# Epigenetic memory of temperature sensed during somatic embryo maturation in 2-year-old maritime pine trees

**DOI:** 10.1101/2024.06.27.600784

**Authors:** J.-F. Trontin, M.D. Sow, A. Delaunay, I. Modesto, C. Teyssier, I. Reymond, F. Canlet, N. Boizot, C. Le Metté, A. Gibert, C. Chaparro, C. Daviaud, J. Tost, C. Miguel, M.-A. Lelu-Walter, S. Maury

**Affiliations:** BioForBois, FCBA, Pôle Industrie Bois & Construction, Cestas, 33610, France; P2e, Université d’Orléans, INRAE, EA 1207 USC 1328, 45067 Orléans, France; Biosystems and Integrative Sciences Institute, Faculdade de Ciências, Universidade de Lisboa, 1749-016 Lisboa, Portugal; BioForA, INRAE, ONF, UMR 0588, 45075 Orléans, France; Sylviculture Avancée, FCBA, Pôle Ressources Forestières des Territoires, Cestas, 33610, France; IHPE, Université de Perpignan, UMR 5244, 66100, Perpignan, France; Laboratory for Epigenetics and Environment, Centre National de Recherche en Génomique Humaine, CEA - Institut de Biologie François Jacob, Université Paris Saclay, 91000 Evry, France

**Keywords:** *Pinus pinaster*, somatic embryogenesis, memory, epigenetics, development, heat/cold stress, DNA methylation, methylome, sequence capture bisulfite

## Abstract

Embryogenesis is a brief but potentially critical phase in the tree life cycle for adaptive phenotypic plasticity. Using somatic embryogenesis in maritime pine, we found that temperature during the maturation phase affects embryo development and post-embryonic tree growth for up to three years. We examined whether this somatic stress memory could stem from temperature- and/or development-induced changes in DNA methylation. To do this, we developed a 200 Mb custom sequence capture bisulfite analysis of genes and promoters to identify differentially methylated cytosines (DMCs) between temperature treatments (18, 23, and 28°C) and developmental stages (immature and cotyledonary embryos, shoot apical meristem of 2-year-old plants) and investigate if these differences can be mitotically transmitted from embryonic to post-embryonic development (epigenetic memory). We revealed a high prevalence of temperature-induced DMCs in genes (8-14%) compared to promoters (less than 1%) in all 3 cytosine contexts. Developmental DMCs showed a comparable pattern but only in the CG context, and with a high trend towards hypo-methylation, particularly in the promoters. A high percentage of DMCs induced by developmental transitions were found memorized in genes (up to 45-50%) and promoters (up to 90%). In contrast, temperature-induced memory was lower and confined to genes after both embryonic (up to 14%) and post-embryonic development (up to 8%). Using stringent criteria, we identified ten genes involved in defense responses and adaptation, embryo development and chromatin regulation that are candidates for the establishment of a persistent epigenetic memory of temperature sensed during embryo maturation in maritime pine.

**Graphical abstract:** 

## Supplementary Material 2 - Designed probes for sequence capture bisulfite (SeqCapBis design, Roche) for "Epigenetic memory of temperature sensed during somatic embryo maturation in 2-year-old maritime pine trees": OID44264_design1_Unigenes_capture_targets.bed (part 1 of 21)

```
sp_v3.0_unigene1	3878	4103	sp_v3.0_unigene1:3738-4527
sp_v3.0_unigene1	4108	4242	sp_v3.0_unigene1:3738-4527
sp_v3.0_unigene1	4248	4527	sp_v3.0_unigene1:3738-4527
sp_v3.0_unigene2	5	280	sp_v3.0_unigene2:0-789;sp_v3.0_unigene2:1040-1829
sp_v3.0_unigene2	295	1398	sp_v3.0_unigene2:0-789;sp_v3.0_unigene2:1040-1829
sp_v3.0_unigene4	720	930	sp_v3.0_unigene4:0-789
sp_v3.0_unigene5	5	319	sp_v3.0_unigene5:0-735
sp_v3.0_unigene5	395	579	sp_v3.0_unigene5:0-735
sp_v3.0_unigene6	0	83	sp_v3.0_unigene6:0-1492
sp_v3.0_unigene6	85	290	sp_v3.0_unigene6:0-1492
sp_v3.0_unigene6	320	460	sp_v3.0_unigene6:0-1492
sp_v3.0_unigene6	720	908	sp_v3.0_unigene6:0-1492
sp_v3.0_unigene6	930	1055	sp_v3.0_unigene6:0-1492
sp_v3.0_unigene6	1220	1419	sp_v3.0_unigene6:0-1492
sp_v3.0_unigene8	0	481	sp_v3.0_unigene8:0-789;sp_v3.0_unigene8:1850-2639
sp_v3.0_unigene8	1200	1464	sp_v3.0_unigene8:0-789;sp_v3.0_unigene8:1850-2639
sp_v3.0_unigene8	1465	1747	sp_v3.0_unigene8:0-789;sp_v3.0_unigene8:1850-2639
sp_v3.0_unigene8	1760	1826	sp_v3.0_unigene8:0-789;sp_v3.0_unigene8:1850-2639
sp_v3.0_unigene8	1830	2034	sp_v3.0_unigene8:0-789;sp_v3.0_unigene8:1850-2639
sp_v3.0_unigene8	2045	2315	sp_v3.0_unigene8:0-789;sp_v3.0_unigene8:1850-2639
sp_v3.0_unigene8	2320	2639	sp_v3.0_unigene8:0-789;sp_v3.0_unigene8:1850-2639
sp_v3.0_unigene9	135	1192	sp_v3.0_unigene9:0-789;sp_v3.0_unigene9:1089-1878
sp_v3.0_unigene9	1195	1536	sp_v3.0_unigene9:0-789;sp_v3.0_unigene9:1089-1878
sp_v3.0_unigene9	1545	1878	sp_v3.0_unigene9:0-789;sp_v3.0_unigene9:1089-1878
sp_v3.0_unigene11	0	74	sp_v3.0_unigene11:0-1405
sp_v3.0_unigene11	85	571	sp_v3.0_unigene11:0-1405
sp_v3.0_unigene11	575	710	sp_v3.0_unigene11:0-1405
sp_v3.0_unigene11	905	977	sp_v3.0_unigene11:0-1405
sp_v3.0_unigene11	985	1062	sp_v3.0_unigene11:0-1405
sp_v3.0_unigene11	1065	1257	sp_v3.0_unigene11:0-1405
sp_v3.0_unigene11	1275	1397	sp_v3.0_unigene11:0-1405
sp_v3.0_unigene12	0	134	sp_v3.0_unigene12:0-1004
sp_v3.0_unigene12	140	349	sp_v3.0_unigene12:0-1004
sp_v3.0_unigene12	365	621	sp_v3.0_unigene12:0-1004
sp_v3.0_unigene12	675	950	sp_v3.0_unigene12:0-1004
sp_v3.0_unigene13	0	292	sp_v3.0_unigene13:0-595
sp_v3.0_unigene13	295	595	sp_v3.0_unigene13:0-595
sp_v3.0_unigene14	65	418	sp_v3.0_unigene14:0-1011
sp_v3.0_unigene14	425	989	sp_v3.0_unigene14:0-1011
sp_v3.0_unigene16	10	765	sp_v3.0_unigene16:0-789
sp_v3.0_unigene16	785	1620	sp_v3.0_unigene16:0-789
sp_v3.0_unigene16	1635	1703	sp_v3.0_unigene16:2458-3247
sp_v3.0_unigene16	1710	1857	sp_v3.0_unigene16:2458-3247
sp_v3.0_unigene16	1860	2277	sp_v3.0_unigene16:2458-3247
sp_v3.0_unigene16	2280	3247	sp_v3.0_unigene16:2458-3247
sp_v3.0_unigene20	615	775	sp_v3.0_unigene20:0-789;sp_v3.0_unigene20:1118-1907
sp_v3.0_unigene20	810	1787	sp_v3.0_unigene20:0-789;sp_v3.0_unigene20:1118-1907
sp_v3.0_unigene20	1790	1907	sp_v3.0_unigene20:0-789;sp_v3.0_unigene20:1118-1907
sp_v3.0_unigene21	5	346	sp_v3.0_unigene21:0-789;sp_v3.0_unigene21:2011-2800
sp_v3.0_unigene21	490	904	sp_v3.0_unigene21:0-789;sp_v3.0_unigene21:2011-2800
sp_v3.0_unigene21	910	1061	sp_v3.0_unigene21:0-789;sp_v3.0_unigene21:2011-2800
sp_v3.0_unigene21	1085	1907	sp_v3.0_unigene21:0-789;sp_v3.0_unigene21:2011-2800
sp_v3.0_unigene21	1915	2472	sp_v3.0_unigene21:0-789;sp_v3.0_unigene21:2011-2800
sp_v3.0_unigene21	2475	2612	sp_v3.0_unigene21:0-789;sp_v3.0_unigene21:2011-2800
sp_v3.0_unigene21	2615	2800	sp_v3.0_unigene21:0-789;sp_v3.0_unigene21:2011-2800
sp_v3.0_unigene22	80	429	sp_v3.0_unigene22:0-789;sp_v3.0_unigene22:1644-2433
sp_v3.0_unigene22	485	626	sp_v3.0_unigene22:0-789;sp_v3.0_unigene22:1644-2433
sp_v3.0_unigene22	640	989	sp_v3.0_unigene22:0-789;sp_v3.0_unigene22:1644-2433
sp_v3.0_unigene22	1050	1250	sp_v3.0_unigene22:0-789;sp_v3.0_unigene22:1644-2433
sp_v3.0_unigene22	2220	2292	sp_v3.0_unigene22:0-789;sp_v3.0_unigene22:1644-2433
sp_v3.0_unigene22	2295	2432	sp_v3.0_unigene22:0-789;sp_v3.0_unigene22:1644-2433
sp_v3.0_unigene23	140	350	sp_v3.0_unigene23:0-789;sp_v3.0_unigene23:969-1758
sp_v3.0_unigene23	360	605	sp_v3.0_unigene23:0-789;sp_v3.0_unigene23:969-1758
sp_v3.0_unigene23	627	1758	sp_v3.0_unigene23:0-789;sp_v3.0_unigene23:969-1758
sp_v3.0_unigene24	0	561	sp_v3.0_unigene24:0-858
sp_v3.0_unigene24	565	853	sp_v3.0_unigene24:0-858
sp_v3.0_unigene25	0	139	sp_v3.0_unigene25:0-874
sp_v3.0_unigene26	0	492	sp_v3.0_unigene26:0-519
sp_v3.0_unigene27	0	644	sp_v3.0_unigene27:0-1527
sp_v3.0_unigene27	645	791	sp_v3.0_unigene27:0-1527
sp_v3.0_unigene27	805	1208	sp_v3.0_unigene27:0-1527
sp_v3.0_unigene28	75	214	sp_v3.0_unigene28:0-814
sp_v3.0_unigene28	365	575	sp_v3.0_unigene28:0-814
sp_v3.0_unigene30	0	287	sp_v3.0_unigene30:0-789;sp_v3.0_unigene30:1381-2170
sp_v3.0_unigene30	290	560	sp_v3.0_unigene30:0-789;sp_v3.0_unigene30:1381-2170
sp_v3.0_unigene30	635	1189	sp_v3.0_unigene30:0-789;sp_v3.0_unigene30:1381-2170
sp_v3.0_unigene30	1190	1764	sp_v3.0_unigene30:0-789;sp_v3.0_unigene30:1381-2170
sp_v3.0_unigene31	345	502	sp_v3.0_unigene31:0-789;sp_v3.0_unigene31:1660-2449
sp_v3.0_unigene31	845	980	sp_v3.0_unigene31:0-789;sp_v3.0_unigene31:1660-2449
sp_v3.0_unigene31	995	1482	sp_v3.0_unigene31:0-789;sp_v3.0_unigene31:1660-2449
sp_v3.0_unigene31	1535	1743	sp_v3.0_unigene31:0-789;sp_v3.0_unigene31:1660-2449
sp_v3.0_unigene31	1745	1813	sp_v3.0_unigene31:0-789;sp_v3.0_unigene31:1660-2449
sp_v3.0_unigene31	1835	2098	sp_v3.0_unigene31:0-789;sp_v3.0_unigene31:1660-2449
sp_v3.0_unigene31	2110	2239	sp_v3.0_unigene31:0-789;sp_v3.0_unigene31:1660-2449
sp_v3.0_unigene31	2240	2389	sp_v3.0_unigene31:0-789;sp_v3.0_unigene31:1660-2449
sp_v3.0_unigene31	2395	2449	sp_v3.0_unigene31:0-789;sp_v3.0_unigene31:1660-2449
sp_v3.0_unigene32	0	73	sp_v3.0_unigene32:0-789;sp_v3.0_unigene32:1582-2371
sp_v3.0_unigene32	85	551	sp_v3.0_unigene32:0-789;sp_v3.0_unigene32:1582-2371
sp_v3.0_unigene32	565	1191	sp_v3.0_unigene32:0-789;sp_v3.0_unigene32:1582-2371
sp_v3.0_unigene32	1205	1594	sp_v3.0_unigene32:0-789;sp_v3.0_unigene32:1582-2371
sp_v3.0_unigene32	1610	1758	sp_v3.0_unigene32:0-789;sp_v3.0_unigene32:1582-2371
sp_v3.0_unigene32	1765	1972	sp_v3.0_unigene32:0-789;sp_v3.0_unigene32:1582-2371
sp_v3.0_unigene32	1975	2045	sp_v3.0_unigene32:0-789;sp_v3.0_unigene32:1582-2371
sp_v3.0_unigene32	2115	2230	sp_v3.0_unigene32:0-789;sp_v3.0_unigene32:1582-2371
sp_v3.0_unigene34	0	416	sp_v3.0_unigene34:0-1291
sp_v3.0_unigene34	420	564	sp_v3.0_unigene34:0-1291
sp_v3.0_unigene34	575	908	sp_v3.0_unigene34:0-1291
sp_v3.0_unigene34	910	1041	sp_v3.0_unigene34:0-1291
sp_v3.0_unigene36	400	641	sp_v3.0_unigene36:0-789;sp_v3.0_unigene36:1505-2294
sp_v3.0_unigene36	870	1141	sp_v3.0_unigene36:0-789;sp_v3.0_unigene36:1505-2294
sp_v3.0_unigene36	2110	2261	sp_v3.0_unigene36:0-789;sp_v3.0_unigene36:1505-2294
sp_v3.0_unigene37	5	145	sp_v3.0_unigene37:0-1069
sp_v3.0_unigene37	325	828	sp_v3.0_unigene37:0-1069
sp_v3.0_unigene38	75	202	sp_v3.0_unigene38:0-983
sp_v3.0_unigene39	0	279	sp_v3.0_unigene39:0-789;sp_v3.0_unigene39:1054-1843
sp_v3.0_unigene39	290	482	sp_v3.0_unigene39:0-789;sp_v3.0_unigene39:1054-1843
sp_v3.0_unigene39	485	780	sp_v3.0_unigene39:0-789;sp_v3.0_unigene39:1054-1843
sp_v3.0_unigene39	785	927	sp_v3.0_unigene39:0-789;sp_v3.0_unigene39:1054-1843
sp_v3.0_unigene39	1425	1714	sp_v3.0_unigene39:0-789;sp_v3.0_unigene39:1054-1843
sp_v3.0_unigene40	70	294	sp_v3.0_unigene40:0-1403
sp_v3.0_unigene40	295	359	sp_v3.0_unigene40:0-1403
sp_v3.0_unigene40	865	1038	sp_v3.0_unigene40:0-1403
sp_v3.0_unigene41	500	690	sp_v3.0_unigene41:0-789;sp_v3.0_unigene41:1535-2324
sp_v3.0_unigene41	705	856	sp_v3.0_unigene41:0-789;sp_v3.0_unigene41:1535-2324
sp_v3.0_unigene41	1425	1610	sp_v3.0_unigene41:0-789;sp_v3.0_unigene41:1535-2324
sp_v3.0_unigene41	1680	2324	sp_v3.0_unigene41:0-789;sp_v3.0_unigene41:1535-2324
sp_v3.0_unigene42	1055	1113	sp_v3.0_unigene42:0-789;sp_v3.0_unigene42:1091-1880
sp_v3.0_unigene42	1115	1677	sp_v3.0_unigene42:0-789;sp_v3.0_unigene42:1091-1880
sp_v3.0_unigene42	1680	1880	sp_v3.0_unigene42:0-789;sp_v3.0_unigene42:1091-1880
sp_v3.0_unigene43	70	725	sp_v3.0_unigene43:0-867
sp_v3.0_unigene44	225	411	sp_v3.0_unigene44:0-519
sp_v3.0_unigene44	430	494	sp_v3.0_unigene44:0-519
sp_v3.0_unigene45	2600	2812	sp_v3.0_unigene45:0-789;sp_v3.0_unigene45:2169-2958
sp_v3.0_unigene47	0	214	sp_v3.0_unigene47:0-789;sp_v3.0_unigene47:1157-1946
sp_v3.0_unigene47	215	506	sp_v3.0_unigene47:0-789;sp_v3.0_unigene47:1157-1946
sp_v3.0_unigene47	555	851	sp_v3.0_unigene47:0-789;sp_v3.0_unigene47:1157-1946
sp_v3.0_unigene47	855	987	sp_v3.0_unigene47:0-789;sp_v3.0_unigene47:1157-1946
sp_v3.0_unigene47	995	1124	sp_v3.0_unigene47:0-789;sp_v3.0_unigene47:1157-1946
sp_v3.0_unigene47	1130	1332	sp_v3.0_unigene47:0-789;sp_v3.0_unigene47:1157-1946
sp_v3.0_unigene47	1340	1614	sp_v3.0_unigene47:0-789;sp_v3.0_unigene47:1157-1946
sp_v3.0_unigene47	1620	1946	sp_v3.0_unigene47:0-789;sp_v3.0_unigene47:1157-1946
sp_v3.0_unigene49	155	272	sp_v3.0_unigene49:0-843
sp_v3.0_unigene49	280	843	sp_v3.0_unigene49:0-843
sp_v3.0_unigene50	15	487	sp_v3.0_unigene50:0-789;sp_v3.0_unigene50:1566-2355
sp_v3.0_unigene50	490	625	sp_v3.0_unigene50:0-789;sp_v3.0_unigene50:1566-2355
sp_v3.0_unigene50	780	902	sp_v3.0_unigene50:0-789;sp_v3.0_unigene50:1566-2355
sp_v3.0_unigene50	910	1192	sp_v3.0_unigene50:0-789;sp_v3.0_unigene50:1566-2355
sp_v3.0_unigene51	995	1182	sp_v3.0_unigene51:0-789;sp_v3.0_unigene51:1641-2430
sp_v3.0_unigene51	1345	1419	sp_v3.0_unigene51:0-789;sp_v3.0_unigene51:1641-2430
sp_v3.0_unigene51	1420	1485	sp_v3.0_unigene51:0-789;sp_v3.0_unigene51:1641-2430
sp_v3.0_unigene53	15	219	sp_v3.0_unigene53:0-926
sp_v3.0_unigene54	1425	1570	sp_v3.0_unigene54:0-789;sp_v3.0_unigene54:1702-2491
sp_v3.0_unigene56	875	1281	sp_v3.0_unigene56:0-789;sp_v3.0_unigene56:1390-2179
sp_v3.0_unigene56	1345	1678	sp_v3.0_unigene56:0-789;sp_v3.0_unigene56:1390-2179
sp_v3.0_unigene57	435	576	sp_v3.0_unigene57:0-789;sp_v3.0_unigene57:2347-3136
sp_v3.0_unigene57	1335	1541	sp_v3.0_unigene57:0-789;sp_v3.0_unigene57:2347-3136
sp_v3.0_unigene57	2215	2789	sp_v3.0_unigene57:0-789;sp_v3.0_unigene57:2347-3136
sp_v3.0_unigene61	0	139	sp_v3.0_unigene61:0-789;sp_v3.0_unigene61:1700-2489
sp_v3.0_unigene61	150	290	sp_v3.0_unigene61:0-789;sp_v3.0_unigene61:1700-2489
sp_v3.0_unigene61	295	417	sp_v3.0_unigene61:0-789;sp_v3.0_unigene61:1700-2489
sp_v3.0_unigene61	420	642	sp_v3.0_unigene61:0-789;sp_v3.0_unigene61:1700-2489
sp_v3.0_unigene61	1045	1263	sp_v3.0_unigene61:0-789;sp_v3.0_unigene61:1700-2489
sp_v3.0_unigene61	2280	2489	sp_v3.0_unigene61:0-789;sp_v3.0_unigene61:1700-2489
sp_v3.0_unigene62	5	569	sp_v3.0_unigene62:0-789;sp_v3.0_unigene62:801-1590
sp_v3.0_unigene62	570	849	sp_v3.0_unigene62:0-789;sp_v3.0_unigene62:801-1590
sp_v3.0_unigene62	855	918	sp_v3.0_unigene62:0-789;sp_v3.0_unigene62:801-1590
sp_v3.0_unigene62	920	1046	sp_v3.0_unigene62:0-789;sp_v3.0_unigene62:801-1590
sp_v3.0_unigene62	1055	1202	sp_v3.0_unigene62:0-789;sp_v3.0_unigene62:801-1590
sp_v3.0_unigene62	1270	1471	sp_v3.0_unigene62:0-789;sp_v3.0_unigene62:801-1590
sp_v3.0_unigene65	10	714	sp_v3.0_unigene65:0-1508
sp_v3.0_unigene65	1210	1508	sp_v3.0_unigene65:0-1508
sp_v3.0_unigene66	440	786	sp_v3.0_unigene66:0-1123
sp_v3.0_unigene66	800	1123	sp_v3.0_unigene66:0-1123
sp_v3.0_unigene68	415	995	sp_v3.0_unigene68:0-1016
sp_v3.0_unigene69	0	138	sp_v3.0_unigene69:0-789;sp_v3.0_unigene69:1622-2411
sp_v3.0_unigene69	205	571	sp_v3.0_unigene69:0-789;sp_v3.0_unigene69:1622-2411
sp_v3.0_unigene69	645	712	sp_v3.0_unigene69:0-789;sp_v3.0_unigene69:1622-2411
sp_v3.0_unigene69	715	2411	sp_v3.0_unigene69:0-789;sp_v3.0_unigene69:1622-2411
sp_v3.0_unigene70	15	275	sp_v3.0_unigene70:0-789
sp_v3.0_unigene70	345	902	sp_v3.0_unigene70:0-789
sp_v3.0_unigene70	980	1051	sp_v3.0_unigene70:0-789
sp_v3.0_unigene70	1155	1433	sp_v3.0_unigene70:0-789
sp_v3.0_unigene70	1495	1628	sp_v3.0_unigene70:0-789
sp_v3.0_unigene70	1870	3215	sp_v3.0_unigene70:2697-3486
sp_v3.0_unigene70	3340	3486	sp_v3.0_unigene70:2697-3486
sp_v3.0_unigene71	0	423	sp_v3.0_unigene71:0-789;sp_v3.0_unigene71:1438-2227
sp_v3.0_unigene71	435	1584	sp_v3.0_unigene71:0-789;sp_v3.0_unigene71:1438-2227
sp_v3.0_unigene71	1625	2163	sp_v3.0_unigene71:0-789;sp_v3.0_unigene71:1438-2227
sp_v3.0_unigene72	0	276	sp_v3.0_unigene72:0-789;sp_v3.0_unigene72:1833-2622
sp_v3.0_unigene72	285	497	sp_v3.0_unigene72:0-789;sp_v3.0_unigene72:1833-2622
sp_v3.0_unigene72	500	708	sp_v3.0_unigene72:0-789;sp_v3.0_unigene72:1833-2622
sp_v3.0_unigene72	715	830	sp_v3.0_unigene72:0-789;sp_v3.0_unigene72:1833-2622
sp_v3.0_unigene72	835	1189	sp_v3.0_unigene72:0-789;sp_v3.0_unigene72:1833-2622
sp_v3.0_unigene72	1325	1393	sp_v3.0_unigene72:0-789;sp_v3.0_unigene72:1833-2622
sp_v3.0_unigene72	1410	1627	sp_v3.0_unigene72:0-789;sp_v3.0_unigene72:1833-2622
sp_v3.0_unigene72	1675	1814	sp_v3.0_unigene72:0-789;sp_v3.0_unigene72:1833-2622
sp_v3.0_unigene72	1820	2318	sp_v3.0_unigene72:0-789;sp_v3.0_unigene72:1833-2622
sp_v3.0_unigene72	2465	2622	sp_v3.0_unigene72:0-789;sp_v3.0_unigene72:1833-2622
sp_v3.0_unigene73	1235	1393	sp_v3.0_unigene73:0-1393
sp_v3.0_unigene74	135	571	sp_v3.0_unigene74:0-789;sp_v3.0_unigene74:1661-2450
sp_v3.0_unigene74	585	1299	sp_v3.0_unigene74:0-789;sp_v3.0_unigene74:1661-2450
sp_v3.0_unigene74	1325	1494	sp_v3.0_unigene74:0-789;sp_v3.0_unigene74:1661-2450
sp_v3.0_unigene74	1580	2297	sp_v3.0_unigene74:0-789;sp_v3.0_unigene74:1661-2450
sp_v3.0_unigene74	2320	2438	sp_v3.0_unigene74:0-789;sp_v3.0_unigene74:1661-2450
sp_v3.0_unigene75	10	207	sp_v3.0_unigene75:0-1274
sp_v3.0_unigene75	210	269	sp_v3.0_unigene75:0-1274
sp_v3.0_unigene75	275	509	sp_v3.0_unigene75:0-1274
sp_v3.0_unigene75	560	777	sp_v3.0_unigene75:0-1274
sp_v3.0_unigene75	785	923	sp_v3.0_unigene75:0-1274
sp_v3.0_unigene75	925	1113	sp_v3.0_unigene75:0-1274
sp_v3.0_unigene75	1115	1186	sp_v3.0_unigene75:0-1274
sp_v3.0_unigene75	1190	1272	sp_v3.0_unigene75:0-1274
sp_v3.0_unigene76	5	633	sp_v3.0_unigene76:0-789;sp_v3.0_unigene76:1307-2096
sp_v3.0_unigene76	645	1192	sp_v3.0_unigene76:0-789;sp_v3.0_unigene76:1307-2096
sp_v3.0_unigene76	1195	1466	sp_v3.0_unigene76:0-789;sp_v3.0_unigene76:1307-2096
sp_v3.0_unigene76	1485	1689	sp_v3.0_unigene76:0-789;sp_v3.0_unigene76:1307-2096
sp_v3.0_unigene76	1690	1954	sp_v3.0_unigene76:0-789;sp_v3.0_unigene76:1307-2096
sp_v3.0_unigene77	65	343	sp_v3.0_unigene77:0-1222
sp_v3.0_unigene77	345	487	sp_v3.0_unigene77:0-1222
sp_v3.0_unigene77	500	713	sp_v3.0_unigene77:0-1222
sp_v3.0_unigene77	770	1208	sp_v3.0_unigene77:0-1222
sp_v3.0_unigene78	15	135	sp_v3.0_unigene78:0-789;sp_v3.0_unigene78:2082-2871
sp_v3.0_unigene78	150	346	sp_v3.0_unigene78:0-789;sp_v3.0_unigene78:2082-2871
sp_v3.0_unigene78	355	568	sp_v3.0_unigene78:0-789;sp_v3.0_unigene78:2082-2871
sp_v3.0_unigene78	575	1344	sp_v3.0_unigene78:0-789;sp_v3.0_unigene78:2082-2871
sp_v3.0_unigene78	1345	1606	sp_v3.0_unigene78:0-789;sp_v3.0_unigene78:2082-2871
sp_v3.0_unigene78	1610	1819	sp_v3.0_unigene78:0-789;sp_v3.0_unigene78:2082-2871
sp_v3.0_unigene78	1820	1885	sp_v3.0_unigene78:0-789;sp_v3.0_unigene78:2082-2871
sp_v3.0_unigene78	1905	1972	sp_v3.0_unigene78:0-789;sp_v3.0_unigene78:2082-2871
sp_v3.0_unigene78	2035	2255	sp_v3.0_unigene78:0-789;sp_v3.0_unigene78:2082-2871
sp_v3.0_unigene78	2455	2861	sp_v3.0_unigene78:0-789;sp_v3.0_unigene78:2082-2871
sp_v3.0_unigene79	5	154	sp_v3.0_unigene79:0-789;sp_v3.0_unigene79:1667-2456
sp_v3.0_unigene79	155	342	sp_v3.0_unigene79:0-789;sp_v3.0_unigene79:1667-2456
sp_v3.0_unigene79	365	622	sp_v3.0_unigene79:0-789;sp_v3.0_unigene79:1667-2456
sp_v3.0_unigene79	630	774	sp_v3.0_unigene79:0-789;sp_v3.0_unigene79:1667-2456
sp_v3.0_unigene79	785	1133	sp_v3.0_unigene79:0-789;sp_v3.0_unigene79:1667-2456
sp_v3.0_unigene79	1135	1272	sp_v3.0_unigene79:0-789;sp_v3.0_unigene79:1667-2456
sp_v3.0_unigene79	1275	1462	sp_v3.0_unigene79:0-789;sp_v3.0_unigene79:1667-2456
sp_v3.0_unigene79	1465	1684	sp_v3.0_unigene79:0-789;sp_v3.0_unigene79:1667-2456
sp_v3.0_unigene79	1685	2230	sp_v3.0_unigene79:0-789;sp_v3.0_unigene79:1667-2456
sp_v3.0_unigene79	2245	2456	sp_v3.0_unigene79:0-789;sp_v3.0_unigene79:1667-2456
sp_v3.0_unigene80	85	146	sp_v3.0_unigene80:0-789
sp_v3.0_unigene80	155	416	sp_v3.0_unigene80:0-789
sp_v3.0_unigene80	425	630	sp_v3.0_unigene80:0-789
sp_v3.0_unigene80	640	760	sp_v3.0_unigene80:0-789
sp_v3.0_unigene80	765	970	sp_v3.0_unigene80:0-789
sp_v3.0_unigene80	980	1252	sp_v3.0_unigene80:0-789
sp_v3.0_unigene80	1265	1395	sp_v3.0_unigene80:0-789
sp_v3.0_unigene80	1405	1533	sp_v3.0_unigene80:0-789
sp_v3.0_unigene80	1555	1675	sp_v3.0_unigene80:0-789;sp_v3.0_unigene80:2427-3216
sp_v3.0_unigene80	1690	2177	sp_v3.0_unigene80:2427-3216
sp_v3.0_unigene80	2180	2459	sp_v3.0_unigene80:2427-3216
sp_v3.0_unigene80	2460	3215	sp_v3.0_unigene80:2427-3216
sp_v3.0_unigene81	0	133	sp_v3.0_unigene81:0-1427
sp_v3.0_unigene81	140	763	sp_v3.0_unigene81:0-1427
sp_v3.0_unigene81	765	974	sp_v3.0_unigene81:0-1427
sp_v3.0_unigene81	975	1257	sp_v3.0_unigene81:0-1427
sp_v3.0_unigene81	1265	1409	sp_v3.0_unigene81:0-1427
sp_v3.0_unigene82	5	340	sp_v3.0_unigene82:0-972
sp_v3.0_unigene82	495	619	sp_v3.0_unigene82:0-972
sp_v3.0_unigene82	640	972	sp_v3.0_unigene82:0-972
sp_v3.0_unigene83	0	74	sp_v3.0_unigene83:0-789;sp_v3.0_unigene83:1101-1890
sp_v3.0_unigene83	75	415	sp_v3.0_unigene83:0-789;sp_v3.0_unigene83:1101-1890
sp_v3.0_unigene83	430	499	sp_v3.0_unigene83:0-789;sp_v3.0_unigene83:1101-1890
sp_v3.0_unigene83	505	643	sp_v3.0_unigene83:0-789;sp_v3.0_unigene83:1101-1890
sp_v3.0_unigene83	765	905	sp_v3.0_unigene83:0-789;sp_v3.0_unigene83:1101-1890
sp_v3.0_unigene83	915	1467	sp_v3.0_unigene83:0-789;sp_v3.0_unigene83:1101-1890
sp_v3.0_unigene83	1470	1601	sp_v3.0_unigene83:0-789;sp_v3.0_unigene83:1101-1890
sp_v3.0_unigene83	1605	1680	sp_v3.0_unigene83:0-789;sp_v3.0_unigene83:1101-1890
sp_v3.0_unigene83	1685	1816	sp_v3.0_unigene83:0-789;sp_v3.0_unigene83:1101-1890
sp_v3.0_unigene84	0	218	sp_v3.0_unigene84:0-789;sp_v3.0_unigene84:1297-2086
sp_v3.0_unigene84	225	769	sp_v3.0_unigene84:0-789;sp_v3.0_unigene84:1297-2086
sp_v3.0_unigene84	770	1047	sp_v3.0_unigene84:0-789;sp_v3.0_unigene84:1297-2086
sp_v3.0_unigene84	1135	1265	sp_v3.0_unigene84:0-789;sp_v3.0_unigene84:1297-2086
sp_v3.0_unigene84	1270	1398	sp_v3.0_unigene84:0-789;sp_v3.0_unigene84:1297-2086
sp_v3.0_unigene84	1400	2086	sp_v3.0_unigene84:0-789;sp_v3.0_unigene84:1297-2086
sp_v3.0_unigene85	65	147	sp_v3.0_unigene85:0-828
sp_v3.0_unigene85	150	278	sp_v3.0_unigene85:0-828
sp_v3.0_unigene85	415	485	sp_v3.0_unigene85:0-828
sp_v3.0_unigene85	495	828	sp_v3.0_unigene85:0-828
sp_v3.0_unigene86	5	152	sp_v3.0_unigene86:0-789;sp_v3.0_unigene86:2138-2927
sp_v3.0_unigene86	155	552	sp_v3.0_unigene86:0-789;sp_v3.0_unigene86:2138-2927
sp_v3.0_unigene86	555	848	sp_v3.0_unigene86:0-789;sp_v3.0_unigene86:2138-2927
sp_v3.0_unigene86	850	2849	sp_v3.0_unigene86:0-789;sp_v3.0_unigene86:2138-2927
sp_v3.0_unigene88	0	153	sp_v3.0_unigene88:0-1025
sp_v3.0_unigene88	155	343	sp_v3.0_unigene88:0-1025
sp_v3.0_unigene88	350	639	sp_v3.0_unigene88:0-1025
sp_v3.0_unigene88	645	1025	sp_v3.0_unigene88:0-1025
sp_v3.0_unigene89	0	130	sp_v3.0_unigene89:0-1079
sp_v3.0_unigene89	135	279	sp_v3.0_unigene89:0-1079
sp_v3.0_unigene89	285	842	sp_v3.0_unigene89:0-1079
sp_v3.0_unigene89	845	1079	sp_v3.0_unigene89:0-1079
sp_v3.0_unigene90	0	492	sp_v3.0_unigene90:0-923
sp_v3.0_unigene90	550	620	sp_v3.0_unigene90:0-923
sp_v3.0_unigene90	625	697	sp_v3.0_unigene90:0-923
sp_v3.0_unigene91	0	413	sp_v3.0_unigene91:0-1387
sp_v3.0_unigene91	425	989	sp_v3.0_unigene91:0-1387
sp_v3.0_unigene91	1125	1271	sp_v3.0_unigene91:0-1387
sp_v3.0_unigene92	0	136	sp_v3.0_unigene92:0-1398
sp_v3.0_unigene92	140	277	sp_v3.0_unigene92:0-1398
sp_v3.0_unigene92	280	564	sp_v3.0_unigene92:0-1398
sp_v3.0_unigene92	565	1398	sp_v3.0_unigene92:0-1398
sp_v3.0_unigene93	65	274	sp_v3.0_unigene93:0-789
sp_v3.0_unigene93	285	424	sp_v3.0_unigene93:0-789
sp_v3.0_unigene93	485	777	sp_v3.0_unigene93:0-789
sp_v3.0_unigene93	785	916	sp_v3.0_unigene93:0-789
sp_v3.0_unigene93	925	1333	sp_v3.0_unigene93:0-789
sp_v3.0_unigene93	1340	1627	sp_v3.0_unigene93:0-789
sp_v3.0_unigene93	2150	2431	sp_v3.0_unigene93:2978-3767
sp_v3.0_unigene93	2435	2650	sp_v3.0_unigene93:2978-3767
sp_v3.0_unigene93	2960	3452	sp_v3.0_unigene93:2978-3767
sp_v3.0_unigene93	3455	3767	sp_v3.0_unigene93:2978-3767
sp_v3.0_unigene94	0	80	sp_v3.0_unigene94:0-789;sp_v3.0_unigene94:1610-2399
sp_v3.0_unigene94	85	347	sp_v3.0_unigene94:0-789;sp_v3.0_unigene94:1610-2399
sp_v3.0_unigene94	350	568	sp_v3.0_unigene94:0-789;sp_v3.0_unigene94:1610-2399
sp_v3.0_unigene94	575	715	sp_v3.0_unigene94:0-789;sp_v3.0_unigene94:1610-2399
sp_v3.0_unigene94	1225	1639	sp_v3.0_unigene94:0-789;sp_v3.0_unigene94:1610-2399
sp_v3.0_unigene94	1640	1904	sp_v3.0_unigene94:0-789;sp_v3.0_unigene94:1610-2399
sp_v3.0_unigene94	2070	2287	sp_v3.0_unigene94:0-789;sp_v3.0_unigene94:1610-2399
sp_v3.0_unigene94	2290	2399	sp_v3.0_unigene94:0-789;sp_v3.0_unigene94:1610-2399
sp_v3.0_unigene95	0	414	sp_v3.0_unigene95:0-972
sp_v3.0_unigene95	415	494	sp_v3.0_unigene95:0-972
sp_v3.0_unigene95	565	770	sp_v3.0_unigene95:0-972
sp_v3.0_unigene95	855	972	sp_v3.0_unigene95:0-972
sp_v3.0_unigene96	75	139	sp_v3.0_unigene96:0-789;sp_v3.0_unigene96:1230-2019
sp_v3.0_unigene96	215	1543	sp_v3.0_unigene96:0-789;sp_v3.0_unigene96:1230-2019
sp_v3.0_unigene96	1545	1763	sp_v3.0_unigene96:0-789;sp_v3.0_unigene96:1230-2019
sp_v3.0_unigene96	1820	1898	sp_v3.0_unigene96:0-789;sp_v3.0_unigene96:1230-2019
sp_v3.0_unigene96	1900	2019	sp_v3.0_unigene96:0-789;sp_v3.0_unigene96:1230-2019
sp_v3.0_unigene97	10	134	sp_v3.0_unigene97:0-789;sp_v3.0_unigene97:1998-2787
sp_v3.0_unigene97	150	355	sp_v3.0_unigene97:0-789;sp_v3.0_unigene97:1998-2787
sp_v3.0_unigene97	360	912	sp_v3.0_unigene97:0-789;sp_v3.0_unigene97:1998-2787
sp_v3.0_unigene97	915	1042	sp_v3.0_unigene97:0-789;sp_v3.0_unigene97:1998-2787
sp_v3.0_unigene97	1045	1179	sp_v3.0_unigene97:0-789;sp_v3.0_unigene97:1998-2787
sp_v3.0_unigene97	1190	1683	sp_v3.0_unigene97:0-789;sp_v3.0_unigene97:1998-2787
sp_v3.0_unigene97	1690	1963	sp_v3.0_unigene97:0-789;sp_v3.0_unigene97:1998-2787
sp_v3.0_unigene97	1975	2580	sp_v3.0_unigene97:0-789;sp_v3.0_unigene97:1998-2787
sp_v3.0_unigene98	0	348	sp_v3.0_unigene98:0-789;sp_v3.0_unigene98:1101-1890
sp_v3.0_unigene98	355	503	sp_v3.0_unigene98:0-789;sp_v3.0_unigene98:1101-1890
sp_v3.0_unigene98	505	782	sp_v3.0_unigene98:0-789;sp_v3.0_unigene98:1101-1890
sp_v3.0_unigene98	785	850	sp_v3.0_unigene98:0-789;sp_v3.0_unigene98:1101-1890
sp_v3.0_unigene98	855	1189	sp_v3.0_unigene98:0-789;sp_v3.0_unigene98:1101-1890
sp_v3.0_unigene98	1200	1478	sp_v3.0_unigene98:0-789;sp_v3.0_unigene98:1101-1890
sp_v3.0_unigene98	1480	1619	sp_v3.0_unigene98:0-789;sp_v3.0_unigene98:1101-1890
sp_v3.0_unigene98	1680	1817	sp_v3.0_unigene98:0-789;sp_v3.0_unigene98:1101-1890
sp_v3.0_unigene98	1820	1890	sp_v3.0_unigene98:0-789;sp_v3.0_unigene98:1101-1890
sp_v3.0_unigene99	0	270	sp_v3.0_unigene99:0-789;sp_v3.0_unigene99:1267-2056
sp_v3.0_unigene99	280	1053	sp_v3.0_unigene99:0-789;sp_v3.0_unigene99:1267-2056
sp_v3.0_unigene99	1055	1877	sp_v3.0_unigene99:0-789;sp_v3.0_unigene99:1267-2056
sp_v3.0_unigene99	1885	2038	sp_v3.0_unigene99:0-789;sp_v3.0_unigene99:1267-2056
sp_v3.0_unigene100	15	701	sp_v3.0_unigene100:0-1427
sp_v3.0_unigene100	705	1421	sp_v3.0_unigene100:0-1427
sp_v3.0_unigene101	0	153	sp_v3.0_unigene101:0-789;sp_v3.0_unigene101:1075-1864
sp_v3.0_unigene101	155	632	sp_v3.0_unigene101:0-789;sp_v3.0_unigene101:1075-1864
sp_v3.0_unigene101	640	716	sp_v3.0_unigene101:0-789;sp_v3.0_unigene101:1075-1864
sp_v3.0_unigene101	770	1392	sp_v3.0_unigene101:0-789;sp_v3.0_unigene101:1075-1864
sp_v3.0_unigene101	1405	1825	sp_v3.0_unigene101:0-789;sp_v3.0_unigene101:1075-1864
sp_v3.0_unigene102	0	428	sp_v3.0_unigene102:0-842
sp_v3.0_unigene102	500	628	sp_v3.0_unigene102:0-842
sp_v3.0_unigene102	635	767	sp_v3.0_unigene102:0-842
sp_v3.0_unigene103	0	362	sp_v3.0_unigene103:0-841
sp_v3.0_unigene103	365	557	sp_v3.0_unigene103:0-841
sp_v3.0_unigene103	575	702	sp_v3.0_unigene103:0-841
sp_v3.0_unigene103	710	841	sp_v3.0_unigene103:0-841
sp_v3.0_unigene104	5	624	sp_v3.0_unigene104:0-624
sp_v3.0_unigene105	0	132	sp_v3.0_unigene105:0-789;sp_v3.0_unigene105:1116-1905
sp_v3.0_unigene105	135	194	sp_v3.0_unigene105:0-789;sp_v3.0_unigene105:1116-1905
sp_v3.0_unigene105	505	693	sp_v3.0_unigene105:0-789;sp_v3.0_unigene105:1116-1905
sp_v3.0_unigene105	695	1254	sp_v3.0_unigene105:0-789;sp_v3.0_unigene105:1116-1905
sp_v3.0_unigene105	1255	1905	sp_v3.0_unigene105:0-789;sp_v3.0_unigene105:1116-1905
sp_v3.0_unigene106	0	344	sp_v3.0_unigene106:0-1490
sp_v3.0_unigene106	425	1130	sp_v3.0_unigene106:0-1490
sp_v3.0_unigene106	1155	1443	sp_v3.0_unigene106:0-1490
sp_v3.0_unigene107	0	286	sp_v3.0_unigene107:0-789;sp_v3.0_unigene107:1505-2294
sp_v3.0_unigene107	345	769	sp_v3.0_unigene107:0-789;sp_v3.0_unigene107:1505-2294
sp_v3.0_unigene107	770	920	sp_v3.0_unigene107:0-789;sp_v3.0_unigene107:1505-2294
sp_v3.0_unigene107	925	1550	sp_v3.0_unigene107:0-789;sp_v3.0_unigene107:1505-2294
sp_v3.0_unigene107	1620	1740	sp_v3.0_unigene107:0-789;sp_v3.0_unigene107:1505-2294
sp_v3.0_unigene108	70	352	sp_v3.0_unigene108:0-789;sp_v3.0_unigene108:2235-3024
sp_v3.0_unigene108	365	573	sp_v3.0_unigene108:0-789;sp_v3.0_unigene108:2235-3024
sp_v3.0_unigene108	625	984	sp_v3.0_unigene108:0-789;sp_v3.0_unigene108:2235-3024
sp_v3.0_unigene108	985	1612	sp_v3.0_unigene108:0-789;sp_v3.0_unigene108:2235-3024
sp_v3.0_unigene108	1675	1886	sp_v3.0_unigene108:0-789;sp_v3.0_unigene108:2235-3024
sp_v3.0_unigene108	1900	2388	sp_v3.0_unigene108:0-789;sp_v3.0_unigene108:2235-3024
sp_v3.0_unigene108	2390	2467	sp_v3.0_unigene108:0-789;sp_v3.0_unigene108:2235-3024
sp_v3.0_unigene108	2585	2865	sp_v3.0_unigene108:0-789;sp_v3.0_unigene108:2235-3024
sp_v3.0_unigene108	2885	3024	sp_v3.0_unigene108:0-789;sp_v3.0_unigene108:2235-3024
sp_v3.0_unigene109	0	413	sp_v3.0_unigene109:0-830
sp_v3.0_unigene109	415	710	sp_v3.0_unigene109:0-830
sp_v3.0_unigene109	715	830	sp_v3.0_unigene109:0-830
sp_v3.0_unigene110	830	1010	sp_v3.0_unigene110:0-789;sp_v3.0_unigene110:831-1620
sp_v3.0_unigene110	1045	1111	sp_v3.0_unigene110:0-789;sp_v3.0_unigene110:831-1620
sp_v3.0_unigene110	1115	1343	sp_v3.0_unigene110:0-789;sp_v3.0_unigene110:831-1620
sp_v3.0_unigene111	65	607	sp_v3.0_unigene111:0-653
sp_v3.0_unigene112	0	78	sp_v3.0_unigene112:0-789
sp_v3.0_unigene112	85	205	sp_v3.0_unigene112:0-789
sp_v3.0_unigene112	215	363	sp_v3.0_unigene112:0-789
sp_v3.0_unigene112	365	620	sp_v3.0_unigene112:0-789
sp_v3.0_unigene112	635	705	sp_v3.0_unigene112:0-789
sp_v3.0_unigene112	715	903	sp_v3.0_unigene112:0-789
sp_v3.0_unigene112	905	1040	sp_v3.0_unigene112:0-789
sp_v3.0_unigene112	1045	1203	sp_v3.0_unigene112:0-789
sp_v3.0_unigene112	1205	1624	sp_v3.0_unigene112:0-789
sp_v3.0_unigene112	2746	3384	sp_v3.0_unigene112:3576-4365
sp_v3.0_unigene112	3386	3792	sp_v3.0_unigene112:3576-4365
sp_v3.0_unigene112	3801	4359	sp_v3.0_unigene112:3576-4365
sp_v3.0_unigene113	15	481	sp_v3.0_unigene113:0-789;sp_v3.0_unigene113:860-1649
sp_v3.0_unigene113	495	1649	sp_v3.0_unigene113:0-789;sp_v3.0_unigene113:860-1649
sp_v3.0_unigene114	0	208	sp_v3.0_unigene114:0-789;sp_v3.0_unigene114:1597-2386
sp_v3.0_unigene114	210	629	sp_v3.0_unigene114:0-789;sp_v3.0_unigene114:1597-2386
sp_v3.0_unigene114	635	1124	sp_v3.0_unigene114:0-789;sp_v3.0_unigene114:1597-2386
sp_v3.0_unigene114	1135	1256	sp_v3.0_unigene114:0-789;sp_v3.0_unigene114:1597-2386
sp_v3.0_unigene114	1260	1674	sp_v3.0_unigene114:0-789;sp_v3.0_unigene114:1597-2386
sp_v3.0_unigene114	1835	2386	sp_v3.0_unigene114:0-789;sp_v3.0_unigene114:1597-2386
sp_v3.0_unigene115	0	433	sp_v3.0_unigene115:0-789;sp_v3.0_unigene115:1291-2080
sp_v3.0_unigene115	435	907	sp_v3.0_unigene115:0-789;sp_v3.0_unigene115:1291-2080
sp_v3.0_unigene115	1045	1756	sp_v3.0_unigene115:0-789;sp_v3.0_unigene115:1291-2080
sp_v3.0_unigene115	1760	1834	sp_v3.0_unigene115:0-789;sp_v3.0_unigene115:1291-2080
sp_v3.0_unigene115	1835	1951	sp_v3.0_unigene115:0-789;sp_v3.0_unigene115:1291-2080
sp_v3.0_unigene115	1960	2046	sp_v3.0_unigene115:0-789;sp_v3.0_unigene115:1291-2080
sp_v3.0_unigene116	0	1042	sp_v3.0_unigene116:0-789;sp_v3.0_unigene116:1988-2777
sp_v3.0_unigene116	1050	1462	sp_v3.0_unigene116:0-789;sp_v3.0_unigene116:1988-2777
sp_v3.0_unigene116	1470	1688	sp_v3.0_unigene116:0-789;sp_v3.0_unigene116:1988-2777
sp_v3.0_unigene116	1690	2245	sp_v3.0_unigene116:0-789;sp_v3.0_unigene116:1988-2777
sp_v3.0_unigene116	2315	2777	sp_v3.0_unigene116:0-789;sp_v3.0_unigene116:1988-2777
sp_v3.0_unigene117	80	284	sp_v3.0_unigene117:0-789;sp_v3.0_unigene117:1267-2056
sp_v3.0_unigene117	345	418	sp_v3.0_unigene117:0-789;sp_v3.0_unigene117:1267-2056
sp_v3.0_unigene117	420	1040	sp_v3.0_unigene117:0-789;sp_v3.0_unigene117:1267-2056
sp_v3.0_unigene117	1050	1188	sp_v3.0_unigene117:0-789;sp_v3.0_unigene117:1267-2056
sp_v3.0_unigene117	1415	2038	sp_v3.0_unigene117:0-789;sp_v3.0_unigene117:1267-2056
sp_v3.0_unigene118	0	354	sp_v3.0_unigene118:0-789
sp_v3.0_unigene118	485	777	sp_v3.0_unigene118:0-789
sp_v3.0_unigene118	835	907	sp_v3.0_unigene118:0-789
sp_v3.0_unigene118	920	985	sp_v3.0_unigene118:0-789
sp_v3.0_unigene118	1005	1151	sp_v3.0_unigene118:0-789
sp_v3.0_unigene118	1195	1318	sp_v3.0_unigene118:0-789
sp_v3.0_unigene118	1320	1387	sp_v3.0_unigene118:0-789
sp_v3.0_unigene118	1455	1603	sp_v3.0_unigene118:0-789
sp_v3.0_unigene118	3392	3659	sp_v3.0_unigene118:4212-5001
sp_v3.0_unigene118	3662	4009	sp_v3.0_unigene118:4212-5001
sp_v3.0_unigene118	4012	4652	sp_v3.0_unigene118:4212-5001
sp_v3.0_unigene118	4657	4868	sp_v3.0_unigene118:4212-5001
sp_v3.0_unigene119	15	165	sp_v3.0_unigene119:0-789;sp_v3.0_unigene119:1481-2270
sp_v3.0_unigene119	180	443	sp_v3.0_unigene119:0-789;sp_v3.0_unigene119:1481-2270
sp_v3.0_unigene119	455	585	sp_v3.0_unigene119:0-789;sp_v3.0_unigene119:1481-2270
sp_v3.0_unigene119	590	872	sp_v3.0_unigene119:0-789;sp_v3.0_unigene119:1481-2270
sp_v3.0_unigene119	880	1014	sp_v3.0_unigene119:0-789;sp_v3.0_unigene119:1481-2270
sp_v3.0_unigene119	1015	1228	sp_v3.0_unigene119:0-789;sp_v3.0_unigene119:1481-2270
sp_v3.0_unigene119	1230	1366	sp_v3.0_unigene119:0-789;sp_v3.0_unigene119:1481-2270
sp_v3.0_unigene119	1505	2270	sp_v3.0_unigene119:0-789;sp_v3.0_unigene119:1481-2270
sp_v3.0_unigene120	0	431	sp_v3.0_unigene120:0-789;sp_v3.0_unigene120:2204-2993
sp_v3.0_unigene120	435	562	sp_v3.0_unigene120:0-789;sp_v3.0_unigene120:2204-2993
sp_v3.0_unigene120	575	853	sp_v3.0_unigene120:0-789;sp_v3.0_unigene120:2204-2993
sp_v3.0_unigene120	915	2021	sp_v3.0_unigene120:0-789;sp_v3.0_unigene120:2204-2993
sp_v3.0_unigene120	2120	2882	sp_v3.0_unigene120:0-789;sp_v3.0_unigene120:2204-2993
sp_v3.0_unigene120	2890	2993	sp_v3.0_unigene120:0-789;sp_v3.0_unigene120:2204-2993
sp_v3.0_unigene121	0	564	sp_v3.0_unigene121:0-789;sp_v3.0_unigene121:1642-2431
sp_v3.0_unigene121	570	1053	sp_v3.0_unigene121:0-789;sp_v3.0_unigene121:1642-2431
sp_v3.0_unigene121	1060	1536	sp_v3.0_unigene121:0-789;sp_v3.0_unigene121:1642-2431
sp_v3.0_unigene121	1555	1971	sp_v3.0_unigene121:0-789;sp_v3.0_unigene121:1642-2431
sp_v3.0_unigene121	1975	2167	sp_v3.0_unigene121:0-789;sp_v3.0_unigene121:1642-2431
sp_v3.0_unigene121	2250	2321	sp_v3.0_unigene121:0-789;sp_v3.0_unigene121:1642-2431
sp_v3.0_unigene121	2325	2431	sp_v3.0_unigene121:0-789;sp_v3.0_unigene121:1642-2431
sp_v3.0_unigene122	0	153	sp_v3.0_unigene122:0-1216
sp_v3.0_unigene122	155	418	sp_v3.0_unigene122:0-1216
sp_v3.0_unigene122	420	650	sp_v3.0_unigene122:0-1216
sp_v3.0_unigene122	780	1207	sp_v3.0_unigene122:0-1216
sp_v3.0_unigene123	0	414	sp_v3.0_unigene123:0-789
sp_v3.0_unigene123	435	498	sp_v3.0_unigene123:0-789
sp_v3.0_unigene123	500	769	sp_v3.0_unigene123:0-789
sp_v3.0_unigene123	775	903	sp_v3.0_unigene123:0-789
sp_v3.0_unigene123	905	1058	sp_v3.0_unigene123:0-789
sp_v3.0_unigene123	1235	1308	sp_v3.0_unigene123:0-789
sp_v3.0_unigene123	1455	1528	sp_v3.0_unigene123:0-789
sp_v3.0_unigene123	1555	1622	sp_v3.0_unigene123:0-789
sp_v3.0_unigene123	2020	2307	sp_v3.0_unigene123:2849-3638
sp_v3.0_unigene123	2310	2652	sp_v3.0_unigene123:2849-3638
sp_v3.0_unigene123	2665	3361	sp_v3.0_unigene123:2849-3638
sp_v3.0_unigene123	3365	3506	sp_v3.0_unigene123:2849-3638
sp_v3.0_unigene123	3510	3638	sp_v3.0_unigene123:2849-3638
sp_v3.0_unigene124	0	498	sp_v3.0_unigene124:0-1465
sp_v3.0_unigene124	505	767	sp_v3.0_unigene124:0-1465
sp_v3.0_unigene124	770	1394	sp_v3.0_unigene124:0-1465
sp_v3.0_unigene125	150	282	sp_v3.0_unigene125:0-789;sp_v3.0_unigene125:1028-1817
sp_v3.0_unigene125	345	619	sp_v3.0_unigene125:0-789;sp_v3.0_unigene125:1028-1817
sp_v3.0_unigene125	1045	1271	sp_v3.0_unigene125:0-789;sp_v3.0_unigene125:1028-1817
sp_v3.0_unigene125	1272	1816	sp_v3.0_unigene125:0-789;sp_v3.0_unigene125:1028-1817
sp_v3.0_unigene126	0	504	sp_v3.0_unigene126:0-789;sp_v3.0_unigene126:1142-1931
sp_v3.0_unigene126	505	581	sp_v3.0_unigene126:0-789;sp_v3.0_unigene126:1142-1931
sp_v3.0_unigene126	625	693	sp_v3.0_unigene126:0-789;sp_v3.0_unigene126:1142-1931
sp_v3.0_unigene126	695	1931	sp_v3.0_unigene126:0-789;sp_v3.0_unigene126:1142-1931
sp_v3.0_unigene127	0	220	sp_v3.0_unigene127:0-789;sp_v3.0_unigene127:1467-2256
sp_v3.0_unigene127	355	424	sp_v3.0_unigene127:0-789;sp_v3.0_unigene127:1467-2256
sp_v3.0_unigene127	463	726	sp_v3.0_unigene127:0-789;sp_v3.0_unigene127:1467-2256
sp_v3.0_unigene127	743	1699	sp_v3.0_unigene127:0-789;sp_v3.0_unigene127:1467-2256
sp_v3.0_unigene127	1703	1786	sp_v3.0_unigene127:0-789;sp_v3.0_unigene127:1467-2256
sp_v3.0_unigene127	1853	1985	sp_v3.0_unigene127:0-789;sp_v3.0_unigene127:1467-2256
sp_v3.0_unigene127	2053	2130	sp_v3.0_unigene127:0-789;sp_v3.0_unigene127:1467-2256
sp_v3.0_unigene128	0	200	sp_v3.0_unigene128:0-789;sp_v3.0_unigene128:1835-2624
sp_v3.0_unigene128	225	420	sp_v3.0_unigene128:0-789;sp_v3.0_unigene128:1835-2624
sp_v3.0_unigene128	425	697	sp_v3.0_unigene128:0-789;sp_v3.0_unigene128:1835-2624
sp_v3.0_unigene128	700	1397	sp_v3.0_unigene128:0-789;sp_v3.0_unigene128:1835-2624
sp_v3.0_unigene128	1400	2026	sp_v3.0_unigene128:0-789;sp_v3.0_unigene128:1835-2624
sp_v3.0_unigene128	2035	2176	sp_v3.0_unigene128:0-789;sp_v3.0_unigene128:1835-2624
sp_v3.0_unigene128	2180	2591	sp_v3.0_unigene128:0-789;sp_v3.0_unigene128:1835-2624
sp_v3.0_unigene129	10	276	sp_v3.0_unigene129:0-789;sp_v3.0_unigene129:1364-2153
sp_v3.0_unigene129	290	699	sp_v3.0_unigene129:0-789;sp_v3.0_unigene129:1364-2153
sp_v3.0_unigene129	710	841	sp_v3.0_unigene129:0-789;sp_v3.0_unigene129:1364-2153
sp_v3.0_unigene129	850	1537	sp_v3.0_unigene129:0-789;sp_v3.0_unigene129:1364-2153
sp_v3.0_unigene129	1550	1680	sp_v3.0_unigene129:0-789;sp_v3.0_unigene129:1364-2153
sp_v3.0_unigene129	1690	2153	sp_v3.0_unigene129:0-789;sp_v3.0_unigene129:1364-2153
sp_v3.0_unigene130	5	765	sp_v3.0_unigene130:0-789;sp_v3.0_unigene130:1093-1882
sp_v3.0_unigene130	770	1108	sp_v3.0_unigene130:0-789;sp_v3.0_unigene130:1093-1882
sp_v3.0_unigene130	1115	1195	sp_v3.0_unigene130:0-789;sp_v3.0_unigene130:1093-1882
sp_v3.0_unigene130	1205	1320	sp_v3.0_unigene130:0-789;sp_v3.0_unigene130:1093-1882
sp_v3.0_unigene130	1335	1882	sp_v3.0_unigene130:0-789;sp_v3.0_unigene130:1093-1882
sp_v3.0_unigene131	0	558	sp_v3.0_unigene131:0-825
sp_v3.0_unigene131	575	644	sp_v3.0_unigene131:0-825
sp_v3.0_unigene131	645	825	sp_v3.0_unigene131:0-825
sp_v3.0_unigene132	0	126	sp_v3.0_unigene132:0-789;sp_v3.0_unigene132:1813-2602
sp_v3.0_unigene132	205	561	sp_v3.0_unigene132:0-789;sp_v3.0_unigene132:1813-2602
sp_v3.0_unigene132	565	777	sp_v3.0_unigene132:0-789;sp_v3.0_unigene132:1813-2602
sp_v3.0_unigene132	780	957	sp_v3.0_unigene132:0-789;sp_v3.0_unigene132:1813-2602
sp_v3.0_unigene132	968	1326	sp_v3.0_unigene132:0-789;sp_v3.0_unigene132:1813-2602
sp_v3.0_unigene132	1328	1906	sp_v3.0_unigene132:0-789;sp_v3.0_unigene132:1813-2602
sp_v3.0_unigene132	1958	2024	sp_v3.0_unigene132:0-789;sp_v3.0_unigene132:1813-2602
sp_v3.0_unigene132	2028	2569	sp_v3.0_unigene132:0-789;sp_v3.0_unigene132:1813-2602
sp_v3.0_unigene133	15	208	sp_v3.0_unigene133:0-1235
sp_v3.0_unigene133	225	622	sp_v3.0_unigene133:0-1235
sp_v3.0_unigene133	625	763	sp_v3.0_unigene133:0-1235
sp_v3.0_unigene133	765	1200	sp_v3.0_unigene133:0-1235
sp_v3.0_unigene134	0	203	sp_v3.0_unigene134:0-1136
sp_v3.0_unigene134	225	355	sp_v3.0_unigene134:0-1136
sp_v3.0_unigene134	365	830	sp_v3.0_unigene134:0-1136
sp_v3.0_unigene134	840	993	sp_v3.0_unigene134:0-1136
sp_v3.0_unigene134	995	1067	sp_v3.0_unigene134:0-1136
sp_v3.0_unigene135	145	426	sp_v3.0_unigene135:0-789;sp_v3.0_unigene135:1317-2106
sp_v3.0_unigene135	555	695	sp_v3.0_unigene135:0-789;sp_v3.0_unigene135:1317-2106
sp_v3.0_unigene135	835	984	sp_v3.0_unigene135:0-789;sp_v3.0_unigene135:1317-2106
sp_v3.0_unigene135	985	1054	sp_v3.0_unigene135:0-789;sp_v3.0_unigene135:1317-2106
sp_v3.0_unigene135	1060	1184	sp_v3.0_unigene135:0-789;sp_v3.0_unigene135:1317-2106
sp_v3.0_unigene135	1195	1409	sp_v3.0_unigene135:0-789;sp_v3.0_unigene135:1317-2106
sp_v3.0_unigene135	1410	1963	sp_v3.0_unigene135:0-789;sp_v3.0_unigene135:1317-2106
sp_v3.0_unigene136	15	206	sp_v3.0_unigene136:0-789;sp_v3.0_unigene136:2018-2807
sp_v3.0_unigene136	210	709	sp_v3.0_unigene136:0-789;sp_v3.0_unigene136:2018-2807
sp_v3.0_unigene136	710	907	sp_v3.0_unigene136:0-789;sp_v3.0_unigene136:2018-2807
sp_v3.0_unigene136	910	1125	sp_v3.0_unigene136:0-789;sp_v3.0_unigene136:2018-2807
sp_v3.0_unigene136	1135	1330	sp_v3.0_unigene136:0-789;sp_v3.0_unigene136:2018-2807
sp_v3.0_unigene136	1335	1964	sp_v3.0_unigene136:0-789;sp_v3.0_unigene136:2018-2807
sp_v3.0_unigene136	1965	2163	sp_v3.0_unigene136:0-789;sp_v3.0_unigene136:2018-2807
sp_v3.0_unigene136	2260	2347	sp_v3.0_unigene136:0-789;sp_v3.0_unigene136:2018-2807
sp_v3.0_unigene136	2350	2477	sp_v3.0_unigene136:0-789;sp_v3.0_unigene136:2018-2807
sp_v3.0_unigene136	2480	2747	sp_v3.0_unigene136:0-789;sp_v3.0_unigene136:2018-2807
sp_v3.0_unigene136	2750	2807	sp_v3.0_unigene136:0-789;sp_v3.0_unigene136:2018-2807
sp_v3.0_unigene137	5	273	sp_v3.0_unigene137:0-789
sp_v3.0_unigene137	285	1467	sp_v3.0_unigene137:0-789
sp_v3.0_unigene137	1470	1544	sp_v3.0_unigene137:0-789
sp_v3.0_unigene137	1550	1622	sp_v3.0_unigene137:0-789
sp_v3.0_unigene137	1960	2234	sp_v3.0_unigene137:2718-3507
sp_v3.0_unigene137	2250	3159	sp_v3.0_unigene137:2718-3507
sp_v3.0_unigene137	3220	3507	sp_v3.0_unigene137:2718-3507
sp_v3.0_unigene138	10	917	sp_v3.0_unigene138:0-789
sp_v3.0_unigene138	920	1202	sp_v3.0_unigene138:0-789
sp_v3.0_unigene138	1205	1607	sp_v3.0_unigene138:0-789
sp_v3.0_unigene138	2374	2589	sp_v3.0_unigene138:3204-3993
sp_v3.0_unigene138	2674	2873	sp_v3.0_unigene138:3204-3993
sp_v3.0_unigene138	2949	3018	sp_v3.0_unigene138:3204-3993
sp_v3.0_unigene138	3019	3722	sp_v3.0_unigene138:3204-3993
sp_v3.0_unigene138	3789	3993	sp_v3.0_unigene138:3204-3993
sp_v3.0_unigene139	0	916	sp_v3.0_unigene139:0-789
sp_v3.0_unigene139	920	1204	sp_v3.0_unigene139:0-789
sp_v3.0_unigene139	1220	1364	sp_v3.0_unigene139:0-789
sp_v3.0_unigene139	1365	1574	sp_v3.0_unigene139:0-789
sp_v3.0_unigene139	3556	3714	sp_v3.0_unigene139:4386-5175
sp_v3.0_unigene139	3716	4048	sp_v3.0_unigene139:4386-5175
sp_v3.0_unigene139	4066	4612	sp_v3.0_unigene139:4386-5175
sp_v3.0_unigene139	4616	4764	sp_v3.0_unigene139:4386-5175
sp_v3.0_unigene139	4886	5175	sp_v3.0_unigene139:4386-5175
sp_v3.0_unigene140	0	147	sp_v3.0_unigene140:0-789
sp_v3.0_unigene140	150	629	sp_v3.0_unigene140:0-789
sp_v3.0_unigene140	630	1195	sp_v3.0_unigene140:0-789
sp_v3.0_unigene140	1200	1330	sp_v3.0_unigene140:0-789
sp_v3.0_unigene140	1345	1482	sp_v3.0_unigene140:0-789
sp_v3.0_unigene140	1485	1620	sp_v3.0_unigene140:0-789
sp_v3.0_unigene140	4247	4517	sp_v3.0_unigene140:5057-5846
sp_v3.0_unigene140	4527	5546	sp_v3.0_unigene140:5057-5846
sp_v3.0_unigene140	5627	5838	sp_v3.0_unigene140:5057-5846
sp_v3.0_unigene141	5	205	sp_v3.0_unigene141:0-789;sp_v3.0_unigene141:1493-2282
sp_v3.0_unigene141	215	483	sp_v3.0_unigene141:0-789;sp_v3.0_unigene141:1493-2282
sp_v3.0_unigene141	490	619	sp_v3.0_unigene141:0-789;sp_v3.0_unigene141:1493-2282
sp_v3.0_unigene141	645	832	sp_v3.0_unigene141:0-789;sp_v3.0_unigene141:1493-2282
sp_v3.0_unigene141	835	921	sp_v3.0_unigene141:0-789;sp_v3.0_unigene141:1493-2282
sp_v3.0_unigene141	925	1045	sp_v3.0_unigene141:0-789;sp_v3.0_unigene141:1493-2282
sp_v3.0_unigene141	1055	1193	sp_v3.0_unigene141:0-789;sp_v3.0_unigene141:1493-2282
sp_v3.0_unigene141	1195	1689	sp_v3.0_unigene141:0-789;sp_v3.0_unigene141:1493-2282
sp_v3.0_unigene141	1690	1896	sp_v3.0_unigene141:0-789;sp_v3.0_unigene141:1493-2282
sp_v3.0_unigene141	1900	2252	sp_v3.0_unigene141:0-789;sp_v3.0_unigene141:1493-2282
sp_v3.0_unigene142	0	212	sp_v3.0_unigene142:0-789;sp_v3.0_unigene142:1596-2385
sp_v3.0_unigene142	215	344	sp_v3.0_unigene142:0-789;sp_v3.0_unigene142:1596-2385
sp_v3.0_unigene142	360	478	sp_v3.0_unigene142:0-789;sp_v3.0_unigene142:1596-2385
sp_v3.0_unigene142	485	697	sp_v3.0_unigene142:0-789;sp_v3.0_unigene142:1596-2385
sp_v3.0_unigene142	700	776	sp_v3.0_unigene142:0-789;sp_v3.0_unigene142:1596-2385
sp_v3.0_unigene142	780	1324	sp_v3.0_unigene142:0-789;sp_v3.0_unigene142:1596-2385
sp_v3.0_unigene142	1325	1755	sp_v3.0_unigene142:0-789;sp_v3.0_unigene142:1596-2385
sp_v3.0_unigene142	1760	2039	sp_v3.0_unigene142:0-789;sp_v3.0_unigene142:1596-2385
sp_v3.0_unigene142	2045	2385	sp_v3.0_unigene142:0-789;sp_v3.0_unigene142:1596-2385
sp_v3.0_unigene143	0	146	sp_v3.0_unigene143:0-789;sp_v3.0_unigene143:1123-1912
sp_v3.0_unigene143	150	290	sp_v3.0_unigene143:0-789;sp_v3.0_unigene143:1123-1912
sp_v3.0_unigene143	360	558	sp_v3.0_unigene143:0-789;sp_v3.0_unigene143:1123-1912
sp_v3.0_unigene143	565	1059	sp_v3.0_unigene143:0-789;sp_v3.0_unigene143:1123-1912
sp_v3.0_unigene143	1060	1463	sp_v3.0_unigene143:0-789;sp_v3.0_unigene143:1123-1912
sp_v3.0_unigene143	1480	1680	sp_v3.0_unigene143:0-789;sp_v3.0_unigene143:1123-1912
sp_v3.0_unigene143	1690	1899	sp_v3.0_unigene143:0-789;sp_v3.0_unigene143:1123-1912
sp_v3.0_unigene144	15	419	sp_v3.0_unigene144:0-1325
sp_v3.0_unigene144	435	1048	sp_v3.0_unigene144:0-1325
sp_v3.0_unigene144	1060	1268	sp_v3.0_unigene144:0-1325
sp_v3.0_unigene145	65	275	sp_v3.0_unigene145:0-789;sp_v3.0_unigene145:1673-2462
sp_v3.0_unigene145	280	557	sp_v3.0_unigene145:0-789;sp_v3.0_unigene145:1673-2462
sp_v3.0_unigene145	565	709	sp_v3.0_unigene145:0-789;sp_v3.0_unigene145:1673-2462
sp_v3.0_unigene145	710	834	sp_v3.0_unigene145:0-789;sp_v3.0_unigene145:1673-2462
sp_v3.0_unigene145	855	1257	sp_v3.0_unigene145:0-789;sp_v3.0_unigene145:1673-2462
sp_v3.0_unigene145	1335	2462	sp_v3.0_unigene145:0-789;sp_v3.0_unigene145:1673-2462
sp_v3.0_unigene146	0	989	sp_v3.0_unigene146:0-1480
sp_v3.0_unigene146	995	1465	sp_v3.0_unigene146:0-1480
sp_v3.0_unigene147	5	287	sp_v3.0_unigene147:0-789;sp_v3.0_unigene147:1503-2292
sp_v3.0_unigene147	295	415	sp_v3.0_unigene147:0-789;sp_v3.0_unigene147:1503-2292
sp_v3.0_unigene147	420	696	sp_v3.0_unigene147:0-789;sp_v3.0_unigene147:1503-2292
sp_v3.0_unigene147	710	1055	sp_v3.0_unigene147:0-789;sp_v3.0_unigene147:1503-2292
sp_v3.0_unigene147	1060	1262	sp_v3.0_unigene147:0-789;sp_v3.0_unigene147:1503-2292
sp_v3.0_unigene147	1265	1754	sp_v3.0_unigene147:0-789;sp_v3.0_unigene147:1503-2292
sp_v3.0_unigene147	1760	2101	sp_v3.0_unigene147:0-789;sp_v3.0_unigene147:1503-2292
sp_v3.0_unigene147	2105	2292	sp_v3.0_unigene147:0-789;sp_v3.0_unigene147:1503-2292
sp_v3.0_unigene148	0	77	sp_v3.0_unigene148:0-789
sp_v3.0_unigene148	85	343	sp_v3.0_unigene148:0-789
sp_v3.0_unigene148	345	622	sp_v3.0_unigene148:0-789
sp_v3.0_unigene148	625	1189	sp_v3.0_unigene148:0-789
sp_v3.0_unigene148	1325	1479	sp_v3.0_unigene148:0-789
sp_v3.0_unigene148	1480	1621	sp_v3.0_unigene148:0-789
sp_v3.0_unigene148	2388	2531	sp_v3.0_unigene148:3218-4007
sp_v3.0_unigene148	2533	2888	sp_v3.0_unigene148:3218-4007
sp_v3.0_unigene148	2893	3922	sp_v3.0_unigene148:3218-4007
sp_v3.0_unigene149	0	421	sp_v3.0_unigene149:0-789
sp_v3.0_unigene149	505	698	sp_v3.0_unigene149:0-789
sp_v3.0_unigene149	705	780	sp_v3.0_unigene149:0-789
sp_v3.0_unigene150	15	157	sp_v3.0_unigene150:0-789;sp_v3.0_unigene150:1576-2365
sp_v3.0_unigene150	275	504	sp_v3.0_unigene150:0-789;sp_v3.0_unigene150:1576-2365
sp_v3.0_unigene150	505	1903	sp_v3.0_unigene150:0-789;sp_v3.0_unigene150:1576-2365
sp_v3.0_unigene150	2000	2365	sp_v3.0_unigene150:0-789;sp_v3.0_unigene150:1576-2365
sp_v3.0_unigene151	70	683	sp_v3.0_unigene151:0-683
sp_v3.0_unigene152	0	693	sp_v3.0_unigene152:0-789;sp_v3.0_unigene152:2350-3139
sp_v3.0_unigene152	715	835	sp_v3.0_unigene152:0-789;sp_v3.0_unigene152:2350-3139
sp_v3.0_unigene152	845	1194	sp_v3.0_unigene152:0-789;sp_v3.0_unigene152:2350-3139
sp_v3.0_unigene152	1410	1599	sp_v3.0_unigene152:0-789;sp_v3.0_unigene152:2350-3139
sp_v3.0_unigene152	1615	2317	sp_v3.0_unigene152:0-789;sp_v3.0_unigene152:2350-3139
sp_v3.0_unigene152	2320	2386	sp_v3.0_unigene152:0-789;sp_v3.0_unigene152:2350-3139
sp_v3.0_unigene152	2390	2652	sp_v3.0_unigene152:0-789;sp_v3.0_unigene152:2350-3139
sp_v3.0_unigene152	2655	2940	sp_v3.0_unigene152:0-789;sp_v3.0_unigene152:2350-3139
sp_v3.0_unigene153	0	203	sp_v3.0_unigene153:0-789;sp_v3.0_unigene153:861-1650
sp_v3.0_unigene153	205	272	sp_v3.0_unigene153:0-789;sp_v3.0_unigene153:861-1650
sp_v3.0_unigene153	785	982	sp_v3.0_unigene153:0-789;sp_v3.0_unigene153:861-1650
sp_v3.0_unigene153	985	1650	sp_v3.0_unigene153:0-789;sp_v3.0_unigene153:861-1650
sp_v3.0_unigene154	0	213	sp_v3.0_unigene154:0-906
sp_v3.0_unigene154	215	489	sp_v3.0_unigene154:0-906
sp_v3.0_unigene154	505	906	sp_v3.0_unigene154:0-906
sp_v3.0_unigene155	75	1700	sp_v3.0_unigene155:0-789;sp_v3.0_unigene155:915-1704
sp_v3.0_unigene156	65	132	sp_v3.0_unigene156:0-789;sp_v3.0_unigene156:1200-1989
sp_v3.0_unigene156	135	357	sp_v3.0_unigene156:0-789;sp_v3.0_unigene156:1200-1989
sp_v3.0_unigene156	420	554	sp_v3.0_unigene156:0-789;sp_v3.0_unigene156:1200-1989
sp_v3.0_unigene156	555	636	sp_v3.0_unigene156:0-789;sp_v3.0_unigene156:1200-1989
sp_v3.0_unigene156	770	904	sp_v3.0_unigene156:0-789;sp_v3.0_unigene156:1200-1989
sp_v3.0_unigene156	905	973	sp_v3.0_unigene156:0-789;sp_v3.0_unigene156:1200-1989
sp_v3.0_unigene156	975	1191	sp_v3.0_unigene156:0-789;sp_v3.0_unigene156:1200-1989
sp_v3.0_unigene156	1195	1538	sp_v3.0_unigene156:0-789;sp_v3.0_unigene156:1200-1989
sp_v3.0_unigene156	1540	1607	sp_v3.0_unigene156:0-789;sp_v3.0_unigene156:1200-1989
sp_v3.0_unigene156	1610	1691	sp_v3.0_unigene156:0-789;sp_v3.0_unigene156:1200-1989
sp_v3.0_unigene156	1695	1965	sp_v3.0_unigene156:0-789;sp_v3.0_unigene156:1200-1989
sp_v3.0_unigene157	15	132	sp_v3.0_unigene157:0-789
sp_v3.0_unigene157	135	199	sp_v3.0_unigene157:0-789
sp_v3.0_unigene157	205	348	sp_v3.0_unigene157:0-789
sp_v3.0_unigene157	365	560	sp_v3.0_unigene157:0-789
sp_v3.0_unigene157	625	778	sp_v3.0_unigene157:0-789
sp_v3.0_unigene157	780	1055	sp_v3.0_unigene157:0-789
sp_v3.0_unigene157	1395	1465	sp_v3.0_unigene157:0-789
sp_v3.0_unigene157	1485	1617	sp_v3.0_unigene157:0-789
sp_v3.0_unigene157	1780	2351	sp_v3.0_unigene157:2607-3396
sp_v3.0_unigene157	2500	3040	sp_v3.0_unigene157:2607-3396
sp_v3.0_unigene157	3060	3320	sp_v3.0_unigene157:2607-3396
sp_v3.0_unigene158	15	564	sp_v3.0_unigene158:0-1536
sp_v3.0_unigene158	565	920	sp_v3.0_unigene158:0-1536
sp_v3.0_unigene158	925	1259	sp_v3.0_unigene158:0-1536
sp_v3.0_unigene158	1260	1410	sp_v3.0_unigene158:0-1536
sp_v3.0_unigene158	1415	1536	sp_v3.0_unigene158:0-1536
sp_v3.0_unigene159	10	143	sp_v3.0_unigene159:0-789;sp_v3.0_unigene159:1440-2229
sp_v3.0_unigene159	150	363	sp_v3.0_unigene159:0-789;sp_v3.0_unigene159:1440-2229
sp_v3.0_unigene159	365	844	sp_v3.0_unigene159:0-789;sp_v3.0_unigene159:1440-2229
sp_v3.0_unigene159	845	913	sp_v3.0_unigene159:0-789;sp_v3.0_unigene159:1440-2229
sp_v3.0_unigene159	920	1187	sp_v3.0_unigene159:0-789;sp_v3.0_unigene159:1440-2229
sp_v3.0_unigene159	1190	1824	sp_v3.0_unigene159:0-789;sp_v3.0_unigene159:1440-2229
sp_v3.0_unigene159	1830	2229	sp_v3.0_unigene159:0-789;sp_v3.0_unigene159:1440-2229
sp_v3.0_unigene160	75	567	sp_v3.0_unigene160:0-1573
sp_v3.0_unigene160	575	1044	sp_v3.0_unigene160:0-1573
sp_v3.0_unigene160	1045	1557	sp_v3.0_unigene160:0-1573
sp_v3.0_unigene161	5	278	sp_v3.0_unigene161:0-789
sp_v3.0_unigene161	425	710	sp_v3.0_unigene161:0-789
sp_v3.0_unigene161	715	1133	sp_v3.0_unigene161:0-789
sp_v3.0_unigene161	1185	1397	sp_v3.0_unigene161:0-789
sp_v3.0_unigene161	1410	1627	sp_v3.0_unigene161:0-789
sp_v3.0_unigene161	1735	2291	sp_v3.0_unigene161:2558-3347
sp_v3.0_unigene161	2475	3347	sp_v3.0_unigene161:2558-3347
sp_v3.0_unigene162	0	1616	sp_v3.0_unigene162:0-789
sp_v3.0_unigene162	2145	3143	sp_v3.0_unigene162:2972-3761
sp_v3.0_unigene162	3210	3761	sp_v3.0_unigene162:2972-3761
sp_v3.0_unigene163	0	771	sp_v3.0_unigene163:0-789
sp_v3.0_unigene163	785	3048	sp_v3.0_unigene163:0-789;sp_v3.0_unigene163:2396-3185
sp_v3.0_unigene163	3050	3181	sp_v3.0_unigene163:2396-3185
sp_v3.0_unigene164	0	553	sp_v3.0_unigene164:0-789
sp_v3.0_unigene164	560	1129	sp_v3.0_unigene164:0-789
sp_v3.0_unigene164	1130	1462	sp_v3.0_unigene164:0-789
sp_v3.0_unigene164	1465	1607	sp_v3.0_unigene164:0-789
sp_v3.0_unigene164	2891	3388	sp_v3.0_unigene164:3721-4510
sp_v3.0_unigene164	3391	3800	sp_v3.0_unigene164:3721-4510
sp_v3.0_unigene164	3801	4302	sp_v3.0_unigene164:3721-4510
sp_v3.0_unigene164	4306	4447	sp_v3.0_unigene164:3721-4510
sp_v3.0_unigene165	0	277	sp_v3.0_unigene165:0-789;sp_v3.0_unigene165:1206-1995
sp_v3.0_unigene165	280	771	sp_v3.0_unigene165:0-789;sp_v3.0_unigene165:1206-1995
sp_v3.0_unigene165	780	909	sp_v3.0_unigene165:0-789;sp_v3.0_unigene165:1206-1995
sp_v3.0_unigene165	910	1833	sp_v3.0_unigene165:0-789;sp_v3.0_unigene165:1206-1995
sp_v3.0_unigene165	1835	1969	sp_v3.0_unigene165:0-789;sp_v3.0_unigene165:1206-1995
sp_v3.0_unigene166	0	274	sp_v3.0_unigene166:0-789;sp_v3.0_unigene166:1443-2232
sp_v3.0_unigene166	285	549	sp_v3.0_unigene166:0-789;sp_v3.0_unigene166:1443-2232
sp_v3.0_unigene166	565	638	sp_v3.0_unigene166:0-789;sp_v3.0_unigene166:1443-2232
sp_v3.0_unigene166	700	853	sp_v3.0_unigene166:0-789;sp_v3.0_unigene166:1443-2232
sp_v3.0_unigene166	1270	1405	sp_v3.0_unigene166:0-789;sp_v3.0_unigene166:1443-2232
sp_v3.0_unigene166	1550	1898	sp_v3.0_unigene166:0-789;sp_v3.0_unigene166:1443-2232
sp_v3.0_unigene166	2025	2232	sp_v3.0_unigene166:0-789;sp_v3.0_unigene166:1443-2232
sp_v3.0_unigene167	5	144	sp_v3.0_unigene167:0-789;sp_v3.0_unigene167:1224-2013
sp_v3.0_unigene167	145	294	sp_v3.0_unigene167:0-789;sp_v3.0_unigene167:1224-2013
sp_v3.0_unigene167	315	881	sp_v3.0_unigene167:0-789;sp_v3.0_unigene167:1224-2013
sp_v3.0_unigene167	1020	1378	sp_v3.0_unigene167:0-789;sp_v3.0_unigene167:1224-2013
sp_v3.0_unigene167	1535	1718	sp_v3.0_unigene167:0-789;sp_v3.0_unigene167:1224-2013
sp_v3.0_unigene167	1785	1963	sp_v3.0_unigene167:0-789;sp_v3.0_unigene167:1224-2013
sp_v3.0_unigene168	0	1270	sp_v3.0_unigene168:0-789;sp_v3.0_unigene168:1025-1814
sp_v3.0_unigene168	1340	1408	sp_v3.0_unigene168:0-789;sp_v3.0_unigene168:1025-1814
sp_v3.0_unigene168	1415	1625	sp_v3.0_unigene168:0-789;sp_v3.0_unigene168:1025-1814
sp_v3.0_unigene168	1680	1814	sp_v3.0_unigene168:0-789;sp_v3.0_unigene168:1025-1814
sp_v3.0_unigene169	0	344	sp_v3.0_unigene169:0-789;sp_v3.0_unigene169:1165-1954
sp_v3.0_unigene169	345	1063	sp_v3.0_unigene169:0-789;sp_v3.0_unigene169:1165-1954
sp_v3.0_unigene169	1065	1396	sp_v3.0_unigene169:0-789;sp_v3.0_unigene169:1165-1954
sp_v3.0_unigene169	1465	1544	sp_v3.0_unigene169:0-789;sp_v3.0_unigene169:1165-1954
sp_v3.0_unigene169	1545	1818	sp_v3.0_unigene169:0-789;sp_v3.0_unigene169:1165-1954
sp_v3.0_unigene169	1820	1954	sp_v3.0_unigene169:0-789;sp_v3.0_unigene169:1165-1954
sp_v3.0_unigene170	205	429	sp_v3.0_unigene170:0-789;sp_v3.0_unigene170:1603-2392
sp_v3.0_unigene170	430	773	sp_v3.0_unigene170:0-789;sp_v3.0_unigene170:1603-2392
sp_v3.0_unigene170	775	1258	sp_v3.0_unigene170:0-789;sp_v3.0_unigene170:1603-2392
sp_v3.0_unigene170	1270	1755	sp_v3.0_unigene170:0-789;sp_v3.0_unigene170:1603-2392
sp_v3.0_unigene170	1765	1953	sp_v3.0_unigene170:0-789;sp_v3.0_unigene170:1603-2392
sp_v3.0_unigene170	1960	2316	sp_v3.0_unigene170:0-789;sp_v3.0_unigene170:1603-2392
sp_v3.0_unigene170	2325	2392	sp_v3.0_unigene170:0-789;sp_v3.0_unigene170:1603-2392
sp_v3.0_unigene171	65	205	sp_v3.0_unigene171:0-789;sp_v3.0_unigene171:812-1601
sp_v3.0_unigene171	220	289	sp_v3.0_unigene171:0-789;sp_v3.0_unigene171:812-1601
sp_v3.0_unigene171	295	496	sp_v3.0_unigene171:0-789;sp_v3.0_unigene171:812-1601
sp_v3.0_unigene171	500	703	sp_v3.0_unigene171:0-789;sp_v3.0_unigene171:812-1601
sp_v3.0_unigene171	705	1112	sp_v3.0_unigene171:0-789;sp_v3.0_unigene171:812-1601
sp_v3.0_unigene171	1115	1601	sp_v3.0_unigene171:0-789;sp_v3.0_unigene171:812-1601
sp_v3.0_unigene172	425	561	sp_v3.0_unigene172:0-1301
sp_v3.0_unigene172	630	1266	sp_v3.0_unigene172:0-1301
sp_v3.0_unigene173	0	426	sp_v3.0_unigene173:0-1276
sp_v3.0_unigene173	435	841	sp_v3.0_unigene173:0-1276
sp_v3.0_unigene173	850	1267	sp_v3.0_unigene173:0-1276
sp_v3.0_unigene174	80	273	sp_v3.0_unigene174:0-984
sp_v3.0_unigene174	280	569	sp_v3.0_unigene174:0-984
sp_v3.0_unigene174	575	984	sp_v3.0_unigene174:0-984
sp_v3.0_unigene175	65	210	sp_v3.0_unigene175:0-789;sp_v3.0_unigene175:1660-2449
sp_v3.0_unigene175	220	293	sp_v3.0_unigene175:0-789;sp_v3.0_unigene175:1660-2449
sp_v3.0_unigene175	295	2447	sp_v3.0_unigene175:0-789;sp_v3.0_unigene175:1660-2449
sp_v3.0_unigene176	155	629	sp_v3.0_unigene176:0-789;sp_v3.0_unigene176:1288-2077
sp_v3.0_unigene176	630	992	sp_v3.0_unigene176:0-789;sp_v3.0_unigene176:1288-2077
sp_v3.0_unigene176	1120	1259	sp_v3.0_unigene176:0-789;sp_v3.0_unigene176:1288-2077
sp_v3.0_unigene176	1325	1553	sp_v3.0_unigene176:0-789;sp_v3.0_unigene176:1288-2077
sp_v3.0_unigene176	1555	1621	sp_v3.0_unigene176:0-789;sp_v3.0_unigene176:1288-2077
sp_v3.0_unigene176	1695	1759	sp_v3.0_unigene176:0-789;sp_v3.0_unigene176:1288-2077
sp_v3.0_unigene176	1760	2077	sp_v3.0_unigene176:0-789;sp_v3.0_unigene176:1288-2077
sp_v3.0_unigene177	85	223	sp_v3.0_unigene177:0-803
sp_v3.0_unigene177	225	483	sp_v3.0_unigene177:0-803
sp_v3.0_unigene177	485	548	sp_v3.0_unigene177:0-803
sp_v3.0_unigene177	555	784	sp_v3.0_unigene177:0-803
sp_v3.0_unigene178	0	82	sp_v3.0_unigene178:0-926
sp_v3.0_unigene178	85	896	sp_v3.0_unigene178:0-926
sp_v3.0_unigene179	65	204	sp_v3.0_unigene179:0-789;sp_v3.0_unigene179:1212-2001
sp_v3.0_unigene179	205	495	sp_v3.0_unigene179:0-789;sp_v3.0_unigene179:1212-2001
sp_v3.0_unigene179	505	767	sp_v3.0_unigene179:0-789;sp_v3.0_unigene179:1212-2001
sp_v3.0_unigene179	775	1047	sp_v3.0_unigene179:0-789;sp_v3.0_unigene179:1212-2001
sp_v3.0_unigene179	1050	1133	sp_v3.0_unigene179:0-789;sp_v3.0_unigene179:1212-2001
sp_v3.0_unigene179	1135	1980	sp_v3.0_unigene179:0-789;sp_v3.0_unigene179:1212-2001
sp_v3.0_unigene180	0	1338	sp_v3.0_unigene180:0-789;sp_v3.0_unigene180:1366-2155
sp_v3.0_unigene180	1340	2023	sp_v3.0_unigene180:0-789;sp_v3.0_unigene180:1366-2155
sp_v3.0_unigene180	2035	2155	sp_v3.0_unigene180:0-789;sp_v3.0_unigene180:1366-2155
sp_v3.0_unigene181	5	133	sp_v3.0_unigene181:0-613
sp_v3.0_unigene181	205	273	sp_v3.0_unigene181:0-613
sp_v3.0_unigene181	275	499	sp_v3.0_unigene181:0-613
sp_v3.0_unigene181	500	575	sp_v3.0_unigene181:0-613
sp_v3.0_unigene182	15	279	sp_v3.0_unigene182:0-789;sp_v3.0_unigene182:2176-2965
sp_v3.0_unigene182	295	420	sp_v3.0_unigene182:0-789;sp_v3.0_unigene182:2176-2965
sp_v3.0_unigene182	435	763	sp_v3.0_unigene182:0-789;sp_v3.0_unigene182:2176-2965
sp_v3.0_unigene182	780	1125	sp_v3.0_unigene182:0-789;sp_v3.0_unigene182:2176-2965
sp_v3.0_unigene182	1135	1601	sp_v3.0_unigene182:0-789;sp_v3.0_unigene182:2176-2965
sp_v3.0_unigene182	1605	1761	sp_v3.0_unigene182:0-789;sp_v3.0_unigene182:2176-2965
sp_v3.0_unigene182	1765	1964	sp_v3.0_unigene182:0-789;sp_v3.0_unigene182:2176-2965
sp_v3.0_unigene182	1970	2243	sp_v3.0_unigene182:0-789;sp_v3.0_unigene182:2176-2965
sp_v3.0_unigene182	2245	2513	sp_v3.0_unigene182:0-789;sp_v3.0_unigene182:2176-2965
sp_v3.0_unigene182	2525	2674	sp_v3.0_unigene182:0-789;sp_v3.0_unigene182:2176-2965
sp_v3.0_unigene182	2795	2939	sp_v3.0_unigene182:0-789;sp_v3.0_unigene182:2176-2965
sp_v3.0_unigene183	0	148	sp_v3.0_unigene183:0-789;sp_v3.0_unigene183:1452-2241
sp_v3.0_unigene183	280	906	sp_v3.0_unigene183:0-789;sp_v3.0_unigene183:1452-2241
sp_v3.0_unigene183	1070	1400	sp_v3.0_unigene183:0-789;sp_v3.0_unigene183:1452-2241
sp_v3.0_unigene183	1415	2241	sp_v3.0_unigene183:0-789;sp_v3.0_unigene183:1452-2241
sp_v3.0_unigene184	215	628	sp_v3.0_unigene184:0-789;sp_v3.0_unigene184:1750-2539
sp_v3.0_unigene184	630	714	sp_v3.0_unigene184:0-789;sp_v3.0_unigene184:1750-2539
sp_v3.0_unigene184	715	1051	sp_v3.0_unigene184:0-789;sp_v3.0_unigene184:1750-2539
sp_v3.0_unigene184	1060	2539	sp_v3.0_unigene184:0-789;sp_v3.0_unigene184:1750-2539
sp_v3.0_unigene185	0	287	sp_v3.0_unigene185:0-660
sp_v3.0_unigene185	290	424	sp_v3.0_unigene185:0-660
sp_v3.0_unigene185	490	660	sp_v3.0_unigene185:0-660
sp_v3.0_unigene186	0	132	sp_v3.0_unigene186:0-789;sp_v3.0_unigene186:1223-2012
sp_v3.0_unigene186	135	204	sp_v3.0_unigene186:0-789;sp_v3.0_unigene186:1223-2012
sp_v3.0_unigene186	205	428	sp_v3.0_unigene186:0-789;sp_v3.0_unigene186:1223-2012
sp_v3.0_unigene186	430	644	sp_v3.0_unigene186:0-789;sp_v3.0_unigene186:1223-2012
sp_v3.0_unigene186	1025	1882	sp_v3.0_unigene186:0-789;sp_v3.0_unigene186:1223-2012
sp_v3.0_unigene187	135	556	sp_v3.0_unigene187:0-1196
sp_v3.0_unigene187	770	1196	sp_v3.0_unigene187:0-1196
sp_v3.0_unigene188	0	294	sp_v3.0_unigene188:0-1388
sp_v3.0_unigene188	555	906	sp_v3.0_unigene188:0-1388
sp_v3.0_unigene188	920	1388	sp_v3.0_unigene188:0-1388
sp_v3.0_unigene189	0	1556	sp_v3.0_unigene189:0-789;sp_v3.0_unigene189:1462-2251
sp_v3.0_unigene189	1755	2251	sp_v3.0_unigene189:0-789;sp_v3.0_unigene189:1462-2251
sp_v3.0_unigene190	0	418	sp_v3.0_unigene190:0-789;sp_v3.0_unigene190:958-1747
sp_v3.0_unigene190	420	1332	sp_v3.0_unigene190:0-789;sp_v3.0_unigene190:958-1747
sp_v3.0_unigene190	1340	1622	sp_v3.0_unigene190:0-789;sp_v3.0_unigene190:958-1747
sp_v3.0_unigene190	1625	1747	sp_v3.0_unigene190:0-789;sp_v3.0_unigene190:958-1747
sp_v3.0_unigene191	5	134	sp_v3.0_unigene191:0-789
sp_v3.0_unigene191	140	294	sp_v3.0_unigene191:0-789
sp_v3.0_unigene191	310	1391	sp_v3.0_unigene191:0-789
sp_v3.0_unigene191	1445	1610	sp_v3.0_unigene191:0-789
sp_v3.0_unigene191	1820	2026	sp_v3.0_unigene191:2646-3435
sp_v3.0_unigene191	2030	2108	sp_v3.0_unigene191:2646-3435
sp_v3.0_unigene191	2115	2385	sp_v3.0_unigene191:2646-3435
sp_v3.0_unigene191	2390	2464	sp_v3.0_unigene191:2646-3435
sp_v3.0_unigene191	2465	2728	sp_v3.0_unigene191:2646-3435
sp_v3.0_unigene191	2750	2872	sp_v3.0_unigene191:2646-3435
sp_v3.0_unigene191	2875	3166	sp_v3.0_unigene191:2646-3435
sp_v3.0_unigene191	3170	3236	sp_v3.0_unigene191:2646-3435
sp_v3.0_unigene191	3240	3435	sp_v3.0_unigene191:2646-3435
sp_v3.0_unigene192	135	214	sp_v3.0_unigene192:0-935
sp_v3.0_unigene192	215	428	sp_v3.0_unigene192:0-935
sp_v3.0_unigene192	430	553	sp_v3.0_unigene192:0-935
sp_v3.0_unigene192	555	905	sp_v3.0_unigene192:0-935
sp_v3.0_unigene193	0	1204	sp_v3.0_unigene193:0-789;sp_v3.0_unigene193:1496-2285
sp_v3.0_unigene193	1205	2285	sp_v3.0_unigene193:0-789;sp_v3.0_unigene193:1496-2285
sp_v3.0_unigene194	65	215	sp_v3.0_unigene194:0-789;sp_v3.0_unigene194:992-1781
sp_v3.0_unigene194	275	557	sp_v3.0_unigene194:0-789;sp_v3.0_unigene194:992-1781
sp_v3.0_unigene194	570	638	sp_v3.0_unigene194:0-789;sp_v3.0_unigene194:992-1781
sp_v3.0_unigene194	785	945	sp_v3.0_unigene194:0-789;sp_v3.0_unigene194:992-1781
sp_v3.0_unigene194	1010	1575	sp_v3.0_unigene194:0-789;sp_v3.0_unigene194:992-1781
sp_v3.0_unigene194	1580	1781	sp_v3.0_unigene194:0-789;sp_v3.0_unigene194:992-1781
sp_v3.0_unigene195	0	639	sp_v3.0_unigene195:0-789
sp_v3.0_unigene195	640	836	sp_v3.0_unigene195:0-789
sp_v3.0_unigene195	845	1259	sp_v3.0_unigene195:0-789
sp_v3.0_unigene195	1275	1628	sp_v3.0_unigene195:0-789
sp_v3.0_unigene195	2195	2398	sp_v3.0_unigene195:3017-3806
sp_v3.0_unigene195	2400	2620	sp_v3.0_unigene195:3017-3806
sp_v3.0_unigene195	2625	2888	sp_v3.0_unigene195:3017-3806
sp_v3.0_unigene195	2890	3112	sp_v3.0_unigene195:3017-3806
sp_v3.0_unigene195	3120	3391	sp_v3.0_unigene195:3017-3806
sp_v3.0_unigene195	3395	3584	sp_v3.0_unigene195:3017-3806
sp_v3.0_unigene195	3595	3806	sp_v3.0_unigene195:3017-3806
sp_v3.0_unigene196	0	217	sp_v3.0_unigene196:0-1185
sp_v3.0_unigene196	220	346	sp_v3.0_unigene196:0-1185
sp_v3.0_unigene196	365	459	sp_v3.0_unigene196:0-1185
sp_v3.0_unigene197	0	554	sp_v3.0_unigene197:0-789
sp_v3.0_unigene197	555	839	sp_v3.0_unigene197:0-789
sp_v3.0_unigene197	840	1615	sp_v3.0_unigene197:0-789
sp_v3.0_unigene197	2804	3306	sp_v3.0_unigene197:3634-4423
sp_v3.0_unigene197	3314	3437	sp_v3.0_unigene197:3634-4423
sp_v3.0_unigene197	3439	3713	sp_v3.0_unigene197:3634-4423
sp_v3.0_unigene197	3714	3937	sp_v3.0_unigene197:3634-4423
sp_v3.0_unigene197	3944	4283	sp_v3.0_unigene197:3634-4423
sp_v3.0_unigene197	4289	4423	sp_v3.0_unigene197:3634-4423
sp_v3.0_unigene198	10	139	sp_v3.0_unigene198:0-789;sp_v3.0_unigene198:1200-1989
sp_v3.0_unigene198	145	913	sp_v3.0_unigene198:0-789;sp_v3.0_unigene198:1200-1989
sp_v3.0_unigene198	920	1324	sp_v3.0_unigene198:0-789;sp_v3.0_unigene198:1200-1989
sp_v3.0_unigene198	1325	1602	sp_v3.0_unigene198:0-789;sp_v3.0_unigene198:1200-1989
sp_v3.0_unigene198	1620	1972	sp_v3.0_unigene198:0-789;sp_v3.0_unigene198:1200-1989
sp_v3.0_unigene199	10	82	sp_v3.0_unigene199:0-789;sp_v3.0_unigene199:1510-2299
sp_v3.0_unigene199	85	979	sp_v3.0_unigene199:0-789;sp_v3.0_unigene199:1510-2299
sp_v3.0_unigene199	980	1052	sp_v3.0_unigene199:0-789;sp_v3.0_unigene199:1510-2299
sp_v3.0_unigene199	1065	1468	sp_v3.0_unigene199:0-789;sp_v3.0_unigene199:1510-2299
sp_v3.0_unigene199	1755	2299	sp_v3.0_unigene199:0-789;sp_v3.0_unigene199:1510-2299
sp_v3.0_unigene200	65	222	sp_v3.0_unigene200:0-789
sp_v3.0_unigene200	225	1446	sp_v3.0_unigene200:0-789
sp_v3.0_unigene200	1885	2259	sp_v3.0_unigene200:2710-3499
sp_v3.0_unigene200	2275	2785	sp_v3.0_unigene200:2710-3499
sp_v3.0_unigene200	2790	3278	sp_v3.0_unigene200:2710-3499
sp_v3.0_unigene200	3365	3499	sp_v3.0_unigene200:2710-3499
sp_v3.0_unigene201	0	499	sp_v3.0_unigene201:0-789;sp_v3.0_unigene201:790-1579
sp_v3.0_unigene201	500	1543	sp_v3.0_unigene201:0-789;sp_v3.0_unigene201:790-1579
sp_v3.0_unigene202	0	831	sp_v3.0_unigene202:0-789;sp_v3.0_unigene202:1269-2058
sp_v3.0_unigene202	835	1106	sp_v3.0_unigene202:0-789;sp_v3.0_unigene202:1269-2058
sp_v3.0_unigene202	1115	2058	sp_v3.0_unigene202:0-789;sp_v3.0_unigene202:1269-2058
sp_v3.0_unigene203	85	344	sp_v3.0_unigene203:0-789
sp_v3.0_unigene203	360	428	sp_v3.0_unigene203:0-789
sp_v3.0_unigene203	430	555	sp_v3.0_unigene203:0-789
sp_v3.0_unigene203	695	1559	sp_v3.0_unigene203:0-789
sp_v3.0_unigene203	1940	2416	sp_v3.0_unigene203:2748-3537
sp_v3.0_unigene203	2430	2707	sp_v3.0_unigene203:2748-3537
sp_v3.0_unigene203	2710	2784	sp_v3.0_unigene203:2748-3537
sp_v3.0_unigene203	3280	3537	sp_v3.0_unigene203:2748-3537
sp_v3.0_unigene204	0	490	sp_v3.0_unigene204:0-1405
sp_v3.0_unigene204	505	629	sp_v3.0_unigene204:0-1405
sp_v3.0_unigene204	635	1053	sp_v3.0_unigene204:0-1405
sp_v3.0_unigene204	1055	1404	sp_v3.0_unigene204:0-1405
sp_v3.0_unigene205	0	1740	sp_v3.0_unigene205:0-789;sp_v3.0_unigene205:982-1771
sp_v3.0_unigene206	0	139	sp_v3.0_unigene206:0-789;sp_v3.0_unigene206:1456-2245
sp_v3.0_unigene206	145	281	sp_v3.0_unigene206:0-789;sp_v3.0_unigene206:1456-2245
sp_v3.0_unigene206	295	851	sp_v3.0_unigene206:0-789;sp_v3.0_unigene206:1456-2245
sp_v3.0_unigene206	855	1423	sp_v3.0_unigene206:0-789;sp_v3.0_unigene206:1456-2245
sp_v3.0_unigene206	1425	2245	sp_v3.0_unigene206:0-789;sp_v3.0_unigene206:1456-2245
sp_v3.0_unigene207	0	284	sp_v3.0_unigene207:0-1140
sp_v3.0_unigene207	285	554	sp_v3.0_unigene207:0-1140
sp_v3.0_unigene207	555	764	sp_v3.0_unigene207:0-1140
sp_v3.0_unigene207	765	907	sp_v3.0_unigene207:0-1140
sp_v3.0_unigene208	0	142	sp_v3.0_unigene208:0-789
sp_v3.0_unigene208	155	1602	sp_v3.0_unigene208:0-789
sp_v3.0_unigene208	1870	2090	sp_v3.0_unigene208:2698-3487
sp_v3.0_unigene208	2100	2301	sp_v3.0_unigene208:2698-3487
sp_v3.0_unigene208	2690	3432	sp_v3.0_unigene208:2698-3487
sp_v3.0_unigene209	145	819	sp_v3.0_unigene209:0-819
sp_v3.0_unigene210	0	640	sp_v3.0_unigene210:0-640
sp_v3.0_unigene211	0	412	sp_v3.0_unigene211:0-789;sp_v3.0_unigene211:864-1653
sp_v3.0_unigene211	420	900	sp_v3.0_unigene211:0-789;sp_v3.0_unigene211:864-1653
sp_v3.0_unigene211	910	1652	sp_v3.0_unigene211:0-789;sp_v3.0_unigene211:864-1653
sp_v3.0_unigene212	0	407	sp_v3.0_unigene212:0-1176
sp_v3.0_unigene212	485	703	sp_v3.0_unigene212:0-1176
sp_v3.0_unigene212	770	1176	sp_v3.0_unigene212:0-1176
sp_v3.0_unigene213	210	769	sp_v3.0_unigene213:0-789;sp_v3.0_unigene213:1893-2682
sp_v3.0_unigene213	775	897	sp_v3.0_unigene213:0-789;sp_v3.0_unigene213:1893-2682
sp_v3.0_unigene213	905	1060	sp_v3.0_unigene213:0-789;sp_v3.0_unigene213:1893-2682
sp_v3.0_unigene213	1115	1254	sp_v3.0_unigene213:0-789;sp_v3.0_unigene213:1893-2682
sp_v3.0_unigene213	1275	1892	sp_v3.0_unigene213:0-789;sp_v3.0_unigene213:1893-2682
sp_v3.0_unigene213	1905	2034	sp_v3.0_unigene213:0-789;sp_v3.0_unigene213:1893-2682
sp_v3.0_unigene213	2040	2179	sp_v3.0_unigene213:0-789;sp_v3.0_unigene213:1893-2682
sp_v3.0_unigene213	2180	2306	sp_v3.0_unigene213:0-789;sp_v3.0_unigene213:1893-2682
sp_v3.0_unigene213	2315	2682	sp_v3.0_unigene213:0-789;sp_v3.0_unigene213:1893-2682
sp_v3.0_unigene214	70	272	sp_v3.0_unigene214:0-1512
sp_v3.0_unigene214	275	350	sp_v3.0_unigene214:0-1512
sp_v3.0_unigene214	360	1179	sp_v3.0_unigene214:0-1512
sp_v3.0_unigene214	1185	1483	sp_v3.0_unigene214:0-1512
sp_v3.0_unigene215	10	1052	sp_v3.0_unigene215:0-789;sp_v3.0_unigene215:1384-2173
sp_v3.0_unigene215	1055	1399	sp_v3.0_unigene215:0-789;sp_v3.0_unigene215:1384-2173
sp_v3.0_unigene215	1400	1477	sp_v3.0_unigene215:0-789;sp_v3.0_unigene215:1384-2173
sp_v3.0_unigene215	1480	1757	sp_v3.0_unigene215:0-789;sp_v3.0_unigene215:1384-2173
sp_v3.0_unigene215	1760	2039	sp_v3.0_unigene215:0-789;sp_v3.0_unigene215:1384-2173
sp_v3.0_unigene215	2045	2163	sp_v3.0_unigene215:0-789;sp_v3.0_unigene215:1384-2173
sp_v3.0_unigene216	15	359	sp_v3.0_unigene216:0-789;sp_v3.0_unigene216:1469-2258
sp_v3.0_unigene216	360	485	sp_v3.0_unigene216:0-789;sp_v3.0_unigene216:1469-2258
sp_v3.0_unigene216	505	693	sp_v3.0_unigene216:0-789;sp_v3.0_unigene216:1469-2258
sp_v3.0_unigene216	905	1460	sp_v3.0_unigene216:0-789;sp_v3.0_unigene216:1469-2258
sp_v3.0_unigene216	1475	1898	sp_v3.0_unigene216:0-789;sp_v3.0_unigene216:1469-2258
sp_v3.0_unigene216	1900	2180	sp_v3.0_unigene216:0-789;sp_v3.0_unigene216:1469-2258
sp_v3.0_unigene217	0	209	sp_v3.0_unigene217:0-789;sp_v3.0_unigene217:821-1610
sp_v3.0_unigene217	215	910	sp_v3.0_unigene217:0-789;sp_v3.0_unigene217:821-1610
sp_v3.0_unigene217	925	1331	sp_v3.0_unigene217:0-789;sp_v3.0_unigene217:821-1610
sp_v3.0_unigene217	1335	1464	sp_v3.0_unigene217:0-789;sp_v3.0_unigene217:821-1610
sp_v3.0_unigene217	1465	1550	sp_v3.0_unigene217:0-789;sp_v3.0_unigene217:821-1610
sp_v3.0_unigene218	0	348	sp_v3.0_unigene218:0-789;sp_v3.0_unigene218:1270-2059
sp_v3.0_unigene218	415	694	sp_v3.0_unigene218:0-789;sp_v3.0_unigene218:1270-2059
sp_v3.0_unigene218	695	766	sp_v3.0_unigene218:0-789;sp_v3.0_unigene218:1270-2059
sp_v3.0_unigene218	835	1063	sp_v3.0_unigene218:0-789;sp_v3.0_unigene218:1270-2059
sp_v3.0_unigene218	1065	1199	sp_v3.0_unigene218:0-789;sp_v3.0_unigene218:1270-2059
sp_v3.0_unigene218	1200	1344	sp_v3.0_unigene218:0-789;sp_v3.0_unigene218:1270-2059
sp_v3.0_unigene218	1535	2023	sp_v3.0_unigene218:0-789;sp_v3.0_unigene218:1270-2059
sp_v3.0_unigene219	75	353	sp_v3.0_unigene219:0-789;sp_v3.0_unigene219:978-1767
sp_v3.0_unigene219	355	1132	sp_v3.0_unigene219:0-789;sp_v3.0_unigene219:978-1767
sp_v3.0_unigene219	1135	1767	sp_v3.0_unigene219:0-789;sp_v3.0_unigene219:978-1767
sp_v3.0_unigene220	0	219	sp_v3.0_unigene220:0-789;sp_v3.0_unigene220:1991-2780
sp_v3.0_unigene220	220	693	sp_v3.0_unigene220:0-789;sp_v3.0_unigene220:1991-2780
sp_v3.0_unigene220	695	774	sp_v3.0_unigene220:0-789;sp_v3.0_unigene220:1991-2780
sp_v3.0_unigene220	775	2780	sp_v3.0_unigene220:0-789;sp_v3.0_unigene220:1991-2780
sp_v3.0_unigene221	15	1247	sp_v3.0_unigene221:0-1247
sp_v3.0_unigene222	0	79	sp_v3.0_unigene222:0-789;sp_v3.0_unigene222:865-1654
sp_v3.0_unigene222	80	284	sp_v3.0_unigene222:0-789;sp_v3.0_unigene222:865-1654
sp_v3.0_unigene222	290	428	sp_v3.0_unigene222:0-789;sp_v3.0_unigene222:865-1654
sp_v3.0_unigene222	430	989	sp_v3.0_unigene222:0-789;sp_v3.0_unigene222:865-1654
sp_v3.0_unigene222	990	1116	sp_v3.0_unigene222:0-789;sp_v3.0_unigene222:865-1654
sp_v3.0_unigene222	1335	1480	sp_v3.0_unigene222:0-789;sp_v3.0_unigene222:865-1654
sp_v3.0_unigene222	1485	1607	sp_v3.0_unigene222:0-789;sp_v3.0_unigene222:865-1654
sp_v3.0_unigene223	0	902	sp_v3.0_unigene223:0-1363
sp_v3.0_unigene223	910	1335	sp_v3.0_unigene223:0-1363
sp_v3.0_unigene224	0	73	sp_v3.0_unigene224:0-789;sp_v3.0_unigene224:1269-2058
sp_v3.0_unigene224	80	206	sp_v3.0_unigene224:0-789;sp_v3.0_unigene224:1269-2058
sp_v3.0_unigene224	210	341	sp_v3.0_unigene224:0-789;sp_v3.0_unigene224:1269-2058
sp_v3.0_unigene224	345	423	sp_v3.0_unigene224:0-789;sp_v3.0_unigene224:1269-2058
sp_v3.0_unigene224	425	568	sp_v3.0_unigene224:0-789;sp_v3.0_unigene224:1269-2058
sp_v3.0_unigene224	570	839	sp_v3.0_unigene224:0-789;sp_v3.0_unigene224:1269-2058
sp_v3.0_unigene224	850	916	sp_v3.0_unigene224:0-789;sp_v3.0_unigene224:1269-2058
sp_v3.0_unigene224	920	1254	sp_v3.0_unigene224:0-789;sp_v3.0_unigene224:1269-2058
sp_v3.0_unigene224	1255	1475	sp_v3.0_unigene224:0-789;sp_v3.0_unigene224:1269-2058
sp_v3.0_unigene224	1485	1950	sp_v3.0_unigene224:0-789;sp_v3.0_unigene224:1269-2058
sp_v3.0_unigene224	1955	2047	sp_v3.0_unigene224:0-789;sp_v3.0_unigene224:1269-2058
sp_v3.0_unigene225	5	943	sp_v3.0_unigene225:0-789;sp_v3.0_unigene225:1609-2398
sp_v3.0_unigene225	1205	1388	sp_v3.0_unigene225:0-789;sp_v3.0_unigene225:1609-2398
sp_v3.0_unigene225	1465	1670	sp_v3.0_unigene225:0-789;sp_v3.0_unigene225:1609-2398
sp_v3.0_unigene225	2165	2331	sp_v3.0_unigene225:0-789;sp_v3.0_unigene225:1609-2398
sp_v3.0_unigene226	10	73	sp_v3.0_unigene226:0-1404
sp_v3.0_unigene226	80	354	sp_v3.0_unigene226:0-1404
sp_v3.0_unigene226	355	493	sp_v3.0_unigene226:0-1404
sp_v3.0_unigene226	495	1186	sp_v3.0_unigene226:0-1404
sp_v3.0_unigene226	1190	1314	sp_v3.0_unigene226:0-1404
sp_v3.0_unigene227	0	343	sp_v3.0_unigene227:0-786
sp_v3.0_unigene227	365	786	sp_v3.0_unigene227:0-786
sp_v3.0_unigene228	15	1475	sp_v3.0_unigene228:0-789;sp_v3.0_unigene228:955-1744
sp_v3.0_unigene228	1480	1617	sp_v3.0_unigene228:0-789;sp_v3.0_unigene228:955-1744
sp_v3.0_unigene228	1620	1744	sp_v3.0_unigene228:0-789;sp_v3.0_unigene228:955-1744
sp_v3.0_unigene229	75	341	sp_v3.0_unigene229:0-823
sp_v3.0_unigene229	345	566	sp_v3.0_unigene229:0-823
sp_v3.0_unigene229	645	713	sp_v3.0_unigene229:0-823
sp_v3.0_unigene229	715	823	sp_v3.0_unigene229:0-823
sp_v3.0_unigene230	0	134	sp_v3.0_unigene230:0-789
sp_v3.0_unigene230	155	410	sp_v3.0_unigene230:0-789
sp_v3.0_unigene230	415	703	sp_v3.0_unigene230:0-789
sp_v3.0_unigene230	1205	1610	sp_v3.0_unigene230:0-789
sp_v3.0_unigene230	2530	2814	sp_v3.0_unigene230:3350-4139
sp_v3.0_unigene230	2845	3806	sp_v3.0_unigene230:3350-4139
sp_v3.0_unigene230	3810	4139	sp_v3.0_unigene230:3350-4139
sp_v3.0_unigene231	5	213	sp_v3.0_unigene231:0-789;sp_v3.0_unigene231:981-1770
sp_v3.0_unigene231	220	289	sp_v3.0_unigene231:0-789;sp_v3.0_unigene231:981-1770
sp_v3.0_unigene231	290	969	sp_v3.0_unigene231:0-789;sp_v3.0_unigene231:981-1770
sp_v3.0_unigene231	975	1644	sp_v3.0_unigene231:0-789;sp_v3.0_unigene231:981-1770
sp_v3.0_unigene232	0	499	sp_v3.0_unigene232:0-789;sp_v3.0_unigene232:897-1686
sp_v3.0_unigene232	505	1182	sp_v3.0_unigene232:0-789;sp_v3.0_unigene232:897-1686
sp_v3.0_unigene232	1185	1549	sp_v3.0_unigene232:0-789;sp_v3.0_unigene232:897-1686
sp_v3.0_unigene232	1555	1686	sp_v3.0_unigene232:0-789;sp_v3.0_unigene232:897-1686
sp_v3.0_unigene233	0	81	sp_v3.0_unigene233:0-789;sp_v3.0_unigene233:1147-1936
sp_v3.0_unigene233	85	211	sp_v3.0_unigene233:0-789;sp_v3.0_unigene233:1147-1936
sp_v3.0_unigene233	215	770	sp_v3.0_unigene233:0-789;sp_v3.0_unigene233:1147-1936
sp_v3.0_unigene233	785	1614	sp_v3.0_unigene233:0-789;sp_v3.0_unigene233:1147-1936
sp_v3.0_unigene233	1620	1902	sp_v3.0_unigene233:0-789;sp_v3.0_unigene233:1147-1936
sp_v3.0_unigene234	0	203	sp_v3.0_unigene234:0-789;sp_v3.0_unigene234:1301-2090
sp_v3.0_unigene234	210	349	sp_v3.0_unigene234:0-789;sp_v3.0_unigene234:1301-2090
sp_v3.0_unigene234	360	1965	sp_v3.0_unigene234:0-789;sp_v3.0_unigene234:1301-2090
sp_v3.0_unigene235	5	281	sp_v3.0_unigene235:0-1062
sp_v3.0_unigene235	290	496	sp_v3.0_unigene235:0-1062
sp_v3.0_unigene235	500	1062	sp_v3.0_unigene235:0-1062
sp_v3.0_unigene236	0	282	sp_v3.0_unigene236:0-789;sp_v3.0_unigene236:1931-2720
sp_v3.0_unigene236	285	573	sp_v3.0_unigene236:0-789;sp_v3.0_unigene236:1931-2720
sp_v3.0_unigene236	1310	1391	sp_v3.0_unigene236:0-789;sp_v3.0_unigene236:1931-2720
sp_v3.0_unigene236	1395	1480	sp_v3.0_unigene236:0-789;sp_v3.0_unigene236:1931-2720
sp_v3.0_unigene236	1550	1821	sp_v3.0_unigene236:0-789;sp_v3.0_unigene236:1931-2720
sp_v3.0_unigene236	1825	2324	sp_v3.0_unigene236:0-789;sp_v3.0_unigene236:1931-2720
sp_v3.0_unigene236	2380	2720	sp_v3.0_unigene236:0-789;sp_v3.0_unigene236:1931-2720
sp_v3.0_unigene237	0	79	sp_v3.0_unigene237:0-789
sp_v3.0_unigene237	80	1364	sp_v3.0_unigene237:0-789
sp_v3.0_unigene237	1370	1479	sp_v3.0_unigene237:0-789
sp_v3.0_unigene237	1495	1583	sp_v3.0_unigene237:0-789
sp_v3.0_unigene237	2150	2426	sp_v3.0_unigene237:2979-3768
sp_v3.0_unigene237	2500	2714	sp_v3.0_unigene237:2979-3768
sp_v3.0_unigene237	2720	2854	sp_v3.0_unigene237:2979-3768
sp_v3.0_unigene237	2920	3427	sp_v3.0_unigene237:2979-3768
sp_v3.0_unigene237	3430	3633	sp_v3.0_unigene237:2979-3768
sp_v3.0_unigene237	3635	3767	sp_v3.0_unigene237:2979-3768
sp_v3.0_unigene238	5	145	sp_v3.0_unigene238:0-789;sp_v3.0_unigene238:1403-2192
sp_v3.0_unigene238	155	504	sp_v3.0_unigene238:0-789;sp_v3.0_unigene238:1403-2192
sp_v3.0_unigene238	505	852	sp_v3.0_unigene238:0-789;sp_v3.0_unigene238:1403-2192
sp_v3.0_unigene238	855	1119	sp_v3.0_unigene238:0-789;sp_v3.0_unigene238:1403-2192
sp_v3.0_unigene238	1135	1404	sp_v3.0_unigene238:0-789;sp_v3.0_unigene238:1403-2192
sp_v3.0_unigene238	1405	1677	sp_v3.0_unigene238:0-789;sp_v3.0_unigene238:1403-2192
sp_v3.0_unigene238	1695	2183	sp_v3.0_unigene238:0-789;sp_v3.0_unigene238:1403-2192
sp_v3.0_unigene239	0	490	sp_v3.0_unigene239:0-789;sp_v3.0_unigene239:2272-3061
sp_v3.0_unigene239	505	856	sp_v3.0_unigene239:0-789;sp_v3.0_unigene239:2272-3061
sp_v3.0_unigene239	905	1529	sp_v3.0_unigene239:0-789;sp_v3.0_unigene239:2272-3061
sp_v3.0_unigene239	1535	2389	sp_v3.0_unigene239:0-789;sp_v3.0_unigene239:2272-3061
sp_v3.0_unigene239	2430	3048	sp_v3.0_unigene239:0-789;sp_v3.0_unigene239:2272-3061
sp_v3.0_unigene240	5	211	sp_v3.0_unigene240:0-923
sp_v3.0_unigene240	275	559	sp_v3.0_unigene240:0-923
sp_v3.0_unigene240	565	840	sp_v3.0_unigene240:0-923
sp_v3.0_unigene240	845	923	sp_v3.0_unigene240:0-923
sp_v3.0_unigene241	0	134	sp_v3.0_unigene241:0-789;sp_v3.0_unigene241:944-1733
sp_v3.0_unigene241	135	273	sp_v3.0_unigene241:0-789;sp_v3.0_unigene241:944-1733
sp_v3.0_unigene241	275	344	sp_v3.0_unigene241:0-789;sp_v3.0_unigene241:944-1733
sp_v3.0_unigene241	350	1180	sp_v3.0_unigene241:0-789;sp_v3.0_unigene241:944-1733
sp_v3.0_unigene241	1205	1733	sp_v3.0_unigene241:0-789;sp_v3.0_unigene241:944-1733
sp_v3.0_unigene242	0	274	sp_v3.0_unigene242:0-789
sp_v3.0_unigene242	275	344	sp_v3.0_unigene242:0-789
sp_v3.0_unigene242	360	916	sp_v3.0_unigene242:0-789
sp_v3.0_unigene242	925	1041	sp_v3.0_unigene242:0-789
sp_v3.0_unigene242	1045	1336	sp_v3.0_unigene242:0-789
sp_v3.0_unigene242	1345	1697	sp_v3.0_unigene242:0-789;sp_v3.0_unigene242:2437-3226
sp_v3.0_unigene242	1700	1818	sp_v3.0_unigene242:2437-3226
sp_v3.0_unigene242	1830	2815	sp_v3.0_unigene242:2437-3226
sp_v3.0_unigene242	2820	3021	sp_v3.0_unigene242:2437-3226
sp_v3.0_unigene242	3025	3152	sp_v3.0_unigene242:2437-3226
sp_v3.0_unigene243	0	564	sp_v3.0_unigene243:0-789;sp_v3.0_unigene243:1822-2611
sp_v3.0_unigene243	570	920	sp_v3.0_unigene243:0-789;sp_v3.0_unigene243:1822-2611
sp_v3.0_unigene243	925	1318	sp_v3.0_unigene243:0-789;sp_v3.0_unigene243:1822-2611
sp_v3.0_unigene243	1325	1390	sp_v3.0_unigene243:0-789;sp_v3.0_unigene243:1822-2611
sp_v3.0_unigene243	1395	1611	sp_v3.0_unigene243:0-789;sp_v3.0_unigene243:1822-2611
sp_v3.0_unigene243	1625	1894	sp_v3.0_unigene243:0-789;sp_v3.0_unigene243:1822-2611
sp_v3.0_unigene243	1895	2024	sp_v3.0_unigene243:0-789;sp_v3.0_unigene243:1822-2611
sp_v3.0_unigene243	2025	2380	sp_v3.0_unigene243:0-789;sp_v3.0_unigene243:1822-2611
sp_v3.0_unigene243	2465	2584	sp_v3.0_unigene243:0-789;sp_v3.0_unigene243:1822-2611
sp_v3.0_unigene244	0	296	sp_v3.0_unigene244:0-789;sp_v3.0_unigene244:2052-2841
sp_v3.0_unigene244	555	629	sp_v3.0_unigene244:0-789;sp_v3.0_unigene244:2052-2841
sp_v3.0_unigene244	635	1017	sp_v3.0_unigene244:0-789;sp_v3.0_unigene244:2052-2841
sp_v3.0_unigene244	1055	1414	sp_v3.0_unigene244:0-789;sp_v3.0_unigene244:2052-2841
sp_v3.0_unigene244	1415	1674	sp_v3.0_unigene244:0-789;sp_v3.0_unigene244:2052-2841
sp_v3.0_unigene244	2205	2833	sp_v3.0_unigene244:0-789;sp_v3.0_unigene244:2052-2841
sp_v3.0_unigene245	5	779	sp_v3.0_unigene245:0-789;sp_v3.0_unigene245:954-1743
sp_v3.0_unigene245	835	971	sp_v3.0_unigene245:0-789;sp_v3.0_unigene245:954-1743
sp_v3.0_unigene245	980	1624	sp_v3.0_unigene245:0-789;sp_v3.0_unigene245:954-1743
sp_v3.0_unigene245	1625	1743	sp_v3.0_unigene245:0-789;sp_v3.0_unigene245:954-1743
sp_v3.0_unigene246	5	279	sp_v3.0_unigene246:0-976
sp_v3.0_unigene246	280	358	sp_v3.0_unigene246:0-976
sp_v3.0_unigene246	360	483	sp_v3.0_unigene246:0-976
sp_v3.0_unigene246	485	774	sp_v3.0_unigene246:0-976
sp_v3.0_unigene246	780	976	sp_v3.0_unigene246:0-976
sp_v3.0_unigene247	0	130	sp_v3.0_unigene247:0-789;sp_v3.0_unigene247:1876-2665
sp_v3.0_unigene247	135	213	sp_v3.0_unigene247:0-789;sp_v3.0_unigene247:1876-2665
sp_v3.0_unigene247	215	849	sp_v3.0_unigene247:0-789;sp_v3.0_unigene247:1876-2665
sp_v3.0_unigene247	855	1321	sp_v3.0_unigene247:0-789;sp_v3.0_unigene247:1876-2665
sp_v3.0_unigene247	1330	1748	sp_v3.0_unigene247:0-789;sp_v3.0_unigene247:1876-2665
sp_v3.0_unigene247	2405	2665	sp_v3.0_unigene247:0-789;sp_v3.0_unigene247:1876-2665
sp_v3.0_unigene248	5	1609	sp_v3.0_unigene248:0-789
sp_v3.0_unigene248	2823	3385	sp_v3.0_unigene248:3653-4442
sp_v3.0_unigene248	3468	4091	sp_v3.0_unigene248:3653-4442
sp_v3.0_unigene248	4103	4442	sp_v3.0_unigene248:3653-4442
sp_v3.0_unigene249	0	269	sp_v3.0_unigene249:0-1114
sp_v3.0_unigene249	280	772	sp_v3.0_unigene249:0-1114
sp_v3.0_unigene249	775	1114	sp_v3.0_unigene249:0-1114
sp_v3.0_unigene250	0	780	sp_v3.0_unigene250:0-789
sp_v3.0_unigene250	785	1321	sp_v3.0_unigene250:0-789
sp_v3.0_unigene250	1335	1621	sp_v3.0_unigene250:0-789
sp_v3.0_unigene250	1825	1899	sp_v3.0_unigene250:2647-3436
sp_v3.0_unigene250	1910	2024	sp_v3.0_unigene250:2647-3436
sp_v3.0_unigene250	2050	2118	sp_v3.0_unigene250:2647-3436
sp_v3.0_unigene250	2120	2278	sp_v3.0_unigene250:2647-3436
sp_v3.0_unigene250	2320	3436	sp_v3.0_unigene250:2647-3436
sp_v3.0_unigene251	0	146	sp_v3.0_unigene251:0-789;sp_v3.0_unigene251:1827-2616
sp_v3.0_unigene251	155	277	sp_v3.0_unigene251:0-789;sp_v3.0_unigene251:1827-2616
sp_v3.0_unigene251	285	481	sp_v3.0_unigene251:0-789;sp_v3.0_unigene251:1827-2616
sp_v3.0_unigene251	485	991	sp_v3.0_unigene251:0-789;sp_v3.0_unigene251:1827-2616
sp_v3.0_unigene251	995	1346	sp_v3.0_unigene251:0-789;sp_v3.0_unigene251:1827-2616
sp_v3.0_unigene251	1365	2616	sp_v3.0_unigene251:0-789;sp_v3.0_unigene251:1827-2616
sp_v3.0_unigene252	220	973	sp_v3.0_unigene252:0-789;sp_v3.0_unigene252:940-1729
sp_v3.0_unigene252	990	1709	sp_v3.0_unigene252:0-789;sp_v3.0_unigene252:940-1729
sp_v3.0_unigene253	5	344	sp_v3.0_unigene253:0-789;sp_v3.0_unigene253:1678-2467
sp_v3.0_unigene253	360	980	sp_v3.0_unigene253:0-789;sp_v3.0_unigene253:1678-2467
sp_v3.0_unigene253	995	1674	sp_v3.0_unigene253:0-789;sp_v3.0_unigene253:1678-2467
sp_v3.0_unigene253	1675	2029	sp_v3.0_unigene253:0-789;sp_v3.0_unigene253:1678-2467
sp_v3.0_unigene253	2035	2305	sp_v3.0_unigene253:0-789;sp_v3.0_unigene253:1678-2467
sp_v3.0_unigene254	10	83	sp_v3.0_unigene254:0-1096
sp_v3.0_unigene254	85	1096	sp_v3.0_unigene254:0-1096
sp_v3.0_unigene255	65	217	sp_v3.0_unigene255:0-594
sp_v3.0_unigene255	225	576	sp_v3.0_unigene255:0-594
sp_v3.0_unigene256	55	434	sp_v3.0_unigene256:0-441
sp_v3.0_unigene257	15	709	sp_v3.0_unigene257:0-732
sp_v3.0_unigene258	0	149	sp_v3.0_unigene258:0-789
sp_v3.0_unigene258	150	695	sp_v3.0_unigene258:0-789
sp_v3.0_unigene258	705	780	sp_v3.0_unigene258:0-789
sp_v3.0_unigene258	820	1255	sp_v3.0_unigene258:0-789
sp_v3.0_unigene258	1355	1428	sp_v3.0_unigene258:0-789
sp_v3.0_unigene258	1430	1592	sp_v3.0_unigene258:0-789
sp_v3.0_unigene258	1620	2034	sp_v3.0_unigene258:2434-3223
sp_v3.0_unigene258	2045	2942	sp_v3.0_unigene258:2434-3223
sp_v3.0_unigene258	3005	3158	sp_v3.0_unigene258:2434-3223
sp_v3.0_unigene259	5	1065	sp_v3.0_unigene259:0-1130
sp_v3.0_unigene260	5	829	sp_v3.0_unigene260:0-1204
sp_v3.0_unigene260	830	1204	sp_v3.0_unigene260:0-1204
sp_v3.0_unigene261	0	629	sp_v3.0_unigene261:0-1194
sp_v3.0_unigene261	630	1194	sp_v3.0_unigene261:0-1194
sp_v3.0_unigene262	10	139	sp_v3.0_unigene262:0-778
sp_v3.0_unigene262	505	621	sp_v3.0_unigene262:0-778
sp_v3.0_unigene262	625	768	sp_v3.0_unigene262:0-778
sp_v3.0_unigene263	0	151	sp_v3.0_unigene263:0-789;sp_v3.0_unigene263:1395-2184
sp_v3.0_unigene263	700	1138	sp_v3.0_unigene263:0-789;sp_v3.0_unigene263:1395-2184
sp_v3.0_unigene263	1335	1684	sp_v3.0_unigene263:0-789;sp_v3.0_unigene263:1395-2184
sp_v3.0_unigene263	1690	2183	sp_v3.0_unigene263:0-789;sp_v3.0_unigene263:1395-2184
sp_v3.0_unigene264	0	72	sp_v3.0_unigene264:0-789;sp_v3.0_unigene264:1898-2687
sp_v3.0_unigene264	80	275	sp_v3.0_unigene264:0-789;sp_v3.0_unigene264:1898-2687
sp_v3.0_unigene264	285	412	sp_v3.0_unigene264:0-789;sp_v3.0_unigene264:1898-2687
sp_v3.0_unigene264	415	491	sp_v3.0_unigene264:0-789;sp_v3.0_unigene264:1898-2687
sp_v3.0_unigene264	495	701	sp_v3.0_unigene264:0-789;sp_v3.0_unigene264:1898-2687
sp_v3.0_unigene264	705	834	sp_v3.0_unigene264:0-789;sp_v3.0_unigene264:1898-2687
sp_v3.0_unigene264	840	917	sp_v3.0_unigene264:0-789;sp_v3.0_unigene264:1898-2687
sp_v3.0_unigene264	920	2509	sp_v3.0_unigene264:0-789;sp_v3.0_unigene264:1898-2687
sp_v3.0_unigene264	2510	2687	sp_v3.0_unigene264:0-789;sp_v3.0_unigene264:1898-2687
sp_v3.0_unigene265	0	133	sp_v3.0_unigene265:0-789;sp_v3.0_unigene265:981-1770
sp_v3.0_unigene265	135	699	sp_v3.0_unigene265:0-789;sp_v3.0_unigene265:981-1770
sp_v3.0_unigene265	700	982	sp_v3.0_unigene265:0-789;sp_v3.0_unigene265:981-1770
sp_v3.0_unigene265	985	1344	sp_v3.0_unigene265:0-789;sp_v3.0_unigene265:981-1770
sp_v3.0_unigene265	1345	1411	sp_v3.0_unigene265:0-789;sp_v3.0_unigene265:981-1770
sp_v3.0_unigene265	1535	1607	sp_v3.0_unigene265:0-789;sp_v3.0_unigene265:981-1770
sp_v3.0_unigene265	1625	1759	sp_v3.0_unigene265:0-789;sp_v3.0_unigene265:981-1770
sp_v3.0_unigene266	0	145	sp_v3.0_unigene266:0-789;sp_v3.0_unigene266:893-1682
sp_v3.0_unigene266	150	273	sp_v3.0_unigene266:0-789;sp_v3.0_unigene266:893-1682
sp_v3.0_unigene266	275	551	sp_v3.0_unigene266:0-789;sp_v3.0_unigene266:893-1682
sp_v3.0_unigene266	565	909	sp_v3.0_unigene266:0-789;sp_v3.0_unigene266:893-1682
sp_v3.0_unigene266	915	987	sp_v3.0_unigene266:0-789;sp_v3.0_unigene266:893-1682
sp_v3.0_unigene266	990	1324	sp_v3.0_unigene266:0-789;sp_v3.0_unigene266:893-1682
sp_v3.0_unigene266	1325	1556	sp_v3.0_unigene266:0-789;sp_v3.0_unigene266:893-1682
sp_v3.0_unigene267	0	288	sp_v3.0_unigene267:0-789;sp_v3.0_unigene267:958-1747
sp_v3.0_unigene267	295	427	sp_v3.0_unigene267:0-789;sp_v3.0_unigene267:958-1747
sp_v3.0_unigene267	435	1320	sp_v3.0_unigene267:0-789;sp_v3.0_unigene267:958-1747
sp_v3.0_unigene267	1325	1737	sp_v3.0_unigene267:0-789;sp_v3.0_unigene267:958-1747
sp_v3.0_unigene268	65	204	sp_v3.0_unigene268:0-789;sp_v3.0_unigene268:1622-2411
sp_v3.0_unigene268	205	287	sp_v3.0_unigene268:0-789;sp_v3.0_unigene268:1622-2411
sp_v3.0_unigene268	295	572	sp_v3.0_unigene268:0-789;sp_v3.0_unigene268:1622-2411
sp_v3.0_unigene268	575	701	sp_v3.0_unigene268:0-789;sp_v3.0_unigene268:1622-2411
sp_v3.0_unigene268	770	920	sp_v3.0_unigene268:0-789;sp_v3.0_unigene268:1622-2411
sp_v3.0_unigene268	995	1064	sp_v3.0_unigene268:0-789;sp_v3.0_unigene268:1622-2411
sp_v3.0_unigene268	1065	2072	sp_v3.0_unigene268:0-789;sp_v3.0_unigene268:1622-2411
sp_v3.0_unigene268	2080	2311	sp_v3.0_unigene268:0-789;sp_v3.0_unigene268:1622-2411
sp_v3.0_unigene269	80	424	sp_v3.0_unigene269:0-725
sp_v3.0_unigene269	550	725	sp_v3.0_unigene269:0-725
sp_v3.0_unigene270	140	915	sp_v3.0_unigene270:0-789;sp_v3.0_unigene270:1164-1953
sp_v3.0_unigene270	920	1127	sp_v3.0_unigene270:0-789;sp_v3.0_unigene270:1164-1953
sp_v3.0_unigene270	1130	1464	sp_v3.0_unigene270:0-789;sp_v3.0_unigene270:1164-1953
sp_v3.0_unigene270	1465	1953	sp_v3.0_unigene270:0-789;sp_v3.0_unigene270:1164-1953
sp_v3.0_unigene271	285	562	sp_v3.0_unigene271:0-949
sp_v3.0_unigene271	565	923	sp_v3.0_unigene271:0-949
sp_v3.0_unigene272	10	351	sp_v3.0_unigene272:0-1338
sp_v3.0_unigene272	355	691	sp_v3.0_unigene272:0-1338
sp_v3.0_unigene272	700	1257	sp_v3.0_unigene272:0-1338
sp_v3.0_unigene272	1260	1338	sp_v3.0_unigene272:0-1338
sp_v3.0_unigene273	0	218	sp_v3.0_unigene273:0-789;sp_v3.0_unigene273:1712-2501
sp_v3.0_unigene273	220	556	sp_v3.0_unigene273:0-789;sp_v3.0_unigene273:1712-2501
sp_v3.0_unigene273	565	1676	sp_v3.0_unigene273:0-789;sp_v3.0_unigene273:1712-2501
sp_v3.0_unigene273	1685	2173	sp_v3.0_unigene273:0-789;sp_v3.0_unigene273:1712-2501
sp_v3.0_unigene273	2175	2454	sp_v3.0_unigene273:0-789;sp_v3.0_unigene273:1712-2501
sp_v3.0_unigene274	0	202	sp_v3.0_unigene274:0-1377
sp_v3.0_unigene274	205	424	sp_v3.0_unigene274:0-1377
sp_v3.0_unigene274	425	907	sp_v3.0_unigene274:0-1377
sp_v3.0_unigene274	915	1116	sp_v3.0_unigene274:0-1377
sp_v3.0_unigene274	1120	1268	sp_v3.0_unigene274:0-1377
sp_v3.0_unigene274	1275	1377	sp_v3.0_unigene274:0-1377
sp_v3.0_unigene275	0	493	sp_v3.0_unigene275:0-789
sp_v3.0_unigene275	495	618	sp_v3.0_unigene275:0-789
sp_v3.0_unigene275	625	700	sp_v3.0_unigene275:0-789
sp_v3.0_unigene275	705	975	sp_v3.0_unigene275:0-789
sp_v3.0_unigene275	990	1116	sp_v3.0_unigene275:0-789
sp_v3.0_unigene275	1125	1341	sp_v3.0_unigene275:0-789
sp_v3.0_unigene275	1345	1607	sp_v3.0_unigene275:0-789
sp_v3.0_unigene275	2749	3036	sp_v3.0_unigene275:3574-4363
sp_v3.0_unigene275	3039	3461	sp_v3.0_unigene275:3574-4363
sp_v3.0_unigene275	3464	3656	sp_v3.0_unigene275:3574-4363
sp_v3.0_unigene275	3744	4020	sp_v3.0_unigene275:3574-4363
sp_v3.0_unigene275	4024	4152	sp_v3.0_unigene275:3574-4363
sp_v3.0_unigene275	4164	4286	sp_v3.0_unigene275:3574-4363
sp_v3.0_unigene276	0	1814	sp_v3.0_unigene276:0-789;sp_v3.0_unigene276:1025-1814
sp_v3.0_unigene277	0	547	sp_v3.0_unigene277:0-650
sp_v3.0_unigene278	5	74	sp_v3.0_unigene278:0-991
sp_v3.0_unigene278	75	347	sp_v3.0_unigene278:0-991
sp_v3.0_unigene278	350	991	sp_v3.0_unigene278:0-991
sp_v3.0_unigene279	0	218	sp_v3.0_unigene279:0-862
sp_v3.0_unigene279	220	861	sp_v3.0_unigene279:0-862
sp_v3.0_unigene280	0	130	sp_v3.0_unigene280:0-656
sp_v3.0_unigene280	135	489	sp_v3.0_unigene280:0-656
sp_v3.0_unigene280	490	641	sp_v3.0_unigene280:0-656
sp_v3.0_unigene281	5	497	sp_v3.0_unigene281:0-789;sp_v3.0_unigene281:1739-2528
sp_v3.0_unigene281	505	848	sp_v3.0_unigene281:0-789;sp_v3.0_unigene281:1739-2528
sp_v3.0_unigene281	855	923	sp_v3.0_unigene281:0-789;sp_v3.0_unigene281:1739-2528
sp_v3.0_unigene281	925	1199	sp_v3.0_unigene281:0-789;sp_v3.0_unigene281:1739-2528
sp_v3.0_unigene281	1330	1471	sp_v3.0_unigene281:0-789;sp_v3.0_unigene281:1739-2528
sp_v3.0_unigene281	1480	2163	sp_v3.0_unigene281:0-789;sp_v3.0_unigene281:1739-2528
sp_v3.0_unigene281	2165	2443	sp_v3.0_unigene281:0-789;sp_v3.0_unigene281:1739-2528
sp_v3.0_unigene282	0	213	sp_v3.0_unigene282:0-789
sp_v3.0_unigene282	225	912	sp_v3.0_unigene282:0-789
sp_v3.0_unigene282	915	992	sp_v3.0_unigene282:0-789
sp_v3.0_unigene282	1000	1496	sp_v3.0_unigene282:0-789
sp_v3.0_unigene282	1500	1573	sp_v3.0_unigene282:0-789
sp_v3.0_unigene282	2335	2541	sp_v3.0_unigene282:3150-3939
sp_v3.0_unigene282	2550	3096	sp_v3.0_unigene282:3150-3939
sp_v3.0_unigene282	3110	3642	sp_v3.0_unigene282:3150-3939
sp_v3.0_unigene282	3650	3939	sp_v3.0_unigene282:3150-3939
sp_v3.0_unigene283	10	1167	sp_v3.0_unigene283:0-1167
sp_v3.0_unigene284	0	417	sp_v3.0_unigene284:0-789;sp_v3.0_unigene284:1268-2057
sp_v3.0_unigene284	425	628	sp_v3.0_unigene284:0-789;sp_v3.0_unigene284:1268-2057
sp_v3.0_unigene284	630	767	sp_v3.0_unigene284:0-789;sp_v3.0_unigene284:1268-2057
sp_v3.0_unigene284	775	1689	sp_v3.0_unigene284:0-789;sp_v3.0_unigene284:1268-2057
sp_v3.0_unigene284	1695	2021	sp_v3.0_unigene284:0-789;sp_v3.0_unigene284:1268-2057
sp_v3.0_unigene285	0	449	sp_v3.0_unigene285:0-1360
sp_v3.0_unigene285	495	1216	sp_v3.0_unigene285:0-1360
sp_v3.0_unigene286	0	69	sp_v3.0_unigene286:0-789
sp_v3.0_unigene286	75	290	sp_v3.0_unigene286:0-789
sp_v3.0_unigene286	375	527	sp_v3.0_unigene286:0-789
sp_v3.0_unigene286	530	598	sp_v3.0_unigene286:0-789
sp_v3.0_unigene286	605	698	sp_v3.0_unigene286:0-789
sp_v3.0_unigene286	700	898	sp_v3.0_unigene286:0-789
sp_v3.0_unigene286	930	1004	sp_v3.0_unigene286:0-789
sp_v3.0_unigene286	2403	2542	sp_v3.0_unigene286:3233-4022
sp_v3.0_unigene286	2553	2696	sp_v3.0_unigene286:3233-4022
sp_v3.0_unigene286	2698	3178	sp_v3.0_unigene286:3233-4022
sp_v3.0_unigene286	3188	3670	sp_v3.0_unigene286:3233-4022
sp_v3.0_unigene286	3678	3749	sp_v3.0_unigene286:3233-4022
sp_v3.0_unigene287	10	133	sp_v3.0_unigene287:0-789;sp_v3.0_unigene287:1227-2016
sp_v3.0_unigene287	555	1883	sp_v3.0_unigene287:0-789;sp_v3.0_unigene287:1227-2016
sp_v3.0_unigene287	1885	2016	sp_v3.0_unigene287:0-789;sp_v3.0_unigene287:1227-2016
sp_v3.0_unigene288	0	135	sp_v3.0_unigene288:0-1368
sp_v3.0_unigene288	145	361	sp_v3.0_unigene288:0-1368
sp_v3.0_unigene288	365	569	sp_v3.0_unigene288:0-1368
sp_v3.0_unigene288	570	641	sp_v3.0_unigene288:0-1368
sp_v3.0_unigene288	645	1190	sp_v3.0_unigene288:0-1368
sp_v3.0_unigene288	1200	1342	sp_v3.0_unigene288:0-1368
sp_v3.0_unigene289	5	78	sp_v3.0_unigene289:0-789;sp_v3.0_unigene289:1225-2014
sp_v3.0_unigene289	85	220	sp_v3.0_unigene289:0-789;sp_v3.0_unigene289:1225-2014
sp_v3.0_unigene289	225	704	sp_v3.0_unigene289:0-789;sp_v3.0_unigene289:1225-2014
sp_v3.0_unigene289	710	845	sp_v3.0_unigene289:0-789;sp_v3.0_unigene289:1225-2014
sp_v3.0_unigene289	850	1064	sp_v3.0_unigene289:0-789;sp_v3.0_unigene289:1225-2014
sp_v3.0_unigene289	1200	1535	sp_v3.0_unigene289:0-789;sp_v3.0_unigene289:1225-2014
sp_v3.0_unigene289	1610	1827	sp_v3.0_unigene289:0-789;sp_v3.0_unigene289:1225-2014
sp_v3.0_unigene290	10	359	sp_v3.0_unigene290:0-789;sp_v3.0_unigene290:1078-1867
sp_v3.0_unigene290	360	629	sp_v3.0_unigene290:0-789;sp_v3.0_unigene290:1078-1867
sp_v3.0_unigene290	635	902	sp_v3.0_unigene290:0-789;sp_v3.0_unigene290:1078-1867
sp_v3.0_unigene290	905	978	sp_v3.0_unigene290:0-789;sp_v3.0_unigene290:1078-1867
sp_v3.0_unigene290	995	1067	sp_v3.0_unigene290:0-789;sp_v3.0_unigene290:1078-1867
sp_v3.0_unigene290	1555	1867	sp_v3.0_unigene290:0-789;sp_v3.0_unigene290:1078-1867
sp_v3.0_unigene291	140	788	sp_v3.0_unigene291:0-799
sp_v3.0_unigene292	0	142	sp_v3.0_unigene292:0-789;sp_v3.0_unigene292:1593-2382
sp_v3.0_unigene292	155	2328	sp_v3.0_unigene292:0-789;sp_v3.0_unigene292:1593-2382
sp_v3.0_unigene293	15	83	sp_v3.0_unigene293:0-1492
sp_v3.0_unigene293	85	923	sp_v3.0_unigene293:0-1492
sp_v3.0_unigene293	925	1492	sp_v3.0_unigene293:0-1492
sp_v3.0_unigene294	295	723	sp_v3.0_unigene294:0-936
sp_v3.0_unigene294	745	936	sp_v3.0_unigene294:0-936
sp_v3.0_unigene295	0	763	sp_v3.0_unigene295:0-789
sp_v3.0_unigene295	765	1274	sp_v3.0_unigene295:0-789
sp_v3.0_unigene295	1275	1397	sp_v3.0_unigene295:0-789
sp_v3.0_unigene295	1405	1534	sp_v3.0_unigene295:0-789
sp_v3.0_unigene295	2120	2185	sp_v3.0_unigene295:2948-3737
sp_v3.0_unigene295	2200	2346	sp_v3.0_unigene295:2948-3737
sp_v3.0_unigene295	2350	2619	sp_v3.0_unigene295:2948-3737
sp_v3.0_unigene295	2620	3039	sp_v3.0_unigene295:2948-3737
sp_v3.0_unigene295	3040	3464	sp_v3.0_unigene295:2948-3737
sp_v3.0_unigene295	3470	3737	sp_v3.0_unigene295:2948-3737
sp_v3.0_unigene296	0	132	sp_v3.0_unigene296:0-666
sp_v3.0_unigene296	135	350	sp_v3.0_unigene296:0-666
sp_v3.0_unigene296	355	629	sp_v3.0_unigene296:0-666
sp_v3.0_unigene297	0	413	sp_v3.0_unigene297:0-789;sp_v3.0_unigene297:1574-2363
sp_v3.0_unigene297	425	847	sp_v3.0_unigene297:0-789;sp_v3.0_unigene297:1574-2363
sp_v3.0_unigene297	855	1050	sp_v3.0_unigene297:0-789;sp_v3.0_unigene297:1574-2363
sp_v3.0_unigene297	1055	1125	sp_v3.0_unigene297:0-789;sp_v3.0_unigene297:1574-2363
sp_v3.0_unigene297	1130	1268	sp_v3.0_unigene297:0-789;sp_v3.0_unigene297:1574-2363
sp_v3.0_unigene297	1270	1689	sp_v3.0_unigene297:0-789;sp_v3.0_unigene297:1574-2363
sp_v3.0_unigene297	1745	1822	sp_v3.0_unigene297:0-789;sp_v3.0_unigene297:1574-2363
sp_v3.0_unigene297	1830	1952	sp_v3.0_unigene297:0-789;sp_v3.0_unigene297:1574-2363
sp_v3.0_unigene297	1955	2303	sp_v3.0_unigene297:0-789;sp_v3.0_unigene297:1574-2363
sp_v3.0_unigene297	2305	2363	sp_v3.0_unigene297:0-789;sp_v3.0_unigene297:1574-2363
sp_v3.0_unigene298	75	344	sp_v3.0_unigene298:0-1427
sp_v3.0_unigene298	345	411	sp_v3.0_unigene298:0-1427
sp_v3.0_unigene298	415	698	sp_v3.0_unigene298:0-1427
sp_v3.0_unigene298	705	901	sp_v3.0_unigene298:0-1427
sp_v3.0_unigene298	990	1134	sp_v3.0_unigene298:0-1427
sp_v3.0_unigene298	1135	1409	sp_v3.0_unigene298:0-1427
sp_v3.0_unigene299	0	408	sp_v3.0_unigene299:0-789;sp_v3.0_unigene299:1000-1789
sp_v3.0_unigene299	415	507	sp_v3.0_unigene299:0-789;sp_v3.0_unigene299:1000-1789
sp_v3.0_unigene299	560	696	sp_v3.0_unigene299:0-789;sp_v3.0_unigene299:1000-1789
sp_v3.0_unigene299	715	1771	sp_v3.0_unigene299:0-789;sp_v3.0_unigene299:1000-1789
sp_v3.0_unigene300	0	1606	sp_v3.0_unigene300:0-789;sp_v3.0_unigene300:819-1608
sp_v3.0_unigene301	0	622	sp_v3.0_unigene301:0-838
sp_v3.0_unigene301	645	835	sp_v3.0_unigene301:0-838
sp_v3.0_unigene302	15	215	sp_v3.0_unigene302:0-789;sp_v3.0_unigene302:1657-2446
sp_v3.0_unigene302	220	572	sp_v3.0_unigene302:0-789;sp_v3.0_unigene302:1657-2446
sp_v3.0_unigene302	575	779	sp_v3.0_unigene302:0-789;sp_v3.0_unigene302:1657-2446
sp_v3.0_unigene302	785	1746	sp_v3.0_unigene302:0-789;sp_v3.0_unigene302:1657-2446
sp_v3.0_unigene302	1905	2446	sp_v3.0_unigene302:0-789;sp_v3.0_unigene302:1657-2446
sp_v3.0_unigene303	0	75	sp_v3.0_unigene303:0-641
sp_v3.0_unigene303	80	566	sp_v3.0_unigene303:0-641
sp_v3.0_unigene304	0	280	sp_v3.0_unigene304:0-789;sp_v3.0_unigene304:1017-1806
sp_v3.0_unigene304	285	427	sp_v3.0_unigene304:0-789;sp_v3.0_unigene304:1017-1806
sp_v3.0_unigene304	430	620	sp_v3.0_unigene304:0-789;sp_v3.0_unigene304:1017-1806
sp_v3.0_unigene304	645	788	sp_v3.0_unigene304:0-789;sp_v3.0_unigene304:1017-1806
sp_v3.0_unigene304	830	1235	sp_v3.0_unigene304:0-789;sp_v3.0_unigene304:1017-1806
sp_v3.0_unigene304	1240	1523	sp_v3.0_unigene304:0-789;sp_v3.0_unigene304:1017-1806
sp_v3.0_unigene304	1525	1734	sp_v3.0_unigene304:0-789;sp_v3.0_unigene304:1017-1806
sp_v3.0_unigene304	1740	1806	sp_v3.0_unigene304:0-789;sp_v3.0_unigene304:1017-1806
sp_v3.0_unigene305	0	343	sp_v3.0_unigene305:0-789;sp_v3.0_unigene305:2020-2809
sp_v3.0_unigene305	345	489	sp_v3.0_unigene305:0-789;sp_v3.0_unigene305:2020-2809
sp_v3.0_unigene305	490	1129	sp_v3.0_unigene305:0-789;sp_v3.0_unigene305:2020-2809
sp_v3.0_unigene305	1135	1259	sp_v3.0_unigene305:0-789;sp_v3.0_unigene305:2020-2809
sp_v3.0_unigene305	1260	1337	sp_v3.0_unigene305:0-789;sp_v3.0_unigene305:2020-2809
sp_v3.0_unigene305	1345	1688	sp_v3.0_unigene305:0-789;sp_v3.0_unigene305:2020-2809
sp_v3.0_unigene305	1690	2111	sp_v3.0_unigene305:0-789;sp_v3.0_unigene305:2020-2809
sp_v3.0_unigene305	2115	2309	sp_v3.0_unigene305:0-789;sp_v3.0_unigene305:2020-2809
sp_v3.0_unigene305	2325	2395	sp_v3.0_unigene305:0-789;sp_v3.0_unigene305:2020-2809
sp_v3.0_unigene305	2460	2743	sp_v3.0_unigene305:0-789;sp_v3.0_unigene305:2020-2809
sp_v3.0_unigene306	5	152	sp_v3.0_unigene306:0-789
sp_v3.0_unigene306	155	494	sp_v3.0_unigene306:0-789
sp_v3.0_unigene306	495	573	sp_v3.0_unigene306:0-789
sp_v3.0_unigene306	575	765	sp_v3.0_unigene306:0-789
sp_v3.0_unigene306	780	1620	sp_v3.0_unigene306:0-789
sp_v3.0_unigene306	2363	2435	sp_v3.0_unigene306:3193-3982
sp_v3.0_unigene306	2443	2726	sp_v3.0_unigene306:3193-3982
sp_v3.0_unigene306	2728	2925	sp_v3.0_unigene306:3193-3982
sp_v3.0_unigene306	2933	3015	sp_v3.0_unigene306:3193-3982
sp_v3.0_unigene306	3068	3356	sp_v3.0_unigene306:3193-3982
sp_v3.0_unigene306	3358	3622	sp_v3.0_unigene306:3193-3982
sp_v3.0_unigene306	3623	3973	sp_v3.0_unigene306:3193-3982
sp_v3.0_unigene307	10	276	sp_v3.0_unigene307:0-789
sp_v3.0_unigene307	290	623	sp_v3.0_unigene307:0-789
sp_v3.0_unigene307	640	971	sp_v3.0_unigene307:0-789
sp_v3.0_unigene307	980	1116	sp_v3.0_unigene307:0-789
sp_v3.0_unigene307	1335	1528	sp_v3.0_unigene307:0-789
sp_v3.0_unigene307	1555	1619	sp_v3.0_unigene307:0-789
sp_v3.0_unigene307	2857	3079	sp_v3.0_unigene307:3687-4476
sp_v3.0_unigene307	3087	4476	sp_v3.0_unigene307:3687-4476
sp_v3.0_unigene308	65	1054	sp_v3.0_unigene308:0-789;sp_v3.0_unigene308:1512-2301
sp_v3.0_unigene308	1060	1393	sp_v3.0_unigene308:0-789;sp_v3.0_unigene308:1512-2301
sp_v3.0_unigene308	1405	1817	sp_v3.0_unigene308:0-789;sp_v3.0_unigene308:1512-2301
sp_v3.0_unigene308	1820	2043	sp_v3.0_unigene308:0-789;sp_v3.0_unigene308:1512-2301
sp_v3.0_unigene309	65	207	sp_v3.0_unigene309:0-1342
sp_v3.0_unigene309	275	639	sp_v3.0_unigene309:0-1342
sp_v3.0_unigene309	640	838	sp_v3.0_unigene309:0-1342
sp_v3.0_unigene309	850	1126	sp_v3.0_unigene309:0-1342
sp_v3.0_unigene309	1135	1280	sp_v3.0_unigene309:0-1342
sp_v3.0_unigene310	0	268	sp_v3.0_unigene310:0-789;sp_v3.0_unigene310:1259-2048
sp_v3.0_unigene310	275	627	sp_v3.0_unigene310:0-789;sp_v3.0_unigene310:1259-2048
sp_v3.0_unigene310	640	904	sp_v3.0_unigene310:0-789;sp_v3.0_unigene310:1259-2048
sp_v3.0_unigene310	910	1399	sp_v3.0_unigene310:0-789;sp_v3.0_unigene310:1259-2048
sp_v3.0_unigene310	1400	1472	sp_v3.0_unigene310:0-789;sp_v3.0_unigene310:1259-2048
sp_v3.0_unigene310	1555	1743	sp_v3.0_unigene310:0-789;sp_v3.0_unigene310:1259-2048
sp_v3.0_unigene310	1765	1901	sp_v3.0_unigene310:0-789;sp_v3.0_unigene310:1259-2048
sp_v3.0_unigene310	1905	2039	sp_v3.0_unigene310:0-789;sp_v3.0_unigene310:1259-2048
sp_v3.0_unigene311	0	1919	sp_v3.0_unigene311:0-789;sp_v3.0_unigene311:1380-2169
sp_v3.0_unigene311	1930	2160	sp_v3.0_unigene311:0-789;sp_v3.0_unigene311:1380-2169
sp_v3.0_unigene312	0	485	sp_v3.0_unigene312:0-485
sp_v3.0_unigene313	0	133	sp_v3.0_unigene313:0-789;sp_v3.0_unigene313:2166-2955
sp_v3.0_unigene313	135	568	sp_v3.0_unigene313:0-789;sp_v3.0_unigene313:2166-2955
sp_v3.0_unigene313	625	1203	sp_v3.0_unigene313:0-789;sp_v3.0_unigene313:2166-2955
sp_v3.0_unigene313	1395	1532	sp_v3.0_unigene313:0-789;sp_v3.0_unigene313:2166-2955
sp_v3.0_unigene313	1535	2171	sp_v3.0_unigene313:0-789;sp_v3.0_unigene313:2166-2955
sp_v3.0_unigene313	2180	2317	sp_v3.0_unigene313:0-789;sp_v3.0_unigene313:2166-2955
sp_v3.0_unigene313	2320	2464	sp_v3.0_unigene313:0-789;sp_v3.0_unigene313:2166-2955
sp_v3.0_unigene313	2465	2738	sp_v3.0_unigene313:0-789;sp_v3.0_unigene313:2166-2955
sp_v3.0_unigene313	2740	2951	sp_v3.0_unigene313:0-789;sp_v3.0_unigene313:2166-2955
sp_v3.0_unigene314	10	217	sp_v3.0_unigene314:0-789;sp_v3.0_unigene314:1265-2054
sp_v3.0_unigene314	225	293	sp_v3.0_unigene314:0-789;sp_v3.0_unigene314:1265-2054
sp_v3.0_unigene314	355	426	sp_v3.0_unigene314:0-789;sp_v3.0_unigene314:1265-2054
sp_v3.0_unigene314	430	568	sp_v3.0_unigene314:0-789;sp_v3.0_unigene314:1265-2054
sp_v3.0_unigene314	570	639	sp_v3.0_unigene314:0-789;sp_v3.0_unigene314:1265-2054
sp_v3.0_unigene314	640	711	sp_v3.0_unigene314:0-789;sp_v3.0_unigene314:1265-2054
sp_v3.0_unigene314	765	1748	sp_v3.0_unigene314:0-789;sp_v3.0_unigene314:1265-2054
sp_v3.0_unigene314	1760	2040	sp_v3.0_unigene314:0-789;sp_v3.0_unigene314:1265-2054
sp_v3.0_unigene315	0	134	sp_v3.0_unigene315:0-789;sp_v3.0_unigene315:2207-2996
sp_v3.0_unigene315	135	559	sp_v3.0_unigene315:0-789;sp_v3.0_unigene315:2207-2996
sp_v3.0_unigene315	570	717	sp_v3.0_unigene315:0-789;sp_v3.0_unigene315:2207-2996
sp_v3.0_unigene315	915	1050	sp_v3.0_unigene315:0-789;sp_v3.0_unigene315:2207-2996
sp_v3.0_unigene315	1065	2996	sp_v3.0_unigene315:0-789;sp_v3.0_unigene315:2207-2996
sp_v3.0_unigene316	5	137	sp_v3.0_unigene316:0-789;sp_v3.0_unigene316:1683-2472
sp_v3.0_unigene316	145	427	sp_v3.0_unigene316:0-789;sp_v3.0_unigene316:1683-2472
sp_v3.0_unigene316	430	841	sp_v3.0_unigene316:0-789;sp_v3.0_unigene316:1683-2472
sp_v3.0_unigene316	845	2303	sp_v3.0_unigene316:0-789;sp_v3.0_unigene316:1683-2472
sp_v3.0_unigene316	2315	2392	sp_v3.0_unigene316:0-789;sp_v3.0_unigene316:1683-2472
sp_v3.0_unigene317	155	619	sp_v3.0_unigene317:0-945
sp_v3.0_unigene317	765	843	sp_v3.0_unigene317:0-945
sp_v3.0_unigene317	850	925	sp_v3.0_unigene317:0-945
sp_v3.0_unigene318	0	144	sp_v3.0_unigene318:0-789;sp_v3.0_unigene318:2003-2792
sp_v3.0_unigene318	145	221	sp_v3.0_unigene318:0-789;sp_v3.0_unigene318:2003-2792
sp_v3.0_unigene318	225	714	sp_v3.0_unigene318:0-789;sp_v3.0_unigene318:2003-2792
sp_v3.0_unigene318	765	909	sp_v3.0_unigene318:0-789;sp_v3.0_unigene318:2003-2792
sp_v3.0_unigene318	910	1962	sp_v3.0_unigene318:0-789;sp_v3.0_unigene318:2003-2792
sp_v3.0_unigene318	1965	2039	sp_v3.0_unigene318:0-789;sp_v3.0_unigene318:2003-2792
sp_v3.0_unigene318	2045	2296	sp_v3.0_unigene318:0-789;sp_v3.0_unigene318:2003-2792
sp_v3.0_unigene318	2305	2653	sp_v3.0_unigene318:0-789;sp_v3.0_unigene318:2003-2792
sp_v3.0_unigene318	2655	2790	sp_v3.0_unigene318:0-789;sp_v3.0_unigene318:2003-2792
sp_v3.0_unigene319	135	357	sp_v3.0_unigene319:0-789;sp_v3.0_unigene319:1867-2656
sp_v3.0_unigene319	365	433	sp_v3.0_unigene319:0-789;sp_v3.0_unigene319:1867-2656
sp_v3.0_unigene319	440	834	sp_v3.0_unigene319:0-789;sp_v3.0_unigene319:1867-2656
sp_v3.0_unigene319	835	908	sp_v3.0_unigene319:0-789;sp_v3.0_unigene319:1867-2656
sp_v3.0_unigene319	910	1049	sp_v3.0_unigene319:0-789;sp_v3.0_unigene319:1867-2656
sp_v3.0_unigene319	1050	1254	sp_v3.0_unigene319:0-789;sp_v3.0_unigene319:1867-2656
sp_v3.0_unigene319	1260	1553	sp_v3.0_unigene319:0-789;sp_v3.0_unigene319:1867-2656
sp_v3.0_unigene319	1555	2588	sp_v3.0_unigene319:0-789;sp_v3.0_unigene319:1867-2656
sp_v3.0_unigene319	2590	2656	sp_v3.0_unigene319:0-789;sp_v3.0_unigene319:1867-2656
sp_v3.0_unigene320	5	346	sp_v3.0_unigene320:0-789;sp_v3.0_unigene320:1631-2420
sp_v3.0_unigene320	350	623	sp_v3.0_unigene320:0-789;sp_v3.0_unigene320:1631-2420
sp_v3.0_unigene320	625	907	sp_v3.0_unigene320:0-789;sp_v3.0_unigene320:1631-2420
sp_v3.0_unigene320	920	2023	sp_v3.0_unigene320:0-789;sp_v3.0_unigene320:1631-2420
sp_v3.0_unigene320	2025	2420	sp_v3.0_unigene320:0-789;sp_v3.0_unigene320:1631-2420
sp_v3.0_unigene321	0	134	sp_v3.0_unigene321:0-789;sp_v3.0_unigene321:2106-2895
sp_v3.0_unigene321	145	482	sp_v3.0_unigene321:0-789;sp_v3.0_unigene321:2106-2895
sp_v3.0_unigene321	485	901	sp_v3.0_unigene321:0-789;sp_v3.0_unigene321:2106-2895
sp_v3.0_unigene321	905	1328	sp_v3.0_unigene321:0-789;sp_v3.0_unigene321:2106-2895
sp_v3.0_unigene321	1340	1460	sp_v3.0_unigene321:0-789;sp_v3.0_unigene321:2106-2895
sp_v3.0_unigene321	1480	1613	sp_v3.0_unigene321:0-789;sp_v3.0_unigene321:2106-2895
sp_v3.0_unigene321	1615	1685	sp_v3.0_unigene321:0-789;sp_v3.0_unigene321:2106-2895
sp_v3.0_unigene321	1835	2023	sp_v3.0_unigene321:0-789;sp_v3.0_unigene321:2106-2895
sp_v3.0_unigene321	2030	2658	sp_v3.0_unigene321:0-789;sp_v3.0_unigene321:2106-2895
sp_v3.0_unigene321	2665	2798	sp_v3.0_unigene321:0-789;sp_v3.0_unigene321:2106-2895
sp_v3.0_unigene321	2815	2887	sp_v3.0_unigene321:0-789;sp_v3.0_unigene321:2106-2895
sp_v3.0_unigene322	10	133	sp_v3.0_unigene322:0-789;sp_v3.0_unigene322:2268-3057
sp_v3.0_unigene322	150	340	sp_v3.0_unigene322:0-789;sp_v3.0_unigene322:2268-3057
sp_v3.0_unigene322	345	481	sp_v3.0_unigene322:0-789;sp_v3.0_unigene322:2268-3057
sp_v3.0_unigene322	490	562	sp_v3.0_unigene322:0-789;sp_v3.0_unigene322:2268-3057
sp_v3.0_unigene322	570	970	sp_v3.0_unigene322:0-789;sp_v3.0_unigene322:2268-3057
sp_v3.0_unigene322	975	2144	sp_v3.0_unigene322:0-789;sp_v3.0_unigene322:2268-3057
sp_v3.0_unigene322	2585	2863	sp_v3.0_unigene322:0-789;sp_v3.0_unigene322:2268-3057
sp_v3.0_unigene322	2920	3057	sp_v3.0_unigene322:0-789;sp_v3.0_unigene322:2268-3057
sp_v3.0_unigene323	5	708	sp_v3.0_unigene323:0-1206
sp_v3.0_unigene323	715	914	sp_v3.0_unigene323:0-1206
sp_v3.0_unigene323	985	1112	sp_v3.0_unigene323:0-1206
sp_v3.0_unigene323	1115	1192	sp_v3.0_unigene323:0-1206
sp_v3.0_unigene324	10	279	sp_v3.0_unigene324:0-789;sp_v3.0_unigene324:1625-2414
sp_v3.0_unigene324	280	363	sp_v3.0_unigene324:0-789;sp_v3.0_unigene324:1625-2414
sp_v3.0_unigene324	365	482	sp_v3.0_unigene324:0-789;sp_v3.0_unigene324:1625-2414
sp_v3.0_unigene324	495	836	sp_v3.0_unigene324:0-789;sp_v3.0_unigene324:1625-2414
sp_v3.0_unigene324	845	1063	sp_v3.0_unigene324:0-789;sp_v3.0_unigene324:1625-2414
sp_v3.0_unigene324	1065	1818	sp_v3.0_unigene324:0-789;sp_v3.0_unigene324:1625-2414
sp_v3.0_unigene324	1825	2162	sp_v3.0_unigene324:0-789;sp_v3.0_unigene324:1625-2414
sp_v3.0_unigene324	2250	2371	sp_v3.0_unigene324:0-789;sp_v3.0_unigene324:1625-2414
sp_v3.0_unigene325	0	141	sp_v3.0_unigene325:0-789
sp_v3.0_unigene325	145	1539	sp_v3.0_unigene325:0-789
sp_v3.0_unigene325	2065	3253	sp_v3.0_unigene325:2877-3666
sp_v3.0_unigene325	3465	3597	sp_v3.0_unigene325:2877-3666
sp_v3.0_unigene325	3600	3666	sp_v3.0_unigene325:2877-3666
sp_v3.0_unigene326	0	611	sp_v3.0_unigene326:0-611
sp_v3.0_unigene327	15	1071	sp_v3.0_unigene327:0-789;sp_v3.0_unigene327:1105-1894
sp_v3.0_unigene327	1135	1816	sp_v3.0_unigene327:0-789;sp_v3.0_unigene327:1105-1894
sp_v3.0_unigene328	5	346	sp_v3.0_unigene328:0-789;sp_v3.0_unigene328:1671-2460
sp_v3.0_unigene328	355	1361	sp_v3.0_unigene328:0-789;sp_v3.0_unigene328:1671-2460
sp_v3.0_unigene328	1565	1735	sp_v3.0_unigene328:0-789;sp_v3.0_unigene328:1671-2460
sp_v3.0_unigene328	1750	2459	sp_v3.0_unigene328:0-789;sp_v3.0_unigene328:1671-2460
sp_v3.0_unigene329	10	220	sp_v3.0_unigene329:0-705
sp_v3.0_unigene329	285	694	sp_v3.0_unigene329:0-705
sp_v3.0_unigene330	0	622	sp_v3.0_unigene330:0-789;sp_v3.0_unigene330:1210-1999
sp_v3.0_unigene330	625	897	sp_v3.0_unigene330:0-789;sp_v3.0_unigene330:1210-1999
sp_v3.0_unigene330	975	1277	sp_v3.0_unigene330:0-789;sp_v3.0_unigene330:1210-1999
sp_v3.0_unigene330	1400	1954	sp_v3.0_unigene330:0-789;sp_v3.0_unigene330:1210-1999
sp_v3.0_unigene331	15	364	sp_v3.0_unigene331:0-665
sp_v3.0_unigene331	365	648	sp_v3.0_unigene331:0-665
sp_v3.0_unigene332	0	77	sp_v3.0_unigene332:0-789;sp_v3.0_unigene332:1145-1934
sp_v3.0_unigene332	85	558	sp_v3.0_unigene332:0-789;sp_v3.0_unigene332:1145-1934
sp_v3.0_unigene332	560	700	sp_v3.0_unigene332:0-789;sp_v3.0_unigene332:1145-1934
sp_v3.0_unigene332	710	1401	sp_v3.0_unigene332:0-789;sp_v3.0_unigene332:1145-1934
sp_v3.0_unigene332	1410	1477	sp_v3.0_unigene332:0-789;sp_v3.0_unigene332:1145-1934
sp_v3.0_unigene332	1480	1624	sp_v3.0_unigene332:0-789;sp_v3.0_unigene332:1145-1934
sp_v3.0_unigene332	1625	1907	sp_v3.0_unigene332:0-789;sp_v3.0_unigene332:1145-1934
sp_v3.0_unigene333	0	779	sp_v3.0_unigene333:0-789;sp_v3.0_unigene333:886-1675
sp_v3.0_unigene333	780	1265	sp_v3.0_unigene333:0-789;sp_v3.0_unigene333:886-1675
sp_v3.0_unigene333	1275	1398	sp_v3.0_unigene333:0-789;sp_v3.0_unigene333:886-1675
sp_v3.0_unigene333	1400	1675	sp_v3.0_unigene333:0-789;sp_v3.0_unigene333:886-1675
sp_v3.0_unigene334	0	141	sp_v3.0_unigene334:0-1304
sp_v3.0_unigene334	155	277	sp_v3.0_unigene334:0-1304
sp_v3.0_unigene334	285	572	sp_v3.0_unigene334:0-1304
sp_v3.0_unigene334	575	640	sp_v3.0_unigene334:0-1304
sp_v3.0_unigene334	645	791	sp_v3.0_unigene334:0-1304
sp_v3.0_unigene334	875	1132	sp_v3.0_unigene334:0-1304
sp_v3.0_unigene334	1135	1277	sp_v3.0_unigene334:0-1304
sp_v3.0_unigene335	0	985	sp_v3.0_unigene335:0-987
sp_v3.0_unigene336	0	74	sp_v3.0_unigene336:0-789;sp_v3.0_unigene336:2091-2880
sp_v3.0_unigene336	85	715	sp_v3.0_unigene336:0-789;sp_v3.0_unigene336:2091-2880
sp_v3.0_unigene336	720	1001	sp_v3.0_unigene336:0-789;sp_v3.0_unigene336:2091-2880
sp_v3.0_unigene336	1005	1558	sp_v3.0_unigene336:0-789;sp_v3.0_unigene336:2091-2880
sp_v3.0_unigene336	1560	1840	sp_v3.0_unigene336:0-789;sp_v3.0_unigene336:2091-2880
sp_v3.0_unigene336	1850	2118	sp_v3.0_unigene336:0-789;sp_v3.0_unigene336:2091-2880
sp_v3.0_unigene336	2125	2880	sp_v3.0_unigene336:0-789;sp_v3.0_unigene336:2091-2880
sp_v3.0_unigene337	75	431	sp_v3.0_unigene337:0-678
sp_v3.0_unigene337	435	678	sp_v3.0_unigene337:0-678
sp_v3.0_unigene338	0	1622	sp_v3.0_unigene338:0-789
sp_v3.0_unigene338	2570	3828	sp_v3.0_unigene338:3385-4174
sp_v3.0_unigene338	3830	4096	sp_v3.0_unigene338:3385-4174
sp_v3.0_unigene338	4100	4168	sp_v3.0_unigene338:3385-4174
sp_v3.0_unigene339	0	1460	sp_v3.0_unigene339:0-789;sp_v3.0_unigene339:1175-1964
sp_v3.0_unigene339	1485	1744	sp_v3.0_unigene339:0-789;sp_v3.0_unigene339:1175-1964
sp_v3.0_unigene339	1745	1954	sp_v3.0_unigene339:0-789;sp_v3.0_unigene339:1175-1964
sp_v3.0_unigene340	0	282	sp_v3.0_unigene340:0-789
sp_v3.0_unigene340	285	1258	sp_v3.0_unigene340:0-789
sp_v3.0_unigene340	1260	1319	sp_v3.0_unigene340:0-789
sp_v3.0_unigene340	1345	1611	sp_v3.0_unigene340:0-789
sp_v3.0_unigene340	4601	4809	sp_v3.0_unigene340:5051-5840
sp_v3.0_unigene340	4881	5840	sp_v3.0_unigene340:5051-5840
sp_v3.0_unigene341	35	156	sp_v3.0_unigene341:0-662
sp_v3.0_unigene341	300	662	sp_v3.0_unigene341:0-662
sp_v3.0_unigene342	5	131	sp_v3.0_unigene342:0-789
sp_v3.0_unigene342	135	211	sp_v3.0_unigene342:0-789
sp_v3.0_unigene342	215	296	sp_v3.0_unigene342:0-789
sp_v3.0_unigene342	320	1601	sp_v3.0_unigene342:0-789
sp_v3.0_unigene342	2726	2858	sp_v3.0_unigene342:3401-4190
sp_v3.0_unigene342	2871	2936	sp_v3.0_unigene342:3401-4190
sp_v3.0_unigene342	3621	4186	sp_v3.0_unigene342:3401-4190
sp_v3.0_unigene343	85	278	sp_v3.0_unigene343:0-1293
sp_v3.0_unigene343	280	362	sp_v3.0_unigene343:0-1293
sp_v3.0_unigene343	365	781	sp_v3.0_unigene343:0-1293
sp_v3.0_unigene343	785	1128	sp_v3.0_unigene343:0-1293
sp_v3.0_unigene343	1135	1271	sp_v3.0_unigene343:0-1293
sp_v3.0_unigene344	5	137	sp_v3.0_unigene344:0-813
sp_v3.0_unigene344	150	221	sp_v3.0_unigene344:0-813
sp_v3.0_unigene344	295	424	sp_v3.0_unigene344:0-813
sp_v3.0_unigene344	430	551	sp_v3.0_unigene344:0-813
sp_v3.0_unigene344	555	784	sp_v3.0_unigene344:0-813
sp_v3.0_unigene345	65	692	sp_v3.0_unigene345:0-789;sp_v3.0_unigene345:1476-2265
sp_v3.0_unigene345	705	838	sp_v3.0_unigene345:0-789;sp_v3.0_unigene345:1476-2265
sp_v3.0_unigene345	840	1054	sp_v3.0_unigene345:0-789;sp_v3.0_unigene345:1476-2265
sp_v3.0_unigene345	1060	1197	sp_v3.0_unigene345:0-789;sp_v3.0_unigene345:1476-2265
sp_v3.0_unigene345	1200	1544	sp_v3.0_unigene345:0-789;sp_v3.0_unigene345:1476-2265
sp_v3.0_unigene345	1550	1676	sp_v3.0_unigene345:0-789;sp_v3.0_unigene345:1476-2265
sp_v3.0_unigene345	1690	1824	sp_v3.0_unigene345:0-789;sp_v3.0_unigene345:1476-2265
sp_v3.0_unigene345	1955	2025	sp_v3.0_unigene345:0-789;sp_v3.0_unigene345:1476-2265
sp_v3.0_unigene345	2030	2160	sp_v3.0_unigene345:0-789;sp_v3.0_unigene345:1476-2265
sp_v3.0_unigene346	5	1327	sp_v3.0_unigene346:0-789
sp_v3.0_unigene346	1335	1621	sp_v3.0_unigene346:0-789
sp_v3.0_unigene346	2651	2810	sp_v3.0_unigene346:3481-4270
sp_v3.0_unigene346	2811	2935	sp_v3.0_unigene346:3481-4270
sp_v3.0_unigene346	2941	3230	sp_v3.0_unigene346:3481-4270
sp_v3.0_unigene346	3351	3432	sp_v3.0_unigene346:3481-4270
sp_v3.0_unigene346	3436	3503	sp_v3.0_unigene346:3481-4270
sp_v3.0_unigene346	3506	3774	sp_v3.0_unigene346:3481-4270
sp_v3.0_unigene346	3776	3847	sp_v3.0_unigene346:3481-4270
sp_v3.0_unigene346	3861	4195	sp_v3.0_unigene346:3481-4270
sp_v3.0_unigene347	0	201	sp_v3.0_unigene347:0-789;sp_v3.0_unigene347:1593-2382
sp_v3.0_unigene347	215	412	sp_v3.0_unigene347:0-789;sp_v3.0_unigene347:1593-2382
sp_v3.0_unigene347	645	918	sp_v3.0_unigene347:0-789;sp_v3.0_unigene347:1593-2382
sp_v3.0_unigene347	975	1129	sp_v3.0_unigene347:0-789;sp_v3.0_unigene347:1593-2382
sp_v3.0_unigene347	1605	1724	sp_v3.0_unigene347:0-789;sp_v3.0_unigene347:1593-2382
sp_v3.0_unigene347	1955	2113	sp_v3.0_unigene347:0-789;sp_v3.0_unigene347:1593-2382
sp_v3.0_unigene347	2180	2331	sp_v3.0_unigene347:0-789;sp_v3.0_unigene347:1593-2382
sp_v3.0_unigene348	0	431	sp_v3.0_unigene348:0-1192
sp_v3.0_unigene348	435	627	sp_v3.0_unigene348:0-1192
sp_v3.0_unigene348	635	773	sp_v3.0_unigene348:0-1192
sp_v3.0_unigene348	775	1062	sp_v3.0_unigene348:0-1192
sp_v3.0_unigene349	5	131	sp_v3.0_unigene349:0-789;sp_v3.0_unigene349:1123-1912
sp_v3.0_unigene349	135	427	sp_v3.0_unigene349:0-789;sp_v3.0_unigene349:1123-1912
sp_v3.0_unigene349	435	619	sp_v3.0_unigene349:0-789;sp_v3.0_unigene349:1123-1912
sp_v3.0_unigene349	640	979	sp_v3.0_unigene349:0-789;sp_v3.0_unigene349:1123-1912
sp_v3.0_unigene349	980	1197	sp_v3.0_unigene349:0-789;sp_v3.0_unigene349:1123-1912
sp_v3.0_unigene349	1200	1337	sp_v3.0_unigene349:0-789;sp_v3.0_unigene349:1123-1912
sp_v3.0_unigene349	1395	1614	sp_v3.0_unigene349:0-789;sp_v3.0_unigene349:1123-1912
sp_v3.0_unigene349	1615	1890	sp_v3.0_unigene349:0-789;sp_v3.0_unigene349:1123-1912
sp_v3.0_unigene350	205	357	sp_v3.0_unigene350:0-1553
sp_v3.0_unigene350	360	983	sp_v3.0_unigene350:0-1553
sp_v3.0_unigene350	985	1547	sp_v3.0_unigene350:0-1553
sp_v3.0_unigene351	0	695	sp_v3.0_unigene351:0-789;sp_v3.0_unigene351:1943-2732
sp_v3.0_unigene351	705	1393	sp_v3.0_unigene351:0-789;sp_v3.0_unigene351:1943-2732
sp_v3.0_unigene351	1395	1481	sp_v3.0_unigene351:0-789;sp_v3.0_unigene351:1943-2732
sp_v3.0_unigene351	1485	1899	sp_v3.0_unigene351:0-789;sp_v3.0_unigene351:1943-2732
sp_v3.0_unigene351	1900	2308	sp_v3.0_unigene351:0-789;sp_v3.0_unigene351:1943-2732
sp_v3.0_unigene351	2325	2600	sp_v3.0_unigene351:0-789;sp_v3.0_unigene351:1943-2732
sp_v3.0_unigene351	2660	2732	sp_v3.0_unigene351:0-789;sp_v3.0_unigene351:1943-2732
sp_v3.0_unigene352	85	274	sp_v3.0_unigene352:0-789;sp_v3.0_unigene352:967-1756
sp_v3.0_unigene352	275	1537	sp_v3.0_unigene352:0-789;sp_v3.0_unigene352:967-1756
sp_v3.0_unigene352	1540	1616	sp_v3.0_unigene352:0-789;sp_v3.0_unigene352:967-1756
sp_v3.0_unigene352	1700	1756	sp_v3.0_unigene352:0-789;sp_v3.0_unigene352:967-1756
sp_v3.0_unigene353	5	145	sp_v3.0_unigene353:0-789;sp_v3.0_unigene353:1900-2689
sp_v3.0_unigene353	150	993	sp_v3.0_unigene353:0-789;sp_v3.0_unigene353:1900-2689
sp_v3.0_unigene353	995	2044	sp_v3.0_unigene353:0-789;sp_v3.0_unigene353:1900-2689
sp_v3.0_unigene353	2110	2664	sp_v3.0_unigene353:0-789;sp_v3.0_unigene353:1900-2689
sp_v3.0_unigene354	0	69	sp_v3.0_unigene354:0-1278
sp_v3.0_unigene354	75	483	sp_v3.0_unigene354:0-1278
sp_v3.0_unigene354	485	635	sp_v3.0_unigene354:0-1278
sp_v3.0_unigene354	645	1042	sp_v3.0_unigene354:0-1278
sp_v3.0_unigene354	1050	1117	sp_v3.0_unigene354:0-1278
sp_v3.0_unigene355	15	207	sp_v3.0_unigene355:0-789;sp_v3.0_unigene355:871-1660
sp_v3.0_unigene355	225	691	sp_v3.0_unigene355:0-789;sp_v3.0_unigene355:871-1660
sp_v3.0_unigene355	695	978	sp_v3.0_unigene355:0-789;sp_v3.0_unigene355:871-1660
sp_v3.0_unigene355	990	1660	sp_v3.0_unigene355:0-789;sp_v3.0_unigene355:871-1660
sp_v3.0_unigene356	0	2186	sp_v3.0_unigene356:0-789;sp_v3.0_unigene356:1630-2419
sp_v3.0_unigene356	2235	2389	sp_v3.0_unigene356:0-789;sp_v3.0_unigene356:1630-2419
sp_v3.0_unigene357	0	346	sp_v3.0_unigene357:0-470
sp_v3.0_unigene357	365	470	sp_v3.0_unigene357:0-470
sp_v3.0_unigene358	85	699	sp_v3.0_unigene358:0-789;sp_v3.0_unigene358:1053-1842
sp_v3.0_unigene358	700	1842	sp_v3.0_unigene358:0-789;sp_v3.0_unigene358:1053-1842
sp_v3.0_unigene359	5	819	sp_v3.0_unigene359:0-819
sp_v3.0_unigene360	5	694	sp_v3.0_unigene360:0-1027
sp_v3.0_unigene360	695	918	sp_v3.0_unigene360:0-1027
sp_v3.0_unigene361	80	499	sp_v3.0_unigene361:0-1469
sp_v3.0_unigene361	505	1463	sp_v3.0_unigene361:0-1469
sp_v3.0_unigene362	0	216	sp_v3.0_unigene362:0-870
sp_v3.0_unigene362	225	780	sp_v3.0_unigene362:0-870
sp_v3.0_unigene363	0	144	sp_v3.0_unigene363:0-789;sp_v3.0_unigene363:1706-2495
sp_v3.0_unigene363	150	774	sp_v3.0_unigene363:0-789;sp_v3.0_unigene363:1706-2495
sp_v3.0_unigene363	780	918	sp_v3.0_unigene363:0-789;sp_v3.0_unigene363:1706-2495
sp_v3.0_unigene363	920	1336	sp_v3.0_unigene363:0-789;sp_v3.0_unigene363:1706-2495
sp_v3.0_unigene363	1340	1535	sp_v3.0_unigene363:0-789;sp_v3.0_unigene363:1706-2495
sp_v3.0_unigene363	1545	1759	sp_v3.0_unigene363:0-789;sp_v3.0_unigene363:1706-2495
sp_v3.0_unigene363	1765	2431	sp_v3.0_unigene363:0-789;sp_v3.0_unigene363:1706-2495
sp_v3.0_unigene364	15	130	sp_v3.0_unigene364:0-789
sp_v3.0_unigene364	225	414	sp_v3.0_unigene364:0-789
sp_v3.0_unigene364	415	482	sp_v3.0_unigene364:0-789
sp_v3.0_unigene364	485	559	sp_v3.0_unigene364:0-789
sp_v3.0_unigene364	560	840	sp_v3.0_unigene364:0-789
sp_v3.0_unigene364	905	980	sp_v3.0_unigene364:0-789
sp_v3.0_unigene364	995	1260	sp_v3.0_unigene364:0-789
sp_v3.0_unigene364	1265	1617	sp_v3.0_unigene364:0-789
sp_v3.0_unigene364	1845	2347	sp_v3.0_unigene364:2675-3464
sp_v3.0_unigene364	2355	3285	sp_v3.0_unigene364:2675-3464
sp_v3.0_unigene365	0	202	sp_v3.0_unigene365:0-789;sp_v3.0_unigene365:883-1672
sp_v3.0_unigene365	205	644	sp_v3.0_unigene365:0-789;sp_v3.0_unigene365:883-1672
sp_v3.0_unigene365	805	1672	sp_v3.0_unigene365:0-789;sp_v3.0_unigene365:883-1672
sp_v3.0_unigene366	5	133	sp_v3.0_unigene366:0-674
sp_v3.0_unigene366	135	207	sp_v3.0_unigene366:0-674
sp_v3.0_unigene366	220	570	sp_v3.0_unigene366:0-674
sp_v3.0_unigene366	575	645	sp_v3.0_unigene366:0-674
sp_v3.0_unigene367	10	153	sp_v3.0_unigene367:0-789;sp_v3.0_unigene367:962-1751
sp_v3.0_unigene367	155	1478	sp_v3.0_unigene367:0-789;sp_v3.0_unigene367:962-1751
sp_v3.0_unigene367	1480	1627	sp_v3.0_unigene367:0-789;sp_v3.0_unigene367:962-1751
sp_v3.0_unigene368	0	79	sp_v3.0_unigene368:0-789;sp_v3.0_unigene368:946-1735
sp_v3.0_unigene368	85	1340	sp_v3.0_unigene368:0-789;sp_v3.0_unigene368:946-1735
sp_v3.0_unigene368	1395	1471	sp_v3.0_unigene368:0-789;sp_v3.0_unigene368:946-1735
sp_v3.0_unigene368	1475	1679	sp_v3.0_unigene368:0-789;sp_v3.0_unigene368:946-1735
sp_v3.0_unigene368	1680	1735	sp_v3.0_unigene368:0-789;sp_v3.0_unigene368:946-1735
sp_v3.0_unigene369	0	67	sp_v3.0_unigene369:0-706
sp_v3.0_unigene369	100	649	sp_v3.0_unigene369:0-706
sp_v3.0_unigene370	0	781	sp_v3.0_unigene370:0-789;sp_v3.0_unigene370:1937-2726
sp_v3.0_unigene370	785	1133	sp_v3.0_unigene370:0-789;sp_v3.0_unigene370:1937-2726
sp_v3.0_unigene370	1135	2253	sp_v3.0_unigene370:0-789;sp_v3.0_unigene370:1937-2726
sp_v3.0_unigene370	2255	2726	sp_v3.0_unigene370:0-789;sp_v3.0_unigene370:1937-2726
sp_v3.0_unigene371	0	415	sp_v3.0_unigene371:0-871
sp_v3.0_unigene371	435	859	sp_v3.0_unigene371:0-871
sp_v3.0_unigene372	5	622	sp_v3.0_unigene372:0-1132
sp_v3.0_unigene372	625	1119	sp_v3.0_unigene372:0-1132
sp_v3.0_unigene373	0	831	sp_v3.0_unigene373:0-1114
sp_v3.0_unigene373	925	1113	sp_v3.0_unigene373:0-1114
sp_v3.0_unigene374	0	421	sp_v3.0_unigene374:0-561
sp_v3.0_unigene374	425	561	sp_v3.0_unigene374:0-561
sp_v3.0_unigene375	0	71	sp_v3.0_unigene375:0-1354
sp_v3.0_unigene375	75	784	sp_v3.0_unigene375:0-1354
sp_v3.0_unigene375	835	1126	sp_v3.0_unigene375:0-1354
sp_v3.0_unigene375	1195	1350	sp_v3.0_unigene375:0-1354
sp_v3.0_unigene376	0	212	sp_v3.0_unigene376:0-907
sp_v3.0_unigene376	215	569	sp_v3.0_unigene376:0-907
sp_v3.0_unigene377	10	411	sp_v3.0_unigene377:0-858
sp_v3.0_unigene377	425	568	sp_v3.0_unigene377:0-858
sp_v3.0_unigene377	575	765	sp_v3.0_unigene377:0-858
sp_v3.0_unigene377	775	857	sp_v3.0_unigene377:0-858
sp_v3.0_unigene378	0	494	sp_v3.0_unigene378:0-1100
sp_v3.0_unigene378	495	1100	sp_v3.0_unigene378:0-1100
sp_v3.0_unigene379	5	138	sp_v3.0_unigene379:0-789
sp_v3.0_unigene379	140	287	sp_v3.0_unigene379:0-789
sp_v3.0_unigene379	295	410	sp_v3.0_unigene379:0-789
sp_v3.0_unigene379	415	1054	sp_v3.0_unigene379:0-789
sp_v3.0_unigene379	1055	1274	sp_v3.0_unigene379:0-789
sp_v3.0_unigene379	1295	1598	sp_v3.0_unigene379:0-789
sp_v3.0_unigene379	1960	3579	sp_v3.0_unigene379:2790-3579
sp_v3.0_unigene380	5	141	sp_v3.0_unigene380:0-789;sp_v3.0_unigene380:1181-1970
sp_v3.0_unigene380	155	344	sp_v3.0_unigene380:0-789;sp_v3.0_unigene380:1181-1970
sp_v3.0_unigene380	345	426	sp_v3.0_unigene380:0-789;sp_v3.0_unigene380:1181-1970
sp_v3.0_unigene380	435	1049	sp_v3.0_unigene380:0-789;sp_v3.0_unigene380:1181-1970
sp_v3.0_unigene380	1060	1532	sp_v3.0_unigene380:0-789;sp_v3.0_unigene380:1181-1970
sp_v3.0_unigene380	1540	1883	sp_v3.0_unigene380:0-789;sp_v3.0_unigene380:1181-1970
sp_v3.0_unigene381	5	79	sp_v3.0_unigene381:0-778
sp_v3.0_unigene381	85	692	sp_v3.0_unigene381:0-778
sp_v3.0_unigene381	695	778	sp_v3.0_unigene381:0-778
sp_v3.0_unigene382	0	276	sp_v3.0_unigene382:0-964
sp_v3.0_unigene382	280	349	sp_v3.0_unigene382:0-964
sp_v3.0_unigene382	360	483	sp_v3.0_unigene382:0-964
sp_v3.0_unigene382	490	838	sp_v3.0_unigene382:0-964
sp_v3.0_unigene383	0	553	sp_v3.0_unigene383:0-1454
sp_v3.0_unigene383	555	837	sp_v3.0_unigene383:0-1454
sp_v3.0_unigene383	840	1118	sp_v3.0_unigene383:0-1454
sp_v3.0_unigene383	1120	1331	sp_v3.0_unigene383:0-1454
sp_v3.0_unigene384	0	73	sp_v3.0_unigene384:0-789;sp_v3.0_unigene384:1348-2137
sp_v3.0_unigene384	75	1325	sp_v3.0_unigene384:0-789;sp_v3.0_unigene384:1348-2137
sp_v3.0_unigene384	1340	1740	sp_v3.0_unigene384:0-789;sp_v3.0_unigene384:1348-2137
sp_v3.0_unigene384	1745	1821	sp_v3.0_unigene384:0-789;sp_v3.0_unigene384:1348-2137
sp_v3.0_unigene384	1830	1972	sp_v3.0_unigene384:0-789;sp_v3.0_unigene384:1348-2137
sp_v3.0_unigene384	1975	2117	sp_v3.0_unigene384:0-789;sp_v3.0_unigene384:1348-2137
sp_v3.0_unigene385	0	481	sp_v3.0_unigene385:0-1088
sp_v3.0_unigene385	505	781	sp_v3.0_unigene385:0-1088
sp_v3.0_unigene385	785	907	sp_v3.0_unigene385:0-1088
sp_v3.0_unigene386	75	361	sp_v3.0_unigene386:0-789;sp_v3.0_unigene386:1043-1832
sp_v3.0_unigene386	430	571	sp_v3.0_unigene386:0-789;sp_v3.0_unigene386:1043-1832
sp_v3.0_unigene386	575	844	sp_v3.0_unigene386:0-789;sp_v3.0_unigene386:1043-1832
sp_v3.0_unigene386	850	979	sp_v3.0_unigene386:0-789;sp_v3.0_unigene386:1043-1832
sp_v3.0_unigene386	985	1193	sp_v3.0_unigene386:0-789;sp_v3.0_unigene386:1043-1832
sp_v3.0_unigene386	1200	1330	sp_v3.0_unigene386:0-789;sp_v3.0_unigene386:1043-1832
sp_v3.0_unigene386	1335	1832	sp_v3.0_unigene386:0-789;sp_v3.0_unigene386:1043-1832
sp_v3.0_unigene387	0	360	sp_v3.0_unigene387:0-1434
sp_v3.0_unigene387	365	628	sp_v3.0_unigene387:0-1434
sp_v3.0_unigene387	630	843	sp_v3.0_unigene387:0-1434
sp_v3.0_unigene387	855	1194	sp_v3.0_unigene387:0-1434
sp_v3.0_unigene387	1200	1273	sp_v3.0_unigene387:0-1434
sp_v3.0_unigene387	1275	1338	sp_v3.0_unigene387:0-1434
sp_v3.0_unigene387	1340	1421	sp_v3.0_unigene387:0-1434
sp_v3.0_unigene388	0	274	sp_v3.0_unigene388:0-1068
sp_v3.0_unigene388	275	424	sp_v3.0_unigene388:0-1068
sp_v3.0_unigene388	430	552	sp_v3.0_unigene388:0-1068
sp_v3.0_unigene388	555	766	sp_v3.0_unigene388:0-1068
sp_v3.0_unigene388	770	990	sp_v3.0_unigene388:0-1068
sp_v3.0_unigene389	10	276	sp_v3.0_unigene389:0-1440
sp_v3.0_unigene389	280	769	sp_v3.0_unigene389:0-1440
sp_v3.0_unigene389	770	992	sp_v3.0_unigene389:0-1440
sp_v3.0_unigene389	995	1130	sp_v3.0_unigene389:0-1440
sp_v3.0_unigene389	1135	1414	sp_v3.0_unigene389:0-1440
sp_v3.0_unigene390	275	358	sp_v3.0_unigene390:0-1514
sp_v3.0_unigene390	360	480	sp_v3.0_unigene390:0-1514
sp_v3.0_unigene390	490	1460	sp_v3.0_unigene390:0-1514
sp_v3.0_unigene391	0	77	sp_v3.0_unigene391:0-900
sp_v3.0_unigene391	80	202	sp_v3.0_unigene391:0-900
sp_v3.0_unigene391	205	427	sp_v3.0_unigene391:0-900
sp_v3.0_unigene391	430	627	sp_v3.0_unigene391:0-900
sp_v3.0_unigene391	640	790	sp_v3.0_unigene391:0-900
sp_v3.0_unigene392	0	151	sp_v3.0_unigene392:0-1496
sp_v3.0_unigene392	155	559	sp_v3.0_unigene392:0-1496
sp_v3.0_unigene392	575	699	sp_v3.0_unigene392:0-1496
sp_v3.0_unigene392	700	1047	sp_v3.0_unigene392:0-1496
sp_v3.0_unigene392	1060	1484	sp_v3.0_unigene392:0-1496
sp_v3.0_unigene393	135	204	sp_v3.0_unigene393:0-789;sp_v3.0_unigene393:1682-2471
sp_v3.0_unigene393	205	344	sp_v3.0_unigene393:0-789;sp_v3.0_unigene393:1682-2471
sp_v3.0_unigene393	345	836	sp_v3.0_unigene393:0-789;sp_v3.0_unigene393:1682-2471
sp_v3.0_unigene393	855	975	sp_v3.0_unigene393:0-789;sp_v3.0_unigene393:1682-2471
sp_v3.0_unigene393	1225	2471	sp_v3.0_unigene393:0-789;sp_v3.0_unigene393:1682-2471
sp_v3.0_unigene394	0	218	sp_v3.0_unigene394:0-789;sp_v3.0_unigene394:2062-2851
sp_v3.0_unigene394	220	639	sp_v3.0_unigene394:0-789;sp_v3.0_unigene394:2062-2851
sp_v3.0_unigene394	645	904	sp_v3.0_unigene394:0-789;sp_v3.0_unigene394:2062-2851
sp_v3.0_unigene394	905	1693	sp_v3.0_unigene394:0-789;sp_v3.0_unigene394:2062-2851
sp_v3.0_unigene394	1695	1814	sp_v3.0_unigene394:0-789;sp_v3.0_unigene394:2062-2851
sp_v3.0_unigene394	1825	1965	sp_v3.0_unigene394:0-789;sp_v3.0_unigene394:2062-2851
sp_v3.0_unigene394	1970	2851	sp_v3.0_unigene394:0-789;sp_v3.0_unigene394:2062-2851
sp_v3.0_unigene395	75	691	sp_v3.0_unigene395:0-936
sp_v3.0_unigene395	695	853	sp_v3.0_unigene395:0-936
sp_v3.0_unigene396	5	293	sp_v3.0_unigene396:0-601
sp_v3.0_unigene396	295	574	sp_v3.0_unigene396:0-601
sp_v3.0_unigene397	5	358	sp_v3.0_unigene397:0-789
sp_v3.0_unigene397	575	913	sp_v3.0_unigene397:0-789
sp_v3.0_unigene397	925	1041	sp_v3.0_unigene397:0-789
sp_v3.0_unigene397	1065	1188	sp_v3.0_unigene397:0-789
sp_v3.0_unigene397	1190	1620	sp_v3.0_unigene397:0-789
sp_v3.0_unigene397	1725	1805	sp_v3.0_unigene397:2555-3344
sp_v3.0_unigene397	1815	2578	sp_v3.0_unigene397:2555-3344
sp_v3.0_unigene397	2580	2858	sp_v3.0_unigene397:2555-3344
sp_v3.0_unigene397	2860	3344	sp_v3.0_unigene397:2555-3344
sp_v3.0_unigene398	5	141	sp_v3.0_unigene398:0-1558
sp_v3.0_unigene398	150	1558	sp_v3.0_unigene398:0-1558
sp_v3.0_unigene399	5	641	sp_v3.0_unigene399:0-1210
sp_v3.0_unigene399	645	1187	sp_v3.0_unigene399:0-1210
sp_v3.0_unigene400	10	138	sp_v3.0_unigene400:0-1386
sp_v3.0_unigene400	155	286	sp_v3.0_unigene400:0-1386
sp_v3.0_unigene400	290	421	sp_v3.0_unigene400:0-1386
sp_v3.0_unigene400	435	1119	sp_v3.0_unigene400:0-1386
sp_v3.0_unigene400	1195	1270	sp_v3.0_unigene400:0-1386
sp_v3.0_unigene400	1275	1386	sp_v3.0_unigene400:0-1386
sp_v3.0_unigene401	10	1505	sp_v3.0_unigene401:0-1505
sp_v3.0_unigene402	0	64	sp_v3.0_unigene402:0-1307
sp_v3.0_unigene402	75	146	sp_v3.0_unigene402:0-1307
sp_v3.0_unigene402	150	1262	sp_v3.0_unigene402:0-1307
sp_v3.0_unigene403	0	70	sp_v3.0_unigene403:0-789;sp_v3.0_unigene403:1066-1855
sp_v3.0_unigene403	85	839	sp_v3.0_unigene403:0-789;sp_v3.0_unigene403:1066-1855
sp_v3.0_unigene403	855	987	sp_v3.0_unigene403:0-789;sp_v3.0_unigene403:1066-1855
sp_v3.0_unigene403	990	1118	sp_v3.0_unigene403:0-789;sp_v3.0_unigene403:1066-1855
sp_v3.0_unigene403	1135	1256	sp_v3.0_unigene403:0-789;sp_v3.0_unigene403:1066-1855
sp_v3.0_unigene403	1260	1829	sp_v3.0_unigene403:0-789;sp_v3.0_unigene403:1066-1855
sp_v3.0_unigene404	0	218	sp_v3.0_unigene404:0-789;sp_v3.0_unigene404:828-1617
sp_v3.0_unigene404	220	429	sp_v3.0_unigene404:0-789;sp_v3.0_unigene404:828-1617
sp_v3.0_unigene404	435	812	sp_v3.0_unigene404:0-789;sp_v3.0_unigene404:828-1617
sp_v3.0_unigene404	1070	1331	sp_v3.0_unigene404:0-789;sp_v3.0_unigene404:828-1617
sp_v3.0_unigene404	1485	1617	sp_v3.0_unigene404:0-789;sp_v3.0_unigene404:828-1617
sp_v3.0_unigene405	0	641	sp_v3.0_unigene405:0-641
sp_v3.0_unigene406	5	1414	sp_v3.0_unigene406:0-789;sp_v3.0_unigene406:1775-2564
sp_v3.0_unigene406	2250	2562	sp_v3.0_unigene406:0-789;sp_v3.0_unigene406:1775-2564
sp_v3.0_unigene407	0	133	sp_v3.0_unigene407:0-1149
sp_v3.0_unigene407	140	980	sp_v3.0_unigene407:0-1149
sp_v3.0_unigene407	990	1125	sp_v3.0_unigene407:0-1149
sp_v3.0_unigene408	0	501	sp_v3.0_unigene408:0-725
sp_v3.0_unigene408	505	698	sp_v3.0_unigene408:0-725
sp_v3.0_unigene409	15	1900	sp_v3.0_unigene409:0-789;sp_v3.0_unigene409:1111-1900
sp_v3.0_unigene410	5	81	sp_v3.0_unigene410:0-1077
sp_v3.0_unigene410	85	735	sp_v3.0_unigene410:0-1077
sp_v3.0_unigene410	845	1077	sp_v3.0_unigene410:0-1077
sp_v3.0_unigene411	10	292	sp_v3.0_unigene411:0-789;sp_v3.0_unigene411:1489-2278
sp_v3.0_unigene411	295	1326	sp_v3.0_unigene411:0-789;sp_v3.0_unigene411:1489-2278
sp_v3.0_unigene411	1330	1414	sp_v3.0_unigene411:0-789;sp_v3.0_unigene411:1489-2278
sp_v3.0_unigene411	1415	2030	sp_v3.0_unigene411:0-789;sp_v3.0_unigene411:1489-2278
sp_v3.0_unigene411	2035	2161	sp_v3.0_unigene411:0-789;sp_v3.0_unigene411:1489-2278
sp_v3.0_unigene411	2165	2249	sp_v3.0_unigene411:0-789;sp_v3.0_unigene411:1489-2278
sp_v3.0_unigene412	0	691	sp_v3.0_unigene412:0-789
sp_v3.0_unigene412	740	811	sp_v3.0_unigene412:0-789
sp_v3.0_unigene412	815	909	sp_v3.0_unigene412:0-789
sp_v3.0_unigene412	910	1036	sp_v3.0_unigene412:0-789
sp_v3.0_unigene412	1070	1622	sp_v3.0_unigene412:0-789
sp_v3.0_unigene412	1830	2178	sp_v3.0_unigene412:2658-3447
sp_v3.0_unigene412	2180	2539	sp_v3.0_unigene412:2658-3447
sp_v3.0_unigene412	2610	2948	sp_v3.0_unigene412:2658-3447
sp_v3.0_unigene412	2960	3447	sp_v3.0_unigene412:2658-3447
sp_v3.0_unigene413	0	216	sp_v3.0_unigene413:0-1460
sp_v3.0_unigene413	225	341	sp_v3.0_unigene413:0-1460
sp_v3.0_unigene413	350	774	sp_v3.0_unigene413:0-1460
sp_v3.0_unigene413	835	1049	sp_v3.0_unigene413:0-1460
sp_v3.0_unigene413	1065	1181	sp_v3.0_unigene413:0-1460
sp_v3.0_unigene413	1275	1460	sp_v3.0_unigene413:0-1460
sp_v3.0_unigene414	5	149	sp_v3.0_unigene414:0-1437
sp_v3.0_unigene414	155	1437	sp_v3.0_unigene414:0-1437
sp_v3.0_unigene415	5	201	sp_v3.0_unigene415:0-789;sp_v3.0_unigene415:2337-3126
sp_v3.0_unigene415	285	424	sp_v3.0_unigene415:0-789;sp_v3.0_unigene415:2337-3126
sp_v3.0_unigene415	425	696	sp_v3.0_unigene415:0-789;sp_v3.0_unigene415:2337-3126
sp_v3.0_unigene415	710	832	sp_v3.0_unigene415:0-789;sp_v3.0_unigene415:2337-3126
sp_v3.0_unigene415	835	901	sp_v3.0_unigene415:0-789;sp_v3.0_unigene415:2337-3126
sp_v3.0_unigene415	905	1114	sp_v3.0_unigene415:0-789;sp_v3.0_unigene415:2337-3126
sp_v3.0_unigene415	1115	1342	sp_v3.0_unigene415:0-789;sp_v3.0_unigene415:2337-3126
sp_v3.0_unigene415	1345	1469	sp_v3.0_unigene415:0-789;sp_v3.0_unigene415:2337-3126
sp_v3.0_unigene415	1470	1755	sp_v3.0_unigene415:0-789;sp_v3.0_unigene415:2337-3126
sp_v3.0_unigene415	1765	1958	sp_v3.0_unigene415:0-789;sp_v3.0_unigene415:2337-3126
sp_v3.0_unigene415	1975	2184	sp_v3.0_unigene415:0-789;sp_v3.0_unigene415:2337-3126
sp_v3.0_unigene415	2185	2941	sp_v3.0_unigene415:0-789;sp_v3.0_unigene415:2337-3126
sp_v3.0_unigene415	2950	3126	sp_v3.0_unigene415:0-789;sp_v3.0_unigene415:2337-3126
sp_v3.0_unigene416	0	354	sp_v3.0_unigene416:0-1185
sp_v3.0_unigene416	355	427	sp_v3.0_unigene416:0-1185
sp_v3.0_unigene416	430	624	sp_v3.0_unigene416:0-1185
sp_v3.0_unigene416	625	835	sp_v3.0_unigene416:0-1185
sp_v3.0_unigene416	840	919	sp_v3.0_unigene416:0-1185
sp_v3.0_unigene416	985	1134	sp_v3.0_unigene416:0-1185
sp_v3.0_unigene417	15	137	sp_v3.0_unigene417:0-789;sp_v3.0_unigene417:886-1675
sp_v3.0_unigene417	220	623	sp_v3.0_unigene417:0-789;sp_v3.0_unigene417:886-1675
sp_v3.0_unigene417	635	765	sp_v3.0_unigene417:0-789;sp_v3.0_unigene417:886-1675
sp_v3.0_unigene417	770	1120	sp_v3.0_unigene417:0-789;sp_v3.0_unigene417:886-1675
sp_v3.0_unigene417	1130	1341	sp_v3.0_unigene417:0-789;sp_v3.0_unigene417:886-1675
sp_v3.0_unigene417	1345	1675	sp_v3.0_unigene417:0-789;sp_v3.0_unigene417:886-1675
sp_v3.0_unigene418	70	277	sp_v3.0_unigene418:0-789;sp_v3.0_unigene418:2228-3017
sp_v3.0_unigene418	280	495	sp_v3.0_unigene418:0-789;sp_v3.0_unigene418:2228-3017
sp_v3.0_unigene418	500	773	sp_v3.0_unigene418:0-789;sp_v3.0_unigene418:2228-3017
sp_v3.0_unigene418	807	1360	sp_v3.0_unigene418:0-789;sp_v3.0_unigene418:2228-3017
sp_v3.0_unigene418	1372	1636	sp_v3.0_unigene418:0-789;sp_v3.0_unigene418:2228-3017
sp_v3.0_unigene418	1637	2483	sp_v3.0_unigene418:0-789;sp_v3.0_unigene418:2228-3017
sp_v3.0_unigene418	2487	2679	sp_v3.0_unigene418:0-789;sp_v3.0_unigene418:2228-3017
sp_v3.0_unigene418	2702	3017	sp_v3.0_unigene418:0-789;sp_v3.0_unigene418:2228-3017
sp_v3.0_unigene419	55	688	sp_v3.0_unigene419:0-1330
sp_v3.0_unigene419	695	760	sp_v3.0_unigene419:0-1330
sp_v3.0_unigene419	765	1330	sp_v3.0_unigene419:0-1330
sp_v3.0_unigene420	85	1188	sp_v3.0_unigene420:0-1227
sp_v3.0_unigene421	0	488	sp_v3.0_unigene421:0-789;sp_v3.0_unigene421:801-1590
sp_v3.0_unigene421	500	624	sp_v3.0_unigene421:0-789;sp_v3.0_unigene421:801-1590
sp_v3.0_unigene421	625	702	sp_v3.0_unigene421:0-789;sp_v3.0_unigene421:801-1590
sp_v3.0_unigene421	705	1185	sp_v3.0_unigene421:0-789;sp_v3.0_unigene421:801-1590
sp_v3.0_unigene421	1200	1475	sp_v3.0_unigene421:0-789;sp_v3.0_unigene421:801-1590
sp_v3.0_unigene422	0	503	sp_v3.0_unigene422:0-789;sp_v3.0_unigene422:917-1706
sp_v3.0_unigene422	505	1413	sp_v3.0_unigene422:0-789;sp_v3.0_unigene422:917-1706
sp_v3.0_unigene422	1415	1694	sp_v3.0_unigene422:0-789;sp_v3.0_unigene422:917-1706
sp_v3.0_unigene423	0	493	sp_v3.0_unigene423:0-789;sp_v3.0_unigene423:1096-1885
sp_v3.0_unigene423	495	702	sp_v3.0_unigene423:0-789;sp_v3.0_unigene423:1096-1885
sp_v3.0_unigene423	715	1052	sp_v3.0_unigene423:0-789;sp_v3.0_unigene423:1096-1885
sp_v3.0_unigene423	1065	1679	sp_v3.0_unigene423:0-789;sp_v3.0_unigene423:1096-1885
sp_v3.0_unigene423	1680	1885	sp_v3.0_unigene423:0-789;sp_v3.0_unigene423:1096-1885
sp_v3.0_unigene424	15	556	sp_v3.0_unigene424:0-1482
sp_v3.0_unigene424	575	699	sp_v3.0_unigene424:0-1482
sp_v3.0_unigene424	710	973	sp_v3.0_unigene424:0-1482
sp_v3.0_unigene424	975	1044	sp_v3.0_unigene424:0-1482
sp_v3.0_unigene424	1045	1184	sp_v3.0_unigene424:0-1482
sp_v3.0_unigene424	1185	1395	sp_v3.0_unigene424:0-1482
sp_v3.0_unigene425	0	630	sp_v3.0_unigene425:0-789;sp_v3.0_unigene425:1813-2602
sp_v3.0_unigene425	660	835	sp_v3.0_unigene425:0-789;sp_v3.0_unigene425:1813-2602
sp_v3.0_unigene425	920	2383	sp_v3.0_unigene425:0-789;sp_v3.0_unigene425:1813-2602
sp_v3.0_unigene425	2405	2602	sp_v3.0_unigene425:0-789;sp_v3.0_unigene425:1813-2602
sp_v3.0_unigene426	0	149	sp_v3.0_unigene426:0-789;sp_v3.0_unigene426:1241-2030
sp_v3.0_unigene426	155	838	sp_v3.0_unigene426:0-789;sp_v3.0_unigene426:1241-2030
sp_v3.0_unigene426	855	1058	sp_v3.0_unigene426:0-789;sp_v3.0_unigene426:1241-2030
sp_v3.0_unigene426	1065	1888	sp_v3.0_unigene426:0-789;sp_v3.0_unigene426:1241-2030
sp_v3.0_unigene426	1965	2030	sp_v3.0_unigene426:0-789;sp_v3.0_unigene426:1241-2030
sp_v3.0_unigene427	5	145	sp_v3.0_unigene427:0-789;sp_v3.0_unigene427:2136-2925
sp_v3.0_unigene427	150	500	sp_v3.0_unigene427:0-789;sp_v3.0_unigene427:2136-2925
sp_v3.0_unigene427	505	1674	sp_v3.0_unigene427:0-789;sp_v3.0_unigene427:2136-2925
sp_v3.0_unigene427	1675	1963	sp_v3.0_unigene427:0-789;sp_v3.0_unigene427:2136-2925
sp_v3.0_unigene427	1965	2381	sp_v3.0_unigene427:0-789;sp_v3.0_unigene427:2136-2925
sp_v3.0_unigene427	2390	2925	sp_v3.0_unigene427:0-789;sp_v3.0_unigene427:2136-2925
sp_v3.0_unigene428	0	133	sp_v3.0_unigene428:0-789;sp_v3.0_unigene428:1943-2732
sp_v3.0_unigene428	135	342	sp_v3.0_unigene428:0-789;sp_v3.0_unigene428:1943-2732
sp_v3.0_unigene428	345	631	sp_v3.0_unigene428:0-789;sp_v3.0_unigene428:1943-2732
sp_v3.0_unigene428	640	987	sp_v3.0_unigene428:0-789;sp_v3.0_unigene428:1943-2732
sp_v3.0_unigene428	990	1257	sp_v3.0_unigene428:0-789;sp_v3.0_unigene428:1943-2732
sp_v3.0_unigene428	1260	1529	sp_v3.0_unigene428:0-789;sp_v3.0_unigene428:1943-2732
sp_v3.0_unigene428	1535	1677	sp_v3.0_unigene428:0-789;sp_v3.0_unigene428:1943-2732
sp_v3.0_unigene428	1695	2102	sp_v3.0_unigene428:0-789;sp_v3.0_unigene428:1943-2732
sp_v3.0_unigene428	2105	2585	sp_v3.0_unigene428:0-789;sp_v3.0_unigene428:1943-2732
sp_v3.0_unigene429	10	213	sp_v3.0_unigene429:0-789;sp_v3.0_unigene429:1628-2417
sp_v3.0_unigene429	215	412	sp_v3.0_unigene429:0-789;sp_v3.0_unigene429:1628-2417
sp_v3.0_unigene429	425	498	sp_v3.0_unigene429:0-789;sp_v3.0_unigene429:1628-2417
sp_v3.0_unigene429	500	701	sp_v3.0_unigene429:0-789;sp_v3.0_unigene429:1628-2417
sp_v3.0_unigene429	740	1114	sp_v3.0_unigene429:0-789;sp_v3.0_unigene429:1628-2417
sp_v3.0_unigene429	1135	1299	sp_v3.0_unigene429:0-789;sp_v3.0_unigene429:1628-2417
sp_v3.0_unigene429	1865	2417	sp_v3.0_unigene429:0-789;sp_v3.0_unigene429:1628-2417
sp_v3.0_unigene430	0	134	sp_v3.0_unigene430:0-789;sp_v3.0_unigene430:2067-2856
sp_v3.0_unigene430	135	198	sp_v3.0_unigene430:0-789;sp_v3.0_unigene430:2067-2856
sp_v3.0_unigene430	225	919	sp_v3.0_unigene430:0-789;sp_v3.0_unigene430:2067-2856
sp_v3.0_unigene430	920	1334	sp_v3.0_unigene430:0-789;sp_v3.0_unigene430:2067-2856
sp_v3.0_unigene430	1340	1412	sp_v3.0_unigene430:0-789;sp_v3.0_unigene430:2067-2856
sp_v3.0_unigene430	1415	2025	sp_v3.0_unigene430:0-789;sp_v3.0_unigene430:2067-2856
sp_v3.0_unigene430	2030	2387	sp_v3.0_unigene430:0-789;sp_v3.0_unigene430:2067-2856
sp_v3.0_unigene430	2390	2515	sp_v3.0_unigene430:0-789;sp_v3.0_unigene430:2067-2856
sp_v3.0_unigene430	2525	2856	sp_v3.0_unigene430:0-789;sp_v3.0_unigene430:2067-2856
sp_v3.0_unigene431	0	71	sp_v3.0_unigene431:0-789
sp_v3.0_unigene431	85	1513	sp_v3.0_unigene431:0-789
sp_v3.0_unigene431	1535	1604	sp_v3.0_unigene431:0-789
sp_v3.0_unigene431	2305	2655	sp_v3.0_unigene431:3129-3918
sp_v3.0_unigene431	2670	2799	sp_v3.0_unigene431:3129-3918
sp_v3.0_unigene431	2800	3004	sp_v3.0_unigene431:3129-3918
sp_v3.0_unigene431	3015	3149	sp_v3.0_unigene431:3129-3918
sp_v3.0_unigene431	3150	3283	sp_v3.0_unigene431:3129-3918
sp_v3.0_unigene431	3285	3505	sp_v3.0_unigene431:3129-3918
sp_v3.0_unigene431	3510	3911	sp_v3.0_unigene431:3129-3918
sp_v3.0_unigene432	0	343	sp_v3.0_unigene432:0-789;sp_v3.0_unigene432:1703-2492
sp_v3.0_unigene432	345	429	sp_v3.0_unigene432:0-789;sp_v3.0_unigene432:1703-2492
sp_v3.0_unigene432	430	2118	sp_v3.0_unigene432:0-789;sp_v3.0_unigene432:1703-2492
sp_v3.0_unigene432	2235	2492	sp_v3.0_unigene432:0-789;sp_v3.0_unigene432:1703-2492
sp_v3.0_unigene433	0	278	sp_v3.0_unigene433:0-789;sp_v3.0_unigene433:1098-1887
sp_v3.0_unigene433	280	628	sp_v3.0_unigene433:0-789;sp_v3.0_unigene433:1098-1887
sp_v3.0_unigene433	635	778	sp_v3.0_unigene433:0-789;sp_v3.0_unigene433:1098-1887
sp_v3.0_unigene433	785	911	sp_v3.0_unigene433:0-789;sp_v3.0_unigene433:1098-1887
sp_v3.0_unigene433	915	1330	sp_v3.0_unigene433:0-789;sp_v3.0_unigene433:1098-1887
sp_v3.0_unigene433	1440	1737	sp_v3.0_unigene433:0-789;sp_v3.0_unigene433:1098-1887
sp_v3.0_unigene433	1765	1887	sp_v3.0_unigene433:0-789;sp_v3.0_unigene433:1098-1887
sp_v3.0_unigene434	70	417	sp_v3.0_unigene434:0-1406
sp_v3.0_unigene434	420	483	sp_v3.0_unigene434:0-1406
sp_v3.0_unigene434	645	784	sp_v3.0_unigene434:0-1406
sp_v3.0_unigene434	785	1228	sp_v3.0_unigene434:0-1406
sp_v3.0_unigene435	80	204	sp_v3.0_unigene435:0-1536
sp_v3.0_unigene435	210	484	sp_v3.0_unigene435:0-1536
sp_v3.0_unigene435	485	564	sp_v3.0_unigene435:0-1536
sp_v3.0_unigene435	565	698	sp_v3.0_unigene435:0-1536
sp_v3.0_unigene435	715	1115	sp_v3.0_unigene435:0-1536
sp_v3.0_unigene435	1120	1400	sp_v3.0_unigene435:0-1536
sp_v3.0_unigene435	1410	1536	sp_v3.0_unigene435:0-1536
sp_v3.0_unigene436	0	552	sp_v3.0_unigene436:0-789;sp_v3.0_unigene436:1054-1843
sp_v3.0_unigene436	555	914	sp_v3.0_unigene436:0-789;sp_v3.0_unigene436:1054-1843
sp_v3.0_unigene436	925	1044	sp_v3.0_unigene436:0-789;sp_v3.0_unigene436:1054-1843
sp_v3.0_unigene436	1045	1198	sp_v3.0_unigene436:0-789;sp_v3.0_unigene436:1054-1843
sp_v3.0_unigene436	1275	1624	sp_v3.0_unigene436:0-789;sp_v3.0_unigene436:1054-1843
sp_v3.0_unigene436	1625	1839	sp_v3.0_unigene436:0-789;sp_v3.0_unigene436:1054-1843
sp_v3.0_unigene437	0	348	sp_v3.0_unigene437:0-1470
sp_v3.0_unigene437	355	426	sp_v3.0_unigene437:0-1470
sp_v3.0_unigene437	430	1262	sp_v3.0_unigene437:0-1470
sp_v3.0_unigene438	15	145	sp_v3.0_unigene438:0-789;sp_v3.0_unigene438:878-1667
sp_v3.0_unigene438	155	274	sp_v3.0_unigene438:0-789;sp_v3.0_unigene438:878-1667
sp_v3.0_unigene438	280	773	sp_v3.0_unigene438:0-789;sp_v3.0_unigene438:878-1667
sp_v3.0_unigene438	780	974	sp_v3.0_unigene438:0-789;sp_v3.0_unigene438:878-1667
sp_v3.0_unigene438	975	1129	sp_v3.0_unigene438:0-789;sp_v3.0_unigene438:878-1667
sp_v3.0_unigene438	1135	1218	sp_v3.0_unigene438:0-789;sp_v3.0_unigene438:878-1667
sp_v3.0_unigene438	1230	1349	sp_v3.0_unigene438:0-789;sp_v3.0_unigene438:878-1667
sp_v3.0_unigene438	1370	1483	sp_v3.0_unigene438:0-789;sp_v3.0_unigene438:878-1667
sp_v3.0_unigene438	1505	1630	sp_v3.0_unigene438:0-789;sp_v3.0_unigene438:878-1667
sp_v3.0_unigene439	0	279	sp_v3.0_unigene439:0-789;sp_v3.0_unigene439:1424-2213
sp_v3.0_unigene439	285	357	sp_v3.0_unigene439:0-789;sp_v3.0_unigene439:1424-2213
sp_v3.0_unigene439	360	1046	sp_v3.0_unigene439:0-789;sp_v3.0_unigene439:1424-2213
sp_v3.0_unigene439	1050	1469	sp_v3.0_unigene439:0-789;sp_v3.0_unigene439:1424-2213
sp_v3.0_unigene439	1765	2042	sp_v3.0_unigene439:0-789;sp_v3.0_unigene439:1424-2213
sp_v3.0_unigene439	2095	2183	sp_v3.0_unigene439:0-789;sp_v3.0_unigene439:1424-2213
sp_v3.0_unigene440	15	271	sp_v3.0_unigene440:0-789;sp_v3.0_unigene440:1065-1854
sp_v3.0_unigene440	275	494	sp_v3.0_unigene440:0-789;sp_v3.0_unigene440:1065-1854
sp_v3.0_unigene440	500	630	sp_v3.0_unigene440:0-789;sp_v3.0_unigene440:1065-1854
sp_v3.0_unigene440	635	904	sp_v3.0_unigene440:0-789;sp_v3.0_unigene440:1065-1854
sp_v3.0_unigene440	910	1048	sp_v3.0_unigene440:0-789;sp_v3.0_unigene440:1065-1854
sp_v3.0_unigene440	1055	1462	sp_v3.0_unigene440:0-789;sp_v3.0_unigene440:1065-1854
sp_v3.0_unigene440	1465	1606	sp_v3.0_unigene440:0-789;sp_v3.0_unigene440:1065-1854
sp_v3.0_unigene440	1620	1814	sp_v3.0_unigene440:0-789;sp_v3.0_unigene440:1065-1854
sp_v3.0_unigene441	135	340	sp_v3.0_unigene441:0-1445
sp_v3.0_unigene441	350	903	sp_v3.0_unigene441:0-1445
sp_v3.0_unigene441	915	1127	sp_v3.0_unigene441:0-1445
sp_v3.0_unigene441	1130	1323	sp_v3.0_unigene441:0-1445
sp_v3.0_unigene441	1325	1445	sp_v3.0_unigene441:0-1445
sp_v3.0_unigene442	5	133	sp_v3.0_unigene442:0-789;sp_v3.0_unigene442:1483-2272
sp_v3.0_unigene442	150	501	sp_v3.0_unigene442:0-789;sp_v3.0_unigene442:1483-2272
sp_v3.0_unigene442	505	1543	sp_v3.0_unigene442:0-789;sp_v3.0_unigene442:1483-2272
sp_v3.0_unigene442	1550	2252	sp_v3.0_unigene442:0-789;sp_v3.0_unigene442:1483-2272
sp_v3.0_unigene443	5	359	sp_v3.0_unigene443:0-673
sp_v3.0_unigene443	360	428	sp_v3.0_unigene443:0-673
sp_v3.0_unigene443	430	645	sp_v3.0_unigene443:0-673
sp_v3.0_unigene444	0	148	sp_v3.0_unigene444:0-789;sp_v3.0_unigene444:1236-2025
sp_v3.0_unigene444	150	560	sp_v3.0_unigene444:0-789;sp_v3.0_unigene444:1236-2025
sp_v3.0_unigene444	570	644	sp_v3.0_unigene444:0-789;sp_v3.0_unigene444:1236-2025
sp_v3.0_unigene444	880	1975	sp_v3.0_unigene444:0-789;sp_v3.0_unigene444:1236-2025
sp_v3.0_unigene445	0	151	sp_v3.0_unigene445:0-789;sp_v3.0_unigene445:1058-1847
sp_v3.0_unigene445	155	278	sp_v3.0_unigene445:0-789;sp_v3.0_unigene445:1058-1847
sp_v3.0_unigene445	280	784	sp_v3.0_unigene445:0-789;sp_v3.0_unigene445:1058-1847
sp_v3.0_unigene445	785	1059	sp_v3.0_unigene445:0-789;sp_v3.0_unigene445:1058-1847
sp_v3.0_unigene445	1060	1676	sp_v3.0_unigene445:0-789;sp_v3.0_unigene445:1058-1847
sp_v3.0_unigene445	1685	1760	sp_v3.0_unigene445:0-789;sp_v3.0_unigene445:1058-1847
sp_v3.0_unigene446	15	137	sp_v3.0_unigene446:0-789;sp_v3.0_unigene446:1948-2737
sp_v3.0_unigene446	150	353	sp_v3.0_unigene446:0-789;sp_v3.0_unigene446:1948-2737
sp_v3.0_unigene446	355	492	sp_v3.0_unigene446:0-789;sp_v3.0_unigene446:1948-2737
sp_v3.0_unigene446	495	2737	sp_v3.0_unigene446:0-789;sp_v3.0_unigene446:1948-2737
sp_v3.0_unigene447	0	417	sp_v3.0_unigene447:0-789;sp_v3.0_unigene447:2121-2910
sp_v3.0_unigene447	425	1553	sp_v3.0_unigene447:0-789;sp_v3.0_unigene447:2121-2910
sp_v3.0_unigene447	1555	2162	sp_v3.0_unigene447:0-789;sp_v3.0_unigene447:2121-2910
sp_v3.0_unigene447	2240	2532	sp_v3.0_unigene447:0-789;sp_v3.0_unigene447:2121-2910
sp_v3.0_unigene447	2560	2683	sp_v3.0_unigene447:0-789;sp_v3.0_unigene447:2121-2910
sp_v3.0_unigene447	2760	2910	sp_v3.0_unigene447:0-789;sp_v3.0_unigene447:2121-2910
sp_v3.0_unigene448	0	129	sp_v3.0_unigene448:0-1271
sp_v3.0_unigene448	145	566	sp_v3.0_unigene448:0-1271
sp_v3.0_unigene448	575	694	sp_v3.0_unigene448:0-1271
sp_v3.0_unigene448	695	1194	sp_v3.0_unigene448:0-1271
sp_v3.0_unigene448	1205	1271	sp_v3.0_unigene448:0-1271
sp_v3.0_unigene449	0	135	sp_v3.0_unigene449:0-713
sp_v3.0_unigene449	140	300	sp_v3.0_unigene449:0-713
sp_v3.0_unigene450	0	140	sp_v3.0_unigene450:0-789
sp_v3.0_unigene450	155	1605	sp_v3.0_unigene450:0-789
sp_v3.0_unigene450	2195	2330	sp_v3.0_unigene450:3001-3790
sp_v3.0_unigene450	2395	3292	sp_v3.0_unigene450:3001-3790
sp_v3.0_unigene450	3295	3374	sp_v3.0_unigene450:3001-3790
sp_v3.0_unigene450	3380	3657	sp_v3.0_unigene450:3001-3790
sp_v3.0_unigene450	3720	3790	sp_v3.0_unigene450:3001-3790
sp_v3.0_unigene451	0	713	sp_v3.0_unigene451:0-851
sp_v3.0_unigene451	715	851	sp_v3.0_unigene451:0-851
sp_v3.0_unigene452	0	836	sp_v3.0_unigene452:0-789;sp_v3.0_unigene452:789-1578
sp_v3.0_unigene452	905	1126	sp_v3.0_unigene452:0-789;sp_v3.0_unigene452:789-1578
sp_v3.0_unigene452	1135	1252	sp_v3.0_unigene452:0-789;sp_v3.0_unigene452:789-1578
sp_v3.0_unigene452	1325	1465	sp_v3.0_unigene452:0-789;sp_v3.0_unigene452:789-1578
sp_v3.0_unigene452	1470	1552	sp_v3.0_unigene452:0-789;sp_v3.0_unigene452:789-1578
sp_v3.0_unigene453	5	180	sp_v3.0_unigene453:0-789;sp_v3.0_unigene453:864-1653
sp_v3.0_unigene453	275	1456	sp_v3.0_unigene453:0-789;sp_v3.0_unigene453:864-1653
sp_v3.0_unigene453	1465	1623	sp_v3.0_unigene453:0-789;sp_v3.0_unigene453:864-1653
sp_v3.0_unigene454	0	1388	sp_v3.0_unigene454:0-789;sp_v3.0_unigene454:1019-1808
sp_v3.0_unigene454	1625	1808	sp_v3.0_unigene454:0-789;sp_v3.0_unigene454:1019-1808
sp_v3.0_unigene455	10	140	sp_v3.0_unigene455:0-789;sp_v3.0_unigene455:1320-2109
sp_v3.0_unigene455	145	339	sp_v3.0_unigene455:0-789;sp_v3.0_unigene455:1320-2109
sp_v3.0_unigene455	345	416	sp_v3.0_unigene455:0-789;sp_v3.0_unigene455:1320-2109
sp_v3.0_unigene455	420	843	sp_v3.0_unigene455:0-789;sp_v3.0_unigene455:1320-2109
sp_v3.0_unigene455	845	2109	sp_v3.0_unigene455:0-789;sp_v3.0_unigene455:1320-2109
sp_v3.0_unigene456	0	222	sp_v3.0_unigene456:0-1301
sp_v3.0_unigene456	225	343	sp_v3.0_unigene456:0-1301
sp_v3.0_unigene456	355	421	sp_v3.0_unigene456:0-1301
sp_v3.0_unigene456	435	777	sp_v3.0_unigene456:0-1301
sp_v3.0_unigene456	780	851	sp_v3.0_unigene456:0-1301
sp_v3.0_unigene456	1045	1192	sp_v3.0_unigene456:0-1301
sp_v3.0_unigene457	5	565	sp_v3.0_unigene457:0-789
sp_v3.0_unigene457	570	844	sp_v3.0_unigene457:0-789
sp_v3.0_unigene457	850	1040	sp_v3.0_unigene457:0-789
sp_v3.0_unigene457	1065	1621	sp_v3.0_unigene457:0-789
sp_v3.0_unigene457	2235	2307	sp_v3.0_unigene457:3062-3851
sp_v3.0_unigene457	2320	2870	sp_v3.0_unigene457:3062-3851
sp_v3.0_unigene457	2885	3498	sp_v3.0_unigene457:3062-3851
sp_v3.0_unigene457	3500	3723	sp_v3.0_unigene457:3062-3851
sp_v3.0_unigene457	3790	3851	sp_v3.0_unigene457:3062-3851
sp_v3.0_unigene458	65	411	sp_v3.0_unigene458:0-789
sp_v3.0_unigene458	425	795	sp_v3.0_unigene458:0-789
sp_v3.0_unigene458	835	2002	sp_v3.0_unigene458:0-789;sp_v3.0_unigene458:2399-3188
sp_v3.0_unigene458	2010	2147	sp_v3.0_unigene458:2399-3188
sp_v3.0_unigene458	2150	2289	sp_v3.0_unigene458:2399-3188
sp_v3.0_unigene458	2290	2407	sp_v3.0_unigene458:2399-3188
sp_v3.0_unigene458	2420	2767	sp_v3.0_unigene458:2399-3188
sp_v3.0_unigene458	2780	3039	sp_v3.0_unigene458:2399-3188
sp_v3.0_unigene458	3040	3188	sp_v3.0_unigene458:2399-3188
sp_v3.0_unigene459	210	358	sp_v3.0_unigene459:0-1348
sp_v3.0_unigene459	415	575	sp_v3.0_unigene459:0-1348
sp_v3.0_unigene459	1045	1343	sp_v3.0_unigene459:0-1348
sp_v3.0_unigene460	10	492	sp_v3.0_unigene460:0-789
sp_v3.0_unigene460	495	838	sp_v3.0_unigene460:0-789
sp_v3.0_unigene460	845	1600	sp_v3.0_unigene460:0-789
sp_v3.0_unigene460	1760	1831	sp_v3.0_unigene460:2589-3378
sp_v3.0_unigene460	1840	1990	sp_v3.0_unigene460:2589-3378
sp_v3.0_unigene460	2045	2187	sp_v3.0_unigene460:2589-3378
sp_v3.0_unigene460	2190	3371	sp_v3.0_unigene460:2589-3378
sp_v3.0_unigene461	0	82	sp_v3.0_unigene461:0-789;sp_v3.0_unigene461:1059-1848
sp_v3.0_unigene461	85	1264	sp_v3.0_unigene461:0-789;sp_v3.0_unigene461:1059-1848
sp_v3.0_unigene461	1275	1463	sp_v3.0_unigene461:0-789;sp_v3.0_unigene461:1059-1848
sp_v3.0_unigene461	1465	1533	sp_v3.0_unigene461:0-789;sp_v3.0_unigene461:1059-1848
sp_v3.0_unigene461	1540	1743	sp_v3.0_unigene461:0-789;sp_v3.0_unigene461:1059-1848
sp_v3.0_unigene461	1745	1822	sp_v3.0_unigene461:0-789;sp_v3.0_unigene461:1059-1848
sp_v3.0_unigene462	10	149	sp_v3.0_unigene462:0-810
sp_v3.0_unigene462	150	413	sp_v3.0_unigene462:0-810
sp_v3.0_unigene462	415	496	sp_v3.0_unigene462:0-810
sp_v3.0_unigene462	625	763	sp_v3.0_unigene462:0-810
sp_v3.0_unigene463	70	288	sp_v3.0_unigene463:0-878
sp_v3.0_unigene463	290	572	sp_v3.0_unigene463:0-878
sp_v3.0_unigene463	575	778	sp_v3.0_unigene463:0-878
sp_v3.0_unigene463	780	857	sp_v3.0_unigene463:0-878
sp_v3.0_unigene464	0	141	sp_v3.0_unigene464:0-789;sp_v3.0_unigene464:840-1629
sp_v3.0_unigene464	150	343	sp_v3.0_unigene464:0-789;sp_v3.0_unigene464:840-1629
sp_v3.0_unigene464	500	832	sp_v3.0_unigene464:0-789;sp_v3.0_unigene464:840-1629
sp_v3.0_unigene464	840	995	sp_v3.0_unigene464:0-789;sp_v3.0_unigene464:840-1629
sp_v3.0_unigene464	1055	1479	sp_v3.0_unigene464:0-789;sp_v3.0_unigene464:840-1629
sp_v3.0_unigene464	1485	1610	sp_v3.0_unigene464:0-789;sp_v3.0_unigene464:840-1629
sp_v3.0_unigene465	150	694	sp_v3.0_unigene465:0-1399
sp_v3.0_unigene465	705	1113	sp_v3.0_unigene465:0-1399
sp_v3.0_unigene465	1185	1262	sp_v3.0_unigene465:0-1399
sp_v3.0_unigene465	1270	1399	sp_v3.0_unigene465:0-1399
sp_v3.0_unigene466	0	855	sp_v3.0_unigene466:0-789;sp_v3.0_unigene466:2202-2991
sp_v3.0_unigene466	995	1365	sp_v3.0_unigene466:0-789;sp_v3.0_unigene466:2202-2991
sp_v3.0_unigene466	2105	2312	sp_v3.0_unigene466:0-789;sp_v3.0_unigene466:2202-2991
sp_v3.0_unigene466	2385	2588	sp_v3.0_unigene466:0-789;sp_v3.0_unigene466:2202-2991
sp_v3.0_unigene466	2590	2875	sp_v3.0_unigene466:0-789;sp_v3.0_unigene466:2202-2991
sp_v3.0_unigene467	65	342	sp_v3.0_unigene467:0-1351
sp_v3.0_unigene467	345	432	sp_v3.0_unigene467:0-1351
sp_v3.0_unigene467	485	1250	sp_v3.0_unigene467:0-1351
sp_v3.0_unigene468	0	695	sp_v3.0_unigene468:0-766
sp_v3.0_unigene469	0	1131	sp_v3.0_unigene469:0-1454
sp_v3.0_unigene469	1135	1454	sp_v3.0_unigene469:0-1454
sp_v3.0_unigene470	15	989	sp_v3.0_unigene470:0-789;sp_v3.0_unigene470:807-1596
sp_v3.0_unigene470	990	1403	sp_v3.0_unigene470:0-789;sp_v3.0_unigene470:807-1596
sp_v3.0_unigene471	0	277	sp_v3.0_unigene471:0-789;sp_v3.0_unigene471:1194-1983
sp_v3.0_unigene471	280	597	sp_v3.0_unigene471:0-789;sp_v3.0_unigene471:1194-1983
sp_v3.0_unigene471	625	1009	sp_v3.0_unigene471:0-789;sp_v3.0_unigene471:1194-1983
sp_v3.0_unigene471	1050	1983	sp_v3.0_unigene471:0-789;sp_v3.0_unigene471:1194-1983
sp_v3.0_unigene472	15	556	sp_v3.0_unigene472:0-789;sp_v3.0_unigene472:932-1721
sp_v3.0_unigene472	565	704	sp_v3.0_unigene472:0-789;sp_v3.0_unigene472:932-1721
sp_v3.0_unigene472	710	780	sp_v3.0_unigene472:0-789;sp_v3.0_unigene472:932-1721
sp_v3.0_unigene472	905	1195	sp_v3.0_unigene472:0-789;sp_v3.0_unigene472:932-1721
sp_v3.0_unigene472	1200	1400	sp_v3.0_unigene472:0-789;sp_v3.0_unigene472:932-1721
sp_v3.0_unigene472	1605	1701	sp_v3.0_unigene472:0-789;sp_v3.0_unigene472:932-1721
sp_v3.0_unigene473	0	342	sp_v3.0_unigene473:0-1215
sp_v3.0_unigene473	350	771	sp_v3.0_unigene473:0-1215
sp_v3.0_unigene473	785	921	sp_v3.0_unigene473:0-1215
sp_v3.0_unigene473	925	1202	sp_v3.0_unigene473:0-1215
sp_v3.0_unigene474	10	269	sp_v3.0_unigene474:0-789
sp_v3.0_unigene474	275	417	sp_v3.0_unigene474:0-789
sp_v3.0_unigene474	535	670	sp_v3.0_unigene474:0-789
sp_v3.0_unigene474	675	1023	sp_v3.0_unigene474:0-789
sp_v3.0_unigene474	1130	1398	sp_v3.0_unigene474:0-789
sp_v3.0_unigene474	1400	1606	sp_v3.0_unigene474:0-789
sp_v3.0_unigene474	2160	2374	sp_v3.0_unigene474:2972-3761
sp_v3.0_unigene474	2375	2497	sp_v3.0_unigene474:2972-3761
sp_v3.0_unigene474	2505	3406	sp_v3.0_unigene474:2972-3761
sp_v3.0_unigene474	3420	3490	sp_v3.0_unigene474:2972-3761
sp_v3.0_unigene474	3545	3761	sp_v3.0_unigene474:2972-3761
sp_v3.0_unigene475	15	199	sp_v3.0_unigene475:0-789;sp_v3.0_unigene475:1054-1843
sp_v3.0_unigene475	205	918	sp_v3.0_unigene475:0-789;sp_v3.0_unigene475:1054-1843
sp_v3.0_unigene475	925	1600	sp_v3.0_unigene475:0-789;sp_v3.0_unigene475:1054-1843
sp_v3.0_unigene476	0	207	sp_v3.0_unigene476:0-789;sp_v3.0_unigene476:1049-1838
sp_v3.0_unigene476	215	1060	sp_v3.0_unigene476:0-789;sp_v3.0_unigene476:1049-1838
sp_v3.0_unigene476	1065	1187	sp_v3.0_unigene476:0-789;sp_v3.0_unigene476:1049-1838
sp_v3.0_unigene476	1195	1763	sp_v3.0_unigene476:0-789;sp_v3.0_unigene476:1049-1838
sp_v3.0_unigene477	10	74	sp_v3.0_unigene477:0-446
sp_v3.0_unigene477	85	215	sp_v3.0_unigene477:0-446
sp_v3.0_unigene477	220	438	sp_v3.0_unigene477:0-446
sp_v3.0_unigene478	0	126	sp_v3.0_unigene478:0-789;sp_v3.0_unigene478:1807-2596
sp_v3.0_unigene478	135	477	sp_v3.0_unigene478:0-789;sp_v3.0_unigene478:1807-2596
sp_v3.0_unigene478	480	689	sp_v3.0_unigene478:0-789;sp_v3.0_unigene478:1807-2596
sp_v3.0_unigene478	690	1109	sp_v3.0_unigene478:0-789;sp_v3.0_unigene478:1807-2596
sp_v3.0_unigene478	1115	1673	sp_v3.0_unigene478:0-789;sp_v3.0_unigene478:1807-2596
sp_v3.0_unigene478	1675	1881	sp_v3.0_unigene478:0-789;sp_v3.0_unigene478:1807-2596
sp_v3.0_unigene478	1885	2044	sp_v3.0_unigene478:0-789;sp_v3.0_unigene478:1807-2596
sp_v3.0_unigene478	2315	2460	sp_v3.0_unigene478:0-789;sp_v3.0_unigene478:1807-2596
sp_v3.0_unigene478	2465	2595	sp_v3.0_unigene478:0-789;sp_v3.0_unigene478:1807-2596
sp_v3.0_unigene479	0	137	sp_v3.0_unigene479:0-1059
sp_v3.0_unigene479	205	569	sp_v3.0_unigene479:0-1059
sp_v3.0_unigene479	575	989	sp_v3.0_unigene479:0-1059
sp_v3.0_unigene479	990	1059	sp_v3.0_unigene479:0-1059
sp_v3.0_unigene480	10	481	sp_v3.0_unigene480:0-1473
sp_v3.0_unigene480	495	567	sp_v3.0_unigene480:0-1473
sp_v3.0_unigene480	575	772	sp_v3.0_unigene480:0-1473
sp_v3.0_unigene480	780	985	sp_v3.0_unigene480:0-1473
sp_v3.0_unigene480	1050	1124	sp_v3.0_unigene480:0-1473
sp_v3.0_unigene480	1135	1200	sp_v3.0_unigene480:0-1473
sp_v3.0_unigene480	1255	1462	sp_v3.0_unigene480:0-1473
sp_v3.0_unigene481	780	1473	sp_v3.0_unigene481:0-789;sp_v3.0_unigene481:1599-2388
sp_v3.0_unigene481	1605	2115	sp_v3.0_unigene481:0-789;sp_v3.0_unigene481:1599-2388
sp_v3.0_unigene482	0	146	sp_v3.0_unigene482:0-789;sp_v3.0_unigene482:1581-2370
sp_v3.0_unigene482	150	222	sp_v3.0_unigene482:0-789;sp_v3.0_unigene482:1581-2370
sp_v3.0_unigene482	225	1049	sp_v3.0_unigene482:0-789;sp_v3.0_unigene482:1581-2370
sp_v3.0_unigene482	1065	1194	sp_v3.0_unigene482:0-789;sp_v3.0_unigene482:1581-2370
sp_v3.0_unigene482	1195	1601	sp_v3.0_unigene482:0-789;sp_v3.0_unigene482:1581-2370
sp_v3.0_unigene482	1605	1905	sp_v3.0_unigene482:0-789;sp_v3.0_unigene482:1581-2370
sp_v3.0_unigene482	2115	2182	sp_v3.0_unigene482:0-789;sp_v3.0_unigene482:1581-2370
sp_v3.0_unigene482	2185	2322	sp_v3.0_unigene482:0-789;sp_v3.0_unigene482:1581-2370
sp_v3.0_unigene483	85	343	sp_v3.0_unigene483:0-789
sp_v3.0_unigene483	345	621	sp_v3.0_unigene483:0-789
sp_v3.0_unigene483	645	906	sp_v3.0_unigene483:0-789
sp_v3.0_unigene483	925	1344	sp_v3.0_unigene483:0-789
sp_v3.0_unigene483	1345	1622	sp_v3.0_unigene483:0-789
sp_v3.0_unigene483	1650	1942	sp_v3.0_unigene483:2478-3267
sp_v3.0_unigene483	1950	2204	sp_v3.0_unigene483:2478-3267
sp_v3.0_unigene483	2445	2562	sp_v3.0_unigene483:2478-3267
sp_v3.0_unigene483	2570	2640	sp_v3.0_unigene483:2478-3267
sp_v3.0_unigene483	2705	2844	sp_v3.0_unigene483:2478-3267
sp_v3.0_unigene483	2845	3136	sp_v3.0_unigene483:2478-3267
sp_v3.0_unigene484	0	68	sp_v3.0_unigene484:0-789;sp_v3.0_unigene484:1390-2179
sp_v3.0_unigene484	85	207	sp_v3.0_unigene484:0-789;sp_v3.0_unigene484:1390-2179
sp_v3.0_unigene484	225	2179	sp_v3.0_unigene484:0-789;sp_v3.0_unigene484:1390-2179
sp_v3.0_unigene485	5	80	sp_v3.0_unigene485:0-789
sp_v3.0_unigene485	85	1566	sp_v3.0_unigene485:0-789
sp_v3.0_unigene485	3195	3563	sp_v3.0_unigene485:4025-4814
sp_v3.0_unigene485	3565	3682	sp_v3.0_unigene485:4025-4814
sp_v3.0_unigene485	3685	3972	sp_v3.0_unigene485:4025-4814
sp_v3.0_unigene485	3975	4254	sp_v3.0_unigene485:4025-4814
sp_v3.0_unigene485	4405	4470	sp_v3.0_unigene485:4025-4814
sp_v3.0_unigene485	4475	4812	sp_v3.0_unigene485:4025-4814
sp_v3.0_unigene486	80	1110	sp_v3.0_unigene486:0-1547
sp_v3.0_unigene486	1115	1190	sp_v3.0_unigene486:0-1547
sp_v3.0_unigene486	1395	1547	sp_v3.0_unigene486:0-1547
sp_v3.0_unigene487	0	623	sp_v3.0_unigene487:0-1192
sp_v3.0_unigene487	625	918	sp_v3.0_unigene487:0-1192
sp_v3.0_unigene487	920	1192	sp_v3.0_unigene487:0-1192
sp_v3.0_unigene488	15	1674	sp_v3.0_unigene488:0-789;sp_v3.0_unigene488:885-1674
sp_v3.0_unigene489	65	205	sp_v3.0_unigene489:0-1331
sp_v3.0_unigene489	210	349	sp_v3.0_unigene489:0-1331
sp_v3.0_unigene489	360	501	sp_v3.0_unigene489:0-1331
sp_v3.0_unigene489	505	620	sp_v3.0_unigene489:0-1331
sp_v3.0_unigene489	630	909	sp_v3.0_unigene489:0-1331
sp_v3.0_unigene489	910	1193	sp_v3.0_unigene489:0-1331
sp_v3.0_unigene489	1195	1326	sp_v3.0_unigene489:0-1331
sp_v3.0_unigene490	15	1554	sp_v3.0_unigene490:0-789;sp_v3.0_unigene490:2076-2865
sp_v3.0_unigene490	1565	1971	sp_v3.0_unigene490:0-789;sp_v3.0_unigene490:2076-2865
sp_v3.0_unigene490	2160	2305	sp_v3.0_unigene490:0-789;sp_v3.0_unigene490:2076-2865
sp_v3.0_unigene491	0	68	sp_v3.0_unigene491:0-968
sp_v3.0_unigene491	70	766	sp_v3.0_unigene491:0-968
sp_v3.0_unigene491	775	968	sp_v3.0_unigene491:0-968
sp_v3.0_unigene492	5	151	sp_v3.0_unigene492:0-1466
sp_v3.0_unigene492	155	290	sp_v3.0_unigene492:0-1466
sp_v3.0_unigene492	295	561	sp_v3.0_unigene492:0-1466
sp_v3.0_unigene492	565	1267	sp_v3.0_unigene492:0-1466
sp_v3.0_unigene492	1395	1466	sp_v3.0_unigene492:0-1466
sp_v3.0_unigene493	15	704	sp_v3.0_unigene493:0-789;sp_v3.0_unigene493:1143-1932
sp_v3.0_unigene493	705	904	sp_v3.0_unigene493:0-789;sp_v3.0_unigene493:1143-1932
sp_v3.0_unigene493	925	1883	sp_v3.0_unigene493:0-789;sp_v3.0_unigene493:1143-1932
sp_v3.0_unigene494	0	923	sp_v3.0_unigene494:0-789;sp_v3.0_unigene494:1715-2504
sp_v3.0_unigene494	975	1044	sp_v3.0_unigene494:0-789;sp_v3.0_unigene494:1715-2504
sp_v3.0_unigene494	1045	1251	sp_v3.0_unigene494:0-789;sp_v3.0_unigene494:1715-2504
sp_v3.0_unigene494	1270	1332	sp_v3.0_unigene494:0-789;sp_v3.0_unigene494:1715-2504
sp_v3.0_unigene494	1340	1750	sp_v3.0_unigene494:0-789;sp_v3.0_unigene494:1715-2504
sp_v3.0_unigene494	1765	2231	sp_v3.0_unigene494:0-789;sp_v3.0_unigene494:1715-2504
sp_v3.0_unigene494	2235	2504	sp_v3.0_unigene494:0-789;sp_v3.0_unigene494:1715-2504
sp_v3.0_unigene495	0	208	sp_v3.0_unigene495:0-789;sp_v3.0_unigene495:1145-1934
sp_v3.0_unigene495	220	352	sp_v3.0_unigene495:0-789;sp_v3.0_unigene495:1145-1934
sp_v3.0_unigene495	365	483	sp_v3.0_unigene495:0-789;sp_v3.0_unigene495:1145-1934
sp_v3.0_unigene495	495	692	sp_v3.0_unigene495:0-789;sp_v3.0_unigene495:1145-1934
sp_v3.0_unigene495	695	848	sp_v3.0_unigene495:0-789;sp_v3.0_unigene495:1145-1934
sp_v3.0_unigene495	850	1051	sp_v3.0_unigene495:0-789;sp_v3.0_unigene495:1145-1934
sp_v3.0_unigene495	1115	1178	sp_v3.0_unigene495:0-789;sp_v3.0_unigene495:1145-1934
sp_v3.0_unigene495	1185	1896	sp_v3.0_unigene495:0-789;sp_v3.0_unigene495:1145-1934
sp_v3.0_unigene496	0	216	sp_v3.0_unigene496:0-789;sp_v3.0_unigene496:2342-3131
sp_v3.0_unigene496	220	290	sp_v3.0_unigene496:0-789;sp_v3.0_unigene496:2342-3131
sp_v3.0_unigene496	295	565	sp_v3.0_unigene496:0-789;sp_v3.0_unigene496:2342-3131
sp_v3.0_unigene496	570	1163	sp_v3.0_unigene496:0-789;sp_v3.0_unigene496:2342-3131
sp_v3.0_unigene496	1280	1351	sp_v3.0_unigene496:0-789;sp_v3.0_unigene496:2342-3131
sp_v3.0_unigene496	1470	1626	sp_v3.0_unigene496:0-789;sp_v3.0_unigene496:2342-3131
sp_v3.0_unigene496	1690	2168	sp_v3.0_unigene496:0-789;sp_v3.0_unigene496:2342-3131
sp_v3.0_unigene496	2175	2655	sp_v3.0_unigene496:0-789;sp_v3.0_unigene496:2342-3131
sp_v3.0_unigene496	2725	2945	sp_v3.0_unigene496:0-789;sp_v3.0_unigene496:2342-3131
sp_v3.0_unigene496	2950	3131	sp_v3.0_unigene496:0-789;sp_v3.0_unigene496:2342-3131
sp_v3.0_unigene497	225	650	sp_v3.0_unigene497:0-1516
sp_v3.0_unigene497	765	1250	sp_v3.0_unigene497:0-1516
sp_v3.0_unigene497	1255	1392	sp_v3.0_unigene497:0-1516
sp_v3.0_unigene497	1395	1516	sp_v3.0_unigene497:0-1516
sp_v3.0_unigene498	140	206	sp_v3.0_unigene498:0-789;sp_v3.0_unigene498:1661-2450
sp_v3.0_unigene498	225	417	sp_v3.0_unigene498:0-789;sp_v3.0_unigene498:1661-2450
sp_v3.0_unigene498	425	554	sp_v3.0_unigene498:0-789;sp_v3.0_unigene498:1661-2450
sp_v3.0_unigene498	560	909	sp_v3.0_unigene498:0-789;sp_v3.0_unigene498:1661-2450
sp_v3.0_unigene498	910	1972	sp_v3.0_unigene498:0-789;sp_v3.0_unigene498:1661-2450
sp_v3.0_unigene498	2025	2238	sp_v3.0_unigene498:0-789;sp_v3.0_unigene498:1661-2450
sp_v3.0_unigene498	2250	2450	sp_v3.0_unigene498:0-789;sp_v3.0_unigene498:1661-2450
sp_v3.0_unigene499	1665	1813	sp_v3.0_unigene499:0-789;sp_v3.0_unigene499:1203-1992
sp_v3.0_unigene500	0	152	sp_v3.0_unigene500:0-789;sp_v3.0_unigene500:1541-2330
sp_v3.0_unigene500	210	428	sp_v3.0_unigene500:0-789;sp_v3.0_unigene500:1541-2330
sp_v3.0_unigene500	430	498	sp_v3.0_unigene500:0-789;sp_v3.0_unigene500:1541-2330
sp_v3.0_unigene500	1390	2313	sp_v3.0_unigene500:0-789;sp_v3.0_unigene500:1541-2330
sp_v3.0_unigene501	10	771	sp_v3.0_unigene501:0-789;sp_v3.0_unigene501:1149-1938
sp_v3.0_unigene501	775	905	sp_v3.0_unigene501:0-789;sp_v3.0_unigene501:1149-1938
sp_v3.0_unigene501	925	1112	sp_v3.0_unigene501:0-789;sp_v3.0_unigene501:1149-1938
sp_v3.0_unigene501	1115	1325	sp_v3.0_unigene501:0-789;sp_v3.0_unigene501:1149-1938
sp_v3.0_unigene501	1345	1469	sp_v3.0_unigene501:0-789;sp_v3.0_unigene501:1149-1938
sp_v3.0_unigene501	1475	1683	sp_v3.0_unigene501:0-789;sp_v3.0_unigene501:1149-1938
sp_v3.0_unigene501	1820	1938	sp_v3.0_unigene501:0-789;sp_v3.0_unigene501:1149-1938
sp_v3.0_unigene502	10	425	sp_v3.0_unigene502:0-789
sp_v3.0_unigene502	430	552	sp_v3.0_unigene502:0-789
sp_v3.0_unigene502	625	706	sp_v3.0_unigene502:0-789
sp_v3.0_unigene502	710	784	sp_v3.0_unigene502:0-789
sp_v3.0_unigene502	950	1134	sp_v3.0_unigene502:0-789
sp_v3.0_unigene502	1190	2158	sp_v3.0_unigene502:0-789;sp_v3.0_unigene502:2435-3224
sp_v3.0_unigene502	2160	3224	sp_v3.0_unigene502:2435-3224
sp_v3.0_unigene503	140	289	sp_v3.0_unigene503:0-1229
sp_v3.0_unigene503	295	494	sp_v3.0_unigene503:0-1229
sp_v3.0_unigene504	0	343	sp_v3.0_unigene504:0-957
sp_v3.0_unigene504	345	957	sp_v3.0_unigene504:0-957
sp_v3.0_unigene505	0	784	sp_v3.0_unigene505:0-1292
sp_v3.0_unigene505	785	914	sp_v3.0_unigene505:0-1292
sp_v3.0_unigene505	915	1271	sp_v3.0_unigene505:0-1292
sp_v3.0_unigene506	0	419	sp_v3.0_unigene506:0-1469
sp_v3.0_unigene506	420	908	sp_v3.0_unigene506:0-1469
sp_v3.0_unigene506	980	1469	sp_v3.0_unigene506:0-1469
sp_v3.0_unigene507	65	134	sp_v3.0_unigene507:0-1028
sp_v3.0_unigene507	260	748	sp_v3.0_unigene507:0-1028
sp_v3.0_unigene507	755	821	sp_v3.0_unigene507:0-1028
sp_v3.0_unigene507	825	898	sp_v3.0_unigene507:0-1028
sp_v3.0_unigene508	0	348	sp_v3.0_unigene508:0-926
sp_v3.0_unigene508	360	774	sp_v3.0_unigene508:0-926
sp_v3.0_unigene509	0	364	sp_v3.0_unigene509:0-720
sp_v3.0_unigene509	365	482	sp_v3.0_unigene509:0-720
sp_v3.0_unigene509	485	625	sp_v3.0_unigene509:0-720
sp_v3.0_unigene509	640	707	sp_v3.0_unigene509:0-720
sp_v3.0_unigene510	10	198	sp_v3.0_unigene510:0-789;sp_v3.0_unigene510:1337-2126
sp_v3.0_unigene510	205	1529	sp_v3.0_unigene510:0-789;sp_v3.0_unigene510:1337-2126
sp_v3.0_unigene510	1535	2126	sp_v3.0_unigene510:0-789;sp_v3.0_unigene510:1337-2126
sp_v3.0_unigene511	5	346	sp_v3.0_unigene511:0-1529
sp_v3.0_unigene511	875	1529	sp_v3.0_unigene511:0-1529
sp_v3.0_unigene512	0	833	sp_v3.0_unigene512:0-849
sp_v3.0_unigene513	5	425	sp_v3.0_unigene513:0-1218
sp_v3.0_unigene513	435	707	sp_v3.0_unigene513:0-1218
sp_v3.0_unigene513	715	836	sp_v3.0_unigene513:0-1218
sp_v3.0_unigene513	840	987	sp_v3.0_unigene513:0-1218
sp_v3.0_unigene513	990	1204	sp_v3.0_unigene513:0-1218
sp_v3.0_unigene514	0	142	sp_v3.0_unigene514:0-789;sp_v3.0_unigene514:2102-2891
sp_v3.0_unigene514	145	212	sp_v3.0_unigene514:0-789;sp_v3.0_unigene514:2102-2891
sp_v3.0_unigene514	220	349	sp_v3.0_unigene514:0-789;sp_v3.0_unigene514:2102-2891
sp_v3.0_unigene514	355	1341	sp_v3.0_unigene514:0-789;sp_v3.0_unigene514:2102-2891
sp_v3.0_unigene514	1345	1896	sp_v3.0_unigene514:0-789;sp_v3.0_unigene514:2102-2891
sp_v3.0_unigene514	1905	2029	sp_v3.0_unigene514:0-789;sp_v3.0_unigene514:2102-2891
sp_v3.0_unigene514	2040	2374	sp_v3.0_unigene514:0-789;sp_v3.0_unigene514:2102-2891
sp_v3.0_unigene514	2460	2725	sp_v3.0_unigene514:0-789;sp_v3.0_unigene514:2102-2891
sp_v3.0_unigene514	2735	2883	sp_v3.0_unigene514:0-789;sp_v3.0_unigene514:2102-2891
sp_v3.0_unigene515	140	561	sp_v3.0_unigene515:0-789;sp_v3.0_unigene515:1035-1824
sp_v3.0_unigene515	565	1472	sp_v3.0_unigene515:0-789;sp_v3.0_unigene515:1035-1824
sp_v3.0_unigene515	1475	1604	sp_v3.0_unigene515:0-789;sp_v3.0_unigene515:1035-1824
sp_v3.0_unigene515	1605	1750	sp_v3.0_unigene515:0-789;sp_v3.0_unigene515:1035-1824
sp_v3.0_unigene516	10	289	sp_v3.0_unigene516:0-1313
sp_v3.0_unigene516	290	554	sp_v3.0_unigene516:0-1313
sp_v3.0_unigene516	565	919	sp_v3.0_unigene516:0-1313
sp_v3.0_unigene516	920	1114	sp_v3.0_unigene516:0-1313
sp_v3.0_unigene516	1115	1313	sp_v3.0_unigene516:0-1313
sp_v3.0_unigene517	75	284	sp_v3.0_unigene517:0-1008
sp_v3.0_unigene517	285	777	sp_v3.0_unigene517:0-1008
sp_v3.0_unigene517	780	992	sp_v3.0_unigene517:0-1008
sp_v3.0_unigene518	5	489	sp_v3.0_unigene518:0-1126
sp_v3.0_unigene518	500	913	sp_v3.0_unigene518:0-1126
sp_v3.0_unigene518	975	1126	sp_v3.0_unigene518:0-1126
sp_v3.0_unigene519	0	633	sp_v3.0_unigene519:0-789;sp_v3.0_unigene519:1203-1992
sp_v3.0_unigene519	635	1806	sp_v3.0_unigene519:0-789;sp_v3.0_unigene519:1203-1992
sp_v3.0_unigene519	1825	1967	sp_v3.0_unigene519:0-789;sp_v3.0_unigene519:1203-1992
sp_v3.0_unigene520	0	78	sp_v3.0_unigene520:0-1372
sp_v3.0_unigene520	85	358	sp_v3.0_unigene520:0-1372
sp_v3.0_unigene520	360	1372	sp_v3.0_unigene520:0-1372
sp_v3.0_unigene521	5	495	sp_v3.0_unigene521:0-789;sp_v3.0_unigene521:993-1782
sp_v3.0_unigene521	540	673	sp_v3.0_unigene521:0-789;sp_v3.0_unigene521:993-1782
sp_v3.0_unigene521	675	816	sp_v3.0_unigene521:0-789;sp_v3.0_unigene521:993-1782
sp_v3.0_unigene521	820	964	sp_v3.0_unigene521:0-789;sp_v3.0_unigene521:993-1782
sp_v3.0_unigene521	970	1040	sp_v3.0_unigene521:0-789;sp_v3.0_unigene521:993-1782
sp_v3.0_unigene521	1045	1252	sp_v3.0_unigene521:0-789;sp_v3.0_unigene521:993-1782
sp_v3.0_unigene521	1255	1671	sp_v3.0_unigene521:0-789;sp_v3.0_unigene521:993-1782
sp_v3.0_unigene522	5	349	sp_v3.0_unigene522:0-789;sp_v3.0_unigene522:1835-2624
sp_v3.0_unigene522	495	908	sp_v3.0_unigene522:0-789;sp_v3.0_unigene522:1835-2624
sp_v3.0_unigene522	915	993	sp_v3.0_unigene522:0-789;sp_v3.0_unigene522:1835-2624
sp_v3.0_unigene522	995	2306	sp_v3.0_unigene522:0-789;sp_v3.0_unigene522:1835-2624
sp_v3.0_unigene522	2375	2518	sp_v3.0_unigene522:0-789;sp_v3.0_unigene522:1835-2624
sp_v3.0_unigene523	5	198	sp_v3.0_unigene523:0-198
sp_v3.0_unigene524	0	218	sp_v3.0_unigene524:0-682
sp_v3.0_unigene524	220	682	sp_v3.0_unigene524:0-682
sp_v3.0_unigene525	0	143	sp_v3.0_unigene525:0-789;sp_v3.0_unigene525:2258-3047
sp_v3.0_unigene525	150	278	sp_v3.0_unigene525:0-789;sp_v3.0_unigene525:2258-3047
sp_v3.0_unigene525	285	558	sp_v3.0_unigene525:0-789;sp_v3.0_unigene525:2258-3047
sp_v3.0_unigene525	565	2721	sp_v3.0_unigene525:0-789;sp_v3.0_unigene525:2258-3047
sp_v3.0_unigene525	2730	2877	sp_v3.0_unigene525:0-789;sp_v3.0_unigene525:2258-3047
sp_v3.0_unigene525	2925	3047	sp_v3.0_unigene525:0-789;sp_v3.0_unigene525:2258-3047
sp_v3.0_unigene526	0	2652	sp_v3.0_unigene526:0-789;sp_v3.0_unigene526:2121-2910
sp_v3.0_unigene526	2670	2910	sp_v3.0_unigene526:0-789;sp_v3.0_unigene526:2121-2910
sp_v3.0_unigene527	5	220	sp_v3.0_unigene527:0-789;sp_v3.0_unigene527:2235-3024
sp_v3.0_unigene527	225	413	sp_v3.0_unigene527:0-789;sp_v3.0_unigene527:2235-3024
sp_v3.0_unigene527	420	1764	sp_v3.0_unigene527:0-789;sp_v3.0_unigene527:2235-3024
sp_v3.0_unigene527	1765	1882	sp_v3.0_unigene527:0-789;sp_v3.0_unigene527:2235-3024
sp_v3.0_unigene527	1890	2094	sp_v3.0_unigene527:0-789;sp_v3.0_unigene527:2235-3024
sp_v3.0_unigene527	2105	2174	sp_v3.0_unigene527:0-789;sp_v3.0_unigene527:2235-3024
sp_v3.0_unigene527	2175	2306	sp_v3.0_unigene527:0-789;sp_v3.0_unigene527:2235-3024
sp_v3.0_unigene527	2320	2725	sp_v3.0_unigene527:0-789;sp_v3.0_unigene527:2235-3024
sp_v3.0_unigene527	2875	3024	sp_v3.0_unigene527:0-789;sp_v3.0_unigene527:2235-3024
sp_v3.0_unigene528	0	359	sp_v3.0_unigene528:0-1458
sp_v3.0_unigene528	360	556	sp_v3.0_unigene528:0-1458
sp_v3.0_unigene528	700	1132	sp_v3.0_unigene528:0-1458
sp_v3.0_unigene528	1135	1326	sp_v3.0_unigene528:0-1458
sp_v3.0_unigene528	1345	1458	sp_v3.0_unigene528:0-1458
sp_v3.0_unigene529	5	579	sp_v3.0_unigene529:0-604
sp_v3.0_unigene530	0	201	sp_v3.0_unigene530:0-789;sp_v3.0_unigene530:1287-2076
sp_v3.0_unigene530	210	413	sp_v3.0_unigene530:0-789;sp_v3.0_unigene530:1287-2076
sp_v3.0_unigene530	415	487	sp_v3.0_unigene530:0-789;sp_v3.0_unigene530:1287-2076
sp_v3.0_unigene530	495	695	sp_v3.0_unigene530:0-789;sp_v3.0_unigene530:1287-2076
sp_v3.0_unigene530	705	2076	sp_v3.0_unigene530:0-789;sp_v3.0_unigene530:1287-2076
sp_v3.0_unigene531	15	134	sp_v3.0_unigene531:0-522
sp_v3.0_unigene531	150	276	sp_v3.0_unigene531:0-522
sp_v3.0_unigene531	280	503	sp_v3.0_unigene531:0-522
sp_v3.0_unigene532	0	1218	sp_v3.0_unigene532:0-789
sp_v3.0_unigene532	2260	2375	sp_v3.0_unigene532:3066-3855
sp_v3.0_unigene532	2410	2758	sp_v3.0_unigene532:3066-3855
sp_v3.0_unigene532	2770	2912	sp_v3.0_unigene532:3066-3855
sp_v3.0_unigene532	2915	3193	sp_v3.0_unigene532:3066-3855
sp_v3.0_unigene532	3195	3383	sp_v3.0_unigene532:3066-3855
sp_v3.0_unigene532	3385	3461	sp_v3.0_unigene532:3066-3855
sp_v3.0_unigene532	3465	3855	sp_v3.0_unigene532:3066-3855
sp_v3.0_unigene533	5	133	sp_v3.0_unigene533:0-789;sp_v3.0_unigene533:831-1620
sp_v3.0_unigene533	135	345	sp_v3.0_unigene533:0-789;sp_v3.0_unigene533:831-1620
sp_v3.0_unigene534	5	975	sp_v3.0_unigene534:0-789;sp_v3.0_unigene534:1535-2324
sp_v3.0_unigene534	980	1346	sp_v3.0_unigene534:0-789;sp_v3.0_unigene534:1535-2324
sp_v3.0_unigene534	1465	2181	sp_v3.0_unigene534:0-789;sp_v3.0_unigene534:1535-2324
sp_v3.0_unigene534	2185	2323	sp_v3.0_unigene534:0-789;sp_v3.0_unigene534:1535-2324
sp_v3.0_unigene535	5	485	sp_v3.0_unigene535:0-947
sp_v3.0_unigene535	495	633	sp_v3.0_unigene535:0-947
sp_v3.0_unigene535	635	917	sp_v3.0_unigene535:0-947
sp_v3.0_unigene536	5	134	sp_v3.0_unigene536:0-789;sp_v3.0_unigene536:1408-2197
sp_v3.0_unigene536	135	214	sp_v3.0_unigene536:0-789;sp_v3.0_unigene536:1408-2197
sp_v3.0_unigene536	215	423	sp_v3.0_unigene536:0-789;sp_v3.0_unigene536:1408-2197
sp_v3.0_unigene536	425	564	sp_v3.0_unigene536:0-789;sp_v3.0_unigene536:1408-2197
sp_v3.0_unigene536	565	985	sp_v3.0_unigene536:0-789;sp_v3.0_unigene536:1408-2197
sp_v3.0_unigene536	990	1055	sp_v3.0_unigene536:0-789;sp_v3.0_unigene536:1408-2197
sp_v3.0_unigene536	1060	1742	sp_v3.0_unigene536:0-789;sp_v3.0_unigene536:1408-2197
sp_v3.0_unigene536	1745	1816	sp_v3.0_unigene536:0-789;sp_v3.0_unigene536:1408-2197
sp_v3.0_unigene536	1820	2093	sp_v3.0_unigene536:0-789;sp_v3.0_unigene536:1408-2197
sp_v3.0_unigene536	2095	2182	sp_v3.0_unigene536:0-789;sp_v3.0_unigene536:1408-2197
sp_v3.0_unigene537	0	278	sp_v3.0_unigene537:0-789;sp_v3.0_unigene537:1538-2327
sp_v3.0_unigene537	285	427	sp_v3.0_unigene537:0-789;sp_v3.0_unigene537:1538-2327
sp_v3.0_unigene537	430	503	sp_v3.0_unigene537:0-789;sp_v3.0_unigene537:1538-2327
sp_v3.0_unigene537	505	1051	sp_v3.0_unigene537:0-789;sp_v3.0_unigene537:1538-2327
sp_v3.0_unigene537	1060	1130	sp_v3.0_unigene537:0-789;sp_v3.0_unigene537:1538-2327
sp_v3.0_unigene537	1135	2327	sp_v3.0_unigene537:0-789;sp_v3.0_unigene537:1538-2327
sp_v3.0_unigene538	10	1893	sp_v3.0_unigene538:0-789;sp_v3.0_unigene538:1104-1893
sp_v3.0_unigene539	0	64	sp_v3.0_unigene539:0-789;sp_v3.0_unigene539:1328-2117
sp_v3.0_unigene539	70	352	sp_v3.0_unigene539:0-789;sp_v3.0_unigene539:1328-2117
sp_v3.0_unigene539	355	498	sp_v3.0_unigene539:0-789;sp_v3.0_unigene539:1328-2117
sp_v3.0_unigene539	500	620	sp_v3.0_unigene539:0-789;sp_v3.0_unigene539:1328-2117
sp_v3.0_unigene539	625	697	sp_v3.0_unigene539:0-789;sp_v3.0_unigene539:1328-2117
sp_v3.0_unigene539	835	905	sp_v3.0_unigene539:0-789;sp_v3.0_unigene539:1328-2117
sp_v3.0_unigene539	910	989	sp_v3.0_unigene539:0-789;sp_v3.0_unigene539:1328-2117
sp_v3.0_unigene539	995	1061	sp_v3.0_unigene539:0-789;sp_v3.0_unigene539:1328-2117
sp_v3.0_unigene539	1065	2117	sp_v3.0_unigene539:0-789;sp_v3.0_unigene539:1328-2117
sp_v3.0_unigene540	0	197	sp_v3.0_unigene540:0-1099
sp_v3.0_unigene540	205	413	sp_v3.0_unigene540:0-1099
sp_v3.0_unigene540	420	625	sp_v3.0_unigene540:0-1099
sp_v3.0_unigene540	680	1099	sp_v3.0_unigene540:0-1099
sp_v3.0_unigene541	0	218	sp_v3.0_unigene541:0-789
sp_v3.0_unigene541	225	418	sp_v3.0_unigene541:0-789
sp_v3.0_unigene541	430	761	sp_v3.0_unigene541:0-789
sp_v3.0_unigene541	770	919	sp_v3.0_unigene541:0-789
sp_v3.0_unigene541	975	1257	sp_v3.0_unigene541:0-789
sp_v3.0_unigene541	1325	1404	sp_v3.0_unigene541:0-789
sp_v3.0_unigene541	1405	1534	sp_v3.0_unigene541:0-789
sp_v3.0_unigene541	1555	1622	sp_v3.0_unigene541:0-789
sp_v3.0_unigene541	1740	2384	sp_v3.0_unigene541:2570-3359
sp_v3.0_unigene541	2390	2588	sp_v3.0_unigene541:2570-3359
sp_v3.0_unigene541	2595	2927	sp_v3.0_unigene541:2570-3359
sp_v3.0_unigene541	3085	3359	sp_v3.0_unigene541:2570-3359
sp_v3.0_unigene542	0	212	sp_v3.0_unigene542:0-885
sp_v3.0_unigene542	225	362	sp_v3.0_unigene542:0-885
sp_v3.0_unigene542	415	876	sp_v3.0_unigene542:0-885
sp_v3.0_unigene543	5	209	sp_v3.0_unigene543:0-789;sp_v3.0_unigene543:1773-2562
sp_v3.0_unigene543	215	418	sp_v3.0_unigene543:0-789;sp_v3.0_unigene543:1773-2562
sp_v3.0_unigene543	420	502	sp_v3.0_unigene543:0-789;sp_v3.0_unigene543:1773-2562
sp_v3.0_unigene543	505	1687	sp_v3.0_unigene543:0-789;sp_v3.0_unigene543:1773-2562
sp_v3.0_unigene543	1695	1957	sp_v3.0_unigene543:0-789;sp_v3.0_unigene543:1773-2562
sp_v3.0_unigene543	1960	2516	sp_v3.0_unigene543:0-789;sp_v3.0_unigene543:1773-2562
sp_v3.0_unigene544	5	212	sp_v3.0_unigene544:0-525
sp_v3.0_unigene544	215	424	sp_v3.0_unigene544:0-525
sp_v3.0_unigene545	0	346	sp_v3.0_unigene545:0-789;sp_v3.0_unigene545:1426-2215
sp_v3.0_unigene545	350	482	sp_v3.0_unigene545:0-789;sp_v3.0_unigene545:1426-2215
sp_v3.0_unigene545	485	709	sp_v3.0_unigene545:0-789;sp_v3.0_unigene545:1426-2215
sp_v3.0_unigene545	715	1256	sp_v3.0_unigene545:0-789;sp_v3.0_unigene545:1426-2215
sp_v3.0_unigene545	1265	1894	sp_v3.0_unigene545:0-789;sp_v3.0_unigene545:1426-2215
sp_v3.0_unigene545	1900	2183	sp_v3.0_unigene545:0-789;sp_v3.0_unigene545:1426-2215
sp_v3.0_unigene546	0	277	sp_v3.0_unigene546:0-789
sp_v3.0_unigene546	280	693	sp_v3.0_unigene546:0-789
sp_v3.0_unigene546	695	760	sp_v3.0_unigene546:0-789
sp_v3.0_unigene546	765	831	sp_v3.0_unigene546:0-789
sp_v3.0_unigene546	885	1025	sp_v3.0_unigene546:0-789
sp_v3.0_unigene546	1045	1113	sp_v3.0_unigene546:0-789
sp_v3.0_unigene546	1185	1380	sp_v3.0_unigene546:0-789
sp_v3.0_unigene546	1395	1529	sp_v3.0_unigene546:0-789
sp_v3.0_unigene546	1530	1594	sp_v3.0_unigene546:0-789
sp_v3.0_unigene546	1930	2154	sp_v3.0_unigene546:2757-3546
sp_v3.0_unigene546	2160	3546	sp_v3.0_unigene546:2757-3546
sp_v3.0_unigene547	0	1693	sp_v3.0_unigene547:0-789;sp_v3.0_unigene547:1358-2147
sp_v3.0_unigene547	1695	2147	sp_v3.0_unigene547:0-789;sp_v3.0_unigene547:1358-2147
sp_v3.0_unigene548	0	134	sp_v3.0_unigene548:0-831
sp_v3.0_unigene548	135	209	sp_v3.0_unigene548:0-831
sp_v3.0_unigene548	210	561	sp_v3.0_unigene548:0-831
sp_v3.0_unigene548	565	831	sp_v3.0_unigene548:0-831
sp_v3.0_unigene549	0	383	sp_v3.0_unigene549:0-1016
sp_v3.0_unigene549	385	1016	sp_v3.0_unigene549:0-1016
sp_v3.0_unigene550	0	400	sp_v3.0_unigene550:0-400
sp_v3.0_unigene551	0	706	sp_v3.0_unigene551:0-789;sp_v3.0_unigene551:1993-2782
sp_v3.0_unigene551	710	1332	sp_v3.0_unigene551:0-789;sp_v3.0_unigene551:1993-2782
sp_v3.0_unigene551	1395	1475	sp_v3.0_unigene551:0-789;sp_v3.0_unigene551:1993-2782
sp_v3.0_unigene551	1485	2782	sp_v3.0_unigene551:0-789;sp_v3.0_unigene551:1993-2782
sp_v3.0_unigene552	10	133	sp_v3.0_unigene552:0-789;sp_v3.0_unigene552:1025-1814
sp_v3.0_unigene552	135	852	sp_v3.0_unigene552:0-789;sp_v3.0_unigene552:1025-1814
sp_v3.0_unigene552	855	1398	sp_v3.0_unigene552:0-789;sp_v3.0_unigene552:1025-1814
sp_v3.0_unigene552	1480	1690	sp_v3.0_unigene552:0-789;sp_v3.0_unigene552:1025-1814
sp_v3.0_unigene552	1720	1814	sp_v3.0_unigene552:0-789;sp_v3.0_unigene552:1025-1814
sp_v3.0_unigene553	140	343	sp_v3.0_unigene553:0-1118
sp_v3.0_unigene553	350	708	sp_v3.0_unigene553:0-1118
sp_v3.0_unigene553	855	1118	sp_v3.0_unigene553:0-1118
sp_v3.0_unigene554	0	215	sp_v3.0_unigene554:0-789;sp_v3.0_unigene554:1628-2417
sp_v3.0_unigene554	225	348	sp_v3.0_unigene554:0-789;sp_v3.0_unigene554:1628-2417
sp_v3.0_unigene554	416	480	sp_v3.0_unigene554:0-789;sp_v3.0_unigene554:1628-2417
sp_v3.0_unigene554	486	1675	sp_v3.0_unigene554:0-789;sp_v3.0_unigene554:1628-2417
sp_v3.0_unigene554	1676	1814	sp_v3.0_unigene554:0-789;sp_v3.0_unigene554:1628-2417
sp_v3.0_unigene554	1816	2150	sp_v3.0_unigene554:0-789;sp_v3.0_unigene554:1628-2417
sp_v3.0_unigene554	2166	2301	sp_v3.0_unigene554:0-789;sp_v3.0_unigene554:1628-2417
sp_v3.0_unigene554	2306	2417	sp_v3.0_unigene554:0-789;sp_v3.0_unigene554:1628-2417
sp_v3.0_unigene555	0	134	sp_v3.0_unigene555:0-789;sp_v3.0_unigene555:859-1648
sp_v3.0_unigene555	140	643	sp_v3.0_unigene555:0-789;sp_v3.0_unigene555:859-1648
sp_v3.0_unigene555	645	818	sp_v3.0_unigene555:0-789;sp_v3.0_unigene555:859-1648
sp_v3.0_unigene555	835	1599	sp_v3.0_unigene555:0-789;sp_v3.0_unigene555:859-1648
sp_v3.0_unigene556	0	150	sp_v3.0_unigene556:0-789;sp_v3.0_unigene556:1370-2159
sp_v3.0_unigene556	155	350	sp_v3.0_unigene556:0-789;sp_v3.0_unigene556:1370-2159
sp_v3.0_unigene556	355	906	sp_v3.0_unigene556:0-789;sp_v3.0_unigene556:1370-2159
sp_v3.0_unigene556	925	1319	sp_v3.0_unigene556:0-789;sp_v3.0_unigene556:1370-2159
sp_v3.0_unigene556	1325	1461	sp_v3.0_unigene556:0-789;sp_v3.0_unigene556:1370-2159
sp_v3.0_unigene556	1465	1537	sp_v3.0_unigene556:0-789;sp_v3.0_unigene556:1370-2159
sp_v3.0_unigene556	1540	1748	sp_v3.0_unigene556:0-789;sp_v3.0_unigene556:1370-2159
sp_v3.0_unigene556	1755	1959	sp_v3.0_unigene556:0-789;sp_v3.0_unigene556:1370-2159
sp_v3.0_unigene556	1965	2103	sp_v3.0_unigene556:0-789;sp_v3.0_unigene556:1370-2159
sp_v3.0_unigene557	0	139	sp_v3.0_unigene557:0-937
sp_v3.0_unigene557	150	355	sp_v3.0_unigene557:0-937
sp_v3.0_unigene557	365	937	sp_v3.0_unigene557:0-937
sp_v3.0_unigene558	65	137	sp_v3.0_unigene558:0-977
sp_v3.0_unigene558	145	276	sp_v3.0_unigene558:0-977
sp_v3.0_unigene558	295	977	sp_v3.0_unigene558:0-977
sp_v3.0_unigene559	0	499	sp_v3.0_unigene559:0-1527
sp_v3.0_unigene559	500	907	sp_v3.0_unigene559:0-1527
sp_v3.0_unigene559	915	1048	sp_v3.0_unigene559:0-1527
sp_v3.0_unigene559	1055	1264	sp_v3.0_unigene559:0-1527
sp_v3.0_unigene559	1265	1527	sp_v3.0_unigene559:0-1527
sp_v3.0_unigene560	75	215	sp_v3.0_unigene560:0-789;sp_v3.0_unigene560:1678-2467
sp_v3.0_unigene560	225	626	sp_v3.0_unigene560:0-789;sp_v3.0_unigene560:1678-2467
sp_v3.0_unigene560	630	778	sp_v3.0_unigene560:0-789;sp_v3.0_unigene560:1678-2467
sp_v3.0_unigene560	780	985	sp_v3.0_unigene560:0-789;sp_v3.0_unigene560:1678-2467
sp_v3.0_unigene560	990	1262	sp_v3.0_unigene560:0-789;sp_v3.0_unigene560:1678-2467
sp_v3.0_unigene560	1275	1677	sp_v3.0_unigene560:0-789;sp_v3.0_unigene560:1678-2467
sp_v3.0_unigene560	1680	1748	sp_v3.0_unigene560:0-789;sp_v3.0_unigene560:1678-2467
sp_v3.0_unigene560	1755	1830	sp_v3.0_unigene560:0-789;sp_v3.0_unigene560:1678-2467
sp_v3.0_unigene560	1835	2405	sp_v3.0_unigene560:0-789;sp_v3.0_unigene560:1678-2467
sp_v3.0_unigene561	15	290	sp_v3.0_unigene561:0-785
sp_v3.0_unigene561	295	703	sp_v3.0_unigene561:0-785
sp_v3.0_unigene561	705	784	sp_v3.0_unigene561:0-785
sp_v3.0_unigene562	0	272	sp_v3.0_unigene562:0-789;sp_v3.0_unigene562:853-1642
sp_v3.0_unigene562	275	629	sp_v3.0_unigene562:0-789;sp_v3.0_unigene562:853-1642
sp_v3.0_unigene562	630	974	sp_v3.0_unigene562:0-789;sp_v3.0_unigene562:853-1642
sp_v3.0_unigene562	975	1263	sp_v3.0_unigene562:0-789;sp_v3.0_unigene562:853-1642
sp_v3.0_unigene562	1270	1541	sp_v3.0_unigene562:0-789;sp_v3.0_unigene562:853-1642
sp_v3.0_unigene562	1545	1614	sp_v3.0_unigene562:0-789;sp_v3.0_unigene562:853-1642
sp_v3.0_unigene563	10	139	sp_v3.0_unigene563:0-789;sp_v3.0_unigene563:1970-2759
sp_v3.0_unigene563	140	274	sp_v3.0_unigene563:0-789;sp_v3.0_unigene563:1970-2759
sp_v3.0_unigene563	275	417	sp_v3.0_unigene563:0-789;sp_v3.0_unigene563:1970-2759
sp_v3.0_unigene563	420	635	sp_v3.0_unigene563:0-789;sp_v3.0_unigene563:1970-2759
sp_v3.0_unigene563	640	769	sp_v3.0_unigene563:0-789;sp_v3.0_unigene563:1970-2759
sp_v3.0_unigene563	780	1674	sp_v3.0_unigene563:0-789;sp_v3.0_unigene563:1970-2759
sp_v3.0_unigene563	1680	2026	sp_v3.0_unigene563:0-789;sp_v3.0_unigene563:1970-2759
sp_v3.0_unigene563	2040	2251	sp_v3.0_unigene563:0-789;sp_v3.0_unigene563:1970-2759
sp_v3.0_unigene563	2255	2321	sp_v3.0_unigene563:0-789;sp_v3.0_unigene563:1970-2759
sp_v3.0_unigene563	2325	2457	sp_v3.0_unigene563:0-789;sp_v3.0_unigene563:1970-2759
sp_v3.0_unigene563	2465	2534	sp_v3.0_unigene563:0-789;sp_v3.0_unigene563:1970-2759
sp_v3.0_unigene563	2535	2745	sp_v3.0_unigene563:0-789;sp_v3.0_unigene563:1970-2759
sp_v3.0_unigene564	10	133	sp_v3.0_unigene564:0-789;sp_v3.0_unigene564:2345-3134
sp_v3.0_unigene564	150	493	sp_v3.0_unigene564:0-789;sp_v3.0_unigene564:2345-3134
sp_v3.0_unigene564	505	769	sp_v3.0_unigene564:0-789;sp_v3.0_unigene564:2345-3134
sp_v3.0_unigene564	785	1816	sp_v3.0_unigene564:0-789;sp_v3.0_unigene564:2345-3134
sp_v3.0_unigene564	1825	2089	sp_v3.0_unigene564:0-789;sp_v3.0_unigene564:2345-3134
sp_v3.0_unigene564	2105	2443	sp_v3.0_unigene564:0-789;sp_v3.0_unigene564:2345-3134
sp_v3.0_unigene564	2445	2599	sp_v3.0_unigene564:0-789;sp_v3.0_unigene564:2345-3134
sp_v3.0_unigene564	2600	2811	sp_v3.0_unigene564:0-789;sp_v3.0_unigene564:2345-3134
sp_v3.0_unigene564	3025	3134	sp_v3.0_unigene564:0-789;sp_v3.0_unigene564:2345-3134
sp_v3.0_unigene565	5	69	sp_v3.0_unigene565:0-789;sp_v3.0_unigene565:1007-1796
sp_v3.0_unigene565	70	272	sp_v3.0_unigene565:0-789;sp_v3.0_unigene565:1007-1796
sp_v3.0_unigene565	285	498	sp_v3.0_unigene565:0-789;sp_v3.0_unigene565:1007-1796
sp_v3.0_unigene565	533	667	sp_v3.0_unigene565:0-789;sp_v3.0_unigene565:1007-1796
sp_v3.0_unigene565	673	1282	sp_v3.0_unigene565:0-789;sp_v3.0_unigene565:1007-1796
sp_v3.0_unigene565	1373	1796	sp_v3.0_unigene565:0-789;sp_v3.0_unigene565:1007-1796
sp_v3.0_unigene566	0	917	sp_v3.0_unigene566:0-789;sp_v3.0_unigene566:1155-1944
sp_v3.0_unigene566	925	1259	sp_v3.0_unigene566:0-789;sp_v3.0_unigene566:1155-1944
sp_v3.0_unigene566	1265	1396	sp_v3.0_unigene566:0-789;sp_v3.0_unigene566:1155-1944
sp_v3.0_unigene566	1400	1540	sp_v3.0_unigene566:0-789;sp_v3.0_unigene566:1155-1944
sp_v3.0_unigene566	1545	1742	sp_v3.0_unigene566:0-789;sp_v3.0_unigene566:1155-1944
sp_v3.0_unigene566	1760	1829	sp_v3.0_unigene566:0-789;sp_v3.0_unigene566:1155-1944
sp_v3.0_unigene566	1830	1900	sp_v3.0_unigene566:0-789;sp_v3.0_unigene566:1155-1944
sp_v3.0_unigene567	85	630	sp_v3.0_unigene567:0-789;sp_v3.0_unigene567:974-1763
sp_v3.0_unigene567	635	703	sp_v3.0_unigene567:0-789;sp_v3.0_unigene567:974-1763
sp_v3.0_unigene567	705	854	sp_v3.0_unigene567:0-789;sp_v3.0_unigene567:974-1763
sp_v3.0_unigene567	855	1256	sp_v3.0_unigene567:0-789;sp_v3.0_unigene567:974-1763
sp_v3.0_unigene567	1270	1759	sp_v3.0_unigene567:0-789;sp_v3.0_unigene567:974-1763
sp_v3.0_unigene568	0	272	sp_v3.0_unigene568:0-789;sp_v3.0_unigene568:1030-1819
sp_v3.0_unigene568	285	915	sp_v3.0_unigene568:0-789;sp_v3.0_unigene568:1030-1819
sp_v3.0_unigene568	925	1046	sp_v3.0_unigene568:0-789;sp_v3.0_unigene568:1030-1819
sp_v3.0_unigene568	1060	1469	sp_v3.0_unigene568:0-789;sp_v3.0_unigene568:1030-1819
sp_v3.0_unigene568	1470	1607	sp_v3.0_unigene568:0-789;sp_v3.0_unigene568:1030-1819
sp_v3.0_unigene568	1650	1816	sp_v3.0_unigene568:0-789;sp_v3.0_unigene568:1030-1819
sp_v3.0_unigene569	10	135	sp_v3.0_unigene569:0-789;sp_v3.0_unigene569:821-1610
sp_v3.0_unigene569	205	353	sp_v3.0_unigene569:0-789;sp_v3.0_unigene569:821-1610
sp_v3.0_unigene569	365	630	sp_v3.0_unigene569:0-789;sp_v3.0_unigene569:821-1610
sp_v3.0_unigene569	775	988	sp_v3.0_unigene569:0-789;sp_v3.0_unigene569:821-1610
sp_v3.0_unigene569	995	1110	sp_v3.0_unigene569:0-789;sp_v3.0_unigene569:821-1610
sp_v3.0_unigene569	1120	1186	sp_v3.0_unigene569:0-789;sp_v3.0_unigene569:821-1610
sp_v3.0_unigene569	1205	1469	sp_v3.0_unigene569:0-789;sp_v3.0_unigene569:821-1610
sp_v3.0_unigene569	1480	1610	sp_v3.0_unigene569:0-789;sp_v3.0_unigene569:821-1610
sp_v3.0_unigene570	0	497	sp_v3.0_unigene570:0-1387
sp_v3.0_unigene570	575	993	sp_v3.0_unigene570:0-1387
sp_v3.0_unigene570	1050	1119	sp_v3.0_unigene570:0-1387
sp_v3.0_unigene570	1120	1343	sp_v3.0_unigene570:0-1387
sp_v3.0_unigene571	10	135	sp_v3.0_unigene571:0-789
sp_v3.0_unigene571	155	343	sp_v3.0_unigene571:0-789
sp_v3.0_unigene571	345	424	sp_v3.0_unigene571:0-789
sp_v3.0_unigene571	430	564	sp_v3.0_unigene571:0-789
sp_v3.0_unigene571	570	635	sp_v3.0_unigene571:0-789
sp_v3.0_unigene571	640	775	sp_v3.0_unigene571:0-789
sp_v3.0_unigene571	780	974	sp_v3.0_unigene571:0-789
sp_v3.0_unigene571	975	1202	sp_v3.0_unigene571:0-789
sp_v3.0_unigene571	1205	1414	sp_v3.0_unigene571:0-789
sp_v3.0_unigene571	1415	1621	sp_v3.0_unigene571:0-789
sp_v3.0_unigene571	1680	1762	sp_v3.0_unigene571:2509-3298
sp_v3.0_unigene571	1765	1968	sp_v3.0_unigene571:2509-3298
sp_v3.0_unigene571	1975	3281	sp_v3.0_unigene571:2509-3298
sp_v3.0_unigene572	0	203	sp_v3.0_unigene572:0-1077
sp_v3.0_unigene572	210	887	sp_v3.0_unigene572:0-1077
sp_v3.0_unigene572	975	1077	sp_v3.0_unigene572:0-1077
sp_v3.0_unigene573	70	1185	sp_v3.0_unigene573:0-789;sp_v3.0_unigene573:1411-2200
sp_v3.0_unigene573	1200	1620	sp_v3.0_unigene573:0-789;sp_v3.0_unigene573:1411-2200
sp_v3.0_unigene573	1625	2096	sp_v3.0_unigene573:0-789;sp_v3.0_unigene573:1411-2200
sp_v3.0_unigene573	2105	2176	sp_v3.0_unigene573:0-789;sp_v3.0_unigene573:1411-2200
sp_v3.0_unigene574	0	143	sp_v3.0_unigene574:0-608
sp_v3.0_unigene574	220	608	sp_v3.0_unigene574:0-608
sp_v3.0_unigene575	10	1333	sp_v3.0_unigene575:0-1343
sp_v3.0_unigene576	0	972	sp_v3.0_unigene576:0-789;sp_v3.0_unigene576:1014-1803
sp_v3.0_unigene576	980	1690	sp_v3.0_unigene576:0-789;sp_v3.0_unigene576:1014-1803
sp_v3.0_unigene577	0	643	sp_v3.0_unigene577:0-789;sp_v3.0_unigene577:1282-2071
sp_v3.0_unigene577	645	1270	sp_v3.0_unigene577:0-789;sp_v3.0_unigene577:1282-2071
sp_v3.0_unigene577	1275	2064	sp_v3.0_unigene577:0-789;sp_v3.0_unigene577:1282-2071
sp_v3.0_unigene578	0	151	sp_v3.0_unigene578:0-789;sp_v3.0_unigene578:1074-1863
sp_v3.0_unigene578	350	424	sp_v3.0_unigene578:0-789;sp_v3.0_unigene578:1074-1863
sp_v3.0_unigene578	425	631	sp_v3.0_unigene578:0-789;sp_v3.0_unigene578:1074-1863
sp_v3.0_unigene578	635	761	sp_v3.0_unigene578:0-789;sp_v3.0_unigene578:1074-1863
sp_v3.0_unigene578	765	1183	sp_v3.0_unigene578:0-789;sp_v3.0_unigene578:1074-1863
sp_v3.0_unigene578	1200	1470	sp_v3.0_unigene578:0-789;sp_v3.0_unigene578:1074-1863
sp_v3.0_unigene578	1480	1684	sp_v3.0_unigene578:0-789;sp_v3.0_unigene578:1074-1863
sp_v3.0_unigene578	1690	1814	sp_v3.0_unigene578:0-789;sp_v3.0_unigene578:1074-1863
sp_v3.0_unigene579	15	132	sp_v3.0_unigene579:0-1017
sp_v3.0_unigene579	135	198	sp_v3.0_unigene579:0-1017
sp_v3.0_unigene579	205	427	sp_v3.0_unigene579:0-1017
sp_v3.0_unigene579	435	559	sp_v3.0_unigene579:0-1017
sp_v3.0_unigene579	560	769	sp_v3.0_unigene579:0-1017
sp_v3.0_unigene579	770	968	sp_v3.0_unigene579:0-1017
sp_v3.0_unigene580	5	133	sp_v3.0_unigene580:0-1428
sp_v3.0_unigene580	135	1428	sp_v3.0_unigene580:0-1428
sp_v3.0_unigene581	0	863	sp_v3.0_unigene581:0-1293
sp_v3.0_unigene581	925	1197	sp_v3.0_unigene581:0-1293
sp_v3.0_unigene582	0	634	sp_v3.0_unigene582:0-789;sp_v3.0_unigene582:1570-2359
sp_v3.0_unigene582	635	904	sp_v3.0_unigene582:0-789;sp_v3.0_unigene582:1570-2359
sp_v3.0_unigene582	1360	1567	sp_v3.0_unigene582:0-789;sp_v3.0_unigene582:1570-2359
sp_v3.0_unigene582	1625	1915	sp_v3.0_unigene582:0-789;sp_v3.0_unigene582:1570-2359
sp_v3.0_unigene582	1920	2056	sp_v3.0_unigene582:0-789;sp_v3.0_unigene582:1570-2359
sp_v3.0_unigene582	2060	2347	sp_v3.0_unigene582:0-789;sp_v3.0_unigene582:1570-2359
sp_v3.0_unigene583	65	433	sp_v3.0_unigene583:0-789;sp_v3.0_unigene583:1204-1993
sp_v3.0_unigene583	435	834	sp_v3.0_unigene583:0-789;sp_v3.0_unigene583:1204-1993
sp_v3.0_unigene583	835	1201	sp_v3.0_unigene583:0-789;sp_v3.0_unigene583:1204-1993
sp_v3.0_unigene583	1205	1953	sp_v3.0_unigene583:0-789;sp_v3.0_unigene583:1204-1993
sp_v3.0_unigene584	0	282	sp_v3.0_unigene584:0-789;sp_v3.0_unigene584:1271-2060
sp_v3.0_unigene584	290	623	sp_v3.0_unigene584:0-789;sp_v3.0_unigene584:1271-2060
sp_v3.0_unigene584	625	847	sp_v3.0_unigene584:0-789;sp_v3.0_unigene584:1271-2060
sp_v3.0_unigene584	850	1194	sp_v3.0_unigene584:0-789;sp_v3.0_unigene584:1271-2060
sp_v3.0_unigene584	1195	2060	sp_v3.0_unigene584:0-789;sp_v3.0_unigene584:1271-2060
sp_v3.0_unigene585	140	281	sp_v3.0_unigene585:0-1118
sp_v3.0_unigene585	290	995	sp_v3.0_unigene585:0-1118
sp_v3.0_unigene586	65	209	sp_v3.0_unigene586:0-700
sp_v3.0_unigene586	210	350	sp_v3.0_unigene586:0-700
sp_v3.0_unigene586	360	429	sp_v3.0_unigene586:0-700
sp_v3.0_unigene586	430	700	sp_v3.0_unigene586:0-700
sp_v3.0_unigene587	0	345	sp_v3.0_unigene587:0-789
sp_v3.0_unigene587	355	696	sp_v3.0_unigene587:0-789
sp_v3.0_unigene587	700	1332	sp_v3.0_unigene587:0-789
sp_v3.0_unigene587	1345	1461	sp_v3.0_unigene587:0-789
sp_v3.0_unigene587	1475	2068	sp_v3.0_unigene587:0-789;sp_v3.0_unigene587:2392-3181
sp_v3.0_unigene587	2075	2821	sp_v3.0_unigene587:2392-3181
sp_v3.0_unigene587	2870	3181	sp_v3.0_unigene587:2392-3181
sp_v3.0_unigene588	0	68	sp_v3.0_unigene588:0-789;sp_v3.0_unigene588:1119-1908
sp_v3.0_unigene588	70	202	sp_v3.0_unigene588:0-789;sp_v3.0_unigene588:1119-1908
sp_v3.0_unigene588	220	1188	sp_v3.0_unigene588:0-789;sp_v3.0_unigene588:1119-1908
sp_v3.0_unigene588	1195	1399	sp_v3.0_unigene588:0-789;sp_v3.0_unigene588:1119-1908
sp_v3.0_unigene588	1415	1684	sp_v3.0_unigene588:0-789;sp_v3.0_unigene588:1119-1908
sp_v3.0_unigene588	1685	1830	sp_v3.0_unigene588:0-789;sp_v3.0_unigene588:1119-1908
sp_v3.0_unigene589	0	488	sp_v3.0_unigene589:0-528
sp_v3.0_unigene590	85	276	sp_v3.0_unigene590:0-337
sp_v3.0_unigene590	280	337	sp_v3.0_unigene590:0-337
sp_v3.0_unigene591	0	362	sp_v3.0_unigene591:0-1531
sp_v3.0_unigene591	365	1392	sp_v3.0_unigene591:0-1531
sp_v3.0_unigene591	1415	1531	sp_v3.0_unigene591:0-1531
sp_v3.0_unigene592	0	141	sp_v3.0_unigene592:0-1469
sp_v3.0_unigene592	145	357	sp_v3.0_unigene592:0-1469
sp_v3.0_unigene592	365	771	sp_v3.0_unigene592:0-1469
sp_v3.0_unigene592	780	1113	sp_v3.0_unigene592:0-1469
sp_v3.0_unigene592	1115	1413	sp_v3.0_unigene592:0-1469
sp_v3.0_unigene593	0	217	sp_v3.0_unigene593:0-789;sp_v3.0_unigene593:827-1616
sp_v3.0_unigene593	220	770	sp_v3.0_unigene593:0-789;sp_v3.0_unigene593:827-1616
sp_v3.0_unigene593	775	852	sp_v3.0_unigene593:0-789;sp_v3.0_unigene593:827-1616
sp_v3.0_unigene593	855	1608	sp_v3.0_unigene593:0-789;sp_v3.0_unigene593:827-1616
sp_v3.0_unigene594	0	210	sp_v3.0_unigene594:0-789;sp_v3.0_unigene594:1838-2627
sp_v3.0_unigene594	215	498	sp_v3.0_unigene594:0-789;sp_v3.0_unigene594:1838-2627
sp_v3.0_unigene594	500	901	sp_v3.0_unigene594:0-789;sp_v3.0_unigene594:1838-2627
sp_v3.0_unigene594	920	1125	sp_v3.0_unigene594:0-789;sp_v3.0_unigene594:1838-2627
sp_v3.0_unigene594	1135	1257	sp_v3.0_unigene594:0-789;sp_v3.0_unigene594:1838-2627
sp_v3.0_unigene594	1345	1810	sp_v3.0_unigene594:0-789;sp_v3.0_unigene594:1838-2627
sp_v3.0_unigene594	1815	1896	sp_v3.0_unigene594:0-789;sp_v3.0_unigene594:1838-2627
sp_v3.0_unigene594	1905	2452	sp_v3.0_unigene594:0-789;sp_v3.0_unigene594:1838-2627
sp_v3.0_unigene594	2455	2602	sp_v3.0_unigene594:0-789;sp_v3.0_unigene594:1838-2627
sp_v3.0_unigene595	0	81	sp_v3.0_unigene595:0-789
sp_v3.0_unigene595	85	274	sp_v3.0_unigene595:0-789
sp_v3.0_unigene595	275	429	sp_v3.0_unigene595:0-789
sp_v3.0_unigene595	435	553	sp_v3.0_unigene595:0-789
sp_v3.0_unigene595	560	849	sp_v3.0_unigene595:0-789
sp_v3.0_unigene595	850	919	sp_v3.0_unigene595:0-789
sp_v3.0_unigene595	925	1407	sp_v3.0_unigene595:0-789
sp_v3.0_unigene595	1410	1538	sp_v3.0_unigene595:0-789
sp_v3.0_unigene595	1540	1617	sp_v3.0_unigene595:0-789
sp_v3.0_unigene595	2305	2672	sp_v3.0_unigene595:3132-3921
sp_v3.0_unigene595	2725	3016	sp_v3.0_unigene595:3132-3921
sp_v3.0_unigene595	3025	3431	sp_v3.0_unigene595:3132-3921
sp_v3.0_unigene595	3460	3675	sp_v3.0_unigene595:3132-3921
sp_v3.0_unigene595	3750	3884	sp_v3.0_unigene595:3132-3921
sp_v3.0_unigene596	5	155	sp_v3.0_unigene596:0-789;sp_v3.0_unigene596:1028-1817
sp_v3.0_unigene596	275	416	sp_v3.0_unigene596:0-789;sp_v3.0_unigene596:1028-1817
sp_v3.0_unigene596	420	637	sp_v3.0_unigene596:0-789;sp_v3.0_unigene596:1028-1817
sp_v3.0_unigene596	645	1815	sp_v3.0_unigene596:0-789;sp_v3.0_unigene596:1028-1817
sp_v3.0_unigene597	5	132	sp_v3.0_unigene597:0-789;sp_v3.0_unigene597:842-1631
sp_v3.0_unigene597	155	698	sp_v3.0_unigene597:0-789;sp_v3.0_unigene597:842-1631
sp_v3.0_unigene597	715	1631	sp_v3.0_unigene597:0-789;sp_v3.0_unigene597:842-1631
sp_v3.0_unigene598	0	413	sp_v3.0_unigene598:0-789;sp_v3.0_unigene598:1274-2063
sp_v3.0_unigene598	425	1259	sp_v3.0_unigene598:0-789;sp_v3.0_unigene598:1274-2063
sp_v3.0_unigene598	1265	1395	sp_v3.0_unigene598:0-789;sp_v3.0_unigene598:1274-2063
sp_v3.0_unigene598	1410	1903	sp_v3.0_unigene598:0-789;sp_v3.0_unigene598:1274-2063
sp_v3.0_unigene598	1905	2038	sp_v3.0_unigene598:0-789;sp_v3.0_unigene598:1274-2063
sp_v3.0_unigene599	15	557	sp_v3.0_unigene599:0-789;sp_v3.0_unigene599:1608-2397
sp_v3.0_unigene599	565	711	sp_v3.0_unigene599:0-789;sp_v3.0_unigene599:1608-2397
sp_v3.0_unigene599	715	908	sp_v3.0_unigene599:0-789;sp_v3.0_unigene599:1608-2397
sp_v3.0_unigene599	915	988	sp_v3.0_unigene599:0-789;sp_v3.0_unigene599:1608-2397
sp_v3.0_unigene599	990	1120	sp_v3.0_unigene599:0-789;sp_v3.0_unigene599:1608-2397
sp_v3.0_unigene599	1125	1254	sp_v3.0_unigene599:0-789;sp_v3.0_unigene599:1608-2397
sp_v3.0_unigene599	1255	1541	sp_v3.0_unigene599:0-789;sp_v3.0_unigene599:1608-2397
sp_v3.0_unigene599	1550	2341	sp_v3.0_unigene599:0-789;sp_v3.0_unigene599:1608-2397
sp_v3.0_unigene599	2345	2397	sp_v3.0_unigene599:0-789;sp_v3.0_unigene599:1608-2397
sp_v3.0_unigene600	0	560	sp_v3.0_unigene600:0-789;sp_v3.0_unigene600:1346-2135
sp_v3.0_unigene600	640	984	sp_v3.0_unigene600:0-789;sp_v3.0_unigene600:1346-2135
sp_v3.0_unigene600	995	1066	sp_v3.0_unigene600:0-789;sp_v3.0_unigene600:1346-2135
sp_v3.0_unigene600	1115	2115	sp_v3.0_unigene600:0-789;sp_v3.0_unigene600:1346-2135
sp_v3.0_unigene601	5	204	sp_v3.0_unigene601:0-877
sp_v3.0_unigene601	210	489	sp_v3.0_unigene601:0-877
sp_v3.0_unigene601	495	779	sp_v3.0_unigene601:0-877
sp_v3.0_unigene602	0	142	sp_v3.0_unigene602:0-789
sp_v3.0_unigene602	145	1069	sp_v3.0_unigene602:0-789
sp_v3.0_unigene602	2489	2568	sp_v3.0_unigene602:3319-4108
sp_v3.0_unigene602	2569	2642	sp_v3.0_unigene602:3319-4108
sp_v3.0_unigene602	2644	2715	sp_v3.0_unigene602:3319-4108
sp_v3.0_unigene602	2719	2835	sp_v3.0_unigene602:3319-4108
sp_v3.0_unigene602	2839	3126	sp_v3.0_unigene602:3319-4108
sp_v3.0_unigene602	3129	3204	sp_v3.0_unigene602:3319-4108
sp_v3.0_unigene602	3274	3543	sp_v3.0_unigene602:3319-4108
sp_v3.0_unigene602	3549	4108	sp_v3.0_unigene602:3319-4108
sp_v3.0_unigene603	10	356	sp_v3.0_unigene603:0-789;sp_v3.0_unigene603:1008-1797
sp_v3.0_unigene603	420	1485	sp_v3.0_unigene603:0-789;sp_v3.0_unigene603:1008-1797
sp_v3.0_unigene603	1555	1797	sp_v3.0_unigene603:0-789;sp_v3.0_unigene603:1008-1797
sp_v3.0_unigene604	0	279	sp_v3.0_unigene604:0-921
sp_v3.0_unigene604	415	565	sp_v3.0_unigene604:0-921
sp_v3.0_unigene604	575	917	sp_v3.0_unigene604:0-921
sp_v3.0_unigene605	15	218	sp_v3.0_unigene605:0-789;sp_v3.0_unigene605:1563-2352
sp_v3.0_unigene605	220	904	sp_v3.0_unigene605:0-789;sp_v3.0_unigene605:1563-2352
sp_v3.0_unigene605	910	1044	sp_v3.0_unigene605:0-789;sp_v3.0_unigene605:1563-2352
sp_v3.0_unigene605	1045	1323	sp_v3.0_unigene605:0-789;sp_v3.0_unigene605:1563-2352
sp_v3.0_unigene605	1340	1408	sp_v3.0_unigene605:0-789;sp_v3.0_unigene605:1563-2352
sp_v3.0_unigene605	1410	1609	sp_v3.0_unigene605:0-789;sp_v3.0_unigene605:1563-2352
sp_v3.0_unigene605	1610	1896	sp_v3.0_unigene605:0-789;sp_v3.0_unigene605:1563-2352
sp_v3.0_unigene605	1900	2101	sp_v3.0_unigene605:0-789;sp_v3.0_unigene605:1563-2352
sp_v3.0_unigene605	2110	2305	sp_v3.0_unigene605:0-789;sp_v3.0_unigene605:1563-2352
sp_v3.0_unigene606	75	201	sp_v3.0_unigene606:0-789;sp_v3.0_unigene606:1917-2706
sp_v3.0_unigene606	210	484	sp_v3.0_unigene606:0-789;sp_v3.0_unigene606:1917-2706
sp_v3.0_unigene606	485	1053	sp_v3.0_unigene606:0-789;sp_v3.0_unigene606:1917-2706
sp_v3.0_unigene606	1065	1739	sp_v3.0_unigene606:0-789;sp_v3.0_unigene606:1917-2706
sp_v3.0_unigene606	1745	2706	sp_v3.0_unigene606:0-789;sp_v3.0_unigene606:1917-2706
sp_v3.0_unigene607	0	714	sp_v3.0_unigene607:0-717
sp_v3.0_unigene608	10	142	sp_v3.0_unigene608:0-398
sp_v3.0_unigene609	15	272	sp_v3.0_unigene609:0-789
sp_v3.0_unigene609	275	352	sp_v3.0_unigene609:0-789
sp_v3.0_unigene609	355	480	sp_v3.0_unigene609:0-789
sp_v3.0_unigene609	500	832	sp_v3.0_unigene609:0-789
sp_v3.0_unigene609	850	1198	sp_v3.0_unigene609:0-789
sp_v3.0_unigene609	1205	1535	sp_v3.0_unigene609:0-789
sp_v3.0_unigene609	1555	1625	sp_v3.0_unigene609:0-789
sp_v3.0_unigene609	2603	2686	sp_v3.0_unigene609:3433-4222
sp_v3.0_unigene609	2688	2754	sp_v3.0_unigene609:3433-4222
sp_v3.0_unigene609	2758	3729	sp_v3.0_unigene609:3433-4222
sp_v3.0_unigene609	3733	4002	sp_v3.0_unigene609:3433-4222
sp_v3.0_unigene609	4018	4142	sp_v3.0_unigene609:3433-4222
sp_v3.0_unigene610	0	70	sp_v3.0_unigene610:0-789;sp_v3.0_unigene610:2155-2944
sp_v3.0_unigene610	85	354	sp_v3.0_unigene610:0-789;sp_v3.0_unigene610:2155-2944
sp_v3.0_unigene610	365	561	sp_v3.0_unigene610:0-789;sp_v3.0_unigene610:2155-2944
sp_v3.0_unigene610	565	1335	sp_v3.0_unigene610:0-789;sp_v3.0_unigene610:2155-2944
sp_v3.0_unigene610	1340	1613	sp_v3.0_unigene610:0-789;sp_v3.0_unigene610:2155-2944
sp_v3.0_unigene610	1615	1901	sp_v3.0_unigene610:0-789;sp_v3.0_unigene610:2155-2944
sp_v3.0_unigene610	1905	2027	sp_v3.0_unigene610:0-789;sp_v3.0_unigene610:2155-2944
sp_v3.0_unigene610	2030	2944	sp_v3.0_unigene610:0-789;sp_v3.0_unigene610:2155-2944
sp_v3.0_unigene611	5	79	sp_v3.0_unigene611:0-789;sp_v3.0_unigene611:1119-1908
sp_v3.0_unigene611	80	991	sp_v3.0_unigene611:0-789;sp_v3.0_unigene611:1119-1908
sp_v3.0_unigene611	995	1324	sp_v3.0_unigene611:0-789;sp_v3.0_unigene611:1119-1908
sp_v3.0_unigene611	1340	1606	sp_v3.0_unigene611:0-789;sp_v3.0_unigene611:1119-1908
sp_v3.0_unigene611	1610	1837	sp_v3.0_unigene611:0-789;sp_v3.0_unigene611:1119-1908
sp_v3.0_unigene612	5	131	sp_v3.0_unigene612:0-789;sp_v3.0_unigene612:1421-2210
sp_v3.0_unigene612	145	484	sp_v3.0_unigene612:0-789;sp_v3.0_unigene612:1421-2210
sp_v3.0_unigene612	490	913	sp_v3.0_unigene612:0-789;sp_v3.0_unigene612:1421-2210
sp_v3.0_unigene612	925	1188	sp_v3.0_unigene612:0-789;sp_v3.0_unigene612:1421-2210
sp_v3.0_unigene612	1205	1325	sp_v3.0_unigene612:0-789;sp_v3.0_unigene612:1421-2210
sp_v3.0_unigene612	1335	1477	sp_v3.0_unigene612:0-789;sp_v3.0_unigene612:1421-2210
sp_v3.0_unigene612	1480	1687	sp_v3.0_unigene612:0-789;sp_v3.0_unigene612:1421-2210
sp_v3.0_unigene612	1695	2020	sp_v3.0_unigene612:0-789;sp_v3.0_unigene612:1421-2210
sp_v3.0_unigene612	2025	2182	sp_v3.0_unigene612:0-789;sp_v3.0_unigene612:1421-2210
sp_v3.0_unigene613	0	83	sp_v3.0_unigene613:0-870
sp_v3.0_unigene613	85	214	sp_v3.0_unigene613:0-870
sp_v3.0_unigene613	225	839	sp_v3.0_unigene613:0-870
sp_v3.0_unigene614	5	354	sp_v3.0_unigene614:0-1421
sp_v3.0_unigene614	360	622	sp_v3.0_unigene614:0-1421
sp_v3.0_unigene614	625	1049	sp_v3.0_unigene614:0-1421
sp_v3.0_unigene614	1050	1421	sp_v3.0_unigene614:0-1421
sp_v3.0_unigene615	5	699	sp_v3.0_unigene615:0-789;sp_v3.0_unigene615:1725-2514
sp_v3.0_unigene615	710	1113	sp_v3.0_unigene615:0-789;sp_v3.0_unigene615:1725-2514
sp_v3.0_unigene615	1115	1186	sp_v3.0_unigene615:0-789;sp_v3.0_unigene615:1725-2514
sp_v3.0_unigene615	1200	1473	sp_v3.0_unigene615:0-789;sp_v3.0_unigene615:1725-2514
sp_v3.0_unigene615	1475	1964	sp_v3.0_unigene615:0-789;sp_v3.0_unigene615:1725-2514
sp_v3.0_unigene615	1965	2175	sp_v3.0_unigene615:0-789;sp_v3.0_unigene615:1725-2514
sp_v3.0_unigene615	2185	2308	sp_v3.0_unigene615:0-789;sp_v3.0_unigene615:1725-2514
sp_v3.0_unigene615	2310	2378	sp_v3.0_unigene615:0-789;sp_v3.0_unigene615:1725-2514
sp_v3.0_unigene616	0	142	sp_v3.0_unigene616:0-789
sp_v3.0_unigene616	150	224	sp_v3.0_unigene616:0-789
sp_v3.0_unigene616	225	763	sp_v3.0_unigene616:0-789
sp_v3.0_unigene616	770	1338	sp_v3.0_unigene616:0-789
sp_v3.0_unigene616	1340	1622	sp_v3.0_unigene616:0-789
sp_v3.0_unigene616	1660	2214	sp_v3.0_unigene616:2485-3274
sp_v3.0_unigene616	2215	2359	sp_v3.0_unigene616:2485-3274
sp_v3.0_unigene616	2365	2631	sp_v3.0_unigene616:2485-3274
sp_v3.0_unigene616	2635	2854	sp_v3.0_unigene616:2485-3274
sp_v3.0_unigene616	2855	3070	sp_v3.0_unigene616:2485-3274
sp_v3.0_unigene616	3075	3269	sp_v3.0_unigene616:2485-3274
sp_v3.0_unigene617	10	141	sp_v3.0_unigene617:0-789
sp_v3.0_unigene617	155	225	sp_v3.0_unigene617:0-789
sp_v3.0_unigene617	1405	1617	sp_v3.0_unigene617:0-789
sp_v3.0_unigene617	1835	1976	sp_v3.0_unigene617:2663-3452
sp_v3.0_unigene617	1995	2119	sp_v3.0_unigene617:2663-3452
sp_v3.0_unigene617	2125	2319	sp_v3.0_unigene617:2663-3452
sp_v3.0_unigene617	2770	2979	sp_v3.0_unigene617:2663-3452
sp_v3.0_unigene617	2980	3209	sp_v3.0_unigene617:2663-3452
sp_v3.0_unigene617	3270	3452	sp_v3.0_unigene617:2663-3452
sp_v3.0_unigene618	5	69	sp_v3.0_unigene618:0-1229
sp_v3.0_unigene618	70	342	sp_v3.0_unigene618:0-1229
sp_v3.0_unigene618	355	622	sp_v3.0_unigene618:0-1229
sp_v3.0_unigene618	635	706	sp_v3.0_unigene618:0-1229
sp_v3.0_unigene618	710	845	sp_v3.0_unigene618:0-1229
sp_v3.0_unigene618	855	1229	sp_v3.0_unigene618:0-1229
sp_v3.0_unigene619	10	145	sp_v3.0_unigene619:0-789;sp_v3.0_unigene619:1550-2339
sp_v3.0_unigene619	205	409	sp_v3.0_unigene619:0-789;sp_v3.0_unigene619:1550-2339
sp_v3.0_unigene619	415	701	sp_v3.0_unigene619:0-789;sp_v3.0_unigene619:1550-2339
sp_v3.0_unigene619	710	1686	sp_v3.0_unigene619:0-789;sp_v3.0_unigene619:1550-2339
sp_v3.0_unigene619	1690	2246	sp_v3.0_unigene619:0-789;sp_v3.0_unigene619:1550-2339
sp_v3.0_unigene619	2250	2322	sp_v3.0_unigene619:0-789;sp_v3.0_unigene619:1550-2339
sp_v3.0_unigene620	0	75	sp_v3.0_unigene620:0-789;sp_v3.0_unigene620:1889-2678
sp_v3.0_unigene620	80	289	sp_v3.0_unigene620:0-789;sp_v3.0_unigene620:1889-2678
sp_v3.0_unigene620	290	416	sp_v3.0_unigene620:0-789;sp_v3.0_unigene620:1889-2678
sp_v3.0_unigene620	555	912	sp_v3.0_unigene620:0-789;sp_v3.0_unigene620:1889-2678
sp_v3.0_unigene620	915	1672	sp_v3.0_unigene620:0-789;sp_v3.0_unigene620:1889-2678
sp_v3.0_unigene620	1675	1753	sp_v3.0_unigene620:0-789;sp_v3.0_unigene620:1889-2678
sp_v3.0_unigene620	1755	1832	sp_v3.0_unigene620:0-789;sp_v3.0_unigene620:1889-2678
sp_v3.0_unigene620	1890	2107	sp_v3.0_unigene620:0-789;sp_v3.0_unigene620:1889-2678
sp_v3.0_unigene620	2115	2658	sp_v3.0_unigene620:0-789;sp_v3.0_unigene620:1889-2678
sp_v3.0_unigene621	15	776	sp_v3.0_unigene621:0-789;sp_v3.0_unigene621:812-1601
sp_v3.0_unigene621	780	1128	sp_v3.0_unigene621:0-789;sp_v3.0_unigene621:812-1601
sp_v3.0_unigene621	1135	1601	sp_v3.0_unigene621:0-789;sp_v3.0_unigene621:812-1601
sp_v3.0_unigene622	0	75	sp_v3.0_unigene622:0-789;sp_v3.0_unigene622:1563-2352
sp_v3.0_unigene622	80	1673	sp_v3.0_unigene622:0-789;sp_v3.0_unigene622:1563-2352
sp_v3.0_unigene622	1675	2351	sp_v3.0_unigene622:0-789;sp_v3.0_unigene622:1563-2352
sp_v3.0_unigene623	5	201	sp_v3.0_unigene623:0-789;sp_v3.0_unigene623:1018-1807
sp_v3.0_unigene623	205	849	sp_v3.0_unigene623:0-789;sp_v3.0_unigene623:1018-1807
sp_v3.0_unigene623	850	1389	sp_v3.0_unigene623:0-789;sp_v3.0_unigene623:1018-1807
sp_v3.0_unigene623	1405	1807	sp_v3.0_unigene623:0-789;sp_v3.0_unigene623:1018-1807
sp_v3.0_unigene624	0	69	sp_v3.0_unigene624:0-789;sp_v3.0_unigene624:2129-2918
sp_v3.0_unigene624	70	213	sp_v3.0_unigene624:0-789;sp_v3.0_unigene624:2129-2918
sp_v3.0_unigene624	555	761	sp_v3.0_unigene624:0-789;sp_v3.0_unigene624:2129-2918
sp_v3.0_unigene624	1840	2045	sp_v3.0_unigene624:0-789;sp_v3.0_unigene624:2129-2918
sp_v3.0_unigene624	2645	2918	sp_v3.0_unigene624:0-789;sp_v3.0_unigene624:2129-2918
sp_v3.0_unigene626	0	284	sp_v3.0_unigene626:0-789;sp_v3.0_unigene626:1044-1833
sp_v3.0_unigene626	1055	1497	sp_v3.0_unigene626:0-789;sp_v3.0_unigene626:1044-1833
sp_v3.0_unigene626	1625	1816	sp_v3.0_unigene626:0-789;sp_v3.0_unigene626:1044-1833
sp_v3.0_unigene627	205	429	sp_v3.0_unigene627:0-789;sp_v3.0_unigene627:814-1603
sp_v3.0_unigene627	435	554	sp_v3.0_unigene627:0-789;sp_v3.0_unigene627:814-1603
sp_v3.0_unigene627	560	638	sp_v3.0_unigene627:0-789;sp_v3.0_unigene627:814-1603
sp_v3.0_unigene627	640	1603	sp_v3.0_unigene627:0-789;sp_v3.0_unigene627:814-1603
sp_v3.0_unigene628	345	548	sp_v3.0_unigene628:0-1317
sp_v3.0_unigene628	570	691	sp_v3.0_unigene628:0-1317
sp_v3.0_unigene628	705	903	sp_v3.0_unigene628:0-1317
sp_v3.0_unigene628	905	1042	sp_v3.0_unigene628:0-1317
sp_v3.0_unigene628	1115	1181	sp_v3.0_unigene628:0-1317
sp_v3.0_unigene628	1185	1251	sp_v3.0_unigene628:0-1317
sp_v3.0_unigene629	275	481	sp_v3.0_unigene629:0-481
sp_v3.0_unigene630	0	574	sp_v3.0_unigene630:0-789;sp_v3.0_unigene630:1296-2085
sp_v3.0_unigene630	575	649	sp_v3.0_unigene630:0-789;sp_v3.0_unigene630:1296-2085
sp_v3.0_unigene630	740	1000	sp_v3.0_unigene630:0-789;sp_v3.0_unigene630:1296-2085
sp_v3.0_unigene630	1140	1402	sp_v3.0_unigene630:0-789;sp_v3.0_unigene630:1296-2085
sp_v3.0_unigene630	1650	2072	sp_v3.0_unigene630:0-789;sp_v3.0_unigene630:1296-2085
sp_v3.0_unigene631	5	199	sp_v3.0_unigene631:0-789;sp_v3.0_unigene631:1095-1884
sp_v3.0_unigene631	215	429	sp_v3.0_unigene631:0-789;sp_v3.0_unigene631:1095-1884
sp_v3.0_unigene631	430	701	sp_v3.0_unigene631:0-789;sp_v3.0_unigene631:1095-1884
sp_v3.0_unigene631	810	1021	sp_v3.0_unigene631:0-789;sp_v3.0_unigene631:1095-1884
sp_v3.0_unigene631	1185	1603	sp_v3.0_unigene631:0-789;sp_v3.0_unigene631:1095-1884
sp_v3.0_unigene631	1610	1822	sp_v3.0_unigene631:0-789;sp_v3.0_unigene631:1095-1884
sp_v3.0_unigene632	5	284	sp_v3.0_unigene632:0-1436
sp_v3.0_unigene632	285	410	sp_v3.0_unigene632:0-1436
sp_v3.0_unigene632	415	838	sp_v3.0_unigene632:0-1436
sp_v3.0_unigene632	845	1414	sp_v3.0_unigene632:0-1436
sp_v3.0_unigene633	0	133	sp_v3.0_unigene633:0-789;sp_v3.0_unigene633:2147-2936
sp_v3.0_unigene633	155	272	sp_v3.0_unigene633:0-789;sp_v3.0_unigene633:2147-2936
sp_v3.0_unigene633	275	414	sp_v3.0_unigene633:0-789;sp_v3.0_unigene633:2147-2936
sp_v3.0_unigene633	435	795	sp_v3.0_unigene633:0-789;sp_v3.0_unigene633:2147-2936
sp_v3.0_unigene633	950	1485	sp_v3.0_unigene633:0-789;sp_v3.0_unigene633:2147-2936
sp_v3.0_unigene633	1555	2936	sp_v3.0_unigene633:0-789;sp_v3.0_unigene633:2147-2936
sp_v3.0_unigene634	0	75	sp_v3.0_unigene634:0-789;sp_v3.0_unigene634:1333-2122
sp_v3.0_unigene634	80	551	sp_v3.0_unigene634:0-789;sp_v3.0_unigene634:1333-2122
sp_v3.0_unigene634	565	760	sp_v3.0_unigene634:0-789;sp_v3.0_unigene634:1333-2122
sp_v3.0_unigene634	765	1484	sp_v3.0_unigene634:0-789;sp_v3.0_unigene634:1333-2122
sp_v3.0_unigene634	1610	1744	sp_v3.0_unigene634:0-789;sp_v3.0_unigene634:1333-2122
sp_v3.0_unigene634	1750	1949	sp_v3.0_unigene634:0-789;sp_v3.0_unigene634:1333-2122
sp_v3.0_unigene634	1955	2028	sp_v3.0_unigene634:0-789;sp_v3.0_unigene634:1333-2122
sp_v3.0_unigene634	2030	2103	sp_v3.0_unigene634:0-789;sp_v3.0_unigene634:1333-2122
sp_v3.0_unigene635	10	151	sp_v3.0_unigene635:0-789;sp_v3.0_unigene635:1161-1950
sp_v3.0_unigene635	155	710	sp_v3.0_unigene635:0-789;sp_v3.0_unigene635:1161-1950
sp_v3.0_unigene635	715	850	sp_v3.0_unigene635:0-789;sp_v3.0_unigene635:1161-1950
sp_v3.0_unigene635	855	1322	sp_v3.0_unigene635:0-789;sp_v3.0_unigene635:1161-1950
sp_v3.0_unigene635	1325	1536	sp_v3.0_unigene635:0-789;sp_v3.0_unigene635:1161-1950
sp_v3.0_unigene635	1555	1881	sp_v3.0_unigene635:0-789;sp_v3.0_unigene635:1161-1950
sp_v3.0_unigene635	1890	1950	sp_v3.0_unigene635:0-789;sp_v3.0_unigene635:1161-1950
sp_v3.0_unigene636	0	221	sp_v3.0_unigene636:0-1394
sp_v3.0_unigene636	280	630	sp_v3.0_unigene636:0-1394
sp_v3.0_unigene636	635	849	sp_v3.0_unigene636:0-1394
sp_v3.0_unigene636	855	1352	sp_v3.0_unigene636:0-1394
sp_v3.0_unigene637	5	483	sp_v3.0_unigene637:0-789;sp_v3.0_unigene637:1031-1820
sp_v3.0_unigene637	495	633	sp_v3.0_unigene637:0-789;sp_v3.0_unigene637:1031-1820
sp_v3.0_unigene637	640	773	sp_v3.0_unigene637:0-789;sp_v3.0_unigene637:1031-1820
sp_v3.0_unigene637	780	845	sp_v3.0_unigene637:0-789;sp_v3.0_unigene637:1031-1820
sp_v3.0_unigene637	855	1114	sp_v3.0_unigene637:0-789;sp_v3.0_unigene637:1031-1820
sp_v3.0_unigene637	1130	1250	sp_v3.0_unigene637:0-789;sp_v3.0_unigene637:1031-1820
sp_v3.0_unigene637	1270	1475	sp_v3.0_unigene637:0-789;sp_v3.0_unigene637:1031-1820
sp_v3.0_unigene637	1480	1820	sp_v3.0_unigene637:0-789;sp_v3.0_unigene637:1031-1820
sp_v3.0_unigene638	0	197	sp_v3.0_unigene638:0-601
sp_v3.0_unigene639	10	838	sp_v3.0_unigene639:0-959
sp_v3.0_unigene640	5	140	sp_v3.0_unigene640:0-789;sp_v3.0_unigene640:1198-1987
sp_v3.0_unigene640	155	284	sp_v3.0_unigene640:0-789;sp_v3.0_unigene640:1198-1987
sp_v3.0_unigene640	295	967	sp_v3.0_unigene640:0-789;sp_v3.0_unigene640:1198-1987
sp_v3.0_unigene640	975	1531	sp_v3.0_unigene640:0-789;sp_v3.0_unigene640:1198-1987
sp_v3.0_unigene640	1745	1987	sp_v3.0_unigene640:0-789;sp_v3.0_unigene640:1198-1987
sp_v3.0_unigene641	80	976	sp_v3.0_unigene641:0-1498
sp_v3.0_unigene641	980	1134	sp_v3.0_unigene641:0-1498
sp_v3.0_unigene641	1155	1498	sp_v3.0_unigene641:0-1498
sp_v3.0_unigene642	0	76	sp_v3.0_unigene642:0-1044
sp_v3.0_unigene642	80	282	sp_v3.0_unigene642:0-1044
sp_v3.0_unigene643	85	714	sp_v3.0_unigene643:0-789;sp_v3.0_unigene643:1316-2105
sp_v3.0_unigene643	715	917	sp_v3.0_unigene643:0-789;sp_v3.0_unigene643:1316-2105
sp_v3.0_unigene643	995	1114	sp_v3.0_unigene643:0-789;sp_v3.0_unigene643:1316-2105
sp_v3.0_unigene643	1135	1251	sp_v3.0_unigene643:0-789;sp_v3.0_unigene643:1316-2105
sp_v3.0_unigene643	1255	1336	sp_v3.0_unigene643:0-789;sp_v3.0_unigene643:1316-2105
sp_v3.0_unigene643	1340	1605	sp_v3.0_unigene643:0-789;sp_v3.0_unigene643:1316-2105
sp_v3.0_unigene643	1625	1763	sp_v3.0_unigene643:0-789;sp_v3.0_unigene643:1316-2105
sp_v3.0_unigene643	1765	1956	sp_v3.0_unigene643:0-789;sp_v3.0_unigene643:1316-2105
sp_v3.0_unigene643	1960	2105	sp_v3.0_unigene643:0-789;sp_v3.0_unigene643:1316-2105
sp_v3.0_unigene644	10	217	sp_v3.0_unigene644:0-578
sp_v3.0_unigene645	1960	2152	sp_v3.0_unigene645:0-789;sp_v3.0_unigene645:1363-2152
sp_v3.0_unigene646	40	450	sp_v3.0_unigene646:0-789;sp_v3.0_unigene646:967-1756
sp_v3.0_unigene646	590	1581	sp_v3.0_unigene646:0-789;sp_v3.0_unigene646:967-1756
sp_v3.0_unigene647	70	355	sp_v3.0_unigene647:0-789;sp_v3.0_unigene647:1036-1825
sp_v3.0_unigene647	360	759	sp_v3.0_unigene647:0-789;sp_v3.0_unigene647:1036-1825
sp_v3.0_unigene647	780	903	sp_v3.0_unigene647:0-789;sp_v3.0_unigene647:1036-1825
sp_v3.0_unigene647	925	1181	sp_v3.0_unigene647:0-789;sp_v3.0_unigene647:1036-1825
sp_v3.0_unigene647	1190	1259	sp_v3.0_unigene647:0-789;sp_v3.0_unigene647:1036-1825
sp_v3.0_unigene647	1265	1825	sp_v3.0_unigene647:0-789;sp_v3.0_unigene647:1036-1825
sp_v3.0_unigene648	5	424	sp_v3.0_unigene648:0-1221
sp_v3.0_unigene648	425	489	sp_v3.0_unigene648:0-1221
sp_v3.0_unigene648	490	691	sp_v3.0_unigene648:0-1221
sp_v3.0_unigene648	695	902	sp_v3.0_unigene648:0-1221
sp_v3.0_unigene648	905	1049	sp_v3.0_unigene648:0-1221
sp_v3.0_unigene649	10	344	sp_v3.0_unigene649:0-789
sp_v3.0_unigene649	350	479	sp_v3.0_unigene649:0-789
sp_v3.0_unigene649	485	779	sp_v3.0_unigene649:0-789
sp_v3.0_unigene649	855	1619	sp_v3.0_unigene649:0-789
sp_v3.0_unigene649	1930	2065	sp_v3.0_unigene649:2759-3548
sp_v3.0_unigene649	2070	2350	sp_v3.0_unigene649:2759-3548
sp_v3.0_unigene649	2360	2852	sp_v3.0_unigene649:2759-3548
sp_v3.0_unigene649	2855	3191	sp_v3.0_unigene649:2759-3548
sp_v3.0_unigene649	3275	3547	sp_v3.0_unigene649:2759-3548
sp_v3.0_unigene650	0	343	sp_v3.0_unigene650:0-789
sp_v3.0_unigene650	415	1468	sp_v3.0_unigene650:0-789
sp_v3.0_unigene650	1470	1620	sp_v3.0_unigene650:0-789
sp_v3.0_unigene650	1790	2422	sp_v3.0_unigene650:2618-3407
sp_v3.0_unigene650	2440	2723	sp_v3.0_unigene650:2618-3407
sp_v3.0_unigene650	2770	2846	sp_v3.0_unigene650:2618-3407
sp_v3.0_unigene650	2850	3200	sp_v3.0_unigene650:2618-3407
sp_v3.0_unigene650	3260	3407	sp_v3.0_unigene650:2618-3407
sp_v3.0_unigene651	0	278	sp_v3.0_unigene651:0-789
sp_v3.0_unigene651	280	356	sp_v3.0_unigene651:0-789
sp_v3.0_unigene651	360	908	sp_v3.0_unigene651:0-789
sp_v3.0_unigene651	910	1627	sp_v3.0_unigene651:0-789
sp_v3.0_unigene651	3571	3853	sp_v3.0_unigene651:4401-5190
sp_v3.0_unigene651	3866	4286	sp_v3.0_unigene651:4401-5190
sp_v3.0_unigene651	4291	4620	sp_v3.0_unigene651:4401-5190
sp_v3.0_unigene651	4621	4968	sp_v3.0_unigene651:4401-5190
sp_v3.0_unigene652	0	1006	sp_v3.0_unigene652:0-789
sp_v3.0_unigene652	1020	1627	sp_v3.0_unigene652:0-789
sp_v3.0_unigene652	1660	1807	sp_v3.0_unigene652:2489-3278
sp_v3.0_unigene652	1815	2220	sp_v3.0_unigene652:2489-3278
sp_v3.0_unigene652	2225	2296	sp_v3.0_unigene652:2489-3278
sp_v3.0_unigene652	2300	3144	sp_v3.0_unigene652:2489-3278
sp_v3.0_unigene652	3150	3221	sp_v3.0_unigene652:2489-3278
sp_v3.0_unigene653	0	344	sp_v3.0_unigene653:0-840
sp_v3.0_unigene653	345	626	sp_v3.0_unigene653:0-840
sp_v3.0_unigene653	695	840	sp_v3.0_unigene653:0-840
sp_v3.0_unigene654	0	132	sp_v3.0_unigene654:0-1453
sp_v3.0_unigene654	135	280	sp_v3.0_unigene654:0-1453
sp_v3.0_unigene654	285	415	sp_v3.0_unigene654:0-1453
sp_v3.0_unigene654	485	627	sp_v3.0_unigene654:0-1453
sp_v3.0_unigene654	640	1183	sp_v3.0_unigene654:0-1453
sp_v3.0_unigene655	0	288	sp_v3.0_unigene655:0-457
sp_v3.0_unigene656	5	209	sp_v3.0_unigene656:0-876
sp_v3.0_unigene656	215	344	sp_v3.0_unigene656:0-876
sp_v3.0_unigene656	355	851	sp_v3.0_unigene656:0-876
sp_v3.0_unigene657	0	210	sp_v3.0_unigene657:0-789;sp_v3.0_unigene657:2374-3163
sp_v3.0_unigene657	220	433	sp_v3.0_unigene657:0-789;sp_v3.0_unigene657:2374-3163
sp_v3.0_unigene657	560	1405	sp_v3.0_unigene657:0-789;sp_v3.0_unigene657:2374-3163
sp_v3.0_unigene657	1465	3146	sp_v3.0_unigene657:0-789;sp_v3.0_unigene657:2374-3163
sp_v3.0_unigene658	5	208	sp_v3.0_unigene658:0-1434
sp_v3.0_unigene658	220	349	sp_v3.0_unigene658:0-1434
sp_v3.0_unigene658	365	1086	sp_v3.0_unigene658:0-1434
sp_v3.0_unigene658	1165	1434	sp_v3.0_unigene658:0-1434
sp_v3.0_unigene659	15	707	sp_v3.0_unigene659:0-1045
sp_v3.0_unigene659	850	1039	sp_v3.0_unigene659:0-1045
sp_v3.0_unigene660	15	213	sp_v3.0_unigene660:0-789
sp_v3.0_unigene660	225	353	sp_v3.0_unigene660:0-789
sp_v3.0_unigene660	360	496	sp_v3.0_unigene660:0-789
sp_v3.0_unigene660	500	696	sp_v3.0_unigene660:0-789
sp_v3.0_unigene660	705	1270	sp_v3.0_unigene660:0-789
sp_v3.0_unigene660	1275	1598	sp_v3.0_unigene660:0-789
sp_v3.0_unigene660	2050	2203	sp_v3.0_unigene660:2871-3660
sp_v3.0_unigene660	2205	2464	sp_v3.0_unigene660:2871-3660
sp_v3.0_unigene660	2470	2607	sp_v3.0_unigene660:2871-3660
sp_v3.0_unigene660	2625	2750	sp_v3.0_unigene660:2871-3660
sp_v3.0_unigene660	2760	2962	sp_v3.0_unigene660:2871-3660
sp_v3.0_unigene660	2965	3443	sp_v3.0_unigene660:2871-3660
sp_v3.0_unigene660	3445	3656	sp_v3.0_unigene660:2871-3660
sp_v3.0_unigene661	0	491	sp_v3.0_unigene661:0-789;sp_v3.0_unigene661:2357-3146
sp_v3.0_unigene661	580	2727	sp_v3.0_unigene661:0-789;sp_v3.0_unigene661:2357-3146
sp_v3.0_unigene661	2730	3146	sp_v3.0_unigene661:0-789;sp_v3.0_unigene661:2357-3146
sp_v3.0_unigene662	0	276	sp_v3.0_unigene662:0-1452
sp_v3.0_unigene662	280	619	sp_v3.0_unigene662:0-1452
sp_v3.0_unigene662	625	779	sp_v3.0_unigene662:0-1452
sp_v3.0_unigene662	780	1191	sp_v3.0_unigene662:0-1452
sp_v3.0_unigene662	1195	1341	sp_v3.0_unigene662:0-1452
sp_v3.0_unigene662	1345	1452	sp_v3.0_unigene662:0-1452
sp_v3.0_unigene663	0	1113	sp_v3.0_unigene663:0-789;sp_v3.0_unigene663:1787-2576
sp_v3.0_unigene663	1115	1200	sp_v3.0_unigene663:0-789;sp_v3.0_unigene663:1787-2576
sp_v3.0_unigene663	1205	1746	sp_v3.0_unigene663:0-789;sp_v3.0_unigene663:1787-2576
sp_v3.0_unigene663	1760	1954	sp_v3.0_unigene663:0-789;sp_v3.0_unigene663:1787-2576
sp_v3.0_unigene663	1955	2026	sp_v3.0_unigene663:0-789;sp_v3.0_unigene663:1787-2576
sp_v3.0_unigene663	2030	2324	sp_v3.0_unigene663:0-789;sp_v3.0_unigene663:1787-2576
sp_v3.0_unigene664	5	207	sp_v3.0_unigene664:0-789;sp_v3.0_unigene664:1257-2046
sp_v3.0_unigene664	215	636	sp_v3.0_unigene664:0-789;sp_v3.0_unigene664:1257-2046
sp_v3.0_unigene664	640	972	sp_v3.0_unigene664:0-789;sp_v3.0_unigene664:1257-2046
sp_v3.0_unigene664	995	1063	sp_v3.0_unigene664:0-789;sp_v3.0_unigene664:1257-2046
sp_v3.0_unigene664	1065	1184	sp_v3.0_unigene664:0-789;sp_v3.0_unigene664:1257-2046
sp_v3.0_unigene664	1195	1820	sp_v3.0_unigene664:0-789;sp_v3.0_unigene664:1257-2046
sp_v3.0_unigene664	1825	1894	sp_v3.0_unigene664:0-789;sp_v3.0_unigene664:1257-2046
sp_v3.0_unigene664	1900	2044	sp_v3.0_unigene664:0-789;sp_v3.0_unigene664:1257-2046
sp_v3.0_unigene665	0	207	sp_v3.0_unigene665:0-631
sp_v3.0_unigene665	220	494	sp_v3.0_unigene665:0-631
sp_v3.0_unigene665	495	631	sp_v3.0_unigene665:0-631
sp_v3.0_unigene666	0	201	sp_v3.0_unigene666:0-789
sp_v3.0_unigene666	290	364	sp_v3.0_unigene666:0-789
sp_v3.0_unigene666	405	677	sp_v3.0_unigene666:0-789
sp_v3.0_unigene666	680	1378	sp_v3.0_unigene666:0-789
sp_v3.0_unigene666	1380	1703	sp_v3.0_unigene666:0-789;sp_v3.0_unigene666:2392-3181
sp_v3.0_unigene666	1705	1785	sp_v3.0_unigene666:2392-3181
sp_v3.0_unigene666	1795	3172	sp_v3.0_unigene666:2392-3181
sp_v3.0_unigene667	0	348	sp_v3.0_unigene667:0-789;sp_v3.0_unigene667:1924-2713
sp_v3.0_unigene667	360	560	sp_v3.0_unigene667:0-789;sp_v3.0_unigene667:1924-2713
sp_v3.0_unigene667	570	765	sp_v3.0_unigene667:0-789;sp_v3.0_unigene667:1924-2713
sp_v3.0_unigene667	920	1119	sp_v3.0_unigene667:0-789;sp_v3.0_unigene667:1924-2713
sp_v3.0_unigene667	1135	1255	sp_v3.0_unigene667:0-789;sp_v3.0_unigene667:1924-2713
sp_v3.0_unigene667	1260	1325	sp_v3.0_unigene667:0-789;sp_v3.0_unigene667:1924-2713
sp_v3.0_unigene667	1335	1549	sp_v3.0_unigene667:0-789;sp_v3.0_unigene667:1924-2713
sp_v3.0_unigene667	1550	2449	sp_v3.0_unigene667:0-789;sp_v3.0_unigene667:1924-2713
sp_v3.0_unigene667	2470	2589	sp_v3.0_unigene667:0-789;sp_v3.0_unigene667:1924-2713
sp_v3.0_unigene667	2590	2660	sp_v3.0_unigene667:0-789;sp_v3.0_unigene667:1924-2713
sp_v3.0_unigene668	10	74	sp_v3.0_unigene668:0-789
sp_v3.0_unigene668	80	147	sp_v3.0_unigene668:0-789
sp_v3.0_unigene668	155	1622	sp_v3.0_unigene668:0-789
sp_v3.0_unigene668	1915	2050	sp_v3.0_unigene668:2741-3530
sp_v3.0_unigene668	2055	2220	sp_v3.0_unigene668:2741-3530
sp_v3.0_unigene668	2280	2481	sp_v3.0_unigene668:2741-3530
sp_v3.0_unigene668	2485	2695	sp_v3.0_unigene668:2741-3530
sp_v3.0_unigene668	2700	2899	sp_v3.0_unigene668:2741-3530
sp_v3.0_unigene668	2900	2970	sp_v3.0_unigene668:2741-3530
sp_v3.0_unigene668	2980	3184	sp_v3.0_unigene668:2741-3530
sp_v3.0_unigene668	3190	3523	sp_v3.0_unigene668:2741-3530
sp_v3.0_unigene669	0	209	sp_v3.0_unigene669:0-789;sp_v3.0_unigene669:1659-2448
sp_v3.0_unigene669	215	338	sp_v3.0_unigene669:0-789;sp_v3.0_unigene669:1659-2448
sp_v3.0_unigene669	420	727	sp_v3.0_unigene669:0-789;sp_v3.0_unigene669:1659-2448
sp_v3.0_unigene669	1115	2448	sp_v3.0_unigene669:0-789;sp_v3.0_unigene669:1659-2448
sp_v3.0_unigene670	75	482	sp_v3.0_unigene670:0-789
sp_v3.0_unigene670	485	986	sp_v3.0_unigene670:0-789
sp_v3.0_unigene670	995	1115	sp_v3.0_unigene670:0-789
sp_v3.0_unigene670	1125	1333	sp_v3.0_unigene670:0-789
sp_v3.0_unigene670	1335	1541	sp_v3.0_unigene670:0-789
sp_v3.0_unigene670	1555	1629	sp_v3.0_unigene670:0-789
sp_v3.0_unigene670	1905	2386	sp_v3.0_unigene670:2725-3514
sp_v3.0_unigene670	2400	2753	sp_v3.0_unigene670:2725-3514
sp_v3.0_unigene670	2755	2873	sp_v3.0_unigene670:2725-3514
sp_v3.0_unigene670	2875	2956	sp_v3.0_unigene670:2725-3514
sp_v3.0_unigene670	2965	3249	sp_v3.0_unigene670:2725-3514
sp_v3.0_unigene670	3295	3509	sp_v3.0_unigene670:2725-3514
sp_v3.0_unigene671	0	73	sp_v3.0_unigene671:0-789;sp_v3.0_unigene671:1285-2074
sp_v3.0_unigene671	85	636	sp_v3.0_unigene671:0-789;sp_v3.0_unigene671:1285-2074
sp_v3.0_unigene671	640	704	sp_v3.0_unigene671:0-789;sp_v3.0_unigene671:1285-2074
sp_v3.0_unigene671	710	905	sp_v3.0_unigene671:0-789;sp_v3.0_unigene671:1285-2074
sp_v3.0_unigene671	920	1677	sp_v3.0_unigene671:0-789;sp_v3.0_unigene671:1285-2074
sp_v3.0_unigene671	1680	1885	sp_v3.0_unigene671:0-789;sp_v3.0_unigene671:1285-2074
sp_v3.0_unigene671	1955	2038	sp_v3.0_unigene671:0-789;sp_v3.0_unigene671:1285-2074
sp_v3.0_unigene672	0	204	sp_v3.0_unigene672:0-789;sp_v3.0_unigene672:1201-1990
sp_v3.0_unigene672	220	707	sp_v3.0_unigene672:0-789;sp_v3.0_unigene672:1201-1990
sp_v3.0_unigene672	715	915	sp_v3.0_unigene672:0-789;sp_v3.0_unigene672:1201-1990
sp_v3.0_unigene672	925	994	sp_v3.0_unigene672:0-789;sp_v3.0_unigene672:1201-1990
sp_v3.0_unigene672	995	1530	sp_v3.0_unigene672:0-789;sp_v3.0_unigene672:1201-1990
sp_v3.0_unigene672	1605	1818	sp_v3.0_unigene672:0-789;sp_v3.0_unigene672:1201-1990
sp_v3.0_unigene672	1820	1952	sp_v3.0_unigene672:0-789;sp_v3.0_unigene672:1201-1990
sp_v3.0_unigene673	0	557	sp_v3.0_unigene673:0-789;sp_v3.0_unigene673:1859-2648
sp_v3.0_unigene673	565	1261	sp_v3.0_unigene673:0-789;sp_v3.0_unigene673:1859-2648
sp_v3.0_unigene673	1265	1463	sp_v3.0_unigene673:0-789;sp_v3.0_unigene673:1859-2648
sp_v3.0_unigene673	1465	1618	sp_v3.0_unigene673:0-789;sp_v3.0_unigene673:1859-2648
sp_v3.0_unigene673	1620	1959	sp_v3.0_unigene673:0-789;sp_v3.0_unigene673:1859-2648
sp_v3.0_unigene673	1965	2303	sp_v3.0_unigene673:0-789;sp_v3.0_unigene673:1859-2648
sp_v3.0_unigene673	2310	2461	sp_v3.0_unigene673:0-789;sp_v3.0_unigene673:1859-2648
sp_v3.0_unigene673	2465	2585	sp_v3.0_unigene673:0-789;sp_v3.0_unigene673:1859-2648
sp_v3.0_unigene674	140	429	sp_v3.0_unigene674:0-1114
sp_v3.0_unigene674	430	621	sp_v3.0_unigene674:0-1114
sp_v3.0_unigene674	695	1113	sp_v3.0_unigene674:0-1114
sp_v3.0_unigene675	0	136	sp_v3.0_unigene675:0-789;sp_v3.0_unigene675:1732-2521
sp_v3.0_unigene675	140	217	sp_v3.0_unigene675:0-789;sp_v3.0_unigene675:1732-2521
sp_v3.0_unigene675	225	552	sp_v3.0_unigene675:0-789;sp_v3.0_unigene675:1732-2521
sp_v3.0_unigene675	565	1195	sp_v3.0_unigene675:0-789;sp_v3.0_unigene675:1732-2521
sp_v3.0_unigene675	1200	2306	sp_v3.0_unigene675:0-789;sp_v3.0_unigene675:1732-2521
sp_v3.0_unigene675	2320	2521	sp_v3.0_unigene675:0-789;sp_v3.0_unigene675:1732-2521
sp_v3.0_unigene676	5	130	sp_v3.0_unigene676:0-793
sp_v3.0_unigene676	135	340	sp_v3.0_unigene676:0-793
sp_v3.0_unigene676	350	422	sp_v3.0_unigene676:0-793
sp_v3.0_unigene676	435	792	sp_v3.0_unigene676:0-793
sp_v3.0_unigene677	10	905	sp_v3.0_unigene677:0-905
sp_v3.0_unigene678	85	565	sp_v3.0_unigene678:0-1316
sp_v3.0_unigene678	570	904	sp_v3.0_unigene678:0-1316
sp_v3.0_unigene678	905	1045	sp_v3.0_unigene678:0-1316
sp_v3.0_unigene678	1055	1316	sp_v3.0_unigene678:0-1316
sp_v3.0_unigene679	15	136	sp_v3.0_unigene679:0-789
sp_v3.0_unigene679	140	481	sp_v3.0_unigene679:0-789
sp_v3.0_unigene679	485	633	sp_v3.0_unigene679:0-789
sp_v3.0_unigene679	640	923	sp_v3.0_unigene679:0-789
sp_v3.0_unigene679	925	1183	sp_v3.0_unigene679:0-789
sp_v3.0_unigene679	1190	1323	sp_v3.0_unigene679:0-789
sp_v3.0_unigene679	1325	1464	sp_v3.0_unigene679:0-789
sp_v3.0_unigene679	1470	1621	sp_v3.0_unigene679:0-789
sp_v3.0_unigene679	2456	2599	sp_v3.0_unigene679:3286-4075
sp_v3.0_unigene679	2601	2745	sp_v3.0_unigene679:3286-4075
sp_v3.0_unigene679	2746	3018	sp_v3.0_unigene679:3286-4075
sp_v3.0_unigene679	3026	3732	sp_v3.0_unigene679:3286-4075
sp_v3.0_unigene679	3786	4075	sp_v3.0_unigene679:3286-4075
sp_v3.0_unigene680	0	152	sp_v3.0_unigene680:0-789
sp_v3.0_unigene680	345	635	sp_v3.0_unigene680:0-789
sp_v3.0_unigene680	670	946	sp_v3.0_unigene680:0-789
sp_v3.0_unigene680	950	1421	sp_v3.0_unigene680:0-789
sp_v3.0_unigene680	1495	1585	sp_v3.0_unigene680:0-789
sp_v3.0_unigene680	2710	3187	sp_v3.0_unigene680:3520-4309
sp_v3.0_unigene680	3195	3834	sp_v3.0_unigene680:3520-4309
sp_v3.0_unigene680	3835	4252	sp_v3.0_unigene680:3520-4309
sp_v3.0_unigene682	570	776	sp_v3.0_unigene682:0-776
sp_v3.0_unigene683	0	487	sp_v3.0_unigene683:0-789;sp_v3.0_unigene683:2173-2962
sp_v3.0_unigene683	490	707	sp_v3.0_unigene683:0-789;sp_v3.0_unigene683:2173-2962
sp_v3.0_unigene683	710	918	sp_v3.0_unigene683:0-789;sp_v3.0_unigene683:2173-2962
sp_v3.0_unigene683	920	1475	sp_v3.0_unigene683:0-789;sp_v3.0_unigene683:2173-2962
sp_v3.0_unigene683	1675	1815	sp_v3.0_unigene683:0-789;sp_v3.0_unigene683:2173-2962
sp_v3.0_unigene683	1830	1968	sp_v3.0_unigene683:0-789;sp_v3.0_unigene683:2173-2962
sp_v3.0_unigene683	1970	2092	sp_v3.0_unigene683:0-789;sp_v3.0_unigene683:2173-2962
sp_v3.0_unigene683	2100	2248	sp_v3.0_unigene683:0-789;sp_v3.0_unigene683:2173-2962
sp_v3.0_unigene683	2250	2322	sp_v3.0_unigene683:0-789;sp_v3.0_unigene683:2173-2962
sp_v3.0_unigene683	2375	2948	sp_v3.0_unigene683:0-789;sp_v3.0_unigene683:2173-2962
sp_v3.0_unigene684	80	275	sp_v3.0_unigene684:0-789;sp_v3.0_unigene684:1008-1797
sp_v3.0_unigene684	285	558	sp_v3.0_unigene684:0-789;sp_v3.0_unigene684:1008-1797
sp_v3.0_unigene684	640	1048	sp_v3.0_unigene684:0-789;sp_v3.0_unigene684:1008-1797
sp_v3.0_unigene684	1060	1618	sp_v3.0_unigene684:0-789;sp_v3.0_unigene684:1008-1797
sp_v3.0_unigene684	1620	1761	sp_v3.0_unigene684:0-789;sp_v3.0_unigene684:1008-1797
sp_v3.0_unigene685	0	154	sp_v3.0_unigene685:0-789;sp_v3.0_unigene685:1653-2442
sp_v3.0_unigene685	210	283	sp_v3.0_unigene685:0-789;sp_v3.0_unigene685:1653-2442
sp_v3.0_unigene685	295	1131	sp_v3.0_unigene685:0-789;sp_v3.0_unigene685:1653-2442
sp_v3.0_unigene685	1135	1816	sp_v3.0_unigene685:0-789;sp_v3.0_unigene685:1653-2442
sp_v3.0_unigene685	1820	2442	sp_v3.0_unigene685:0-789;sp_v3.0_unigene685:1653-2442
sp_v3.0_unigene686	0	219	sp_v3.0_unigene686:0-789;sp_v3.0_unigene686:1287-2076
sp_v3.0_unigene686	220	717	sp_v3.0_unigene686:0-789;sp_v3.0_unigene686:1287-2076
sp_v3.0_unigene686	835	1766	sp_v3.0_unigene686:0-789;sp_v3.0_unigene686:1287-2076
sp_v3.0_unigene686	1790	2076	sp_v3.0_unigene686:0-789;sp_v3.0_unigene686:1287-2076
sp_v3.0_unigene687	0	621	sp_v3.0_unigene687:0-1173
sp_v3.0_unigene687	635	844	sp_v3.0_unigene687:0-1173
sp_v3.0_unigene687	845	981	sp_v3.0_unigene687:0-1173
sp_v3.0_unigene687	1045	1173	sp_v3.0_unigene687:0-1173
sp_v3.0_unigene688	0	277	sp_v3.0_unigene688:0-789;sp_v3.0_unigene688:963-1752
sp_v3.0_unigene688	290	713	sp_v3.0_unigene688:0-789;sp_v3.0_unigene688:963-1752
sp_v3.0_unigene688	715	923	sp_v3.0_unigene688:0-789;sp_v3.0_unigene688:963-1752
sp_v3.0_unigene688	985	1674	sp_v3.0_unigene688:0-789;sp_v3.0_unigene688:963-1752
sp_v3.0_unigene689	0	75	sp_v3.0_unigene689:0-793
sp_v3.0_unigene689	85	277	sp_v3.0_unigene689:0-793
sp_v3.0_unigene689	285	784	sp_v3.0_unigene689:0-793
sp_v3.0_unigene690	10	215	sp_v3.0_unigene690:0-789;sp_v3.0_unigene690:1912-2701
sp_v3.0_unigene690	220	352	sp_v3.0_unigene690:0-789;sp_v3.0_unigene690:1912-2701
sp_v3.0_unigene690	355	482	sp_v3.0_unigene690:0-789;sp_v3.0_unigene690:1912-2701
sp_v3.0_unigene690	505	623	sp_v3.0_unigene690:0-789;sp_v3.0_unigene690:1912-2701
sp_v3.0_unigene690	625	777	sp_v3.0_unigene690:0-789;sp_v3.0_unigene690:1912-2701
sp_v3.0_unigene690	785	978	sp_v3.0_unigene690:0-789;sp_v3.0_unigene690:1912-2701
sp_v3.0_unigene690	995	1261	sp_v3.0_unigene690:0-789;sp_v3.0_unigene690:1912-2701
sp_v3.0_unigene690	1270	1345	sp_v3.0_unigene690:0-789;sp_v3.0_unigene690:1912-2701
sp_v3.0_unigene690	1395	1609	sp_v3.0_unigene690:0-789;sp_v3.0_unigene690:1912-2701
sp_v3.0_unigene690	1955	2103	sp_v3.0_unigene690:0-789;sp_v3.0_unigene690:1912-2701
sp_v3.0_unigene690	2185	2392	sp_v3.0_unigene690:0-789;sp_v3.0_unigene690:1912-2701
sp_v3.0_unigene690	2445	2629	sp_v3.0_unigene690:0-789;sp_v3.0_unigene690:1912-2701
sp_v3.0_unigene691	10	201	sp_v3.0_unigene691:0-789;sp_v3.0_unigene691:1271-2060
sp_v3.0_unigene691	205	969	sp_v3.0_unigene691:0-789;sp_v3.0_unigene691:1271-2060
sp_v3.0_unigene691	975	1044	sp_v3.0_unigene691:0-789;sp_v3.0_unigene691:1271-2060
sp_v3.0_unigene691	1060	1251	sp_v3.0_unigene691:0-789;sp_v3.0_unigene691:1271-2060
sp_v3.0_unigene691	1275	1540	sp_v3.0_unigene691:0-789;sp_v3.0_unigene691:1271-2060
sp_v3.0_unigene691	1690	1990	sp_v3.0_unigene691:0-789;sp_v3.0_unigene691:1271-2060
sp_v3.0_unigene692	0	149	sp_v3.0_unigene692:0-789;sp_v3.0_unigene692:2248-3037
sp_v3.0_unigene692	175	2768	sp_v3.0_unigene692:0-789;sp_v3.0_unigene692:2248-3037
sp_v3.0_unigene692	2840	3018	sp_v3.0_unigene692:0-789;sp_v3.0_unigene692:2248-3037
sp_v3.0_unigene693	0	275	sp_v3.0_unigene693:0-519
sp_v3.0_unigene693	280	427	sp_v3.0_unigene693:0-519
sp_v3.0_unigene693	435	501	sp_v3.0_unigene693:0-519
sp_v3.0_unigene694	0	342	sp_v3.0_unigene694:0-789;sp_v3.0_unigene694:1924-2713
sp_v3.0_unigene694	355	988	sp_v3.0_unigene694:0-789;sp_v3.0_unigene694:1924-2713
sp_v3.0_unigene694	990	1116	sp_v3.0_unigene694:0-789;sp_v3.0_unigene694:1924-2713
sp_v3.0_unigene694	1130	1395	sp_v3.0_unigene694:0-789;sp_v3.0_unigene694:1924-2713
sp_v3.0_unigene694	1400	1757	sp_v3.0_unigene694:0-789;sp_v3.0_unigene694:1924-2713
sp_v3.0_unigene694	1760	2667	sp_v3.0_unigene694:0-789;sp_v3.0_unigene694:1924-2713
sp_v3.0_unigene695	0	152	sp_v3.0_unigene695:0-789;sp_v3.0_unigene695:1632-2421
sp_v3.0_unigene695	220	357	sp_v3.0_unigene695:0-789;sp_v3.0_unigene695:1632-2421
sp_v3.0_unigene695	365	569	sp_v3.0_unigene695:0-789;sp_v3.0_unigene695:1632-2421
sp_v3.0_unigene695	570	918	sp_v3.0_unigene695:0-789;sp_v3.0_unigene695:1632-2421
sp_v3.0_unigene695	920	2206	sp_v3.0_unigene695:0-789;sp_v3.0_unigene695:1632-2421
sp_v3.0_unigene696	65	223	sp_v3.0_unigene696:0-1336
sp_v3.0_unigene696	225	351	sp_v3.0_unigene696:0-1336
sp_v3.0_unigene696	435	573	sp_v3.0_unigene696:0-1336
sp_v3.0_unigene696	575	1336	sp_v3.0_unigene696:0-1336
sp_v3.0_unigene697	10	274	sp_v3.0_unigene697:0-730
sp_v3.0_unigene697	280	416	sp_v3.0_unigene697:0-730
sp_v3.0_unigene697	490	694	sp_v3.0_unigene697:0-730
sp_v3.0_unigene698	65	363	sp_v3.0_unigene698:0-1132
sp_v3.0_unigene698	625	768	sp_v3.0_unigene698:0-1132
sp_v3.0_unigene698	875	1132	sp_v3.0_unigene698:0-1132
sp_v3.0_unigene699	15	1051	sp_v3.0_unigene699:0-789;sp_v3.0_unigene699:1458-2247
sp_v3.0_unigene699	1345	2247	sp_v3.0_unigene699:0-789;sp_v3.0_unigene699:1458-2247
sp_v3.0_unigene700	10	345	sp_v3.0_unigene700:0-789
sp_v3.0_unigene700	360	560	sp_v3.0_unigene700:0-789
sp_v3.0_unigene700	570	783	sp_v3.0_unigene700:0-789
sp_v3.0_unigene700	785	909	sp_v3.0_unigene700:0-789
sp_v3.0_unigene700	920	1124	sp_v3.0_unigene700:0-789
sp_v3.0_unigene700	1125	1532	sp_v3.0_unigene700:0-789
sp_v3.0_unigene700	1535	1608	sp_v3.0_unigene700:0-789
sp_v3.0_unigene700	1735	1992	sp_v3.0_unigene700:2542-3331
sp_v3.0_unigene700	1995	2140	sp_v3.0_unigene700:2542-3331
sp_v3.0_unigene700	2145	2352	sp_v3.0_unigene700:2542-3331
sp_v3.0_unigene700	2360	2491	sp_v3.0_unigene700:2542-3331
sp_v3.0_unigene700	2500	2698	sp_v3.0_unigene700:2542-3331
sp_v3.0_unigene700	2705	2847	sp_v3.0_unigene700:2542-3331
sp_v3.0_unigene700	2950	3331	sp_v3.0_unigene700:2542-3331
sp_v3.0_unigene701	0	292	sp_v3.0_unigene701:0-1262
sp_v3.0_unigene701	295	558	sp_v3.0_unigene701:0-1262
sp_v3.0_unigene701	565	1043	sp_v3.0_unigene701:0-1262
sp_v3.0_unigene701	1050	1262	sp_v3.0_unigene701:0-1262
sp_v3.0_unigene702	35	1185	sp_v3.0_unigene702:0-789;sp_v3.0_unigene702:902-1691
sp_v3.0_unigene702	1210	1691	sp_v3.0_unigene702:0-789;sp_v3.0_unigene702:902-1691
sp_v3.0_unigene703	5	762	sp_v3.0_unigene703:0-789;sp_v3.0_unigene703:840-1629
sp_v3.0_unigene703	785	1398	sp_v3.0_unigene703:0-789;sp_v3.0_unigene703:840-1629
sp_v3.0_unigene703	1415	1603	sp_v3.0_unigene703:0-789;sp_v3.0_unigene703:840-1629
sp_v3.0_unigene704	0	704	sp_v3.0_unigene704:0-789;sp_v3.0_unigene704:1254-2043
sp_v3.0_unigene704	715	838	sp_v3.0_unigene704:0-789;sp_v3.0_unigene704:1254-2043
sp_v3.0_unigene704	850	1744	sp_v3.0_unigene704:0-789;sp_v3.0_unigene704:1254-2043
sp_v3.0_unigene705	5	133	sp_v3.0_unigene705:0-962
sp_v3.0_unigene705	220	852	sp_v3.0_unigene705:0-962
sp_v3.0_unigene706	85	204	sp_v3.0_unigene706:0-789;sp_v3.0_unigene706:978-1767
sp_v3.0_unigene706	220	699	sp_v3.0_unigene706:0-789;sp_v3.0_unigene706:978-1767
sp_v3.0_unigene706	710	978	sp_v3.0_unigene706:0-789;sp_v3.0_unigene706:978-1767
sp_v3.0_unigene706	980	1122	sp_v3.0_unigene706:0-789;sp_v3.0_unigene706:978-1767
sp_v3.0_unigene706	1130	1537	sp_v3.0_unigene706:0-789;sp_v3.0_unigene706:978-1767
sp_v3.0_unigene706	1540	1610	sp_v3.0_unigene706:0-789;sp_v3.0_unigene706:978-1767
sp_v3.0_unigene706	1615	1767	sp_v3.0_unigene706:0-789;sp_v3.0_unigene706:978-1767
sp_v3.0_unigene707	0	418	sp_v3.0_unigene707:0-789;sp_v3.0_unigene707:1781-2570
sp_v3.0_unigene707	555	713	sp_v3.0_unigene707:0-789;sp_v3.0_unigene707:1781-2570
sp_v3.0_unigene707	715	1047	sp_v3.0_unigene707:0-789;sp_v3.0_unigene707:1781-2570
sp_v3.0_unigene707	1115	1269	sp_v3.0_unigene707:0-789;sp_v3.0_unigene707:1781-2570
sp_v3.0_unigene707	1270	1406	sp_v3.0_unigene707:0-789;sp_v3.0_unigene707:1781-2570
sp_v3.0_unigene707	1545	1956	sp_v3.0_unigene707:0-789;sp_v3.0_unigene707:1781-2570
sp_v3.0_unigene707	1970	2093	sp_v3.0_unigene707:0-789;sp_v3.0_unigene707:1781-2570
sp_v3.0_unigene707	2115	2304	sp_v3.0_unigene707:0-789;sp_v3.0_unigene707:1781-2570
sp_v3.0_unigene707	2320	2464	sp_v3.0_unigene707:0-789;sp_v3.0_unigene707:1781-2570
sp_v3.0_unigene708	0	496	sp_v3.0_unigene708:0-789;sp_v3.0_unigene708:1505-2294
sp_v3.0_unigene708	505	924	sp_v3.0_unigene708:0-789;sp_v3.0_unigene708:1505-2294
sp_v3.0_unigene708	925	1186	sp_v3.0_unigene708:0-789;sp_v3.0_unigene708:1505-2294
sp_v3.0_unigene708	1190	1813	sp_v3.0_unigene708:0-789;sp_v3.0_unigene708:1505-2294
sp_v3.0_unigene708	1820	2024	sp_v3.0_unigene708:0-789;sp_v3.0_unigene708:1505-2294
sp_v3.0_unigene708	2040	2108	sp_v3.0_unigene708:0-789;sp_v3.0_unigene708:1505-2294
sp_v3.0_unigene708	2110	2294	sp_v3.0_unigene708:0-789;sp_v3.0_unigene708:1505-2294
sp_v3.0_unigene709	0	287	sp_v3.0_unigene709:0-789
sp_v3.0_unigene709	295	621	sp_v3.0_unigene709:0-789
sp_v3.0_unigene709	625	777	sp_v3.0_unigene709:0-789
sp_v3.0_unigene709	835	902	sp_v3.0_unigene709:0-789
sp_v3.0_unigene709	905	1626	sp_v3.0_unigene709:0-789
sp_v3.0_unigene709	1655	1870	sp_v3.0_unigene709:2483-3272
sp_v3.0_unigene709	1885	2213	sp_v3.0_unigene709:2483-3272
sp_v3.0_unigene709	2305	2429	sp_v3.0_unigene709:2483-3272
sp_v3.0_unigene709	2435	3073	sp_v3.0_unigene709:2483-3272
sp_v3.0_unigene709	3075	3272	sp_v3.0_unigene709:2483-3272
sp_v3.0_unigene710	150	342	sp_v3.0_unigene710:0-789;sp_v3.0_unigene710:818-1607
sp_v3.0_unigene710	345	773	sp_v3.0_unigene710:0-789;sp_v3.0_unigene710:818-1607
sp_v3.0_unigene710	785	1333	sp_v3.0_unigene710:0-789;sp_v3.0_unigene710:818-1607
sp_v3.0_unigene710	1345	1409	sp_v3.0_unigene710:0-789;sp_v3.0_unigene710:818-1607
sp_v3.0_unigene710	1410	1607	sp_v3.0_unigene710:0-789;sp_v3.0_unigene710:818-1607
sp_v3.0_unigene711	70	2385	sp_v3.0_unigene711:0-789;sp_v3.0_unigene711:1596-2385
sp_v3.0_unigene712	0	151	sp_v3.0_unigene712:0-789;sp_v3.0_unigene712:1709-2498
sp_v3.0_unigene712	355	1247	sp_v3.0_unigene712:0-789;sp_v3.0_unigene712:1709-2498
sp_v3.0_unigene712	1255	2498	sp_v3.0_unigene712:0-789;sp_v3.0_unigene712:1709-2498
sp_v3.0_unigene713	70	144	sp_v3.0_unigene713:0-789;sp_v3.0_unigene713:2188-2977
sp_v3.0_unigene713	150	223	sp_v3.0_unigene713:0-789;sp_v3.0_unigene713:2188-2977
sp_v3.0_unigene713	295	776	sp_v3.0_unigene713:0-789;sp_v3.0_unigene713:2188-2977
sp_v3.0_unigene713	780	1325	sp_v3.0_unigene713:0-789;sp_v3.0_unigene713:2188-2977
sp_v3.0_unigene713	1345	1808	sp_v3.0_unigene713:0-789;sp_v3.0_unigene713:2188-2977
sp_v3.0_unigene713	1820	2665	sp_v3.0_unigene713:0-789;sp_v3.0_unigene713:2188-2977
sp_v3.0_unigene713	2675	2952	sp_v3.0_unigene713:0-789;sp_v3.0_unigene713:2188-2977
sp_v3.0_unigene714	0	210	sp_v3.0_unigene714:0-789
sp_v3.0_unigene714	220	504	sp_v3.0_unigene714:0-789
sp_v3.0_unigene714	505	700	sp_v3.0_unigene714:0-789
sp_v3.0_unigene714	715	1052	sp_v3.0_unigene714:0-789
sp_v3.0_unigene714	1055	1610	sp_v3.0_unigene714:0-789
sp_v3.0_unigene714	2509	2795	sp_v3.0_unigene714:3339-4128
sp_v3.0_unigene714	2799	3000	sp_v3.0_unigene714:3339-4128
sp_v3.0_unigene714	3014	3134	sp_v3.0_unigene714:3339-4128
sp_v3.0_unigene714	3299	3506	sp_v3.0_unigene714:3339-4128
sp_v3.0_unigene714	3509	3981	sp_v3.0_unigene714:3339-4128
sp_v3.0_unigene714	3994	4128	sp_v3.0_unigene714:3339-4128
sp_v3.0_unigene715	0	131	sp_v3.0_unigene715:0-789;sp_v3.0_unigene715:2308-3097
sp_v3.0_unigene715	135	559	sp_v3.0_unigene715:0-789;sp_v3.0_unigene715:2308-3097
sp_v3.0_unigene715	560	1046	sp_v3.0_unigene715:0-789;sp_v3.0_unigene715:2308-3097
sp_v3.0_unigene715	1060	2176	sp_v3.0_unigene715:0-789;sp_v3.0_unigene715:2308-3097
sp_v3.0_unigene715	2180	2249	sp_v3.0_unigene715:0-789;sp_v3.0_unigene715:2308-3097
sp_v3.0_unigene715	2250	2374	sp_v3.0_unigene715:0-789;sp_v3.0_unigene715:2308-3097
sp_v3.0_unigene715	2375	3077	sp_v3.0_unigene715:0-789;sp_v3.0_unigene715:2308-3097
sp_v3.0_unigene716	0	130	sp_v3.0_unigene716:0-789;sp_v3.0_unigene716:1774-2563
sp_v3.0_unigene716	135	271	sp_v3.0_unigene716:0-789;sp_v3.0_unigene716:1774-2563
sp_v3.0_unigene716	275	362	sp_v3.0_unigene716:0-789;sp_v3.0_unigene716:1774-2563
sp_v3.0_unigene716	365	772	sp_v3.0_unigene716:0-789;sp_v3.0_unigene716:1774-2563
sp_v3.0_unigene716	785	1047	sp_v3.0_unigene716:0-789;sp_v3.0_unigene716:1774-2563
sp_v3.0_unigene716	1055	1191	sp_v3.0_unigene716:0-789;sp_v3.0_unigene716:1774-2563
sp_v3.0_unigene716	1200	1270	sp_v3.0_unigene716:0-789;sp_v3.0_unigene716:1774-2563
sp_v3.0_unigene716	1275	1412	sp_v3.0_unigene716:0-789;sp_v3.0_unigene716:1774-2563
sp_v3.0_unigene716	1415	1834	sp_v3.0_unigene716:0-789;sp_v3.0_unigene716:1774-2563
sp_v3.0_unigene716	1835	2537	sp_v3.0_unigene716:0-789;sp_v3.0_unigene716:1774-2563
sp_v3.0_unigene717	15	146	sp_v3.0_unigene717:0-1535
sp_v3.0_unigene717	155	313	sp_v3.0_unigene717:0-1535
sp_v3.0_unigene717	350	552	sp_v3.0_unigene717:0-1535
sp_v3.0_unigene717	555	767	sp_v3.0_unigene717:0-1535
sp_v3.0_unigene717	770	1535	sp_v3.0_unigene717:0-1535
sp_v3.0_unigene718	0	70	sp_v3.0_unigene718:0-1463
sp_v3.0_unigene718	75	765	sp_v3.0_unigene718:0-1463
sp_v3.0_unigene718	780	1051	sp_v3.0_unigene718:0-1463
sp_v3.0_unigene718	1060	1202	sp_v3.0_unigene718:0-1463
sp_v3.0_unigene718	1265	1394	sp_v3.0_unigene718:0-1463
sp_v3.0_unigene718	1395	1463	sp_v3.0_unigene718:0-1463
sp_v3.0_unigene719	0	577	sp_v3.0_unigene719:0-789
sp_v3.0_unigene719	585	1156	sp_v3.0_unigene719:0-789
sp_v3.0_unigene719	1160	1348	sp_v3.0_unigene719:0-789
sp_v3.0_unigene719	1365	1588	sp_v3.0_unigene719:0-789
sp_v3.0_unigene719	1665	1737	sp_v3.0_unigene719:2491-3280
sp_v3.0_unigene719	1740	2014	sp_v3.0_unigene719:2491-3280
sp_v3.0_unigene719	2015	2186	sp_v3.0_unigene719:2491-3280
sp_v3.0_unigene719	2320	3280	sp_v3.0_unigene719:2491-3280
sp_v3.0_unigene720	150	343	sp_v3.0_unigene720:0-789;sp_v3.0_unigene720:1813-2602
sp_v3.0_unigene720	365	482	sp_v3.0_unigene720:0-789;sp_v3.0_unigene720:1813-2602
sp_v3.0_unigene720	495	1250	sp_v3.0_unigene720:0-789;sp_v3.0_unigene720:1813-2602
sp_v3.0_unigene720	1275	1960	sp_v3.0_unigene720:0-789;sp_v3.0_unigene720:1813-2602
sp_v3.0_unigene720	1975	2602	sp_v3.0_unigene720:0-789;sp_v3.0_unigene720:1813-2602
sp_v3.0_unigene721	5	508	sp_v3.0_unigene721:0-1379
sp_v3.0_unigene721	575	643	sp_v3.0_unigene721:0-1379
sp_v3.0_unigene721	645	1379	sp_v3.0_unigene721:0-1379
sp_v3.0_unigene722	0	626	sp_v3.0_unigene722:0-789;sp_v3.0_unigene722:1443-2232
sp_v3.0_unigene722	630	704	sp_v3.0_unigene722:0-789;sp_v3.0_unigene722:1443-2232
sp_v3.0_unigene722	705	1472	sp_v3.0_unigene722:0-789;sp_v3.0_unigene722:1443-2232
sp_v3.0_unigene722	1475	1956	sp_v3.0_unigene722:0-789;sp_v3.0_unigene722:1443-2232
sp_v3.0_unigene722	1960	2232	sp_v3.0_unigene722:0-789;sp_v3.0_unigene722:1443-2232
sp_v3.0_unigene723	0	352	sp_v3.0_unigene723:0-789;sp_v3.0_unigene723:1688-2477
sp_v3.0_unigene723	365	503	sp_v3.0_unigene723:0-789;sp_v3.0_unigene723:1688-2477
sp_v3.0_unigene723	505	992	sp_v3.0_unigene723:0-789;sp_v3.0_unigene723:1688-2477
sp_v3.0_unigene723	995	1177	sp_v3.0_unigene723:0-789;sp_v3.0_unigene723:1688-2477
sp_v3.0_unigene723	1190	1461	sp_v3.0_unigene723:0-789;sp_v3.0_unigene723:1688-2477
sp_v3.0_unigene723	1465	1621	sp_v3.0_unigene723:0-789;sp_v3.0_unigene723:1688-2477
sp_v3.0_unigene723	1625	2391	sp_v3.0_unigene723:0-789;sp_v3.0_unigene723:1688-2477
sp_v3.0_unigene724	70	272	sp_v3.0_unigene724:0-789;sp_v3.0_unigene724:1423-2212
sp_v3.0_unigene724	290	423	sp_v3.0_unigene724:0-789;sp_v3.0_unigene724:1423-2212
sp_v3.0_unigene724	425	494	sp_v3.0_unigene724:0-789;sp_v3.0_unigene724:1423-2212
sp_v3.0_unigene724	505	988	sp_v3.0_unigene724:0-789;sp_v3.0_unigene724:1423-2212
sp_v3.0_unigene724	990	1813	sp_v3.0_unigene724:0-789;sp_v3.0_unigene724:1423-2212
sp_v3.0_unigene724	1830	1959	sp_v3.0_unigene724:0-789;sp_v3.0_unigene724:1423-2212
sp_v3.0_unigene724	1970	2182	sp_v3.0_unigene724:0-789;sp_v3.0_unigene724:1423-2212
sp_v3.0_unigene725	15	204	sp_v3.0_unigene725:0-1320
sp_v3.0_unigene725	205	273	sp_v3.0_unigene725:0-1320
sp_v3.0_unigene725	290	915	sp_v3.0_unigene725:0-1320
sp_v3.0_unigene725	925	1255	sp_v3.0_unigene725:0-1320
sp_v3.0_unigene725	1265	1320	sp_v3.0_unigene725:0-1320
sp_v3.0_unigene726	0	145	sp_v3.0_unigene726:0-789;sp_v3.0_unigene726:1612-2401
sp_v3.0_unigene726	150	487	sp_v3.0_unigene726:0-789;sp_v3.0_unigene726:1612-2401
sp_v3.0_unigene726	490	904	sp_v3.0_unigene726:0-789;sp_v3.0_unigene726:1612-2401
sp_v3.0_unigene726	910	1200	sp_v3.0_unigene726:0-789;sp_v3.0_unigene726:1612-2401
sp_v3.0_unigene726	1205	1815	sp_v3.0_unigene726:0-789;sp_v3.0_unigene726:1612-2401
sp_v3.0_unigene726	1895	2164	sp_v3.0_unigene726:0-789;sp_v3.0_unigene726:1612-2401
sp_v3.0_unigene726	2170	2387	sp_v3.0_unigene726:0-789;sp_v3.0_unigene726:1612-2401
sp_v3.0_unigene727	0	904	sp_v3.0_unigene727:0-1001
sp_v3.0_unigene727	905	980	sp_v3.0_unigene727:0-1001
sp_v3.0_unigene728	0	132	sp_v3.0_unigene728:0-1114
sp_v3.0_unigene728	135	1114	sp_v3.0_unigene728:0-1114
sp_v3.0_unigene729	0	217	sp_v3.0_unigene729:0-789;sp_v3.0_unigene729:800-1589
sp_v3.0_unigene729	275	563	sp_v3.0_unigene729:0-789;sp_v3.0_unigene729:800-1589
sp_v3.0_unigene729	565	1532	sp_v3.0_unigene729:0-789;sp_v3.0_unigene729:800-1589
sp_v3.0_unigene730	10	273	sp_v3.0_unigene730:0-789;sp_v3.0_unigene730:1482-2271
sp_v3.0_unigene730	285	629	sp_v3.0_unigene730:0-789;sp_v3.0_unigene730:1482-2271
sp_v3.0_unigene730	635	768	sp_v3.0_unigene730:0-789;sp_v3.0_unigene730:1482-2271
sp_v3.0_unigene730	770	1479	sp_v3.0_unigene730:0-789;sp_v3.0_unigene730:1482-2271
sp_v3.0_unigene730	1480	1617	sp_v3.0_unigene730:0-789;sp_v3.0_unigene730:1482-2271
sp_v3.0_unigene730	1620	1882	sp_v3.0_unigene730:0-789;sp_v3.0_unigene730:1482-2271
sp_v3.0_unigene730	1885	2103	sp_v3.0_unigene730:0-789;sp_v3.0_unigene730:1482-2271
sp_v3.0_unigene730	2115	2234	sp_v3.0_unigene730:0-789;sp_v3.0_unigene730:1482-2271
sp_v3.0_unigene731	0	130	sp_v3.0_unigene731:0-1306
sp_v3.0_unigene731	135	994	sp_v3.0_unigene731:0-1306
sp_v3.0_unigene731	995	1113	sp_v3.0_unigene731:0-1306
sp_v3.0_unigene731	1115	1306	sp_v3.0_unigene731:0-1306
sp_v3.0_unigene732	15	844	sp_v3.0_unigene732:0-789;sp_v3.0_unigene732:1596-2385
sp_v3.0_unigene732	850	1185	sp_v3.0_unigene732:0-789;sp_v3.0_unigene732:1596-2385
sp_v3.0_unigene732	1190	1829	sp_v3.0_unigene732:0-789;sp_v3.0_unigene732:1596-2385
sp_v3.0_unigene732	1895	2161	sp_v3.0_unigene732:0-789;sp_v3.0_unigene732:1596-2385
sp_v3.0_unigene732	2180	2385	sp_v3.0_unigene732:0-789;sp_v3.0_unigene732:1596-2385
sp_v3.0_unigene733	0	132	sp_v3.0_unigene733:0-1238
sp_v3.0_unigene733	135	1238	sp_v3.0_unigene733:0-1238
sp_v3.0_unigene734	0	1476	sp_v3.0_unigene734:0-1494
sp_v3.0_unigene735	0	1600	sp_v3.0_unigene735:0-789;sp_v3.0_unigene735:1278-2067
sp_v3.0_unigene735	1605	2066	sp_v3.0_unigene735:0-789;sp_v3.0_unigene735:1278-2067
sp_v3.0_unigene736	0	207	sp_v3.0_unigene736:0-975
sp_v3.0_unigene736	210	279	sp_v3.0_unigene736:0-975
sp_v3.0_unigene736	345	554	sp_v3.0_unigene736:0-975
sp_v3.0_unigene736	695	767	sp_v3.0_unigene736:0-975
sp_v3.0_unigene736	770	907	sp_v3.0_unigene736:0-975
sp_v3.0_unigene737	0	209	sp_v3.0_unigene737:0-789;sp_v3.0_unigene737:1128-1917
sp_v3.0_unigene737	210	483	sp_v3.0_unigene737:0-789;sp_v3.0_unigene737:1128-1917
sp_v3.0_unigene737	495	1255	sp_v3.0_unigene737:0-789;sp_v3.0_unigene737:1128-1917
sp_v3.0_unigene737	1260	1327	sp_v3.0_unigene737:0-789;sp_v3.0_unigene737:1128-1917
sp_v3.0_unigene737	1330	1487	sp_v3.0_unigene737:0-789;sp_v3.0_unigene737:1128-1917
sp_v3.0_unigene737	1625	1821	sp_v3.0_unigene737:0-789;sp_v3.0_unigene737:1128-1917
sp_v3.0_unigene737	1830	1905	sp_v3.0_unigene737:0-789;sp_v3.0_unigene737:1128-1917
sp_v3.0_unigene738	5	78	sp_v3.0_unigene738:0-789;sp_v3.0_unigene738:874-1663
sp_v3.0_unigene738	80	209	sp_v3.0_unigene738:0-789;sp_v3.0_unigene738:874-1663
sp_v3.0_unigene738	225	832	sp_v3.0_unigene738:0-789;sp_v3.0_unigene738:874-1663
sp_v3.0_unigene738	835	975	sp_v3.0_unigene738:0-789;sp_v3.0_unigene738:874-1663
sp_v3.0_unigene738	995	1326	sp_v3.0_unigene738:0-789;sp_v3.0_unigene738:874-1663
sp_v3.0_unigene738	1335	1408	sp_v3.0_unigene738:0-789;sp_v3.0_unigene738:874-1663
sp_v3.0_unigene739	5	415	sp_v3.0_unigene739:0-816
sp_v3.0_unigene739	420	631	sp_v3.0_unigene739:0-816
sp_v3.0_unigene739	640	770	sp_v3.0_unigene739:0-816
sp_v3.0_unigene740	65	482	sp_v3.0_unigene740:0-789;sp_v3.0_unigene740:2283-3072
sp_v3.0_unigene740	568	3072	sp_v3.0_unigene740:0-789;sp_v3.0_unigene740:2283-3072
sp_v3.0_unigene741	0	131	sp_v3.0_unigene741:0-789;sp_v3.0_unigene741:1860-2649
sp_v3.0_unigene741	210	783	sp_v3.0_unigene741:0-789;sp_v3.0_unigene741:1860-2649
sp_v3.0_unigene741	785	905	sp_v3.0_unigene741:0-789;sp_v3.0_unigene741:1860-2649
sp_v3.0_unigene741	915	1116	sp_v3.0_unigene741:0-789;sp_v3.0_unigene741:1860-2649
sp_v3.0_unigene741	1125	1193	sp_v3.0_unigene741:0-789;sp_v3.0_unigene741:1860-2649
sp_v3.0_unigene741	1195	1319	sp_v3.0_unigene741:0-789;sp_v3.0_unigene741:1860-2649
sp_v3.0_unigene741	1335	1674	sp_v3.0_unigene741:0-789;sp_v3.0_unigene741:1860-2649
sp_v3.0_unigene741	1675	1962	sp_v3.0_unigene741:0-789;sp_v3.0_unigene741:1860-2649
sp_v3.0_unigene741	1965	2649	sp_v3.0_unigene741:0-789;sp_v3.0_unigene741:1860-2649
sp_v3.0_unigene742	0	145	sp_v3.0_unigene742:0-789;sp_v3.0_unigene742:930-1719
sp_v3.0_unigene742	175	494	sp_v3.0_unigene742:0-789;sp_v3.0_unigene742:930-1719
sp_v3.0_unigene742	505	572	sp_v3.0_unigene742:0-789;sp_v3.0_unigene742:930-1719
sp_v3.0_unigene742	575	835	sp_v3.0_unigene742:0-789;sp_v3.0_unigene742:930-1719
sp_v3.0_unigene742	855	1530	sp_v3.0_unigene742:0-789;sp_v3.0_unigene742:930-1719
sp_v3.0_unigene742	1535	1693	sp_v3.0_unigene742:0-789;sp_v3.0_unigene742:930-1719
sp_v3.0_unigene743	5	205	sp_v3.0_unigene743:0-1357
sp_v3.0_unigene743	220	1041	sp_v3.0_unigene743:0-1357
sp_v3.0_unigene743	1115	1319	sp_v3.0_unigene743:0-1357
sp_v3.0_unigene744	0	486	sp_v3.0_unigene744:0-789;sp_v3.0_unigene744:1972-2761
sp_v3.0_unigene744	495	643	sp_v3.0_unigene744:0-789;sp_v3.0_unigene744:1972-2761
sp_v3.0_unigene744	740	1284	sp_v3.0_unigene744:0-789;sp_v3.0_unigene744:1972-2761
sp_v3.0_unigene744	1295	1583	sp_v3.0_unigene744:0-789;sp_v3.0_unigene744:1972-2761
sp_v3.0_unigene744	1585	2063	sp_v3.0_unigene744:0-789;sp_v3.0_unigene744:1972-2761
sp_v3.0_unigene744	2070	2687	sp_v3.0_unigene744:0-789;sp_v3.0_unigene744:1972-2761
sp_v3.0_unigene744	2700	2761	sp_v3.0_unigene744:0-789;sp_v3.0_unigene744:1972-2761
sp_v3.0_unigene745	10	211	sp_v3.0_unigene745:0-1389
sp_v3.0_unigene745	220	643	sp_v3.0_unigene745:0-1389
sp_v3.0_unigene745	695	900	sp_v3.0_unigene745:0-1389
sp_v3.0_unigene745	905	1123	sp_v3.0_unigene745:0-1389
sp_v3.0_unigene745	1125	1193	sp_v3.0_unigene745:0-1389
sp_v3.0_unigene745	1210	1389	sp_v3.0_unigene745:0-1389
sp_v3.0_unigene746	0	73	sp_v3.0_unigene746:0-789
sp_v3.0_unigene746	75	270	sp_v3.0_unigene746:0-789
sp_v3.0_unigene746	275	341	sp_v3.0_unigene746:0-789
sp_v3.0_unigene746	365	1988	sp_v3.0_unigene746:0-789;sp_v3.0_unigene746:2392-3181
sp_v3.0_unigene746	2000	2260	sp_v3.0_unigene746:2392-3181
sp_v3.0_unigene746	2270	2544	sp_v3.0_unigene746:2392-3181
sp_v3.0_unigene746	2545	2764	sp_v3.0_unigene746:2392-3181
sp_v3.0_unigene746	2765	3042	sp_v3.0_unigene746:2392-3181
sp_v3.0_unigene746	3050	3176	sp_v3.0_unigene746:2392-3181
sp_v3.0_unigene747	0	275	sp_v3.0_unigene747:0-1054
sp_v3.0_unigene747	350	565	sp_v3.0_unigene747:0-1054
sp_v3.0_unigene747	570	699	sp_v3.0_unigene747:0-1054
sp_v3.0_unigene747	915	1048	sp_v3.0_unigene747:0-1054
sp_v3.0_unigene748	0	143	sp_v3.0_unigene748:0-789;sp_v3.0_unigene748:1051-1840
sp_v3.0_unigene748	155	624	sp_v3.0_unigene748:0-789;sp_v3.0_unigene748:1051-1840
sp_v3.0_unigene748	635	777	sp_v3.0_unigene748:0-789;sp_v3.0_unigene748:1051-1840
sp_v3.0_unigene748	780	1318	sp_v3.0_unigene748:0-789;sp_v3.0_unigene748:1051-1840
sp_v3.0_unigene748	1330	1692	sp_v3.0_unigene748:0-789;sp_v3.0_unigene748:1051-1840
sp_v3.0_unigene748	1695	1826	sp_v3.0_unigene748:0-789;sp_v3.0_unigene748:1051-1840
sp_v3.0_unigene749	75	246	sp_v3.0_unigene749:0-789;sp_v3.0_unigene749:1324-2113
sp_v3.0_unigene749	380	1414	sp_v3.0_unigene749:0-789;sp_v3.0_unigene749:1324-2113
sp_v3.0_unigene749	1415	1772	sp_v3.0_unigene749:0-789;sp_v3.0_unigene749:1324-2113
sp_v3.0_unigene749	1785	2113	sp_v3.0_unigene749:0-789;sp_v3.0_unigene749:1324-2113
sp_v3.0_unigene750	0	351	sp_v3.0_unigene750:0-1480
sp_v3.0_unigene750	355	698	sp_v3.0_unigene750:0-1480
sp_v3.0_unigene750	715	1181	sp_v3.0_unigene750:0-1480
sp_v3.0_unigene750	1185	1267	sp_v3.0_unigene750:0-1480
sp_v3.0_unigene750	1275	1479	sp_v3.0_unigene750:0-1480
sp_v3.0_unigene751	0	135	sp_v3.0_unigene751:0-1331
sp_v3.0_unigene751	140	285	sp_v3.0_unigene751:0-1331
sp_v3.0_unigene751	290	412	sp_v3.0_unigene751:0-1331
sp_v3.0_unigene751	415	709	sp_v3.0_unigene751:0-1331
sp_v3.0_unigene751	710	847	sp_v3.0_unigene751:0-1331
sp_v3.0_unigene751	850	1133	sp_v3.0_unigene751:0-1331
sp_v3.0_unigene751	1135	1280	sp_v3.0_unigene751:0-1331
sp_v3.0_unigene752	5	77	sp_v3.0_unigene752:0-789
sp_v3.0_unigene752	85	1375	sp_v3.0_unigene752:0-789
sp_v3.0_unigene752	1555	1624	sp_v3.0_unigene752:0-789
sp_v3.0_unigene752	2020	2166	sp_v3.0_unigene752:2837-3626
sp_v3.0_unigene752	2170	2297	sp_v3.0_unigene752:2837-3626
sp_v3.0_unigene752	2300	2509	sp_v3.0_unigene752:2837-3626
sp_v3.0_unigene752	2510	2934	sp_v3.0_unigene752:2837-3626
sp_v3.0_unigene752	2940	3626	sp_v3.0_unigene752:2837-3626
sp_v3.0_unigene753	0	271	sp_v3.0_unigene753:0-789;sp_v3.0_unigene753:1439-2228
sp_v3.0_unigene753	280	553	sp_v3.0_unigene753:0-789;sp_v3.0_unigene753:1439-2228
sp_v3.0_unigene753	555	629	sp_v3.0_unigene753:0-789;sp_v3.0_unigene753:1439-2228
sp_v3.0_unigene753	640	707	sp_v3.0_unigene753:0-789;sp_v3.0_unigene753:1439-2228
sp_v3.0_unigene753	710	778	sp_v3.0_unigene753:0-789;sp_v3.0_unigene753:1439-2228
sp_v3.0_unigene753	780	1399	sp_v3.0_unigene753:0-789;sp_v3.0_unigene753:1439-2228
sp_v3.0_unigene753	1415	2185	sp_v3.0_unigene753:0-789;sp_v3.0_unigene753:1439-2228
sp_v3.0_unigene754	10	553	sp_v3.0_unigene754:0-789;sp_v3.0_unigene754:1136-1925
sp_v3.0_unigene754	850	1143	sp_v3.0_unigene754:0-789;sp_v3.0_unigene754:1136-1925
sp_v3.0_unigene754	1340	1537	sp_v3.0_unigene754:0-789;sp_v3.0_unigene754:1136-1925
sp_v3.0_unigene755	70	221	sp_v3.0_unigene755:0-500
sp_v3.0_unigene755	235	500	sp_v3.0_unigene755:0-500
sp_v3.0_unigene756	10	131	sp_v3.0_unigene756:0-789;sp_v3.0_unigene756:1063-1852
sp_v3.0_unigene756	135	277	sp_v3.0_unigene756:0-789;sp_v3.0_unigene756:1063-1852
sp_v3.0_unigene756	290	570	sp_v3.0_unigene756:0-789;sp_v3.0_unigene756:1063-1852
sp_v3.0_unigene756	575	977	sp_v3.0_unigene756:0-789;sp_v3.0_unigene756:1063-1852
sp_v3.0_unigene756	980	1118	sp_v3.0_unigene756:0-789;sp_v3.0_unigene756:1063-1852
sp_v3.0_unigene756	1135	1825	sp_v3.0_unigene756:0-789;sp_v3.0_unigene756:1063-1852
sp_v3.0_unigene757	0	704	sp_v3.0_unigene757:0-789;sp_v3.0_unigene757:1820-2609
sp_v3.0_unigene757	710	832	sp_v3.0_unigene757:0-789;sp_v3.0_unigene757:1820-2609
sp_v3.0_unigene757	835	977	sp_v3.0_unigene757:0-789;sp_v3.0_unigene757:1820-2609
sp_v3.0_unigene757	990	1604	sp_v3.0_unigene757:0-789;sp_v3.0_unigene757:1820-2609
sp_v3.0_unigene757	1675	2520	sp_v3.0_unigene757:0-789;sp_v3.0_unigene757:1820-2609
sp_v3.0_unigene758	75	552	sp_v3.0_unigene758:0-814
sp_v3.0_unigene758	565	758	sp_v3.0_unigene758:0-814
sp_v3.0_unigene759	0	412	sp_v3.0_unigene759:0-789;sp_v3.0_unigene759:1196-1985
sp_v3.0_unigene759	415	570	sp_v3.0_unigene759:0-789;sp_v3.0_unigene759:1196-1985
sp_v3.0_unigene759	575	979	sp_v3.0_unigene759:0-789;sp_v3.0_unigene759:1196-1985
sp_v3.0_unigene759	980	1498	sp_v3.0_unigene759:0-789;sp_v3.0_unigene759:1196-1985
sp_v3.0_unigene759	1560	1896	sp_v3.0_unigene759:0-789;sp_v3.0_unigene759:1196-1985
sp_v3.0_unigene759	1905	1985	sp_v3.0_unigene759:0-789;sp_v3.0_unigene759:1196-1985
sp_v3.0_unigene760	0	217	sp_v3.0_unigene760:0-1419
sp_v3.0_unigene760	220	1265	sp_v3.0_unigene760:0-1419
sp_v3.0_unigene760	1275	1412	sp_v3.0_unigene760:0-1419
sp_v3.0_unigene761	135	213	sp_v3.0_unigene761:0-610
sp_v3.0_unigene761	215	610	sp_v3.0_unigene761:0-610
sp_v3.0_unigene762	0	850	sp_v3.0_unigene762:0-789;sp_v3.0_unigene762:1238-2027
sp_v3.0_unigene762	855	1191	sp_v3.0_unigene762:0-789;sp_v3.0_unigene762:1238-2027
sp_v3.0_unigene762	1205	1331	sp_v3.0_unigene762:0-789;sp_v3.0_unigene762:1238-2027
sp_v3.0_unigene762	1335	1884	sp_v3.0_unigene762:0-789;sp_v3.0_unigene762:1238-2027
sp_v3.0_unigene762	1885	2021	sp_v3.0_unigene762:0-789;sp_v3.0_unigene762:1238-2027
sp_v3.0_unigene763	0	134	sp_v3.0_unigene763:0-789;sp_v3.0_unigene763:1428-2217
sp_v3.0_unigene763	145	569	sp_v3.0_unigene763:0-789;sp_v3.0_unigene763:1428-2217
sp_v3.0_unigene763	570	692	sp_v3.0_unigene763:0-789;sp_v3.0_unigene763:1428-2217
sp_v3.0_unigene763	710	852	sp_v3.0_unigene763:0-789;sp_v3.0_unigene763:1428-2217
sp_v3.0_unigene763	855	1271	sp_v3.0_unigene763:0-789;sp_v3.0_unigene763:1428-2217
sp_v3.0_unigene763	1275	1832	sp_v3.0_unigene763:0-789;sp_v3.0_unigene763:1428-2217
sp_v3.0_unigene763	1835	2217	sp_v3.0_unigene763:0-789;sp_v3.0_unigene763:1428-2217
sp_v3.0_unigene764	0	693	sp_v3.0_unigene764:0-1302
sp_v3.0_unigene764	695	786	sp_v3.0_unigene764:0-1302
sp_v3.0_unigene764	855	1268	sp_v3.0_unigene764:0-1302
sp_v3.0_unigene765	75	279	sp_v3.0_unigene765:0-1563
sp_v3.0_unigene765	290	624	sp_v3.0_unigene765:0-1563
sp_v3.0_unigene765	625	768	sp_v3.0_unigene765:0-1563
sp_v3.0_unigene765	770	1130	sp_v3.0_unigene765:0-1563
sp_v3.0_unigene765	1135	1266	sp_v3.0_unigene765:0-1563
sp_v3.0_unigene765	1270	1543	sp_v3.0_unigene765:0-1563
sp_v3.0_unigene766	5	573	sp_v3.0_unigene766:0-604
sp_v3.0_unigene767	0	424	sp_v3.0_unigene767:0-789;sp_v3.0_unigene767:1665-2454
sp_v3.0_unigene767	435	2323	sp_v3.0_unigene767:0-789;sp_v3.0_unigene767:1665-2454
sp_v3.0_unigene767	2325	2454	sp_v3.0_unigene767:0-789;sp_v3.0_unigene767:1665-2454
sp_v3.0_unigene768	5	348	sp_v3.0_unigene768:0-863
sp_v3.0_unigene768	350	837	sp_v3.0_unigene768:0-863
sp_v3.0_unigene769	0	202	sp_v3.0_unigene769:0-850
sp_v3.0_unigene769	205	284	sp_v3.0_unigene769:0-850
sp_v3.0_unigene769	295	571	sp_v3.0_unigene769:0-850
sp_v3.0_unigene769	575	692	sp_v3.0_unigene769:0-850
sp_v3.0_unigene769	715	850	sp_v3.0_unigene769:0-850
sp_v3.0_unigene770	15	271	sp_v3.0_unigene770:0-789;sp_v3.0_unigene770:1185-1974
sp_v3.0_unigene770	285	637	sp_v3.0_unigene770:0-789;sp_v3.0_unigene770:1185-1974
sp_v3.0_unigene770	640	846	sp_v3.0_unigene770:0-789;sp_v3.0_unigene770:1185-1974
sp_v3.0_unigene770	850	1058	sp_v3.0_unigene770:0-789;sp_v3.0_unigene770:1185-1974
sp_v3.0_unigene770	1060	1398	sp_v3.0_unigene770:0-789;sp_v3.0_unigene770:1185-1974
sp_v3.0_unigene770	1405	1474	sp_v3.0_unigene770:0-789;sp_v3.0_unigene770:1185-1974
sp_v3.0_unigene770	1485	1607	sp_v3.0_unigene770:0-789;sp_v3.0_unigene770:1185-1974
sp_v3.0_unigene770	1615	1812	sp_v3.0_unigene770:0-789;sp_v3.0_unigene770:1185-1974
sp_v3.0_unigene770	1815	1973	sp_v3.0_unigene770:0-789;sp_v3.0_unigene770:1185-1974
sp_v3.0_unigene771	0	141	sp_v3.0_unigene771:0-789
sp_v3.0_unigene771	150	278	sp_v3.0_unigene771:0-789
sp_v3.0_unigene771	285	626	sp_v3.0_unigene771:0-789
sp_v3.0_unigene771	630	1665	sp_v3.0_unigene771:0-789;sp_v3.0_unigene771:2407-3196
sp_v3.0_unigene771	1670	3001	sp_v3.0_unigene771:2407-3196
sp_v3.0_unigene771	3025	3196	sp_v3.0_unigene771:2407-3196
sp_v3.0_unigene772	0	555	sp_v3.0_unigene772:0-789;sp_v3.0_unigene772:1041-1830
sp_v3.0_unigene772	560	976	sp_v3.0_unigene772:0-789;sp_v3.0_unigene772:1041-1830
sp_v3.0_unigene772	980	1049	sp_v3.0_unigene772:0-789;sp_v3.0_unigene772:1041-1830
sp_v3.0_unigene772	1050	1113	sp_v3.0_unigene772:0-789;sp_v3.0_unigene772:1041-1830
sp_v3.0_unigene772	1140	1206	sp_v3.0_unigene772:0-789;sp_v3.0_unigene772:1041-1830
sp_v3.0_unigene772	1225	1299	sp_v3.0_unigene772:0-789;sp_v3.0_unigene772:1041-1830
sp_v3.0_unigene772	1300	1830	sp_v3.0_unigene772:0-789;sp_v3.0_unigene772:1041-1830
sp_v3.0_unigene773	0	347	sp_v3.0_unigene773:0-789;sp_v3.0_unigene773:1309-2098
sp_v3.0_unigene773	350	697	sp_v3.0_unigene773:0-789;sp_v3.0_unigene773:1309-2098
sp_v3.0_unigene773	700	977	sp_v3.0_unigene773:0-789;sp_v3.0_unigene773:1309-2098
sp_v3.0_unigene773	995	1198	sp_v3.0_unigene773:0-789;sp_v3.0_unigene773:1309-2098
sp_v3.0_unigene773	1200	1534	sp_v3.0_unigene773:0-789;sp_v3.0_unigene773:1309-2098
sp_v3.0_unigene773	1535	1748	sp_v3.0_unigene773:0-789;sp_v3.0_unigene773:1309-2098
sp_v3.0_unigene773	1815	1960	sp_v3.0_unigene773:0-789;sp_v3.0_unigene773:1309-2098
sp_v3.0_unigene774	0	278	sp_v3.0_unigene774:0-895
sp_v3.0_unigene774	285	414	sp_v3.0_unigene774:0-895
sp_v3.0_unigene774	430	549	sp_v3.0_unigene774:0-895
sp_v3.0_unigene774	700	895	sp_v3.0_unigene774:0-895
sp_v3.0_unigene775	275	654	sp_v3.0_unigene775:0-1378
sp_v3.0_unigene775	715	781	sp_v3.0_unigene775:0-1378
sp_v3.0_unigene775	810	884	sp_v3.0_unigene775:0-1378
sp_v3.0_unigene775	890	1113	sp_v3.0_unigene775:0-1378
sp_v3.0_unigene775	1180	1266	sp_v3.0_unigene775:0-1378
sp_v3.0_unigene775	1325	1378	sp_v3.0_unigene775:0-1378
sp_v3.0_unigene776	205	641	sp_v3.0_unigene776:0-789;sp_v3.0_unigene776:1494-2283
sp_v3.0_unigene776	645	830	sp_v3.0_unigene776:0-789;sp_v3.0_unigene776:1494-2283
sp_v3.0_unigene776	835	1256	sp_v3.0_unigene776:0-789;sp_v3.0_unigene776:1494-2283
sp_v3.0_unigene776	1260	1336	sp_v3.0_unigene776:0-789;sp_v3.0_unigene776:1494-2283
sp_v3.0_unigene776	1340	1533	sp_v3.0_unigene776:0-789;sp_v3.0_unigene776:1494-2283
sp_v3.0_unigene776	1540	1811	sp_v3.0_unigene776:0-789;sp_v3.0_unigene776:1494-2283
sp_v3.0_unigene776	1825	2096	sp_v3.0_unigene776:0-789;sp_v3.0_unigene776:1494-2283
sp_v3.0_unigene776	2105	2238	sp_v3.0_unigene776:0-789;sp_v3.0_unigene776:1494-2283
sp_v3.0_unigene777	0	481	sp_v3.0_unigene777:0-789;sp_v3.0_unigene777:841-1630
sp_v3.0_unigene777	485	697	sp_v3.0_unigene777:0-789;sp_v3.0_unigene777:841-1630
sp_v3.0_unigene777	775	1044	sp_v3.0_unigene777:0-789;sp_v3.0_unigene777:841-1630
sp_v3.0_unigene777	1045	1327	sp_v3.0_unigene777:0-789;sp_v3.0_unigene777:841-1630
sp_v3.0_unigene777	1330	1544	sp_v3.0_unigene777:0-789;sp_v3.0_unigene777:841-1630
sp_v3.0_unigene778	0	644	sp_v3.0_unigene778:0-968
sp_v3.0_unigene778	645	968	sp_v3.0_unigene778:0-968
sp_v3.0_unigene779	15	632	sp_v3.0_unigene779:0-789;sp_v3.0_unigene779:946-1735
sp_v3.0_unigene779	1045	1553	sp_v3.0_unigene779:0-789;sp_v3.0_unigene779:946-1735
sp_v3.0_unigene779	1555	1735	sp_v3.0_unigene779:0-789;sp_v3.0_unigene779:946-1735
sp_v3.0_unigene780	10	351	sp_v3.0_unigene780:0-1501
sp_v3.0_unigene780	360	702	sp_v3.0_unigene780:0-1501
sp_v3.0_unigene780	705	777	sp_v3.0_unigene780:0-1501
sp_v3.0_unigene780	840	1128	sp_v3.0_unigene780:0-1501
sp_v3.0_unigene780	1135	1489	sp_v3.0_unigene780:0-1501
sp_v3.0_unigene781	0	279	sp_v3.0_unigene781:0-1055
sp_v3.0_unigene781	280	362	sp_v3.0_unigene781:0-1055
sp_v3.0_unigene781	365	486	sp_v3.0_unigene781:0-1055
sp_v3.0_unigene781	505	926	sp_v3.0_unigene781:0-1055
sp_v3.0_unigene782	0	218	sp_v3.0_unigene782:0-789;sp_v3.0_unigene782:1181-1970
sp_v3.0_unigene782	220	553	sp_v3.0_unigene782:0-789;sp_v3.0_unigene782:1181-1970
sp_v3.0_unigene782	560	643	sp_v3.0_unigene782:0-789;sp_v3.0_unigene782:1181-1970
sp_v3.0_unigene782	645	764	sp_v3.0_unigene782:0-789;sp_v3.0_unigene782:1181-1970
sp_v3.0_unigene782	910	1061	sp_v3.0_unigene782:0-789;sp_v3.0_unigene782:1181-1970
sp_v3.0_unigene782	1065	1266	sp_v3.0_unigene782:0-789;sp_v3.0_unigene782:1181-1970
sp_v3.0_unigene782	1275	1791	sp_v3.0_unigene782:0-789;sp_v3.0_unigene782:1181-1970
sp_v3.0_unigene783	5	290	sp_v3.0_unigene783:0-789;sp_v3.0_unigene783:1423-2212
sp_v3.0_unigene783	295	2113	sp_v3.0_unigene783:0-789;sp_v3.0_unigene783:1423-2212
sp_v3.0_unigene784	0	412	sp_v3.0_unigene784:0-950
sp_v3.0_unigene784	430	920	sp_v3.0_unigene784:0-950
sp_v3.0_unigene785	5	488	sp_v3.0_unigene785:0-940
sp_v3.0_unigene785	500	816	sp_v3.0_unigene785:0-940
sp_v3.0_unigene786	80	1739	sp_v3.0_unigene786:0-789;sp_v3.0_unigene786:950-1739
sp_v3.0_unigene787	135	568	sp_v3.0_unigene787:0-1016
sp_v3.0_unigene787	575	922	sp_v3.0_unigene787:0-1016
sp_v3.0_unigene788	5	270	sp_v3.0_unigene788:0-673
sp_v3.0_unigene788	275	644	sp_v3.0_unigene788:0-673
sp_v3.0_unigene789	0	142	sp_v3.0_unigene789:0-789;sp_v3.0_unigene789:2240-3029
sp_v3.0_unigene789	150	414	sp_v3.0_unigene789:0-789;sp_v3.0_unigene789:2240-3029
sp_v3.0_unigene789	425	632	sp_v3.0_unigene789:0-789;sp_v3.0_unigene789:2240-3029
sp_v3.0_unigene789	640	834	sp_v3.0_unigene789:0-789;sp_v3.0_unigene789:2240-3029
sp_v3.0_unigene789	835	909	sp_v3.0_unigene789:0-789;sp_v3.0_unigene789:2240-3029
sp_v3.0_unigene789	915	1263	sp_v3.0_unigene789:0-789;sp_v3.0_unigene789:2240-3029
sp_v3.0_unigene789	1270	3026	sp_v3.0_unigene789:0-789;sp_v3.0_unigene789:2240-3029
sp_v3.0_unigene790	0	134	sp_v3.0_unigene790:0-1244
sp_v3.0_unigene790	135	217	sp_v3.0_unigene790:0-1244
sp_v3.0_unigene790	225	408	sp_v3.0_unigene790:0-1244
sp_v3.0_unigene790	415	908	sp_v3.0_unigene790:0-1244
sp_v3.0_unigene790	910	1244	sp_v3.0_unigene790:0-1244
sp_v3.0_unigene791	5	434	sp_v3.0_unigene791:0-789
sp_v3.0_unigene791	570	1605	sp_v3.0_unigene791:0-789
sp_v3.0_unigene791	1635	1896	sp_v3.0_unigene791:2442-3231
sp_v3.0_unigene791	1965	2602	sp_v3.0_unigene791:2442-3231
sp_v3.0_unigene791	2615	2806	sp_v3.0_unigene791:2442-3231
sp_v3.0_unigene791	2815	3231	sp_v3.0_unigene791:2442-3231
sp_v3.0_unigene792	0	500	sp_v3.0_unigene792:0-1192
sp_v3.0_unigene792	630	980	sp_v3.0_unigene792:0-1192
sp_v3.0_unigene792	985	1192	sp_v3.0_unigene792:0-1192
sp_v3.0_unigene793	15	278	sp_v3.0_unigene793:0-789;sp_v3.0_unigene793:1298-2087
sp_v3.0_unigene793	285	553	sp_v3.0_unigene793:0-789;sp_v3.0_unigene793:1298-2087
sp_v3.0_unigene793	565	774	sp_v3.0_unigene793:0-789;sp_v3.0_unigene793:1298-2087
sp_v3.0_unigene793	905	1461	sp_v3.0_unigene793:0-789;sp_v3.0_unigene793:1298-2087
sp_v3.0_unigene793	1470	1953	sp_v3.0_unigene793:0-789;sp_v3.0_unigene793:1298-2087
sp_v3.0_unigene793	1955	2087	sp_v3.0_unigene793:0-789;sp_v3.0_unigene793:1298-2087
sp_v3.0_unigene794	0	144	sp_v3.0_unigene794:0-789;sp_v3.0_unigene794:1722-2511
sp_v3.0_unigene794	155	272	sp_v3.0_unigene794:0-789;sp_v3.0_unigene794:1722-2511
sp_v3.0_unigene794	280	768	sp_v3.0_unigene794:0-789;sp_v3.0_unigene794:1722-2511
sp_v3.0_unigene794	770	843	sp_v3.0_unigene794:0-789;sp_v3.0_unigene794:1722-2511
sp_v3.0_unigene794	850	1611	sp_v3.0_unigene794:0-789;sp_v3.0_unigene794:1722-2511
sp_v3.0_unigene794	1620	1881	sp_v3.0_unigene794:0-789;sp_v3.0_unigene794:1722-2511
sp_v3.0_unigene794	1890	2023	sp_v3.0_unigene794:0-789;sp_v3.0_unigene794:1722-2511
sp_v3.0_unigene794	2045	2230	sp_v3.0_unigene794:0-789;sp_v3.0_unigene794:1722-2511
sp_v3.0_unigene794	2235	2378	sp_v3.0_unigene794:0-789;sp_v3.0_unigene794:1722-2511
sp_v3.0_unigene794	2395	2511	sp_v3.0_unigene794:0-789;sp_v3.0_unigene794:1722-2511
sp_v3.0_unigene795	5	130	sp_v3.0_unigene795:0-1078
sp_v3.0_unigene795	315	654	sp_v3.0_unigene795:0-1078
sp_v3.0_unigene795	655	786	sp_v3.0_unigene795:0-1078
sp_v3.0_unigene795	790	855	sp_v3.0_unigene795:0-1078
sp_v3.0_unigene795	880	943	sp_v3.0_unigene795:0-1078
sp_v3.0_unigene795	945	1078	sp_v3.0_unigene795:0-1078
sp_v3.0_unigene796	0	1267	sp_v3.0_unigene796:0-789;sp_v3.0_unigene796:1227-2016
sp_v3.0_unigene796	1275	1548	sp_v3.0_unigene796:0-789;sp_v3.0_unigene796:1227-2016
sp_v3.0_unigene796	1550	1744	sp_v3.0_unigene796:0-789;sp_v3.0_unigene796:1227-2016
sp_v3.0_unigene796	1745	1912	sp_v3.0_unigene796:0-789;sp_v3.0_unigene796:1227-2016
sp_v3.0_unigene797	0	352	sp_v3.0_unigene797:0-1069
sp_v3.0_unigene797	360	634	sp_v3.0_unigene797:0-1069
sp_v3.0_unigene797	645	906	sp_v3.0_unigene797:0-1069
sp_v3.0_unigene797	925	1051	sp_v3.0_unigene797:0-1069
sp_v3.0_unigene798	5	348	sp_v3.0_unigene798:0-789;sp_v3.0_unigene798:857-1646
sp_v3.0_unigene798	350	480	sp_v3.0_unigene798:0-789;sp_v3.0_unigene798:857-1646
sp_v3.0_unigene798	485	1464	sp_v3.0_unigene798:0-789;sp_v3.0_unigene798:857-1646
sp_v3.0_unigene798	1465	1618	sp_v3.0_unigene798:0-789;sp_v3.0_unigene798:857-1646
sp_v3.0_unigene799	0	215	sp_v3.0_unigene799:0-1417
sp_v3.0_unigene799	220	416	sp_v3.0_unigene799:0-1417
sp_v3.0_unigene799	420	1413	sp_v3.0_unigene799:0-1417
sp_v3.0_unigene800	15	624	sp_v3.0_unigene800:0-789
sp_v3.0_unigene800	710	856	sp_v3.0_unigene800:0-789
sp_v3.0_unigene800	905	1200	sp_v3.0_unigene800:0-789
sp_v3.0_unigene800	1205	1886	sp_v3.0_unigene800:0-789;sp_v3.0_unigene800:2432-3221
sp_v3.0_unigene800	1895	2374	sp_v3.0_unigene800:2432-3221
sp_v3.0_unigene800	2375	2939	sp_v3.0_unigene800:2432-3221
sp_v3.0_unigene800	2950	3143	sp_v3.0_unigene800:2432-3221
sp_v3.0_unigene800	3145	3221	sp_v3.0_unigene800:2432-3221
sp_v3.0_unigene801	0	1664	sp_v3.0_unigene801:0-789;sp_v3.0_unigene801:875-1664
sp_v3.0_unigene802	10	559	sp_v3.0_unigene802:0-1497
sp_v3.0_unigene802	560	903	sp_v3.0_unigene802:0-1497
sp_v3.0_unigene802	905	977	sp_v3.0_unigene802:0-1497
sp_v3.0_unigene802	980	1196	sp_v3.0_unigene802:0-1497
sp_v3.0_unigene802	1205	1390	sp_v3.0_unigene802:0-1497
sp_v3.0_unigene802	1400	1472	sp_v3.0_unigene802:0-1497
sp_v3.0_unigene803	0	276	sp_v3.0_unigene803:0-789
sp_v3.0_unigene803	295	416	sp_v3.0_unigene803:0-789
sp_v3.0_unigene803	420	494	sp_v3.0_unigene803:0-789
sp_v3.0_unigene803	495	624	sp_v3.0_unigene803:0-789
sp_v3.0_unigene803	625	706	sp_v3.0_unigene803:0-789
sp_v3.0_unigene803	715	1051	sp_v3.0_unigene803:0-789
sp_v3.0_unigene803	1055	1620	sp_v3.0_unigene803:0-789
sp_v3.0_unigene803	1805	2096	sp_v3.0_unigene803:2632-3421
sp_v3.0_unigene803	2105	2658	sp_v3.0_unigene803:2632-3421
sp_v3.0_unigene803	2665	3071	sp_v3.0_unigene803:2632-3421
sp_v3.0_unigene803	3135	3341	sp_v3.0_unigene803:2632-3421
sp_v3.0_unigene804	0	289	sp_v3.0_unigene804:0-789;sp_v3.0_unigene804:1225-2014
sp_v3.0_unigene804	295	907	sp_v3.0_unigene804:0-789;sp_v3.0_unigene804:1225-2014
sp_v3.0_unigene804	915	1606	sp_v3.0_unigene804:0-789;sp_v3.0_unigene804:1225-2014
sp_v3.0_unigene804	1620	1894	sp_v3.0_unigene804:0-789;sp_v3.0_unigene804:1225-2014
sp_v3.0_unigene804	1895	2014	sp_v3.0_unigene804:0-789;sp_v3.0_unigene804:1225-2014
sp_v3.0_unigene805	220	345	sp_v3.0_unigene805:0-789;sp_v3.0_unigene805:806-1595
sp_v3.0_unigene805	415	487	sp_v3.0_unigene805:0-789;sp_v3.0_unigene805:806-1595
sp_v3.0_unigene805	495	565	sp_v3.0_unigene805:0-789;sp_v3.0_unigene805:806-1595
sp_v3.0_unigene805	625	850	sp_v3.0_unigene805:0-789;sp_v3.0_unigene805:806-1595
sp_v3.0_unigene806	0	412	sp_v3.0_unigene806:0-789;sp_v3.0_unigene806:1529-2318
sp_v3.0_unigene806	415	499	sp_v3.0_unigene806:0-789;sp_v3.0_unigene806:1529-2318
sp_v3.0_unigene806	500	845	sp_v3.0_unigene806:0-789;sp_v3.0_unigene806:1529-2318
sp_v3.0_unigene806	855	1686	sp_v3.0_unigene806:0-789;sp_v3.0_unigene806:1529-2318
sp_v3.0_unigene806	1695	2027	sp_v3.0_unigene806:0-789;sp_v3.0_unigene806:1529-2318
sp_v3.0_unigene806	2170	2311	sp_v3.0_unigene806:0-789;sp_v3.0_unigene806:1529-2318
sp_v3.0_unigene807	10	624	sp_v3.0_unigene807:0-1171
sp_v3.0_unigene807	625	697	sp_v3.0_unigene807:0-1171
sp_v3.0_unigene807	705	850	sp_v3.0_unigene807:0-1171
sp_v3.0_unigene807	855	1119	sp_v3.0_unigene807:0-1171
sp_v3.0_unigene807	1120	1171	sp_v3.0_unigene807:0-1171
sp_v3.0_unigene808	150	276	sp_v3.0_unigene808:0-789;sp_v3.0_unigene808:809-1598
sp_v3.0_unigene808	285	358	sp_v3.0_unigene808:0-789;sp_v3.0_unigene808:809-1598
sp_v3.0_unigene808	365	622	sp_v3.0_unigene808:0-789;sp_v3.0_unigene808:809-1598
sp_v3.0_unigene808	635	783	sp_v3.0_unigene808:0-789;sp_v3.0_unigene808:809-1598
sp_v3.0_unigene808	835	1058	sp_v3.0_unigene808:0-789;sp_v3.0_unigene808:809-1598
sp_v3.0_unigene808	1060	1480	sp_v3.0_unigene808:0-789;sp_v3.0_unigene808:809-1598
sp_v3.0_unigene809	0	628	sp_v3.0_unigene809:0-789;sp_v3.0_unigene809:1345-2134
sp_v3.0_unigene809	630	764	sp_v3.0_unigene809:0-789;sp_v3.0_unigene809:1345-2134
sp_v3.0_unigene809	780	1742	sp_v3.0_unigene809:0-789;sp_v3.0_unigene809:1345-2134
sp_v3.0_unigene809	1805	2134	sp_v3.0_unigene809:0-789;sp_v3.0_unigene809:1345-2134
sp_v3.0_unigene810	0	152	sp_v3.0_unigene810:0-862
sp_v3.0_unigene810	155	862	sp_v3.0_unigene810:0-862
sp_v3.0_unigene811	0	865	sp_v3.0_unigene811:0-872
sp_v3.0_unigene812	0	204	sp_v3.0_unigene812:0-789;sp_v3.0_unigene812:815-1604
sp_v3.0_unigene812	225	559	sp_v3.0_unigene812:0-789;sp_v3.0_unigene812:815-1604
sp_v3.0_unigene812	575	839	sp_v3.0_unigene812:0-789;sp_v3.0_unigene812:815-1604
sp_v3.0_unigene812	845	1343	sp_v3.0_unigene812:0-789;sp_v3.0_unigene812:815-1604
sp_v3.0_unigene813	5	144	sp_v3.0_unigene813:0-789;sp_v3.0_unigene813:986-1775
sp_v3.0_unigene813	145	219	sp_v3.0_unigene813:0-789;sp_v3.0_unigene813:986-1775
sp_v3.0_unigene813	225	1402	sp_v3.0_unigene813:0-789;sp_v3.0_unigene813:986-1775
sp_v3.0_unigene813	1405	1476	sp_v3.0_unigene813:0-789;sp_v3.0_unigene813:986-1775
sp_v3.0_unigene813	1480	1752	sp_v3.0_unigene813:0-789;sp_v3.0_unigene813:986-1775
sp_v3.0_unigene814	0	78	sp_v3.0_unigene814:0-1338
sp_v3.0_unigene814	80	1338	sp_v3.0_unigene814:0-1338
sp_v3.0_unigene815	135	484	sp_v3.0_unigene815:0-789;sp_v3.0_unigene815:860-1649
sp_v3.0_unigene815	1325	1611	sp_v3.0_unigene815:0-789;sp_v3.0_unigene815:860-1649
sp_v3.0_unigene816	0	282	sp_v3.0_unigene816:0-932
sp_v3.0_unigene816	285	783	sp_v3.0_unigene816:0-932
sp_v3.0_unigene816	785	904	sp_v3.0_unigene816:0-932
sp_v3.0_unigene817	85	273	sp_v3.0_unigene817:0-928
sp_v3.0_unigene817	275	921	sp_v3.0_unigene817:0-928
sp_v3.0_unigene818	15	409	sp_v3.0_unigene818:0-789;sp_v3.0_unigene818:1738-2527
sp_v3.0_unigene818	415	553	sp_v3.0_unigene818:0-789;sp_v3.0_unigene818:1738-2527
sp_v3.0_unigene818	560	638	sp_v3.0_unigene818:0-789;sp_v3.0_unigene818:1738-2527
sp_v3.0_unigene818	645	772	sp_v3.0_unigene818:0-789;sp_v3.0_unigene818:1738-2527
sp_v3.0_unigene818	775	972	sp_v3.0_unigene818:0-789;sp_v3.0_unigene818:1738-2527
sp_v3.0_unigene818	980	1184	sp_v3.0_unigene818:0-789;sp_v3.0_unigene818:1738-2527
sp_v3.0_unigene818	1195	1327	sp_v3.0_unigene818:0-789;sp_v3.0_unigene818:1738-2527
sp_v3.0_unigene818	1335	2304	sp_v3.0_unigene818:0-789;sp_v3.0_unigene818:1738-2527
sp_v3.0_unigene818	2305	2454	sp_v3.0_unigene818:0-789;sp_v3.0_unigene818:1738-2527
sp_v3.0_unigene819	10	350	sp_v3.0_unigene819:0-789
sp_v3.0_unigene819	420	840	sp_v3.0_unigene819:0-789
sp_v3.0_unigene819	915	1632	sp_v3.0_unigene819:0-789
sp_v3.0_unigene819	3095	3223	sp_v3.0_unigene819:3835-4624
sp_v3.0_unigene819	3430	3990	sp_v3.0_unigene819:3835-4624
sp_v3.0_unigene819	4000	4333	sp_v3.0_unigene819:3835-4624
sp_v3.0_unigene819	4340	4549	sp_v3.0_unigene819:3835-4624
sp_v3.0_unigene819	4560	4624	sp_v3.0_unigene819:3835-4624
sp_v3.0_unigene820	0	140	sp_v3.0_unigene820:0-789;sp_v3.0_unigene820:1304-2093
sp_v3.0_unigene820	145	568	sp_v3.0_unigene820:0-789;sp_v3.0_unigene820:1304-2093
sp_v3.0_unigene820	570	774	sp_v3.0_unigene820:0-789;sp_v3.0_unigene820:1304-2093
sp_v3.0_unigene820	835	1112	sp_v3.0_unigene820:0-789;sp_v3.0_unigene820:1304-2093
sp_v3.0_unigene820	1115	1254	sp_v3.0_unigene820:0-789;sp_v3.0_unigene820:1304-2093
sp_v3.0_unigene820	1260	2093	sp_v3.0_unigene820:0-789;sp_v3.0_unigene820:1304-2093
sp_v3.0_unigene821	5	781	sp_v3.0_unigene821:0-789;sp_v3.0_unigene821:1128-1917
sp_v3.0_unigene821	785	1052	sp_v3.0_unigene821:0-789;sp_v3.0_unigene821:1128-1917
sp_v3.0_unigene821	1065	1623	sp_v3.0_unigene821:0-789;sp_v3.0_unigene821:1128-1917
sp_v3.0_unigene821	1625	1765	sp_v3.0_unigene821:0-789;sp_v3.0_unigene821:1128-1917
sp_v3.0_unigene821	1830	1901	sp_v3.0_unigene821:0-789;sp_v3.0_unigene821:1128-1917
sp_v3.0_unigene822	10	1668	sp_v3.0_unigene822:0-789;sp_v3.0_unigene822:1703-2492
sp_v3.0_unigene822	1675	1859	sp_v3.0_unigene822:0-789;sp_v3.0_unigene822:1703-2492
sp_v3.0_unigene822	1955	2439	sp_v3.0_unigene822:0-789;sp_v3.0_unigene822:1703-2492
sp_v3.0_unigene823	0	137	sp_v3.0_unigene823:0-789;sp_v3.0_unigene823:1286-2075
sp_v3.0_unigene823	155	1468	sp_v3.0_unigene823:0-789;sp_v3.0_unigene823:1286-2075
sp_v3.0_unigene823	1470	1811	sp_v3.0_unigene823:0-789;sp_v3.0_unigene823:1286-2075
sp_v3.0_unigene823	1835	2075	sp_v3.0_unigene823:0-789;sp_v3.0_unigene823:1286-2075
sp_v3.0_unigene824	5	275	sp_v3.0_unigene824:0-789;sp_v3.0_unigene824:1873-2662
sp_v3.0_unigene824	325	764	sp_v3.0_unigene824:0-789;sp_v3.0_unigene824:1873-2662
sp_v3.0_unigene824	765	1045	sp_v3.0_unigene824:0-789;sp_v3.0_unigene824:1873-2662
sp_v3.0_unigene824	1055	1198	sp_v3.0_unigene824:0-789;sp_v3.0_unigene824:1873-2662
sp_v3.0_unigene824	1325	1700	sp_v3.0_unigene824:0-789;sp_v3.0_unigene824:1873-2662
sp_v3.0_unigene824	1835	2254	sp_v3.0_unigene824:0-789;sp_v3.0_unigene824:1873-2662
sp_v3.0_unigene824	2305	2385	sp_v3.0_unigene824:0-789;sp_v3.0_unigene824:1873-2662
sp_v3.0_unigene824	2390	2586	sp_v3.0_unigene824:0-789;sp_v3.0_unigene824:1873-2662
sp_v3.0_unigene825	0	638	sp_v3.0_unigene825:0-789;sp_v3.0_unigene825:1616-2405
sp_v3.0_unigene825	645	990	sp_v3.0_unigene825:0-789;sp_v3.0_unigene825:1616-2405
sp_v3.0_unigene825	995	1125	sp_v3.0_unigene825:0-789;sp_v3.0_unigene825:1616-2405
sp_v3.0_unigene825	1185	1394	sp_v3.0_unigene825:0-789;sp_v3.0_unigene825:1616-2405
sp_v3.0_unigene825	1485	1828	sp_v3.0_unigene825:0-789;sp_v3.0_unigene825:1616-2405
sp_v3.0_unigene825	1900	2117	sp_v3.0_unigene825:0-789;sp_v3.0_unigene825:1616-2405
sp_v3.0_unigene826	0	199	sp_v3.0_unigene826:0-789;sp_v3.0_unigene826:1432-2221
sp_v3.0_unigene826	205	281	sp_v3.0_unigene826:0-789;sp_v3.0_unigene826:1432-2221
sp_v3.0_unigene826	290	636	sp_v3.0_unigene826:0-789;sp_v3.0_unigene826:1432-2221
sp_v3.0_unigene826	640	971	sp_v3.0_unigene826:0-789;sp_v3.0_unigene826:1432-2221
sp_v3.0_unigene826	980	1184	sp_v3.0_unigene826:0-789;sp_v3.0_unigene826:1432-2221
sp_v3.0_unigene826	1190	1267	sp_v3.0_unigene826:0-789;sp_v3.0_unigene826:1432-2221
sp_v3.0_unigene826	1270	1754	sp_v3.0_unigene826:0-789;sp_v3.0_unigene826:1432-2221
sp_v3.0_unigene826	1765	2221	sp_v3.0_unigene826:0-789;sp_v3.0_unigene826:1432-2221
sp_v3.0_unigene827	5	141	sp_v3.0_unigene827:0-789;sp_v3.0_unigene827:1591-2380
sp_v3.0_unigene827	155	557	sp_v3.0_unigene827:0-789;sp_v3.0_unigene827:1591-2380
sp_v3.0_unigene827	575	990	sp_v3.0_unigene827:0-789;sp_v3.0_unigene827:1591-2380
sp_v3.0_unigene827	995	1327	sp_v3.0_unigene827:0-789;sp_v3.0_unigene827:1591-2380
sp_v3.0_unigene827	1335	1470	sp_v3.0_unigene827:0-789;sp_v3.0_unigene827:1591-2380
sp_v3.0_unigene827	1475	1603	sp_v3.0_unigene827:0-789;sp_v3.0_unigene827:1591-2380
sp_v3.0_unigene827	1610	1750	sp_v3.0_unigene827:0-789;sp_v3.0_unigene827:1591-2380
sp_v3.0_unigene827	1755	1883	sp_v3.0_unigene827:0-789;sp_v3.0_unigene827:1591-2380
sp_v3.0_unigene827	1885	1952	sp_v3.0_unigene827:0-789;sp_v3.0_unigene827:1591-2380
sp_v3.0_unigene827	1975	2370	sp_v3.0_unigene827:0-789;sp_v3.0_unigene827:1591-2380
sp_v3.0_unigene828	0	632	sp_v3.0_unigene828:0-789;sp_v3.0_unigene828:1401-2190
sp_v3.0_unigene828	645	908	sp_v3.0_unigene828:0-789;sp_v3.0_unigene828:1401-2190
sp_v3.0_unigene828	955	1039	sp_v3.0_unigene828:0-789;sp_v3.0_unigene828:1401-2190
sp_v3.0_unigene828	1045	1196	sp_v3.0_unigene828:0-789;sp_v3.0_unigene828:1401-2190
sp_v3.0_unigene828	1200	1742	sp_v3.0_unigene828:0-789;sp_v3.0_unigene828:1401-2190
sp_v3.0_unigene828	1835	2190	sp_v3.0_unigene828:0-789;sp_v3.0_unigene828:1401-2190
sp_v3.0_unigene829	0	138	sp_v3.0_unigene829:0-789;sp_v3.0_unigene829:1852-2641
sp_v3.0_unigene829	145	291	sp_v3.0_unigene829:0-789;sp_v3.0_unigene829:1852-2641
sp_v3.0_unigene829	295	2641	sp_v3.0_unigene829:0-789;sp_v3.0_unigene829:1852-2641
sp_v3.0_unigene830	5	708	sp_v3.0_unigene830:0-789;sp_v3.0_unigene830:1226-2015
sp_v3.0_unigene830	710	2015	sp_v3.0_unigene830:0-789;sp_v3.0_unigene830:1226-2015
sp_v3.0_unigene831	0	243	sp_v3.0_unigene831:0-789
sp_v3.0_unigene831	275	414	sp_v3.0_unigene831:0-789
sp_v3.0_unigene831	415	1099	sp_v3.0_unigene831:0-789
sp_v3.0_unigene831	1105	1249	sp_v3.0_unigene831:0-789
sp_v3.0_unigene831	1265	1336	sp_v3.0_unigene831:0-789
sp_v3.0_unigene831	1355	1626	sp_v3.0_unigene831:0-789
sp_v3.0_unigene831	1720	1864	sp_v3.0_unigene831:2546-3335
sp_v3.0_unigene831	1865	3129	sp_v3.0_unigene831:2546-3335
sp_v3.0_unigene831	3130	3335	sp_v3.0_unigene831:2546-3335
sp_v3.0_unigene832	0	80	sp_v3.0_unigene832:0-1201
sp_v3.0_unigene832	85	213	sp_v3.0_unigene832:0-1201
sp_v3.0_unigene832	220	1063	sp_v3.0_unigene832:0-1201
sp_v3.0_unigene832	1080	1201	sp_v3.0_unigene832:0-1201
sp_v3.0_unigene833	5	415	sp_v3.0_unigene833:0-1449
sp_v3.0_unigene833	420	1449	sp_v3.0_unigene833:0-1449
sp_v3.0_unigene834	40	1624	sp_v3.0_unigene834:0-789
sp_v3.0_unigene834	1730	2299	sp_v3.0_unigene834:2558-3347
sp_v3.0_unigene834	2305	2432	sp_v3.0_unigene834:2558-3347
sp_v3.0_unigene834	2435	2707	sp_v3.0_unigene834:2558-3347
sp_v3.0_unigene834	2725	2862	sp_v3.0_unigene834:2558-3347
sp_v3.0_unigene834	2870	3347	sp_v3.0_unigene834:2558-3347
sp_v3.0_unigene835	145	639	sp_v3.0_unigene835:0-731
sp_v3.0_unigene835	645	731	sp_v3.0_unigene835:0-731
sp_v3.0_unigene836	5	272	sp_v3.0_unigene836:0-789;sp_v3.0_unigene836:1700-2489
sp_v3.0_unigene836	275	346	sp_v3.0_unigene836:0-789;sp_v3.0_unigene836:1700-2489
sp_v3.0_unigene836	350	499	sp_v3.0_unigene836:0-789;sp_v3.0_unigene836:1700-2489
sp_v3.0_unigene836	500	640	sp_v3.0_unigene836:0-789;sp_v3.0_unigene836:1700-2489
sp_v3.0_unigene836	715	972	sp_v3.0_unigene836:0-789;sp_v3.0_unigene836:1700-2489
sp_v3.0_unigene836	1045	1258	sp_v3.0_unigene836:0-789;sp_v3.0_unigene836:1700-2489
sp_v3.0_unigene836	1260	1409	sp_v3.0_unigene836:0-789;sp_v3.0_unigene836:1700-2489
sp_v3.0_unigene836	1415	1539	sp_v3.0_unigene836:0-789;sp_v3.0_unigene836:1700-2489
sp_v3.0_unigene836	1540	1618	sp_v3.0_unigene836:0-789;sp_v3.0_unigene836:1700-2489
sp_v3.0_unigene836	1625	2458	sp_v3.0_unigene836:0-789;sp_v3.0_unigene836:1700-2489
sp_v3.0_unigene837	0	141	sp_v3.0_unigene837:0-789;sp_v3.0_unigene837:1708-2497
sp_v3.0_unigene837	150	287	sp_v3.0_unigene837:0-789;sp_v3.0_unigene837:1708-2497
sp_v3.0_unigene837	290	628	sp_v3.0_unigene837:0-789;sp_v3.0_unigene837:1708-2497
sp_v3.0_unigene837	630	1137	sp_v3.0_unigene837:0-789;sp_v3.0_unigene837:1708-2497
sp_v3.0_unigene837	1140	1366	sp_v3.0_unigene837:0-789;sp_v3.0_unigene837:1708-2497
sp_v3.0_unigene837	1370	1768	sp_v3.0_unigene837:0-789;sp_v3.0_unigene837:1708-2497
sp_v3.0_unigene837	1780	2497	sp_v3.0_unigene837:0-789;sp_v3.0_unigene837:1708-2497
sp_v3.0_unigene838	0	560	sp_v3.0_unigene838:0-789;sp_v3.0_unigene838:1643-2432
sp_v3.0_unigene838	835	984	sp_v3.0_unigene838:0-789;sp_v3.0_unigene838:1643-2432
sp_v3.0_unigene838	1595	2432	sp_v3.0_unigene838:0-789;sp_v3.0_unigene838:1643-2432
sp_v3.0_unigene839	10	1122	sp_v3.0_unigene839:0-789;sp_v3.0_unigene839:1504-2293
sp_v3.0_unigene839	1130	1265	sp_v3.0_unigene839:0-789;sp_v3.0_unigene839:1504-2293
sp_v3.0_unigene839	1275	1463	sp_v3.0_unigene839:0-789;sp_v3.0_unigene839:1504-2293
sp_v3.0_unigene839	1470	1604	sp_v3.0_unigene839:0-789;sp_v3.0_unigene839:1504-2293
sp_v3.0_unigene839	1605	1674	sp_v3.0_unigene839:0-789;sp_v3.0_unigene839:1504-2293
sp_v3.0_unigene839	1675	1827	sp_v3.0_unigene839:0-789;sp_v3.0_unigene839:1504-2293
sp_v3.0_unigene839	1830	2293	sp_v3.0_unigene839:0-789;sp_v3.0_unigene839:1504-2293
sp_v3.0_unigene840	0	66	sp_v3.0_unigene840:0-1470
sp_v3.0_unigene840	80	623	sp_v3.0_unigene840:0-1470
sp_v3.0_unigene840	640	1457	sp_v3.0_unigene840:0-1470
sp_v3.0_unigene841	5	905	sp_v3.0_unigene841:0-1187
sp_v3.0_unigene841	910	1111	sp_v3.0_unigene841:0-1187
sp_v3.0_unigene841	1115	1187	sp_v3.0_unigene841:0-1187
sp_v3.0_unigene842	0	560	sp_v3.0_unigene842:0-1263
sp_v3.0_unigene842	625	855	sp_v3.0_unigene842:0-1263
sp_v3.0_unigene842	995	1141	sp_v3.0_unigene842:0-1263
sp_v3.0_unigene843	5	420	sp_v3.0_unigene843:0-789;sp_v3.0_unigene843:1274-2063
sp_v3.0_unigene843	425	763	sp_v3.0_unigene843:0-789;sp_v3.0_unigene843:1274-2063
sp_v3.0_unigene843	775	1256	sp_v3.0_unigene843:0-789;sp_v3.0_unigene843:1274-2063
sp_v3.0_unigene843	1445	1823	sp_v3.0_unigene843:0-789;sp_v3.0_unigene843:1274-2063
sp_v3.0_unigene843	1865	2021	sp_v3.0_unigene843:0-789;sp_v3.0_unigene843:1274-2063
sp_v3.0_unigene844	0	919	sp_v3.0_unigene844:0-1461
sp_v3.0_unigene844	920	1049	sp_v3.0_unigene844:0-1461
sp_v3.0_unigene844	1065	1404	sp_v3.0_unigene844:0-1461
sp_v3.0_unigene844	1405	1461	sp_v3.0_unigene844:0-1461
sp_v3.0_unigene845	0	208	sp_v3.0_unigene845:0-789;sp_v3.0_unigene845:2167-2956
sp_v3.0_unigene845	225	567	sp_v3.0_unigene845:0-789;sp_v3.0_unigene845:2167-2956
sp_v3.0_unigene845	570	697	sp_v3.0_unigene845:0-789;sp_v3.0_unigene845:2167-2956
sp_v3.0_unigene845	715	908	sp_v3.0_unigene845:0-789;sp_v3.0_unigene845:2167-2956
sp_v3.0_unigene845	920	1187	sp_v3.0_unigene845:0-789;sp_v3.0_unigene845:2167-2956
sp_v3.0_unigene845	1190	1984	sp_v3.0_unigene845:0-789;sp_v3.0_unigene845:2167-2956
sp_v3.0_unigene845	1985	2208	sp_v3.0_unigene845:0-789;sp_v3.0_unigene845:2167-2956
sp_v3.0_unigene845	2260	2489	sp_v3.0_unigene845:0-789;sp_v3.0_unigene845:2167-2956
sp_v3.0_unigene845	2490	2956	sp_v3.0_unigene845:0-789;sp_v3.0_unigene845:2167-2956
sp_v3.0_unigene846	5	359	sp_v3.0_unigene846:0-647
sp_v3.0_unigene846	360	647	sp_v3.0_unigene846:0-647
sp_v3.0_unigene847	0	342	sp_v3.0_unigene847:0-634
sp_v3.0_unigene847	435	504	sp_v3.0_unigene847:0-634
sp_v3.0_unigene848	0	562	sp_v3.0_unigene848:0-789;sp_v3.0_unigene848:1246-2035
sp_v3.0_unigene848	570	913	sp_v3.0_unigene848:0-789;sp_v3.0_unigene848:1246-2035
sp_v3.0_unigene848	915	1401	sp_v3.0_unigene848:0-789;sp_v3.0_unigene848:1246-2035
sp_v3.0_unigene848	1410	1616	sp_v3.0_unigene848:0-789;sp_v3.0_unigene848:1246-2035
sp_v3.0_unigene848	1620	1817	sp_v3.0_unigene848:0-789;sp_v3.0_unigene848:1246-2035
sp_v3.0_unigene848	1890	2031	sp_v3.0_unigene848:0-789;sp_v3.0_unigene848:1246-2035
sp_v3.0_unigene849	225	412	sp_v3.0_unigene849:0-789
sp_v3.0_unigene849	445	764	sp_v3.0_unigene849:0-789
sp_v3.0_unigene849	765	1020	sp_v3.0_unigene849:0-789
sp_v3.0_unigene849	1035	1135	sp_v3.0_unigene849:0-789
sp_v3.0_unigene849	1165	1615	sp_v3.0_unigene849:0-789
sp_v3.0_unigene849	2609	2677	sp_v3.0_unigene849:3439-4228
sp_v3.0_unigene849	2679	2818	sp_v3.0_unigene849:3439-4228
sp_v3.0_unigene849	2824	3028	sp_v3.0_unigene849:3439-4228
sp_v3.0_unigene849	3029	3670	sp_v3.0_unigene849:3439-4228
sp_v3.0_unigene849	3679	3884	sp_v3.0_unigene849:3439-4228
sp_v3.0_unigene849	3889	3956	sp_v3.0_unigene849:3439-4228
sp_v3.0_unigene849	3959	4217	sp_v3.0_unigene849:3439-4228
sp_v3.0_unigene850	0	131	sp_v3.0_unigene850:0-989
sp_v3.0_unigene850	355	424	sp_v3.0_unigene850:0-989
sp_v3.0_unigene850	430	977	sp_v3.0_unigene850:0-989
sp_v3.0_unigene851	10	77	sp_v3.0_unigene851:0-789;sp_v3.0_unigene851:1174-1963
sp_v3.0_unigene851	80	339	sp_v3.0_unigene851:0-789;sp_v3.0_unigene851:1174-1963
sp_v3.0_unigene851	355	1746	sp_v3.0_unigene851:0-789;sp_v3.0_unigene851:1174-1963
sp_v3.0_unigene851	1835	1963	sp_v3.0_unigene851:0-789;sp_v3.0_unigene851:1174-1963
sp_v3.0_unigene852	0	208	sp_v3.0_unigene852:0-789
sp_v3.0_unigene852	220	359	sp_v3.0_unigene852:0-789
sp_v3.0_unigene852	365	1323	sp_v3.0_unigene852:0-789
sp_v3.0_unigene852	1325	1966	sp_v3.0_unigene852:0-789;sp_v3.0_unigene852:2449-3238
sp_v3.0_unigene852	1970	2107	sp_v3.0_unigene852:2449-3238
sp_v3.0_unigene852	2110	2245	sp_v3.0_unigene852:2449-3238
sp_v3.0_unigene852	2270	2527	sp_v3.0_unigene852:2449-3238
sp_v3.0_unigene852	2550	2883	sp_v3.0_unigene852:2449-3238
sp_v3.0_unigene852	2900	3168	sp_v3.0_unigene852:2449-3238
sp_v3.0_unigene852	3170	3234	sp_v3.0_unigene852:2449-3238
sp_v3.0_unigene853	75	924	sp_v3.0_unigene853:0-789;sp_v3.0_unigene853:1622-2411
sp_v3.0_unigene853	925	1679	sp_v3.0_unigene853:0-789;sp_v3.0_unigene853:1622-2411
sp_v3.0_unigene853	1680	1816	sp_v3.0_unigene853:0-789;sp_v3.0_unigene853:1622-2411
sp_v3.0_unigene853	1820	1891	sp_v3.0_unigene853:0-789;sp_v3.0_unigene853:1622-2411
sp_v3.0_unigene853	1895	2110	sp_v3.0_unigene853:0-789;sp_v3.0_unigene853:1622-2411
sp_v3.0_unigene853	2250	2380	sp_v3.0_unigene853:0-789;sp_v3.0_unigene853:1622-2411
sp_v3.0_unigene854	0	131	sp_v3.0_unigene854:0-789;sp_v3.0_unigene854:1297-2086
sp_v3.0_unigene854	135	415	sp_v3.0_unigene854:0-789;sp_v3.0_unigene854:1297-2086
sp_v3.0_unigene854	425	625	sp_v3.0_unigene854:0-789;sp_v3.0_unigene854:1297-2086
sp_v3.0_unigene854	635	830	sp_v3.0_unigene854:0-789;sp_v3.0_unigene854:1297-2086
sp_v3.0_unigene854	835	1533	sp_v3.0_unigene854:0-789;sp_v3.0_unigene854:1297-2086
sp_v3.0_unigene854	1540	1673	sp_v3.0_unigene854:0-789;sp_v3.0_unigene854:1297-2086
sp_v3.0_unigene854	1675	1900	sp_v3.0_unigene854:0-789;sp_v3.0_unigene854:1297-2086
sp_v3.0_unigene855	70	278	sp_v3.0_unigene855:0-789;sp_v3.0_unigene855:1466-2255
sp_v3.0_unigene855	285	624	sp_v3.0_unigene855:0-789;sp_v3.0_unigene855:1466-2255
sp_v3.0_unigene855	640	992	sp_v3.0_unigene855:0-789;sp_v3.0_unigene855:1466-2255
sp_v3.0_unigene855	995	1203	sp_v3.0_unigene855:0-789;sp_v3.0_unigene855:1466-2255
sp_v3.0_unigene855	1205	1685	sp_v3.0_unigene855:0-789;sp_v3.0_unigene855:1466-2255
sp_v3.0_unigene855	1690	1826	sp_v3.0_unigene855:0-789;sp_v3.0_unigene855:1466-2255
sp_v3.0_unigene855	1830	2254	sp_v3.0_unigene855:0-789;sp_v3.0_unigene855:1466-2255
sp_v3.0_unigene856	5	2056	sp_v3.0_unigene856:0-789;sp_v3.0_unigene856:1286-2075
sp_v3.0_unigene857	0	713	sp_v3.0_unigene857:0-1089
sp_v3.0_unigene857	715	1061	sp_v3.0_unigene857:0-1089
sp_v3.0_unigene858	0	136	sp_v3.0_unigene858:0-789;sp_v3.0_unigene858:1749-2538
sp_v3.0_unigene858	140	291	sp_v3.0_unigene858:0-789;sp_v3.0_unigene858:1749-2538
sp_v3.0_unigene858	695	2513	sp_v3.0_unigene858:0-789;sp_v3.0_unigene858:1749-2538
sp_v3.0_unigene859	175	1818	sp_v3.0_unigene859:0-789;sp_v3.0_unigene859:1029-1818
sp_v3.0_unigene860	0	127	sp_v3.0_unigene860:0-789;sp_v3.0_unigene860:1004-1793
sp_v3.0_unigene860	135	342	sp_v3.0_unigene860:0-789;sp_v3.0_unigene860:1004-1793
sp_v3.0_unigene860	345	903	sp_v3.0_unigene860:0-789;sp_v3.0_unigene860:1004-1793
sp_v3.0_unigene860	905	972	sp_v3.0_unigene860:0-789;sp_v3.0_unigene860:1004-1793
sp_v3.0_unigene860	975	1127	sp_v3.0_unigene860:0-789;sp_v3.0_unigene860:1004-1793
sp_v3.0_unigene860	1135	1403	sp_v3.0_unigene860:0-789;sp_v3.0_unigene860:1004-1793
sp_v3.0_unigene860	1410	1678	sp_v3.0_unigene860:0-789;sp_v3.0_unigene860:1004-1793
sp_v3.0_unigene860	1680	1755	sp_v3.0_unigene860:0-789;sp_v3.0_unigene860:1004-1793
sp_v3.0_unigene861	85	153	sp_v3.0_unigene861:0-1313
sp_v3.0_unigene861	155	416	sp_v3.0_unigene861:0-1313
sp_v3.0_unigene861	420	499	sp_v3.0_unigene861:0-1313
sp_v3.0_unigene861	500	762	sp_v3.0_unigene861:0-1313
sp_v3.0_unigene861	770	1128	sp_v3.0_unigene861:0-1313
sp_v3.0_unigene861	1130	1254	sp_v3.0_unigene861:0-1313
sp_v3.0_unigene862	0	206	sp_v3.0_unigene862:0-1065
sp_v3.0_unigene862	210	287	sp_v3.0_unigene862:0-1065
sp_v3.0_unigene862	290	697	sp_v3.0_unigene862:0-1065
sp_v3.0_unigene863	5	202	sp_v3.0_unigene863:0-789;sp_v3.0_unigene863:1896-2685
sp_v3.0_unigene863	205	266	sp_v3.0_unigene863:0-789;sp_v3.0_unigene863:1896-2685
sp_v3.0_unigene863	275	2651	sp_v3.0_unigene863:0-789;sp_v3.0_unigene863:1896-2685
sp_v3.0_unigene864	0	290	sp_v3.0_unigene864:0-789;sp_v3.0_unigene864:1061-1850
sp_v3.0_unigene864	295	414	sp_v3.0_unigene864:0-789;sp_v3.0_unigene864:1061-1850
sp_v3.0_unigene864	420	491	sp_v3.0_unigene864:0-789;sp_v3.0_unigene864:1061-1850
sp_v3.0_unigene864	500	1472	sp_v3.0_unigene864:0-789;sp_v3.0_unigene864:1061-1850
sp_v3.0_unigene864	1480	1612	sp_v3.0_unigene864:0-789;sp_v3.0_unigene864:1061-1850
sp_v3.0_unigene864	1625	1829	sp_v3.0_unigene864:0-789;sp_v3.0_unigene864:1061-1850
sp_v3.0_unigene865	0	139	sp_v3.0_unigene865:0-789;sp_v3.0_unigene865:1789-2578
sp_v3.0_unigene865	145	421	sp_v3.0_unigene865:0-789;sp_v3.0_unigene865:1789-2578
sp_v3.0_unigene865	435	552	sp_v3.0_unigene865:0-789;sp_v3.0_unigene865:1789-2578
sp_v3.0_unigene865	570	638	sp_v3.0_unigene865:0-789;sp_v3.0_unigene865:1789-2578
sp_v3.0_unigene865	640	1117	sp_v3.0_unigene865:0-789;sp_v3.0_unigene865:1789-2578
sp_v3.0_unigene865	1130	1328	sp_v3.0_unigene865:0-789;sp_v3.0_unigene865:1789-2578
sp_v3.0_unigene865	1340	1470	sp_v3.0_unigene865:0-789;sp_v3.0_unigene865:1789-2578
sp_v3.0_unigene865	1475	1544	sp_v3.0_unigene865:0-789;sp_v3.0_unigene865:1789-2578
sp_v3.0_unigene865	1545	1743	sp_v3.0_unigene865:0-789;sp_v3.0_unigene865:1789-2578
sp_v3.0_unigene865	1745	2291	sp_v3.0_unigene865:0-789;sp_v3.0_unigene865:1789-2578
sp_v3.0_unigene865	2305	2447	sp_v3.0_unigene865:0-789;sp_v3.0_unigene865:1789-2578
sp_v3.0_unigene865	2465	2578	sp_v3.0_unigene865:0-789;sp_v3.0_unigene865:1789-2578
sp_v3.0_unigene866	0	642	sp_v3.0_unigene866:0-789;sp_v3.0_unigene866:1312-2101
sp_v3.0_unigene866	645	1127	sp_v3.0_unigene866:0-789;sp_v3.0_unigene866:1312-2101
sp_v3.0_unigene866	1130	2101	sp_v3.0_unigene866:0-789;sp_v3.0_unigene866:1312-2101
sp_v3.0_unigene867	5	219	sp_v3.0_unigene867:0-705
sp_v3.0_unigene867	220	418	sp_v3.0_unigene867:0-705
sp_v3.0_unigene867	425	559	sp_v3.0_unigene867:0-705
sp_v3.0_unigene867	560	705	sp_v3.0_unigene867:0-705
sp_v3.0_unigene868	70	355	sp_v3.0_unigene868:0-789;sp_v3.0_unigene868:1217-2006
sp_v3.0_unigene868	365	1063	sp_v3.0_unigene868:0-789;sp_v3.0_unigene868:1217-2006
sp_v3.0_unigene868	1065	1337	sp_v3.0_unigene868:0-789;sp_v3.0_unigene868:1217-2006
sp_v3.0_unigene868	1340	2006	sp_v3.0_unigene868:0-789;sp_v3.0_unigene868:1217-2006
sp_v3.0_unigene869	10	77	sp_v3.0_unigene869:0-789;sp_v3.0_unigene869:1609-2398
sp_v3.0_unigene869	80	207	sp_v3.0_unigene869:0-789;sp_v3.0_unigene869:1609-2398
sp_v3.0_unigene869	210	347	sp_v3.0_unigene869:0-789;sp_v3.0_unigene869:1609-2398
sp_v3.0_unigene869	350	560	sp_v3.0_unigene869:0-789;sp_v3.0_unigene869:1609-2398
sp_v3.0_unigene869	575	703	sp_v3.0_unigene869:0-789;sp_v3.0_unigene869:1609-2398
sp_v3.0_unigene869	705	779	sp_v3.0_unigene869:0-789;sp_v3.0_unigene869:1609-2398
sp_v3.0_unigene869	780	1041	sp_v3.0_unigene869:0-789;sp_v3.0_unigene869:1609-2398
sp_v3.0_unigene869	1055	1679	sp_v3.0_unigene869:0-789;sp_v3.0_unigene869:1609-2398
sp_v3.0_unigene869	1680	1882	sp_v3.0_unigene869:0-789;sp_v3.0_unigene869:1609-2398
sp_v3.0_unigene869	1885	2388	sp_v3.0_unigene869:0-789;sp_v3.0_unigene869:1609-2398
sp_v3.0_unigene870	75	214	sp_v3.0_unigene870:0-789;sp_v3.0_unigene870:912-1701
sp_v3.0_unigene870	225	355	sp_v3.0_unigene870:0-789;sp_v3.0_unigene870:912-1701
sp_v3.0_unigene870	360	1496	sp_v3.0_unigene870:0-789;sp_v3.0_unigene870:912-1701
sp_v3.0_unigene870	1540	1699	sp_v3.0_unigene870:0-789;sp_v3.0_unigene870:912-1701
sp_v3.0_unigene871	0	278	sp_v3.0_unigene871:0-1276
sp_v3.0_unigene871	285	904	sp_v3.0_unigene871:0-1276
sp_v3.0_unigene871	905	973	sp_v3.0_unigene871:0-1276
sp_v3.0_unigene871	995	1189	sp_v3.0_unigene871:0-1276
sp_v3.0_unigene871	1190	1273	sp_v3.0_unigene871:0-1276
sp_v3.0_unigene872	65	212	sp_v3.0_unigene872:0-1301
sp_v3.0_unigene872	215	355	sp_v3.0_unigene872:0-1301
sp_v3.0_unigene872	365	694	sp_v3.0_unigene872:0-1301
sp_v3.0_unigene872	695	837	sp_v3.0_unigene872:0-1301
sp_v3.0_unigene872	855	1251	sp_v3.0_unigene872:0-1301
sp_v3.0_unigene873	5	1436	sp_v3.0_unigene873:0-1436
sp_v3.0_unigene874	0	486	sp_v3.0_unigene874:0-1159
sp_v3.0_unigene874	490	702	sp_v3.0_unigene874:0-1159
sp_v3.0_unigene874	770	901	sp_v3.0_unigene874:0-1159
sp_v3.0_unigene875	0	346	sp_v3.0_unigene875:0-594
sp_v3.0_unigene875	350	576	sp_v3.0_unigene875:0-594
sp_v3.0_unigene876	5	356	sp_v3.0_unigene876:0-1442
sp_v3.0_unigene876	1205	1338	sp_v3.0_unigene876:0-1442
sp_v3.0_unigene877	0	1192	sp_v3.0_unigene877:0-1565
sp_v3.0_unigene878	0	73	sp_v3.0_unigene878:0-1323
sp_v3.0_unigene878	75	151	sp_v3.0_unigene878:0-1323
sp_v3.0_unigene878	155	275	sp_v3.0_unigene878:0-1323
sp_v3.0_unigene878	345	482	sp_v3.0_unigene878:0-1323
sp_v3.0_unigene878	500	714	sp_v3.0_unigene878:0-1323
sp_v3.0_unigene878	715	838	sp_v3.0_unigene878:0-1323
sp_v3.0_unigene878	845	923	sp_v3.0_unigene878:0-1323
sp_v3.0_unigene878	950	1323	sp_v3.0_unigene878:0-1323
sp_v3.0_unigene879	0	489	sp_v3.0_unigene879:0-883
sp_v3.0_unigene879	490	831	sp_v3.0_unigene879:0-883
sp_v3.0_unigene880	0	284	sp_v3.0_unigene880:0-789;sp_v3.0_unigene880:1163-1952
sp_v3.0_unigene880	285	551	sp_v3.0_unigene880:0-789;sp_v3.0_unigene880:1163-1952
sp_v3.0_unigene880	570	713	sp_v3.0_unigene880:0-789;sp_v3.0_unigene880:1163-1952
sp_v3.0_unigene880	715	834	sp_v3.0_unigene880:0-789;sp_v3.0_unigene880:1163-1952
sp_v3.0_unigene880	835	982	sp_v3.0_unigene880:0-789;sp_v3.0_unigene880:1163-1952
sp_v3.0_unigene880	985	1254	sp_v3.0_unigene880:0-789;sp_v3.0_unigene880:1163-1952
sp_v3.0_unigene880	1255	1948	sp_v3.0_unigene880:0-789;sp_v3.0_unigene880:1163-1952
sp_v3.0_unigene881	0	201	sp_v3.0_unigene881:0-789;sp_v3.0_unigene881:1177-1966
sp_v3.0_unigene881	205	1186	sp_v3.0_unigene881:0-789;sp_v3.0_unigene881:1177-1966
sp_v3.0_unigene881	1200	1323	sp_v3.0_unigene881:0-789;sp_v3.0_unigene881:1177-1966
sp_v3.0_unigene881	1335	1952	sp_v3.0_unigene881:0-789;sp_v3.0_unigene881:1177-1966
sp_v3.0_unigene882	0	704	sp_v3.0_unigene882:0-789;sp_v3.0_unigene882:1235-2024
sp_v3.0_unigene882	705	982	sp_v3.0_unigene882:0-789;sp_v3.0_unigene882:1235-2024
sp_v3.0_unigene882	985	1190	sp_v3.0_unigene882:0-789;sp_v3.0_unigene882:1235-2024
sp_v3.0_unigene882	1195	2024	sp_v3.0_unigene882:0-789;sp_v3.0_unigene882:1235-2024
sp_v3.0_unigene883	5	269	sp_v3.0_unigene883:0-789;sp_v3.0_unigene883:1899-2688
sp_v3.0_unigene883	285	922	sp_v3.0_unigene883:0-789;sp_v3.0_unigene883:1899-2688
sp_v3.0_unigene883	1060	1459	sp_v3.0_unigene883:0-789;sp_v3.0_unigene883:1899-2688
sp_v3.0_unigene883	1465	1539	sp_v3.0_unigene883:0-789;sp_v3.0_unigene883:1899-2688
sp_v3.0_unigene883	1555	1887	sp_v3.0_unigene883:0-789;sp_v3.0_unigene883:1899-2688
sp_v3.0_unigene883	1905	2250	sp_v3.0_unigene883:0-789;sp_v3.0_unigene883:1899-2688
sp_v3.0_unigene883	2255	2465	sp_v3.0_unigene883:0-789;sp_v3.0_unigene883:1899-2688
sp_v3.0_unigene884	5	286	sp_v3.0_unigene884:0-789;sp_v3.0_unigene884:794-1583
sp_v3.0_unigene884	350	705	sp_v3.0_unigene884:0-789;sp_v3.0_unigene884:794-1583
sp_v3.0_unigene884	710	1255	sp_v3.0_unigene884:0-789;sp_v3.0_unigene884:794-1583
sp_v3.0_unigene884	1260	1403	sp_v3.0_unigene884:0-789;sp_v3.0_unigene884:794-1583
sp_v3.0_unigene884	1410	1550	sp_v3.0_unigene884:0-789;sp_v3.0_unigene884:794-1583
sp_v3.0_unigene885	10	216	sp_v3.0_unigene885:0-789;sp_v3.0_unigene885:1776-2565
sp_v3.0_unigene885	220	481	sp_v3.0_unigene885:0-789;sp_v3.0_unigene885:1776-2565
sp_v3.0_unigene885	495	615	sp_v3.0_unigene885:0-789;sp_v3.0_unigene885:1776-2565
sp_v3.0_unigene885	625	761	sp_v3.0_unigene885:0-789;sp_v3.0_unigene885:1776-2565
sp_v3.0_unigene885	765	990	sp_v3.0_unigene885:0-789;sp_v3.0_unigene885:1776-2565
sp_v3.0_unigene885	1280	2565	sp_v3.0_unigene885:0-789;sp_v3.0_unigene885:1776-2565
sp_v3.0_unigene886	85	147	sp_v3.0_unigene886:0-387
sp_v3.0_unigene886	150	357	sp_v3.0_unigene886:0-387
sp_v3.0_unigene887	65	151	sp_v3.0_unigene887:0-789
sp_v3.0_unigene887	155	412	sp_v3.0_unigene887:0-789
sp_v3.0_unigene887	420	490	sp_v3.0_unigene887:0-789
sp_v3.0_unigene887	495	843	sp_v3.0_unigene887:0-789
sp_v3.0_unigene887	850	1610	sp_v3.0_unigene887:0-789
sp_v3.0_unigene887	1795	1865	sp_v3.0_unigene887:2623-3412
sp_v3.0_unigene887	1885	2215	sp_v3.0_unigene887:2623-3412
sp_v3.0_unigene887	2220	2425	sp_v3.0_unigene887:2623-3412
sp_v3.0_unigene887	2440	2634	sp_v3.0_unigene887:2623-3412
sp_v3.0_unigene887	2635	2724	sp_v3.0_unigene887:2623-3412
sp_v3.0_unigene887	2725	2842	sp_v3.0_unigene887:2623-3412
sp_v3.0_unigene887	3000	3170	sp_v3.0_unigene887:2623-3412
sp_v3.0_unigene887	3210	3412	sp_v3.0_unigene887:2623-3412
sp_v3.0_unigene888	10	132	sp_v3.0_unigene888:0-789;sp_v3.0_unigene888:1507-2296
sp_v3.0_unigene888	135	412	sp_v3.0_unigene888:0-789;sp_v3.0_unigene888:1507-2296
sp_v3.0_unigene888	415	2112	sp_v3.0_unigene888:0-789;sp_v3.0_unigene888:1507-2296
sp_v3.0_unigene888	2180	2296	sp_v3.0_unigene888:0-789;sp_v3.0_unigene888:1507-2296
sp_v3.0_unigene889	0	83	sp_v3.0_unigene889:0-789;sp_v3.0_unigene889:1051-1840
sp_v3.0_unigene889	85	694	sp_v3.0_unigene889:0-789;sp_v3.0_unigene889:1051-1840
sp_v3.0_unigene889	695	1055	sp_v3.0_unigene889:0-789;sp_v3.0_unigene889:1051-1840
sp_v3.0_unigene889	1150	1814	sp_v3.0_unigene889:0-789;sp_v3.0_unigene889:1051-1840
sp_v3.0_unigene890	0	489	sp_v3.0_unigene890:0-789;sp_v3.0_unigene890:1071-1860
sp_v3.0_unigene890	505	759	sp_v3.0_unigene890:0-789;sp_v3.0_unigene890:1071-1860
sp_v3.0_unigene890	855	977	sp_v3.0_unigene890:0-789;sp_v3.0_unigene890:1071-1860
sp_v3.0_unigene890	995	1067	sp_v3.0_unigene890:0-789;sp_v3.0_unigene890:1071-1860
sp_v3.0_unigene890	1205	1540	sp_v3.0_unigene890:0-789;sp_v3.0_unigene890:1071-1860
sp_v3.0_unigene890	1555	1747	sp_v3.0_unigene890:0-789;sp_v3.0_unigene890:1071-1860
sp_v3.0_unigene890	1760	1829	sp_v3.0_unigene890:0-789;sp_v3.0_unigene890:1071-1860
sp_v3.0_unigene891	0	923	sp_v3.0_unigene891:0-789;sp_v3.0_unigene891:1103-1892
sp_v3.0_unigene891	980	1689	sp_v3.0_unigene891:0-789;sp_v3.0_unigene891:1103-1892
sp_v3.0_unigene891	1695	1763	sp_v3.0_unigene891:0-789;sp_v3.0_unigene891:1103-1892
sp_v3.0_unigene891	1765	1892	sp_v3.0_unigene891:0-789;sp_v3.0_unigene891:1103-1892
sp_v3.0_unigene892	10	128	sp_v3.0_unigene892:0-676
sp_v3.0_unigene892	135	200	sp_v3.0_unigene892:0-676
sp_v3.0_unigene892	205	676	sp_v3.0_unigene892:0-676
sp_v3.0_unigene893	0	153	sp_v3.0_unigene893:0-789;sp_v3.0_unigene893:930-1719
sp_v3.0_unigene893	225	1611	sp_v3.0_unigene893:0-789;sp_v3.0_unigene893:930-1719
sp_v3.0_unigene894	10	286	sp_v3.0_unigene894:0-789;sp_v3.0_unigene894:1571-2360
sp_v3.0_unigene894	290	558	sp_v3.0_unigene894:0-789;sp_v3.0_unigene894:1571-2360
sp_v3.0_unigene894	570	1117	sp_v3.0_unigene894:0-789;sp_v3.0_unigene894:1571-2360
sp_v3.0_unigene894	1125	1904	sp_v3.0_unigene894:0-789;sp_v3.0_unigene894:1571-2360
sp_v3.0_unigene894	1905	2090	sp_v3.0_unigene894:0-789;sp_v3.0_unigene894:1571-2360
sp_v3.0_unigene894	2100	2257	sp_v3.0_unigene894:0-789;sp_v3.0_unigene894:1571-2360
sp_v3.0_unigene895	15	426	sp_v3.0_unigene895:0-1541
sp_v3.0_unigene895	435	558	sp_v3.0_unigene895:0-1541
sp_v3.0_unigene895	565	902	sp_v3.0_unigene895:0-1541
sp_v3.0_unigene895	915	1337	sp_v3.0_unigene895:0-1541
sp_v3.0_unigene895	1345	1458	sp_v3.0_unigene895:0-1541
sp_v3.0_unigene896	10	285	sp_v3.0_unigene896:0-789
sp_v3.0_unigene896	290	703	sp_v3.0_unigene896:0-789
sp_v3.0_unigene896	715	830	sp_v3.0_unigene896:0-789
sp_v3.0_unigene896	845	1118	sp_v3.0_unigene896:0-789
sp_v3.0_unigene896	1125	1408	sp_v3.0_unigene896:0-789
sp_v3.0_unigene896	1410	1623	sp_v3.0_unigene896:0-789
sp_v3.0_unigene896	2387	2456	sp_v3.0_unigene896:3217-4006
sp_v3.0_unigene896	2457	2949	sp_v3.0_unigene896:3217-4006
sp_v3.0_unigene896	2952	3171	sp_v3.0_unigene896:3217-4006
sp_v3.0_unigene896	3172	3310	sp_v3.0_unigene896:3217-4006
sp_v3.0_unigene896	3312	3876	sp_v3.0_unigene896:3217-4006
sp_v3.0_unigene897	15	82	sp_v3.0_unigene897:0-789;sp_v3.0_unigene897:1758-2547
sp_v3.0_unigene897	85	2117	sp_v3.0_unigene897:0-789;sp_v3.0_unigene897:1758-2547
sp_v3.0_unigene897	2260	2547	sp_v3.0_unigene897:0-789;sp_v3.0_unigene897:1758-2547
sp_v3.0_unigene898	0	217	sp_v3.0_unigene898:0-789;sp_v3.0_unigene898:1455-2244
sp_v3.0_unigene898	225	696	sp_v3.0_unigene898:0-789;sp_v3.0_unigene898:1455-2244
sp_v3.0_unigene898	705	1201	sp_v3.0_unigene898:0-789;sp_v3.0_unigene898:1455-2244
sp_v3.0_unigene898	1205	1628	sp_v3.0_unigene898:0-789;sp_v3.0_unigene898:1455-2244
sp_v3.0_unigene898	1855	1978	sp_v3.0_unigene898:0-789;sp_v3.0_unigene898:1455-2244
sp_v3.0_unigene899	0	216	sp_v3.0_unigene899:0-789;sp_v3.0_unigene899:2108-2897
sp_v3.0_unigene899	225	902	sp_v3.0_unigene899:0-789;sp_v3.0_unigene899:2108-2897
sp_v3.0_unigene899	910	1112	sp_v3.0_unigene899:0-789;sp_v3.0_unigene899:2108-2897
sp_v3.0_unigene899	1135	1344	sp_v3.0_unigene899:0-789;sp_v3.0_unigene899:2108-2897
sp_v3.0_unigene899	1345	1604	sp_v3.0_unigene899:0-789;sp_v3.0_unigene899:2108-2897
sp_v3.0_unigene899	1605	1670	sp_v3.0_unigene899:0-789;sp_v3.0_unigene899:2108-2897
sp_v3.0_unigene899	1675	1758	sp_v3.0_unigene899:0-789;sp_v3.0_unigene899:2108-2897
sp_v3.0_unigene899	1760	2096	sp_v3.0_unigene899:0-789;sp_v3.0_unigene899:2108-2897
sp_v3.0_unigene899	2175	2443	sp_v3.0_unigene899:0-789;sp_v3.0_unigene899:2108-2897
sp_v3.0_unigene899	2445	2522	sp_v3.0_unigene899:0-789;sp_v3.0_unigene899:2108-2897
sp_v3.0_unigene899	2535	2608	sp_v3.0_unigene899:0-789;sp_v3.0_unigene899:2108-2897
sp_v3.0_unigene899	2670	2881	sp_v3.0_unigene899:0-789;sp_v3.0_unigene899:2108-2897
sp_v3.0_unigene900	0	211	sp_v3.0_unigene900:0-789;sp_v3.0_unigene900:1291-2080
sp_v3.0_unigene900	220	704	sp_v3.0_unigene900:0-789;sp_v3.0_unigene900:1291-2080
sp_v3.0_unigene900	780	2080	sp_v3.0_unigene900:0-789;sp_v3.0_unigene900:1291-2080
sp_v3.0_unigene901	0	221	sp_v3.0_unigene901:0-789;sp_v3.0_unigene901:1177-1966
sp_v3.0_unigene901	225	374	sp_v3.0_unigene901:0-789;sp_v3.0_unigene901:1177-1966
sp_v3.0_unigene901	490	1966	sp_v3.0_unigene901:0-789;sp_v3.0_unigene901:1177-1966
sp_v3.0_unigene902	10	74	sp_v3.0_unigene902:0-789;sp_v3.0_unigene902:1170-1959
sp_v3.0_unigene902	85	208	sp_v3.0_unigene902:0-789;sp_v3.0_unigene902:1170-1959
sp_v3.0_unigene902	215	429	sp_v3.0_unigene902:0-789;sp_v3.0_unigene902:1170-1959
sp_v3.0_unigene902	430	499	sp_v3.0_unigene902:0-789;sp_v3.0_unigene902:1170-1959
sp_v3.0_unigene902	505	1063	sp_v3.0_unigene902:0-789;sp_v3.0_unigene902:1170-1959
sp_v3.0_unigene902	1065	1182	sp_v3.0_unigene902:0-789;sp_v3.0_unigene902:1170-1959
sp_v3.0_unigene902	1185	1959	sp_v3.0_unigene902:0-789;sp_v3.0_unigene902:1170-1959
sp_v3.0_unigene903	15	554	sp_v3.0_unigene903:0-558
sp_v3.0_unigene904	0	273	sp_v3.0_unigene904:0-789;sp_v3.0_unigene904:885-1674
sp_v3.0_unigene904	285	834	sp_v3.0_unigene904:0-789;sp_v3.0_unigene904:885-1674
sp_v3.0_unigene904	855	1043	sp_v3.0_unigene904:0-789;sp_v3.0_unigene904:885-1674
sp_v3.0_unigene904	1045	1117	sp_v3.0_unigene904:0-789;sp_v3.0_unigene904:885-1674
sp_v3.0_unigene904	1190	1477	sp_v3.0_unigene904:0-789;sp_v3.0_unigene904:885-1674
sp_v3.0_unigene904	1485	1674	sp_v3.0_unigene904:0-789;sp_v3.0_unigene904:885-1674
sp_v3.0_unigene905	0	199	sp_v3.0_unigene905:0-1332
sp_v3.0_unigene905	275	1332	sp_v3.0_unigene905:0-1332
sp_v3.0_unigene906	0	278	sp_v3.0_unigene906:0-789;sp_v3.0_unigene906:1697-2486
sp_v3.0_unigene906	295	495	sp_v3.0_unigene906:0-789;sp_v3.0_unigene906:1697-2486
sp_v3.0_unigene906	505	694	sp_v3.0_unigene906:0-789;sp_v3.0_unigene906:1697-2486
sp_v3.0_unigene906	705	1743	sp_v3.0_unigene906:0-789;sp_v3.0_unigene906:1697-2486
sp_v3.0_unigene906	1745	1824	sp_v3.0_unigene906:0-789;sp_v3.0_unigene906:1697-2486
sp_v3.0_unigene906	1825	2094	sp_v3.0_unigene906:0-789;sp_v3.0_unigene906:1697-2486
sp_v3.0_unigene906	2095	2456	sp_v3.0_unigene906:0-789;sp_v3.0_unigene906:1697-2486
sp_v3.0_unigene907	5	278	sp_v3.0_unigene907:0-789;sp_v3.0_unigene907:1008-1797
sp_v3.0_unigene907	290	629	sp_v3.0_unigene907:0-789;sp_v3.0_unigene907:1008-1797
sp_v3.0_unigene907	640	909	sp_v3.0_unigene907:0-789;sp_v3.0_unigene907:1008-1797
sp_v3.0_unigene907	920	989	sp_v3.0_unigene907:0-789;sp_v3.0_unigene907:1008-1797
sp_v3.0_unigene907	990	1739	sp_v3.0_unigene907:0-789;sp_v3.0_unigene907:1008-1797
sp_v3.0_unigene908	0	81	sp_v3.0_unigene908:0-789;sp_v3.0_unigene908:865-1654
sp_v3.0_unigene908	85	342	sp_v3.0_unigene908:0-789;sp_v3.0_unigene908:865-1654
sp_v3.0_unigene908	350	972	sp_v3.0_unigene908:0-789;sp_v3.0_unigene908:865-1654
sp_v3.0_unigene908	975	1481	sp_v3.0_unigene908:0-789;sp_v3.0_unigene908:865-1654
sp_v3.0_unigene908	1485	1611	sp_v3.0_unigene908:0-789;sp_v3.0_unigene908:865-1654
sp_v3.0_unigene909	5	359	sp_v3.0_unigene909:0-1360
sp_v3.0_unigene909	365	640	sp_v3.0_unigene909:0-1360
sp_v3.0_unigene909	645	772	sp_v3.0_unigene909:0-1360
sp_v3.0_unigene909	805	1184	sp_v3.0_unigene909:0-1360
sp_v3.0_unigene909	1250	1360	sp_v3.0_unigene909:0-1360
sp_v3.0_unigene910	0	152	sp_v3.0_unigene910:0-1334
sp_v3.0_unigene910	280	346	sp_v3.0_unigene910:0-1334
sp_v3.0_unigene910	420	488	sp_v3.0_unigene910:0-1334
sp_v3.0_unigene910	545	676	sp_v3.0_unigene910:0-1334
sp_v3.0_unigene910	710	780	sp_v3.0_unigene910:0-1334
sp_v3.0_unigene910	830	983	sp_v3.0_unigene910:0-1334
sp_v3.0_unigene910	1265	1334	sp_v3.0_unigene910:0-1334
sp_v3.0_unigene911	0	80	sp_v3.0_unigene911:0-1152
sp_v3.0_unigene911	85	215	sp_v3.0_unigene911:0-1152
sp_v3.0_unigene911	220	1150	sp_v3.0_unigene911:0-1152
sp_v3.0_unigene912	0	77	sp_v3.0_unigene912:0-789;sp_v3.0_unigene912:1733-2522
sp_v3.0_unigene912	85	280	sp_v3.0_unigene912:0-789;sp_v3.0_unigene912:1733-2522
sp_v3.0_unigene912	285	2522	sp_v3.0_unigene912:0-789;sp_v3.0_unigene912:1733-2522
sp_v3.0_unigene913	15	133	sp_v3.0_unigene913:0-953
sp_v3.0_unigene913	135	200	sp_v3.0_unigene913:0-953
sp_v3.0_unigene913	205	357	sp_v3.0_unigene913:0-953
sp_v3.0_unigene913	485	555	sp_v3.0_unigene913:0-953
sp_v3.0_unigene913	560	926	sp_v3.0_unigene913:0-953
sp_v3.0_unigene914	15	1253	sp_v3.0_unigene914:0-1283
sp_v3.0_unigene915	0	139	sp_v3.0_unigene915:0-789;sp_v3.0_unigene915:1421-2210
sp_v3.0_unigene915	140	215	sp_v3.0_unigene915:0-789;sp_v3.0_unigene915:1421-2210
sp_v3.0_unigene915	220	988	sp_v3.0_unigene915:0-789;sp_v3.0_unigene915:1421-2210
sp_v3.0_unigene915	990	1128	sp_v3.0_unigene915:0-789;sp_v3.0_unigene915:1421-2210
sp_v3.0_unigene915	1130	1256	sp_v3.0_unigene915:0-789;sp_v3.0_unigene915:1421-2210
sp_v3.0_unigene915	1270	1551	sp_v3.0_unigene915:0-789;sp_v3.0_unigene915:1421-2210
sp_v3.0_unigene915	1605	2175	sp_v3.0_unigene915:0-789;sp_v3.0_unigene915:1421-2210
sp_v3.0_unigene916	0	79	sp_v3.0_unigene916:0-789;sp_v3.0_unigene916:790-1579
sp_v3.0_unigene916	85	763	sp_v3.0_unigene916:0-789;sp_v3.0_unigene916:790-1579
sp_v3.0_unigene916	775	986	sp_v3.0_unigene916:0-789;sp_v3.0_unigene916:790-1579
sp_v3.0_unigene916	1115	1179	sp_v3.0_unigene916:0-789;sp_v3.0_unigene916:790-1579
sp_v3.0_unigene916	1185	1551	sp_v3.0_unigene916:0-789;sp_v3.0_unigene916:790-1579
sp_v3.0_unigene917	0	573	sp_v3.0_unigene917:0-789;sp_v3.0_unigene917:1330-2119
sp_v3.0_unigene917	575	1627	sp_v3.0_unigene917:0-789;sp_v3.0_unigene917:1330-2119
sp_v3.0_unigene917	1640	2021	sp_v3.0_unigene917:0-789;sp_v3.0_unigene917:1330-2119
sp_v3.0_unigene917	2055	2119	sp_v3.0_unigene917:0-789;sp_v3.0_unigene917:1330-2119
sp_v3.0_unigene918	15	411	sp_v3.0_unigene918:0-789;sp_v3.0_unigene918:1386-2175
sp_v3.0_unigene918	420	915	sp_v3.0_unigene918:0-789;sp_v3.0_unigene918:1386-2175
sp_v3.0_unigene918	920	1260	sp_v3.0_unigene918:0-789;sp_v3.0_unigene918:1386-2175
sp_v3.0_unigene918	1265	1460	sp_v3.0_unigene918:0-789;sp_v3.0_unigene918:1386-2175
sp_v3.0_unigene918	1475	1739	sp_v3.0_unigene918:0-789;sp_v3.0_unigene918:1386-2175
sp_v3.0_unigene918	1905	2164	sp_v3.0_unigene918:0-789;sp_v3.0_unigene918:1386-2175
sp_v3.0_unigene919	5	286	sp_v3.0_unigene919:0-789
sp_v3.0_unigene919	290	776	sp_v3.0_unigene919:0-789
sp_v3.0_unigene919	780	1126	sp_v3.0_unigene919:0-789
sp_v3.0_unigene919	1130	1398	sp_v3.0_unigene919:0-789
sp_v3.0_unigene919	1475	1621	sp_v3.0_unigene919:0-789
sp_v3.0_unigene919	3189	3390	sp_v3.0_unigene919:3864-4653
sp_v3.0_unigene919	3394	3803	sp_v3.0_unigene919:3864-4653
sp_v3.0_unigene919	3804	4173	sp_v3.0_unigene919:3864-4653
sp_v3.0_unigene919	4239	4596	sp_v3.0_unigene919:3864-4653
sp_v3.0_unigene920	0	144	sp_v3.0_unigene920:0-789;sp_v3.0_unigene920:1204-1993
sp_v3.0_unigene920	145	504	sp_v3.0_unigene920:0-789;sp_v3.0_unigene920:1204-1993
sp_v3.0_unigene920	505	636	sp_v3.0_unigene920:0-789;sp_v3.0_unigene920:1204-1993
sp_v3.0_unigene920	640	779	sp_v3.0_unigene920:0-789;sp_v3.0_unigene920:1204-1993
sp_v3.0_unigene920	785	975	sp_v3.0_unigene920:0-789;sp_v3.0_unigene920:1204-1993
sp_v3.0_unigene920	1185	1439	sp_v3.0_unigene920:0-789;sp_v3.0_unigene920:1204-1993
sp_v3.0_unigene920	1485	1792	sp_v3.0_unigene920:0-789;sp_v3.0_unigene920:1204-1993
sp_v3.0_unigene920	1855	1981	sp_v3.0_unigene920:0-789;sp_v3.0_unigene920:1204-1993
sp_v3.0_unigene921	0	80	sp_v3.0_unigene921:0-789;sp_v3.0_unigene921:1339-2128
sp_v3.0_unigene921	85	427	sp_v3.0_unigene921:0-789;sp_v3.0_unigene921:1339-2128
sp_v3.0_unigene921	435	1329	sp_v3.0_unigene921:0-789;sp_v3.0_unigene921:1339-2128
sp_v3.0_unigene921	1340	1606	sp_v3.0_unigene921:0-789;sp_v3.0_unigene921:1339-2128
sp_v3.0_unigene921	1610	1689	sp_v3.0_unigene921:0-789;sp_v3.0_unigene921:1339-2128
sp_v3.0_unigene921	1695	1957	sp_v3.0_unigene921:0-789;sp_v3.0_unigene921:1339-2128
sp_v3.0_unigene921	1965	2098	sp_v3.0_unigene921:0-789;sp_v3.0_unigene921:1339-2128
sp_v3.0_unigene922	0	210	sp_v3.0_unigene922:0-1081
sp_v3.0_unigene922	215	630	sp_v3.0_unigene922:0-1081
sp_v3.0_unigene922	635	1058	sp_v3.0_unigene922:0-1081
sp_v3.0_unigene923	10	133	sp_v3.0_unigene923:0-789;sp_v3.0_unigene923:815-1604
sp_v3.0_unigene923	135	502	sp_v3.0_unigene923:0-789;sp_v3.0_unigene923:815-1604
sp_v3.0_unigene923	505	782	sp_v3.0_unigene923:0-789;sp_v3.0_unigene923:815-1604
sp_v3.0_unigene923	785	1543	sp_v3.0_unigene923:0-789;sp_v3.0_unigene923:815-1604
sp_v3.0_unigene923	1545	1604	sp_v3.0_unigene923:0-789;sp_v3.0_unigene923:815-1604
sp_v3.0_unigene924	150	279	sp_v3.0_unigene924:0-789;sp_v3.0_unigene924:1652-2441
sp_v3.0_unigene924	295	478	sp_v3.0_unigene924:0-789;sp_v3.0_unigene924:1652-2441
sp_v3.0_unigene924	495	2049	sp_v3.0_unigene924:0-789;sp_v3.0_unigene924:1652-2441
sp_v3.0_unigene924	2120	2329	sp_v3.0_unigene924:0-789;sp_v3.0_unigene924:1652-2441
sp_v3.0_unigene925	0	340	sp_v3.0_unigene925:0-789;sp_v3.0_unigene925:1785-2574
sp_v3.0_unigene925	355	576	sp_v3.0_unigene925:0-789;sp_v3.0_unigene925:1785-2574
sp_v3.0_unigene925	625	778	sp_v3.0_unigene925:0-789;sp_v3.0_unigene925:1785-2574
sp_v3.0_unigene925	845	1991	sp_v3.0_unigene925:0-789;sp_v3.0_unigene925:1785-2574
sp_v3.0_unigene925	2375	2546	sp_v3.0_unigene925:0-789;sp_v3.0_unigene925:1785-2574
sp_v3.0_unigene926	0	135	sp_v3.0_unigene926:0-789
sp_v3.0_unigene926	140	209	sp_v3.0_unigene926:0-789
sp_v3.0_unigene926	210	764	sp_v3.0_unigene926:0-789
sp_v3.0_unigene926	770	1132	sp_v3.0_unigene926:0-789
sp_v3.0_unigene926	1135	1272	sp_v3.0_unigene926:0-789
sp_v3.0_unigene926	1440	1563	sp_v3.0_unigene926:0-789
sp_v3.0_unigene926	1920	2330	sp_v3.0_unigene926:2744-3533
sp_v3.0_unigene926	2335	2410	sp_v3.0_unigene926:2744-3533
sp_v3.0_unigene926	2425	2752	sp_v3.0_unigene926:2744-3533
sp_v3.0_unigene926	2760	3102	sp_v3.0_unigene926:2744-3533
sp_v3.0_unigene926	3245	3389	sp_v3.0_unigene926:2744-3533
sp_v3.0_unigene926	3395	3533	sp_v3.0_unigene926:2744-3533
sp_v3.0_unigene927	5	131	sp_v3.0_unigene927:0-771
sp_v3.0_unigene927	145	565	sp_v3.0_unigene927:0-771
sp_v3.0_unigene928	0	214	sp_v3.0_unigene928:0-789;sp_v3.0_unigene928:1044-1833
sp_v3.0_unigene928	220	1436	sp_v3.0_unigene928:0-789;sp_v3.0_unigene928:1044-1833
sp_v3.0_unigene928	1440	1833	sp_v3.0_unigene928:0-789;sp_v3.0_unigene928:1044-1833
sp_v3.0_unigene929	0	77	sp_v3.0_unigene929:0-1130
sp_v3.0_unigene929	80	931	sp_v3.0_unigene929:0-1130
sp_v3.0_unigene930	65	274	sp_v3.0_unigene930:0-1133
sp_v3.0_unigene930	285	497	sp_v3.0_unigene930:0-1133
sp_v3.0_unigene930	520	1133	sp_v3.0_unigene930:0-1133
sp_v3.0_unigene931	0	210	sp_v3.0_unigene931:0-789;sp_v3.0_unigene931:1312-2101
sp_v3.0_unigene931	215	292	sp_v3.0_unigene931:0-789;sp_v3.0_unigene931:1312-2101
sp_v3.0_unigene931	295	978	sp_v3.0_unigene931:0-789;sp_v3.0_unigene931:1312-2101
sp_v3.0_unigene931	985	2101	sp_v3.0_unigene931:0-789;sp_v3.0_unigene931:1312-2101
sp_v3.0_unigene932	15	292	sp_v3.0_unigene932:0-789
sp_v3.0_unigene932	415	989	sp_v3.0_unigene932:0-789
sp_v3.0_unigene932	1080	1499	sp_v3.0_unigene932:0-789
sp_v3.0_unigene932	1510	1578	sp_v3.0_unigene932:0-789
sp_v3.0_unigene932	1750	2169	sp_v3.0_unigene932:2580-3369
sp_v3.0_unigene932	2170	2239	sp_v3.0_unigene932:2580-3369
sp_v3.0_unigene932	2240	2396	sp_v3.0_unigene932:2580-3369
sp_v3.0_unigene932	2400	3162	sp_v3.0_unigene932:2580-3369
sp_v3.0_unigene932	3170	3369	sp_v3.0_unigene932:2580-3369
sp_v3.0_unigene933	15	78	sp_v3.0_unigene933:0-1042
sp_v3.0_unigene933	85	215	sp_v3.0_unigene933:0-1042
sp_v3.0_unigene933	220	289	sp_v3.0_unigene933:0-1042
sp_v3.0_unigene933	290	504	sp_v3.0_unigene933:0-1042
sp_v3.0_unigene933	570	1042	sp_v3.0_unigene933:0-1042
sp_v3.0_unigene934	5	342	sp_v3.0_unigene934:0-978
sp_v3.0_unigene934	350	556	sp_v3.0_unigene934:0-978
sp_v3.0_unigene934	575	839	sp_v3.0_unigene934:0-978
sp_v3.0_unigene934	850	978	sp_v3.0_unigene934:0-978
sp_v3.0_unigene935	15	204	sp_v3.0_unigene935:0-1366
sp_v3.0_unigene935	205	688	sp_v3.0_unigene935:0-1366
sp_v3.0_unigene935	695	763	sp_v3.0_unigene935:0-1366
sp_v3.0_unigene935	765	830	sp_v3.0_unigene935:0-1366
sp_v3.0_unigene935	835	1366	sp_v3.0_unigene935:0-1366
sp_v3.0_unigene936	15	1312	sp_v3.0_unigene936:0-1312
sp_v3.0_unigene937	0	283	sp_v3.0_unigene937:0-789;sp_v3.0_unigene937:1342-2131
sp_v3.0_unigene937	295	901	sp_v3.0_unigene937:0-789;sp_v3.0_unigene937:1342-2131
sp_v3.0_unigene937	905	2110	sp_v3.0_unigene937:0-789;sp_v3.0_unigene937:1342-2131
sp_v3.0_unigene938	0	763	sp_v3.0_unigene938:0-1064
sp_v3.0_unigene938	775	920	sp_v3.0_unigene938:0-1064
sp_v3.0_unigene938	975	1061	sp_v3.0_unigene938:0-1064
sp_v3.0_unigene939	0	220	sp_v3.0_unigene939:0-839
sp_v3.0_unigene939	225	342	sp_v3.0_unigene939:0-839
sp_v3.0_unigene939	345	727	sp_v3.0_unigene939:0-839
sp_v3.0_unigene940	225	361	sp_v3.0_unigene940:0-789;sp_v3.0_unigene940:1073-1862
sp_v3.0_unigene940	365	783	sp_v3.0_unigene940:0-789;sp_v3.0_unigene940:1073-1862
sp_v3.0_unigene940	785	918	sp_v3.0_unigene940:0-789;sp_v3.0_unigene940:1073-1862
sp_v3.0_unigene940	920	1329	sp_v3.0_unigene940:0-789;sp_v3.0_unigene940:1073-1862
sp_v3.0_unigene940	1335	1405	sp_v3.0_unigene940:0-789;sp_v3.0_unigene940:1073-1862
sp_v3.0_unigene940	1465	1834	sp_v3.0_unigene940:0-789;sp_v3.0_unigene940:1073-1862
sp_v3.0_unigene941	0	341	sp_v3.0_unigene941:0-789
sp_v3.0_unigene941	350	492	sp_v3.0_unigene941:0-789
sp_v3.0_unigene941	495	775	sp_v3.0_unigene941:0-789
sp_v3.0_unigene941	780	1045	sp_v3.0_unigene941:0-789
sp_v3.0_unigene941	1275	1552	sp_v3.0_unigene941:0-789
sp_v3.0_unigene941	1700	1770	sp_v3.0_unigene941:2460-3249
sp_v3.0_unigene941	1775	2052	sp_v3.0_unigene941:2460-3249
sp_v3.0_unigene941	2060	2621	sp_v3.0_unigene941:2460-3249
sp_v3.0_unigene941	2630	2753	sp_v3.0_unigene941:2460-3249
sp_v3.0_unigene941	2770	2893	sp_v3.0_unigene941:2460-3249
sp_v3.0_unigene941	2905	3237	sp_v3.0_unigene941:2460-3249
sp_v3.0_unigene942	5	82	sp_v3.0_unigene942:0-789;sp_v3.0_unigene942:1233-2022
sp_v3.0_unigene942	85	482	sp_v3.0_unigene942:0-789;sp_v3.0_unigene942:1233-2022
sp_v3.0_unigene942	485	1321	sp_v3.0_unigene942:0-789;sp_v3.0_unigene942:1233-2022
sp_v3.0_unigene942	1330	1824	sp_v3.0_unigene942:0-789;sp_v3.0_unigene942:1233-2022
sp_v3.0_unigene942	1825	1968	sp_v3.0_unigene942:0-789;sp_v3.0_unigene942:1233-2022
sp_v3.0_unigene943	65	696	sp_v3.0_unigene943:0-745
sp_v3.0_unigene944	0	1038	sp_v3.0_unigene944:0-1278
sp_v3.0_unigene945	0	344	sp_v3.0_unigene945:0-1007
sp_v3.0_unigene945	345	783	sp_v3.0_unigene945:0-1007
sp_v3.0_unigene945	785	907	sp_v3.0_unigene945:0-1007
sp_v3.0_unigene945	920	989	sp_v3.0_unigene945:0-1007
sp_v3.0_unigene946	15	491	sp_v3.0_unigene946:0-976
sp_v3.0_unigene946	500	620	sp_v3.0_unigene946:0-976
sp_v3.0_unigene946	640	757	sp_v3.0_unigene946:0-976
sp_v3.0_unigene946	770	836	sp_v3.0_unigene946:0-976
sp_v3.0_unigene947	115	199	sp_v3.0_unigene947:0-789
sp_v3.0_unigene947	200	1463	sp_v3.0_unigene947:0-789
sp_v3.0_unigene947	1925	2011	sp_v3.0_unigene947:2751-3540
sp_v3.0_unigene947	2085	2421	sp_v3.0_unigene947:2751-3540
sp_v3.0_unigene947	2425	2545	sp_v3.0_unigene947:2751-3540
sp_v3.0_unigene947	2560	3298	sp_v3.0_unigene947:2751-3540
sp_v3.0_unigene947	3410	3540	sp_v3.0_unigene947:2751-3540
sp_v3.0_unigene948	5	342	sp_v3.0_unigene948:0-789;sp_v3.0_unigene948:1713-2502
sp_v3.0_unigene948	360	552	sp_v3.0_unigene948:0-789;sp_v3.0_unigene948:1713-2502
sp_v3.0_unigene948	565	776	sp_v3.0_unigene948:0-789;sp_v3.0_unigene948:1713-2502
sp_v3.0_unigene948	780	909	sp_v3.0_unigene948:0-789;sp_v3.0_unigene948:1713-2502
sp_v3.0_unigene948	910	1334	sp_v3.0_unigene948:0-789;sp_v3.0_unigene948:1713-2502
sp_v3.0_unigene948	1335	1743	sp_v3.0_unigene948:0-789;sp_v3.0_unigene948:1713-2502
sp_v3.0_unigene948	1755	2023	sp_v3.0_unigene948:0-789;sp_v3.0_unigene948:1713-2502
sp_v3.0_unigene948	2025	2102	sp_v3.0_unigene948:0-789;sp_v3.0_unigene948:1713-2502
sp_v3.0_unigene948	2180	2309	sp_v3.0_unigene948:0-789;sp_v3.0_unigene948:1713-2502
sp_v3.0_unigene948	2310	2445	sp_v3.0_unigene948:0-789;sp_v3.0_unigene948:1713-2502
sp_v3.0_unigene949	0	273	sp_v3.0_unigene949:0-660
sp_v3.0_unigene949	275	660	sp_v3.0_unigene949:0-660
sp_v3.0_unigene950	0	146	sp_v3.0_unigene950:0-957
sp_v3.0_unigene950	150	490	sp_v3.0_unigene950:0-957
sp_v3.0_unigene950	495	704	sp_v3.0_unigene950:0-957
sp_v3.0_unigene950	710	957	sp_v3.0_unigene950:0-957
sp_v3.0_unigene951	5	2178	sp_v3.0_unigene951:0-789;sp_v3.0_unigene951:1389-2178
sp_v3.0_unigene952	0	154	sp_v3.0_unigene952:0-789;sp_v3.0_unigene952:1160-1949
sp_v3.0_unigene952	155	559	sp_v3.0_unigene952:0-789;sp_v3.0_unigene952:1160-1949
sp_v3.0_unigene952	560	1043	sp_v3.0_unigene952:0-789;sp_v3.0_unigene952:1160-1949
sp_v3.0_unigene952	1045	1184	sp_v3.0_unigene952:0-789;sp_v3.0_unigene952:1160-1949
sp_v3.0_unigene952	1185	1949	sp_v3.0_unigene952:0-789;sp_v3.0_unigene952:1160-1949
sp_v3.0_unigene953	10	567	sp_v3.0_unigene953:0-685
sp_v3.0_unigene953	570	685	sp_v3.0_unigene953:0-685
sp_v3.0_unigene954	1375	1577	sp_v3.0_unigene954:0-789;sp_v3.0_unigene954:1494-2283
sp_v3.0_unigene954	1650	2000	sp_v3.0_unigene954:0-789;sp_v3.0_unigene954:1494-2283
sp_v3.0_unigene954	2025	2277	sp_v3.0_unigene954:0-789;sp_v3.0_unigene954:1494-2283
sp_v3.0_unigene955	0	415	sp_v3.0_unigene955:0-789;sp_v3.0_unigene955:1788-2577
sp_v3.0_unigene955	420	559	sp_v3.0_unigene955:0-789;sp_v3.0_unigene955:1788-2577
sp_v3.0_unigene955	570	837	sp_v3.0_unigene955:0-789;sp_v3.0_unigene955:1788-2577
sp_v3.0_unigene955	840	1266	sp_v3.0_unigene955:0-789;sp_v3.0_unigene955:1788-2577
sp_v3.0_unigene955	1345	2323	sp_v3.0_unigene955:0-789;sp_v3.0_unigene955:1788-2577
sp_v3.0_unigene955	2325	2577	sp_v3.0_unigene955:0-789;sp_v3.0_unigene955:1788-2577
sp_v3.0_unigene956	0	293	sp_v3.0_unigene956:0-1092
sp_v3.0_unigene956	365	773	sp_v3.0_unigene956:0-1092
sp_v3.0_unigene956	780	1055	sp_v3.0_unigene956:0-1092
sp_v3.0_unigene957	10	208	sp_v3.0_unigene957:0-789;sp_v3.0_unigene957:1090-1879
sp_v3.0_unigene957	210	624	sp_v3.0_unigene957:0-789;sp_v3.0_unigene957:1090-1879
sp_v3.0_unigene957	625	702	sp_v3.0_unigene957:0-789;sp_v3.0_unigene957:1090-1879
sp_v3.0_unigene957	715	989	sp_v3.0_unigene957:0-789;sp_v3.0_unigene957:1090-1879
sp_v3.0_unigene957	1060	1340	sp_v3.0_unigene957:0-789;sp_v3.0_unigene957:1090-1879
sp_v3.0_unigene957	1580	1765	sp_v3.0_unigene957:0-789;sp_v3.0_unigene957:1090-1879
sp_v3.0_unigene958	0	1111	sp_v3.0_unigene958:0-789;sp_v3.0_unigene958:1572-2361
sp_v3.0_unigene958	1115	1267	sp_v3.0_unigene958:0-789;sp_v3.0_unigene958:1572-2361
sp_v3.0_unigene958	1270	1400	sp_v3.0_unigene958:0-789;sp_v3.0_unigene958:1572-2361
sp_v3.0_unigene958	1515	1681	sp_v3.0_unigene958:0-789;sp_v3.0_unigene958:1572-2361
sp_v3.0_unigene958	1770	2174	sp_v3.0_unigene958:0-789;sp_v3.0_unigene958:1572-2361
sp_v3.0_unigene958	2185	2361	sp_v3.0_unigene958:0-789;sp_v3.0_unigene958:1572-2361
sp_v3.0_unigene959	0	342	sp_v3.0_unigene959:0-789;sp_v3.0_unigene959:1438-2227
sp_v3.0_unigene959	365	1926	sp_v3.0_unigene959:0-789;sp_v3.0_unigene959:1438-2227
sp_v3.0_unigene959	1955	2227	sp_v3.0_unigene959:0-789;sp_v3.0_unigene959:1438-2227
sp_v3.0_unigene960	10	622	sp_v3.0_unigene960:0-1194
sp_v3.0_unigene960	645	1042	sp_v3.0_unigene960:0-1194
sp_v3.0_unigene961	0	1476	sp_v3.0_unigene961:0-789
sp_v3.0_unigene961	1480	1613	sp_v3.0_unigene961:0-789
sp_v3.0_unigene961	1815	2590	sp_v3.0_unigene961:2641-3430
sp_v3.0_unigene961	2595	3377	sp_v3.0_unigene961:2641-3430
sp_v3.0_unigene962	0	552	sp_v3.0_unigene962:0-664
sp_v3.0_unigene962	555	625	sp_v3.0_unigene962:0-664
sp_v3.0_unigene963	5	710	sp_v3.0_unigene963:0-789;sp_v3.0_unigene963:1395-2184
sp_v3.0_unigene963	835	1117	sp_v3.0_unigene963:0-789;sp_v3.0_unigene963:1395-2184
sp_v3.0_unigene963	1125	1824	sp_v3.0_unigene963:0-789;sp_v3.0_unigene963:1395-2184
sp_v3.0_unigene963	1825	2174	sp_v3.0_unigene963:0-789;sp_v3.0_unigene963:1395-2184
sp_v3.0_unigene964	0	145	sp_v3.0_unigene964:0-789;sp_v3.0_unigene964:1252-2041
sp_v3.0_unigene964	280	404	sp_v3.0_unigene964:0-789;sp_v3.0_unigene964:1252-2041
sp_v3.0_unigene964	415	687	sp_v3.0_unigene964:0-789;sp_v3.0_unigene964:1252-2041
sp_v3.0_unigene964	695	831	sp_v3.0_unigene964:0-789;sp_v3.0_unigene964:1252-2041
sp_v3.0_unigene964	845	1333	sp_v3.0_unigene964:0-789;sp_v3.0_unigene964:1252-2041
sp_v3.0_unigene964	1335	1886	sp_v3.0_unigene964:0-789;sp_v3.0_unigene964:1252-2041
sp_v3.0_unigene964	1890	1968	sp_v3.0_unigene964:0-789;sp_v3.0_unigene964:1252-2041
sp_v3.0_unigene965	70	712	sp_v3.0_unigene965:0-858
sp_v3.0_unigene966	0	427	sp_v3.0_unigene966:0-789;sp_v3.0_unigene966:1423-2212
sp_v3.0_unigene966	435	1058	sp_v3.0_unigene966:0-789;sp_v3.0_unigene966:1423-2212
sp_v3.0_unigene966	1060	1464	sp_v3.0_unigene966:0-789;sp_v3.0_unigene966:1423-2212
sp_v3.0_unigene966	1480	1547	sp_v3.0_unigene966:0-789;sp_v3.0_unigene966:1423-2212
sp_v3.0_unigene966	1550	2177	sp_v3.0_unigene966:0-789;sp_v3.0_unigene966:1423-2212
sp_v3.0_unigene967	0	343	sp_v3.0_unigene967:0-1130
sp_v3.0_unigene967	345	411	sp_v3.0_unigene967:0-1130
sp_v3.0_unigene967	415	774	sp_v3.0_unigene967:0-1130
sp_v3.0_unigene967	775	1054	sp_v3.0_unigene967:0-1130
sp_v3.0_unigene967	1060	1130	sp_v3.0_unigene967:0-1130
sp_v3.0_unigene968	0	1056	sp_v3.0_unigene968:0-1056
sp_v3.0_unigene969	0	359	sp_v3.0_unigene969:0-789;sp_v3.0_unigene969:1417-2206
sp_v3.0_unigene969	420	493	sp_v3.0_unigene969:0-789;sp_v3.0_unigene969:1417-2206
sp_v3.0_unigene969	630	693	sp_v3.0_unigene969:0-789;sp_v3.0_unigene969:1417-2206
sp_v3.0_unigene969	700	1305	sp_v3.0_unigene969:0-789;sp_v3.0_unigene969:1417-2206
sp_v3.0_unigene969	1310	2147	sp_v3.0_unigene969:0-789;sp_v3.0_unigene969:1417-2206
sp_v3.0_unigene970	5	219	sp_v3.0_unigene970:0-1559
sp_v3.0_unigene970	225	572	sp_v3.0_unigene970:0-1559
sp_v3.0_unigene970	655	878	sp_v3.0_unigene970:0-1559
sp_v3.0_unigene970	880	1416	sp_v3.0_unigene970:0-1559
sp_v3.0_unigene970	1450	1559	sp_v3.0_unigene970:0-1559
sp_v3.0_unigene971	0	1403	sp_v3.0_unigene971:0-1484
sp_v3.0_unigene971	1415	1484	sp_v3.0_unigene971:0-1484
sp_v3.0_unigene972	10	155	sp_v3.0_unigene972:0-789;sp_v3.0_unigene972:1958-2747
sp_v3.0_unigene972	435	507	sp_v3.0_unigene972:0-789;sp_v3.0_unigene972:1958-2747
sp_v3.0_unigene972	510	642	sp_v3.0_unigene972:0-789;sp_v3.0_unigene972:1958-2747
sp_v3.0_unigene972	650	1139	sp_v3.0_unigene972:0-789;sp_v3.0_unigene972:1958-2747
sp_v3.0_unigene972	1140	1291	sp_v3.0_unigene972:0-789;sp_v3.0_unigene972:1958-2747
sp_v3.0_unigene972	1360	1977	sp_v3.0_unigene972:0-789;sp_v3.0_unigene972:1958-2747
sp_v3.0_unigene972	1980	2747	sp_v3.0_unigene972:0-789;sp_v3.0_unigene972:1958-2747
sp_v3.0_unigene973	5	355	sp_v3.0_unigene973:0-789;sp_v3.0_unigene973:1182-1971
sp_v3.0_unigene973	360	909	sp_v3.0_unigene973:0-789;sp_v3.0_unigene973:1182-1971
sp_v3.0_unigene973	1055	1132	sp_v3.0_unigene973:0-789;sp_v3.0_unigene973:1182-1971
sp_v3.0_unigene973	1135	1691	sp_v3.0_unigene973:0-789;sp_v3.0_unigene973:1182-1971
sp_v3.0_unigene974	0	70	sp_v3.0_unigene974:0-789;sp_v3.0_unigene974:1766-2555
sp_v3.0_unigene974	75	213	sp_v3.0_unigene974:0-789;sp_v3.0_unigene974:1766-2555
sp_v3.0_unigene974	215	1883	sp_v3.0_unigene974:0-789;sp_v3.0_unigene974:1766-2555
sp_v3.0_unigene974	1885	2033	sp_v3.0_unigene974:0-789;sp_v3.0_unigene974:1766-2555
sp_v3.0_unigene974	2040	2305	sp_v3.0_unigene974:0-789;sp_v3.0_unigene974:1766-2555
sp_v3.0_unigene974	2310	2518	sp_v3.0_unigene974:0-789;sp_v3.0_unigene974:1766-2555
sp_v3.0_unigene975	70	794	sp_v3.0_unigene975:0-789;sp_v3.0_unigene975:906-1695
sp_v3.0_unigene975	860	1160	sp_v3.0_unigene975:0-789;sp_v3.0_unigene975:906-1695
sp_v3.0_unigene975	1300	1695	sp_v3.0_unigene975:0-789;sp_v3.0_unigene975:906-1695
sp_v3.0_unigene976	0	137	sp_v3.0_unigene976:0-1188
sp_v3.0_unigene976	150	213	sp_v3.0_unigene976:0-1188
sp_v3.0_unigene976	220	367	sp_v3.0_unigene976:0-1188
sp_v3.0_unigene976	415	763	sp_v3.0_unigene976:0-1188
sp_v3.0_unigene976	785	1188	sp_v3.0_unigene976:0-1188
sp_v3.0_unigene977	0	211	sp_v3.0_unigene977:0-1466
sp_v3.0_unigene977	220	343	sp_v3.0_unigene977:0-1466
sp_v3.0_unigene977	505	697	sp_v3.0_unigene977:0-1466
sp_v3.0_unigene977	700	832	sp_v3.0_unigene977:0-1466
sp_v3.0_unigene977	925	1466	sp_v3.0_unigene977:0-1466
sp_v3.0_unigene978	0	64	sp_v3.0_unigene978:0-789;sp_v3.0_unigene978:998-1787
sp_v3.0_unigene978	65	220	sp_v3.0_unigene978:0-789;sp_v3.0_unigene978:998-1787
sp_v3.0_unigene978	225	1255	sp_v3.0_unigene978:0-789;sp_v3.0_unigene978:998-1787
sp_v3.0_unigene978	1345	1765	sp_v3.0_unigene978:0-789;sp_v3.0_unigene978:998-1787
sp_v3.0_unigene979	0	344	sp_v3.0_unigene979:0-789;sp_v3.0_unigene979:1068-1857
sp_v3.0_unigene979	345	555	sp_v3.0_unigene979:0-789;sp_v3.0_unigene979:1068-1857
sp_v3.0_unigene979	560	807	sp_v3.0_unigene979:0-789;sp_v3.0_unigene979:1068-1857
sp_v3.0_unigene979	835	1581	sp_v3.0_unigene979:0-789;sp_v3.0_unigene979:1068-1857
sp_v3.0_unigene979	1585	1857	sp_v3.0_unigene979:0-789;sp_v3.0_unigene979:1068-1857
sp_v3.0_unigene980	0	75	sp_v3.0_unigene980:0-1101
sp_v3.0_unigene980	80	214	sp_v3.0_unigene980:0-1101
sp_v3.0_unigene980	225	434	sp_v3.0_unigene980:0-1101
sp_v3.0_unigene980	435	777	sp_v3.0_unigene980:0-1101
sp_v3.0_unigene980	785	1101	sp_v3.0_unigene980:0-1101
sp_v3.0_unigene981	85	1976	sp_v3.0_unigene981:0-789;sp_v3.0_unigene981:1198-1987
sp_v3.0_unigene982	0	410	sp_v3.0_unigene982:0-789;sp_v3.0_unigene982:1907-2696
sp_v3.0_unigene982	430	704	sp_v3.0_unigene982:0-789;sp_v3.0_unigene982:1907-2696
sp_v3.0_unigene982	710	781	sp_v3.0_unigene982:0-789;sp_v3.0_unigene982:1907-2696
sp_v3.0_unigene982	785	969	sp_v3.0_unigene982:0-789;sp_v3.0_unigene982:1907-2696
sp_v3.0_unigene982	975	1062	sp_v3.0_unigene982:0-789;sp_v3.0_unigene982:1907-2696
sp_v3.0_unigene982	1065	1190	sp_v3.0_unigene982:0-789;sp_v3.0_unigene982:1907-2696
sp_v3.0_unigene982	1200	1616	sp_v3.0_unigene982:0-789;sp_v3.0_unigene982:1907-2696
sp_v3.0_unigene982	1620	2596	sp_v3.0_unigene982:0-789;sp_v3.0_unigene982:1907-2696
sp_v3.0_unigene982	2600	2675	sp_v3.0_unigene982:0-789;sp_v3.0_unigene982:1907-2696
sp_v3.0_unigene983	0	136	sp_v3.0_unigene983:0-789
sp_v3.0_unigene983	140	499	sp_v3.0_unigene983:0-789
sp_v3.0_unigene983	505	1187	sp_v3.0_unigene983:0-789
sp_v3.0_unigene983	1190	1609	sp_v3.0_unigene983:0-789
sp_v3.0_unigene983	1840	2694	sp_v3.0_unigene983:2668-3457
sp_v3.0_unigene983	2700	2908	sp_v3.0_unigene983:2668-3457
sp_v3.0_unigene983	2910	3096	sp_v3.0_unigene983:2668-3457
sp_v3.0_unigene983	3115	3182	sp_v3.0_unigene983:2668-3457
sp_v3.0_unigene983	3185	3319	sp_v3.0_unigene983:2668-3457
sp_v3.0_unigene983	3320	3457	sp_v3.0_unigene983:2668-3457
sp_v3.0_unigene984	0	149	sp_v3.0_unigene984:0-991
sp_v3.0_unigene984	150	296	sp_v3.0_unigene984:0-991
sp_v3.0_unigene984	465	670	sp_v3.0_unigene984:0-991
sp_v3.0_unigene984	675	790	sp_v3.0_unigene984:0-991
sp_v3.0_unigene984	880	991	sp_v3.0_unigene984:0-991
sp_v3.0_unigene985	70	1838	sp_v3.0_unigene985:0-789;sp_v3.0_unigene985:1049-1838
sp_v3.0_unigene986	65	249	sp_v3.0_unigene986:0-789;sp_v3.0_unigene986:1135-1924
sp_v3.0_unigene986	285	1509	sp_v3.0_unigene986:0-789;sp_v3.0_unigene986:1135-1924
sp_v3.0_unigene986	1625	1694	sp_v3.0_unigene986:0-789;sp_v3.0_unigene986:1135-1924
sp_v3.0_unigene986	1695	1908	sp_v3.0_unigene986:0-789;sp_v3.0_unigene986:1135-1924
sp_v3.0_unigene987	0	77	sp_v3.0_unigene987:0-1154
sp_v3.0_unigene987	80	153	sp_v3.0_unigene987:0-1154
sp_v3.0_unigene987	155	291	sp_v3.0_unigene987:0-1154
sp_v3.0_unigene987	295	639	sp_v3.0_unigene987:0-1154
sp_v3.0_unigene987	640	713	sp_v3.0_unigene987:0-1154
sp_v3.0_unigene987	715	912	sp_v3.0_unigene987:0-1154
sp_v3.0_unigene987	925	1150	sp_v3.0_unigene987:0-1154
sp_v3.0_unigene988	15	494	sp_v3.0_unigene988:0-1457
sp_v3.0_unigene988	500	631	sp_v3.0_unigene988:0-1457
sp_v3.0_unigene988	635	1062	sp_v3.0_unigene988:0-1457
sp_v3.0_unigene988	1065	1457	sp_v3.0_unigene988:0-1457
sp_v3.0_unigene989	15	217	sp_v3.0_unigene989:0-789;sp_v3.0_unigene989:1907-2696
sp_v3.0_unigene989	220	549	sp_v3.0_unigene989:0-789;sp_v3.0_unigene989:1907-2696
sp_v3.0_unigene989	555	1534	sp_v3.0_unigene989:0-789;sp_v3.0_unigene989:1907-2696
sp_v3.0_unigene989	1535	1751	sp_v3.0_unigene989:0-789;sp_v3.0_unigene989:1907-2696
sp_v3.0_unigene989	1760	2696	sp_v3.0_unigene989:0-789;sp_v3.0_unigene989:1907-2696
sp_v3.0_unigene990	10	278	sp_v3.0_unigene990:0-789;sp_v3.0_unigene990:1553-2342
sp_v3.0_unigene990	280	495	sp_v3.0_unigene990:0-789;sp_v3.0_unigene990:1553-2342
sp_v3.0_unigene990	500	1120	sp_v3.0_unigene990:0-789;sp_v3.0_unigene990:1553-2342
sp_v3.0_unigene990	1135	1259	sp_v3.0_unigene990:0-789;sp_v3.0_unigene990:1553-2342
sp_v3.0_unigene990	1270	1390	sp_v3.0_unigene990:0-789;sp_v3.0_unigene990:1553-2342
sp_v3.0_unigene990	1415	1622	sp_v3.0_unigene990:0-789;sp_v3.0_unigene990:1553-2342
sp_v3.0_unigene990	1625	2026	sp_v3.0_unigene990:0-789;sp_v3.0_unigene990:1553-2342
sp_v3.0_unigene990	2045	2271	sp_v3.0_unigene990:0-789;sp_v3.0_unigene990:1553-2342
sp_v3.0_unigene991	0	488	sp_v3.0_unigene991:0-488
sp_v3.0_unigene992	0	206	sp_v3.0_unigene992:0-789;sp_v3.0_unigene992:936-1725
sp_v3.0_unigene992	435	1186	sp_v3.0_unigene992:0-789;sp_v3.0_unigene992:936-1725
sp_v3.0_unigene992	1205	1334	sp_v3.0_unigene992:0-789;sp_v3.0_unigene992:936-1725
sp_v3.0_unigene992	1340	1484	sp_v3.0_unigene992:0-789;sp_v3.0_unigene992:936-1725
sp_v3.0_unigene992	1605	1725	sp_v3.0_unigene992:0-789;sp_v3.0_unigene992:936-1725
sp_v3.0_unigene993	0	204	sp_v3.0_unigene993:0-1055
sp_v3.0_unigene993	220	843	sp_v3.0_unigene993:0-1055
sp_v3.0_unigene993	850	974	sp_v3.0_unigene993:0-1055
sp_v3.0_unigene993	975	1055	sp_v3.0_unigene993:0-1055
sp_v3.0_unigene994	5	1252	sp_v3.0_unigene994:0-789;sp_v3.0_unigene994:1211-2000
sp_v3.0_unigene994	1255	1476	sp_v3.0_unigene994:0-789;sp_v3.0_unigene994:1211-2000
sp_v3.0_unigene994	1550	1814	sp_v3.0_unigene994:0-789;sp_v3.0_unigene994:1211-2000
sp_v3.0_unigene994	1815	1893	sp_v3.0_unigene994:0-789;sp_v3.0_unigene994:1211-2000
sp_v3.0_unigene995	155	416	sp_v3.0_unigene995:0-1400
sp_v3.0_unigene995	430	494	sp_v3.0_unigene995:0-1400
sp_v3.0_unigene995	500	1340	sp_v3.0_unigene995:0-1400
sp_v3.0_unigene996	10	281	sp_v3.0_unigene996:0-789;sp_v3.0_unigene996:793-1582
sp_v3.0_unigene996	285	568	sp_v3.0_unigene996:0-789;sp_v3.0_unigene996:793-1582
sp_v3.0_unigene996	575	1316	sp_v3.0_unigene996:0-789;sp_v3.0_unigene996:793-1582
sp_v3.0_unigene996	1400	1548	sp_v3.0_unigene996:0-789;sp_v3.0_unigene996:793-1582
sp_v3.0_unigene997	10	148	sp_v3.0_unigene997:0-1221
sp_v3.0_unigene997	155	277	sp_v3.0_unigene997:0-1221
sp_v3.0_unigene997	280	338	sp_v3.0_unigene997:0-1221
sp_v3.0_unigene997	425	571	sp_v3.0_unigene997:0-1221
sp_v3.0_unigene997	575	697	sp_v3.0_unigene997:0-1221
sp_v3.0_unigene997	700	1048	sp_v3.0_unigene997:0-1221
sp_v3.0_unigene998	0	151	sp_v3.0_unigene998:0-789;sp_v3.0_unigene998:1589-2378
sp_v3.0_unigene998	155	358	sp_v3.0_unigene998:0-789;sp_v3.0_unigene998:1589-2378
sp_v3.0_unigene998	1185	1708	sp_v3.0_unigene998:0-789;sp_v3.0_unigene998:1589-2378
sp_v3.0_unigene998	1765	2065	sp_v3.0_unigene998:0-789;sp_v3.0_unigene998:1589-2378
sp_v3.0_unigene999	0	132	sp_v3.0_unigene999:0-789;sp_v3.0_unigene999:1309-2098
sp_v3.0_unigene999	135	1202	sp_v3.0_unigene999:0-789;sp_v3.0_unigene999:1309-2098
sp_v3.0_unigene999	1205	1688	sp_v3.0_unigene999:0-789;sp_v3.0_unigene999:1309-2098
sp_v3.0_unigene999	1765	2094	sp_v3.0_unigene999:0-789;sp_v3.0_unigene999:1309-2098
sp_v3.0_unigene1000	10	694	sp_v3.0_unigene1000:0-789
sp_v3.0_unigene1000	695	1407	sp_v3.0_unigene1000:0-789
sp_v3.0_unigene1000	1415	1605	sp_v3.0_unigene1000:0-789
sp_v3.0_unigene1000	2838	2921	sp_v3.0_unigene1000:3668-4457
sp_v3.0_unigene1000	2923	3067	sp_v3.0_unigene1000:3668-4457
sp_v3.0_unigene1000	3128	3327	sp_v3.0_unigene1000:3668-4457
sp_v3.0_unigene1000	3328	3825	sp_v3.0_unigene1000:3668-4457
sp_v3.0_unigene1000	3833	4095	sp_v3.0_unigene1000:3668-4457
sp_v3.0_unigene1000	4098	4256	sp_v3.0_unigene1000:3668-4457
sp_v3.0_unigene1001	0	207	sp_v3.0_unigene1001:0-789;sp_v3.0_unigene1001:1589-2378
sp_v3.0_unigene1001	210	287	sp_v3.0_unigene1001:0-789;sp_v3.0_unigene1001:1589-2378
sp_v3.0_unigene1001	290	827	sp_v3.0_unigene1001:0-789;sp_v3.0_unigene1001:1589-2378
sp_v3.0_unigene1001	855	1011	sp_v3.0_unigene1001:0-789;sp_v3.0_unigene1001:1589-2378
sp_v3.0_unigene1001	1260	2378	sp_v3.0_unigene1001:0-789;sp_v3.0_unigene1001:1589-2378
sp_v3.0_unigene1002	0	340	sp_v3.0_unigene1002:0-1205
sp_v3.0_unigene1002	360	557	sp_v3.0_unigene1002:0-1205
sp_v3.0_unigene1002	560	704	sp_v3.0_unigene1002:0-1205
sp_v3.0_unigene1002	705	1061	sp_v3.0_unigene1002:0-1205
sp_v3.0_unigene1002	1065	1205	sp_v3.0_unigene1002:0-1205
sp_v3.0_unigene1003	0	220	sp_v3.0_unigene1003:0-789;sp_v3.0_unigene1003:948-1737
sp_v3.0_unigene1003	225	484	sp_v3.0_unigene1003:0-789;sp_v3.0_unigene1003:948-1737
sp_v3.0_unigene1003	785	935	sp_v3.0_unigene1003:0-789;sp_v3.0_unigene1003:948-1737
sp_v3.0_unigene1003	1060	1737	sp_v3.0_unigene1003:0-789;sp_v3.0_unigene1003:948-1737
sp_v3.0_unigene1004	10	288	sp_v3.0_unigene1004:0-1056
sp_v3.0_unigene1004	290	1056	sp_v3.0_unigene1004:0-1056
sp_v3.0_unigene1005	60	469	sp_v3.0_unigene1005:0-789
sp_v3.0_unigene1005	470	1113	sp_v3.0_unigene1005:0-789
sp_v3.0_unigene1005	1115	1250	sp_v3.0_unigene1005:0-789
sp_v3.0_unigene1005	1255	1611	sp_v3.0_unigene1005:0-789
sp_v3.0_unigene1005	1805	1886	sp_v3.0_unigene1005:2634-3423
sp_v3.0_unigene1005	1920	2022	sp_v3.0_unigene1005:2634-3423
sp_v3.0_unigene1005	2175	2242	sp_v3.0_unigene1005:2634-3423
sp_v3.0_unigene1005	2245	2452	sp_v3.0_unigene1005:2634-3423
sp_v3.0_unigene1005	2455	2596	sp_v3.0_unigene1005:2634-3423
sp_v3.0_unigene1005	2610	2734	sp_v3.0_unigene1005:2634-3423
sp_v3.0_unigene1005	2750	3166	sp_v3.0_unigene1005:2634-3423
sp_v3.0_unigene1005	3170	3423	sp_v3.0_unigene1005:2634-3423
sp_v3.0_unigene1006	5	1720	sp_v3.0_unigene1006:0-789;sp_v3.0_unigene1006:996-1785
sp_v3.0_unigene1007	5	1187	sp_v3.0_unigene1007:0-789;sp_v3.0_unigene1007:937-1726
sp_v3.0_unigene1007	1190	1332	sp_v3.0_unigene1007:0-789;sp_v3.0_unigene1007:937-1726
sp_v3.0_unigene1007	1335	1600	sp_v3.0_unigene1007:0-789;sp_v3.0_unigene1007:937-1726
sp_v3.0_unigene1007	1615	1726	sp_v3.0_unigene1007:0-789;sp_v3.0_unigene1007:937-1726
sp_v3.0_unigene1008	0	424	sp_v3.0_unigene1008:0-789;sp_v3.0_unigene1008:2139-2928
sp_v3.0_unigene1008	425	642	sp_v3.0_unigene1008:0-789;sp_v3.0_unigene1008:2139-2928
sp_v3.0_unigene1008	645	838	sp_v3.0_unigene1008:0-789;sp_v3.0_unigene1008:2139-2928
sp_v3.0_unigene1008	845	1255	sp_v3.0_unigene1008:0-789;sp_v3.0_unigene1008:2139-2928
sp_v3.0_unigene1008	1335	1548	sp_v3.0_unigene1008:0-789;sp_v3.0_unigene1008:2139-2928
sp_v3.0_unigene1008	1550	1680	sp_v3.0_unigene1008:0-789;sp_v3.0_unigene1008:2139-2928
sp_v3.0_unigene1008	1685	1832	sp_v3.0_unigene1008:0-789;sp_v3.0_unigene1008:2139-2928
sp_v3.0_unigene1008	1835	1969	sp_v3.0_unigene1008:0-789;sp_v3.0_unigene1008:2139-2928
sp_v3.0_unigene1008	1970	2377	sp_v3.0_unigene1008:0-789;sp_v3.0_unigene1008:2139-2928
sp_v3.0_unigene1008	2390	2585	sp_v3.0_unigene1008:0-789;sp_v3.0_unigene1008:2139-2928
sp_v3.0_unigene1008	2590	2657	sp_v3.0_unigene1008:0-789;sp_v3.0_unigene1008:2139-2928
sp_v3.0_unigene1008	2730	2881	sp_v3.0_unigene1008:0-789;sp_v3.0_unigene1008:2139-2928
sp_v3.0_unigene1009	485	702	sp_v3.0_unigene1009:0-1220
sp_v3.0_unigene1010	70	219	sp_v3.0_unigene1010:0-789;sp_v3.0_unigene1010:953-1742
sp_v3.0_unigene1010	220	415	sp_v3.0_unigene1010:0-789;sp_v3.0_unigene1010:953-1742
sp_v3.0_unigene1010	420	626	sp_v3.0_unigene1010:0-789;sp_v3.0_unigene1010:953-1742
sp_v3.0_unigene1010	640	1553	sp_v3.0_unigene1010:0-789;sp_v3.0_unigene1010:953-1742
sp_v3.0_unigene1011	0	485	sp_v3.0_unigene1011:0-789;sp_v3.0_unigene1011:1737-2526
sp_v3.0_unigene1011	525	1065	sp_v3.0_unigene1011:0-789;sp_v3.0_unigene1011:1737-2526
sp_v3.0_unigene1011	1070	1144	sp_v3.0_unigene1011:0-789;sp_v3.0_unigene1011:1737-2526
sp_v3.0_unigene1011	1145	1356	sp_v3.0_unigene1011:0-789;sp_v3.0_unigene1011:1737-2526
sp_v3.0_unigene1011	1365	1643	sp_v3.0_unigene1011:0-789;sp_v3.0_unigene1011:1737-2526
sp_v3.0_unigene1011	1650	2526	sp_v3.0_unigene1011:0-789;sp_v3.0_unigene1011:1737-2526
sp_v3.0_unigene1012	0	140	sp_v3.0_unigene1012:0-789;sp_v3.0_unigene1012:1189-1978
sp_v3.0_unigene1012	155	716	sp_v3.0_unigene1012:0-789;sp_v3.0_unigene1012:1189-1978
sp_v3.0_unigene1012	740	1679	sp_v3.0_unigene1012:0-789;sp_v3.0_unigene1012:1189-1978
sp_v3.0_unigene1012	1680	1923	sp_v3.0_unigene1012:0-789;sp_v3.0_unigene1012:1189-1978
sp_v3.0_unigene1013	0	221	sp_v3.0_unigene1013:0-789;sp_v3.0_unigene1013:1533-2322
sp_v3.0_unigene1013	225	498	sp_v3.0_unigene1013:0-789;sp_v3.0_unigene1013:1533-2322
sp_v3.0_unigene1013	505	1057	sp_v3.0_unigene1013:0-789;sp_v3.0_unigene1013:1533-2322
sp_v3.0_unigene1013	1115	1339	sp_v3.0_unigene1013:0-789;sp_v3.0_unigene1013:1533-2322
sp_v3.0_unigene1013	1340	1977	sp_v3.0_unigene1013:0-789;sp_v3.0_unigene1013:1533-2322
sp_v3.0_unigene1013	2115	2247	sp_v3.0_unigene1013:0-789;sp_v3.0_unigene1013:1533-2322
sp_v3.0_unigene1013	2250	2322	sp_v3.0_unigene1013:0-789;sp_v3.0_unigene1013:1533-2322
sp_v3.0_unigene1014	0	555	sp_v3.0_unigene1014:0-789;sp_v3.0_unigene1014:799-1588
sp_v3.0_unigene1014	570	845	sp_v3.0_unigene1014:0-789;sp_v3.0_unigene1014:799-1588
sp_v3.0_unigene1014	850	1052	sp_v3.0_unigene1014:0-789;sp_v3.0_unigene1014:799-1588
sp_v3.0_unigene1014	1055	1204	sp_v3.0_unigene1014:0-789;sp_v3.0_unigene1014:799-1588
sp_v3.0_unigene1014	1325	1588	sp_v3.0_unigene1014:0-789;sp_v3.0_unigene1014:799-1588
sp_v3.0_unigene1015	0	1887	sp_v3.0_unigene1015:0-789;sp_v3.0_unigene1015:1125-1914
sp_v3.0_unigene1016	10	136	sp_v3.0_unigene1016:0-1441
sp_v3.0_unigene1016	150	423	sp_v3.0_unigene1016:0-1441
sp_v3.0_unigene1016	425	837	sp_v3.0_unigene1016:0-1441
sp_v3.0_unigene1016	840	1434	sp_v3.0_unigene1016:0-1441
sp_v3.0_unigene1017	0	695	sp_v3.0_unigene1017:0-1036
sp_v3.0_unigene1017	700	848	sp_v3.0_unigene1017:0-1036
sp_v3.0_unigene1018	0	708	sp_v3.0_unigene1018:0-955
sp_v3.0_unigene1018	710	955	sp_v3.0_unigene1018:0-955
sp_v3.0_unigene1019	70	357	sp_v3.0_unigene1019:0-1516
sp_v3.0_unigene1019	365	1206	sp_v3.0_unigene1019:0-1516
sp_v3.0_unigene1019	1360	1516	sp_v3.0_unigene1019:0-1516
sp_v3.0_unigene1020	0	68	sp_v3.0_unigene1020:0-993
sp_v3.0_unigene1020	70	707	sp_v3.0_unigene1020:0-993
sp_v3.0_unigene1020	715	851	sp_v3.0_unigene1020:0-993
sp_v3.0_unigene1021	0	141	sp_v3.0_unigene1021:0-1427
sp_v3.0_unigene1021	145	624	sp_v3.0_unigene1021:0-1427
sp_v3.0_unigene1021	625	837	sp_v3.0_unigene1021:0-1427
sp_v3.0_unigene1021	1065	1427	sp_v3.0_unigene1021:0-1427
sp_v3.0_unigene1022	0	68	sp_v3.0_unigene1022:0-1073
sp_v3.0_unigene1022	80	288	sp_v3.0_unigene1022:0-1073
sp_v3.0_unigene1022	290	428	sp_v3.0_unigene1022:0-1073
sp_v3.0_unigene1022	430	715	sp_v3.0_unigene1022:0-1073
sp_v3.0_unigene1022	840	990	sp_v3.0_unigene1022:0-1073
sp_v3.0_unigene1023	0	219	sp_v3.0_unigene1023:0-1442
sp_v3.0_unigene1023	220	427	sp_v3.0_unigene1023:0-1442
sp_v3.0_unigene1023	430	853	sp_v3.0_unigene1023:0-1442
sp_v3.0_unigene1023	855	1056	sp_v3.0_unigene1023:0-1442
sp_v3.0_unigene1023	1205	1409	sp_v3.0_unigene1023:0-1442
sp_v3.0_unigene1024	0	223	sp_v3.0_unigene1024:0-789;sp_v3.0_unigene1024:1190-1979
sp_v3.0_unigene1024	295	424	sp_v3.0_unigene1024:0-789;sp_v3.0_unigene1024:1190-1979
sp_v3.0_unigene1024	430	561	sp_v3.0_unigene1024:0-789;sp_v3.0_unigene1024:1190-1979
sp_v3.0_unigene1024	575	972	sp_v3.0_unigene1024:0-789;sp_v3.0_unigene1024:1190-1979
sp_v3.0_unigene1024	975	1187	sp_v3.0_unigene1024:0-789;sp_v3.0_unigene1024:1190-1979
sp_v3.0_unigene1024	1190	1257	sp_v3.0_unigene1024:0-789;sp_v3.0_unigene1024:1190-1979
sp_v3.0_unigene1024	1265	1468	sp_v3.0_unigene1024:0-789;sp_v3.0_unigene1024:1190-1979
sp_v3.0_unigene1024	1470	1623	sp_v3.0_unigene1024:0-789;sp_v3.0_unigene1024:1190-1979
sp_v3.0_unigene1024	1625	1820	sp_v3.0_unigene1024:0-789;sp_v3.0_unigene1024:1190-1979
sp_v3.0_unigene1024	1825	1971	sp_v3.0_unigene1024:0-789;sp_v3.0_unigene1024:1190-1979
sp_v3.0_unigene1025	0	85	sp_v3.0_unigene1025:0-789;sp_v3.0_unigene1025:927-1716
sp_v3.0_unigene1025	110	454	sp_v3.0_unigene1025:0-789;sp_v3.0_unigene1025:927-1716
sp_v3.0_unigene1025	465	742	sp_v3.0_unigene1025:0-789;sp_v3.0_unigene1025:927-1716
sp_v3.0_unigene1025	745	1110	sp_v3.0_unigene1025:0-789;sp_v3.0_unigene1025:927-1716
sp_v3.0_unigene1025	1180	1716	sp_v3.0_unigene1025:0-789;sp_v3.0_unigene1025:927-1716
sp_v3.0_unigene1026	0	142	sp_v3.0_unigene1026:0-789;sp_v3.0_unigene1026:1158-1947
sp_v3.0_unigene1026	211	778	sp_v3.0_unigene1026:0-789;sp_v3.0_unigene1026:1158-1947
sp_v3.0_unigene1026	781	1257	sp_v3.0_unigene1026:0-789;sp_v3.0_unigene1026:1158-1947
sp_v3.0_unigene1026	1261	1410	sp_v3.0_unigene1026:0-789;sp_v3.0_unigene1026:1158-1947
sp_v3.0_unigene1026	1556	1742	sp_v3.0_unigene1026:0-789;sp_v3.0_unigene1026:1158-1947
sp_v3.0_unigene1026	1746	1947	sp_v3.0_unigene1026:0-789;sp_v3.0_unigene1026:1158-1947
sp_v3.0_unigene1027	0	275	sp_v3.0_unigene1027:0-789;sp_v3.0_unigene1027:1500-2289
sp_v3.0_unigene1027	290	924	sp_v3.0_unigene1027:0-789;sp_v3.0_unigene1027:1500-2289
sp_v3.0_unigene1027	925	1049	sp_v3.0_unigene1027:0-789;sp_v3.0_unigene1027:1500-2289
sp_v3.0_unigene1027	1050	2094	sp_v3.0_unigene1027:0-789;sp_v3.0_unigene1027:1500-2289
sp_v3.0_unigene1028	0	913	sp_v3.0_unigene1028:0-789;sp_v3.0_unigene1028:1558-2347
sp_v3.0_unigene1028	925	1279	sp_v3.0_unigene1028:0-789;sp_v3.0_unigene1028:1558-2347
sp_v3.0_unigene1028	1345	1635	sp_v3.0_unigene1028:0-789;sp_v3.0_unigene1028:1558-2347
sp_v3.0_unigene1028	1720	2250	sp_v3.0_unigene1028:0-789;sp_v3.0_unigene1028:1558-2347
sp_v3.0_unigene1029	0	65	sp_v3.0_unigene1029:0-789;sp_v3.0_unigene1029:1456-2245
sp_v3.0_unigene1029	80	274	sp_v3.0_unigene1029:0-789;sp_v3.0_unigene1029:1456-2245
sp_v3.0_unigene1029	275	554	sp_v3.0_unigene1029:0-789;sp_v3.0_unigene1029:1456-2245
sp_v3.0_unigene1029	560	1317	sp_v3.0_unigene1029:0-789;sp_v3.0_unigene1029:1456-2245
sp_v3.0_unigene1029	1335	2165	sp_v3.0_unigene1029:0-789;sp_v3.0_unigene1029:1456-2245
sp_v3.0_unigene1030	0	221	sp_v3.0_unigene1030:0-789
sp_v3.0_unigene1030	225	973	sp_v3.0_unigene1030:0-789
sp_v3.0_unigene1030	975	1050	sp_v3.0_unigene1030:0-789
sp_v3.0_unigene1030	1060	1332	sp_v3.0_unigene1030:0-789
sp_v3.0_unigene1030	1335	1614	sp_v3.0_unigene1030:0-789
sp_v3.0_unigene1030	2100	2239	sp_v3.0_unigene1030:2928-3717
sp_v3.0_unigene1030	2245	2663	sp_v3.0_unigene1030:2928-3717
sp_v3.0_unigene1030	2680	3178	sp_v3.0_unigene1030:2928-3717
sp_v3.0_unigene1030	3195	3714	sp_v3.0_unigene1030:2928-3717
sp_v3.0_unigene1031	0	273	sp_v3.0_unigene1031:0-789;sp_v3.0_unigene1031:2167-2956
sp_v3.0_unigene1031	275	358	sp_v3.0_unigene1031:0-789;sp_v3.0_unigene1031:2167-2956
sp_v3.0_unigene1031	365	560	sp_v3.0_unigene1031:0-789;sp_v3.0_unigene1031:2167-2956
sp_v3.0_unigene1031	565	819	sp_v3.0_unigene1031:0-789;sp_v3.0_unigene1031:2167-2956
sp_v3.0_unigene1031	845	1195	sp_v3.0_unigene1031:0-789;sp_v3.0_unigene1031:2167-2956
sp_v3.0_unigene1031	1970	2731	sp_v3.0_unigene1031:0-789;sp_v3.0_unigene1031:2167-2956
sp_v3.0_unigene1031	2815	2956	sp_v3.0_unigene1031:0-789;sp_v3.0_unigene1031:2167-2956
sp_v3.0_unigene1032	0	137	sp_v3.0_unigene1032:0-789;sp_v3.0_unigene1032:1525-2314
sp_v3.0_unigene1032	145	217	sp_v3.0_unigene1032:0-789;sp_v3.0_unigene1032:1525-2314
sp_v3.0_unigene1032	415	1973	sp_v3.0_unigene1032:0-789;sp_v3.0_unigene1032:1525-2314
sp_v3.0_unigene1032	1980	2183	sp_v3.0_unigene1032:0-789;sp_v3.0_unigene1032:1525-2314
sp_v3.0_unigene1032	2205	2314	sp_v3.0_unigene1032:0-789;sp_v3.0_unigene1032:1525-2314
sp_v3.0_unigene1033	0	222	sp_v3.0_unigene1033:0-789;sp_v3.0_unigene1033:1652-2441
sp_v3.0_unigene1033	225	842	sp_v3.0_unigene1033:0-789;sp_v3.0_unigene1033:1652-2441
sp_v3.0_unigene1033	850	1182	sp_v3.0_unigene1033:0-789;sp_v3.0_unigene1033:1652-2441
sp_v3.0_unigene1033	1185	1257	sp_v3.0_unigene1033:0-789;sp_v3.0_unigene1033:1652-2441
sp_v3.0_unigene1033	1260	1413	sp_v3.0_unigene1033:0-789;sp_v3.0_unigene1033:1652-2441
sp_v3.0_unigene1033	1415	1686	sp_v3.0_unigene1033:0-789;sp_v3.0_unigene1033:1652-2441
sp_v3.0_unigene1033	1690	1884	sp_v3.0_unigene1033:0-789;sp_v3.0_unigene1033:1652-2441
sp_v3.0_unigene1033	1965	2165	sp_v3.0_unigene1033:0-789;sp_v3.0_unigene1033:1652-2441
sp_v3.0_unigene1033	2240	2441	sp_v3.0_unigene1033:0-789;sp_v3.0_unigene1033:1652-2441
sp_v3.0_unigene1034	65	484	sp_v3.0_unigene1034:0-789;sp_v3.0_unigene1034:1018-1807
sp_v3.0_unigene1034	490	840	sp_v3.0_unigene1034:0-789;sp_v3.0_unigene1034:1018-1807
sp_v3.0_unigene1034	845	1251	sp_v3.0_unigene1034:0-789;sp_v3.0_unigene1034:1018-1807
sp_v3.0_unigene1034	1255	1457	sp_v3.0_unigene1034:0-789;sp_v3.0_unigene1034:1018-1807
sp_v3.0_unigene1034	1625	1807	sp_v3.0_unigene1034:0-789;sp_v3.0_unigene1034:1018-1807
sp_v3.0_unigene1035	0	562	sp_v3.0_unigene1035:0-789;sp_v3.0_unigene1035:824-1613
sp_v3.0_unigene1035	570	783	sp_v3.0_unigene1035:0-789;sp_v3.0_unigene1035:824-1613
sp_v3.0_unigene1035	915	1062	sp_v3.0_unigene1035:0-789;sp_v3.0_unigene1035:824-1613
sp_v3.0_unigene1035	1190	1610	sp_v3.0_unigene1035:0-789;sp_v3.0_unigene1035:824-1613
sp_v3.0_unigene1036	10	79	sp_v3.0_unigene1036:0-789;sp_v3.0_unigene1036:1097-1886
sp_v3.0_unigene1036	80	990	sp_v3.0_unigene1036:0-789;sp_v3.0_unigene1036:1097-1886
sp_v3.0_unigene1036	995	1396	sp_v3.0_unigene1036:0-789;sp_v3.0_unigene1036:1097-1886
sp_v3.0_unigene1036	1410	1623	sp_v3.0_unigene1036:0-789;sp_v3.0_unigene1036:1097-1886
sp_v3.0_unigene1036	1675	1743	sp_v3.0_unigene1036:0-789;sp_v3.0_unigene1036:1097-1886
sp_v3.0_unigene1036	1745	1830	sp_v3.0_unigene1036:0-789;sp_v3.0_unigene1036:1097-1886
sp_v3.0_unigene1037	0	773	sp_v3.0_unigene1037:0-1372
sp_v3.0_unigene1037	785	1179	sp_v3.0_unigene1037:0-1372
sp_v3.0_unigene1037	1185	1320	sp_v3.0_unigene1037:0-1372
sp_v3.0_unigene1038	65	141	sp_v3.0_unigene1038:0-1360
sp_v3.0_unigene1038	145	429	sp_v3.0_unigene1038:0-1360
sp_v3.0_unigene1038	435	770	sp_v3.0_unigene1038:0-1360
sp_v3.0_unigene1038	780	919	sp_v3.0_unigene1038:0-1360
sp_v3.0_unigene1038	920	1359	sp_v3.0_unigene1038:0-1360
sp_v3.0_unigene1039	0	273	sp_v3.0_unigene1039:0-789;sp_v3.0_unigene1039:1089-1878
sp_v3.0_unigene1039	280	1184	sp_v3.0_unigene1039:0-789;sp_v3.0_unigene1039:1089-1878
sp_v3.0_unigene1039	1185	1534	sp_v3.0_unigene1039:0-789;sp_v3.0_unigene1039:1089-1878
sp_v3.0_unigene1039	1535	1611	sp_v3.0_unigene1039:0-789;sp_v3.0_unigene1039:1089-1878
sp_v3.0_unigene1039	1680	1878	sp_v3.0_unigene1039:0-789;sp_v3.0_unigene1039:1089-1878
sp_v3.0_unigene1040	0	315	sp_v3.0_unigene1040:0-1279
sp_v3.0_unigene1040	370	862	sp_v3.0_unigene1040:0-1279
sp_v3.0_unigene1040	950	1279	sp_v3.0_unigene1040:0-1279
sp_v3.0_unigene1041	0	289	sp_v3.0_unigene1041:0-789;sp_v3.0_unigene1041:1053-1842
sp_v3.0_unigene1041	290	479	sp_v3.0_unigene1041:0-789;sp_v3.0_unigene1041:1053-1842
sp_v3.0_unigene1041	495	1829	sp_v3.0_unigene1041:0-789;sp_v3.0_unigene1041:1053-1842
sp_v3.0_unigene1042	65	902	sp_v3.0_unigene1042:0-1497
sp_v3.0_unigene1042	915	1400	sp_v3.0_unigene1042:0-1497
sp_v3.0_unigene1043	0	157	sp_v3.0_unigene1043:0-1185
sp_v3.0_unigene1043	220	499	sp_v3.0_unigene1043:0-1185
sp_v3.0_unigene1043	505	625	sp_v3.0_unigene1043:0-1185
sp_v3.0_unigene1043	645	766	sp_v3.0_unigene1043:0-1185
sp_v3.0_unigene1043	775	1184	sp_v3.0_unigene1043:0-1185
sp_v3.0_unigene1044	15	202	sp_v3.0_unigene1044:0-1528
sp_v3.0_unigene1044	205	905	sp_v3.0_unigene1044:0-1528
sp_v3.0_unigene1044	920	1054	sp_v3.0_unigene1044:0-1528
sp_v3.0_unigene1044	1055	1393	sp_v3.0_unigene1044:0-1528
sp_v3.0_unigene1044	1395	1527	sp_v3.0_unigene1044:0-1528
sp_v3.0_unigene1045	10	149	sp_v3.0_unigene1045:0-789;sp_v3.0_unigene1045:1183-1972
sp_v3.0_unigene1045	155	838	sp_v3.0_unigene1045:0-789;sp_v3.0_unigene1045:1183-1972
sp_v3.0_unigene1045	845	1118	sp_v3.0_unigene1045:0-789;sp_v3.0_unigene1045:1183-1972
sp_v3.0_unigene1045	1135	1612	sp_v3.0_unigene1045:0-789;sp_v3.0_unigene1045:1183-1972
sp_v3.0_unigene1045	1685	1968	sp_v3.0_unigene1045:0-789;sp_v3.0_unigene1045:1183-1972
sp_v3.0_unigene1046	155	1204	sp_v3.0_unigene1046:0-1423
sp_v3.0_unigene1046	1205	1423	sp_v3.0_unigene1046:0-1423
sp_v3.0_unigene1047	80	568	sp_v3.0_unigene1047:0-789
sp_v3.0_unigene1047	570	713	sp_v3.0_unigene1047:0-789
sp_v3.0_unigene1047	715	919	sp_v3.0_unigene1047:0-789
sp_v3.0_unigene1047	920	1045	sp_v3.0_unigene1047:0-789
sp_v3.0_unigene1047	1130	1199	sp_v3.0_unigene1047:0-789
sp_v3.0_unigene1047	1200	1465	sp_v3.0_unigene1047:0-789
sp_v3.0_unigene1047	1475	1622	sp_v3.0_unigene1047:0-789
sp_v3.0_unigene1047	1700	3319	sp_v3.0_unigene1047:2530-3319
sp_v3.0_unigene1048	0	491	sp_v3.0_unigene1048:0-789;sp_v3.0_unigene1048:847-1636
sp_v3.0_unigene1048	500	691	sp_v3.0_unigene1048:0-789;sp_v3.0_unigene1048:847-1636
sp_v3.0_unigene1048	700	860	sp_v3.0_unigene1048:0-789;sp_v3.0_unigene1048:847-1636
sp_v3.0_unigene1048	915	1052	sp_v3.0_unigene1048:0-789;sp_v3.0_unigene1048:847-1636
sp_v3.0_unigene1048	1065	1471	sp_v3.0_unigene1048:0-789;sp_v3.0_unigene1048:847-1636
sp_v3.0_unigene1048	1475	1608	sp_v3.0_unigene1048:0-789;sp_v3.0_unigene1048:847-1636
sp_v3.0_unigene1049	15	687	sp_v3.0_unigene1049:0-789;sp_v3.0_unigene1049:1585-2374
sp_v3.0_unigene1049	715	1603	sp_v3.0_unigene1049:0-789;sp_v3.0_unigene1049:1585-2374
sp_v3.0_unigene1049	1605	2089	sp_v3.0_unigene1049:0-789;sp_v3.0_unigene1049:1585-2374
sp_v3.0_unigene1049	2160	2372	sp_v3.0_unigene1049:0-789;sp_v3.0_unigene1049:1585-2374
sp_v3.0_unigene1050	0	220	sp_v3.0_unigene1050:0-859
sp_v3.0_unigene1050	225	361	sp_v3.0_unigene1050:0-859
sp_v3.0_unigene1050	365	765	sp_v3.0_unigene1050:0-859
sp_v3.0_unigene1050	775	858	sp_v3.0_unigene1050:0-859
sp_v3.0_unigene1051	0	132	sp_v3.0_unigene1051:0-835
sp_v3.0_unigene1051	140	413	sp_v3.0_unigene1051:0-835
sp_v3.0_unigene1051	415	482	sp_v3.0_unigene1051:0-835
sp_v3.0_unigene1051	490	835	sp_v3.0_unigene1051:0-835
sp_v3.0_unigene1052	15	83	sp_v3.0_unigene1052:0-1198
sp_v3.0_unigene1052	85	847	sp_v3.0_unigene1052:0-1198
sp_v3.0_unigene1052	855	1066	sp_v3.0_unigene1052:0-1198
sp_v3.0_unigene1053	0	710	sp_v3.0_unigene1053:0-1213
sp_v3.0_unigene1053	715	923	sp_v3.0_unigene1053:0-1213
sp_v3.0_unigene1053	990	1213	sp_v3.0_unigene1053:0-1213
sp_v3.0_unigene1054	135	428	sp_v3.0_unigene1054:0-1474
sp_v3.0_unigene1054	505	1054	sp_v3.0_unigene1054:0-1474
sp_v3.0_unigene1054	1185	1393	sp_v3.0_unigene1054:0-1474
sp_v3.0_unigene1054	1395	1474	sp_v3.0_unigene1054:0-1474
sp_v3.0_unigene1055	15	417	sp_v3.0_unigene1055:0-789;sp_v3.0_unigene1055:1524-2313
sp_v3.0_unigene1055	430	567	sp_v3.0_unigene1055:0-789;sp_v3.0_unigene1055:1524-2313
sp_v3.0_unigene1055	570	677	sp_v3.0_unigene1055:0-789;sp_v3.0_unigene1055:1524-2313
sp_v3.0_unigene1055	715	1606	sp_v3.0_unigene1055:0-789;sp_v3.0_unigene1055:1524-2313
sp_v3.0_unigene1055	1615	2313	sp_v3.0_unigene1055:0-789;sp_v3.0_unigene1055:1524-2313
sp_v3.0_unigene1056	5	200	sp_v3.0_unigene1056:0-692
sp_v3.0_unigene1056	205	273	sp_v3.0_unigene1056:0-692
sp_v3.0_unigene1056	295	482	sp_v3.0_unigene1056:0-692
sp_v3.0_unigene1057	80	285	sp_v3.0_unigene1057:0-789;sp_v3.0_unigene1057:1547-2336
sp_v3.0_unigene1057	295	565	sp_v3.0_unigene1057:0-789;sp_v3.0_unigene1057:1547-2336
sp_v3.0_unigene1057	575	699	sp_v3.0_unigene1057:0-789;sp_v3.0_unigene1057:1547-2336
sp_v3.0_unigene1057	740	882	sp_v3.0_unigene1057:0-789;sp_v3.0_unigene1057:1547-2336
sp_v3.0_unigene1057	895	960	sp_v3.0_unigene1057:0-789;sp_v3.0_unigene1057:1547-2336
sp_v3.0_unigene1057	970	1390	sp_v3.0_unigene1057:0-789;sp_v3.0_unigene1057:1547-2336
sp_v3.0_unigene1057	1395	2214	sp_v3.0_unigene1057:0-789;sp_v3.0_unigene1057:1547-2336
sp_v3.0_unigene1057	2215	2336	sp_v3.0_unigene1057:0-789;sp_v3.0_unigene1057:1547-2336
sp_v3.0_unigene1058	10	483	sp_v3.0_unigene1058:0-1110
sp_v3.0_unigene1058	490	643	sp_v3.0_unigene1058:0-1110
sp_v3.0_unigene1058	700	765	sp_v3.0_unigene1058:0-1110
sp_v3.0_unigene1058	770	912	sp_v3.0_unigene1058:0-1110
sp_v3.0_unigene1058	915	1110	sp_v3.0_unigene1058:0-1110
sp_v3.0_unigene1059	5	77	sp_v3.0_unigene1059:0-1489
sp_v3.0_unigene1059	85	932	sp_v3.0_unigene1059:0-1489
sp_v3.0_unigene1059	975	1191	sp_v3.0_unigene1059:0-1489
sp_v3.0_unigene1059	1195	1408	sp_v3.0_unigene1059:0-1489
sp_v3.0_unigene1060	0	141	sp_v3.0_unigene1060:0-1396
sp_v3.0_unigene1060	155	775	sp_v3.0_unigene1060:0-1396
sp_v3.0_unigene1060	785	994	sp_v3.0_unigene1060:0-1396
sp_v3.0_unigene1060	1260	1396	sp_v3.0_unigene1060:0-1396
sp_v3.0_unigene1061	65	927	sp_v3.0_unigene1061:0-1107
sp_v3.0_unigene1061	990	1107	sp_v3.0_unigene1061:0-1107
sp_v3.0_unigene1062	70	428	sp_v3.0_unigene1062:0-789;sp_v3.0_unigene1062:1082-1871
sp_v3.0_unigene1062	430	697	sp_v3.0_unigene1062:0-789;sp_v3.0_unigene1062:1082-1871
sp_v3.0_unigene1062	700	765	sp_v3.0_unigene1062:0-789;sp_v3.0_unigene1062:1082-1871
sp_v3.0_unigene1062	770	1192	sp_v3.0_unigene1062:0-789;sp_v3.0_unigene1062:1082-1871
sp_v3.0_unigene1062	1205	1678	sp_v3.0_unigene1062:0-789;sp_v3.0_unigene1062:1082-1871
sp_v3.0_unigene1062	1680	1836	sp_v3.0_unigene1062:0-789;sp_v3.0_unigene1062:1082-1871
sp_v3.0_unigene1063	0	517	sp_v3.0_unigene1063:0-789
sp_v3.0_unigene1063	525	1572	sp_v3.0_unigene1063:0-789
sp_v3.0_unigene1063	2010	2288	sp_v3.0_unigene1063:2832-3621
sp_v3.0_unigene1063	2300	2853	sp_v3.0_unigene1063:2832-3621
sp_v3.0_unigene1063	2860	3125	sp_v3.0_unigene1063:2832-3621
sp_v3.0_unigene1063	3135	3331	sp_v3.0_unigene1063:2832-3621
sp_v3.0_unigene1063	3355	3471	sp_v3.0_unigene1063:2832-3621
sp_v3.0_unigene1064	15	483	sp_v3.0_unigene1064:0-1234
sp_v3.0_unigene1064	485	559	sp_v3.0_unigene1064:0-1234
sp_v3.0_unigene1064	570	695	sp_v3.0_unigene1064:0-1234
sp_v3.0_unigene1064	700	772	sp_v3.0_unigene1064:0-1234
sp_v3.0_unigene1064	785	1197	sp_v3.0_unigene1064:0-1234
sp_v3.0_unigene1065	5	127	sp_v3.0_unigene1065:0-1212
sp_v3.0_unigene1065	145	289	sp_v3.0_unigene1065:0-1212
sp_v3.0_unigene1065	290	418	sp_v3.0_unigene1065:0-1212
sp_v3.0_unigene1065	420	551	sp_v3.0_unigene1065:0-1212
sp_v3.0_unigene1065	555	1189	sp_v3.0_unigene1065:0-1212
sp_v3.0_unigene1066	0	286	sp_v3.0_unigene1066:0-902
sp_v3.0_unigene1066	295	627	sp_v3.0_unigene1066:0-902
sp_v3.0_unigene1067	65	361	sp_v3.0_unigene1067:0-789;sp_v3.0_unigene1067:904-1693
sp_v3.0_unigene1068	5	139	sp_v3.0_unigene1068:0-468
sp_v3.0_unigene1068	150	363	sp_v3.0_unigene1068:0-468
sp_v3.0_unigene1068	405	468	sp_v3.0_unigene1068:0-468
sp_v3.0_unigene1069	0	779	sp_v3.0_unigene1069:0-789;sp_v3.0_unigene1069:1728-2517
sp_v3.0_unigene1069	785	993	sp_v3.0_unigene1069:0-789;sp_v3.0_unigene1069:1728-2517
sp_v3.0_unigene1069	995	1483	sp_v3.0_unigene1069:0-789;sp_v3.0_unigene1069:1728-2517
sp_v3.0_unigene1069	2065	2275	sp_v3.0_unigene1069:0-789;sp_v3.0_unigene1069:1728-2517
sp_v3.0_unigene1069	2280	2517	sp_v3.0_unigene1069:0-789;sp_v3.0_unigene1069:1728-2517
sp_v3.0_unigene1070	0	635	sp_v3.0_unigene1070:0-789;sp_v3.0_unigene1070:830-1619
sp_v3.0_unigene1070	695	1118	sp_v3.0_unigene1070:0-789;sp_v3.0_unigene1070:830-1619
sp_v3.0_unigene1070	1255	1461	sp_v3.0_unigene1070:0-789;sp_v3.0_unigene1070:830-1619
sp_v3.0_unigene1070	1480	1619	sp_v3.0_unigene1070:0-789;sp_v3.0_unigene1070:830-1619
sp_v3.0_unigene1071	10	766	sp_v3.0_unigene1071:0-1086
sp_v3.0_unigene1071	775	978	sp_v3.0_unigene1071:0-1086
sp_v3.0_unigene1072	5	545	sp_v3.0_unigene1072:0-545
sp_v3.0_unigene1073	0	69	sp_v3.0_unigene1073:0-982
sp_v3.0_unigene1073	225	982	sp_v3.0_unigene1073:0-982
sp_v3.0_unigene1074	0	1589	sp_v3.0_unigene1074:0-789;sp_v3.0_unigene1074:800-1589
sp_v3.0_unigene1075	10	149	sp_v3.0_unigene1075:0-1341
sp_v3.0_unigene1075	150	1116	sp_v3.0_unigene1075:0-1341
sp_v3.0_unigene1075	1135	1328	sp_v3.0_unigene1075:0-1341
sp_v3.0_unigene1076	0	139	sp_v3.0_unigene1076:0-789;sp_v3.0_unigene1076:1283-2072
sp_v3.0_unigene1076	140	362	sp_v3.0_unigene1076:0-789;sp_v3.0_unigene1076:1283-2072
sp_v3.0_unigene1076	365	708	sp_v3.0_unigene1076:0-789;sp_v3.0_unigene1076:1283-2072
sp_v3.0_unigene1076	785	979	sp_v3.0_unigene1076:0-789;sp_v3.0_unigene1076:1283-2072
sp_v3.0_unigene1076	990	1112	sp_v3.0_unigene1076:0-789;sp_v3.0_unigene1076:1283-2072
sp_v3.0_unigene1076	1125	1256	sp_v3.0_unigene1076:0-789;sp_v3.0_unigene1076:1283-2072
sp_v3.0_unigene1076	1275	1540	sp_v3.0_unigene1076:0-789;sp_v3.0_unigene1076:1283-2072
sp_v3.0_unigene1076	1545	1823	sp_v3.0_unigene1076:0-789;sp_v3.0_unigene1076:1283-2072
sp_v3.0_unigene1076	1825	2033	sp_v3.0_unigene1076:0-789;sp_v3.0_unigene1076:1283-2072
sp_v3.0_unigene1077	15	1337	sp_v3.0_unigene1077:0-789;sp_v3.0_unigene1077:977-1766
sp_v3.0_unigene1077	1345	1463	sp_v3.0_unigene1077:0-789;sp_v3.0_unigene1077:977-1766
sp_v3.0_unigene1077	1465	1534	sp_v3.0_unigene1077:0-789;sp_v3.0_unigene1077:977-1766
sp_v3.0_unigene1077	1540	1682	sp_v3.0_unigene1077:0-789;sp_v3.0_unigene1077:977-1766
sp_v3.0_unigene1078	5	552	sp_v3.0_unigene1078:0-789;sp_v3.0_unigene1078:2328-3117
sp_v3.0_unigene1078	555	1490	sp_v3.0_unigene1078:0-789;sp_v3.0_unigene1078:2328-3117
sp_v3.0_unigene1079	0	414	sp_v3.0_unigene1079:0-1280
sp_v3.0_unigene1079	415	494	sp_v3.0_unigene1079:0-1280
sp_v3.0_unigene1079	495	693	sp_v3.0_unigene1079:0-1280
sp_v3.0_unigene1079	705	1114	sp_v3.0_unigene1079:0-1280
sp_v3.0_unigene1080	0	218	sp_v3.0_unigene1080:0-789;sp_v3.0_unigene1080:1095-1884
sp_v3.0_unigene1080	220	562	sp_v3.0_unigene1080:0-789;sp_v3.0_unigene1080:1095-1884
sp_v3.0_unigene1080	575	1884	sp_v3.0_unigene1080:0-789;sp_v3.0_unigene1080:1095-1884
sp_v3.0_unigene1081	0	500	sp_v3.0_unigene1081:0-714
sp_v3.0_unigene1081	555	714	sp_v3.0_unigene1081:0-714
sp_v3.0_unigene1082	5	363	sp_v3.0_unigene1082:0-789
sp_v3.0_unigene1082	365	569	sp_v3.0_unigene1082:0-789
sp_v3.0_unigene1082	570	640	sp_v3.0_unigene1082:0-789
sp_v3.0_unigene1082	645	831	sp_v3.0_unigene1082:0-789
sp_v3.0_unigene1082	835	1466	sp_v3.0_unigene1082:0-789
sp_v3.0_unigene1082	1515	1607	sp_v3.0_unigene1082:0-789
sp_v3.0_unigene1082	1670	3283	sp_v3.0_unigene1082:2494-3283
sp_v3.0_unigene1083	5	1211	sp_v3.0_unigene1083:0-1494
sp_v3.0_unigene1084	0	132	sp_v3.0_unigene1084:0-867
sp_v3.0_unigene1084	140	841	sp_v3.0_unigene1084:0-867
sp_v3.0_unigene1085	65	131	sp_v3.0_unigene1085:0-789;sp_v3.0_unigene1085:1484-2273
sp_v3.0_unigene1085	140	352	sp_v3.0_unigene1085:0-789;sp_v3.0_unigene1085:1484-2273
sp_v3.0_unigene1085	360	560	sp_v3.0_unigene1085:0-789;sp_v3.0_unigene1085:1484-2273
sp_v3.0_unigene1085	565	692	sp_v3.0_unigene1085:0-789;sp_v3.0_unigene1085:1484-2273
sp_v3.0_unigene1085	695	754	sp_v3.0_unigene1085:0-789;sp_v3.0_unigene1085:1484-2273
sp_v3.0_unigene1085	775	920	sp_v3.0_unigene1085:0-789;sp_v3.0_unigene1085:1484-2273
sp_v3.0_unigene1085	925	2273	sp_v3.0_unigene1085:0-789;sp_v3.0_unigene1085:1484-2273
sp_v3.0_unigene1086	0	2232	sp_v3.0_unigene1086:0-789;sp_v3.0_unigene1086:1449-2238
sp_v3.0_unigene1087	15	1378	sp_v3.0_unigene1087:0-1378
sp_v3.0_unigene1088	10	136	sp_v3.0_unigene1088:0-789;sp_v3.0_unigene1088:869-1658
sp_v3.0_unigene1088	140	270	sp_v3.0_unigene1088:0-789;sp_v3.0_unigene1088:869-1658
sp_v3.0_unigene1088	285	1334	sp_v3.0_unigene1088:0-789;sp_v3.0_unigene1088:869-1658
sp_v3.0_unigene1088	1335	1462	sp_v3.0_unigene1088:0-789;sp_v3.0_unigene1088:869-1658
sp_v3.0_unigene1088	1485	1658	sp_v3.0_unigene1088:0-789;sp_v3.0_unigene1088:869-1658
sp_v3.0_unigene1089	0	72	sp_v3.0_unigene1089:0-789;sp_v3.0_unigene1089:896-1685
sp_v3.0_unigene1089	75	552	sp_v3.0_unigene1089:0-789;sp_v3.0_unigene1089:896-1685
sp_v3.0_unigene1089	555	766	sp_v3.0_unigene1089:0-789;sp_v3.0_unigene1089:896-1685
sp_v3.0_unigene1089	785	1044	sp_v3.0_unigene1089:0-789;sp_v3.0_unigene1089:896-1685
sp_v3.0_unigene1089	1050	1336	sp_v3.0_unigene1089:0-789;sp_v3.0_unigene1089:896-1685
sp_v3.0_unigene1089	1410	1683	sp_v3.0_unigene1089:0-789;sp_v3.0_unigene1089:896-1685
sp_v3.0_unigene1090	5	209	sp_v3.0_unigene1090:0-789;sp_v3.0_unigene1090:1221-2010
sp_v3.0_unigene1090	215	356	sp_v3.0_unigene1090:0-789;sp_v3.0_unigene1090:1221-2010
sp_v3.0_unigene1090	365	1893	sp_v3.0_unigene1090:0-789;sp_v3.0_unigene1090:1221-2010
sp_v3.0_unigene1091	0	855	sp_v3.0_unigene1091:0-789;sp_v3.0_unigene1091:1135-1924
sp_v3.0_unigene1091	880	1924	sp_v3.0_unigene1091:0-789;sp_v3.0_unigene1091:1135-1924
sp_v3.0_unigene1092	5	414	sp_v3.0_unigene1092:0-1387
sp_v3.0_unigene1092	420	693	sp_v3.0_unigene1092:0-1387
sp_v3.0_unigene1092	700	914	sp_v3.0_unigene1092:0-1387
sp_v3.0_unigene1092	915	1114	sp_v3.0_unigene1092:0-1387
sp_v3.0_unigene1092	1120	1253	sp_v3.0_unigene1092:0-1387
sp_v3.0_unigene1092	1270	1387	sp_v3.0_unigene1092:0-1387
sp_v3.0_unigene1093	0	351	sp_v3.0_unigene1093:0-709
sp_v3.0_unigene1093	360	702	sp_v3.0_unigene1093:0-709
sp_v3.0_unigene1094	85	209	sp_v3.0_unigene1094:0-789;sp_v3.0_unigene1094:2216-3005
sp_v3.0_unigene1094	225	3005	sp_v3.0_unigene1094:0-789;sp_v3.0_unigene1094:2216-3005
sp_v3.0_unigene1095	0	130	sp_v3.0_unigene1095:0-556
sp_v3.0_unigene1095	135	430	sp_v3.0_unigene1095:0-556
sp_v3.0_unigene1095	435	556	sp_v3.0_unigene1095:0-556
sp_v3.0_unigene1096	250	1042	sp_v3.0_unigene1096:0-1151
sp_v3.0_unigene1097	5	217	sp_v3.0_unigene1097:0-559
sp_v3.0_unigene1097	225	559	sp_v3.0_unigene1097:0-559
sp_v3.0_unigene1098	0	135	sp_v3.0_unigene1098:0-642
sp_v3.0_unigene1098	225	354	sp_v3.0_unigene1098:0-642
sp_v3.0_unigene1098	365	434	sp_v3.0_unigene1098:0-642
sp_v3.0_unigene1099	0	134	sp_v3.0_unigene1099:0-789;sp_v3.0_unigene1099:835-1624
sp_v3.0_unigene1099	135	660	sp_v3.0_unigene1099:0-789;sp_v3.0_unigene1099:835-1624
sp_v3.0_unigene1099	670	1624	sp_v3.0_unigene1099:0-789;sp_v3.0_unigene1099:835-1624
sp_v3.0_unigene1100	0	696	sp_v3.0_unigene1100:0-789;sp_v3.0_unigene1100:1068-1857
sp_v3.0_unigene1100	710	972	sp_v3.0_unigene1100:0-789;sp_v3.0_unigene1100:1068-1857
sp_v3.0_unigene1100	980	1548	sp_v3.0_unigene1100:0-789;sp_v3.0_unigene1100:1068-1857
sp_v3.0_unigene1100	1550	1820	sp_v3.0_unigene1100:0-789;sp_v3.0_unigene1100:1068-1857
sp_v3.0_unigene1101	0	415	sp_v3.0_unigene1101:0-458
sp_v3.0_unigene1102	0	133	sp_v3.0_unigene1102:0-789;sp_v3.0_unigene1102:951-1740
sp_v3.0_unigene1102	135	783	sp_v3.0_unigene1102:0-789;sp_v3.0_unigene1102:951-1740
sp_v3.0_unigene1102	785	1194	sp_v3.0_unigene1102:0-789;sp_v3.0_unigene1102:951-1740
sp_v3.0_unigene1102	1195	1674	sp_v3.0_unigene1102:0-789;sp_v3.0_unigene1102:951-1740
sp_v3.0_unigene1103	0	913	sp_v3.0_unigene1103:0-789;sp_v3.0_unigene1103:884-1673
sp_v3.0_unigene1103	920	1132	sp_v3.0_unigene1103:0-789;sp_v3.0_unigene1103:884-1673
sp_v3.0_unigene1103	1135	1481	sp_v3.0_unigene1103:0-789;sp_v3.0_unigene1103:884-1673
sp_v3.0_unigene1103	1485	1673	sp_v3.0_unigene1103:0-789;sp_v3.0_unigene1103:884-1673
sp_v3.0_unigene1104	5	84	sp_v3.0_unigene1104:0-789
sp_v3.0_unigene1104	85	272	sp_v3.0_unigene1104:0-789
sp_v3.0_unigene1104	285	497	sp_v3.0_unigene1104:0-789
sp_v3.0_unigene1104	500	702	sp_v3.0_unigene1104:0-789
sp_v3.0_unigene1104	705	972	sp_v3.0_unigene1104:0-789
sp_v3.0_unigene1104	975	1258	sp_v3.0_unigene1104:0-789
sp_v3.0_unigene1104	1265	1609	sp_v3.0_unigene1104:0-789
sp_v3.0_unigene1104	2687	2759	sp_v3.0_unigene1104:3447-4236
sp_v3.0_unigene1104	2772	3264	sp_v3.0_unigene1104:3447-4236
sp_v3.0_unigene1104	3267	3876	sp_v3.0_unigene1104:3447-4236
sp_v3.0_unigene1104	3897	4031	sp_v3.0_unigene1104:3447-4236
sp_v3.0_unigene1104	4032	4236	sp_v3.0_unigene1104:3447-4236
sp_v3.0_unigene1105	0	138	sp_v3.0_unigene1105:0-1333
sp_v3.0_unigene1105	145	272	sp_v3.0_unigene1105:0-1333
sp_v3.0_unigene1105	275	899	sp_v3.0_unigene1105:0-1333
sp_v3.0_unigene1105	905	1258	sp_v3.0_unigene1105:0-1333
sp_v3.0_unigene1106	0	70	sp_v3.0_unigene1106:0-1183
sp_v3.0_unigene1106	80	484	sp_v3.0_unigene1106:0-1183
sp_v3.0_unigene1106	505	828	sp_v3.0_unigene1106:0-1183
sp_v3.0_unigene1106	840	1183	sp_v3.0_unigene1106:0-1183
sp_v3.0_unigene1107	80	642	sp_v3.0_unigene1107:0-1507
sp_v3.0_unigene1107	645	831	sp_v3.0_unigene1107:0-1507
sp_v3.0_unigene1107	835	1324	sp_v3.0_unigene1107:0-1507
sp_v3.0_unigene1107	1325	1405	sp_v3.0_unigene1107:0-1507
sp_v3.0_unigene1107	1415	1480	sp_v3.0_unigene1107:0-1507
sp_v3.0_unigene1108	10	209	sp_v3.0_unigene1108:0-1282
sp_v3.0_unigene1108	215	695	sp_v3.0_unigene1108:0-1282
sp_v3.0_unigene1108	705	1260	sp_v3.0_unigene1108:0-1282
sp_v3.0_unigene1109	220	434	sp_v3.0_unigene1109:0-789;sp_v3.0_unigene1109:1167-1956
sp_v3.0_unigene1109	435	696	sp_v3.0_unigene1109:0-789;sp_v3.0_unigene1109:1167-1956
sp_v3.0_unigene1109	700	838	sp_v3.0_unigene1109:0-789;sp_v3.0_unigene1109:1167-1956
sp_v3.0_unigene1109	850	1621	sp_v3.0_unigene1109:0-789;sp_v3.0_unigene1109:1167-1956
sp_v3.0_unigene1109	1760	1909	sp_v3.0_unigene1109:0-789;sp_v3.0_unigene1109:1167-1956
sp_v3.0_unigene1110	65	491	sp_v3.0_unigene1110:0-789;sp_v3.0_unigene1110:1591-2380
sp_v3.0_unigene1110	495	1548	sp_v3.0_unigene1110:0-789;sp_v3.0_unigene1110:1591-2380
sp_v3.0_unigene1110	1555	2177	sp_v3.0_unigene1110:0-789;sp_v3.0_unigene1110:1591-2380
sp_v3.0_unigene1110	2180	2380	sp_v3.0_unigene1110:0-789;sp_v3.0_unigene1110:1591-2380
sp_v3.0_unigene1111	0	562	sp_v3.0_unigene1111:0-1071
sp_v3.0_unigene1111	575	981	sp_v3.0_unigene1111:0-1071
sp_v3.0_unigene1112	0	490	sp_v3.0_unigene1112:0-604
sp_v3.0_unigene1112	500	566	sp_v3.0_unigene1112:0-604
sp_v3.0_unigene1113	65	568	sp_v3.0_unigene1113:0-629
sp_v3.0_unigene1113	569	629	sp_v3.0_unigene1113:0-629
sp_v3.0_unigene1114	5	429	sp_v3.0_unigene1114:0-1051
sp_v3.0_unigene1114	430	553	sp_v3.0_unigene1114:0-1051
sp_v3.0_unigene1114	565	768	sp_v3.0_unigene1114:0-1051
sp_v3.0_unigene1114	785	970	sp_v3.0_unigene1114:0-1051
sp_v3.0_unigene1114	975	1040	sp_v3.0_unigene1114:0-1051
sp_v3.0_unigene1115	15	207	sp_v3.0_unigene1115:0-571
sp_v3.0_unigene1115	210	355	sp_v3.0_unigene1115:0-571
sp_v3.0_unigene1115	365	571	sp_v3.0_unigene1115:0-571
sp_v3.0_unigene1116	0	484	sp_v3.0_unigene1116:0-789;sp_v3.0_unigene1116:2329-3118
sp_v3.0_unigene1116	495	1047	sp_v3.0_unigene1116:0-789;sp_v3.0_unigene1116:2329-3118
sp_v3.0_unigene1116	1060	1612	sp_v3.0_unigene1116:0-789;sp_v3.0_unigene1116:2329-3118
sp_v3.0_unigene1116	1620	3014	sp_v3.0_unigene1116:0-789;sp_v3.0_unigene1116:2329-3118
sp_v3.0_unigene1116	3025	3095	sp_v3.0_unigene1116:0-789;sp_v3.0_unigene1116:2329-3118
sp_v3.0_unigene1117	5	357	sp_v3.0_unigene1117:0-1352
sp_v3.0_unigene1117	365	928	sp_v3.0_unigene1117:0-1352
sp_v3.0_unigene1117	975	1137	sp_v3.0_unigene1117:0-1352
sp_v3.0_unigene1118	10	271	sp_v3.0_unigene1118:0-789;sp_v3.0_unigene1118:1401-2190
sp_v3.0_unigene1118	285	552	sp_v3.0_unigene1118:0-789;sp_v3.0_unigene1118:1401-2190
sp_v3.0_unigene1118	555	708	sp_v3.0_unigene1118:0-789;sp_v3.0_unigene1118:1401-2190
sp_v3.0_unigene1118	715	989	sp_v3.0_unigene1118:0-789;sp_v3.0_unigene1118:1401-2190
sp_v3.0_unigene1118	990	1464	sp_v3.0_unigene1118:0-789;sp_v3.0_unigene1118:1401-2190
sp_v3.0_unigene1118	1465	1675	sp_v3.0_unigene1118:0-789;sp_v3.0_unigene1118:1401-2190
sp_v3.0_unigene1118	1680	1741	sp_v3.0_unigene1118:0-789;sp_v3.0_unigene1118:1401-2190
sp_v3.0_unigene1118	1755	1822	sp_v3.0_unigene1118:0-789;sp_v3.0_unigene1118:1401-2190
sp_v3.0_unigene1118	1835	1954	sp_v3.0_unigene1118:0-789;sp_v3.0_unigene1118:1401-2190
sp_v3.0_unigene1118	1955	2044	sp_v3.0_unigene1118:0-789;sp_v3.0_unigene1118:1401-2190
sp_v3.0_unigene1118	2045	2179	sp_v3.0_unigene1118:0-789;sp_v3.0_unigene1118:1401-2190
sp_v3.0_unigene1119	0	417	sp_v3.0_unigene1119:0-789;sp_v3.0_unigene1119:1093-1882
sp_v3.0_unigene1119	425	764	sp_v3.0_unigene1119:0-789;sp_v3.0_unigene1119:1093-1882
sp_v3.0_unigene1119	765	982	sp_v3.0_unigene1119:0-789;sp_v3.0_unigene1119:1093-1882
sp_v3.0_unigene1119	985	1882	sp_v3.0_unigene1119:0-789;sp_v3.0_unigene1119:1093-1882
sp_v3.0_unigene1120	15	627	sp_v3.0_unigene1120:0-789;sp_v3.0_unigene1120:1311-2100
sp_v3.0_unigene1120	710	1046	sp_v3.0_unigene1120:0-789;sp_v3.0_unigene1120:1311-2100
sp_v3.0_unigene1120	1050	1538	sp_v3.0_unigene1120:0-789;sp_v3.0_unigene1120:1311-2100
sp_v3.0_unigene1120	1555	2038	sp_v3.0_unigene1120:0-789;sp_v3.0_unigene1120:1311-2100
sp_v3.0_unigene1121	5	843	sp_v3.0_unigene1121:0-1282
sp_v3.0_unigene1121	845	1263	sp_v3.0_unigene1121:0-1282
sp_v3.0_unigene1122	0	206	sp_v3.0_unigene1122:0-789;sp_v3.0_unigene1122:1434-2223
sp_v3.0_unigene1122	220	421	sp_v3.0_unigene1122:0-789;sp_v3.0_unigene1122:1434-2223
sp_v3.0_unigene1122	430	696	sp_v3.0_unigene1122:0-789;sp_v3.0_unigene1122:1434-2223
sp_v3.0_unigene1122	840	1676	sp_v3.0_unigene1122:0-789;sp_v3.0_unigene1122:1434-2223
sp_v3.0_unigene1122	1960	2223	sp_v3.0_unigene1122:0-789;sp_v3.0_unigene1122:1434-2223
sp_v3.0_unigene1123	5	279	sp_v3.0_unigene1123:0-789;sp_v3.0_unigene1123:961-1750
sp_v3.0_unigene1123	280	419	sp_v3.0_unigene1123:0-789;sp_v3.0_unigene1123:961-1750
sp_v3.0_unigene1123	420	838	sp_v3.0_unigene1123:0-789;sp_v3.0_unigene1123:961-1750
sp_v3.0_unigene1123	850	1044	sp_v3.0_unigene1123:0-789;sp_v3.0_unigene1123:961-1750
sp_v3.0_unigene1123	1060	1131	sp_v3.0_unigene1123:0-789;sp_v3.0_unigene1123:961-1750
sp_v3.0_unigene1123	1135	1327	sp_v3.0_unigene1123:0-789;sp_v3.0_unigene1123:961-1750
sp_v3.0_unigene1123	1335	1528	sp_v3.0_unigene1123:0-789;sp_v3.0_unigene1123:961-1750
sp_v3.0_unigene1124	15	139	sp_v3.0_unigene1124:0-1565
sp_v3.0_unigene1124	140	219	sp_v3.0_unigene1124:0-1565
sp_v3.0_unigene1124	220	628	sp_v3.0_unigene1124:0-1565
sp_v3.0_unigene1124	635	1269	sp_v3.0_unigene1124:0-1565
sp_v3.0_unigene1124	1325	1479	sp_v3.0_unigene1124:0-1565
sp_v3.0_unigene1125	5	207	sp_v3.0_unigene1125:0-789;sp_v3.0_unigene1125:1668-2457
sp_v3.0_unigene1125	225	351	sp_v3.0_unigene1125:0-789;sp_v3.0_unigene1125:1668-2457
sp_v3.0_unigene1125	435	768	sp_v3.0_unigene1125:0-789;sp_v3.0_unigene1125:1668-2457
sp_v3.0_unigene1125	770	972	sp_v3.0_unigene1125:0-789;sp_v3.0_unigene1125:1668-2457
sp_v3.0_unigene1125	975	1063	sp_v3.0_unigene1125:0-789;sp_v3.0_unigene1125:1668-2457
sp_v3.0_unigene1125	1065	1198	sp_v3.0_unigene1125:0-789;sp_v3.0_unigene1125:1668-2457
sp_v3.0_unigene1125	1200	1481	sp_v3.0_unigene1125:0-789;sp_v3.0_unigene1125:1668-2457
sp_v3.0_unigene1125	1545	1688	sp_v3.0_unigene1125:0-789;sp_v3.0_unigene1125:1668-2457
sp_v3.0_unigene1125	1690	2160	sp_v3.0_unigene1125:0-789;sp_v3.0_unigene1125:1668-2457
sp_v3.0_unigene1125	2170	2235	sp_v3.0_unigene1125:0-789;sp_v3.0_unigene1125:1668-2457
sp_v3.0_unigene1125	2250	2383	sp_v3.0_unigene1125:0-789;sp_v3.0_unigene1125:1668-2457
sp_v3.0_unigene1126	0	132	sp_v3.0_unigene1126:0-789;sp_v3.0_unigene1126:917-1706
sp_v3.0_unigene1126	135	271	sp_v3.0_unigene1126:0-789;sp_v3.0_unigene1126:917-1706
sp_v3.0_unigene1126	275	705	sp_v3.0_unigene1126:0-789;sp_v3.0_unigene1126:917-1706
sp_v3.0_unigene1126	710	909	sp_v3.0_unigene1126:0-789;sp_v3.0_unigene1126:917-1706
sp_v3.0_unigene1126	920	1199	sp_v3.0_unigene1126:0-789;sp_v3.0_unigene1126:917-1706
sp_v3.0_unigene1126	1205	1470	sp_v3.0_unigene1126:0-789;sp_v3.0_unigene1126:917-1706
sp_v3.0_unigene1127	0	554	sp_v3.0_unigene1127:0-789;sp_v3.0_unigene1127:1126-1915
sp_v3.0_unigene1127	575	780	sp_v3.0_unigene1127:0-789;sp_v3.0_unigene1127:1126-1915
sp_v3.0_unigene1127	785	1119	sp_v3.0_unigene1127:0-789;sp_v3.0_unigene1127:1126-1915
sp_v3.0_unigene1127	1125	1536	sp_v3.0_unigene1127:0-789;sp_v3.0_unigene1127:1126-1915
sp_v3.0_unigene1127	1540	1748	sp_v3.0_unigene1127:0-789;sp_v3.0_unigene1127:1126-1915
sp_v3.0_unigene1127	1765	1901	sp_v3.0_unigene1127:0-789;sp_v3.0_unigene1127:1126-1915
sp_v3.0_unigene1128	0	79	sp_v3.0_unigene1128:0-1486
sp_v3.0_unigene1128	150	289	sp_v3.0_unigene1128:0-1486
sp_v3.0_unigene1128	290	484	sp_v3.0_unigene1128:0-1486
sp_v3.0_unigene1128	485	764	sp_v3.0_unigene1128:0-1486
sp_v3.0_unigene1128	765	1468	sp_v3.0_unigene1128:0-1486
sp_v3.0_unigene1129	0	202	sp_v3.0_unigene1129:0-789;sp_v3.0_unigene1129:1023-1812
sp_v3.0_unigene1129	205	267	sp_v3.0_unigene1129:0-789;sp_v3.0_unigene1129:1023-1812
sp_v3.0_unigene1129	280	411	sp_v3.0_unigene1129:0-789;sp_v3.0_unigene1129:1023-1812
sp_v3.0_unigene1129	435	1638	sp_v3.0_unigene1129:0-789;sp_v3.0_unigene1129:1023-1812
sp_v3.0_unigene1129	1675	1812	sp_v3.0_unigene1129:0-789;sp_v3.0_unigene1129:1023-1812
sp_v3.0_unigene1130	0	700	sp_v3.0_unigene1130:0-789;sp_v3.0_unigene1130:2198-2987
sp_v3.0_unigene1130	705	1190	sp_v3.0_unigene1130:0-789;sp_v3.0_unigene1130:2198-2987
sp_v3.0_unigene1130	1325	1832	sp_v3.0_unigene1130:0-789;sp_v3.0_unigene1130:2198-2987
sp_v3.0_unigene1130	1950	2092	sp_v3.0_unigene1130:0-789;sp_v3.0_unigene1130:2198-2987
sp_v3.0_unigene1130	2100	2372	sp_v3.0_unigene1130:0-789;sp_v3.0_unigene1130:2198-2987
sp_v3.0_unigene1130	2380	2667	sp_v3.0_unigene1130:0-789;sp_v3.0_unigene1130:2198-2987
sp_v3.0_unigene1130	2725	2987	sp_v3.0_unigene1130:0-789;sp_v3.0_unigene1130:2198-2987
sp_v3.0_unigene1131	0	150	sp_v3.0_unigene1131:0-1028
sp_v3.0_unigene1131	280	763	sp_v3.0_unigene1131:0-1028
sp_v3.0_unigene1131	770	905	sp_v3.0_unigene1131:0-1028
sp_v3.0_unigene1131	915	1028	sp_v3.0_unigene1131:0-1028
sp_v3.0_unigene1132	10	853	sp_v3.0_unigene1132:0-855
sp_v3.0_unigene1133	0	342	sp_v3.0_unigene1133:0-404
sp_v3.0_unigene1133	345	404	sp_v3.0_unigene1133:0-404
sp_v3.0_unigene1134	0	131	sp_v3.0_unigene1134:0-789;sp_v3.0_unigene1134:1050-1839
sp_v3.0_unigene1134	135	276	sp_v3.0_unigene1134:0-789;sp_v3.0_unigene1134:1050-1839
sp_v3.0_unigene1134	285	1047	sp_v3.0_unigene1134:0-789;sp_v3.0_unigene1134:1050-1839
sp_v3.0_unigene1134	1055	1268	sp_v3.0_unigene1134:0-789;sp_v3.0_unigene1134:1050-1839
sp_v3.0_unigene1134	1270	1541	sp_v3.0_unigene1134:0-789;sp_v3.0_unigene1134:1050-1839
sp_v3.0_unigene1134	1545	1744	sp_v3.0_unigene1134:0-789;sp_v3.0_unigene1134:1050-1839
sp_v3.0_unigene1134	1750	1827	sp_v3.0_unigene1134:0-789;sp_v3.0_unigene1134:1050-1839
sp_v3.0_unigene1135	75	339	sp_v3.0_unigene1135:0-789;sp_v3.0_unigene1135:1414-2203
sp_v3.0_unigene1135	345	424	sp_v3.0_unigene1135:0-789;sp_v3.0_unigene1135:1414-2203
sp_v3.0_unigene1135	425	921	sp_v3.0_unigene1135:0-789;sp_v3.0_unigene1135:1414-2203
sp_v3.0_unigene1135	1265	1832	sp_v3.0_unigene1135:0-789;sp_v3.0_unigene1135:1414-2203
sp_v3.0_unigene1135	1835	2090	sp_v3.0_unigene1135:0-789;sp_v3.0_unigene1135:1414-2203
sp_v3.0_unigene1135	2095	2178	sp_v3.0_unigene1135:0-789;sp_v3.0_unigene1135:1414-2203
sp_v3.0_unigene1136	65	689	sp_v3.0_unigene1136:0-789;sp_v3.0_unigene1136:2226-3015
sp_v3.0_unigene1136	715	844	sp_v3.0_unigene1136:0-789;sp_v3.0_unigene1136:2226-3015
sp_v3.0_unigene1136	845	1255	sp_v3.0_unigene1136:0-789;sp_v3.0_unigene1136:2226-3015
sp_v3.0_unigene1136	1265	1469	sp_v3.0_unigene1136:0-789;sp_v3.0_unigene1136:2226-3015
sp_v3.0_unigene1136	1480	1622	sp_v3.0_unigene1136:0-789;sp_v3.0_unigene1136:2226-3015
sp_v3.0_unigene1136	1625	1747	sp_v3.0_unigene1136:0-789;sp_v3.0_unigene1136:2226-3015
sp_v3.0_unigene1136	1750	2590	sp_v3.0_unigene1136:0-789;sp_v3.0_unigene1136:2226-3015
sp_v3.0_unigene1136	2605	2794	sp_v3.0_unigene1136:0-789;sp_v3.0_unigene1136:2226-3015
sp_v3.0_unigene1136	2795	2884	sp_v3.0_unigene1136:0-789;sp_v3.0_unigene1136:2226-3015
sp_v3.0_unigene1136	2940	3015	sp_v3.0_unigene1136:0-789;sp_v3.0_unigene1136:2226-3015
sp_v3.0_unigene1137	10	222	sp_v3.0_unigene1137:0-1020
sp_v3.0_unigene1137	225	993	sp_v3.0_unigene1137:0-1020
sp_v3.0_unigene1138	65	347	sp_v3.0_unigene1138:0-789;sp_v3.0_unigene1138:960-1749
sp_v3.0_unigene1138	415	1749	sp_v3.0_unigene1138:0-789;sp_v3.0_unigene1138:960-1749
sp_v3.0_unigene1139	5	279	sp_v3.0_unigene1139:0-789;sp_v3.0_unigene1139:1530-2319
sp_v3.0_unigene1139	295	499	sp_v3.0_unigene1139:0-789;sp_v3.0_unigene1139:1530-2319
sp_v3.0_unigene1139	500	630	sp_v3.0_unigene1139:0-789;sp_v3.0_unigene1139:1530-2319
sp_v3.0_unigene1139	635	1119	sp_v3.0_unigene1139:0-789;sp_v3.0_unigene1139:1530-2319
sp_v3.0_unigene1139	1120	1256	sp_v3.0_unigene1139:0-789;sp_v3.0_unigene1139:1530-2319
sp_v3.0_unigene1139	1265	1412	sp_v3.0_unigene1139:0-789;sp_v3.0_unigene1139:1530-2319
sp_v3.0_unigene1139	1415	1543	sp_v3.0_unigene1139:0-789;sp_v3.0_unigene1139:1530-2319
sp_v3.0_unigene1139	1545	1740	sp_v3.0_unigene1139:0-789;sp_v3.0_unigene1139:1530-2319
sp_v3.0_unigene1139	1745	2233	sp_v3.0_unigene1139:0-789;sp_v3.0_unigene1139:1530-2319
sp_v3.0_unigene1139	2245	2319	sp_v3.0_unigene1139:0-789;sp_v3.0_unigene1139:1530-2319
sp_v3.0_unigene1140	280	737	sp_v3.0_unigene1140:0-1281
sp_v3.0_unigene1140	740	1280	sp_v3.0_unigene1140:0-1281
sp_v3.0_unigene1141	0	132	sp_v3.0_unigene1141:0-789;sp_v3.0_unigene1141:1714-2503
sp_v3.0_unigene1141	135	201	sp_v3.0_unigene1141:0-789;sp_v3.0_unigene1141:1714-2503
sp_v3.0_unigene1141	275	429	sp_v3.0_unigene1141:0-789;sp_v3.0_unigene1141:1714-2503
sp_v3.0_unigene1141	435	1125	sp_v3.0_unigene1141:0-789;sp_v3.0_unigene1141:1714-2503
sp_v3.0_unigene1141	1130	1328	sp_v3.0_unigene1141:0-789;sp_v3.0_unigene1141:1714-2503
sp_v3.0_unigene1141	1345	1606	sp_v3.0_unigene1141:0-789;sp_v3.0_unigene1141:1714-2503
sp_v3.0_unigene1141	1615	1882	sp_v3.0_unigene1141:0-789;sp_v3.0_unigene1141:1714-2503
sp_v3.0_unigene1141	1885	2301	sp_v3.0_unigene1141:0-789;sp_v3.0_unigene1141:1714-2503
sp_v3.0_unigene1141	2305	2503	sp_v3.0_unigene1141:0-789;sp_v3.0_unigene1141:1714-2503
sp_v3.0_unigene1142	0	353	sp_v3.0_unigene1142:0-789;sp_v3.0_unigene1142:1216-2005
sp_v3.0_unigene1142	360	701	sp_v3.0_unigene1142:0-789;sp_v3.0_unigene1142:1216-2005
sp_v3.0_unigene1142	715	1120	sp_v3.0_unigene1142:0-789;sp_v3.0_unigene1142:1216-2005
sp_v3.0_unigene1142	1190	1396	sp_v3.0_unigene1142:0-789;sp_v3.0_unigene1142:1216-2005
sp_v3.0_unigene1142	1400	1750	sp_v3.0_unigene1142:0-789;sp_v3.0_unigene1142:1216-2005
sp_v3.0_unigene1142	1755	1886	sp_v3.0_unigene1142:0-789;sp_v3.0_unigene1142:1216-2005
sp_v3.0_unigene1142	1890	1962	sp_v3.0_unigene1142:0-789;sp_v3.0_unigene1142:1216-2005
sp_v3.0_unigene1143	15	147	sp_v3.0_unigene1143:0-789;sp_v3.0_unigene1143:852-1641
sp_v3.0_unigene1143	150	1388	sp_v3.0_unigene1143:0-789;sp_v3.0_unigene1143:852-1641
sp_v3.0_unigene1143	1415	1641	sp_v3.0_unigene1143:0-789;sp_v3.0_unigene1143:852-1641
sp_v3.0_unigene1144	0	293	sp_v3.0_unigene1144:0-789;sp_v3.0_unigene1144:1402-2191
sp_v3.0_unigene1144	295	414	sp_v3.0_unigene1144:0-789;sp_v3.0_unigene1144:1402-2191
sp_v3.0_unigene1144	415	1880	sp_v3.0_unigene1144:0-789;sp_v3.0_unigene1144:1402-2191
sp_v3.0_unigene1144	1890	2191	sp_v3.0_unigene1144:0-789;sp_v3.0_unigene1144:1402-2191
sp_v3.0_unigene1145	0	137	sp_v3.0_unigene1145:0-1460
sp_v3.0_unigene1145	215	1331	sp_v3.0_unigene1145:0-1460
sp_v3.0_unigene1145	1335	1460	sp_v3.0_unigene1145:0-1460
sp_v3.0_unigene1146	0	150	sp_v3.0_unigene1146:0-789;sp_v3.0_unigene1146:1055-1844
sp_v3.0_unigene1146	155	289	sp_v3.0_unigene1146:0-789;sp_v3.0_unigene1146:1055-1844
sp_v3.0_unigene1146	290	692	sp_v3.0_unigene1146:0-789;sp_v3.0_unigene1146:1055-1844
sp_v3.0_unigene1146	695	761	sp_v3.0_unigene1146:0-789;sp_v3.0_unigene1146:1055-1844
sp_v3.0_unigene1146	765	1114	sp_v3.0_unigene1146:0-789;sp_v3.0_unigene1146:1055-1844
sp_v3.0_unigene1146	1115	1180	sp_v3.0_unigene1146:0-789;sp_v3.0_unigene1146:1055-1844
sp_v3.0_unigene1146	1195	1679	sp_v3.0_unigene1146:0-789;sp_v3.0_unigene1146:1055-1844
sp_v3.0_unigene1146	1680	1759	sp_v3.0_unigene1146:0-789;sp_v3.0_unigene1146:1055-1844
sp_v3.0_unigene1146	1765	1833	sp_v3.0_unigene1146:0-789;sp_v3.0_unigene1146:1055-1844
sp_v3.0_unigene1147	5	76	sp_v3.0_unigene1147:0-1010
sp_v3.0_unigene1147	85	342	sp_v3.0_unigene1147:0-1010
sp_v3.0_unigene1147	345	640	sp_v3.0_unigene1147:0-1010
sp_v3.0_unigene1147	655	831	sp_v3.0_unigene1147:0-1010
sp_v3.0_unigene1148	0	414	sp_v3.0_unigene1148:0-1444
sp_v3.0_unigene1148	415	632	sp_v3.0_unigene1148:0-1444
sp_v3.0_unigene1148	645	1414	sp_v3.0_unigene1148:0-1444
sp_v3.0_unigene1149	0	147	sp_v3.0_unigene1149:0-755
sp_v3.0_unigene1149	155	755	sp_v3.0_unigene1149:0-755
sp_v3.0_unigene1150	0	291	sp_v3.0_unigene1150:0-789;sp_v3.0_unigene1150:1223-2012
sp_v3.0_unigene1150	295	481	sp_v3.0_unigene1150:0-789;sp_v3.0_unigene1150:1223-2012
sp_v3.0_unigene1150	485	760	sp_v3.0_unigene1150:0-789;sp_v3.0_unigene1150:1223-2012
sp_v3.0_unigene1150	785	1824	sp_v3.0_unigene1150:0-789;sp_v3.0_unigene1150:1223-2012
sp_v3.0_unigene1151	0	139	sp_v3.0_unigene1151:0-789;sp_v3.0_unigene1151:1098-1887
sp_v3.0_unigene1151	150	219	sp_v3.0_unigene1151:0-789;sp_v3.0_unigene1151:1098-1887
sp_v3.0_unigene1151	220	833	sp_v3.0_unigene1151:0-789;sp_v3.0_unigene1151:1098-1887
sp_v3.0_unigene1151	835	1060	sp_v3.0_unigene1151:0-789;sp_v3.0_unigene1151:1098-1887
sp_v3.0_unigene1151	1065	1671	sp_v3.0_unigene1151:0-789;sp_v3.0_unigene1151:1098-1887
sp_v3.0_unigene1151	1745	1887	sp_v3.0_unigene1151:0-789;sp_v3.0_unigene1151:1098-1887
sp_v3.0_unigene1152	85	432	sp_v3.0_unigene1152:0-1130
sp_v3.0_unigene1152	435	704	sp_v3.0_unigene1152:0-1130
sp_v3.0_unigene1152	705	849	sp_v3.0_unigene1152:0-1130
sp_v3.0_unigene1152	850	1130	sp_v3.0_unigene1152:0-1130
sp_v3.0_unigene1153	0	135	sp_v3.0_unigene1153:0-789;sp_v3.0_unigene1153:1834-2623
sp_v3.0_unigene1153	145	1586	sp_v3.0_unigene1153:0-789;sp_v3.0_unigene1153:1834-2623
sp_v3.0_unigene1153	1600	2623	sp_v3.0_unigene1153:0-789;sp_v3.0_unigene1153:1834-2623
sp_v3.0_unigene1154	0	558	sp_v3.0_unigene1154:0-1425
sp_v3.0_unigene1154	575	696	sp_v3.0_unigene1154:0-1425
sp_v3.0_unigene1154	705	980	sp_v3.0_unigene1154:0-1425
sp_v3.0_unigene1154	985	1116	sp_v3.0_unigene1154:0-1425
sp_v3.0_unigene1154	1120	1408	sp_v3.0_unigene1154:0-1425
sp_v3.0_unigene1155	0	139	sp_v3.0_unigene1155:0-1366
sp_v3.0_unigene1155	140	419	sp_v3.0_unigene1155:0-1366
sp_v3.0_unigene1155	420	623	sp_v3.0_unigene1155:0-1366
sp_v3.0_unigene1155	625	783	sp_v3.0_unigene1155:0-1366
sp_v3.0_unigene1155	785	1335	sp_v3.0_unigene1155:0-1366
sp_v3.0_unigene1156	0	343	sp_v3.0_unigene1156:0-789;sp_v3.0_unigene1156:1640-2429
sp_v3.0_unigene1156	350	1254	sp_v3.0_unigene1156:0-789;sp_v3.0_unigene1156:1640-2429
sp_v3.0_unigene1156	1255	1322	sp_v3.0_unigene1156:0-789;sp_v3.0_unigene1156:1640-2429
sp_v3.0_unigene1156	1330	1885	sp_v3.0_unigene1156:0-789;sp_v3.0_unigene1156:1640-2429
sp_v3.0_unigene1156	1900	2301	sp_v3.0_unigene1156:0-789;sp_v3.0_unigene1156:1640-2429
sp_v3.0_unigene1157	135	491	sp_v3.0_unigene1157:0-1254
sp_v3.0_unigene1157	500	620	sp_v3.0_unigene1157:0-1254
sp_v3.0_unigene1157	625	716	sp_v3.0_unigene1157:0-1254
sp_v3.0_unigene1157	780	1003	sp_v3.0_unigene1157:0-1254
sp_v3.0_unigene1157	1120	1254	sp_v3.0_unigene1157:0-1254
sp_v3.0_unigene1158	0	68	sp_v3.0_unigene1158:0-1001
sp_v3.0_unigene1158	75	499	sp_v3.0_unigene1158:0-1001
sp_v3.0_unigene1158	500	997	sp_v3.0_unigene1158:0-1001
sp_v3.0_unigene1159	10	633	sp_v3.0_unigene1159:0-1005
sp_v3.0_unigene1159	645	903	sp_v3.0_unigene1159:0-1005
sp_v3.0_unigene1160	0	222	sp_v3.0_unigene1160:0-1204
sp_v3.0_unigene1160	225	1200	sp_v3.0_unigene1160:0-1204
sp_v3.0_unigene1161	0	211	sp_v3.0_unigene1161:0-789;sp_v3.0_unigene1161:1876-2665
sp_v3.0_unigene1161	225	574	sp_v3.0_unigene1161:0-789;sp_v3.0_unigene1161:1876-2665
sp_v3.0_unigene1161	575	1043	sp_v3.0_unigene1161:0-789;sp_v3.0_unigene1161:1876-2665
sp_v3.0_unigene1161	1045	1737	sp_v3.0_unigene1161:0-789;sp_v3.0_unigene1161:1876-2665
sp_v3.0_unigene1161	1745	2510	sp_v3.0_unigene1161:0-789;sp_v3.0_unigene1161:1876-2665
sp_v3.0_unigene1162	0	340	sp_v3.0_unigene1162:0-1498
sp_v3.0_unigene1162	355	711	sp_v3.0_unigene1162:0-1498
sp_v3.0_unigene1162	715	1339	sp_v3.0_unigene1162:0-1498
sp_v3.0_unigene1162	1340	1467	sp_v3.0_unigene1162:0-1498
sp_v3.0_unigene1163	5	342	sp_v3.0_unigene1163:0-789;sp_v3.0_unigene1163:1114-1903
sp_v3.0_unigene1163	345	769	sp_v3.0_unigene1163:0-789;sp_v3.0_unigene1163:1114-1903
sp_v3.0_unigene1163	780	909	sp_v3.0_unigene1163:0-789;sp_v3.0_unigene1163:1114-1903
sp_v3.0_unigene1163	910	983	sp_v3.0_unigene1163:0-789;sp_v3.0_unigene1163:1114-1903
sp_v3.0_unigene1163	990	1194	sp_v3.0_unigene1163:0-789;sp_v3.0_unigene1163:1114-1903
sp_v3.0_unigene1163	1200	1539	sp_v3.0_unigene1163:0-789;sp_v3.0_unigene1163:1114-1903
sp_v3.0_unigene1164	0	146	sp_v3.0_unigene1164:0-789;sp_v3.0_unigene1164:1274-2063
sp_v3.0_unigene1164	150	356	sp_v3.0_unigene1164:0-789;sp_v3.0_unigene1164:1274-2063
sp_v3.0_unigene1164	365	692	sp_v3.0_unigene1164:0-789;sp_v3.0_unigene1164:1274-2063
sp_v3.0_unigene1164	700	969	sp_v3.0_unigene1164:0-789;sp_v3.0_unigene1164:1274-2063
sp_v3.0_unigene1164	970	1047	sp_v3.0_unigene1164:0-789;sp_v3.0_unigene1164:1274-2063
sp_v3.0_unigene1164	1050	1342	sp_v3.0_unigene1164:0-789;sp_v3.0_unigene1164:1274-2063
sp_v3.0_unigene1164	1345	1460	sp_v3.0_unigene1164:0-789;sp_v3.0_unigene1164:1274-2063
sp_v3.0_unigene1164	1475	1608	sp_v3.0_unigene1164:0-789;sp_v3.0_unigene1164:1274-2063
sp_v3.0_unigene1164	1620	1738	sp_v3.0_unigene1164:0-789;sp_v3.0_unigene1164:1274-2063
sp_v3.0_unigene1164	1835	2063	sp_v3.0_unigene1164:0-789;sp_v3.0_unigene1164:1274-2063
sp_v3.0_unigene1165	0	67	sp_v3.0_unigene1165:0-789;sp_v3.0_unigene1165:1895-2684
sp_v3.0_unigene1165	70	211	sp_v3.0_unigene1165:0-789;sp_v3.0_unigene1165:1895-2684
sp_v3.0_unigene1165	935	1149	sp_v3.0_unigene1165:0-789;sp_v3.0_unigene1165:1895-2684
sp_v3.0_unigene1165	1210	2684	sp_v3.0_unigene1165:0-789;sp_v3.0_unigene1165:1895-2684
sp_v3.0_unigene1166	10	80	sp_v3.0_unigene1166:0-292
sp_v3.0_unigene1166	85	292	sp_v3.0_unigene1166:0-292
sp_v3.0_unigene1167	40	1102	sp_v3.0_unigene1167:0-1102
sp_v3.0_unigene1168	0	416	sp_v3.0_unigene1168:0-789;sp_v3.0_unigene1168:1130-1919
sp_v3.0_unigene1168	425	907	sp_v3.0_unigene1168:0-789;sp_v3.0_unigene1168:1130-1919
sp_v3.0_unigene1168	910	1191	sp_v3.0_unigene1168:0-789;sp_v3.0_unigene1168:1130-1919
sp_v3.0_unigene1168	1200	1273	sp_v3.0_unigene1168:0-789;sp_v3.0_unigene1168:1130-1919
sp_v3.0_unigene1168	1405	1818	sp_v3.0_unigene1168:0-789;sp_v3.0_unigene1168:1130-1919
sp_v3.0_unigene1169	5	349	sp_v3.0_unigene1169:0-1058
sp_v3.0_unigene1169	350	419	sp_v3.0_unigene1169:0-1058
sp_v3.0_unigene1169	505	633	sp_v3.0_unigene1169:0-1058
sp_v3.0_unigene1169	635	767	sp_v3.0_unigene1169:0-1058
sp_v3.0_unigene1169	770	848	sp_v3.0_unigene1169:0-1058
sp_v3.0_unigene1170	0	149	sp_v3.0_unigene1170:0-1451
sp_v3.0_unigene1170	155	359	sp_v3.0_unigene1170:0-1451
sp_v3.0_unigene1170	365	626	sp_v3.0_unigene1170:0-1451
sp_v3.0_unigene1170	630	699	sp_v3.0_unigene1170:0-1451
sp_v3.0_unigene1170	705	846	sp_v3.0_unigene1170:0-1451
sp_v3.0_unigene1170	855	930	sp_v3.0_unigene1170:0-1451
sp_v3.0_unigene1170	975	1334	sp_v3.0_unigene1170:0-1451
sp_v3.0_unigene1170	1345	1414	sp_v3.0_unigene1170:0-1451
sp_v3.0_unigene1171	15	1128	sp_v3.0_unigene1171:0-1466
sp_v3.0_unigene1171	1191	1400	sp_v3.0_unigene1171:0-1466
sp_v3.0_unigene1171	1401	1466	sp_v3.0_unigene1171:0-1466
sp_v3.0_unigene1172	0	482	sp_v3.0_unigene1172:0-958
sp_v3.0_unigene1172	500	958	sp_v3.0_unigene1172:0-958
sp_v3.0_unigene1173	0	202	sp_v3.0_unigene1173:0-789;sp_v3.0_unigene1173:2067-2856
sp_v3.0_unigene1173	215	293	sp_v3.0_unigene1173:0-789;sp_v3.0_unigene1173:2067-2856
sp_v3.0_unigene1173	295	1121	sp_v3.0_unigene1173:0-789;sp_v3.0_unigene1173:2067-2856
sp_v3.0_unigene1173	1125	1198	sp_v3.0_unigene1173:0-789;sp_v3.0_unigene1173:2067-2856
sp_v3.0_unigene1173	1205	1392	sp_v3.0_unigene1173:0-789;sp_v3.0_unigene1173:2067-2856
sp_v3.0_unigene1173	1410	2376	sp_v3.0_unigene1173:0-789;sp_v3.0_unigene1173:2067-2856
sp_v3.0_unigene1173	2390	2587	sp_v3.0_unigene1173:0-789;sp_v3.0_unigene1173:2067-2856
sp_v3.0_unigene1173	2595	2808	sp_v3.0_unigene1173:0-789;sp_v3.0_unigene1173:2067-2856
sp_v3.0_unigene1174	0	77	sp_v3.0_unigene1174:0-789;sp_v3.0_unigene1174:1420-2209
sp_v3.0_unigene1174	80	205	sp_v3.0_unigene1174:0-789;sp_v3.0_unigene1174:1420-2209
sp_v3.0_unigene1174	210	347	sp_v3.0_unigene1174:0-789;sp_v3.0_unigene1174:1420-2209
sp_v3.0_unigene1174	360	482	sp_v3.0_unigene1174:0-789;sp_v3.0_unigene1174:1420-2209
sp_v3.0_unigene1174	490	2175	sp_v3.0_unigene1174:0-789;sp_v3.0_unigene1174:1420-2209
sp_v3.0_unigene1175	0	132	sp_v3.0_unigene1175:0-789;sp_v3.0_unigene1175:1794-2583
sp_v3.0_unigene1175	135	1384	sp_v3.0_unigene1175:0-789;sp_v3.0_unigene1175:1794-2583
sp_v3.0_unigene1175	1385	2583	sp_v3.0_unigene1175:0-789;sp_v3.0_unigene1175:1794-2583
sp_v3.0_unigene1176	0	146	sp_v3.0_unigene1176:0-789;sp_v3.0_unigene1176:806-1595
sp_v3.0_unigene1176	150	342	sp_v3.0_unigene1176:0-789;sp_v3.0_unigene1176:806-1595
sp_v3.0_unigene1176	345	499	sp_v3.0_unigene1176:0-789;sp_v3.0_unigene1176:806-1595
sp_v3.0_unigene1176	505	703	sp_v3.0_unigene1176:0-789;sp_v3.0_unigene1176:806-1595
sp_v3.0_unigene1176	715	911	sp_v3.0_unigene1176:0-789;sp_v3.0_unigene1176:806-1595
sp_v3.0_unigene1176	915	1116	sp_v3.0_unigene1176:0-789;sp_v3.0_unigene1176:806-1595
sp_v3.0_unigene1176	1130	1457	sp_v3.0_unigene1176:0-789;sp_v3.0_unigene1176:806-1595
sp_v3.0_unigene1176	1465	1595	sp_v3.0_unigene1176:0-789;sp_v3.0_unigene1176:806-1595
sp_v3.0_unigene1177	5	413	sp_v3.0_unigene1177:0-1439
sp_v3.0_unigene1177	415	554	sp_v3.0_unigene1177:0-1439
sp_v3.0_unigene1177	555	1058	sp_v3.0_unigene1177:0-1439
sp_v3.0_unigene1177	1065	1410	sp_v3.0_unigene1177:0-1439
sp_v3.0_unigene1178	0	152	sp_v3.0_unigene1178:0-1097
sp_v3.0_unigene1178	155	910	sp_v3.0_unigene1178:0-1097
sp_v3.0_unigene1178	915	1097	sp_v3.0_unigene1178:0-1097
sp_v3.0_unigene1179	0	140	sp_v3.0_unigene1179:0-1132
sp_v3.0_unigene1179	150	426	sp_v3.0_unigene1179:0-1132
sp_v3.0_unigene1179	430	1050	sp_v3.0_unigene1179:0-1132
sp_v3.0_unigene1180	0	693	sp_v3.0_unigene1180:0-789;sp_v3.0_unigene1180:1469-2258
sp_v3.0_unigene1180	700	2214	sp_v3.0_unigene1180:0-789;sp_v3.0_unigene1180:1469-2258
sp_v3.0_unigene1181	15	690	sp_v3.0_unigene1181:0-1442
sp_v3.0_unigene1181	1045	1253	sp_v3.0_unigene1181:0-1442
sp_v3.0_unigene1182	0	73	sp_v3.0_unigene1182:0-1178
sp_v3.0_unigene1182	75	414	sp_v3.0_unigene1182:0-1178
sp_v3.0_unigene1182	415	624	sp_v3.0_unigene1182:0-1178
sp_v3.0_unigene1182	640	1178	sp_v3.0_unigene1182:0-1178
sp_v3.0_unigene1183	0	146	sp_v3.0_unigene1183:0-1207
sp_v3.0_unigene1183	155	360	sp_v3.0_unigene1183:0-1207
sp_v3.0_unigene1183	365	489	sp_v3.0_unigene1183:0-1207
sp_v3.0_unigene1183	500	635	sp_v3.0_unigene1183:0-1207
sp_v3.0_unigene1183	835	905	sp_v3.0_unigene1183:0-1207
sp_v3.0_unigene1183	910	1201	sp_v3.0_unigene1183:0-1207
sp_v3.0_unigene1184	10	623	sp_v3.0_unigene1184:0-789;sp_v3.0_unigene1184:1596-2385
sp_v3.0_unigene1184	635	844	sp_v3.0_unigene1184:0-789;sp_v3.0_unigene1184:1596-2385
sp_v3.0_unigene1184	845	1117	sp_v3.0_unigene1184:0-789;sp_v3.0_unigene1184:1596-2385
sp_v3.0_unigene1184	1135	1888	sp_v3.0_unigene1184:0-789;sp_v3.0_unigene1184:1596-2385
sp_v3.0_unigene1184	1895	2024	sp_v3.0_unigene1184:0-789;sp_v3.0_unigene1184:1596-2385
sp_v3.0_unigene1184	2025	2232	sp_v3.0_unigene1184:0-789;sp_v3.0_unigene1184:1596-2385
sp_v3.0_unigene1184	2235	2368	sp_v3.0_unigene1184:0-789;sp_v3.0_unigene1184:1596-2385
sp_v3.0_unigene1185	15	134	sp_v3.0_unigene1185:0-789;sp_v3.0_unigene1185:1176-1965
sp_v3.0_unigene1185	150	1916	sp_v3.0_unigene1185:0-789;sp_v3.0_unigene1185:1176-1965
sp_v3.0_unigene1186	10	695	sp_v3.0_unigene1186:0-789;sp_v3.0_unigene1186:1530-2319
sp_v3.0_unigene1186	700	1184	sp_v3.0_unigene1186:0-789;sp_v3.0_unigene1186:1530-2319
sp_v3.0_unigene1186	1195	1403	sp_v3.0_unigene1186:0-789;sp_v3.0_unigene1186:1530-2319
sp_v3.0_unigene1186	1405	2038	sp_v3.0_unigene1186:0-789;sp_v3.0_unigene1186:1530-2319
sp_v3.0_unigene1186	2045	2165	sp_v3.0_unigene1186:0-789;sp_v3.0_unigene1186:1530-2319
sp_v3.0_unigene1186	2180	2313	sp_v3.0_unigene1186:0-789;sp_v3.0_unigene1186:1530-2319
sp_v3.0_unigene1187	0	138	sp_v3.0_unigene1187:0-789;sp_v3.0_unigene1187:1078-1867
sp_v3.0_unigene1187	145	293	sp_v3.0_unigene1187:0-789;sp_v3.0_unigene1187:1078-1867
sp_v3.0_unigene1187	295	1478	sp_v3.0_unigene1187:0-789;sp_v3.0_unigene1187:1078-1867
sp_v3.0_unigene1187	1605	1743	sp_v3.0_unigene1187:0-789;sp_v3.0_unigene1187:1078-1867
sp_v3.0_unigene1188	10	357	sp_v3.0_unigene1188:0-709
sp_v3.0_unigene1188	360	709	sp_v3.0_unigene1188:0-709
sp_v3.0_unigene1189	0	74	sp_v3.0_unigene1189:0-700
sp_v3.0_unigene1189	85	696	sp_v3.0_unigene1189:0-700
sp_v3.0_unigene1190	0	626	sp_v3.0_unigene1190:0-1451
sp_v3.0_unigene1190	645	772	sp_v3.0_unigene1190:0-1451
sp_v3.0_unigene1190	850	1044	sp_v3.0_unigene1190:0-1451
sp_v3.0_unigene1190	1050	1190	sp_v3.0_unigene1190:0-1451
sp_v3.0_unigene1190	1195	1404	sp_v3.0_unigene1190:0-1451
sp_v3.0_unigene1191	5	652	sp_v3.0_unigene1191:0-789;sp_v3.0_unigene1191:1532-2321
sp_v3.0_unigene1191	660	941	sp_v3.0_unigene1191:0-789;sp_v3.0_unigene1191:1532-2321
sp_v3.0_unigene1191	950	1254	sp_v3.0_unigene1191:0-789;sp_v3.0_unigene1191:1532-2321
sp_v3.0_unigene1191	1280	1421	sp_v3.0_unigene1191:0-789;sp_v3.0_unigene1191:1532-2321
sp_v3.0_unigene1191	1425	1498	sp_v3.0_unigene1191:0-789;sp_v3.0_unigene1191:1532-2321
sp_v3.0_unigene1191	1510	1647	sp_v3.0_unigene1191:0-789;sp_v3.0_unigene1191:1532-2321
sp_v3.0_unigene1191	1650	1911	sp_v3.0_unigene1191:0-789;sp_v3.0_unigene1191:1532-2321
sp_v3.0_unigene1191	1925	2276	sp_v3.0_unigene1191:0-789;sp_v3.0_unigene1191:1532-2321
sp_v3.0_unigene1192	0	636	sp_v3.0_unigene1192:0-655
sp_v3.0_unigene1193	0	497	sp_v3.0_unigene1193:0-1393
sp_v3.0_unigene1193	500	624	sp_v3.0_unigene1193:0-1393
sp_v3.0_unigene1193	635	709	sp_v3.0_unigene1193:0-1393
sp_v3.0_unigene1193	715	839	sp_v3.0_unigene1193:0-1393
sp_v3.0_unigene1193	850	999	sp_v3.0_unigene1193:0-1393
sp_v3.0_unigene1193	1065	1253	sp_v3.0_unigene1193:0-1393
sp_v3.0_unigene1193	1270	1393	sp_v3.0_unigene1193:0-1393
sp_v3.0_unigene1194	0	709	sp_v3.0_unigene1194:0-789;sp_v3.0_unigene1194:1075-1864
sp_v3.0_unigene1194	850	1864	sp_v3.0_unigene1194:0-789;sp_v3.0_unigene1194:1075-1864
sp_v3.0_unigene1195	5	343	sp_v3.0_unigene1195:0-1233
sp_v3.0_unigene1195	350	638	sp_v3.0_unigene1195:0-1233
sp_v3.0_unigene1195	645	915	sp_v3.0_unigene1195:0-1233
sp_v3.0_unigene1195	920	1112	sp_v3.0_unigene1195:0-1233
sp_v3.0_unigene1196	5	776	sp_v3.0_unigene1196:0-789;sp_v3.0_unigene1196:1141-1930
sp_v3.0_unigene1196	1095	1930	sp_v3.0_unigene1196:0-789;sp_v3.0_unigene1196:1141-1930
sp_v3.0_unigene1197	5	132	sp_v3.0_unigene1197:0-789
sp_v3.0_unigene1197	135	291	sp_v3.0_unigene1197:0-789
sp_v3.0_unigene1197	500	631	sp_v3.0_unigene1197:0-789
sp_v3.0_unigene1197	645	780	sp_v3.0_unigene1197:0-789
sp_v3.0_unigene1197	1190	1379	sp_v3.0_unigene1197:0-789
sp_v3.0_unigene1197	1690	1835	sp_v3.0_unigene1197:2436-3225
sp_v3.0_unigene1197	1840	1914	sp_v3.0_unigene1197:2436-3225
sp_v3.0_unigene1197	2315	2457	sp_v3.0_unigene1197:2436-3225
sp_v3.0_unigene1197	2665	3079	sp_v3.0_unigene1197:2436-3225
sp_v3.0_unigene1197	3085	3225	sp_v3.0_unigene1197:2436-3225
sp_v3.0_unigene1198	0	73	sp_v3.0_unigene1198:0-789;sp_v3.0_unigene1198:801-1590
sp_v3.0_unigene1198	75	415	sp_v3.0_unigene1198:0-789;sp_v3.0_unigene1198:801-1590
sp_v3.0_unigene1198	435	1590	sp_v3.0_unigene1198:0-789;sp_v3.0_unigene1198:801-1590
sp_v3.0_unigene1199	85	203	sp_v3.0_unigene1199:0-1120
sp_v3.0_unigene1199	210	498	sp_v3.0_unigene1199:0-1120
sp_v3.0_unigene1199	700	1116	sp_v3.0_unigene1199:0-1120
sp_v3.0_unigene1200	0	131	sp_v3.0_unigene1200:0-789
sp_v3.0_unigene1200	250	327	sp_v3.0_unigene1200:0-789
sp_v3.0_unigene1200	375	442	sp_v3.0_unigene1200:0-789
sp_v3.0_unigene1200	630	702	sp_v3.0_unigene1200:0-789
sp_v3.0_unigene1200	815	887	sp_v3.0_unigene1200:0-789
sp_v3.0_unigene1200	990	1061	sp_v3.0_unigene1200:0-789
sp_v3.0_unigene1200	1075	1192	sp_v3.0_unigene1200:0-789
sp_v3.0_unigene1200	1265	1358	sp_v3.0_unigene1200:0-789
sp_v3.0_unigene1200	1370	1436	sp_v3.0_unigene1200:0-789
sp_v3.0_unigene1200	1545	1619	sp_v3.0_unigene1200:0-789
sp_v3.0_unigene1200	1895	2371	sp_v3.0_unigene1200:2701-3490
sp_v3.0_unigene1200	2375	3022	sp_v3.0_unigene1200:2701-3490
sp_v3.0_unigene1200	3135	3490	sp_v3.0_unigene1200:2701-3490
sp_v3.0_unigene1201	0	833	sp_v3.0_unigene1201:0-1239
sp_v3.0_unigene1201	835	1239	sp_v3.0_unigene1201:0-1239
sp_v3.0_unigene1202	10	137	sp_v3.0_unigene1202:0-361
sp_v3.0_unigene1202	220	342	sp_v3.0_unigene1202:0-361
sp_v3.0_unigene1203	0	705	sp_v3.0_unigene1203:0-789;sp_v3.0_unigene1203:1040-1829
sp_v3.0_unigene1203	765	973	sp_v3.0_unigene1203:0-789;sp_v3.0_unigene1203:1040-1829
sp_v3.0_unigene1203	975	1107	sp_v3.0_unigene1203:0-789;sp_v3.0_unigene1203:1040-1829
sp_v3.0_unigene1203	1115	1829	sp_v3.0_unigene1203:0-789;sp_v3.0_unigene1203:1040-1829
sp_v3.0_unigene1204	0	485	sp_v3.0_unigene1204:0-1326
sp_v3.0_unigene1204	495	627	sp_v3.0_unigene1204:0-1326
sp_v3.0_unigene1204	630	852	sp_v3.0_unigene1204:0-1326
sp_v3.0_unigene1204	855	1048	sp_v3.0_unigene1204:0-1326
sp_v3.0_unigene1204	1050	1257	sp_v3.0_unigene1204:0-1326
sp_v3.0_unigene1205	0	78	sp_v3.0_unigene1205:0-1111
sp_v3.0_unigene1205	80	203	sp_v3.0_unigene1205:0-1111
sp_v3.0_unigene1205	220	632	sp_v3.0_unigene1205:0-1111
sp_v3.0_unigene1205	640	1111	sp_v3.0_unigene1205:0-1111
sp_v3.0_unigene1206	0	418	sp_v3.0_unigene1206:0-790
sp_v3.0_unigene1206	430	790	sp_v3.0_unigene1206:0-790
sp_v3.0_unigene1207	0	1108	sp_v3.0_unigene1207:0-1108
sp_v3.0_unigene1208	40	432	sp_v3.0_unigene1208:0-1189
sp_v3.0_unigene1208	435	764	sp_v3.0_unigene1208:0-1189
sp_v3.0_unigene1208	775	846	sp_v3.0_unigene1208:0-1189
sp_v3.0_unigene1208	855	1189	sp_v3.0_unigene1208:0-1189
sp_v3.0_unigene1209	0	562	sp_v3.0_unigene1209:0-929
sp_v3.0_unigene1209	635	913	sp_v3.0_unigene1209:0-929
sp_v3.0_unigene1210	65	273	sp_v3.0_unigene1210:0-789;sp_v3.0_unigene1210:1670-2459
sp_v3.0_unigene1210	355	422	sp_v3.0_unigene1210:0-789;sp_v3.0_unigene1210:1670-2459
sp_v3.0_unigene1210	430	561	sp_v3.0_unigene1210:0-789;sp_v3.0_unigene1210:1670-2459
sp_v3.0_unigene1210	565	2308	sp_v3.0_unigene1210:0-789;sp_v3.0_unigene1210:1670-2459
sp_v3.0_unigene1210	2320	2459	sp_v3.0_unigene1210:0-789;sp_v3.0_unigene1210:1670-2459
sp_v3.0_unigene1211	0	424	sp_v3.0_unigene1211:0-789;sp_v3.0_unigene1211:789-1578
sp_v3.0_unigene1211	435	709	sp_v3.0_unigene1211:0-789;sp_v3.0_unigene1211:789-1578
sp_v3.0_unigene1211	715	784	sp_v3.0_unigene1211:0-789;sp_v3.0_unigene1211:789-1578
sp_v3.0_unigene1211	785	910	sp_v3.0_unigene1211:0-789;sp_v3.0_unigene1211:789-1578
sp_v3.0_unigene1211	925	1041	sp_v3.0_unigene1211:0-789;sp_v3.0_unigene1211:789-1578
sp_v3.0_unigene1211	1045	1259	sp_v3.0_unigene1211:0-789;sp_v3.0_unigene1211:789-1578
sp_v3.0_unigene1211	1260	1330	sp_v3.0_unigene1211:0-789;sp_v3.0_unigene1211:789-1578
sp_v3.0_unigene1211	1335	1540	sp_v3.0_unigene1211:0-789;sp_v3.0_unigene1211:789-1578
sp_v3.0_unigene1212	0	280	sp_v3.0_unigene1212:0-789;sp_v3.0_unigene1212:2048-2837
sp_v3.0_unigene1212	295	412	sp_v3.0_unigene1212:0-789;sp_v3.0_unigene1212:2048-2837
sp_v3.0_unigene1212	420	558	sp_v3.0_unigene1212:0-789;sp_v3.0_unigene1212:2048-2837
sp_v3.0_unigene1212	565	2090	sp_v3.0_unigene1212:0-789;sp_v3.0_unigene1212:2048-2837
sp_v3.0_unigene1212	2170	2652	sp_v3.0_unigene1212:0-789;sp_v3.0_unigene1212:2048-2837
sp_v3.0_unigene1212	2660	2837	sp_v3.0_unigene1212:0-789;sp_v3.0_unigene1212:2048-2837
sp_v3.0_unigene1213	15	224	sp_v3.0_unigene1213:0-449
sp_v3.0_unigene1214	70	279	sp_v3.0_unigene1214:0-1242
sp_v3.0_unigene1214	355	834	sp_v3.0_unigene1214:0-1242
sp_v3.0_unigene1214	840	971	sp_v3.0_unigene1214:0-1242
sp_v3.0_unigene1214	975	1242	sp_v3.0_unigene1214:0-1242
sp_v3.0_unigene1215	0	136	sp_v3.0_unigene1215:0-1268
sp_v3.0_unigene1215	140	209	sp_v3.0_unigene1215:0-1268
sp_v3.0_unigene1215	210	423	sp_v3.0_unigene1215:0-1268
sp_v3.0_unigene1215	425	561	sp_v3.0_unigene1215:0-1268
sp_v3.0_unigene1215	565	970	sp_v3.0_unigene1215:0-1268
sp_v3.0_unigene1215	975	1054	sp_v3.0_unigene1215:0-1268
sp_v3.0_unigene1215	1125	1263	sp_v3.0_unigene1215:0-1268
sp_v3.0_unigene1216	0	72	sp_v3.0_unigene1216:0-1503
sp_v3.0_unigene1216	75	274	sp_v3.0_unigene1216:0-1503
sp_v3.0_unigene1216	290	699	sp_v3.0_unigene1216:0-1503
sp_v3.0_unigene1216	700	975	sp_v3.0_unigene1216:0-1503
sp_v3.0_unigene1216	980	1128	sp_v3.0_unigene1216:0-1503
sp_v3.0_unigene1216	1200	1471	sp_v3.0_unigene1216:0-1503
sp_v3.0_unigene1217	5	338	sp_v3.0_unigene1217:0-861
sp_v3.0_unigene1217	420	852	sp_v3.0_unigene1217:0-861
sp_v3.0_unigene1218	0	84	sp_v3.0_unigene1218:0-1388
sp_v3.0_unigene1218	85	696	sp_v3.0_unigene1218:0-1388
sp_v3.0_unigene1218	700	985	sp_v3.0_unigene1218:0-1388
sp_v3.0_unigene1218	990	1388	sp_v3.0_unigene1218:0-1388
sp_v3.0_unigene1219	0	130	sp_v3.0_unigene1219:0-789;sp_v3.0_unigene1219:2326-3115
sp_v3.0_unigene1219	135	208	sp_v3.0_unigene1219:0-789;sp_v3.0_unigene1219:2326-3115
sp_v3.0_unigene1219	225	343	sp_v3.0_unigene1219:0-789;sp_v3.0_unigene1219:2326-3115
sp_v3.0_unigene1219	365	563	sp_v3.0_unigene1219:0-789;sp_v3.0_unigene1219:2326-3115
sp_v3.0_unigene1219	565	1464	sp_v3.0_unigene1219:0-789;sp_v3.0_unigene1219:2326-3115
sp_v3.0_unigene1219	1465	1599	sp_v3.0_unigene1219:0-789;sp_v3.0_unigene1219:2326-3115
sp_v3.0_unigene1219	1605	2841	sp_v3.0_unigene1219:0-789;sp_v3.0_unigene1219:2326-3115
sp_v3.0_unigene1219	2925	3094	sp_v3.0_unigene1219:0-789;sp_v3.0_unigene1219:2326-3115
sp_v3.0_unigene1220	0	695	sp_v3.0_unigene1220:0-789
sp_v3.0_unigene1220	700	1057	sp_v3.0_unigene1220:0-789
sp_v3.0_unigene1220	1060	1621	sp_v3.0_unigene1220:0-789
sp_v3.0_unigene1220	3429	3829	sp_v3.0_unigene1220:4239-5028
sp_v3.0_unigene1220	3839	5028	sp_v3.0_unigene1220:4239-5028
sp_v3.0_unigene1221	0	287	sp_v3.0_unigene1221:0-1346
sp_v3.0_unigene1221	345	488	sp_v3.0_unigene1221:0-1346
sp_v3.0_unigene1221	575	913	sp_v3.0_unigene1221:0-1346
sp_v3.0_unigene1221	915	1118	sp_v3.0_unigene1221:0-1346
sp_v3.0_unigene1221	1135	1340	sp_v3.0_unigene1221:0-1346
sp_v3.0_unigene1222	0	137	sp_v3.0_unigene1222:0-789;sp_v3.0_unigene1222:991-1780
sp_v3.0_unigene1222	140	984	sp_v3.0_unigene1222:0-789;sp_v3.0_unigene1222:991-1780
sp_v3.0_unigene1222	990	1254	sp_v3.0_unigene1222:0-789;sp_v3.0_unigene1222:991-1780
sp_v3.0_unigene1222	1255	1759	sp_v3.0_unigene1222:0-789;sp_v3.0_unigene1222:991-1780
sp_v3.0_unigene1223	0	152	sp_v3.0_unigene1223:0-789
sp_v3.0_unigene1223	155	1620	sp_v3.0_unigene1223:0-789
sp_v3.0_unigene1223	2305	2805	sp_v3.0_unigene1223:3135-3924
sp_v3.0_unigene1223	2810	3074	sp_v3.0_unigene1223:3135-3924
sp_v3.0_unigene1223	3075	3492	sp_v3.0_unigene1223:3135-3924
sp_v3.0_unigene1223	3495	3716	sp_v3.0_unigene1223:3135-3924
sp_v3.0_unigene1223	3720	3924	sp_v3.0_unigene1223:3135-3924
sp_v3.0_unigene1224	170	384	sp_v3.0_unigene1224:0-789;sp_v3.0_unigene1224:2095-2884
sp_v3.0_unigene1224	385	509	sp_v3.0_unigene1224:0-789;sp_v3.0_unigene1224:2095-2884
sp_v3.0_unigene1224	520	650	sp_v3.0_unigene1224:0-789;sp_v3.0_unigene1224:2095-2884
sp_v3.0_unigene1224	655	869	sp_v3.0_unigene1224:0-789;sp_v3.0_unigene1224:2095-2884
sp_v3.0_unigene1224	875	2049	sp_v3.0_unigene1224:0-789;sp_v3.0_unigene1224:2095-2884
sp_v3.0_unigene1224	2055	2255	sp_v3.0_unigene1224:0-789;sp_v3.0_unigene1224:2095-2884
sp_v3.0_unigene1224	2330	2757	sp_v3.0_unigene1224:0-789;sp_v3.0_unigene1224:2095-2884
sp_v3.0_unigene1225	400	608	sp_v3.0_unigene1225:0-789;sp_v3.0_unigene1225:1571-2360
sp_v3.0_unigene1225	655	814	sp_v3.0_unigene1225:0-789;sp_v3.0_unigene1225:1571-2360
sp_v3.0_unigene1225	2180	2360	sp_v3.0_unigene1225:0-789;sp_v3.0_unigene1225:1571-2360
sp_v3.0_unigene1226	345	556	sp_v3.0_unigene1226:0-789;sp_v3.0_unigene1226:980-1769
sp_v3.0_unigene1226	575	780	sp_v3.0_unigene1226:0-789;sp_v3.0_unigene1226:980-1769
sp_v3.0_unigene1226	855	1111	sp_v3.0_unigene1226:0-789;sp_v3.0_unigene1226:980-1769
sp_v3.0_unigene1226	1115	1767	sp_v3.0_unigene1226:0-789;sp_v3.0_unigene1226:980-1769
sp_v3.0_unigene1227	5	211	sp_v3.0_unigene1227:0-789;sp_v3.0_unigene1227:925-1714
sp_v3.0_unigene1227	225	497	sp_v3.0_unigene1227:0-789;sp_v3.0_unigene1227:925-1714
sp_v3.0_unigene1227	505	623	sp_v3.0_unigene1227:0-789;sp_v3.0_unigene1227:925-1714
sp_v3.0_unigene1227	645	780	sp_v3.0_unigene1227:0-789;sp_v3.0_unigene1227:925-1714
sp_v3.0_unigene1227	785	947	sp_v3.0_unigene1227:0-789;sp_v3.0_unigene1227:925-1714
sp_v3.0_unigene1227	1025	1458	sp_v3.0_unigene1227:0-789;sp_v3.0_unigene1227:925-1714
sp_v3.0_unigene1228	15	343	sp_v3.0_unigene1228:0-789
sp_v3.0_unigene1228	345	642	sp_v3.0_unigene1228:0-789
sp_v3.0_unigene1228	780	903	sp_v3.0_unigene1228:0-789
sp_v3.0_unigene1228	1540	1619	sp_v3.0_unigene1228:0-789
sp_v3.0_unigene1228	2055	2185	sp_v3.0_unigene1228:2806-3595
sp_v3.0_unigene1228	2190	2532	sp_v3.0_unigene1228:2806-3595
sp_v3.0_unigene1228	2560	3053	sp_v3.0_unigene1228:2806-3595
sp_v3.0_unigene1228	3140	3595	sp_v3.0_unigene1228:2806-3595
sp_v3.0_unigene1229	420	567	sp_v3.0_unigene1229:0-964
sp_v3.0_unigene1229	570	916	sp_v3.0_unigene1229:0-964
sp_v3.0_unigene1230	0	218	sp_v3.0_unigene1230:0-1243
sp_v3.0_unigene1230	225	909	sp_v3.0_unigene1230:0-1243
sp_v3.0_unigene1230	910	1243	sp_v3.0_unigene1230:0-1243
sp_v3.0_unigene1231	10	571	sp_v3.0_unigene1231:0-571
sp_v3.0_unigene1232	0	567	sp_v3.0_unigene1232:0-789;sp_v3.0_unigene1232:1738-2527
sp_v3.0_unigene1232	575	701	sp_v3.0_unigene1232:0-789;sp_v3.0_unigene1232:1738-2527
sp_v3.0_unigene1232	715	1189	sp_v3.0_unigene1232:0-789;sp_v3.0_unigene1232:1738-2527
sp_v3.0_unigene1232	1205	1400	sp_v3.0_unigene1232:0-789;sp_v3.0_unigene1232:1738-2527
sp_v3.0_unigene1232	1405	2527	sp_v3.0_unigene1232:0-789;sp_v3.0_unigene1232:1738-2527
sp_v3.0_unigene1233	0	1049	sp_v3.0_unigene1233:0-789
sp_v3.0_unigene1233	1065	1254	sp_v3.0_unigene1233:0-789
sp_v3.0_unigene1233	1265	1616	sp_v3.0_unigene1233:0-789
sp_v3.0_unigene1233	2938	3016	sp_v3.0_unigene1233:3768-4557
sp_v3.0_unigene1233	3148	3220	sp_v3.0_unigene1233:3768-4557
sp_v3.0_unigene1233	3238	4078	sp_v3.0_unigene1233:3768-4557
sp_v3.0_unigene1233	4133	4279	sp_v3.0_unigene1233:3768-4557
sp_v3.0_unigene1233	4338	4556	sp_v3.0_unigene1233:3768-4557
sp_v3.0_unigene1234	0	129	sp_v3.0_unigene1234:0-789
sp_v3.0_unigene1234	140	274	sp_v3.0_unigene1234:0-789
sp_v3.0_unigene1234	275	707	sp_v3.0_unigene1234:0-789
sp_v3.0_unigene1234	710	840	sp_v3.0_unigene1234:0-789
sp_v3.0_unigene1234	905	1595	sp_v3.0_unigene1234:0-789
sp_v3.0_unigene1234	3208	3297	sp_v3.0_unigene1234:4038-4827
sp_v3.0_unigene1234	3348	3959	sp_v3.0_unigene1234:4038-4827
sp_v3.0_unigene1234	3963	4796	sp_v3.0_unigene1234:4038-4827
sp_v3.0_unigene1235	0	144	sp_v3.0_unigene1235:0-789
sp_v3.0_unigene1235	155	614	sp_v3.0_unigene1235:0-789
sp_v3.0_unigene1235	645	1036	sp_v3.0_unigene1235:0-789
sp_v3.0_unigene1235	1440	1582	sp_v3.0_unigene1235:0-789
sp_v3.0_unigene1235	2215	2288	sp_v3.0_unigene1235:3044-3833
sp_v3.0_unigene1235	2290	2768	sp_v3.0_unigene1235:3044-3833
sp_v3.0_unigene1235	2775	3046	sp_v3.0_unigene1235:3044-3833
sp_v3.0_unigene1235	3055	3833	sp_v3.0_unigene1235:3044-3833
sp_v3.0_unigene1236	80	500	sp_v3.0_unigene1236:0-1237
sp_v3.0_unigene1236	505	757	sp_v3.0_unigene1236:0-1237
sp_v3.0_unigene1236	775	845	sp_v3.0_unigene1236:0-1237
sp_v3.0_unigene1236	855	1044	sp_v3.0_unigene1236:0-1237
sp_v3.0_unigene1236	1135	1237	sp_v3.0_unigene1236:0-1237
sp_v3.0_unigene1237	10	966	sp_v3.0_unigene1237:0-1288
sp_v3.0_unigene1237	970	1288	sp_v3.0_unigene1237:0-1288
sp_v3.0_unigene1238	0	851	sp_v3.0_unigene1238:0-789;sp_v3.0_unigene1238:1218-2007
sp_v3.0_unigene1238	855	995	sp_v3.0_unigene1238:0-789;sp_v3.0_unigene1238:1218-2007
sp_v3.0_unigene1238	1120	2007	sp_v3.0_unigene1238:0-789;sp_v3.0_unigene1238:1218-2007
sp_v3.0_unigene1239	0	407	sp_v3.0_unigene1239:0-647
sp_v3.0_unigene1239	415	566	sp_v3.0_unigene1239:0-647
sp_v3.0_unigene1239	575	647	sp_v3.0_unigene1239:0-647
sp_v3.0_unigene1240	0	201	sp_v3.0_unigene1240:0-789;sp_v3.0_unigene1240:1823-2612
sp_v3.0_unigene1240	205	1046	sp_v3.0_unigene1240:0-789;sp_v3.0_unigene1240:1823-2612
sp_v3.0_unigene1240	1065	1264	sp_v3.0_unigene1240:0-789;sp_v3.0_unigene1240:1823-2612
sp_v3.0_unigene1240	1275	1394	sp_v3.0_unigene1240:0-789;sp_v3.0_unigene1240:1823-2612
sp_v3.0_unigene1240	1395	1605	sp_v3.0_unigene1240:0-789;sp_v3.0_unigene1240:1823-2612
sp_v3.0_unigene1240	1680	2603	sp_v3.0_unigene1240:0-789;sp_v3.0_unigene1240:1823-2612
sp_v3.0_unigene1241	5	78	sp_v3.0_unigene1241:0-789;sp_v3.0_unigene1241:2364-3153
sp_v3.0_unigene1241	80	211	sp_v3.0_unigene1241:0-789;sp_v3.0_unigene1241:2364-3153
sp_v3.0_unigene1241	215	433	sp_v3.0_unigene1241:0-789;sp_v3.0_unigene1241:2364-3153
sp_v3.0_unigene1241	435	562	sp_v3.0_unigene1241:0-789;sp_v3.0_unigene1241:2364-3153
sp_v3.0_unigene1241	770	1254	sp_v3.0_unigene1241:0-789;sp_v3.0_unigene1241:2364-3153
sp_v3.0_unigene1241	1340	1466	sp_v3.0_unigene1241:0-789;sp_v3.0_unigene1241:2364-3153
sp_v3.0_unigene1241	1480	1610	sp_v3.0_unigene1241:0-789;sp_v3.0_unigene1241:2364-3153
sp_v3.0_unigene1241	1675	1833	sp_v3.0_unigene1241:0-789;sp_v3.0_unigene1241:2364-3153
sp_v3.0_unigene1241	1890	2304	sp_v3.0_unigene1241:0-789;sp_v3.0_unigene1241:2364-3153
sp_v3.0_unigene1241	2305	2741	sp_v3.0_unigene1241:0-789;sp_v3.0_unigene1241:2364-3153
sp_v3.0_unigene1241	2870	3153	sp_v3.0_unigene1241:0-789;sp_v3.0_unigene1241:2364-3153
sp_v3.0_unigene1242	10	149	sp_v3.0_unigene1242:0-278
sp_v3.0_unigene1242	155	224	sp_v3.0_unigene1242:0-278
sp_v3.0_unigene1243	0	847	sp_v3.0_unigene1243:0-789
sp_v3.0_unigene1243	855	973	sp_v3.0_unigene1243:0-789
sp_v3.0_unigene1243	975	1446	sp_v3.0_unigene1243:0-789
sp_v3.0_unigene1243	1465	1599	sp_v3.0_unigene1243:0-789
sp_v3.0_unigene1243	2115	2200	sp_v3.0_unigene1243:2943-3732
sp_v3.0_unigene1243	2250	3092	sp_v3.0_unigene1243:2943-3732
sp_v3.0_unigene1243	3170	3689	sp_v3.0_unigene1243:2943-3732
sp_v3.0_unigene1244	0	132	sp_v3.0_unigene1244:0-789;sp_v3.0_unigene1244:1274-2063
sp_v3.0_unigene1244	140	279	sp_v3.0_unigene1244:0-789;sp_v3.0_unigene1244:1274-2063
sp_v3.0_unigene1244	285	552	sp_v3.0_unigene1244:0-789;sp_v3.0_unigene1244:1274-2063
sp_v3.0_unigene1244	555	1119	sp_v3.0_unigene1244:0-789;sp_v3.0_unigene1244:1274-2063
sp_v3.0_unigene1244	1135	1255	sp_v3.0_unigene1244:0-789;sp_v3.0_unigene1244:1274-2063
sp_v3.0_unigene1244	1270	1809	sp_v3.0_unigene1244:0-789;sp_v3.0_unigene1244:1274-2063
sp_v3.0_unigene1244	1820	2042	sp_v3.0_unigene1244:0-789;sp_v3.0_unigene1244:1274-2063
sp_v3.0_unigene1245	65	572	sp_v3.0_unigene1245:0-789;sp_v3.0_unigene1245:1356-2145
sp_v3.0_unigene1245	575	2046	sp_v3.0_unigene1245:0-789;sp_v3.0_unigene1245:1356-2145
sp_v3.0_unigene1246	5	484	sp_v3.0_unigene1246:0-789;sp_v3.0_unigene1246:1122-1911
sp_v3.0_unigene1246	490	913	sp_v3.0_unigene1246:0-789;sp_v3.0_unigene1246:1122-1911
sp_v3.0_unigene1246	915	1259	sp_v3.0_unigene1246:0-789;sp_v3.0_unigene1246:1122-1911
sp_v3.0_unigene1246	1265	1337	sp_v3.0_unigene1246:0-789;sp_v3.0_unigene1246:1122-1911
sp_v3.0_unigene1246	1340	1745	sp_v3.0_unigene1246:0-789;sp_v3.0_unigene1246:1122-1911
sp_v3.0_unigene1246	1755	1896	sp_v3.0_unigene1246:0-789;sp_v3.0_unigene1246:1122-1911
sp_v3.0_unigene1247	85	834	sp_v3.0_unigene1247:0-789;sp_v3.0_unigene1247:817-1606
sp_v3.0_unigene1247	835	980	sp_v3.0_unigene1247:0-789;sp_v3.0_unigene1247:817-1606
sp_v3.0_unigene1247	995	1195	sp_v3.0_unigene1247:0-789;sp_v3.0_unigene1247:817-1606
sp_v3.0_unigene1247	1205	1329	sp_v3.0_unigene1247:0-789;sp_v3.0_unigene1247:817-1606
sp_v3.0_unigene1247	1400	1552	sp_v3.0_unigene1247:0-789;sp_v3.0_unigene1247:817-1606
sp_v3.0_unigene1248	0	143	sp_v3.0_unigene1248:0-789;sp_v3.0_unigene1248:942-1731
sp_v3.0_unigene1248	145	853	sp_v3.0_unigene1248:0-789;sp_v3.0_unigene1248:942-1731
sp_v3.0_unigene1248	855	1047	sp_v3.0_unigene1248:0-789;sp_v3.0_unigene1248:942-1731
sp_v3.0_unigene1248	1050	1731	sp_v3.0_unigene1248:0-789;sp_v3.0_unigene1248:942-1731
sp_v3.0_unigene1249	0	72	sp_v3.0_unigene1249:0-789;sp_v3.0_unigene1249:1649-2438
sp_v3.0_unigene1249	75	280	sp_v3.0_unigene1249:0-789;sp_v3.0_unigene1249:1649-2438
sp_v3.0_unigene1249	285	496	sp_v3.0_unigene1249:0-789;sp_v3.0_unigene1249:1649-2438
sp_v3.0_unigene1249	575	700	sp_v3.0_unigene1249:0-789;sp_v3.0_unigene1249:1649-2438
sp_v3.0_unigene1249	715	1052	sp_v3.0_unigene1249:0-789;sp_v3.0_unigene1249:1649-2438
sp_v3.0_unigene1249	1055	1193	sp_v3.0_unigene1249:0-789;sp_v3.0_unigene1249:1649-2438
sp_v3.0_unigene1249	1200	1467	sp_v3.0_unigene1249:0-789;sp_v3.0_unigene1249:1649-2438
sp_v3.0_unigene1249	1480	1603	sp_v3.0_unigene1249:0-789;sp_v3.0_unigene1249:1649-2438
sp_v3.0_unigene1249	1620	1822	sp_v3.0_unigene1249:0-789;sp_v3.0_unigene1249:1649-2438
sp_v3.0_unigene1249	1825	2302	sp_v3.0_unigene1249:0-789;sp_v3.0_unigene1249:1649-2438
sp_v3.0_unigene1250	0	145	sp_v3.0_unigene1250:0-849
sp_v3.0_unigene1250	155	552	sp_v3.0_unigene1250:0-849
sp_v3.0_unigene1250	555	842	sp_v3.0_unigene1250:0-849
sp_v3.0_unigene1251	0	486	sp_v3.0_unigene1251:0-789;sp_v3.0_unigene1251:2365-3154
sp_v3.0_unigene1251	505	694	sp_v3.0_unigene1251:0-789;sp_v3.0_unigene1251:2365-3154
sp_v3.0_unigene1251	695	1190	sp_v3.0_unigene1251:0-789;sp_v3.0_unigene1251:2365-3154
sp_v3.0_unigene1251	1195	2027	sp_v3.0_unigene1251:0-789;sp_v3.0_unigene1251:2365-3154
sp_v3.0_unigene1251	2045	2161	sp_v3.0_unigene1251:0-789;sp_v3.0_unigene1251:2365-3154
sp_v3.0_unigene1251	2165	2462	sp_v3.0_unigene1251:0-789;sp_v3.0_unigene1251:2365-3154
sp_v3.0_unigene1251	2465	2668	sp_v3.0_unigene1251:0-789;sp_v3.0_unigene1251:2365-3154
sp_v3.0_unigene1252	335	411	sp_v3.0_unigene1252:0-845
sp_v3.0_unigene1252	435	550	sp_v3.0_unigene1252:0-845
sp_v3.0_unigene1252	695	845	sp_v3.0_unigene1252:0-845
sp_v3.0_unigene1253	5	344	sp_v3.0_unigene1253:0-789
sp_v3.0_unigene1253	345	411	sp_v3.0_unigene1253:0-789
sp_v3.0_unigene1253	625	983	sp_v3.0_unigene1253:0-789
sp_v3.0_unigene1253	985	1333	sp_v3.0_unigene1253:0-789
sp_v3.0_unigene1253	1335	1608	sp_v3.0_unigene1253:0-789
sp_v3.0_unigene1253	1730	2070	sp_v3.0_unigene1253:2537-3326
sp_v3.0_unigene1253	2200	2418	sp_v3.0_unigene1253:2537-3326
sp_v3.0_unigene1253	2420	2547	sp_v3.0_unigene1253:2537-3326
sp_v3.0_unigene1253	2550	2839	sp_v3.0_unigene1253:2537-3326
sp_v3.0_unigene1253	2840	2976	sp_v3.0_unigene1253:2537-3326
sp_v3.0_unigene1253	2980	3323	sp_v3.0_unigene1253:2537-3326
sp_v3.0_unigene1254	5	155	sp_v3.0_unigene1254:0-1170
sp_v3.0_unigene1254	295	995	sp_v3.0_unigene1254:0-1170
sp_v3.0_unigene1255	15	417	sp_v3.0_unigene1255:0-789;sp_v3.0_unigene1255:1219-2008
sp_v3.0_unigene1255	425	1203	sp_v3.0_unigene1255:0-789;sp_v3.0_unigene1255:1219-2008
sp_v3.0_unigene1255	1205	1609	sp_v3.0_unigene1255:0-789;sp_v3.0_unigene1255:1219-2008
sp_v3.0_unigene1255	1610	2008	sp_v3.0_unigene1255:0-789;sp_v3.0_unigene1255:1219-2008
sp_v3.0_unigene1256	0	79	sp_v3.0_unigene1256:0-789
sp_v3.0_unigene1256	85	205	sp_v3.0_unigene1256:0-789
sp_v3.0_unigene1256	220	346	sp_v3.0_unigene1256:0-789
sp_v3.0_unigene1256	350	720	sp_v3.0_unigene1256:0-789
sp_v3.0_unigene1256	765	1619	sp_v3.0_unigene1256:0-789
sp_v3.0_unigene1256	1835	1915	sp_v3.0_unigene1256:2662-3451
sp_v3.0_unigene1256	1920	2205	sp_v3.0_unigene1256:2662-3451
sp_v3.0_unigene1256	2325	2535	sp_v3.0_unigene1256:2662-3451
sp_v3.0_unigene1256	2540	2961	sp_v3.0_unigene1256:2662-3451
sp_v3.0_unigene1256	2975	3446	sp_v3.0_unigene1256:2662-3451
sp_v3.0_unigene1257	0	67	sp_v3.0_unigene1257:0-789
sp_v3.0_unigene1257	70	694	sp_v3.0_unigene1257:0-789
sp_v3.0_unigene1257	700	848	sp_v3.0_unigene1257:0-789
sp_v3.0_unigene1257	855	1258	sp_v3.0_unigene1257:0-789
sp_v3.0_unigene1257	1270	1466	sp_v3.0_unigene1257:0-789
sp_v3.0_unigene1257	1500	1582	sp_v3.0_unigene1257:0-789
sp_v3.0_unigene1257	2397	2469	sp_v3.0_unigene1257:3227-4016
sp_v3.0_unigene1257	2552	3035	sp_v3.0_unigene1257:3227-4016
sp_v3.0_unigene1257	3037	3802	sp_v3.0_unigene1257:3227-4016
sp_v3.0_unigene1257	3937	4015	sp_v3.0_unigene1257:3227-4016
sp_v3.0_unigene1258	5	563	sp_v3.0_unigene1258:0-789
sp_v3.0_unigene1258	575	777	sp_v3.0_unigene1258:0-789
sp_v3.0_unigene1258	785	1276	sp_v3.0_unigene1258:0-789
sp_v3.0_unigene1258	1290	1495	sp_v3.0_unigene1258:0-789
sp_v3.0_unigene1258	1500	1582	sp_v3.0_unigene1258:0-789
sp_v3.0_unigene1258	2300	2706	sp_v3.0_unigene1258:2901-3690
sp_v3.0_unigene1258	2795	3004	sp_v3.0_unigene1258:2901-3690
sp_v3.0_unigene1258	3210	3424	sp_v3.0_unigene1258:2901-3690
sp_v3.0_unigene1259	0	131	sp_v3.0_unigene1259:0-789
sp_v3.0_unigene1259	150	290	sp_v3.0_unigene1259:0-789
sp_v3.0_unigene1259	295	694	sp_v3.0_unigene1259:0-789
sp_v3.0_unigene1259	695	833	sp_v3.0_unigene1259:0-789
sp_v3.0_unigene1259	840	909	sp_v3.0_unigene1259:0-789
sp_v3.0_unigene1259	915	985	sp_v3.0_unigene1259:0-789
sp_v3.0_unigene1259	990	1468	sp_v3.0_unigene1259:0-789
sp_v3.0_unigene1259	1480	1622	sp_v3.0_unigene1259:0-789
sp_v3.0_unigene1259	1760	1898	sp_v3.0_unigene1259:2588-3377
sp_v3.0_unigene1259	1920	2048	sp_v3.0_unigene1259:2588-3377
sp_v3.0_unigene1259	2050	2679	sp_v3.0_unigene1259:2588-3377
sp_v3.0_unigene1259	2680	3369	sp_v3.0_unigene1259:2588-3377
sp_v3.0_unigene1260	0	276	sp_v3.0_unigene1260:0-990
sp_v3.0_unigene1260	280	409	sp_v3.0_unigene1260:0-990
sp_v3.0_unigene1260	485	549	sp_v3.0_unigene1260:0-990
sp_v3.0_unigene1260	565	634	sp_v3.0_unigene1260:0-990
sp_v3.0_unigene1260	835	986	sp_v3.0_unigene1260:0-990
sp_v3.0_unigene1261	0	212	sp_v3.0_unigene1261:0-789;sp_v3.0_unigene1261:884-1673
sp_v3.0_unigene1261	220	483	sp_v3.0_unigene1261:0-789;sp_v3.0_unigene1261:884-1673
sp_v3.0_unigene1261	490	558	sp_v3.0_unigene1261:0-789;sp_v3.0_unigene1261:884-1673
sp_v3.0_unigene1261	560	1256	sp_v3.0_unigene1261:0-789;sp_v3.0_unigene1261:884-1673
sp_v3.0_unigene1261	1275	1342	sp_v3.0_unigene1261:0-789;sp_v3.0_unigene1261:884-1673
sp_v3.0_unigene1261	1345	1602	sp_v3.0_unigene1261:0-789;sp_v3.0_unigene1261:884-1673
sp_v3.0_unigene1262	0	212	sp_v3.0_unigene1262:0-789
sp_v3.0_unigene1262	215	1404	sp_v3.0_unigene1262:0-789
sp_v3.0_unigene1262	1535	1632	sp_v3.0_unigene1262:0-789
sp_v3.0_unigene1262	1750	2154	sp_v3.0_unigene1262:2562-3351
sp_v3.0_unigene1262	2155	2300	sp_v3.0_unigene1262:2562-3351
sp_v3.0_unigene1262	2315	2582	sp_v3.0_unigene1262:2562-3351
sp_v3.0_unigene1262	2585	2718	sp_v3.0_unigene1262:2562-3351
sp_v3.0_unigene1262	2730	3005	sp_v3.0_unigene1262:2562-3351
sp_v3.0_unigene1262	3080	3203	sp_v3.0_unigene1262:2562-3351
sp_v3.0_unigene1262	3220	3351	sp_v3.0_unigene1262:2562-3351
sp_v3.0_unigene1263	15	1597	sp_v3.0_unigene1263:0-789;sp_v3.0_unigene1263:1105-1894
sp_v3.0_unigene1263	1695	1894	sp_v3.0_unigene1263:0-789;sp_v3.0_unigene1263:1105-1894
sp_v3.0_unigene1264	85	351	sp_v3.0_unigene1264:0-789;sp_v3.0_unigene1264:2011-2800
sp_v3.0_unigene1264	355	426	sp_v3.0_unigene1264:0-789;sp_v3.0_unigene1264:2011-2800
sp_v3.0_unigene1264	435	2353	sp_v3.0_unigene1264:0-789;sp_v3.0_unigene1264:2011-2800
sp_v3.0_unigene1264	2420	2800	sp_v3.0_unigene1264:0-789;sp_v3.0_unigene1264:2011-2800
sp_v3.0_unigene1265	5	78	sp_v3.0_unigene1265:0-789;sp_v3.0_unigene1265:1153-1942
sp_v3.0_unigene1265	80	490	sp_v3.0_unigene1265:0-789;sp_v3.0_unigene1265:1153-1942
sp_v3.0_unigene1265	500	838	sp_v3.0_unigene1265:0-789;sp_v3.0_unigene1265:1153-1942
sp_v3.0_unigene1265	840	1330	sp_v3.0_unigene1265:0-789;sp_v3.0_unigene1265:1153-1942
sp_v3.0_unigene1265	1340	1826	sp_v3.0_unigene1265:0-789;sp_v3.0_unigene1265:1153-1942
sp_v3.0_unigene1265	1830	1902	sp_v3.0_unigene1265:0-789;sp_v3.0_unigene1265:1153-1942
sp_v3.0_unigene1266	5	204	sp_v3.0_unigene1266:0-789;sp_v3.0_unigene1266:988-1777
sp_v3.0_unigene1266	220	287	sp_v3.0_unigene1266:0-789;sp_v3.0_unigene1266:988-1777
sp_v3.0_unigene1266	295	772	sp_v3.0_unigene1266:0-789;sp_v3.0_unigene1266:988-1777
sp_v3.0_unigene1266	785	1577	sp_v3.0_unigene1266:0-789;sp_v3.0_unigene1266:988-1777
sp_v3.0_unigene1266	1625	1763	sp_v3.0_unigene1266:0-789;sp_v3.0_unigene1266:988-1777
sp_v3.0_unigene1267	0	76	sp_v3.0_unigene1267:0-1241
sp_v3.0_unigene1267	80	488	sp_v3.0_unigene1267:0-1241
sp_v3.0_unigene1267	490	988	sp_v3.0_unigene1267:0-1241
sp_v3.0_unigene1267	990	1241	sp_v3.0_unigene1267:0-1241
sp_v3.0_unigene1268	70	203	sp_v3.0_unigene1268:0-789
sp_v3.0_unigene1268	205	429	sp_v3.0_unigene1268:0-789
sp_v3.0_unigene1268	430	627	sp_v3.0_unigene1268:0-789
sp_v3.0_unigene1268	705	1051	sp_v3.0_unigene1268:0-789
sp_v3.0_unigene1268	1120	1333	sp_v3.0_unigene1268:0-789
sp_v3.0_unigene1268	1340	1529	sp_v3.0_unigene1268:0-789
sp_v3.0_unigene1268	1550	1621	sp_v3.0_unigene1268:0-789
sp_v3.0_unigene1268	2235	2794	sp_v3.0_unigene1268:3063-3852
sp_v3.0_unigene1268	2800	2938	sp_v3.0_unigene1268:3063-3852
sp_v3.0_unigene1268	2945	3852	sp_v3.0_unigene1268:3063-3852
sp_v3.0_unigene1269	0	354	sp_v3.0_unigene1269:0-789;sp_v3.0_unigene1269:907-1696
sp_v3.0_unigene1269	355	477	sp_v3.0_unigene1269:0-789;sp_v3.0_unigene1269:907-1696
sp_v3.0_unigene1269	490	694	sp_v3.0_unigene1269:0-789;sp_v3.0_unigene1269:907-1696
sp_v3.0_unigene1269	705	774	sp_v3.0_unigene1269:0-789;sp_v3.0_unigene1269:907-1696
sp_v3.0_unigene1269	775	905	sp_v3.0_unigene1269:0-789;sp_v3.0_unigene1269:907-1696
sp_v3.0_unigene1269	910	991	sp_v3.0_unigene1269:0-789;sp_v3.0_unigene1269:907-1696
sp_v3.0_unigene1269	995	1271	sp_v3.0_unigene1269:0-789;sp_v3.0_unigene1269:907-1696
sp_v3.0_unigene1269	1275	1411	sp_v3.0_unigene1269:0-789;sp_v3.0_unigene1269:907-1696
sp_v3.0_unigene1269	1415	1484	sp_v3.0_unigene1269:0-789;sp_v3.0_unigene1269:907-1696
sp_v3.0_unigene1270	0	146	sp_v3.0_unigene1270:0-789;sp_v3.0_unigene1270:1102-1891
sp_v3.0_unigene1270	150	279	sp_v3.0_unigene1270:0-789;sp_v3.0_unigene1270:1102-1891
sp_v3.0_unigene1270	290	563	sp_v3.0_unigene1270:0-789;sp_v3.0_unigene1270:1102-1891
sp_v3.0_unigene1270	575	694	sp_v3.0_unigene1270:0-789;sp_v3.0_unigene1270:1102-1891
sp_v3.0_unigene1270	700	1258	sp_v3.0_unigene1270:0-789;sp_v3.0_unigene1270:1102-1891
sp_v3.0_unigene1270	1415	1891	sp_v3.0_unigene1270:0-789;sp_v3.0_unigene1270:1102-1891
sp_v3.0_unigene1271	15	489	sp_v3.0_unigene1271:0-789;sp_v3.0_unigene1271:1922-2711
sp_v3.0_unigene1271	490	563	sp_v3.0_unigene1271:0-789;sp_v3.0_unigene1271:1922-2711
sp_v3.0_unigene1271	565	775	sp_v3.0_unigene1271:0-789;sp_v3.0_unigene1271:1922-2711
sp_v3.0_unigene1271	780	847	sp_v3.0_unigene1271:0-789;sp_v3.0_unigene1271:1922-2711
sp_v3.0_unigene1271	850	1112	sp_v3.0_unigene1271:0-789;sp_v3.0_unigene1271:1922-2711
sp_v3.0_unigene1271	1120	1393	sp_v3.0_unigene1271:0-789;sp_v3.0_unigene1271:1922-2711
sp_v3.0_unigene1271	1405	1483	sp_v3.0_unigene1271:0-789;sp_v3.0_unigene1271:1922-2711
sp_v3.0_unigene1271	1485	1689	sp_v3.0_unigene1271:0-789;sp_v3.0_unigene1271:1922-2711
sp_v3.0_unigene1271	1690	1813	sp_v3.0_unigene1271:0-789;sp_v3.0_unigene1271:1922-2711
sp_v3.0_unigene1271	1815	2026	sp_v3.0_unigene1271:0-789;sp_v3.0_unigene1271:1922-2711
sp_v3.0_unigene1271	2030	2583	sp_v3.0_unigene1271:0-789;sp_v3.0_unigene1271:1922-2711
sp_v3.0_unigene1271	2585	2711	sp_v3.0_unigene1271:0-789;sp_v3.0_unigene1271:1922-2711
sp_v3.0_unigene1272	0	138	sp_v3.0_unigene1272:0-789;sp_v3.0_unigene1272:2119-2908
sp_v3.0_unigene1272	205	285	sp_v3.0_unigene1272:0-789;sp_v3.0_unigene1272:2119-2908
sp_v3.0_unigene1272	295	904	sp_v3.0_unigene1272:0-789;sp_v3.0_unigene1272:2119-2908
sp_v3.0_unigene1272	905	1900	sp_v3.0_unigene1272:0-789;sp_v3.0_unigene1272:2119-2908
sp_v3.0_unigene1272	1905	2272	sp_v3.0_unigene1272:0-789;sp_v3.0_unigene1272:2119-2908
sp_v3.0_unigene1272	2320	2465	sp_v3.0_unigene1272:0-789;sp_v3.0_unigene1272:2119-2908
sp_v3.0_unigene1272	2535	2908	sp_v3.0_unigene1272:0-789;sp_v3.0_unigene1272:2119-2908
sp_v3.0_unigene1273	0	417	sp_v3.0_unigene1273:0-789;sp_v3.0_unigene1273:2103-2892
sp_v3.0_unigene1273	425	704	sp_v3.0_unigene1273:0-789;sp_v3.0_unigene1273:2103-2892
sp_v3.0_unigene1273	705	912	sp_v3.0_unigene1273:0-789;sp_v3.0_unigene1273:2103-2892
sp_v3.0_unigene1273	925	1394	sp_v3.0_unigene1273:0-789;sp_v3.0_unigene1273:2103-2892
sp_v3.0_unigene1273	1400	2823	sp_v3.0_unigene1273:0-789;sp_v3.0_unigene1273:2103-2892
sp_v3.0_unigene1274	10	1834	sp_v3.0_unigene1274:0-789;sp_v3.0_unigene1274:1837-2626
sp_v3.0_unigene1274	1835	2626	sp_v3.0_unigene1274:0-789;sp_v3.0_unigene1274:1837-2626
sp_v3.0_unigene1275	0	433	sp_v3.0_unigene1275:0-789;sp_v3.0_unigene1275:2212-3001
sp_v3.0_unigene1275	435	1279	sp_v3.0_unigene1275:0-789;sp_v3.0_unigene1275:2212-3001
sp_v3.0_unigene1275	1325	2893	sp_v3.0_unigene1275:0-789;sp_v3.0_unigene1275:2212-3001
sp_v3.0_unigene1276	0	214	sp_v3.0_unigene1276:0-839
sp_v3.0_unigene1276	225	641	sp_v3.0_unigene1276:0-839
sp_v3.0_unigene1277	225	696	sp_v3.0_unigene1277:0-789;sp_v3.0_unigene1277:901-1690
sp_v3.0_unigene1277	700	840	sp_v3.0_unigene1277:0-789;sp_v3.0_unigene1277:901-1690
sp_v3.0_unigene1277	850	1265	sp_v3.0_unigene1277:0-789;sp_v3.0_unigene1277:901-1690
sp_v3.0_unigene1277	1275	1403	sp_v3.0_unigene1277:0-789;sp_v3.0_unigene1277:901-1690
sp_v3.0_unigene1277	1415	1533	sp_v3.0_unigene1277:0-789;sp_v3.0_unigene1277:901-1690
sp_v3.0_unigene1277	1550	1690	sp_v3.0_unigene1277:0-789;sp_v3.0_unigene1277:901-1690
sp_v3.0_unigene1279	15	707	sp_v3.0_unigene1279:0-721
sp_v3.0_unigene1280	15	713	sp_v3.0_unigene1280:0-713
sp_v3.0_unigene1281	5	285	sp_v3.0_unigene1281:0-789;sp_v3.0_unigene1281:1209-1998
sp_v3.0_unigene1281	295	1998	sp_v3.0_unigene1281:0-789;sp_v3.0_unigene1281:1209-1998
sp_v3.0_unigene1282	10	659	sp_v3.0_unigene1282:0-967
sp_v3.0_unigene1282	665	966	sp_v3.0_unigene1282:0-967
sp_v3.0_unigene1283	15	213	sp_v3.0_unigene1283:0-789;sp_v3.0_unigene1283:2226-3015
sp_v3.0_unigene1283	220	978	sp_v3.0_unigene1283:0-789;sp_v3.0_unigene1283:2226-3015
sp_v3.0_unigene1283	1060	1472	sp_v3.0_unigene1283:0-789;sp_v3.0_unigene1283:2226-3015
sp_v3.0_unigene1283	1485	2237	sp_v3.0_unigene1283:0-789;sp_v3.0_unigene1283:2226-3015
sp_v3.0_unigene1283	2305	2532	sp_v3.0_unigene1283:0-789;sp_v3.0_unigene1283:2226-3015
sp_v3.0_unigene1283	2535	3014	sp_v3.0_unigene1283:0-789;sp_v3.0_unigene1283:2226-3015
sp_v3.0_unigene1284	0	428	sp_v3.0_unigene1284:0-465
sp_v3.0_unigene1285	0	69	sp_v3.0_unigene1285:0-789
sp_v3.0_unigene1285	80	568	sp_v3.0_unigene1285:0-789
sp_v3.0_unigene1285	570	1062	sp_v3.0_unigene1285:0-789
sp_v3.0_unigene1285	1065	1624	sp_v3.0_unigene1285:0-789
sp_v3.0_unigene1285	1760	1834	sp_v3.0_unigene1285:2590-3379
sp_v3.0_unigene1285	1835	2046	sp_v3.0_unigene1285:2590-3379
sp_v3.0_unigene1285	2055	2197	sp_v3.0_unigene1285:2590-3379
sp_v3.0_unigene1285	2200	2816	sp_v3.0_unigene1285:2590-3379
sp_v3.0_unigene1285	2820	3379	sp_v3.0_unigene1285:2590-3379
sp_v3.0_unigene1286	0	356	sp_v3.0_unigene1286:0-1280
sp_v3.0_unigene1286	360	780	sp_v3.0_unigene1286:0-1280
sp_v3.0_unigene1286	995	1278	sp_v3.0_unigene1286:0-1280
sp_v3.0_unigene1287	0	151	sp_v3.0_unigene1287:0-1404
sp_v3.0_unigene1287	155	493	sp_v3.0_unigene1287:0-1404
sp_v3.0_unigene1287	505	777	sp_v3.0_unigene1287:0-1404
sp_v3.0_unigene1287	780	909	sp_v3.0_unigene1287:0-1404
sp_v3.0_unigene1287	910	1044	sp_v3.0_unigene1287:0-1404
sp_v3.0_unigene1287	1115	1393	sp_v3.0_unigene1287:0-1404
sp_v3.0_unigene1288	0	344	sp_v3.0_unigene1288:0-1018
sp_v3.0_unigene1288	350	501	sp_v3.0_unigene1288:0-1018
sp_v3.0_unigene1289	0	206	sp_v3.0_unigene1289:0-594
sp_v3.0_unigene1289	210	577	sp_v3.0_unigene1289:0-594
sp_v3.0_unigene1290	0	154	sp_v3.0_unigene1290:0-789;sp_v3.0_unigene1290:1062-1851
sp_v3.0_unigene1290	155	627	sp_v3.0_unigene1290:0-789;sp_v3.0_unigene1290:1062-1851
sp_v3.0_unigene1290	640	1406	sp_v3.0_unigene1290:0-789;sp_v3.0_unigene1290:1062-1851
sp_v3.0_unigene1290	1410	1851	sp_v3.0_unigene1290:0-789;sp_v3.0_unigene1290:1062-1851
sp_v3.0_unigene1291	15	773	sp_v3.0_unigene1291:0-789;sp_v3.0_unigene1291:1275-2064
sp_v3.0_unigene1291	780	1477	sp_v3.0_unigene1291:0-789;sp_v3.0_unigene1291:1275-2064
sp_v3.0_unigene1291	1480	2033	sp_v3.0_unigene1291:0-789;sp_v3.0_unigene1291:1275-2064
sp_v3.0_unigene1292	80	409	sp_v3.0_unigene1292:0-789
sp_v3.0_unigene1292	420	698	sp_v3.0_unigene1292:0-789
sp_v3.0_unigene1292	700	1624	sp_v3.0_unigene1292:0-789
sp_v3.0_unigene1292	2195	2895	sp_v3.0_unigene1292:3021-3810
sp_v3.0_unigene1292	2900	2962	sp_v3.0_unigene1292:3021-3810
sp_v3.0_unigene1292	2985	3467	sp_v3.0_unigene1292:3021-3810
sp_v3.0_unigene1292	3475	3796	sp_v3.0_unigene1292:3021-3810
sp_v3.0_unigene1294	0	554	sp_v3.0_unigene1294:0-789;sp_v3.0_unigene1294:999-1788
sp_v3.0_unigene1294	570	696	sp_v3.0_unigene1294:0-789;sp_v3.0_unigene1294:999-1788
sp_v3.0_unigene1294	700	771	sp_v3.0_unigene1294:0-789;sp_v3.0_unigene1294:999-1788
sp_v3.0_unigene1294	775	1117	sp_v3.0_unigene1294:0-789;sp_v3.0_unigene1294:999-1788
sp_v3.0_unigene1294	1125	1269	sp_v3.0_unigene1294:0-789;sp_v3.0_unigene1294:999-1788
sp_v3.0_unigene1294	1270	1534	sp_v3.0_unigene1294:0-789;sp_v3.0_unigene1294:999-1788
sp_v3.0_unigene1294	1550	1760	sp_v3.0_unigene1294:0-789;sp_v3.0_unigene1294:999-1788
sp_v3.0_unigene1295	10	1294	sp_v3.0_unigene1295:0-1300
sp_v3.0_unigene1296	0	219	sp_v3.0_unigene1296:0-789
sp_v3.0_unigene1296	225	1274	sp_v3.0_unigene1296:0-789
sp_v3.0_unigene1296	1275	1405	sp_v3.0_unigene1296:0-789
sp_v3.0_unigene1296	1410	1621	sp_v3.0_unigene1296:0-789
sp_v3.0_unigene1296	2730	3136	sp_v3.0_unigene1296:3127-3916
sp_v3.0_unigene1296	3375	3916	sp_v3.0_unigene1296:3127-3916
sp_v3.0_unigene1297	85	705	sp_v3.0_unigene1297:0-789;sp_v3.0_unigene1297:1634-2423
sp_v3.0_unigene1297	915	1336	sp_v3.0_unigene1297:0-789;sp_v3.0_unigene1297:1634-2423
sp_v3.0_unigene1297	1345	1466	sp_v3.0_unigene1297:0-789;sp_v3.0_unigene1297:1634-2423
sp_v3.0_unigene1297	1470	1606	sp_v3.0_unigene1297:0-789;sp_v3.0_unigene1297:1634-2423
sp_v3.0_unigene1297	1610	1822	sp_v3.0_unigene1297:0-789;sp_v3.0_unigene1297:1634-2423
sp_v3.0_unigene1297	1825	1971	sp_v3.0_unigene1297:0-789;sp_v3.0_unigene1297:1634-2423
sp_v3.0_unigene1297	2045	2184	sp_v3.0_unigene1297:0-789;sp_v3.0_unigene1297:1634-2423
sp_v3.0_unigene1297	2185	2392	sp_v3.0_unigene1297:0-789;sp_v3.0_unigene1297:1634-2423
sp_v3.0_unigene1298	0	422	sp_v3.0_unigene1298:0-1427
sp_v3.0_unigene1298	430	1094	sp_v3.0_unigene1298:0-1427
sp_v3.0_unigene1298	1095	1231	sp_v3.0_unigene1298:0-1427
sp_v3.0_unigene1298	1235	1366	sp_v3.0_unigene1298:0-1427
sp_v3.0_unigene1299	0	2672	sp_v3.0_unigene1299:0-789;sp_v3.0_unigene1299:1939-2728
sp_v3.0_unigene1300	0	206	sp_v3.0_unigene1300:0-789;sp_v3.0_unigene1300:928-1717
sp_v3.0_unigene1300	210	554	sp_v3.0_unigene1300:0-789;sp_v3.0_unigene1300:928-1717
sp_v3.0_unigene1300	570	692	sp_v3.0_unigene1300:0-789;sp_v3.0_unigene1300:928-1717
sp_v3.0_unigene1300	695	775	sp_v3.0_unigene1300:0-789;sp_v3.0_unigene1300:928-1717
sp_v3.0_unigene1300	780	848	sp_v3.0_unigene1300:0-789;sp_v3.0_unigene1300:928-1717
sp_v3.0_unigene1300	855	1137	sp_v3.0_unigene1300:0-789;sp_v3.0_unigene1300:928-1717
sp_v3.0_unigene1300	1265	1717	sp_v3.0_unigene1300:0-789;sp_v3.0_unigene1300:928-1717
sp_v3.0_unigene1301	15	135	sp_v3.0_unigene1301:0-789;sp_v3.0_unigene1301:1102-1891
sp_v3.0_unigene1301	155	281	sp_v3.0_unigene1301:0-789;sp_v3.0_unigene1301:1102-1891
sp_v3.0_unigene1301	290	492	sp_v3.0_unigene1301:0-789;sp_v3.0_unigene1301:1102-1891
sp_v3.0_unigene1301	535	903	sp_v3.0_unigene1301:0-789;sp_v3.0_unigene1301:1102-1891
sp_v3.0_unigene1301	905	1029	sp_v3.0_unigene1301:0-789;sp_v3.0_unigene1301:1102-1891
sp_v3.0_unigene1301	1095	1176	sp_v3.0_unigene1301:0-789;sp_v3.0_unigene1301:1102-1891
sp_v3.0_unigene1301	1180	1312	sp_v3.0_unigene1301:0-789;sp_v3.0_unigene1301:1102-1891
sp_v3.0_unigene1301	1315	1881	sp_v3.0_unigene1301:0-789;sp_v3.0_unigene1301:1102-1891
sp_v3.0_unigene1302	0	211	sp_v3.0_unigene1302:0-789;sp_v3.0_unigene1302:1939-2728
sp_v3.0_unigene1302	215	346	sp_v3.0_unigene1302:0-789;sp_v3.0_unigene1302:1939-2728
sp_v3.0_unigene1302	355	773	sp_v3.0_unigene1302:0-789;sp_v3.0_unigene1302:1939-2728
sp_v3.0_unigene1302	785	913	sp_v3.0_unigene1302:0-789;sp_v3.0_unigene1302:1939-2728
sp_v3.0_unigene1302	915	1053	sp_v3.0_unigene1302:0-789;sp_v3.0_unigene1302:1939-2728
sp_v3.0_unigene1302	1055	1134	sp_v3.0_unigene1302:0-789;sp_v3.0_unigene1302:1939-2728
sp_v3.0_unigene1302	1135	1464	sp_v3.0_unigene1302:0-789;sp_v3.0_unigene1302:1939-2728
sp_v3.0_unigene1302	1475	1754	sp_v3.0_unigene1302:0-789;sp_v3.0_unigene1302:1939-2728
sp_v3.0_unigene1302	1755	1889	sp_v3.0_unigene1302:0-789;sp_v3.0_unigene1302:1939-2728
sp_v3.0_unigene1302	1900	1968	sp_v3.0_unigene1302:0-789;sp_v3.0_unigene1302:1939-2728
sp_v3.0_unigene1302	1970	2248	sp_v3.0_unigene1302:0-789;sp_v3.0_unigene1302:1939-2728
sp_v3.0_unigene1302	2305	2456	sp_v3.0_unigene1302:0-789;sp_v3.0_unigene1302:1939-2728
sp_v3.0_unigene1302	2465	2663	sp_v3.0_unigene1302:0-789;sp_v3.0_unigene1302:1939-2728
sp_v3.0_unigene1302	2665	2728	sp_v3.0_unigene1302:0-789;sp_v3.0_unigene1302:1939-2728
sp_v3.0_unigene1303	5	276	sp_v3.0_unigene1303:0-789
sp_v3.0_unigene1303	280	360	sp_v3.0_unigene1303:0-789
sp_v3.0_unigene1303	365	429	sp_v3.0_unigene1303:0-789
sp_v3.0_unigene1303	430	846	sp_v3.0_unigene1303:0-789
sp_v3.0_unigene1303	3439	3579	sp_v3.0_unigene1303:4259-5048
sp_v3.0_unigene1303	3589	4760	sp_v3.0_unigene1303:4259-5048
sp_v3.0_unigene1303	4774	4897	sp_v3.0_unigene1303:4259-5048
sp_v3.0_unigene1303	4899	4967	sp_v3.0_unigene1303:4259-5048
sp_v3.0_unigene1303	4974	5048	sp_v3.0_unigene1303:4259-5048
sp_v3.0_unigene1305	0	622	sp_v3.0_unigene1305:0-1300
sp_v3.0_unigene1305	640	1137	sp_v3.0_unigene1305:0-1300
sp_v3.0_unigene1306	145	274	sp_v3.0_unigene1306:0-1325
sp_v3.0_unigene1306	295	832	sp_v3.0_unigene1306:0-1325
sp_v3.0_unigene1306	840	1325	sp_v3.0_unigene1306:0-1325
sp_v3.0_unigene1307	155	487	sp_v3.0_unigene1307:0-789;sp_v3.0_unigene1307:1677-2466
sp_v3.0_unigene1307	490	984	sp_v3.0_unigene1307:0-789;sp_v3.0_unigene1307:1677-2466
sp_v3.0_unigene1307	985	1686	sp_v3.0_unigene1307:0-789;sp_v3.0_unigene1307:1677-2466
sp_v3.0_unigene1307	1695	2097	sp_v3.0_unigene1307:0-789;sp_v3.0_unigene1307:1677-2466
sp_v3.0_unigene1307	2110	2445	sp_v3.0_unigene1307:0-789;sp_v3.0_unigene1307:1677-2466
sp_v3.0_unigene1308	0	2619	sp_v3.0_unigene1308:0-789;sp_v3.0_unigene1308:1836-2625
sp_v3.0_unigene1309	0	204	sp_v3.0_unigene1309:0-789;sp_v3.0_unigene1309:928-1717
sp_v3.0_unigene1309	205	1134	sp_v3.0_unigene1309:0-789;sp_v3.0_unigene1309:928-1717
sp_v3.0_unigene1309	1135	1717	sp_v3.0_unigene1309:0-789;sp_v3.0_unigene1309:928-1717
sp_v3.0_unigene1310	0	151	sp_v3.0_unigene1310:0-789;sp_v3.0_unigene1310:1437-2226
sp_v3.0_unigene1310	155	421	sp_v3.0_unigene1310:0-789;sp_v3.0_unigene1310:1437-2226
sp_v3.0_unigene1310	430	1061	sp_v3.0_unigene1310:0-789;sp_v3.0_unigene1310:1437-2226
sp_v3.0_unigene1310	1130	1619	sp_v3.0_unigene1310:0-789;sp_v3.0_unigene1310:1437-2226
sp_v3.0_unigene1310	1625	2168	sp_v3.0_unigene1310:0-789;sp_v3.0_unigene1310:1437-2226
sp_v3.0_unigene1311	5	149	sp_v3.0_unigene1311:0-1490
sp_v3.0_unigene1311	150	628	sp_v3.0_unigene1311:0-1490
sp_v3.0_unigene1311	630	698	sp_v3.0_unigene1311:0-1490
sp_v3.0_unigene1311	700	836	sp_v3.0_unigene1311:0-1490
sp_v3.0_unigene1311	850	969	sp_v3.0_unigene1311:0-1490
sp_v3.0_unigene1311	975	1340	sp_v3.0_unigene1311:0-1490
sp_v3.0_unigene1312	5	207	sp_v3.0_unigene1312:0-1142
sp_v3.0_unigene1312	210	279	sp_v3.0_unigene1312:0-1142
sp_v3.0_unigene1312	290	1136	sp_v3.0_unigene1312:0-1142
sp_v3.0_unigene1313	0	211	sp_v3.0_unigene1313:0-1259
sp_v3.0_unigene1313	220	849	sp_v3.0_unigene1313:0-1259
sp_v3.0_unigene1313	850	982	sp_v3.0_unigene1313:0-1259
sp_v3.0_unigene1313	990	1189	sp_v3.0_unigene1313:0-1259
sp_v3.0_unigene1314	0	779	sp_v3.0_unigene1314:0-789;sp_v3.0_unigene1314:1337-2126
sp_v3.0_unigene1314	785	2074	sp_v3.0_unigene1314:0-789;sp_v3.0_unigene1314:1337-2126
sp_v3.0_unigene1315	0	226	sp_v3.0_unigene1315:0-789;sp_v3.0_unigene1315:1353-2142
sp_v3.0_unigene1315	285	424	sp_v3.0_unigene1315:0-789;sp_v3.0_unigene1315:1353-2142
sp_v3.0_unigene1315	425	503	sp_v3.0_unigene1315:0-789;sp_v3.0_unigene1315:1353-2142
sp_v3.0_unigene1315	505	916	sp_v3.0_unigene1315:0-789;sp_v3.0_unigene1315:1353-2142
sp_v3.0_unigene1315	920	1463	sp_v3.0_unigene1315:0-789;sp_v3.0_unigene1315:1353-2142
sp_v3.0_unigene1315	1465	1616	sp_v3.0_unigene1315:0-789;sp_v3.0_unigene1315:1353-2142
sp_v3.0_unigene1315	1620	1955	sp_v3.0_unigene1315:0-789;sp_v3.0_unigene1315:1353-2142
sp_v3.0_unigene1315	1965	2111	sp_v3.0_unigene1315:0-789;sp_v3.0_unigene1315:1353-2142
sp_v3.0_unigene1316	155	962	sp_v3.0_unigene1316:0-962
sp_v3.0_unigene1317	0	135	sp_v3.0_unigene1317:0-1051
sp_v3.0_unigene1317	140	1051	sp_v3.0_unigene1317:0-1051
sp_v3.0_unigene1318	0	263	sp_v3.0_unigene1318:0-1574
sp_v3.0_unigene1318	279	565	sp_v3.0_unigene1318:0-1574
sp_v3.0_unigene1318	569	846	sp_v3.0_unigene1318:0-1574
sp_v3.0_unigene1318	854	1327	sp_v3.0_unigene1318:0-1574
sp_v3.0_unigene1318	1329	1463	sp_v3.0_unigene1318:0-1574
sp_v3.0_unigene1319	5	134	sp_v3.0_unigene1319:0-789;sp_v3.0_unigene1319:1067-1856
sp_v3.0_unigene1319	135	274	sp_v3.0_unigene1319:0-789;sp_v3.0_unigene1319:1067-1856
sp_v3.0_unigene1319	280	498	sp_v3.0_unigene1319:0-789;sp_v3.0_unigene1319:1067-1856
sp_v3.0_unigene1319	505	636	sp_v3.0_unigene1319:0-789;sp_v3.0_unigene1319:1067-1856
sp_v3.0_unigene1319	705	905	sp_v3.0_unigene1319:0-789;sp_v3.0_unigene1319:1067-1856
sp_v3.0_unigene1319	920	1614	sp_v3.0_unigene1319:0-789;sp_v3.0_unigene1319:1067-1856
sp_v3.0_unigene1319	1615	1835	sp_v3.0_unigene1319:0-789;sp_v3.0_unigene1319:1067-1856
sp_v3.0_unigene1320	15	340	sp_v3.0_unigene1320:0-1131
sp_v3.0_unigene1320	345	787	sp_v3.0_unigene1320:0-1131
sp_v3.0_unigene1320	850	1131	sp_v3.0_unigene1320:0-1131
sp_v3.0_unigene1321	65	132	sp_v3.0_unigene1321:0-1065
sp_v3.0_unigene1321	150	1065	sp_v3.0_unigene1321:0-1065
sp_v3.0_unigene1322	5	414	sp_v3.0_unigene1322:0-789;sp_v3.0_unigene1322:1554-2343
sp_v3.0_unigene1322	415	1113	sp_v3.0_unigene1322:0-789;sp_v3.0_unigene1322:1554-2343
sp_v3.0_unigene1322	1120	1386	sp_v3.0_unigene1322:0-789;sp_v3.0_unigene1322:1554-2343
sp_v3.0_unigene1322	1415	1834	sp_v3.0_unigene1322:0-789;sp_v3.0_unigene1322:1554-2343
sp_v3.0_unigene1322	1900	2230	sp_v3.0_unigene1322:0-789;sp_v3.0_unigene1322:1554-2343
sp_v3.0_unigene1323	0	133	sp_v3.0_unigene1323:0-789;sp_v3.0_unigene1323:987-1776
sp_v3.0_unigene1323	135	562	sp_v3.0_unigene1323:0-789;sp_v3.0_unigene1323:987-1776
sp_v3.0_unigene1323	565	766	sp_v3.0_unigene1323:0-789;sp_v3.0_unigene1323:987-1776
sp_v3.0_unigene1323	775	1117	sp_v3.0_unigene1323:0-789;sp_v3.0_unigene1323:987-1776
sp_v3.0_unigene1323	1125	1749	sp_v3.0_unigene1323:0-789;sp_v3.0_unigene1323:987-1776
sp_v3.0_unigene1324	0	919	sp_v3.0_unigene1324:0-1117
sp_v3.0_unigene1325	0	151	sp_v3.0_unigene1325:0-789;sp_v3.0_unigene1325:1193-1982
sp_v3.0_unigene1325	155	359	sp_v3.0_unigene1325:0-789;sp_v3.0_unigene1325:1193-1982
sp_v3.0_unigene1325	360	627	sp_v3.0_unigene1325:0-789;sp_v3.0_unigene1325:1193-1982
sp_v3.0_unigene1325	635	1041	sp_v3.0_unigene1325:0-789;sp_v3.0_unigene1325:1193-1982
sp_v3.0_unigene1325	1120	1194	sp_v3.0_unigene1325:0-789;sp_v3.0_unigene1325:1193-1982
sp_v3.0_unigene1325	1200	1982	sp_v3.0_unigene1325:0-789;sp_v3.0_unigene1325:1193-1982
sp_v3.0_unigene1326	0	81	sp_v3.0_unigene1326:0-789
sp_v3.0_unigene1326	85	975	sp_v3.0_unigene1326:0-789
sp_v3.0_unigene1326	980	1481	sp_v3.0_unigene1326:0-789
sp_v3.0_unigene1326	1485	1612	sp_v3.0_unigene1326:0-789
sp_v3.0_unigene1326	2045	2593	sp_v3.0_unigene1326:2857-3646
sp_v3.0_unigene1326	2610	3089	sp_v3.0_unigene1326:2857-3646
sp_v3.0_unigene1326	3090	3578	sp_v3.0_unigene1326:2857-3646
sp_v3.0_unigene1326	3590	3646	sp_v3.0_unigene1326:2857-3646
sp_v3.0_unigene1327	0	132	sp_v3.0_unigene1327:0-789;sp_v3.0_unigene1327:1701-2490
sp_v3.0_unigene1327	140	219	sp_v3.0_unigene1327:0-789;sp_v3.0_unigene1327:1701-2490
sp_v3.0_unigene1327	225	772	sp_v3.0_unigene1327:0-789;sp_v3.0_unigene1327:1701-2490
sp_v3.0_unigene1327	780	1043	sp_v3.0_unigene1327:0-789;sp_v3.0_unigene1327:1701-2490
sp_v3.0_unigene1327	1065	2036	sp_v3.0_unigene1327:0-789;sp_v3.0_unigene1327:1701-2490
sp_v3.0_unigene1327	2045	2459	sp_v3.0_unigene1327:0-789;sp_v3.0_unigene1327:1701-2490
sp_v3.0_unigene1328	0	494	sp_v3.0_unigene1328:0-789;sp_v3.0_unigene1328:1374-2163
sp_v3.0_unigene1328	505	689	sp_v3.0_unigene1328:0-789;sp_v3.0_unigene1328:1374-2163
sp_v3.0_unigene1328	715	1548	sp_v3.0_unigene1328:0-789;sp_v3.0_unigene1328:1374-2163
sp_v3.0_unigene1328	1550	1752	sp_v3.0_unigene1328:0-789;sp_v3.0_unigene1328:1374-2163
sp_v3.0_unigene1328	1755	1952	sp_v3.0_unigene1328:0-789;sp_v3.0_unigene1328:1374-2163
sp_v3.0_unigene1328	1955	2025	sp_v3.0_unigene1328:0-789;sp_v3.0_unigene1328:1374-2163
sp_v3.0_unigene1328	2040	2163	sp_v3.0_unigene1328:0-789;sp_v3.0_unigene1328:1374-2163
sp_v3.0_unigene1329	0	154	sp_v3.0_unigene1329:0-789;sp_v3.0_unigene1329:1655-2444
sp_v3.0_unigene1329	415	480	sp_v3.0_unigene1329:0-789;sp_v3.0_unigene1329:1655-2444
sp_v3.0_unigene1329	485	566	sp_v3.0_unigene1329:0-789;sp_v3.0_unigene1329:1655-2444
sp_v3.0_unigene1329	570	641	sp_v3.0_unigene1329:0-789;sp_v3.0_unigene1329:1655-2444
sp_v3.0_unigene1329	705	984	sp_v3.0_unigene1329:0-789;sp_v3.0_unigene1329:1655-2444
sp_v3.0_unigene1329	1055	1465	sp_v3.0_unigene1329:0-789;sp_v3.0_unigene1329:1655-2444
sp_v3.0_unigene1329	1470	1877	sp_v3.0_unigene1329:0-789;sp_v3.0_unigene1329:1655-2444
sp_v3.0_unigene1329	1925	2444	sp_v3.0_unigene1329:0-789;sp_v3.0_unigene1329:1655-2444
sp_v3.0_unigene1330	0	218	sp_v3.0_unigene1330:0-789
sp_v3.0_unigene1330	220	1047	sp_v3.0_unigene1330:0-789
sp_v3.0_unigene1330	1050	1125	sp_v3.0_unigene1330:0-789
sp_v3.0_unigene1330	1130	1253	sp_v3.0_unigene1330:0-789
sp_v3.0_unigene1330	1255	1609	sp_v3.0_unigene1330:0-789
sp_v3.0_unigene1330	1685	2728	sp_v3.0_unigene1330:2493-3282
sp_v3.0_unigene1330	2735	3282	sp_v3.0_unigene1330:2493-3282
sp_v3.0_unigene1331	10	358	sp_v3.0_unigene1331:0-1541
sp_v3.0_unigene1331	360	1488	sp_v3.0_unigene1331:0-1541
sp_v3.0_unigene1332	65	1272	sp_v3.0_unigene1332:0-789;sp_v3.0_unigene1332:1738-2527
sp_v3.0_unigene1332	1275	2527	sp_v3.0_unigene1332:0-789;sp_v3.0_unigene1332:1738-2527
sp_v3.0_unigene1333	15	202	sp_v3.0_unigene1333:0-1103
sp_v3.0_unigene1333	205	618	sp_v3.0_unigene1333:0-1103
sp_v3.0_unigene1333	635	840	sp_v3.0_unigene1333:0-1103
sp_v3.0_unigene1333	845	978	sp_v3.0_unigene1333:0-1103
sp_v3.0_unigene1333	980	1103	sp_v3.0_unigene1333:0-1103
sp_v3.0_unigene1334	0	342	sp_v3.0_unigene1334:0-789;sp_v3.0_unigene1334:1523-2312
sp_v3.0_unigene1334	345	431	sp_v3.0_unigene1334:0-789;sp_v3.0_unigene1334:1523-2312
sp_v3.0_unigene1334	435	627	sp_v3.0_unigene1334:0-789;sp_v3.0_unigene1334:1523-2312
sp_v3.0_unigene1334	635	979	sp_v3.0_unigene1334:0-789;sp_v3.0_unigene1334:1523-2312
sp_v3.0_unigene1334	985	1272	sp_v3.0_unigene1334:0-789;sp_v3.0_unigene1334:1523-2312
sp_v3.0_unigene1334	1275	1547	sp_v3.0_unigene1334:0-789;sp_v3.0_unigene1334:1523-2312
sp_v3.0_unigene1334	1555	1685	sp_v3.0_unigene1334:0-789;sp_v3.0_unigene1334:1523-2312
sp_v3.0_unigene1334	1690	2237	sp_v3.0_unigene1334:0-789;sp_v3.0_unigene1334:1523-2312
sp_v3.0_unigene1334	2245	2312	sp_v3.0_unigene1334:0-789;sp_v3.0_unigene1334:1523-2312
sp_v3.0_unigene1335	5	78	sp_v3.0_unigene1335:0-1435
sp_v3.0_unigene1335	85	208	sp_v3.0_unigene1335:0-1435
sp_v3.0_unigene1335	210	364	sp_v3.0_unigene1335:0-1435
sp_v3.0_unigene1335	365	758	sp_v3.0_unigene1335:0-1435
sp_v3.0_unigene1335	765	1366	sp_v3.0_unigene1335:0-1435
sp_v3.0_unigene1336	15	414	sp_v3.0_unigene1336:0-789;sp_v3.0_unigene1336:1080-1869
sp_v3.0_unigene1336	435	499	sp_v3.0_unigene1336:0-789;sp_v3.0_unigene1336:1080-1869
sp_v3.0_unigene1336	500	571	sp_v3.0_unigene1336:0-789;sp_v3.0_unigene1336:1080-1869
sp_v3.0_unigene1336	645	1563	sp_v3.0_unigene1336:0-789;sp_v3.0_unigene1336:1080-1869
sp_v3.0_unigene1336	1605	1869	sp_v3.0_unigene1336:0-789;sp_v3.0_unigene1336:1080-1869
sp_v3.0_unigene1337	0	424	sp_v3.0_unigene1337:0-1281
sp_v3.0_unigene1337	425	709	sp_v3.0_unigene1337:0-1281
sp_v3.0_unigene1337	715	1276	sp_v3.0_unigene1337:0-1281
sp_v3.0_unigene1338	0	413	sp_v3.0_unigene1338:0-789;sp_v3.0_unigene1338:1478-2267
sp_v3.0_unigene1338	420	495	sp_v3.0_unigene1338:0-789;sp_v3.0_unigene1338:1478-2267
sp_v3.0_unigene1338	500	1623	sp_v3.0_unigene1338:0-789;sp_v3.0_unigene1338:1478-2267
sp_v3.0_unigene1338	1625	2262	sp_v3.0_unigene1338:0-789;sp_v3.0_unigene1338:1478-2267
sp_v3.0_unigene1339	0	202	sp_v3.0_unigene1339:0-789;sp_v3.0_unigene1339:1467-2256
sp_v3.0_unigene1339	215	623	sp_v3.0_unigene1339:0-789;sp_v3.0_unigene1339:1467-2256
sp_v3.0_unigene1339	640	705	sp_v3.0_unigene1339:0-789;sp_v3.0_unigene1339:1467-2256
sp_v3.0_unigene1339	710	979	sp_v3.0_unigene1339:0-789;sp_v3.0_unigene1339:1467-2256
sp_v3.0_unigene1339	1275	1758	sp_v3.0_unigene1339:0-789;sp_v3.0_unigene1339:1467-2256
sp_v3.0_unigene1339	1765	2038	sp_v3.0_unigene1339:0-789;sp_v3.0_unigene1339:1467-2256
sp_v3.0_unigene1339	2045	2117	sp_v3.0_unigene1339:0-789;sp_v3.0_unigene1339:1467-2256
sp_v3.0_unigene1340	0	218	sp_v3.0_unigene1340:0-1408
sp_v3.0_unigene1340	220	497	sp_v3.0_unigene1340:0-1408
sp_v3.0_unigene1340	500	833	sp_v3.0_unigene1340:0-1408
sp_v3.0_unigene1340	850	1408	sp_v3.0_unigene1340:0-1408
sp_v3.0_unigene1341	0	154	sp_v3.0_unigene1341:0-789;sp_v3.0_unigene1341:799-1588
sp_v3.0_unigene1341	155	1392	sp_v3.0_unigene1341:0-789;sp_v3.0_unigene1341:799-1588
sp_v3.0_unigene1341	1395	1588	sp_v3.0_unigene1341:0-789;sp_v3.0_unigene1341:799-1588
sp_v3.0_unigene1342	65	1559	sp_v3.0_unigene1342:0-789;sp_v3.0_unigene1342:1579-2368
sp_v3.0_unigene1342	1570	1759	sp_v3.0_unigene1342:0-789;sp_v3.0_unigene1342:1579-2368
sp_v3.0_unigene1342	1765	2368	sp_v3.0_unigene1342:0-789;sp_v3.0_unigene1342:1579-2368
sp_v3.0_unigene1343	0	272	sp_v3.0_unigene1343:0-1457
sp_v3.0_unigene1343	275	683	sp_v3.0_unigene1343:0-1457
sp_v3.0_unigene1343	690	972	sp_v3.0_unigene1343:0-1457
sp_v3.0_unigene1343	975	1185	sp_v3.0_unigene1343:0-1457
sp_v3.0_unigene1343	1250	1319	sp_v3.0_unigene1343:0-1457
sp_v3.0_unigene1343	1320	1457	sp_v3.0_unigene1343:0-1457
sp_v3.0_unigene1344	15	419	sp_v3.0_unigene1344:0-789;sp_v3.0_unigene1344:1213-2002
sp_v3.0_unigene1344	425	911	sp_v3.0_unigene1344:0-789;sp_v3.0_unigene1344:1213-2002
sp_v3.0_unigene1344	920	1112	sp_v3.0_unigene1344:0-789;sp_v3.0_unigene1344:1213-2002
sp_v3.0_unigene1344	1115	1256	sp_v3.0_unigene1344:0-789;sp_v3.0_unigene1344:1213-2002
sp_v3.0_unigene1344	1260	1399	sp_v3.0_unigene1344:0-789;sp_v3.0_unigene1344:1213-2002
sp_v3.0_unigene1344	1405	1888	sp_v3.0_unigene1344:0-789;sp_v3.0_unigene1344:1213-2002
sp_v3.0_unigene1344	1890	1974	sp_v3.0_unigene1344:0-789;sp_v3.0_unigene1344:1213-2002
sp_v3.0_unigene1345	0	368	sp_v3.0_unigene1345:0-789;sp_v3.0_unigene1345:1907-2696
sp_v3.0_unigene1345	435	698	sp_v3.0_unigene1345:0-789;sp_v3.0_unigene1345:1907-2696
sp_v3.0_unigene1345	705	779	sp_v3.0_unigene1345:0-789;sp_v3.0_unigene1345:1907-2696
sp_v3.0_unigene1345	780	972	sp_v3.0_unigene1345:0-789;sp_v3.0_unigene1345:1907-2696
sp_v3.0_unigene1345	975	1471	sp_v3.0_unigene1345:0-789;sp_v3.0_unigene1345:1907-2696
sp_v3.0_unigene1345	1485	1682	sp_v3.0_unigene1345:0-789;sp_v3.0_unigene1345:1907-2696
sp_v3.0_unigene1345	1695	2097	sp_v3.0_unigene1345:0-789;sp_v3.0_unigene1345:1907-2696
sp_v3.0_unigene1345	2115	2253	sp_v3.0_unigene1345:0-789;sp_v3.0_unigene1345:1907-2696
sp_v3.0_unigene1345	2325	2594	sp_v3.0_unigene1345:0-789;sp_v3.0_unigene1345:1907-2696
sp_v3.0_unigene1346	0	346	sp_v3.0_unigene1346:0-789;sp_v3.0_unigene1346:2209-2998
sp_v3.0_unigene1346	360	1115	sp_v3.0_unigene1346:0-789;sp_v3.0_unigene1346:2209-2998
sp_v3.0_unigene1346	1120	1332	sp_v3.0_unigene1346:0-789;sp_v3.0_unigene1346:2209-2998
sp_v3.0_unigene1346	1340	2384	sp_v3.0_unigene1346:0-789;sp_v3.0_unigene1346:2209-2998
sp_v3.0_unigene1346	2385	2596	sp_v3.0_unigene1346:0-789;sp_v3.0_unigene1346:2209-2998
sp_v3.0_unigene1346	2605	2873	sp_v3.0_unigene1346:0-789;sp_v3.0_unigene1346:2209-2998
sp_v3.0_unigene1347	0	552	sp_v3.0_unigene1347:0-789;sp_v3.0_unigene1347:999-1788
sp_v3.0_unigene1347	560	778	sp_v3.0_unigene1347:0-789;sp_v3.0_unigene1347:999-1788
sp_v3.0_unigene1347	780	1258	sp_v3.0_unigene1347:0-789;sp_v3.0_unigene1347:999-1788
sp_v3.0_unigene1347	1265	1413	sp_v3.0_unigene1347:0-789;sp_v3.0_unigene1347:999-1788
sp_v3.0_unigene1347	1545	1748	sp_v3.0_unigene1347:0-789;sp_v3.0_unigene1347:999-1788
sp_v3.0_unigene1348	0	278	sp_v3.0_unigene1348:0-789;sp_v3.0_unigene1348:930-1719
sp_v3.0_unigene1348	280	498	sp_v3.0_unigene1348:0-789;sp_v3.0_unigene1348:930-1719
sp_v3.0_unigene1348	500	1041	sp_v3.0_unigene1348:0-789;sp_v3.0_unigene1348:930-1719
sp_v3.0_unigene1348	1045	1256	sp_v3.0_unigene1348:0-789;sp_v3.0_unigene1348:930-1719
sp_v3.0_unigene1348	1265	1697	sp_v3.0_unigene1348:0-789;sp_v3.0_unigene1348:930-1719
sp_v3.0_unigene1349	0	638	sp_v3.0_unigene1349:0-1380
sp_v3.0_unigene1349	785	1128	sp_v3.0_unigene1349:0-1380
sp_v3.0_unigene1349	1185	1254	sp_v3.0_unigene1349:0-1380
sp_v3.0_unigene1349	1260	1380	sp_v3.0_unigene1349:0-1380
sp_v3.0_unigene1350	15	78	sp_v3.0_unigene1350:0-789;sp_v3.0_unigene1350:985-1774
sp_v3.0_unigene1350	80	410	sp_v3.0_unigene1350:0-789;sp_v3.0_unigene1350:985-1774
sp_v3.0_unigene1350	415	836	sp_v3.0_unigene1350:0-789;sp_v3.0_unigene1350:985-1774
sp_v3.0_unigene1350	845	976	sp_v3.0_unigene1350:0-789;sp_v3.0_unigene1350:985-1774
sp_v3.0_unigene1350	1055	1267	sp_v3.0_unigene1350:0-789;sp_v3.0_unigene1350:985-1774
sp_v3.0_unigene1350	1340	1473	sp_v3.0_unigene1350:0-789;sp_v3.0_unigene1350:985-1774
sp_v3.0_unigene1350	1540	1611	sp_v3.0_unigene1350:0-789;sp_v3.0_unigene1350:985-1774
sp_v3.0_unigene1350	1620	1764	sp_v3.0_unigene1350:0-789;sp_v3.0_unigene1350:985-1774
sp_v3.0_unigene1351	75	624	sp_v3.0_unigene1351:0-1043
sp_v3.0_unigene1351	645	969	sp_v3.0_unigene1351:0-1043
sp_v3.0_unigene1352	65	198	sp_v3.0_unigene1352:0-789;sp_v3.0_unigene1352:1985-2774
sp_v3.0_unigene1352	205	485	sp_v3.0_unigene1352:0-789;sp_v3.0_unigene1352:1985-2774
sp_v3.0_unigene1352	490	566	sp_v3.0_unigene1352:0-789;sp_v3.0_unigene1352:1985-2774
sp_v3.0_unigene1352	785	1042	sp_v3.0_unigene1352:0-789;sp_v3.0_unigene1352:1985-2774
sp_v3.0_unigene1352	1045	2774	sp_v3.0_unigene1352:0-789;sp_v3.0_unigene1352:1985-2774
sp_v3.0_unigene1353	10	1395	sp_v3.0_unigene1353:0-789;sp_v3.0_unigene1353:931-1720
sp_v3.0_unigene1353	1485	1707	sp_v3.0_unigene1353:0-789;sp_v3.0_unigene1353:931-1720
sp_v3.0_unigene1354	885	1296	sp_v3.0_unigene1354:0-789;sp_v3.0_unigene1354:1120-1909
sp_v3.0_unigene1354	1305	1909	sp_v3.0_unigene1354:0-789;sp_v3.0_unigene1354:1120-1909
sp_v3.0_unigene1355	0	69	sp_v3.0_unigene1355:0-789;sp_v3.0_unigene1355:1203-1992
sp_v3.0_unigene1355	75	619	sp_v3.0_unigene1355:0-789;sp_v3.0_unigene1355:1203-1992
sp_v3.0_unigene1355	625	902	sp_v3.0_unigene1355:0-789;sp_v3.0_unigene1355:1203-1992
sp_v3.0_unigene1355	915	1051	sp_v3.0_unigene1355:0-789;sp_v3.0_unigene1355:1203-1992
sp_v3.0_unigene1355	1075	1281	sp_v3.0_unigene1355:0-789;sp_v3.0_unigene1355:1203-1992
sp_v3.0_unigene1355	1290	1490	sp_v3.0_unigene1355:0-789;sp_v3.0_unigene1355:1203-1992
sp_v3.0_unigene1355	1510	1992	sp_v3.0_unigene1355:0-789;sp_v3.0_unigene1355:1203-1992
sp_v3.0_unigene1356	15	273	sp_v3.0_unigene1356:0-1044
sp_v3.0_unigene1356	285	708	sp_v3.0_unigene1356:0-1044
sp_v3.0_unigene1356	765	1044	sp_v3.0_unigene1356:0-1044
sp_v3.0_unigene1357	10	135	sp_v3.0_unigene1357:0-789;sp_v3.0_unigene1357:2265-3054
sp_v3.0_unigene1357	150	355	sp_v3.0_unigene1357:0-789;sp_v3.0_unigene1357:2265-3054
sp_v3.0_unigene1357	360	567	sp_v3.0_unigene1357:0-789;sp_v3.0_unigene1357:2265-3054
sp_v3.0_unigene1357	570	761	sp_v3.0_unigene1357:0-789;sp_v3.0_unigene1357:2265-3054
sp_v3.0_unigene1357	770	839	sp_v3.0_unigene1357:0-789;sp_v3.0_unigene1357:2265-3054
sp_v3.0_unigene1357	840	1334	sp_v3.0_unigene1357:0-789;sp_v3.0_unigene1357:2265-3054
sp_v3.0_unigene1357	1395	1537	sp_v3.0_unigene1357:0-789;sp_v3.0_unigene1357:2265-3054
sp_v3.0_unigene1357	1545	1813	sp_v3.0_unigene1357:0-789;sp_v3.0_unigene1357:2265-3054
sp_v3.0_unigene1357	1815	1881	sp_v3.0_unigene1357:0-789;sp_v3.0_unigene1357:2265-3054
sp_v3.0_unigene1357	1885	3051	sp_v3.0_unigene1357:0-789;sp_v3.0_unigene1357:2265-3054
sp_v3.0_unigene1358	15	132	sp_v3.0_unigene1358:0-1019
sp_v3.0_unigene1358	135	420	sp_v3.0_unigene1358:0-1019
sp_v3.0_unigene1358	435	989	sp_v3.0_unigene1358:0-1019
sp_v3.0_unigene1359	15	566	sp_v3.0_unigene1359:0-789;sp_v3.0_unigene1359:1010-1799
sp_v3.0_unigene1359	625	1271	sp_v3.0_unigene1359:0-789;sp_v3.0_unigene1359:1010-1799
sp_v3.0_unigene1359	1275	1799	sp_v3.0_unigene1359:0-789;sp_v3.0_unigene1359:1010-1799
sp_v3.0_unigene1360	5	412	sp_v3.0_unigene1360:0-1088
sp_v3.0_unigene1360	420	690	sp_v3.0_unigene1360:0-1088
sp_v3.0_unigene1360	715	1061	sp_v3.0_unigene1360:0-1088
sp_v3.0_unigene1361	0	573	sp_v3.0_unigene1361:0-980
sp_v3.0_unigene1361	575	980	sp_v3.0_unigene1361:0-980
sp_v3.0_unigene1362	0	502	sp_v3.0_unigene1362:0-789;sp_v3.0_unigene1362:1015-1804
sp_v3.0_unigene1362	505	845	sp_v3.0_unigene1362:0-789;sp_v3.0_unigene1362:1015-1804
sp_v3.0_unigene1362	855	1400	sp_v3.0_unigene1362:0-789;sp_v3.0_unigene1362:1015-1804
sp_v3.0_unigene1362	1405	1804	sp_v3.0_unigene1362:0-789;sp_v3.0_unigene1362:1015-1804
sp_v3.0_unigene1363	0	68	sp_v3.0_unigene1363:0-789;sp_v3.0_unigene1363:1229-2018
sp_v3.0_unigene1363	75	212	sp_v3.0_unigene1363:0-789;sp_v3.0_unigene1363:1229-2018
sp_v3.0_unigene1363	220	840	sp_v3.0_unigene1363:0-789;sp_v3.0_unigene1363:1229-2018
sp_v3.0_unigene1363	850	1043	sp_v3.0_unigene1363:0-789;sp_v3.0_unigene1363:1229-2018
sp_v3.0_unigene1363	1065	1187	sp_v3.0_unigene1363:0-789;sp_v3.0_unigene1363:1229-2018
sp_v3.0_unigene1363	1195	1267	sp_v3.0_unigene1363:0-789;sp_v3.0_unigene1363:1229-2018
sp_v3.0_unigene1363	1275	1476	sp_v3.0_unigene1363:0-789;sp_v3.0_unigene1363:1229-2018
sp_v3.0_unigene1363	1480	1954	sp_v3.0_unigene1363:0-789;sp_v3.0_unigene1363:1229-2018
sp_v3.0_unigene1363	1955	2018	sp_v3.0_unigene1363:0-789;sp_v3.0_unigene1363:1229-2018
sp_v3.0_unigene1364	0	74	sp_v3.0_unigene1364:0-789
sp_v3.0_unigene1364	80	629	sp_v3.0_unigene1364:0-789
sp_v3.0_unigene1364	635	1190	sp_v3.0_unigene1364:0-789
sp_v3.0_unigene1364	1195	1338	sp_v3.0_unigene1364:0-789
sp_v3.0_unigene1364	1345	1629	sp_v3.0_unigene1364:0-789
sp_v3.0_unigene1364	2280	2494	sp_v3.0_unigene1364:3092-3881
sp_v3.0_unigene1364	2495	3113	sp_v3.0_unigene1364:3092-3881
sp_v3.0_unigene1364	3115	3664	sp_v3.0_unigene1364:3092-3881
sp_v3.0_unigene1364	3665	3881	sp_v3.0_unigene1364:3092-3881
sp_v3.0_unigene1365	65	226	sp_v3.0_unigene1365:0-789
sp_v3.0_unigene1365	285	981	sp_v3.0_unigene1365:0-789
sp_v3.0_unigene1365	985	1272	sp_v3.0_unigene1365:0-789
sp_v3.0_unigene1365	1335	1421	sp_v3.0_unigene1365:0-789
sp_v3.0_unigene1365	1505	1586	sp_v3.0_unigene1365:0-789
sp_v3.0_unigene1365	1795	1996	sp_v3.0_unigene1365:2611-3400
sp_v3.0_unigene1365	2000	2140	sp_v3.0_unigene1365:2611-3400
sp_v3.0_unigene1365	2145	2418	sp_v3.0_unigene1365:2611-3400
sp_v3.0_unigene1365	2425	3122	sp_v3.0_unigene1365:2611-3400
sp_v3.0_unigene1365	3135	3257	sp_v3.0_unigene1365:2611-3400
sp_v3.0_unigene1365	3260	3399	sp_v3.0_unigene1365:2611-3400
sp_v3.0_unigene1366	15	133	sp_v3.0_unigene1366:0-1421
sp_v3.0_unigene1366	145	558	sp_v3.0_unigene1366:0-1421
sp_v3.0_unigene1366	1215	1421	sp_v3.0_unigene1366:0-1421
sp_v3.0_unigene1367	15	81	sp_v3.0_unigene1367:0-1573
sp_v3.0_unigene1367	85	292	sp_v3.0_unigene1367:0-1573
sp_v3.0_unigene1367	295	646	sp_v3.0_unigene1367:0-1573
sp_v3.0_unigene1367	705	1252	sp_v3.0_unigene1367:0-1573
sp_v3.0_unigene1367	1255	1478	sp_v3.0_unigene1367:0-1573
sp_v3.0_unigene1368	0	142	sp_v3.0_unigene1368:0-789;sp_v3.0_unigene1368:982-1771
sp_v3.0_unigene1368	150	1696	sp_v3.0_unigene1368:0-789;sp_v3.0_unigene1368:982-1771
sp_v3.0_unigene1369	65	762	sp_v3.0_unigene1369:0-789;sp_v3.0_unigene1369:2221-3010
sp_v3.0_unigene1369	765	970	sp_v3.0_unigene1369:0-789;sp_v3.0_unigene1369:2221-3010
sp_v3.0_unigene1369	990	1115	sp_v3.0_unigene1369:0-789;sp_v3.0_unigene1369:2221-3010
sp_v3.0_unigene1369	1130	1549	sp_v3.0_unigene1369:0-789;sp_v3.0_unigene1369:2221-3010
sp_v3.0_unigene1369	1550	1751	sp_v3.0_unigene1369:0-789;sp_v3.0_unigene1369:2221-3010
sp_v3.0_unigene1369	1755	2417	sp_v3.0_unigene1369:0-789;sp_v3.0_unigene1369:2221-3010
sp_v3.0_unigene1369	2420	2488	sp_v3.0_unigene1369:0-789;sp_v3.0_unigene1369:2221-3010
sp_v3.0_unigene1369	2490	3010	sp_v3.0_unigene1369:0-789;sp_v3.0_unigene1369:2221-3010
sp_v3.0_unigene1370	5	209	sp_v3.0_unigene1370:0-949
sp_v3.0_unigene1370	210	361	sp_v3.0_unigene1370:0-949
sp_v3.0_unigene1370	750	905	sp_v3.0_unigene1370:0-949
sp_v3.0_unigene1371	5	430	sp_v3.0_unigene1371:0-1191
sp_v3.0_unigene1371	455	852	sp_v3.0_unigene1371:0-1191
sp_v3.0_unigene1371	855	1191	sp_v3.0_unigene1371:0-1191
sp_v3.0_unigene1372	15	78	sp_v3.0_unigene1372:0-1315
sp_v3.0_unigene1372	80	988	sp_v3.0_unigene1372:0-1315
sp_v3.0_unigene1372	1065	1182	sp_v3.0_unigene1372:0-1315
sp_v3.0_unigene1372	1185	1315	sp_v3.0_unigene1372:0-1315
sp_v3.0_unigene1373	5	301	sp_v3.0_unigene1373:0-789;sp_v3.0_unigene1373:1172-1961
sp_v3.0_unigene1373	350	768	sp_v3.0_unigene1373:0-789;sp_v3.0_unigene1373:1172-1961
sp_v3.0_unigene1373	775	1537	sp_v3.0_unigene1373:0-789;sp_v3.0_unigene1373:1172-1961
sp_v3.0_unigene1373	1555	1961	sp_v3.0_unigene1373:0-789;sp_v3.0_unigene1373:1172-1961
sp_v3.0_unigene1374	0	80	sp_v3.0_unigene1374:0-789
sp_v3.0_unigene1374	85	151	sp_v3.0_unigene1374:0-789
sp_v3.0_unigene1374	615	705	sp_v3.0_unigene1374:0-789
sp_v3.0_unigene1374	940	1103	sp_v3.0_unigene1374:0-789
sp_v3.0_unigene1374	3003	4107	sp_v3.0_unigene1374:3793-4582
sp_v3.0_unigene1374	4123	4528	sp_v3.0_unigene1374:3793-4582
sp_v3.0_unigene1375	15	134	sp_v3.0_unigene1375:0-1465
sp_v3.0_unigene1375	135	708	sp_v3.0_unigene1375:0-1465
sp_v3.0_unigene1375	710	837	sp_v3.0_unigene1375:0-1465
sp_v3.0_unigene1375	840	967	sp_v3.0_unigene1375:0-1465
sp_v3.0_unigene1375	975	1204	sp_v3.0_unigene1375:0-1465
sp_v3.0_unigene1375	1205	1324	sp_v3.0_unigene1375:0-1465
sp_v3.0_unigene1375	1335	1464	sp_v3.0_unigene1375:0-1465
sp_v3.0_unigene1376	0	350	sp_v3.0_unigene1376:0-1573
sp_v3.0_unigene1376	355	1544	sp_v3.0_unigene1376:0-1573
sp_v3.0_unigene1377	15	1256	sp_v3.0_unigene1377:0-789;sp_v3.0_unigene1377:2101-2890
sp_v3.0_unigene1377	1270	1559	sp_v3.0_unigene1377:0-789;sp_v3.0_unigene1377:2101-2890
sp_v3.0_unigene1377	1580	1644	sp_v3.0_unigene1377:0-789;sp_v3.0_unigene1377:2101-2890
sp_v3.0_unigene1377	1725	1875	sp_v3.0_unigene1377:0-789;sp_v3.0_unigene1377:2101-2890
sp_v3.0_unigene1377	1935	2850	sp_v3.0_unigene1377:0-789;sp_v3.0_unigene1377:2101-2890
sp_v3.0_unigene1378	135	352	sp_v3.0_unigene1378:0-789
sp_v3.0_unigene1378	360	561	sp_v3.0_unigene1378:0-789
sp_v3.0_unigene1378	570	641	sp_v3.0_unigene1378:0-789
sp_v3.0_unigene1378	645	711	sp_v3.0_unigene1378:0-789
sp_v3.0_unigene1378	715	1182	sp_v3.0_unigene1378:0-789
sp_v3.0_unigene1378	1185	1621	sp_v3.0_unigene1378:0-789
sp_v3.0_unigene1378	1860	2352	sp_v3.0_unigene1378:2675-3464
sp_v3.0_unigene1378	2355	3044	sp_v3.0_unigene1378:2675-3464
sp_v3.0_unigene1378	3050	3320	sp_v3.0_unigene1378:2675-3464
sp_v3.0_unigene1378	3325	3464	sp_v3.0_unigene1378:2675-3464
sp_v3.0_unigene1379	0	130	sp_v3.0_unigene1379:0-789
sp_v3.0_unigene1379	135	1189	sp_v3.0_unigene1379:0-789
sp_v3.0_unigene1379	1195	1324	sp_v3.0_unigene1379:0-789
sp_v3.0_unigene1379	1330	1621	sp_v3.0_unigene1379:0-789
sp_v3.0_unigene1379	2020	2454	sp_v3.0_unigene1379:2842-3631
sp_v3.0_unigene1379	2455	2574	sp_v3.0_unigene1379:2842-3631
sp_v3.0_unigene1379	2585	2853	sp_v3.0_unigene1379:2842-3631
sp_v3.0_unigene1379	2855	2927	sp_v3.0_unigene1379:2842-3631
sp_v3.0_unigene1379	2945	3149	sp_v3.0_unigene1379:2842-3631
sp_v3.0_unigene1379	3210	3413	sp_v3.0_unigene1379:2842-3631
sp_v3.0_unigene1379	3415	3621	sp_v3.0_unigene1379:2842-3631
sp_v3.0_unigene1380	15	147	sp_v3.0_unigene1380:0-789;sp_v3.0_unigene1380:1280-2069
sp_v3.0_unigene1380	205	354	sp_v3.0_unigene1380:0-789;sp_v3.0_unigene1380:1280-2069
sp_v3.0_unigene1380	360	549	sp_v3.0_unigene1380:0-789;sp_v3.0_unigene1380:1280-2069
sp_v3.0_unigene1380	555	983	sp_v3.0_unigene1380:0-789;sp_v3.0_unigene1380:1280-2069
sp_v3.0_unigene1380	990	1388	sp_v3.0_unigene1380:0-789;sp_v3.0_unigene1380:1280-2069
sp_v3.0_unigene1380	1405	1542	sp_v3.0_unigene1380:0-789;sp_v3.0_unigene1380:1280-2069
sp_v3.0_unigene1380	1545	1687	sp_v3.0_unigene1380:0-789;sp_v3.0_unigene1380:1280-2069
sp_v3.0_unigene1380	1695	2036	sp_v3.0_unigene1380:0-789;sp_v3.0_unigene1380:1280-2069
sp_v3.0_unigene1381	0	279	sp_v3.0_unigene1381:0-789;sp_v3.0_unigene1381:893-1682
sp_v3.0_unigene1381	295	1408	sp_v3.0_unigene1381:0-789;sp_v3.0_unigene1381:893-1682
sp_v3.0_unigene1381	1410	1682	sp_v3.0_unigene1381:0-789;sp_v3.0_unigene1381:893-1682
sp_v3.0_unigene1382	10	78	sp_v3.0_unigene1382:0-789
sp_v3.0_unigene1382	80	632	sp_v3.0_unigene1382:0-789
sp_v3.0_unigene1382	635	1112	sp_v3.0_unigene1382:0-789
sp_v3.0_unigene1382	1115	1252	sp_v3.0_unigene1382:0-789
sp_v3.0_unigene1382	1265	1608	sp_v3.0_unigene1382:0-789
sp_v3.0_unigene1382	2085	2159	sp_v3.0_unigene1382:2893-3682
sp_v3.0_unigene1382	2180	3261	sp_v3.0_unigene1382:2893-3682
sp_v3.0_unigene1382	3345	3671	sp_v3.0_unigene1382:2893-3682
sp_v3.0_unigene1383	345	631	sp_v3.0_unigene1383:0-789
sp_v3.0_unigene1383	640	1047	sp_v3.0_unigene1383:0-789
sp_v3.0_unigene1383	1055	1121	sp_v3.0_unigene1383:0-789
sp_v3.0_unigene1383	1195	1406	sp_v3.0_unigene1383:0-789
sp_v3.0_unigene1383	1535	1616	sp_v3.0_unigene1383:0-789
sp_v3.0_unigene1383	3948	4100	sp_v3.0_unigene1383:3938-4727
sp_v3.0_unigene1384	0	481	sp_v3.0_unigene1384:0-1287
sp_v3.0_unigene1384	485	693	sp_v3.0_unigene1384:0-1287
sp_v3.0_unigene1384	695	1044	sp_v3.0_unigene1384:0-1287
sp_v3.0_unigene1384	1065	1207	sp_v3.0_unigene1384:0-1287
sp_v3.0_unigene1385	0	146	sp_v3.0_unigene1385:0-1565
sp_v3.0_unigene1385	150	1193	sp_v3.0_unigene1385:0-1565
sp_v3.0_unigene1385	1205	1531	sp_v3.0_unigene1385:0-1565
sp_v3.0_unigene1386	70	203	sp_v3.0_unigene1386:0-789;sp_v3.0_unigene1386:870-1659
sp_v3.0_unigene1386	205	421	sp_v3.0_unigene1386:0-789;sp_v3.0_unigene1386:870-1659
sp_v3.0_unigene1386	425	498	sp_v3.0_unigene1386:0-789;sp_v3.0_unigene1386:870-1659
sp_v3.0_unigene1386	500	707	sp_v3.0_unigene1386:0-789;sp_v3.0_unigene1386:870-1659
sp_v3.0_unigene1386	710	839	sp_v3.0_unigene1386:0-789;sp_v3.0_unigene1386:870-1659
sp_v3.0_unigene1386	855	1659	sp_v3.0_unigene1386:0-789;sp_v3.0_unigene1386:870-1659
sp_v3.0_unigene1387	0	82	sp_v3.0_unigene1387:0-789;sp_v3.0_unigene1387:1399-2188
sp_v3.0_unigene1387	85	862	sp_v3.0_unigene1387:0-789;sp_v3.0_unigene1387:1399-2188
sp_v3.0_unigene1387	880	2183	sp_v3.0_unigene1387:0-789;sp_v3.0_unigene1387:1399-2188
sp_v3.0_unigene1388	0	341	sp_v3.0_unigene1388:0-789;sp_v3.0_unigene1388:2030-2819
sp_v3.0_unigene1388	345	768	sp_v3.0_unigene1388:0-789;sp_v3.0_unigene1388:2030-2819
sp_v3.0_unigene1388	770	976	sp_v3.0_unigene1388:0-789;sp_v3.0_unigene1388:2030-2819
sp_v3.0_unigene1388	995	1129	sp_v3.0_unigene1388:0-789;sp_v3.0_unigene1388:2030-2819
sp_v3.0_unigene1388	1130	1262	sp_v3.0_unigene1388:0-789;sp_v3.0_unigene1388:2030-2819
sp_v3.0_unigene1388	1270	1482	sp_v3.0_unigene1388:0-789;sp_v3.0_unigene1388:2030-2819
sp_v3.0_unigene1388	1555	1885	sp_v3.0_unigene1388:0-789;sp_v3.0_unigene1388:2030-2819
sp_v3.0_unigene1388	1970	2231	sp_v3.0_unigene1388:0-789;sp_v3.0_unigene1388:2030-2819
sp_v3.0_unigene1388	2250	2446	sp_v3.0_unigene1388:0-789;sp_v3.0_unigene1388:2030-2819
sp_v3.0_unigene1388	2450	2589	sp_v3.0_unigene1388:0-789;sp_v3.0_unigene1388:2030-2819
sp_v3.0_unigene1388	2590	2800	sp_v3.0_unigene1388:0-789;sp_v3.0_unigene1388:2030-2819
sp_v3.0_unigene1389	0	278	sp_v3.0_unigene1389:0-1214
sp_v3.0_unigene1389	280	976	sp_v3.0_unigene1389:0-1214
sp_v3.0_unigene1389	995	1126	sp_v3.0_unigene1389:0-1214
sp_v3.0_unigene1389	1130	1197	sp_v3.0_unigene1389:0-1214
sp_v3.0_unigene1390	0	206	sp_v3.0_unigene1390:0-1299
sp_v3.0_unigene1390	210	360	sp_v3.0_unigene1390:0-1299
sp_v3.0_unigene1390	365	429	sp_v3.0_unigene1390:0-1299
sp_v3.0_unigene1390	430	560	sp_v3.0_unigene1390:0-1299
sp_v3.0_unigene1390	575	751	sp_v3.0_unigene1390:0-1299
sp_v3.0_unigene1390	775	1049	sp_v3.0_unigene1390:0-1299
sp_v3.0_unigene1390	1050	1249	sp_v3.0_unigene1390:0-1299
sp_v3.0_unigene1391	0	362	sp_v3.0_unigene1391:0-789;sp_v3.0_unigene1391:932-1721
sp_v3.0_unigene1391	365	1050	sp_v3.0_unigene1391:0-789;sp_v3.0_unigene1391:932-1721
sp_v3.0_unigene1391	1055	1549	sp_v3.0_unigene1391:0-789;sp_v3.0_unigene1391:932-1721
sp_v3.0_unigene1391	1550	1691	sp_v3.0_unigene1391:0-789;sp_v3.0_unigene1391:932-1721
sp_v3.0_unigene1392	15	349	sp_v3.0_unigene1392:0-789
sp_v3.0_unigene1392	350	837	sp_v3.0_unigene1392:0-789
sp_v3.0_unigene1392	840	1326	sp_v3.0_unigene1392:0-789
sp_v3.0_unigene1392	1345	1479	sp_v3.0_unigene1392:0-789
sp_v3.0_unigene1392	1485	1618	sp_v3.0_unigene1392:0-789
sp_v3.0_unigene1392	1965	2327	sp_v3.0_unigene1392:2795-3584
sp_v3.0_unigene1392	2825	3030	sp_v3.0_unigene1392:2795-3584
sp_v3.0_unigene1392	3035	3164	sp_v3.0_unigene1392:2795-3584
sp_v3.0_unigene1392	3175	3310	sp_v3.0_unigene1392:2795-3584
sp_v3.0_unigene1392	3315	3441	sp_v3.0_unigene1392:2795-3584
sp_v3.0_unigene1393	5	129	sp_v3.0_unigene1393:0-789
sp_v3.0_unigene1393	135	497	sp_v3.0_unigene1393:0-789
sp_v3.0_unigene1393	500	834	sp_v3.0_unigene1393:0-789
sp_v3.0_unigene1393	835	1128	sp_v3.0_unigene1393:0-789
sp_v3.0_unigene1393	1135	1538	sp_v3.0_unigene1393:0-789
sp_v3.0_unigene1393	1540	1625	sp_v3.0_unigene1393:0-789
sp_v3.0_unigene1393	3047	3112	sp_v3.0_unigene1393:3877-4666
sp_v3.0_unigene1393	3117	3484	sp_v3.0_unigene1393:3877-4666
sp_v3.0_unigene1393	3487	3821	sp_v3.0_unigene1393:3877-4666
sp_v3.0_unigene1393	3832	3963	sp_v3.0_unigene1393:3877-4666
sp_v3.0_unigene1393	3967	4311	sp_v3.0_unigene1393:3877-4666
sp_v3.0_unigene1393	4327	4389	sp_v3.0_unigene1393:3877-4666
sp_v3.0_unigene1393	4392	4666	sp_v3.0_unigene1393:3877-4666
sp_v3.0_unigene1394	15	506	sp_v3.0_unigene1394:0-789;sp_v3.0_unigene1394:1305-2094
sp_v3.0_unigene1394	560	1025	sp_v3.0_unigene1394:0-789;sp_v3.0_unigene1394:1305-2094
sp_v3.0_unigene1394	1055	1359	sp_v3.0_unigene1394:0-789;sp_v3.0_unigene1394:1305-2094
sp_v3.0_unigene1394	1405	2048	sp_v3.0_unigene1394:0-789;sp_v3.0_unigene1394:1305-2094
sp_v3.0_unigene1395	5	694	sp_v3.0_unigene1395:0-789;sp_v3.0_unigene1395:1101-1890
sp_v3.0_unigene1395	710	1834	sp_v3.0_unigene1395:0-789;sp_v3.0_unigene1395:1101-1890
sp_v3.0_unigene1396	5	274	sp_v3.0_unigene1396:0-789;sp_v3.0_unigene1396:2264-3053
sp_v3.0_unigene1396	275	762	sp_v3.0_unigene1396:0-789;sp_v3.0_unigene1396:2264-3053
sp_v3.0_unigene1396	765	1890	sp_v3.0_unigene1396:0-789;sp_v3.0_unigene1396:2264-3053
sp_v3.0_unigene1396	1905	2199	sp_v3.0_unigene1396:0-789;sp_v3.0_unigene1396:2264-3053
sp_v3.0_unigene1396	2305	2991	sp_v3.0_unigene1396:0-789;sp_v3.0_unigene1396:2264-3053
sp_v3.0_unigene1397	0	65	sp_v3.0_unigene1397:0-1096
sp_v3.0_unigene1397	75	147	sp_v3.0_unigene1397:0-1096
sp_v3.0_unigene1397	150	281	sp_v3.0_unigene1397:0-1096
sp_v3.0_unigene1397	285	421	sp_v3.0_unigene1397:0-1096
sp_v3.0_unigene1397	425	989	sp_v3.0_unigene1397:0-1096
sp_v3.0_unigene1397	995	1096	sp_v3.0_unigene1397:0-1096
sp_v3.0_unigene1398	0	129	sp_v3.0_unigene1398:0-789;sp_v3.0_unigene1398:990-1779
sp_v3.0_unigene1398	135	356	sp_v3.0_unigene1398:0-789;sp_v3.0_unigene1398:990-1779
sp_v3.0_unigene1398	365	1059	sp_v3.0_unigene1398:0-789;sp_v3.0_unigene1398:990-1779
sp_v3.0_unigene1398	1060	1759	sp_v3.0_unigene1398:0-789;sp_v3.0_unigene1398:990-1779
sp_v3.0_unigene1399	10	340	sp_v3.0_unigene1399:0-1047
sp_v3.0_unigene1399	345	1047	sp_v3.0_unigene1399:0-1047
sp_v3.0_unigene1400	10	2346	sp_v3.0_unigene1400:0-789;sp_v3.0_unigene1400:1558-2347
sp_v3.0_unigene1401	0	69	sp_v3.0_unigene1401:0-789;sp_v3.0_unigene1401:1686-2475
sp_v3.0_unigene1401	75	270	sp_v3.0_unigene1401:0-789;sp_v3.0_unigene1401:1686-2475
sp_v3.0_unigene1401	275	345	sp_v3.0_unigene1401:0-789;sp_v3.0_unigene1401:1686-2475
sp_v3.0_unigene1401	355	626	sp_v3.0_unigene1401:0-789;sp_v3.0_unigene1401:1686-2475
sp_v3.0_unigene1401	640	1251	sp_v3.0_unigene1401:0-789;sp_v3.0_unigene1401:1686-2475
sp_v3.0_unigene1401	1255	1543	sp_v3.0_unigene1401:0-789;sp_v3.0_unigene1401:1686-2475
sp_v3.0_unigene1401	1555	2093	sp_v3.0_unigene1401:0-789;sp_v3.0_unigene1401:1686-2475
sp_v3.0_unigene1401	2100	2177	sp_v3.0_unigene1401:0-789;sp_v3.0_unigene1401:1686-2475
sp_v3.0_unigene1401	2185	2450	sp_v3.0_unigene1401:0-789;sp_v3.0_unigene1401:1686-2475
sp_v3.0_unigene1402	350	493	sp_v3.0_unigene1402:0-493
sp_v3.0_unigene1403	0	144	sp_v3.0_unigene1403:0-789;sp_v3.0_unigene1403:964-1753
sp_v3.0_unigene1403	150	224	sp_v3.0_unigene1403:0-789;sp_v3.0_unigene1403:964-1753
sp_v3.0_unigene1403	225	620	sp_v3.0_unigene1403:0-789;sp_v3.0_unigene1403:964-1753
sp_v3.0_unigene1403	640	834	sp_v3.0_unigene1403:0-789;sp_v3.0_unigene1403:964-1753
sp_v3.0_unigene1403	840	1335	sp_v3.0_unigene1403:0-789;sp_v3.0_unigene1403:964-1753
sp_v3.0_unigene1403	1340	1611	sp_v3.0_unigene1403:0-789;sp_v3.0_unigene1403:964-1753
sp_v3.0_unigene1404	40	784	sp_v3.0_unigene1404:0-923
sp_v3.0_unigene1405	0	899	sp_v3.0_unigene1405:0-938
sp_v3.0_unigene1406	5	341	sp_v3.0_unigene1406:0-789;sp_v3.0_unigene1406:1646-2435
sp_v3.0_unigene1406	345	423	sp_v3.0_unigene1406:0-789;sp_v3.0_unigene1406:1646-2435
sp_v3.0_unigene1406	425	692	sp_v3.0_unigene1406:0-789;sp_v3.0_unigene1406:1646-2435
sp_v3.0_unigene1406	695	1196	sp_v3.0_unigene1406:0-789;sp_v3.0_unigene1406:1646-2435
sp_v3.0_unigene1406	1205	1391	sp_v3.0_unigene1406:0-789;sp_v3.0_unigene1406:1646-2435
sp_v3.0_unigene1406	1400	1673	sp_v3.0_unigene1406:0-789;sp_v3.0_unigene1406:1646-2435
sp_v3.0_unigene1406	1675	1832	sp_v3.0_unigene1406:0-789;sp_v3.0_unigene1406:1646-2435
sp_v3.0_unigene1406	1835	2435	sp_v3.0_unigene1406:0-789;sp_v3.0_unigene1406:1646-2435
sp_v3.0_unigene1407	0	913	sp_v3.0_unigene1407:0-789
sp_v3.0_unigene1407	915	1252	sp_v3.0_unigene1407:0-789
sp_v3.0_unigene1407	1255	1538	sp_v3.0_unigene1407:0-789
sp_v3.0_unigene1407	1550	2493	sp_v3.0_unigene1407:0-789;sp_v3.0_unigene1407:2396-3185
sp_v3.0_unigene1407	2495	2694	sp_v3.0_unigene1407:2396-3185
sp_v3.0_unigene1407	2775	3135	sp_v3.0_unigene1407:2396-3185
sp_v3.0_unigene1408	0	358	sp_v3.0_unigene1408:0-789;sp_v3.0_unigene1408:969-1758
sp_v3.0_unigene1408	360	491	sp_v3.0_unigene1408:0-789;sp_v3.0_unigene1408:969-1758
sp_v3.0_unigene1408	495	704	sp_v3.0_unigene1408:0-789;sp_v3.0_unigene1408:969-1758
sp_v3.0_unigene1408	710	973	sp_v3.0_unigene1408:0-789;sp_v3.0_unigene1408:969-1758
sp_v3.0_unigene1408	975	1124	sp_v3.0_unigene1408:0-789;sp_v3.0_unigene1408:969-1758
sp_v3.0_unigene1408	1130	1549	sp_v3.0_unigene1408:0-789;sp_v3.0_unigene1408:969-1758
sp_v3.0_unigene1409	0	499	sp_v3.0_unigene1409:0-789;sp_v3.0_unigene1409:1005-1794
sp_v3.0_unigene1409	770	1046	sp_v3.0_unigene1409:0-789;sp_v3.0_unigene1409:1005-1794
sp_v3.0_unigene1409	1055	1210	sp_v3.0_unigene1409:0-789;sp_v3.0_unigene1409:1005-1794
sp_v3.0_unigene1409	1255	1398	sp_v3.0_unigene1409:0-789;sp_v3.0_unigene1409:1005-1794
sp_v3.0_unigene1409	1400	1772	sp_v3.0_unigene1409:0-789;sp_v3.0_unigene1409:1005-1794
sp_v3.0_unigene1410	0	496	sp_v3.0_unigene1410:0-789;sp_v3.0_unigene1410:1349-2138
sp_v3.0_unigene1410	500	696	sp_v3.0_unigene1410:0-789;sp_v3.0_unigene1410:1349-2138
sp_v3.0_unigene1410	710	1189	sp_v3.0_unigene1410:0-789;sp_v3.0_unigene1410:1349-2138
sp_v3.0_unigene1410	1190	1459	sp_v3.0_unigene1410:0-789;sp_v3.0_unigene1410:1349-2138
sp_v3.0_unigene1410	1480	1954	sp_v3.0_unigene1410:0-789;sp_v3.0_unigene1410:1349-2138
sp_v3.0_unigene1411	0	133	sp_v3.0_unigene1411:0-789;sp_v3.0_unigene1411:2303-3092
sp_v3.0_unigene1411	135	293	sp_v3.0_unigene1411:0-789;sp_v3.0_unigene1411:2303-3092
sp_v3.0_unigene1411	295	1883	sp_v3.0_unigene1411:0-789;sp_v3.0_unigene1411:2303-3092
sp_v3.0_unigene1411	1905	2061	sp_v3.0_unigene1411:0-789;sp_v3.0_unigene1411:2303-3092
sp_v3.0_unigene1411	2100	2327	sp_v3.0_unigene1411:0-789;sp_v3.0_unigene1411:2303-3092
sp_v3.0_unigene1411	2465	2722	sp_v3.0_unigene1411:0-789;sp_v3.0_unigene1411:2303-3092
sp_v3.0_unigene1411	2770	3092	sp_v3.0_unigene1411:0-789;sp_v3.0_unigene1411:2303-3092
sp_v3.0_unigene1412	0	141	sp_v3.0_unigene1412:0-789;sp_v3.0_unigene1412:1026-1815
sp_v3.0_unigene1412	290	637	sp_v3.0_unigene1412:0-789;sp_v3.0_unigene1412:1026-1815
sp_v3.0_unigene1412	645	921	sp_v3.0_unigene1412:0-789;sp_v3.0_unigene1412:1026-1815
sp_v3.0_unigene1412	925	1049	sp_v3.0_unigene1412:0-789;sp_v3.0_unigene1412:1026-1815
sp_v3.0_unigene1412	1050	1479	sp_v3.0_unigene1412:0-789;sp_v3.0_unigene1412:1026-1815
sp_v3.0_unigene1412	1480	1763	sp_v3.0_unigene1412:0-789;sp_v3.0_unigene1412:1026-1815
sp_v3.0_unigene1413	0	490	sp_v3.0_unigene1413:0-789;sp_v3.0_unigene1413:1059-1848
sp_v3.0_unigene1414	65	131	sp_v3.0_unigene1414:0-789;sp_v3.0_unigene1414:1250-2039
sp_v3.0_unigene1414	135	214	sp_v3.0_unigene1414:0-789;sp_v3.0_unigene1414:1250-2039
sp_v3.0_unigene1414	280	568	sp_v3.0_unigene1414:0-789;sp_v3.0_unigene1414:1250-2039
sp_v3.0_unigene1414	570	1403	sp_v3.0_unigene1414:0-789;sp_v3.0_unigene1414:1250-2039
sp_v3.0_unigene1414	1405	2023	sp_v3.0_unigene1414:0-789;sp_v3.0_unigene1414:1250-2039
sp_v3.0_unigene1415	0	137	sp_v3.0_unigene1415:0-789;sp_v3.0_unigene1415:1721-2510
sp_v3.0_unigene1415	485	629	sp_v3.0_unigene1415:0-789;sp_v3.0_unigene1415:1721-2510
sp_v3.0_unigene1415	640	708	sp_v3.0_unigene1415:0-789;sp_v3.0_unigene1415:1721-2510
sp_v3.0_unigene1415	1820	2510	sp_v3.0_unigene1415:0-789;sp_v3.0_unigene1415:1721-2510
sp_v3.0_unigene1416	0	693	sp_v3.0_unigene1416:0-789;sp_v3.0_unigene1416:950-1739
sp_v3.0_unigene1416	695	902	sp_v3.0_unigene1416:0-789;sp_v3.0_unigene1416:950-1739
sp_v3.0_unigene1416	905	1102	sp_v3.0_unigene1416:0-789;sp_v3.0_unigene1416:950-1739
sp_v3.0_unigene1416	1540	1739	sp_v3.0_unigene1416:0-789;sp_v3.0_unigene1416:950-1739
sp_v3.0_unigene1417	5	156	sp_v3.0_unigene1417:0-1035
sp_v3.0_unigene1417	280	412	sp_v3.0_unigene1417:0-1035
sp_v3.0_unigene1417	425	831	sp_v3.0_unigene1417:0-1035
sp_v3.0_unigene1417	925	1035	sp_v3.0_unigene1417:0-1035
sp_v3.0_unigene1418	10	566	sp_v3.0_unigene1418:0-789;sp_v3.0_unigene1418:2121-2910
sp_v3.0_unigene1418	575	694	sp_v3.0_unigene1418:0-789;sp_v3.0_unigene1418:2121-2910
sp_v3.0_unigene1418	695	774	sp_v3.0_unigene1418:0-789;sp_v3.0_unigene1418:2121-2910
sp_v3.0_unigene1418	780	2171	sp_v3.0_unigene1418:0-789;sp_v3.0_unigene1418:2121-2910
sp_v3.0_unigene1418	2180	2884	sp_v3.0_unigene1418:0-789;sp_v3.0_unigene1418:2121-2910
sp_v3.0_unigene1419	0	69	sp_v3.0_unigene1419:0-789
sp_v3.0_unigene1419	85	632	sp_v3.0_unigene1419:0-789
sp_v3.0_unigene1419	635	1607	sp_v3.0_unigene1419:0-789
sp_v3.0_unigene1419	2675	2818	sp_v3.0_unigene1419:3495-4284
sp_v3.0_unigene1419	2825	3090	sp_v3.0_unigene1419:3495-4284
sp_v3.0_unigene1419	3100	3242	sp_v3.0_unigene1419:3495-4284
sp_v3.0_unigene1419	3245	4284	sp_v3.0_unigene1419:3495-4284
sp_v3.0_unigene1420	5	918	sp_v3.0_unigene1420:0-789;sp_v3.0_unigene1420:1692-2481
sp_v3.0_unigene1420	920	1473	sp_v3.0_unigene1420:0-789;sp_v3.0_unigene1420:1692-2481
sp_v3.0_unigene1420	1475	1613	sp_v3.0_unigene1420:0-789;sp_v3.0_unigene1420:1692-2481
sp_v3.0_unigene1420	1615	2032	sp_v3.0_unigene1420:0-789;sp_v3.0_unigene1420:1692-2481
sp_v3.0_unigene1420	2040	2311	sp_v3.0_unigene1420:0-789;sp_v3.0_unigene1420:1692-2481
sp_v3.0_unigene1420	2315	2445	sp_v3.0_unigene1420:0-789;sp_v3.0_unigene1420:1692-2481
sp_v3.0_unigene1421	0	356	sp_v3.0_unigene1421:0-789
sp_v3.0_unigene1421	360	561	sp_v3.0_unigene1421:0-789
sp_v3.0_unigene1421	570	1121	sp_v3.0_unigene1421:0-789
sp_v3.0_unigene1421	1185	1474	sp_v3.0_unigene1421:0-789
sp_v3.0_unigene1421	3037	3206	sp_v3.0_unigene1421:3217-4006
sp_v3.0_unigene1421	3397	4006	sp_v3.0_unigene1421:3217-4006
sp_v3.0_unigene1422	0	274	sp_v3.0_unigene1422:0-789;sp_v3.0_unigene1422:1950-2739
sp_v3.0_unigene1422	290	2029	sp_v3.0_unigene1422:0-789;sp_v3.0_unigene1422:1950-2739
sp_v3.0_unigene1422	2045	2518	sp_v3.0_unigene1422:0-789;sp_v3.0_unigene1422:1950-2739
sp_v3.0_unigene1422	2535	2721	sp_v3.0_unigene1422:0-789;sp_v3.0_unigene1422:1950-2739
sp_v3.0_unigene1423	0	209	sp_v3.0_unigene1423:0-907
sp_v3.0_unigene1423	225	484	sp_v3.0_unigene1423:0-907
sp_v3.0_unigene1423	485	907	sp_v3.0_unigene1423:0-907
sp_v3.0_unigene1424	140	913	sp_v3.0_unigene1424:0-913
sp_v3.0_unigene1425	10	130	sp_v3.0_unigene1425:0-789;sp_v3.0_unigene1425:875-1664
sp_v3.0_unigene1425	135	223	sp_v3.0_unigene1425:0-789;sp_v3.0_unigene1425:875-1664
sp_v3.0_unigene1425	225	714	sp_v3.0_unigene1425:0-789;sp_v3.0_unigene1425:875-1664
sp_v3.0_unigene1425	1050	1179	sp_v3.0_unigene1425:0-789;sp_v3.0_unigene1425:875-1664
sp_v3.0_unigene1425	1260	1664	sp_v3.0_unigene1425:0-789;sp_v3.0_unigene1425:875-1664
sp_v3.0_unigene1426	5	139	sp_v3.0_unigene1426:0-1100
sp_v3.0_unigene1426	140	483	sp_v3.0_unigene1426:0-1100
sp_v3.0_unigene1426	490	699	sp_v3.0_unigene1426:0-1100
sp_v3.0_unigene1426	705	835	sp_v3.0_unigene1426:0-1100
sp_v3.0_unigene1426	925	1100	sp_v3.0_unigene1426:0-1100
sp_v3.0_unigene1427	65	494	sp_v3.0_unigene1427:0-714
sp_v3.0_unigene1427	495	711	sp_v3.0_unigene1427:0-714
sp_v3.0_unigene1428	10	219	sp_v3.0_unigene1428:0-1466
sp_v3.0_unigene1428	225	342	sp_v3.0_unigene1428:0-1466
sp_v3.0_unigene1428	360	634	sp_v3.0_unigene1428:0-1466
sp_v3.0_unigene1428	640	1114	sp_v3.0_unigene1428:0-1466
sp_v3.0_unigene1428	1120	1196	sp_v3.0_unigene1428:0-1466
sp_v3.0_unigene1428	1255	1461	sp_v3.0_unigene1428:0-1466
sp_v3.0_unigene1429	0	489	sp_v3.0_unigene1429:0-789;sp_v3.0_unigene1429:805-1594
sp_v3.0_unigene1429	495	629	sp_v3.0_unigene1429:0-789;sp_v3.0_unigene1429:805-1594
sp_v3.0_unigene1429	640	778	sp_v3.0_unigene1429:0-789;sp_v3.0_unigene1429:805-1594
sp_v3.0_unigene1429	855	1535	sp_v3.0_unigene1429:0-789;sp_v3.0_unigene1429:805-1594
sp_v3.0_unigene1430	15	134	sp_v3.0_unigene1430:0-789;sp_v3.0_unigene1430:921-1710
sp_v3.0_unigene1430	150	628	sp_v3.0_unigene1430:0-789;sp_v3.0_unigene1430:921-1710
sp_v3.0_unigene1430	630	906	sp_v3.0_unigene1430:0-789;sp_v3.0_unigene1430:921-1710
sp_v3.0_unigene1430	910	988	sp_v3.0_unigene1430:0-789;sp_v3.0_unigene1430:921-1710
sp_v3.0_unigene1430	995	1682	sp_v3.0_unigene1430:0-789;sp_v3.0_unigene1430:921-1710
sp_v3.0_unigene1431	490	1596	sp_v3.0_unigene1431:0-789
sp_v3.0_unigene1431	5561	5673	sp_v3.0_unigene1431:6371-7160
sp_v3.0_unigene1431	5681	5817	sp_v3.0_unigene1431:6371-7160
sp_v3.0_unigene1431	5821	6266	sp_v3.0_unigene1431:6371-7160
sp_v3.0_unigene1431	6706	7088	sp_v3.0_unigene1431:6371-7160
sp_v3.0_unigene1432	10	1832	sp_v3.0_unigene1432:0-789;sp_v3.0_unigene1432:1043-1832
sp_v3.0_unigene1433	10	214	sp_v3.0_unigene1433:0-789;sp_v3.0_unigene1433:803-1592
sp_v3.0_unigene1433	215	344	sp_v3.0_unigene1433:0-789;sp_v3.0_unigene1433:803-1592
sp_v3.0_unigene1433	360	557	sp_v3.0_unigene1433:0-789;sp_v3.0_unigene1433:803-1592
sp_v3.0_unigene1433	570	769	sp_v3.0_unigene1433:0-789;sp_v3.0_unigene1433:803-1592
sp_v3.0_unigene1433	785	1592	sp_v3.0_unigene1433:0-789;sp_v3.0_unigene1433:803-1592
sp_v3.0_unigene1434	0	1553	sp_v3.0_unigene1434:0-789
sp_v3.0_unigene1434	1555	1626	sp_v3.0_unigene1434:0-789
sp_v3.0_unigene1434	2404	2550	sp_v3.0_unigene1434:3234-4023
sp_v3.0_unigene1434	2559	2817	sp_v3.0_unigene1434:3234-4023
sp_v3.0_unigene1434	2829	3183	sp_v3.0_unigene1434:3234-4023
sp_v3.0_unigene1434	3189	3321	sp_v3.0_unigene1434:3234-4023
sp_v3.0_unigene1434	3324	3529	sp_v3.0_unigene1434:3234-4023
sp_v3.0_unigene1434	3544	3671	sp_v3.0_unigene1434:3234-4023
sp_v3.0_unigene1434	3744	4010	sp_v3.0_unigene1434:3234-4023
sp_v3.0_unigene1435	10	344	sp_v3.0_unigene1435:0-789
sp_v3.0_unigene1435	345	763	sp_v3.0_unigene1435:0-789
sp_v3.0_unigene1435	770	1044	sp_v3.0_unigene1435:0-789
sp_v3.0_unigene1435	1045	1125	sp_v3.0_unigene1435:0-789
sp_v3.0_unigene1435	1140	1354	sp_v3.0_unigene1435:0-789
sp_v3.0_unigene1435	1360	1578	sp_v3.0_unigene1435:0-789
sp_v3.0_unigene1435	1760	3224	sp_v3.0_unigene1435:2586-3375
sp_v3.0_unigene1436	0	344	sp_v3.0_unigene1436:0-789;sp_v3.0_unigene1436:1201-1990
sp_v3.0_unigene1436	345	767	sp_v3.0_unigene1436:0-789;sp_v3.0_unigene1436:1201-1990
sp_v3.0_unigene1436	770	903	sp_v3.0_unigene1436:0-789;sp_v3.0_unigene1436:1201-1990
sp_v3.0_unigene1436	920	1126	sp_v3.0_unigene1436:0-789;sp_v3.0_unigene1436:1201-1990
sp_v3.0_unigene1436	1135	1676	sp_v3.0_unigene1436:0-789;sp_v3.0_unigene1436:1201-1990
sp_v3.0_unigene1436	1680	1971	sp_v3.0_unigene1436:0-789;sp_v3.0_unigene1436:1201-1990
sp_v3.0_unigene1437	85	207	sp_v3.0_unigene1437:0-789;sp_v3.0_unigene1437:1460-2249
sp_v3.0_unigene1437	225	431	sp_v3.0_unigene1437:0-789;sp_v3.0_unigene1437:1460-2249
sp_v3.0_unigene1437	435	840	sp_v3.0_unigene1437:0-789;sp_v3.0_unigene1437:1460-2249
sp_v3.0_unigene1437	845	1180	sp_v3.0_unigene1437:0-789;sp_v3.0_unigene1437:1460-2249
sp_v3.0_unigene1437	1260	1465	sp_v3.0_unigene1437:0-789;sp_v3.0_unigene1437:1460-2249
sp_v3.0_unigene1437	1470	1614	sp_v3.0_unigene1437:0-789;sp_v3.0_unigene1437:1460-2249
sp_v3.0_unigene1437	1620	2245	sp_v3.0_unigene1437:0-789;sp_v3.0_unigene1437:1460-2249
sp_v3.0_unigene1438	0	691	sp_v3.0_unigene1438:0-1472
sp_v3.0_unigene1438	700	1467	sp_v3.0_unigene1438:0-1472
sp_v3.0_unigene1439	15	488	sp_v3.0_unigene1439:0-789
sp_v3.0_unigene1439	495	769	sp_v3.0_unigene1439:0-789
sp_v3.0_unigene1439	770	915	sp_v3.0_unigene1439:0-789
sp_v3.0_unigene1439	925	1331	sp_v3.0_unigene1439:0-789
sp_v3.0_unigene1439	1335	1606	sp_v3.0_unigene1439:0-789
sp_v3.0_unigene1439	2798	3220	sp_v3.0_unigene1439:3628-4417
sp_v3.0_unigene1439	3238	3360	sp_v3.0_unigene1439:3628-4417
sp_v3.0_unigene1439	3363	3498	sp_v3.0_unigene1439:3628-4417
sp_v3.0_unigene1439	3573	3636	sp_v3.0_unigene1439:3628-4417
sp_v3.0_unigene1439	3638	3715	sp_v3.0_unigene1439:3628-4417
sp_v3.0_unigene1439	3723	3987	sp_v3.0_unigene1439:3628-4417
sp_v3.0_unigene1439	3998	4332	sp_v3.0_unigene1439:3628-4417
sp_v3.0_unigene1439	4338	4407	sp_v3.0_unigene1439:3628-4417
sp_v3.0_unigene1440	275	702	sp_v3.0_unigene1440:0-789;sp_v3.0_unigene1440:1162-1951
sp_v3.0_unigene1440	705	848	sp_v3.0_unigene1440:0-789;sp_v3.0_unigene1440:1162-1951
sp_v3.0_unigene1440	850	1950	sp_v3.0_unigene1440:0-789;sp_v3.0_unigene1440:1162-1951
sp_v3.0_unigene1441	0	138	sp_v3.0_unigene1441:0-789;sp_v3.0_unigene1441:1036-1825
sp_v3.0_unigene1441	145	844	sp_v3.0_unigene1441:0-789;sp_v3.0_unigene1441:1036-1825
sp_v3.0_unigene1441	850	1409	sp_v3.0_unigene1441:0-789;sp_v3.0_unigene1441:1036-1825
sp_v3.0_unigene1441	1410	1480	sp_v3.0_unigene1441:0-789;sp_v3.0_unigene1441:1036-1825
sp_v3.0_unigene1441	1650	1825	sp_v3.0_unigene1441:0-789;sp_v3.0_unigene1441:1036-1825
sp_v3.0_unigene1442	15	196	sp_v3.0_unigene1442:0-1146
sp_v3.0_unigene1442	205	292	sp_v3.0_unigene1442:0-1146
sp_v3.0_unigene1442	295	420	sp_v3.0_unigene1442:0-1146
sp_v3.0_unigene1442	640	985	sp_v3.0_unigene1442:0-1146
sp_v3.0_unigene1442	995	1122	sp_v3.0_unigene1442:0-1146
sp_v3.0_unigene1443	0	131	sp_v3.0_unigene1443:0-789
sp_v3.0_unigene1443	135	564	sp_v3.0_unigene1443:0-789
sp_v3.0_unigene1443	575	1337	sp_v3.0_unigene1443:0-789
sp_v3.0_unigene1443	1340	1627	sp_v3.0_unigene1443:0-789
sp_v3.0_unigene1443	1840	1910	sp_v3.0_unigene1443:2669-3458
sp_v3.0_unigene1443	1915	2057	sp_v3.0_unigene1443:2669-3458
sp_v3.0_unigene1443	2070	3094	sp_v3.0_unigene1443:2669-3458
sp_v3.0_unigene1443	3100	3313	sp_v3.0_unigene1443:2669-3458
sp_v3.0_unigene1443	3315	3452	sp_v3.0_unigene1443:2669-3458
sp_v3.0_unigene1444	155	340	sp_v3.0_unigene1444:0-789;sp_v3.0_unigene1444:1115-1904
sp_v3.0_unigene1444	345	409	sp_v3.0_unigene1444:0-789;sp_v3.0_unigene1444:1115-1904
sp_v3.0_unigene1444	425	623	sp_v3.0_unigene1444:0-789;sp_v3.0_unigene1444:1115-1904
sp_v3.0_unigene1444	625	1129	sp_v3.0_unigene1444:0-789;sp_v3.0_unigene1444:1115-1904
sp_v3.0_unigene1444	1185	1603	sp_v3.0_unigene1444:0-789;sp_v3.0_unigene1444:1115-1904
sp_v3.0_unigene1444	1610	1903	sp_v3.0_unigene1444:0-789;sp_v3.0_unigene1444:1115-1904
sp_v3.0_unigene1445	0	211	sp_v3.0_unigene1445:0-789;sp_v3.0_unigene1445:930-1719
sp_v3.0_unigene1445	215	693	sp_v3.0_unigene1445:0-789;sp_v3.0_unigene1445:930-1719
sp_v3.0_unigene1445	700	914	sp_v3.0_unigene1445:0-789;sp_v3.0_unigene1445:930-1719
sp_v3.0_unigene1445	920	1114	sp_v3.0_unigene1445:0-789;sp_v3.0_unigene1445:930-1719
sp_v3.0_unigene1445	1125	1675	sp_v3.0_unigene1445:0-789;sp_v3.0_unigene1445:930-1719
sp_v3.0_unigene1446	210	279	sp_v3.0_unigene1446:0-789;sp_v3.0_unigene1446:854-1643
sp_v3.0_unigene1446	285	410	sp_v3.0_unigene1446:0-789;sp_v3.0_unigene1446:854-1643
sp_v3.0_unigene1446	430	699	sp_v3.0_unigene1446:0-789;sp_v3.0_unigene1446:854-1643
sp_v3.0_unigene1446	715	781	sp_v3.0_unigene1446:0-789;sp_v3.0_unigene1446:854-1643
sp_v3.0_unigene1446	785	1629	sp_v3.0_unigene1446:0-789;sp_v3.0_unigene1446:854-1643
sp_v3.0_unigene1447	5	280	sp_v3.0_unigene1447:0-789;sp_v3.0_unigene1447:947-1736
sp_v3.0_unigene1447	285	711	sp_v3.0_unigene1447:0-789;sp_v3.0_unigene1447:947-1736
sp_v3.0_unigene1447	715	1187	sp_v3.0_unigene1447:0-789;sp_v3.0_unigene1447:947-1736
sp_v3.0_unigene1447	1190	1392	sp_v3.0_unigene1447:0-789;sp_v3.0_unigene1447:947-1736
sp_v3.0_unigene1447	1410	1481	sp_v3.0_unigene1447:0-789;sp_v3.0_unigene1447:947-1736
sp_v3.0_unigene1447	1610	1736	sp_v3.0_unigene1447:0-789;sp_v3.0_unigene1447:947-1736
sp_v3.0_unigene1448	0	68	sp_v3.0_unigene1448:0-1506
sp_v3.0_unigene1448	75	207	sp_v3.0_unigene1448:0-1506
sp_v3.0_unigene1448	210	288	sp_v3.0_unigene1448:0-1506
sp_v3.0_unigene1448	295	833	sp_v3.0_unigene1448:0-1506
sp_v3.0_unigene1448	850	1119	sp_v3.0_unigene1448:0-1506
sp_v3.0_unigene1448	1120	1483	sp_v3.0_unigene1448:0-1506
sp_v3.0_unigene1449	0	552	sp_v3.0_unigene1449:0-789;sp_v3.0_unigene1449:1138-1927
sp_v3.0_unigene1449	565	973	sp_v3.0_unigene1449:0-789;sp_v3.0_unigene1449:1138-1927
sp_v3.0_unigene1449	975	1181	sp_v3.0_unigene1449:0-789;sp_v3.0_unigene1449:1138-1927
sp_v3.0_unigene1449	1735	1927	sp_v3.0_unigene1449:0-789;sp_v3.0_unigene1449:1138-1927
sp_v3.0_unigene1450	15	136	sp_v3.0_unigene1450:0-766
sp_v3.0_unigene1450	140	766	sp_v3.0_unigene1450:0-766
sp_v3.0_unigene1451	10	1052	sp_v3.0_unigene1451:0-789;sp_v3.0_unigene1451:1241-2030
sp_v3.0_unigene1451	1065	1274	sp_v3.0_unigene1451:0-789;sp_v3.0_unigene1451:1241-2030
sp_v3.0_unigene1451	1275	1404	sp_v3.0_unigene1451:0-789;sp_v3.0_unigene1451:1241-2030
sp_v3.0_unigene1451	1415	2030	sp_v3.0_unigene1451:0-789;sp_v3.0_unigene1451:1241-2030
sp_v3.0_unigene1452	75	204	sp_v3.0_unigene1452:0-789;sp_v3.0_unigene1452:1670-2459
sp_v3.0_unigene1452	245	864	sp_v3.0_unigene1452:0-789;sp_v3.0_unigene1452:1670-2459
sp_v3.0_unigene1452	875	998	sp_v3.0_unigene1452:0-789;sp_v3.0_unigene1452:1670-2459
sp_v3.0_unigene1452	1005	1154	sp_v3.0_unigene1452:0-789;sp_v3.0_unigene1452:1670-2459
sp_v3.0_unigene1452	1160	2001	sp_v3.0_unigene1452:0-789;sp_v3.0_unigene1452:1670-2459
sp_v3.0_unigene1452	2270	2459	sp_v3.0_unigene1452:0-789;sp_v3.0_unigene1452:1670-2459
sp_v3.0_unigene1453	0	131	sp_v3.0_unigene1453:0-789;sp_v3.0_unigene1453:1429-2218
sp_v3.0_unigene1453	155	712	sp_v3.0_unigene1453:0-789;sp_v3.0_unigene1453:1429-2218
sp_v3.0_unigene1453	715	848	sp_v3.0_unigene1453:0-789;sp_v3.0_unigene1453:1429-2218
sp_v3.0_unigene1453	850	917	sp_v3.0_unigene1453:0-789;sp_v3.0_unigene1453:1429-2218
sp_v3.0_unigene1453	945	1504	sp_v3.0_unigene1453:0-789;sp_v3.0_unigene1453:1429-2218
sp_v3.0_unigene1453	1505	2211	sp_v3.0_unigene1453:0-789;sp_v3.0_unigene1453:1429-2218
sp_v3.0_unigene1454	0	500	sp_v3.0_unigene1454:0-789;sp_v3.0_unigene1454:1420-2209
sp_v3.0_unigene1454	505	622	sp_v3.0_unigene1454:0-789;sp_v3.0_unigene1454:1420-2209
sp_v3.0_unigene1454	630	700	sp_v3.0_unigene1454:0-789;sp_v3.0_unigene1454:1420-2209
sp_v3.0_unigene1454	710	1353	sp_v3.0_unigene1454:0-789;sp_v3.0_unigene1454:1420-2209
sp_v3.0_unigene1454	1370	1572	sp_v3.0_unigene1454:0-789;sp_v3.0_unigene1454:1420-2209
sp_v3.0_unigene1454	1580	1706	sp_v3.0_unigene1454:0-789;sp_v3.0_unigene1454:1420-2209
sp_v3.0_unigene1454	1710	1782	sp_v3.0_unigene1454:0-789;sp_v3.0_unigene1454:1420-2209
sp_v3.0_unigene1454	1785	1848	sp_v3.0_unigene1454:0-789;sp_v3.0_unigene1454:1420-2209
sp_v3.0_unigene1454	1850	1917	sp_v3.0_unigene1454:0-789;sp_v3.0_unigene1454:1420-2209
sp_v3.0_unigene1454	1920	2138	sp_v3.0_unigene1454:0-789;sp_v3.0_unigene1454:1420-2209
sp_v3.0_unigene1454	2140	2209	sp_v3.0_unigene1454:0-789;sp_v3.0_unigene1454:1420-2209
sp_v3.0_unigene1455	0	272	sp_v3.0_unigene1455:0-789;sp_v3.0_unigene1455:1148-1937
sp_v3.0_unigene1455	295	483	sp_v3.0_unigene1455:0-789;sp_v3.0_unigene1455:1148-1937
sp_v3.0_unigene1455	485	837	sp_v3.0_unigene1455:0-789;sp_v3.0_unigene1455:1148-1937
sp_v3.0_unigene1455	840	924	sp_v3.0_unigene1455:0-789;sp_v3.0_unigene1455:1148-1937
sp_v3.0_unigene1455	925	995	sp_v3.0_unigene1455:0-789;sp_v3.0_unigene1455:1148-1937
sp_v3.0_unigene1455	1100	1271	sp_v3.0_unigene1455:0-789;sp_v3.0_unigene1455:1148-1937
sp_v3.0_unigene1455	1330	1399	sp_v3.0_unigene1455:0-789;sp_v3.0_unigene1455:1148-1937
sp_v3.0_unigene1455	1440	1517	sp_v3.0_unigene1455:0-789;sp_v3.0_unigene1455:1148-1937
sp_v3.0_unigene1455	1665	1789	sp_v3.0_unigene1455:0-789;sp_v3.0_unigene1455:1148-1937
sp_v3.0_unigene1456	10	376	sp_v3.0_unigene1456:0-789;sp_v3.0_unigene1456:1186-1975
sp_v3.0_unigene1456	390	1352	sp_v3.0_unigene1456:0-789;sp_v3.0_unigene1456:1186-1975
sp_v3.0_unigene1456	1370	1511	sp_v3.0_unigene1456:0-789;sp_v3.0_unigene1456:1186-1975
sp_v3.0_unigene1456	1580	1780	sp_v3.0_unigene1456:0-789;sp_v3.0_unigene1456:1186-1975
sp_v3.0_unigene1456	1855	1975	sp_v3.0_unigene1456:0-789;sp_v3.0_unigene1456:1186-1975
sp_v3.0_unigene1457	0	895	sp_v3.0_unigene1457:0-895
sp_v3.0_unigene1458	0	494	sp_v3.0_unigene1458:0-970
sp_v3.0_unigene1458	495	970	sp_v3.0_unigene1458:0-970
sp_v3.0_unigene1459	0	137	sp_v3.0_unigene1459:0-789;sp_v3.0_unigene1459:1260-2049
sp_v3.0_unigene1459	205	618	sp_v3.0_unigene1459:0-789;sp_v3.0_unigene1459:1260-2049
sp_v3.0_unigene1459	715	1044	sp_v3.0_unigene1459:0-789;sp_v3.0_unigene1459:1260-2049
sp_v3.0_unigene1459	1050	2049	sp_v3.0_unigene1459:0-789;sp_v3.0_unigene1459:1260-2049
sp_v3.0_unigene1460	0	566	sp_v3.0_unigene1460:0-741
sp_v3.0_unigene1460	575	714	sp_v3.0_unigene1460:0-741
sp_v3.0_unigene1461	65	349	sp_v3.0_unigene1461:0-921
sp_v3.0_unigene1461	360	558	sp_v3.0_unigene1461:0-921
sp_v3.0_unigene1461	560	921	sp_v3.0_unigene1461:0-921
sp_v3.0_unigene1462	0	143	sp_v3.0_unigene1462:0-540
sp_v3.0_unigene1462	145	429	sp_v3.0_unigene1462:0-540
sp_v3.0_unigene1462	430	540	sp_v3.0_unigene1462:0-540
sp_v3.0_unigene1463	0	419	sp_v3.0_unigene1463:0-789;sp_v3.0_unigene1463:918-1707
sp_v3.0_unigene1463	430	640	sp_v3.0_unigene1463:0-789;sp_v3.0_unigene1463:918-1707
sp_v3.0_unigene1463	765	971	sp_v3.0_unigene1463:0-789;sp_v3.0_unigene1463:918-1707
sp_v3.0_unigene1463	980	1185	sp_v3.0_unigene1463:0-789;sp_v3.0_unigene1463:918-1707
sp_v3.0_unigene1463	1195	1671	sp_v3.0_unigene1463:0-789;sp_v3.0_unigene1463:918-1707
sp_v3.0_unigene1464	80	1095	sp_v3.0_unigene1464:0-1095
sp_v3.0_unigene1465	0	83	sp_v3.0_unigene1465:0-1564
sp_v3.0_unigene1465	85	151	sp_v3.0_unigene1465:0-1564
sp_v3.0_unigene1465	295	569	sp_v3.0_unigene1465:0-1564
sp_v3.0_unigene1465	570	644	sp_v3.0_unigene1465:0-1564
sp_v3.0_unigene1465	710	1554	sp_v3.0_unigene1465:0-1564
sp_v3.0_unigene1466	0	733	sp_v3.0_unigene1466:0-789;sp_v3.0_unigene1466:1957-2746
sp_v3.0_unigene1466	1265	2746	sp_v3.0_unigene1466:0-789;sp_v3.0_unigene1466:1957-2746
sp_v3.0_unigene1467	1040	1269	sp_v3.0_unigene1467:0-789
sp_v3.0_unigene1467	1305	1510	sp_v3.0_unigene1467:0-789
sp_v3.0_unigene1467	1530	1596	sp_v3.0_unigene1467:0-789
sp_v3.0_unigene1467	1785	1936	sp_v3.0_unigene1467:2614-3403
sp_v3.0_unigene1467	1940	2639	sp_v3.0_unigene1467:2614-3403
sp_v3.0_unigene1467	2675	2765	sp_v3.0_unigene1467:2614-3403
sp_v3.0_unigene1467	2785	3214	sp_v3.0_unigene1467:2614-3403
sp_v3.0_unigene1467	3215	3403	sp_v3.0_unigene1467:2614-3403
sp_v3.0_unigene1468	5	289	sp_v3.0_unigene1468:0-848
sp_v3.0_unigene1468	430	763	sp_v3.0_unigene1468:0-848
sp_v3.0_unigene1469	0	281	sp_v3.0_unigene1469:0-1250
sp_v3.0_unigene1469	290	1250	sp_v3.0_unigene1469:0-1250
sp_v3.0_unigene1470	485	696	sp_v3.0_unigene1470:0-789;sp_v3.0_unigene1470:1218-2007
sp_v3.0_unigene1470	770	919	sp_v3.0_unigene1470:0-789;sp_v3.0_unigene1470:1218-2007
sp_v3.0_unigene1470	1195	1326	sp_v3.0_unigene1470:0-789;sp_v3.0_unigene1470:1218-2007
sp_v3.0_unigene1470	1395	1899	sp_v3.0_unigene1470:0-789;sp_v3.0_unigene1470:1218-2007
sp_v3.0_unigene1471	0	220	sp_v3.0_unigene1471:0-943
sp_v3.0_unigene1471	225	341	sp_v3.0_unigene1471:0-943
sp_v3.0_unigene1471	425	943	sp_v3.0_unigene1471:0-943
sp_v3.0_unigene1472	0	132	sp_v3.0_unigene1472:0-890
sp_v3.0_unigene1472	140	213	sp_v3.0_unigene1472:0-890
sp_v3.0_unigene1472	225	361	sp_v3.0_unigene1472:0-890
sp_v3.0_unigene1472	510	890	sp_v3.0_unigene1472:0-890
sp_v3.0_unigene1473	0	205	sp_v3.0_unigene1473:0-738
sp_v3.0_unigene1473	210	363	sp_v3.0_unigene1473:0-738
sp_v3.0_unigene1473	490	710	sp_v3.0_unigene1473:0-738
sp_v3.0_unigene1474	0	625	sp_v3.0_unigene1474:0-789;sp_v3.0_unigene1474:2198-2987
sp_v3.0_unigene1474	640	704	sp_v3.0_unigene1474:0-789;sp_v3.0_unigene1474:2198-2987
sp_v3.0_unigene1474	705	2276	sp_v3.0_unigene1474:0-789;sp_v3.0_unigene1474:2198-2987
sp_v3.0_unigene1474	2305	2385	sp_v3.0_unigene1474:0-789;sp_v3.0_unigene1474:2198-2987
sp_v3.0_unigene1474	2525	2743	sp_v3.0_unigene1474:0-789;sp_v3.0_unigene1474:2198-2987
sp_v3.0_unigene1474	2860	2987	sp_v3.0_unigene1474:0-789;sp_v3.0_unigene1474:2198-2987
sp_v3.0_unigene1475	0	217	sp_v3.0_unigene1475:0-789;sp_v3.0_unigene1475:1426-2215
sp_v3.0_unigene1475	220	707	sp_v3.0_unigene1475:0-789;sp_v3.0_unigene1475:1426-2215
sp_v3.0_unigene1475	710	1189	sp_v3.0_unigene1475:0-789;sp_v3.0_unigene1475:1426-2215
sp_v3.0_unigene1475	1975	2147	sp_v3.0_unigene1475:0-789;sp_v3.0_unigene1475:1426-2215
sp_v3.0_unigene1476	0	426	sp_v3.0_unigene1476:0-789;sp_v3.0_unigene1476:1435-2224
sp_v3.0_unigene1476	430	712	sp_v3.0_unigene1476:0-789;sp_v3.0_unigene1476:1435-2224
sp_v3.0_unigene1476	715	2048	sp_v3.0_unigene1476:0-789;sp_v3.0_unigene1476:1435-2224
sp_v3.0_unigene1477	15	153	sp_v3.0_unigene1477:0-789;sp_v3.0_unigene1477:1242-2031
sp_v3.0_unigene1477	155	1902	sp_v3.0_unigene1477:0-789;sp_v3.0_unigene1477:1242-2031
sp_v3.0_unigene1478	0	219	sp_v3.0_unigene1478:0-789;sp_v3.0_unigene1478:1163-1952
sp_v3.0_unigene1478	220	707	sp_v3.0_unigene1478:0-789;sp_v3.0_unigene1478:1163-1952
sp_v3.0_unigene1478	710	1124	sp_v3.0_unigene1478:0-789;sp_v3.0_unigene1478:1163-1952
sp_v3.0_unigene1478	1200	1273	sp_v3.0_unigene1478:0-789;sp_v3.0_unigene1478:1163-1952
sp_v3.0_unigene1478	1275	1396	sp_v3.0_unigene1478:0-789;sp_v3.0_unigene1478:1163-1952
sp_v3.0_unigene1478	1400	1532	sp_v3.0_unigene1478:0-789;sp_v3.0_unigene1478:1163-1952
sp_v3.0_unigene1478	1535	1685	sp_v3.0_unigene1478:0-789;sp_v3.0_unigene1478:1163-1952
sp_v3.0_unigene1478	1690	1819	sp_v3.0_unigene1478:0-789;sp_v3.0_unigene1478:1163-1952
sp_v3.0_unigene1479	65	128	sp_v3.0_unigene1479:0-789;sp_v3.0_unigene1479:1460-2249
sp_v3.0_unigene1479	135	1256	sp_v3.0_unigene1479:0-789;sp_v3.0_unigene1479:1460-2249
sp_v3.0_unigene1479	1275	1462	sp_v3.0_unigene1479:0-789;sp_v3.0_unigene1479:1460-2249
sp_v3.0_unigene1479	1480	1748	sp_v3.0_unigene1479:0-789;sp_v3.0_unigene1479:1460-2249
sp_v3.0_unigene1479	1750	1899	sp_v3.0_unigene1479:0-789;sp_v3.0_unigene1479:1460-2249
sp_v3.0_unigene1479	1905	2037	sp_v3.0_unigene1479:0-789;sp_v3.0_unigene1479:1460-2249
sp_v3.0_unigene1479	2045	2246	sp_v3.0_unigene1479:0-789;sp_v3.0_unigene1479:1460-2249
sp_v3.0_unigene1480	0	913	sp_v3.0_unigene1480:0-1274
sp_v3.0_unigene1480	995	1193	sp_v3.0_unigene1480:0-1274
sp_v3.0_unigene1480	1200	1267	sp_v3.0_unigene1480:0-1274
sp_v3.0_unigene1481	10	1263	sp_v3.0_unigene1481:0-1263
sp_v3.0_unigene1482	5	544	sp_v3.0_unigene1482:0-1112
sp_v3.0_unigene1482	555	1112	sp_v3.0_unigene1482:0-1112
sp_v3.0_unigene1483	0	551	sp_v3.0_unigene1483:0-639
sp_v3.0_unigene1483	570	639	sp_v3.0_unigene1483:0-639
sp_v3.0_unigene1484	0	196	sp_v3.0_unigene1484:0-789
sp_v3.0_unigene1484	260	338	sp_v3.0_unigene1484:0-789
sp_v3.0_unigene1484	370	645	sp_v3.0_unigene1484:0-789
sp_v3.0_unigene1484	665	815	sp_v3.0_unigene1484:0-789
sp_v3.0_unigene1484	885	2018	sp_v3.0_unigene1484:0-789;sp_v3.0_unigene1484:2411-3200
sp_v3.0_unigene1484	2020	2149	sp_v3.0_unigene1484:2411-3200
sp_v3.0_unigene1484	2155	2295	sp_v3.0_unigene1484:2411-3200
sp_v3.0_unigene1484	2300	2514	sp_v3.0_unigene1484:2411-3200
sp_v3.0_unigene1484	2565	3200	sp_v3.0_unigene1484:2411-3200
sp_v3.0_unigene1485	5	142	sp_v3.0_unigene1485:0-548
sp_v3.0_unigene1485	275	499	sp_v3.0_unigene1485:0-548
sp_v3.0_unigene1486	0	339	sp_v3.0_unigene1486:0-1317
sp_v3.0_unigene1486	365	557	sp_v3.0_unigene1486:0-1317
sp_v3.0_unigene1486	570	1046	sp_v3.0_unigene1486:0-1317
sp_v3.0_unigene1486	1060	1197	sp_v3.0_unigene1486:0-1317
sp_v3.0_unigene1486	1205	1317	sp_v3.0_unigene1486:0-1317
sp_v3.0_unigene1487	15	217	sp_v3.0_unigene1487:0-789
sp_v3.0_unigene1487	220	624	sp_v3.0_unigene1487:0-789
sp_v3.0_unigene1487	625	838	sp_v3.0_unigene1487:0-789
sp_v3.0_unigene1487	850	984	sp_v3.0_unigene1487:0-789
sp_v3.0_unigene1487	985	1335	sp_v3.0_unigene1487:0-789
sp_v3.0_unigene1487	1340	1532	sp_v3.0_unigene1487:0-789
sp_v3.0_unigene1487	1535	1875	sp_v3.0_unigene1487:0-789;sp_v3.0_unigene1487:2412-3201
sp_v3.0_unigene1487	1910	2589	sp_v3.0_unigene1487:2412-3201
sp_v3.0_unigene1487	2745	3079	sp_v3.0_unigene1487:2412-3201
sp_v3.0_unigene1487	3080	3153	sp_v3.0_unigene1487:2412-3201
sp_v3.0_unigene1488	0	211	sp_v3.0_unigene1488:0-789;sp_v3.0_unigene1488:854-1643
sp_v3.0_unigene1488	215	1323	sp_v3.0_unigene1488:0-789;sp_v3.0_unigene1488:854-1643
sp_v3.0_unigene1488	1325	1643	sp_v3.0_unigene1488:0-789;sp_v3.0_unigene1488:854-1643
sp_v3.0_unigene1489	0	212	sp_v3.0_unigene1489:0-789
sp_v3.0_unigene1489	220	412	sp_v3.0_unigene1489:0-789
sp_v3.0_unigene1489	415	637	sp_v3.0_unigene1489:0-789
sp_v3.0_unigene1489	785	1600	sp_v3.0_unigene1489:0-789
sp_v3.0_unigene1489	2135	2847	sp_v3.0_unigene1489:2962-3751
sp_v3.0_unigene1489	2850	3190	sp_v3.0_unigene1489:2962-3751
sp_v3.0_unigene1489	3205	3751	sp_v3.0_unigene1489:2962-3751
sp_v3.0_unigene1490	0	139	sp_v3.0_unigene1490:0-1374
sp_v3.0_unigene1490	140	1251	sp_v3.0_unigene1490:0-1374
sp_v3.0_unigene1490	1255	1374	sp_v3.0_unigene1490:0-1374
sp_v3.0_unigene1491	5	206	sp_v3.0_unigene1491:0-789;sp_v3.0_unigene1491:888-1677
sp_v3.0_unigene1491	215	422	sp_v3.0_unigene1491:0-789;sp_v3.0_unigene1491:888-1677
sp_v3.0_unigene1491	425	705	sp_v3.0_unigene1491:0-789;sp_v3.0_unigene1491:888-1677
sp_v3.0_unigene1491	710	1410	sp_v3.0_unigene1491:0-789;sp_v3.0_unigene1491:888-1677
sp_v3.0_unigene1491	1415	1675	sp_v3.0_unigene1491:0-789;sp_v3.0_unigene1491:888-1677
sp_v3.0_unigene1492	0	2314	sp_v3.0_unigene1492:0-789;sp_v3.0_unigene1492:1525-2314
sp_v3.0_unigene1493	0	362	sp_v3.0_unigene1493:0-1575
sp_v3.0_unigene1493	415	985	sp_v3.0_unigene1493:0-1575
sp_v3.0_unigene1493	995	1264	sp_v3.0_unigene1493:0-1575
sp_v3.0_unigene1493	1275	1468	sp_v3.0_unigene1493:0-1575
sp_v3.0_unigene1493	1475	1555	sp_v3.0_unigene1493:0-1575
sp_v3.0_unigene1494	0	204	sp_v3.0_unigene1494:0-789;sp_v3.0_unigene1494:1638-2427
sp_v3.0_unigene1494	215	425	sp_v3.0_unigene1494:0-789;sp_v3.0_unigene1494:1638-2427
sp_v3.0_unigene1494	435	778	sp_v3.0_unigene1494:0-789;sp_v3.0_unigene1494:1638-2427
sp_v3.0_unigene1494	780	1184	sp_v3.0_unigene1494:0-789;sp_v3.0_unigene1494:1638-2427
sp_v3.0_unigene1494	1185	1745	sp_v3.0_unigene1494:0-789;sp_v3.0_unigene1494:1638-2427
sp_v3.0_unigene1494	1750	1828	sp_v3.0_unigene1494:0-789;sp_v3.0_unigene1494:1638-2427
sp_v3.0_unigene1494	1835	2374	sp_v3.0_unigene1494:0-789;sp_v3.0_unigene1494:1638-2427
sp_v3.0_unigene1494	2375	2427	sp_v3.0_unigene1494:0-789;sp_v3.0_unigene1494:1638-2427
sp_v3.0_unigene1495	65	212	sp_v3.0_unigene1495:0-789;sp_v3.0_unigene1495:1879-2668
sp_v3.0_unigene1495	215	289	sp_v3.0_unigene1495:0-789;sp_v3.0_unigene1495:1879-2668
sp_v3.0_unigene1495	295	490	sp_v3.0_unigene1495:0-789;sp_v3.0_unigene1495:1879-2668
sp_v3.0_unigene1495	495	638	sp_v3.0_unigene1495:0-789;sp_v3.0_unigene1495:1879-2668
sp_v3.0_unigene1495	645	781	sp_v3.0_unigene1495:0-789;sp_v3.0_unigene1495:1879-2668
sp_v3.0_unigene1495	785	903	sp_v3.0_unigene1495:0-789;sp_v3.0_unigene1495:1879-2668
sp_v3.0_unigene1495	905	1255	sp_v3.0_unigene1495:0-789;sp_v3.0_unigene1495:1879-2668
sp_v3.0_unigene1495	1265	1466	sp_v3.0_unigene1495:0-789;sp_v3.0_unigene1495:1879-2668
sp_v3.0_unigene1495	1475	2668	sp_v3.0_unigene1495:0-789;sp_v3.0_unigene1495:1879-2668
sp_v3.0_unigene1496	15	273	sp_v3.0_unigene1496:0-1132
sp_v3.0_unigene1496	285	499	sp_v3.0_unigene1496:0-1132
sp_v3.0_unigene1496	505	694	sp_v3.0_unigene1496:0-1132
sp_v3.0_unigene1496	705	831	sp_v3.0_unigene1496:0-1132
sp_v3.0_unigene1496	835	1129	sp_v3.0_unigene1496:0-1132
sp_v3.0_unigene1497	0	348	sp_v3.0_unigene1497:0-1437
sp_v3.0_unigene1497	350	643	sp_v3.0_unigene1497:0-1437
sp_v3.0_unigene1497	645	898	sp_v3.0_unigene1497:0-1437
sp_v3.0_unigene1497	920	1402	sp_v3.0_unigene1497:0-1437
sp_v3.0_unigene1498	10	1324	sp_v3.0_unigene1498:0-1338
sp_v3.0_unigene1499	0	204	sp_v3.0_unigene1499:0-763
sp_v3.0_unigene1499	210	426	sp_v3.0_unigene1499:0-763
sp_v3.0_unigene1499	435	763	sp_v3.0_unigene1499:0-763
sp_v3.0_unigene1500	0	431	sp_v3.0_unigene1500:0-1361
sp_v3.0_unigene1500	435	552	sp_v3.0_unigene1500:0-1361
sp_v3.0_unigene1500	555	912	sp_v3.0_unigene1500:0-1361
sp_v3.0_unigene1500	925	1122	sp_v3.0_unigene1500:0-1361
sp_v3.0_unigene1500	1125	1335	sp_v3.0_unigene1500:0-1361
sp_v3.0_unigene1501	5	221	sp_v3.0_unigene1501:0-904
sp_v3.0_unigene1501	225	554	sp_v3.0_unigene1501:0-904
sp_v3.0_unigene1501	555	625	sp_v3.0_unigene1501:0-904
sp_v3.0_unigene1501	645	904	sp_v3.0_unigene1501:0-904
sp_v3.0_unigene1502	0	977	sp_v3.0_unigene1502:0-1177
sp_v3.0_unigene1502	980	1177	sp_v3.0_unigene1502:0-1177
sp_v3.0_unigene1503	0	133	sp_v3.0_unigene1503:0-1488
sp_v3.0_unigene1503	140	360	sp_v3.0_unigene1503:0-1488
sp_v3.0_unigene1503	420	1113	sp_v3.0_unigene1503:0-1488
sp_v3.0_unigene1503	1115	1476	sp_v3.0_unigene1503:0-1488
sp_v3.0_unigene1504	10	271	sp_v3.0_unigene1504:0-1276
sp_v3.0_unigene1504	290	641	sp_v3.0_unigene1504:0-1276
sp_v3.0_unigene1504	645	912	sp_v3.0_unigene1504:0-1276
sp_v3.0_unigene1504	915	1276	sp_v3.0_unigene1504:0-1276
sp_v3.0_unigene1505	0	68	sp_v3.0_unigene1505:0-789;sp_v3.0_unigene1505:1065-1854
sp_v3.0_unigene1505	70	141	sp_v3.0_unigene1505:0-789;sp_v3.0_unigene1505:1065-1854
sp_v3.0_unigene1505	145	218	sp_v3.0_unigene1505:0-789;sp_v3.0_unigene1505:1065-1854
sp_v3.0_unigene1505	220	409	sp_v3.0_unigene1505:0-789;sp_v3.0_unigene1505:1065-1854
sp_v3.0_unigene1505	425	492	sp_v3.0_unigene1505:0-789;sp_v3.0_unigene1505:1065-1854
sp_v3.0_unigene1505	505	912	sp_v3.0_unigene1505:0-789;sp_v3.0_unigene1505:1065-1854
sp_v3.0_unigene1505	920	1058	sp_v3.0_unigene1505:0-789;sp_v3.0_unigene1505:1065-1854
sp_v3.0_unigene1505	1060	1811	sp_v3.0_unigene1505:0-789;sp_v3.0_unigene1505:1065-1854
sp_v3.0_unigene1506	0	1322	sp_v3.0_unigene1506:0-789;sp_v3.0_unigene1506:2289-3078
sp_v3.0_unigene1506	1345	2107	sp_v3.0_unigene1506:0-789;sp_v3.0_unigene1506:2289-3078
sp_v3.0_unigene1506	2110	2523	sp_v3.0_unigene1506:0-789;sp_v3.0_unigene1506:2289-3078
sp_v3.0_unigene1506	2525	3014	sp_v3.0_unigene1506:0-789;sp_v3.0_unigene1506:2289-3078
sp_v3.0_unigene1506	3025	3078	sp_v3.0_unigene1506:0-789;sp_v3.0_unigene1506:2289-3078
sp_v3.0_unigene1507	0	344	sp_v3.0_unigene1507:0-1368
sp_v3.0_unigene1507	350	427	sp_v3.0_unigene1507:0-1368
sp_v3.0_unigene1507	430	632	sp_v3.0_unigene1507:0-1368
sp_v3.0_unigene1507	635	910	sp_v3.0_unigene1507:0-1368
sp_v3.0_unigene1507	1185	1251	sp_v3.0_unigene1507:0-1368
sp_v3.0_unigene1507	1260	1337	sp_v3.0_unigene1507:0-1368
sp_v3.0_unigene1508	75	923	sp_v3.0_unigene1508:0-789;sp_v3.0_unigene1508:1475-2264
sp_v3.0_unigene1508	925	1189	sp_v3.0_unigene1508:0-789;sp_v3.0_unigene1508:1475-2264
sp_v3.0_unigene1508	1195	1329	sp_v3.0_unigene1508:0-789;sp_v3.0_unigene1508:1475-2264
sp_v3.0_unigene1508	1335	1613	sp_v3.0_unigene1508:0-789;sp_v3.0_unigene1508:1475-2264
sp_v3.0_unigene1508	1625	1834	sp_v3.0_unigene1508:0-789;sp_v3.0_unigene1508:1475-2264
sp_v3.0_unigene1508	1835	2186	sp_v3.0_unigene1508:0-789;sp_v3.0_unigene1508:1475-2264
sp_v3.0_unigene1509	0	488	sp_v3.0_unigene1509:0-1249
sp_v3.0_unigene1509	505	972	sp_v3.0_unigene1509:0-1249
sp_v3.0_unigene1509	975	1099	sp_v3.0_unigene1509:0-1249
sp_v3.0_unigene1509	1130	1249	sp_v3.0_unigene1509:0-1249
sp_v3.0_unigene1510	5	209	sp_v3.0_unigene1510:0-1089
sp_v3.0_unigene1510	210	354	sp_v3.0_unigene1510:0-1089
sp_v3.0_unigene1510	490	831	sp_v3.0_unigene1510:0-1089
sp_v3.0_unigene1511	0	354	sp_v3.0_unigene1511:0-789;sp_v3.0_unigene1511:2228-3017
sp_v3.0_unigene1511	355	555	sp_v3.0_unigene1511:0-789;sp_v3.0_unigene1511:2228-3017
sp_v3.0_unigene1511	570	838	sp_v3.0_unigene1511:0-789;sp_v3.0_unigene1511:2228-3017
sp_v3.0_unigene1511	850	1054	sp_v3.0_unigene1511:0-789;sp_v3.0_unigene1511:2228-3017
sp_v3.0_unigene1511	1065	2959	sp_v3.0_unigene1511:0-789;sp_v3.0_unigene1511:2228-3017
sp_v3.0_unigene1512	1275	1392	sp_v3.0_unigene1512:0-789;sp_v3.0_unigene1512:2082-2871
sp_v3.0_unigene1512	1405	1480	sp_v3.0_unigene1512:0-789;sp_v3.0_unigene1512:2082-2871
sp_v3.0_unigene1512	1485	1674	sp_v3.0_unigene1512:0-789;sp_v3.0_unigene1512:2082-2871
sp_v3.0_unigene1512	1815	2849	sp_v3.0_unigene1512:0-789;sp_v3.0_unigene1512:2082-2871
sp_v3.0_unigene1513	0	361	sp_v3.0_unigene1513:0-789;sp_v3.0_unigene1513:1300-2089
sp_v3.0_unigene1513	365	486	sp_v3.0_unigene1513:0-789;sp_v3.0_unigene1513:1300-2089
sp_v3.0_unigene1513	505	629	sp_v3.0_unigene1513:0-789;sp_v3.0_unigene1513:1300-2089
sp_v3.0_unigene1513	635	768	sp_v3.0_unigene1513:0-789;sp_v3.0_unigene1513:1300-2089
sp_v3.0_unigene1513	770	2089	sp_v3.0_unigene1513:0-789;sp_v3.0_unigene1513:1300-2089
sp_v3.0_unigene1514	5	81	sp_v3.0_unigene1514:0-1167
sp_v3.0_unigene1514	85	696	sp_v3.0_unigene1514:0-1167
sp_v3.0_unigene1514	770	975	sp_v3.0_unigene1514:0-1167
sp_v3.0_unigene1514	1065	1167	sp_v3.0_unigene1514:0-1167
sp_v3.0_unigene1515	5	905	sp_v3.0_unigene1515:0-1064
sp_v3.0_unigene1515	915	1041	sp_v3.0_unigene1515:0-1064
sp_v3.0_unigene1516	275	528	sp_v3.0_unigene1516:0-891
sp_v3.0_unigene1516	530	883	sp_v3.0_unigene1516:0-891
sp_v3.0_unigene1517	0	488	sp_v3.0_unigene1517:0-789;sp_v3.0_unigene1517:1203-1992
sp_v3.0_unigene1517	490	838	sp_v3.0_unigene1517:0-789;sp_v3.0_unigene1517:1203-1992
sp_v3.0_unigene1517	840	1062	sp_v3.0_unigene1517:0-789;sp_v3.0_unigene1517:1203-1992
sp_v3.0_unigene1517	1130	1393	sp_v3.0_unigene1517:0-789;sp_v3.0_unigene1517:1203-1992
sp_v3.0_unigene1517	1415	1683	sp_v3.0_unigene1517:0-789;sp_v3.0_unigene1517:1203-1992
sp_v3.0_unigene1517	1685	1751	sp_v3.0_unigene1517:0-789;sp_v3.0_unigene1517:1203-1992
sp_v3.0_unigene1517	1760	1898	sp_v3.0_unigene1517:0-789;sp_v3.0_unigene1517:1203-1992
sp_v3.0_unigene1517	1900	1972	sp_v3.0_unigene1517:0-789;sp_v3.0_unigene1517:1203-1992
sp_v3.0_unigene1518	5	130	sp_v3.0_unigene1518:0-789;sp_v3.0_unigene1518:832-1621
sp_v3.0_unigene1518	135	352	sp_v3.0_unigene1518:0-789;sp_v3.0_unigene1518:832-1621
sp_v3.0_unigene1518	355	499	sp_v3.0_unigene1518:0-789;sp_v3.0_unigene1518:832-1621
sp_v3.0_unigene1518	500	1049	sp_v3.0_unigene1518:0-789;sp_v3.0_unigene1518:832-1621
sp_v3.0_unigene1518	1065	1323	sp_v3.0_unigene1518:0-789;sp_v3.0_unigene1518:832-1621
sp_v3.0_unigene1518	1325	1411	sp_v3.0_unigene1518:0-789;sp_v3.0_unigene1518:832-1621
sp_v3.0_unigene1518	1465	1615	sp_v3.0_unigene1518:0-789;sp_v3.0_unigene1518:832-1621
sp_v3.0_unigene1519	80	831	sp_v3.0_unigene1519:0-789;sp_v3.0_unigene1519:1152-1941
sp_v3.0_unigene1519	1265	1348	sp_v3.0_unigene1519:0-789;sp_v3.0_unigene1519:1152-1941
sp_v3.0_unigene1519	1350	1905	sp_v3.0_unigene1519:0-789;sp_v3.0_unigene1519:1152-1941
sp_v3.0_unigene1520	15	200	sp_v3.0_unigene1520:0-1116
sp_v3.0_unigene1520	415	714	sp_v3.0_unigene1520:0-1116
sp_v3.0_unigene1520	715	985	sp_v3.0_unigene1520:0-1116
sp_v3.0_unigene1521	0	131	sp_v3.0_unigene1521:0-789;sp_v3.0_unigene1521:1220-2009
sp_v3.0_unigene1521	1345	1539	sp_v3.0_unigene1521:0-789;sp_v3.0_unigene1521:1220-2009
sp_v3.0_unigene1521	1545	1898	sp_v3.0_unigene1521:0-789;sp_v3.0_unigene1521:1220-2009
sp_v3.0_unigene1521	1905	2009	sp_v3.0_unigene1521:0-789;sp_v3.0_unigene1521:1220-2009
sp_v3.0_unigene1522	0	482	sp_v3.0_unigene1522:0-789;sp_v3.0_unigene1522:2282-3071
sp_v3.0_unigene1522	485	986	sp_v3.0_unigene1522:0-789;sp_v3.0_unigene1522:2282-3071
sp_v3.0_unigene1522	995	1128	sp_v3.0_unigene1522:0-789;sp_v3.0_unigene1522:2282-3071
sp_v3.0_unigene1522	1135	1205	sp_v3.0_unigene1522:0-789;sp_v3.0_unigene1522:2282-3071
sp_v3.0_unigene1522	1465	1632	sp_v3.0_unigene1522:0-789;sp_v3.0_unigene1522:2282-3071
sp_v3.0_unigene1522	2105	3071	sp_v3.0_unigene1522:0-789;sp_v3.0_unigene1522:2282-3071
sp_v3.0_unigene1523	0	276	sp_v3.0_unigene1523:0-789;sp_v3.0_unigene1523:850-1639
sp_v3.0_unigene1523	280	556	sp_v3.0_unigene1523:0-789;sp_v3.0_unigene1523:850-1639
sp_v3.0_unigene1523	560	1114	sp_v3.0_unigene1523:0-789;sp_v3.0_unigene1523:850-1639
sp_v3.0_unigene1523	1115	1270	sp_v3.0_unigene1523:0-789;sp_v3.0_unigene1523:850-1639
sp_v3.0_unigene1523	1465	1639	sp_v3.0_unigene1523:0-789;sp_v3.0_unigene1523:850-1639
sp_v3.0_unigene1524	0	1328	sp_v3.0_unigene1524:0-789;sp_v3.0_unigene1524:1442-2231
sp_v3.0_unigene1524	1340	1460	sp_v3.0_unigene1524:0-789;sp_v3.0_unigene1524:1442-2231
sp_v3.0_unigene1524	1465	1955	sp_v3.0_unigene1524:0-789;sp_v3.0_unigene1524:1442-2231
sp_v3.0_unigene1524	1960	2033	sp_v3.0_unigene1524:0-789;sp_v3.0_unigene1524:1442-2231
sp_v3.0_unigene1524	2035	2231	sp_v3.0_unigene1524:0-789;sp_v3.0_unigene1524:1442-2231
sp_v3.0_unigene1525	0	291	sp_v3.0_unigene1525:0-1437
sp_v3.0_unigene1525	295	919	sp_v3.0_unigene1525:0-1437
sp_v3.0_unigene1526	10	698	sp_v3.0_unigene1526:0-789;sp_v3.0_unigene1526:1831-2620
sp_v3.0_unigene1526	710	898	sp_v3.0_unigene1526:0-789;sp_v3.0_unigene1526:1831-2620
sp_v3.0_unigene1526	920	1112	sp_v3.0_unigene1526:0-789;sp_v3.0_unigene1526:1831-2620
sp_v3.0_unigene1526	1120	1532	sp_v3.0_unigene1526:0-789;sp_v3.0_unigene1526:1831-2620
sp_v3.0_unigene1526	1535	1598	sp_v3.0_unigene1526:0-789;sp_v3.0_unigene1526:1831-2620
sp_v3.0_unigene1526	1620	1824	sp_v3.0_unigene1526:0-789;sp_v3.0_unigene1526:1831-2620
sp_v3.0_unigene1526	1835	2101	sp_v3.0_unigene1526:0-789;sp_v3.0_unigene1526:1831-2620
sp_v3.0_unigene1526	2110	2177	sp_v3.0_unigene1526:0-789;sp_v3.0_unigene1526:1831-2620
sp_v3.0_unigene1526	2180	2307	sp_v3.0_unigene1526:0-789;sp_v3.0_unigene1526:1831-2620
sp_v3.0_unigene1526	2310	2447	sp_v3.0_unigene1526:0-789;sp_v3.0_unigene1526:1831-2620
sp_v3.0_unigene1527	10	411	sp_v3.0_unigene1527:0-789;sp_v3.0_unigene1527:2192-2981
sp_v3.0_unigene1527	420	1051	sp_v3.0_unigene1527:0-789;sp_v3.0_unigene1527:2192-2981
sp_v3.0_unigene1527	1055	1395	sp_v3.0_unigene1527:0-789;sp_v3.0_unigene1527:2192-2981
sp_v3.0_unigene1527	1410	1673	sp_v3.0_unigene1527:0-789;sp_v3.0_unigene1527:2192-2981
sp_v3.0_unigene1527	1675	1829	sp_v3.0_unigene1527:0-789;sp_v3.0_unigene1527:2192-2981
sp_v3.0_unigene1527	1830	1963	sp_v3.0_unigene1527:0-789;sp_v3.0_unigene1527:2192-2981
sp_v3.0_unigene1527	1965	2239	sp_v3.0_unigene1527:0-789;sp_v3.0_unigene1527:2192-2981
sp_v3.0_unigene1527	2245	2581	sp_v3.0_unigene1527:0-789;sp_v3.0_unigene1527:2192-2981
sp_v3.0_unigene1527	2585	2939	sp_v3.0_unigene1527:0-789;sp_v3.0_unigene1527:2192-2981
sp_v3.0_unigene1528	5	504	sp_v3.0_unigene1528:0-789;sp_v3.0_unigene1528:1801-2590
sp_v3.0_unigene1528	505	1683	sp_v3.0_unigene1528:0-789;sp_v3.0_unigene1528:1801-2590
sp_v3.0_unigene1528	1835	2162	sp_v3.0_unigene1528:0-789;sp_v3.0_unigene1528:1801-2590
sp_v3.0_unigene1528	2320	2590	sp_v3.0_unigene1528:0-789;sp_v3.0_unigene1528:1801-2590
sp_v3.0_unigene1529	0	777	sp_v3.0_unigene1529:0-1480
sp_v3.0_unigene1529	785	1470	sp_v3.0_unigene1529:0-1480
sp_v3.0_unigene1530	0	415	sp_v3.0_unigene1530:0-789;sp_v3.0_unigene1530:1754-2543
sp_v3.0_unigene1530	430	1624	sp_v3.0_unigene1530:0-789;sp_v3.0_unigene1530:1754-2543
sp_v3.0_unigene1530	1625	2510	sp_v3.0_unigene1530:0-789;sp_v3.0_unigene1530:1754-2543
sp_v3.0_unigene1531	0	74	sp_v3.0_unigene1531:0-1548
sp_v3.0_unigene1531	80	207	sp_v3.0_unigene1531:0-1548
sp_v3.0_unigene1531	210	710	sp_v3.0_unigene1531:0-1548
sp_v3.0_unigene1531	715	848	sp_v3.0_unigene1531:0-1548
sp_v3.0_unigene1531	925	1130	sp_v3.0_unigene1531:0-1548
sp_v3.0_unigene1531	1185	1417	sp_v3.0_unigene1531:0-1548
sp_v3.0_unigene1532	0	632	sp_v3.0_unigene1532:0-1137
sp_v3.0_unigene1532	915	1107	sp_v3.0_unigene1532:0-1137
sp_v3.0_unigene1533	0	355	sp_v3.0_unigene1533:0-579
sp_v3.0_unigene1533	360	496	sp_v3.0_unigene1533:0-579
sp_v3.0_unigene1534	10	290	sp_v3.0_unigene1534:0-1064
sp_v3.0_unigene1534	320	389	sp_v3.0_unigene1534:0-1064
sp_v3.0_unigene1534	400	764	sp_v3.0_unigene1534:0-1064
sp_v3.0_unigene1534	780	996	sp_v3.0_unigene1534:0-1064
sp_v3.0_unigene1535	0	78	sp_v3.0_unigene1535:0-789
sp_v3.0_unigene1535	85	733	sp_v3.0_unigene1535:0-789
sp_v3.0_unigene1535	760	1613	sp_v3.0_unigene1535:0-789
sp_v3.0_unigene1535	2964	3111	sp_v3.0_unigene1535:3789-4578
sp_v3.0_unigene1535	3114	3588	sp_v3.0_unigene1535:3789-4578
sp_v3.0_unigene1535	3589	4144	sp_v3.0_unigene1535:3789-4578
sp_v3.0_unigene1535	4159	4578	sp_v3.0_unigene1535:3789-4578
sp_v3.0_unigene1536	0	197	sp_v3.0_unigene1536:0-789;sp_v3.0_unigene1536:1734-2523
sp_v3.0_unigene1536	205	417	sp_v3.0_unigene1536:0-789;sp_v3.0_unigene1536:1734-2523
sp_v3.0_unigene1536	430	639	sp_v3.0_unigene1536:0-789;sp_v3.0_unigene1536:1734-2523
sp_v3.0_unigene1536	640	2523	sp_v3.0_unigene1536:0-789;sp_v3.0_unigene1536:1734-2523
sp_v3.0_unigene1537	0	74	sp_v3.0_unigene1537:0-1001
sp_v3.0_unigene1537	85	998	sp_v3.0_unigene1537:0-1001
sp_v3.0_unigene1538	0	841	sp_v3.0_unigene1538:0-1533
sp_v3.0_unigene1538	855	1046	sp_v3.0_unigene1538:0-1533
sp_v3.0_unigene1538	1050	1262	sp_v3.0_unigene1538:0-1533
sp_v3.0_unigene1538	1330	1479	sp_v3.0_unigene1538:0-1533
sp_v3.0_unigene1539	65	130	sp_v3.0_unigene1539:0-789;sp_v3.0_unigene1539:2301-3090
sp_v3.0_unigene1539	135	214	sp_v3.0_unigene1539:0-789;sp_v3.0_unigene1539:2301-3090
sp_v3.0_unigene1539	220	897	sp_v3.0_unigene1539:0-789;sp_v3.0_unigene1539:2301-3090
sp_v3.0_unigene1539	905	1255	sp_v3.0_unigene1539:0-789;sp_v3.0_unigene1539:2301-3090
sp_v3.0_unigene1539	1265	1754	sp_v3.0_unigene1539:0-789;sp_v3.0_unigene1539:2301-3090
sp_v3.0_unigene1539	1755	1901	sp_v3.0_unigene1539:0-789;sp_v3.0_unigene1539:2301-3090
sp_v3.0_unigene1539	1905	2515	sp_v3.0_unigene1539:0-789;sp_v3.0_unigene1539:2301-3090
sp_v3.0_unigene1539	2530	2602	sp_v3.0_unigene1539:0-789;sp_v3.0_unigene1539:2301-3090
sp_v3.0_unigene1539	2605	3090	sp_v3.0_unigene1539:0-789;sp_v3.0_unigene1539:2301-3090
sp_v3.0_unigene1540	0	486	sp_v3.0_unigene1540:0-957
sp_v3.0_unigene1540	565	835	sp_v3.0_unigene1540:0-957
sp_v3.0_unigene1541	0	279	sp_v3.0_unigene1541:0-789;sp_v3.0_unigene1541:2016-2805
sp_v3.0_unigene1541	285	694	sp_v3.0_unigene1541:0-789;sp_v3.0_unigene1541:2016-2805
sp_v3.0_unigene1541	695	763	sp_v3.0_unigene1541:0-789;sp_v3.0_unigene1541:2016-2805
sp_v3.0_unigene1541	775	1197	sp_v3.0_unigene1541:0-789;sp_v3.0_unigene1541:2016-2805
sp_v3.0_unigene1541	1205	1686	sp_v3.0_unigene1541:0-789;sp_v3.0_unigene1541:2016-2805
sp_v3.0_unigene1541	1690	1894	sp_v3.0_unigene1541:0-789;sp_v3.0_unigene1541:2016-2805
sp_v3.0_unigene1541	1895	2089	sp_v3.0_unigene1541:0-789;sp_v3.0_unigene1541:2016-2805
sp_v3.0_unigene1541	2100	2444	sp_v3.0_unigene1541:0-789;sp_v3.0_unigene1541:2016-2805
sp_v3.0_unigene1541	2445	2802	sp_v3.0_unigene1541:0-789;sp_v3.0_unigene1541:2016-2805
sp_v3.0_unigene1542	0	763	sp_v3.0_unigene1542:0-1426
sp_v3.0_unigene1542	785	988	sp_v3.0_unigene1542:0-1426
sp_v3.0_unigene1542	990	1412	sp_v3.0_unigene1542:0-1426
sp_v3.0_unigene1543	10	77	sp_v3.0_unigene1543:0-689
sp_v3.0_unigene1543	85	286	sp_v3.0_unigene1543:0-689
sp_v3.0_unigene1543	435	689	sp_v3.0_unigene1543:0-689
sp_v3.0_unigene1544	0	210	sp_v3.0_unigene1544:0-789
sp_v3.0_unigene1544	225	438	sp_v3.0_unigene1544:0-789
sp_v3.0_unigene1544	715	794	sp_v3.0_unigene1544:0-789
sp_v3.0_unigene1544	925	1015	sp_v3.0_unigene1544:0-789
sp_v3.0_unigene1544	1045	1111	sp_v3.0_unigene1544:0-789
sp_v3.0_unigene1544	1180	1350	sp_v3.0_unigene1544:0-789
sp_v3.0_unigene1544	1355	1491	sp_v3.0_unigene1544:0-789
sp_v3.0_unigene1544	1495	1569	sp_v3.0_unigene1544:0-789
sp_v3.0_unigene1544	3726	3868	sp_v3.0_unigene1544:3201-3990
sp_v3.0_unigene1544	3871	3947	sp_v3.0_unigene1544:3201-3990
sp_v3.0_unigene1545	65	214	sp_v3.0_unigene1545:0-969
sp_v3.0_unigene1545	215	568	sp_v3.0_unigene1545:0-969
sp_v3.0_unigene1545	575	762	sp_v3.0_unigene1545:0-969
sp_v3.0_unigene1545	765	969	sp_v3.0_unigene1545:0-969
sp_v3.0_unigene1546	10	131	sp_v3.0_unigene1546:0-620
sp_v3.0_unigene1546	135	297	sp_v3.0_unigene1546:0-620
sp_v3.0_unigene1546	345	620	sp_v3.0_unigene1546:0-620
sp_v3.0_unigene1547	0	69	sp_v3.0_unigene1547:0-789;sp_v3.0_unigene1547:1418-2207
sp_v3.0_unigene1547	70	418	sp_v3.0_unigene1547:0-789;sp_v3.0_unigene1547:1418-2207
sp_v3.0_unigene1547	420	553	sp_v3.0_unigene1547:0-789;sp_v3.0_unigene1547:1418-2207
sp_v3.0_unigene1547	555	1044	sp_v3.0_unigene1547:0-789;sp_v3.0_unigene1547:1418-2207
sp_v3.0_unigene1547	1060	1393	sp_v3.0_unigene1547:0-789;sp_v3.0_unigene1547:1418-2207
sp_v3.0_unigene1547	1415	1744	sp_v3.0_unigene1547:0-789;sp_v3.0_unigene1547:1418-2207
sp_v3.0_unigene1547	1745	1828	sp_v3.0_unigene1547:0-789;sp_v3.0_unigene1547:1418-2207
sp_v3.0_unigene1547	1830	2172	sp_v3.0_unigene1547:0-789;sp_v3.0_unigene1547:1418-2207
sp_v3.0_unigene1548	0	1059	sp_v3.0_unigene1548:0-789;sp_v3.0_unigene1548:1040-1829
sp_v3.0_unigene1548	1060	1271	sp_v3.0_unigene1548:0-789;sp_v3.0_unigene1548:1040-1829
sp_v3.0_unigene1548	1275	1480	sp_v3.0_unigene1548:0-789;sp_v3.0_unigene1548:1040-1829
sp_v3.0_unigene1548	1485	1684	sp_v3.0_unigene1548:0-789;sp_v3.0_unigene1548:1040-1829
sp_v3.0_unigene1548	1765	1829	sp_v3.0_unigene1548:0-789;sp_v3.0_unigene1548:1040-1829
sp_v3.0_unigene1549	0	77	sp_v3.0_unigene1549:0-789;sp_v3.0_unigene1549:2217-3006
sp_v3.0_unigene1549	85	272	sp_v3.0_unigene1549:0-789;sp_v3.0_unigene1549:2217-3006
sp_v3.0_unigene1549	280	1485	sp_v3.0_unigene1549:0-789;sp_v3.0_unigene1549:2217-3006
sp_v3.0_unigene1549	1605	1745	sp_v3.0_unigene1549:0-789;sp_v3.0_unigene1549:2217-3006
sp_v3.0_unigene1549	1995	2928	sp_v3.0_unigene1549:0-789;sp_v3.0_unigene1549:2217-3006
sp_v3.0_unigene1550	15	641	sp_v3.0_unigene1550:0-1006
sp_v3.0_unigene1550	645	712	sp_v3.0_unigene1550:0-1006
sp_v3.0_unigene1550	715	994	sp_v3.0_unigene1550:0-1006
sp_v3.0_unigene1551	0	141	sp_v3.0_unigene1551:0-497
sp_v3.0_unigene1551	155	274	sp_v3.0_unigene1551:0-497
sp_v3.0_unigene1551	280	497	sp_v3.0_unigene1551:0-497
sp_v3.0_unigene1552	0	74	sp_v3.0_unigene1552:0-675
sp_v3.0_unigene1552	75	560	sp_v3.0_unigene1552:0-675
sp_v3.0_unigene1553	0	1534	sp_v3.0_unigene1553:0-789;sp_v3.0_unigene1553:824-1613
sp_v3.0_unigene1553	1545	1613	sp_v3.0_unigene1553:0-789;sp_v3.0_unigene1553:824-1613
sp_v3.0_unigene1554	0	347	sp_v3.0_unigene1554:0-1048
sp_v3.0_unigene1554	365	704	sp_v3.0_unigene1554:0-1048
sp_v3.0_unigene1554	715	986	sp_v3.0_unigene1554:0-1048
sp_v3.0_unigene1555	15	557	sp_v3.0_unigene1555:0-737
sp_v3.0_unigene1555	560	644	sp_v3.0_unigene1555:0-737
sp_v3.0_unigene1555	645	719	sp_v3.0_unigene1555:0-737
sp_v3.0_unigene1556	0	143	sp_v3.0_unigene1556:0-789;sp_v3.0_unigene1556:1328-2117
sp_v3.0_unigene1556	145	209	sp_v3.0_unigene1556:0-789;sp_v3.0_unigene1556:1328-2117
sp_v3.0_unigene1556	220	427	sp_v3.0_unigene1556:0-789;sp_v3.0_unigene1556:1328-2117
sp_v3.0_unigene1556	435	979	sp_v3.0_unigene1556:0-789;sp_v3.0_unigene1556:1328-2117
sp_v3.0_unigene1556	980	1883	sp_v3.0_unigene1556:0-789;sp_v3.0_unigene1556:1328-2117
sp_v3.0_unigene1556	1885	2091	sp_v3.0_unigene1556:0-789;sp_v3.0_unigene1556:1328-2117
sp_v3.0_unigene1557	5	622	sp_v3.0_unigene1557:0-1474
sp_v3.0_unigene1557	635	1124	sp_v3.0_unigene1557:0-1474
sp_v3.0_unigene1557	1125	1251	sp_v3.0_unigene1557:0-1474
sp_v3.0_unigene1558	0	136	sp_v3.0_unigene1558:0-638
sp_v3.0_unigene1558	145	415	sp_v3.0_unigene1558:0-638
sp_v3.0_unigene1558	420	636	sp_v3.0_unigene1558:0-638
sp_v3.0_unigene1559	0	412	sp_v3.0_unigene1559:0-1164
sp_v3.0_unigene1559	430	629	sp_v3.0_unigene1559:0-1164
sp_v3.0_unigene1559	630	1125	sp_v3.0_unigene1559:0-1164
sp_v3.0_unigene1560	15	417	sp_v3.0_unigene1560:0-789
sp_v3.0_unigene1560	435	761	sp_v3.0_unigene1560:0-789
sp_v3.0_unigene1560	780	1188	sp_v3.0_unigene1560:0-789
sp_v3.0_unigene1560	1190	1615	sp_v3.0_unigene1560:0-789
sp_v3.0_unigene1560	2130	2206	sp_v3.0_unigene1560:2957-3746
sp_v3.0_unigene1560	2210	2480	sp_v3.0_unigene1560:2957-3746
sp_v3.0_unigene1560	2500	3118	sp_v3.0_unigene1560:2957-3746
sp_v3.0_unigene1560	3125	3262	sp_v3.0_unigene1560:2957-3746
sp_v3.0_unigene1560	3335	3716	sp_v3.0_unigene1560:2957-3746
sp_v3.0_unigene1561	15	149	sp_v3.0_unigene1561:0-789;sp_v3.0_unigene1561:1657-2446
sp_v3.0_unigene1561	635	850	sp_v3.0_unigene1561:0-789;sp_v3.0_unigene1561:1657-2446
sp_v3.0_unigene1561	980	1219	sp_v3.0_unigene1561:0-789;sp_v3.0_unigene1561:1657-2446
sp_v3.0_unigene1561	1295	1474	sp_v3.0_unigene1561:0-789;sp_v3.0_unigene1561:1657-2446
sp_v3.0_unigene1561	1510	2396	sp_v3.0_unigene1561:0-789;sp_v3.0_unigene1561:1657-2446
sp_v3.0_unigene1562	75	570	sp_v3.0_unigene1562:0-645
sp_v3.0_unigene1563	10	1122	sp_v3.0_unigene1563:0-789;sp_v3.0_unigene1563:1064-1853
sp_v3.0_unigene1563	1185	1405	sp_v3.0_unigene1563:0-789;sp_v3.0_unigene1563:1064-1853
sp_v3.0_unigene1563	1465	1548	sp_v3.0_unigene1563:0-789;sp_v3.0_unigene1563:1064-1853
sp_v3.0_unigene1563	1550	1825	sp_v3.0_unigene1563:0-789;sp_v3.0_unigene1563:1064-1853
sp_v3.0_unigene1564	15	486	sp_v3.0_unigene1564:0-486
sp_v3.0_unigene1565	0	143	sp_v3.0_unigene1565:0-1049
sp_v3.0_unigene1565	150	837	sp_v3.0_unigene1565:0-1049
sp_v3.0_unigene1565	840	1048	sp_v3.0_unigene1565:0-1049
sp_v3.0_unigene1566	5	345	sp_v3.0_unigene1566:0-789;sp_v3.0_unigene1566:883-1672
sp_v3.0_unigene1566	360	566	sp_v3.0_unigene1566:0-789;sp_v3.0_unigene1566:883-1672
sp_v3.0_unigene1566	570	969	sp_v3.0_unigene1566:0-789;sp_v3.0_unigene1566:883-1672
sp_v3.0_unigene1566	1045	1544	sp_v3.0_unigene1566:0-789;sp_v3.0_unigene1566:883-1672
sp_v3.0_unigene1566	1555	1672	sp_v3.0_unigene1566:0-789;sp_v3.0_unigene1566:883-1672
sp_v3.0_unigene1567	0	337	sp_v3.0_unigene1567:0-789
sp_v3.0_unigene1567	445	525	sp_v3.0_unigene1567:0-789
sp_v3.0_unigene1567	560	1623	sp_v3.0_unigene1567:0-789
sp_v3.0_unigene1567	2275	2421	sp_v3.0_unigene1567:3103-3892
sp_v3.0_unigene1567	2435	2774	sp_v3.0_unigene1567:3103-3892
sp_v3.0_unigene1567	2780	3064	sp_v3.0_unigene1567:3103-3892
sp_v3.0_unigene1567	3065	3892	sp_v3.0_unigene1567:3103-3892
sp_v3.0_unigene1568	65	353	sp_v3.0_unigene1568:0-789
sp_v3.0_unigene1568	360	1621	sp_v3.0_unigene1568:0-789
sp_v3.0_unigene1568	2005	3057	sp_v3.0_unigene1568:2830-3619
sp_v3.0_unigene1568	3065	3333	sp_v3.0_unigene1568:2830-3619
sp_v3.0_unigene1568	3350	3486	sp_v3.0_unigene1568:2830-3619
sp_v3.0_unigene1569	0	769	sp_v3.0_unigene1569:0-789;sp_v3.0_unigene1569:1302-2091
sp_v3.0_unigene1569	785	1677	sp_v3.0_unigene1569:0-789;sp_v3.0_unigene1569:1302-2091
sp_v3.0_unigene1569	1680	1953	sp_v3.0_unigene1569:0-789;sp_v3.0_unigene1569:1302-2091
sp_v3.0_unigene1569	1965	2033	sp_v3.0_unigene1569:0-789;sp_v3.0_unigene1569:1302-2091
sp_v3.0_unigene1570	15	148	sp_v3.0_unigene1570:0-789;sp_v3.0_unigene1570:1221-2010
sp_v3.0_unigene1570	150	500	sp_v3.0_unigene1570:0-789;sp_v3.0_unigene1570:1221-2010
sp_v3.0_unigene1570	505	624	sp_v3.0_unigene1570:0-789;sp_v3.0_unigene1570:1221-2010
sp_v3.0_unigene1570	625	834	sp_v3.0_unigene1570:0-789;sp_v3.0_unigene1570:1221-2010
sp_v3.0_unigene1570	835	1182	sp_v3.0_unigene1570:0-789;sp_v3.0_unigene1570:1221-2010
sp_v3.0_unigene1570	1190	1260	sp_v3.0_unigene1570:0-789;sp_v3.0_unigene1570:1221-2010
sp_v3.0_unigene1570	1265	1399	sp_v3.0_unigene1570:0-789;sp_v3.0_unigene1570:1221-2010
sp_v3.0_unigene1570	1400	1769	sp_v3.0_unigene1570:0-789;sp_v3.0_unigene1570:1221-2010
sp_v3.0_unigene1571	10	558	sp_v3.0_unigene1571:0-789;sp_v3.0_unigene1571:1339-2128
sp_v3.0_unigene1571	560	762	sp_v3.0_unigene1571:0-789;sp_v3.0_unigene1571:1339-2128
sp_v3.0_unigene1571	780	1474	sp_v3.0_unigene1571:0-789;sp_v3.0_unigene1571:1339-2128
sp_v3.0_unigene1571	1485	1814	sp_v3.0_unigene1571:0-789;sp_v3.0_unigene1571:1339-2128
sp_v3.0_unigene1571	1830	2101	sp_v3.0_unigene1571:0-789;sp_v3.0_unigene1571:1339-2128
sp_v3.0_unigene1572	0	293	sp_v3.0_unigene1572:0-789;sp_v3.0_unigene1572:1307-2096
sp_v3.0_unigene1572	295	500	sp_v3.0_unigene1572:0-789;sp_v3.0_unigene1572:1307-2096
sp_v3.0_unigene1572	555	1198	sp_v3.0_unigene1572:0-789;sp_v3.0_unigene1572:1307-2096
sp_v3.0_unigene1572	1200	1541	sp_v3.0_unigene1572:0-789;sp_v3.0_unigene1572:1307-2096
sp_v3.0_unigene1572	1550	2068	sp_v3.0_unigene1572:0-789;sp_v3.0_unigene1572:1307-2096
sp_v3.0_unigene1573	0	275	sp_v3.0_unigene1573:0-789;sp_v3.0_unigene1573:1700-2489
sp_v3.0_unigene1573	420	555	sp_v3.0_unigene1573:0-789;sp_v3.0_unigene1573:1700-2489
sp_v3.0_unigene1573	575	1049	sp_v3.0_unigene1573:0-789;sp_v3.0_unigene1573:1700-2489
sp_v3.0_unigene1573	1050	2489	sp_v3.0_unigene1573:0-789;sp_v3.0_unigene1573:1700-2489
sp_v3.0_unigene1574	0	497	sp_v3.0_unigene1574:0-789;sp_v3.0_unigene1574:1176-1965
sp_v3.0_unigene1574	500	702	sp_v3.0_unigene1574:0-789;sp_v3.0_unigene1574:1176-1965
sp_v3.0_unigene1574	705	851	sp_v3.0_unigene1574:0-789;sp_v3.0_unigene1574:1176-1965
sp_v3.0_unigene1574	1185	1253	sp_v3.0_unigene1574:0-789;sp_v3.0_unigene1574:1176-1965
sp_v3.0_unigene1574	1265	1404	sp_v3.0_unigene1574:0-789;sp_v3.0_unigene1574:1176-1965
sp_v3.0_unigene1574	1410	1889	sp_v3.0_unigene1574:0-789;sp_v3.0_unigene1574:1176-1965
sp_v3.0_unigene1574	1895	1964	sp_v3.0_unigene1574:0-789;sp_v3.0_unigene1574:1176-1965
sp_v3.0_unigene1575	80	219	sp_v3.0_unigene1575:0-789;sp_v3.0_unigene1575:1673-2462
sp_v3.0_unigene1575	225	415	sp_v3.0_unigene1575:0-789;sp_v3.0_unigene1575:1673-2462
sp_v3.0_unigene1575	430	919	sp_v3.0_unigene1575:0-789;sp_v3.0_unigene1575:1673-2462
sp_v3.0_unigene1575	920	1196	sp_v3.0_unigene1575:0-789;sp_v3.0_unigene1575:1673-2462
sp_v3.0_unigene1575	1200	2446	sp_v3.0_unigene1575:0-789;sp_v3.0_unigene1575:1673-2462
sp_v3.0_unigene1576	0	491	sp_v3.0_unigene1576:0-789;sp_v3.0_unigene1576:1242-2031
sp_v3.0_unigene1576	505	764	sp_v3.0_unigene1576:0-789;sp_v3.0_unigene1576:1242-2031
sp_v3.0_unigene1576	765	1133	sp_v3.0_unigene1576:0-789;sp_v3.0_unigene1576:1242-2031
sp_v3.0_unigene1576	1135	2031	sp_v3.0_unigene1576:0-789;sp_v3.0_unigene1576:1242-2031
sp_v3.0_unigene1577	5	624	sp_v3.0_unigene1577:0-1493
sp_v3.0_unigene1577	630	1052	sp_v3.0_unigene1577:0-1493
sp_v3.0_unigene1577	1060	1409	sp_v3.0_unigene1577:0-1493
sp_v3.0_unigene1577	1410	1481	sp_v3.0_unigene1577:0-1493
sp_v3.0_unigene1578	0	212	sp_v3.0_unigene1578:0-456
sp_v3.0_unigene1578	215	422	sp_v3.0_unigene1578:0-456
sp_v3.0_unigene1579	15	359	sp_v3.0_unigene1579:0-789;sp_v3.0_unigene1579:1139-1928
sp_v3.0_unigene1579	360	983	sp_v3.0_unigene1579:0-789;sp_v3.0_unigene1579:1139-1928
sp_v3.0_unigene1579	990	1273	sp_v3.0_unigene1579:0-789;sp_v3.0_unigene1579:1139-1928
sp_v3.0_unigene1579	1325	1901	sp_v3.0_unigene1579:0-789;sp_v3.0_unigene1579:1139-1928
sp_v3.0_unigene1580	0	72	sp_v3.0_unigene1580:0-1277
sp_v3.0_unigene1580	75	283	sp_v3.0_unigene1580:0-1277
sp_v3.0_unigene1580	295	622	sp_v3.0_unigene1580:0-1277
sp_v3.0_unigene1580	625	693	sp_v3.0_unigene1580:0-1277
sp_v3.0_unigene1580	695	765	sp_v3.0_unigene1580:0-1277
sp_v3.0_unigene1580	770	1264	sp_v3.0_unigene1580:0-1277
sp_v3.0_unigene1581	0	1839	sp_v3.0_unigene1581:0-789;sp_v3.0_unigene1581:1281-2070
sp_v3.0_unigene1581	1920	2059	sp_v3.0_unigene1581:0-789;sp_v3.0_unigene1581:1281-2070
sp_v3.0_unigene1582	0	414	sp_v3.0_unigene1582:0-1071
sp_v3.0_unigene1582	415	550	sp_v3.0_unigene1582:0-1071
sp_v3.0_unigene1582	555	637	sp_v3.0_unigene1582:0-1071
sp_v3.0_unigene1582	665	882	sp_v3.0_unigene1582:0-1071
sp_v3.0_unigene1582	890	1024	sp_v3.0_unigene1582:0-1071
sp_v3.0_unigene1583	0	132	sp_v3.0_unigene1583:0-789;sp_v3.0_unigene1583:1332-2121
sp_v3.0_unigene1583	135	273	sp_v3.0_unigene1583:0-789;sp_v3.0_unigene1583:1332-2121
sp_v3.0_unigene1583	275	768	sp_v3.0_unigene1583:0-789;sp_v3.0_unigene1583:1332-2121
sp_v3.0_unigene1583	770	909	sp_v3.0_unigene1583:0-789;sp_v3.0_unigene1583:1332-2121
sp_v3.0_unigene1583	910	1397	sp_v3.0_unigene1583:0-789;sp_v3.0_unigene1583:1332-2121
sp_v3.0_unigene1583	1405	2110	sp_v3.0_unigene1583:0-789;sp_v3.0_unigene1583:1332-2121
sp_v3.0_unigene1584	0	149	sp_v3.0_unigene1584:0-789;sp_v3.0_unigene1584:1297-2086
sp_v3.0_unigene1584	150	364	sp_v3.0_unigene1584:0-789;sp_v3.0_unigene1584:1297-2086
sp_v3.0_unigene1584	415	712	sp_v3.0_unigene1584:0-789;sp_v3.0_unigene1584:1297-2086
sp_v3.0_unigene1584	715	1253	sp_v3.0_unigene1584:0-789;sp_v3.0_unigene1584:1297-2086
sp_v3.0_unigene1584	1255	1328	sp_v3.0_unigene1584:0-789;sp_v3.0_unigene1584:1297-2086
sp_v3.0_unigene1584	1335	1541	sp_v3.0_unigene1584:0-789;sp_v3.0_unigene1584:1297-2086
sp_v3.0_unigene1584	1545	1619	sp_v3.0_unigene1584:0-789;sp_v3.0_unigene1584:1297-2086
sp_v3.0_unigene1584	1620	1688	sp_v3.0_unigene1584:0-789;sp_v3.0_unigene1584:1297-2086
sp_v3.0_unigene1584	1830	2086	sp_v3.0_unigene1584:0-789;sp_v3.0_unigene1584:1297-2086
sp_v3.0_unigene1585	15	135	sp_v3.0_unigene1585:0-789;sp_v3.0_unigene1585:2066-2855
sp_v3.0_unigene1585	150	641	sp_v3.0_unigene1585:0-789;sp_v3.0_unigene1585:2066-2855
sp_v3.0_unigene1585	645	1132	sp_v3.0_unigene1585:0-789;sp_v3.0_unigene1585:2066-2855
sp_v3.0_unigene1585	1135	1338	sp_v3.0_unigene1585:0-789;sp_v3.0_unigene1585:2066-2855
sp_v3.0_unigene1585	1345	2855	sp_v3.0_unigene1585:0-789;sp_v3.0_unigene1585:2066-2855
sp_v3.0_unigene1586	0	77	sp_v3.0_unigene1586:0-789;sp_v3.0_unigene1586:1357-2146
sp_v3.0_unigene1586	80	274	sp_v3.0_unigene1586:0-789;sp_v3.0_unigene1586:1357-2146
sp_v3.0_unigene1586	280	483	sp_v3.0_unigene1586:0-789;sp_v3.0_unigene1586:1357-2146
sp_v3.0_unigene1586	495	697	sp_v3.0_unigene1586:0-789;sp_v3.0_unigene1586:1357-2146
sp_v3.0_unigene1586	705	1266	sp_v3.0_unigene1586:0-789;sp_v3.0_unigene1586:1357-2146
sp_v3.0_unigene1586	1275	1463	sp_v3.0_unigene1586:0-789;sp_v3.0_unigene1586:1357-2146
sp_v3.0_unigene1586	1465	1745	sp_v3.0_unigene1586:0-789;sp_v3.0_unigene1586:1357-2146
sp_v3.0_unigene1586	1755	2099	sp_v3.0_unigene1586:0-789;sp_v3.0_unigene1586:1357-2146
sp_v3.0_unigene1587	80	224	sp_v3.0_unigene1587:0-327
sp_v3.0_unigene1587	225	327	sp_v3.0_unigene1587:0-327
sp_v3.0_unigene1588	0	301	sp_v3.0_unigene1588:0-410
sp_v3.0_unigene1589	0	347	sp_v3.0_unigene1589:0-366
sp_v3.0_unigene1590	0	84	sp_v3.0_unigene1590:0-789;sp_v3.0_unigene1590:1141-1930
sp_v3.0_unigene1590	85	487	sp_v3.0_unigene1590:0-789;sp_v3.0_unigene1590:1141-1930
sp_v3.0_unigene1590	490	837	sp_v3.0_unigene1590:0-789;sp_v3.0_unigene1590:1141-1930
sp_v3.0_unigene1590	840	1929	sp_v3.0_unigene1590:0-789;sp_v3.0_unigene1590:1141-1930
sp_v3.0_unigene1591	0	147	sp_v3.0_unigene1591:0-789
sp_v3.0_unigene1591	150	276	sp_v3.0_unigene1591:0-789
sp_v3.0_unigene1591	290	1194	sp_v3.0_unigene1591:0-789
sp_v3.0_unigene1591	1205	1471	sp_v3.0_unigene1591:0-789
sp_v3.0_unigene1591	1480	1617	sp_v3.0_unigene1591:0-789
sp_v3.0_unigene1591	1740	3058	sp_v3.0_unigene1591:2563-3352
sp_v3.0_unigene1591	3080	3352	sp_v3.0_unigene1591:2563-3352
sp_v3.0_unigene1592	0	343	sp_v3.0_unigene1592:0-1271
sp_v3.0_unigene1592	345	485	sp_v3.0_unigene1592:0-1271
sp_v3.0_unigene1592	495	628	sp_v3.0_unigene1592:0-1271
sp_v3.0_unigene1592	630	1135	sp_v3.0_unigene1592:0-1271
sp_v3.0_unigene1593	5	207	sp_v3.0_unigene1593:0-789;sp_v3.0_unigene1593:1051-1840
sp_v3.0_unigene1593	215	418	sp_v3.0_unigene1593:0-789;sp_v3.0_unigene1593:1051-1840
sp_v3.0_unigene1593	420	557	sp_v3.0_unigene1593:0-789;sp_v3.0_unigene1593:1051-1840
sp_v3.0_unigene1593	575	1131	sp_v3.0_unigene1593:0-789;sp_v3.0_unigene1593:1051-1840
sp_v3.0_unigene1593	1160	1840	sp_v3.0_unigene1593:0-789;sp_v3.0_unigene1593:1051-1840
sp_v3.0_unigene1594	0	338	sp_v3.0_unigene1594:0-789;sp_v3.0_unigene1594:796-1585
sp_v3.0_unigene1594	345	622	sp_v3.0_unigene1594:0-789;sp_v3.0_unigene1594:796-1585
sp_v3.0_unigene1594	625	1058	sp_v3.0_unigene1594:0-789;sp_v3.0_unigene1594:796-1585
sp_v3.0_unigene1594	1065	1188	sp_v3.0_unigene1594:0-789;sp_v3.0_unigene1594:796-1585
sp_v3.0_unigene1594	1190	1265	sp_v3.0_unigene1594:0-789;sp_v3.0_unigene1594:796-1585
sp_v3.0_unigene1594	1275	1402	sp_v3.0_unigene1594:0-789;sp_v3.0_unigene1594:796-1585
sp_v3.0_unigene1594	1410	1585	sp_v3.0_unigene1594:0-789;sp_v3.0_unigene1594:796-1585
sp_v3.0_unigene1595	295	484	sp_v3.0_unigene1595:0-1367
sp_v3.0_unigene1595	625	792	sp_v3.0_unigene1595:0-1367
sp_v3.0_unigene1595	1245	1367	sp_v3.0_unigene1595:0-1367
sp_v3.0_unigene1596	0	211	sp_v3.0_unigene1596:0-1273
sp_v3.0_unigene1596	285	348	sp_v3.0_unigene1596:0-1273
sp_v3.0_unigene1596	365	1128	sp_v3.0_unigene1596:0-1273
sp_v3.0_unigene1596	1130	1273	sp_v3.0_unigene1596:0-1273
sp_v3.0_unigene1597	5	951	sp_v3.0_unigene1597:0-789
sp_v3.0_unigene1597	980	1060	sp_v3.0_unigene1597:0-789
sp_v3.0_unigene1597	1145	1337	sp_v3.0_unigene1597:0-789
sp_v3.0_unigene1597	1380	1500	sp_v3.0_unigene1597:0-789
sp_v3.0_unigene1597	1765	2373	sp_v3.0_unigene1597:2574-3363
sp_v3.0_unigene1597	2375	2789	sp_v3.0_unigene1597:2574-3363
sp_v3.0_unigene1597	2795	2866	sp_v3.0_unigene1597:2574-3363
sp_v3.0_unigene1597	2870	2943	sp_v3.0_unigene1597:2574-3363
sp_v3.0_unigene1597	2945	3363	sp_v3.0_unigene1597:2574-3363
sp_v3.0_unigene1598	0	155	sp_v3.0_unigene1598:0-789
sp_v3.0_unigene1598	280	543	sp_v3.0_unigene1598:0-789
sp_v3.0_unigene1598	545	824	sp_v3.0_unigene1598:0-789
sp_v3.0_unigene1598	825	894	sp_v3.0_unigene1598:0-789
sp_v3.0_unigene1598	895	1097	sp_v3.0_unigene1598:0-789
sp_v3.0_unigene1598	1100	1236	sp_v3.0_unigene1598:0-789
sp_v3.0_unigene1598	1245	1611	sp_v3.0_unigene1598:0-789
sp_v3.0_unigene1598	1700	1974	sp_v3.0_unigene1598:2526-3315
sp_v3.0_unigene1598	1980	2050	sp_v3.0_unigene1598:2526-3315
sp_v3.0_unigene1598	2120	2533	sp_v3.0_unigene1598:2526-3315
sp_v3.0_unigene1598	2610	2681	sp_v3.0_unigene1598:2526-3315
sp_v3.0_unigene1598	2690	2818	sp_v3.0_unigene1598:2526-3315
sp_v3.0_unigene1598	2820	2893	sp_v3.0_unigene1598:2526-3315
sp_v3.0_unigene1598	2910	3033	sp_v3.0_unigene1598:2526-3315
sp_v3.0_unigene1598	3035	3099	sp_v3.0_unigene1598:2526-3315
sp_v3.0_unigene1598	3110	3315	sp_v3.0_unigene1598:2526-3315
sp_v3.0_unigene1599	0	277	sp_v3.0_unigene1599:0-1268
sp_v3.0_unigene1599	360	505	sp_v3.0_unigene1599:0-1268
sp_v3.0_unigene1599	625	925	sp_v3.0_unigene1599:0-1268
sp_v3.0_unigene1599	995	1268	sp_v3.0_unigene1599:0-1268
sp_v3.0_unigene1600	0	354	sp_v3.0_unigene1600:0-1539
sp_v3.0_unigene1600	360	1214	sp_v3.0_unigene1600:0-1539
sp_v3.0_unigene1600	1275	1496	sp_v3.0_unigene1600:0-1539
sp_v3.0_unigene1601	0	414	sp_v3.0_unigene1601:0-1451
sp_v3.0_unigene1601	415	841	sp_v3.0_unigene1601:0-1451
sp_v3.0_unigene1601	845	1122	sp_v3.0_unigene1601:0-1451
sp_v3.0_unigene1601	1130	1254	sp_v3.0_unigene1601:0-1451
sp_v3.0_unigene1601	1260	1336	sp_v3.0_unigene1601:0-1451
sp_v3.0_unigene1601	1340	1451	sp_v3.0_unigene1601:0-1451
sp_v3.0_unigene1602	15	223	sp_v3.0_unigene1602:0-789;sp_v3.0_unigene1602:2051-2840
sp_v3.0_unigene1602	225	346	sp_v3.0_unigene1602:0-789;sp_v3.0_unigene1602:2051-2840
sp_v3.0_unigene1602	355	764	sp_v3.0_unigene1602:0-789;sp_v3.0_unigene1602:2051-2840
sp_v3.0_unigene1602	765	2208	sp_v3.0_unigene1602:0-789;sp_v3.0_unigene1602:2051-2840
sp_v3.0_unigene1602	2330	2840	sp_v3.0_unigene1602:0-789;sp_v3.0_unigene1602:2051-2840
sp_v3.0_unigene1603	5	417	sp_v3.0_unigene1603:0-789;sp_v3.0_unigene1603:1233-2022
sp_v3.0_unigene1603	425	2022	sp_v3.0_unigene1603:0-789;sp_v3.0_unigene1603:1233-2022
sp_v3.0_unigene1604	0	970	sp_v3.0_unigene1604:0-970
sp_v3.0_unigene1605	40	242	sp_v3.0_unigene1605:0-1138
sp_v3.0_unigene1605	245	1138	sp_v3.0_unigene1605:0-1138
sp_v3.0_unigene1606	215	349	sp_v3.0_unigene1606:0-789;sp_v3.0_unigene1606:2054-2843
sp_v3.0_unigene1606	415	561	sp_v3.0_unigene1606:0-789;sp_v3.0_unigene1606:2054-2843
sp_v3.0_unigene1606	565	917	sp_v3.0_unigene1606:0-789;sp_v3.0_unigene1606:2054-2843
sp_v3.0_unigene1606	1730	1956	sp_v3.0_unigene1606:0-789;sp_v3.0_unigene1606:2054-2843
sp_v3.0_unigene1606	2485	2843	sp_v3.0_unigene1606:0-789;sp_v3.0_unigene1606:2054-2843
sp_v3.0_unigene1607	70	492	sp_v3.0_unigene1607:0-789
sp_v3.0_unigene1607	2015	2296	sp_v3.0_unigene1607:2833-3622
sp_v3.0_unigene1607	2300	2427	sp_v3.0_unigene1607:2833-3622
sp_v3.0_unigene1607	2435	3342	sp_v3.0_unigene1607:2833-3622
sp_v3.0_unigene1607	3350	3424	sp_v3.0_unigene1607:2833-3622
sp_v3.0_unigene1607	3425	3493	sp_v3.0_unigene1607:2833-3622
sp_v3.0_unigene1608	70	692	sp_v3.0_unigene1608:0-789;sp_v3.0_unigene1608:1719-2508
sp_v3.0_unigene1608	695	1114	sp_v3.0_unigene1608:0-789;sp_v3.0_unigene1608:1719-2508
sp_v3.0_unigene1608	1115	1336	sp_v3.0_unigene1608:0-789;sp_v3.0_unigene1608:1719-2508
sp_v3.0_unigene1608	1340	1405	sp_v3.0_unigene1608:0-789;sp_v3.0_unigene1608:1719-2508
sp_v3.0_unigene1608	2250	2508	sp_v3.0_unigene1608:0-789;sp_v3.0_unigene1608:1719-2508
sp_v3.0_unigene1609	15	134	sp_v3.0_unigene1609:0-525
sp_v3.0_unigene1609	135	494	sp_v3.0_unigene1609:0-525
sp_v3.0_unigene1610	5	133	sp_v3.0_unigene1610:0-1232
sp_v3.0_unigene1610	135	206	sp_v3.0_unigene1610:0-1232
sp_v3.0_unigene1610	210	347	sp_v3.0_unigene1610:0-1232
sp_v3.0_unigene1610	360	778	sp_v3.0_unigene1610:0-1232
sp_v3.0_unigene1610	780	1129	sp_v3.0_unigene1610:0-1232
sp_v3.0_unigene1610	1130	1202	sp_v3.0_unigene1610:0-1232
sp_v3.0_unigene1611	225	585	sp_v3.0_unigene1611:0-610
sp_v3.0_unigene1612	15	206	sp_v3.0_unigene1612:0-1395
sp_v3.0_unigene1612	280	362	sp_v3.0_unigene1612:0-1395
sp_v3.0_unigene1612	365	913	sp_v3.0_unigene1612:0-1395
sp_v3.0_unigene1612	915	988	sp_v3.0_unigene1612:0-1395
sp_v3.0_unigene1612	995	1339	sp_v3.0_unigene1612:0-1395
sp_v3.0_unigene1613	0	147	sp_v3.0_unigene1613:0-789;sp_v3.0_unigene1613:932-1721
sp_v3.0_unigene1613	150	638	sp_v3.0_unigene1613:0-789;sp_v3.0_unigene1613:932-1721
sp_v3.0_unigene1613	645	914	sp_v3.0_unigene1613:0-789;sp_v3.0_unigene1613:932-1721
sp_v3.0_unigene1613	925	1121	sp_v3.0_unigene1613:0-789;sp_v3.0_unigene1613:932-1721
sp_v3.0_unigene1613	1205	1472	sp_v3.0_unigene1613:0-789;sp_v3.0_unigene1613:932-1721
sp_v3.0_unigene1613	1540	1670	sp_v3.0_unigene1613:0-789;sp_v3.0_unigene1613:932-1721
sp_v3.0_unigene1614	5	2050	sp_v3.0_unigene1614:0-789;sp_v3.0_unigene1614:1269-2058
sp_v3.0_unigene1615	0	620	sp_v3.0_unigene1615:0-789;sp_v3.0_unigene1615:980-1769
sp_v3.0_unigene1615	630	984	sp_v3.0_unigene1615:0-789;sp_v3.0_unigene1615:980-1769
sp_v3.0_unigene1615	985	1268	sp_v3.0_unigene1615:0-789;sp_v3.0_unigene1615:980-1769
sp_v3.0_unigene1615	1270	1399	sp_v3.0_unigene1615:0-789;sp_v3.0_unigene1615:980-1769
sp_v3.0_unigene1615	1400	1617	sp_v3.0_unigene1615:0-789;sp_v3.0_unigene1615:980-1769
sp_v3.0_unigene1615	1625	1769	sp_v3.0_unigene1615:0-789;sp_v3.0_unigene1615:980-1769
sp_v3.0_unigene1616	5	554	sp_v3.0_unigene1616:0-1556
sp_v3.0_unigene1616	570	691	sp_v3.0_unigene1616:0-1556
sp_v3.0_unigene1616	700	771	sp_v3.0_unigene1616:0-1556
sp_v3.0_unigene1616	785	974	sp_v3.0_unigene1616:0-1556
sp_v3.0_unigene1616	995	1527	sp_v3.0_unigene1616:0-1556
sp_v3.0_unigene1617	15	644	sp_v3.0_unigene1617:0-1223
sp_v3.0_unigene1617	645	1194	sp_v3.0_unigene1617:0-1223
sp_v3.0_unigene1618	80	281	sp_v3.0_unigene1618:0-789;sp_v3.0_unigene1618:1943-2732
sp_v3.0_unigene1618	285	497	sp_v3.0_unigene1618:0-789;sp_v3.0_unigene1618:1943-2732
sp_v3.0_unigene1618	500	781	sp_v3.0_unigene1618:0-789;sp_v3.0_unigene1618:1943-2732
sp_v3.0_unigene1618	785	917	sp_v3.0_unigene1618:0-789;sp_v3.0_unigene1618:1943-2732
sp_v3.0_unigene1618	925	1130	sp_v3.0_unigene1618:0-789;sp_v3.0_unigene1618:1943-2732
sp_v3.0_unigene1618	1135	1964	sp_v3.0_unigene1618:0-789;sp_v3.0_unigene1618:1943-2732
sp_v3.0_unigene1618	1975	2732	sp_v3.0_unigene1618:0-789;sp_v3.0_unigene1618:1943-2732
sp_v3.0_unigene1619	0	763	sp_v3.0_unigene1619:0-1256
sp_v3.0_unigene1619	925	1186	sp_v3.0_unigene1619:0-1256
sp_v3.0_unigene1620	10	353	sp_v3.0_unigene1620:0-1436
sp_v3.0_unigene1620	360	1358	sp_v3.0_unigene1620:0-1436
sp_v3.0_unigene1621	5	569	sp_v3.0_unigene1621:0-789;sp_v3.0_unigene1621:2322-3111
sp_v3.0_unigene1621	695	848	sp_v3.0_unigene1621:0-789;sp_v3.0_unigene1621:2322-3111
sp_v3.0_unigene1621	880	1135	sp_v3.0_unigene1621:0-789;sp_v3.0_unigene1621:2322-3111
sp_v3.0_unigene1621	1140	3050	sp_v3.0_unigene1621:0-789;sp_v3.0_unigene1621:2322-3111
sp_v3.0_unigene1622	0	221	sp_v3.0_unigene1622:0-789;sp_v3.0_unigene1622:1501-2290
sp_v3.0_unigene1622	225	1740	sp_v3.0_unigene1622:0-789;sp_v3.0_unigene1622:1501-2290
sp_v3.0_unigene1622	1800	2290	sp_v3.0_unigene1622:0-789;sp_v3.0_unigene1622:1501-2290
sp_v3.0_unigene1623	0	416	sp_v3.0_unigene1623:0-789;sp_v3.0_unigene1623:1351-2140
sp_v3.0_unigene1623	430	914	sp_v3.0_unigene1623:0-789;sp_v3.0_unigene1623:1351-2140
sp_v3.0_unigene1623	1045	1323	sp_v3.0_unigene1623:0-789;sp_v3.0_unigene1623:1351-2140
sp_v3.0_unigene1623	1335	1472	sp_v3.0_unigene1623:0-789;sp_v3.0_unigene1623:1351-2140
sp_v3.0_unigene1623	1475	1606	sp_v3.0_unigene1623:0-789;sp_v3.0_unigene1623:1351-2140
sp_v3.0_unigene1623	1625	1813	sp_v3.0_unigene1623:0-789;sp_v3.0_unigene1623:1351-2140
sp_v3.0_unigene1623	1820	1894	sp_v3.0_unigene1623:0-789;sp_v3.0_unigene1623:1351-2140
sp_v3.0_unigene1623	1905	2109	sp_v3.0_unigene1623:0-789;sp_v3.0_unigene1623:1351-2140
sp_v3.0_unigene1624	0	426	sp_v3.0_unigene1624:0-789;sp_v3.0_unigene1624:1098-1887
sp_v3.0_unigene1624	430	1343	sp_v3.0_unigene1624:0-789;sp_v3.0_unigene1624:1098-1887
sp_v3.0_unigene1624	1470	1541	sp_v3.0_unigene1624:0-789;sp_v3.0_unigene1624:1098-1887
sp_v3.0_unigene1624	1545	1671	sp_v3.0_unigene1624:0-789;sp_v3.0_unigene1624:1098-1887
sp_v3.0_unigene1624	1755	1884	sp_v3.0_unigene1624:0-789;sp_v3.0_unigene1624:1098-1887
sp_v3.0_unigene1625	10	2039	sp_v3.0_unigene1625:0-789;sp_v3.0_unigene1625:1250-2039
sp_v3.0_unigene1626	5	411	sp_v3.0_unigene1626:0-789
sp_v3.0_unigene1626	425	490	sp_v3.0_unigene1626:0-789
sp_v3.0_unigene1626	500	845	sp_v3.0_unigene1626:0-789
sp_v3.0_unigene1626	855	1481	sp_v3.0_unigene1626:0-789
sp_v3.0_unigene1626	1485	1619	sp_v3.0_unigene1626:0-789
sp_v3.0_unigene1626	1630	2911	sp_v3.0_unigene1626:2458-3247
sp_v3.0_unigene1626	2915	3209	sp_v3.0_unigene1626:2458-3247
sp_v3.0_unigene1627	0	148	sp_v3.0_unigene1627:0-789
sp_v3.0_unigene1627	155	356	sp_v3.0_unigene1627:0-789
sp_v3.0_unigene1627	360	621	sp_v3.0_unigene1627:0-789
sp_v3.0_unigene1627	645	915	sp_v3.0_unigene1627:0-789
sp_v3.0_unigene1627	920	989	sp_v3.0_unigene1627:0-789
sp_v3.0_unigene1627	990	1391	sp_v3.0_unigene1627:0-789
sp_v3.0_unigene1627	1975	2892	sp_v3.0_unigene1627:2787-3576
sp_v3.0_unigene1627	3170	3238	sp_v3.0_unigene1627:2787-3576
sp_v3.0_unigene1627	3240	3576	sp_v3.0_unigene1627:2787-3576
sp_v3.0_unigene1628	0	1610	sp_v3.0_unigene1628:0-789
sp_v3.0_unigene1628	1660	2006	sp_v3.0_unigene1628:2486-3275
sp_v3.0_unigene1628	2010	2848	sp_v3.0_unigene1628:2486-3275
sp_v3.0_unigene1628	2850	2930	sp_v3.0_unigene1628:2486-3275
sp_v3.0_unigene1628	2940	3275	sp_v3.0_unigene1628:2486-3275
sp_v3.0_unigene1629	0	134	sp_v3.0_unigene1629:0-789
sp_v3.0_unigene1629	160	301	sp_v3.0_unigene1629:0-789
sp_v3.0_unigene1629	305	836	sp_v3.0_unigene1629:0-789
sp_v3.0_unigene1629	840	1614	sp_v3.0_unigene1629:0-789
sp_v3.0_unigene1629	1885	2181	sp_v3.0_unigene1629:2713-3502
sp_v3.0_unigene1629	2250	2599	sp_v3.0_unigene1629:2713-3502
sp_v3.0_unigene1629	2600	2809	sp_v3.0_unigene1629:2713-3502
sp_v3.0_unigene1629	2810	2950	sp_v3.0_unigene1629:2713-3502
sp_v3.0_unigene1629	2955	3091	sp_v3.0_unigene1629:2713-3502
sp_v3.0_unigene1629	3165	3232	sp_v3.0_unigene1629:2713-3502
sp_v3.0_unigene1629	3260	3384	sp_v3.0_unigene1629:2713-3502
sp_v3.0_unigene1629	3390	3502	sp_v3.0_unigene1629:2713-3502
sp_v3.0_unigene1630	15	134	sp_v3.0_unigene1630:0-789;sp_v3.0_unigene1630:1310-2099
sp_v3.0_unigene1630	155	277	sp_v3.0_unigene1630:0-789;sp_v3.0_unigene1630:1310-2099
sp_v3.0_unigene1630	280	852	sp_v3.0_unigene1630:0-789;sp_v3.0_unigene1630:1310-2099
sp_v3.0_unigene1630	855	1577	sp_v3.0_unigene1630:0-789;sp_v3.0_unigene1630:1310-2099
sp_v3.0_unigene1630	1650	2099	sp_v3.0_unigene1630:0-789;sp_v3.0_unigene1630:1310-2099
sp_v3.0_unigene1631	0	213	sp_v3.0_unigene1631:0-1554
sp_v3.0_unigene1631	215	707	sp_v3.0_unigene1631:0-1554
sp_v3.0_unigene1631	710	847	sp_v3.0_unigene1631:0-1554
sp_v3.0_unigene1631	915	1202	sp_v3.0_unigene1631:0-1554
sp_v3.0_unigene1631	1205	1554	sp_v3.0_unigene1631:0-1554
sp_v3.0_unigene1632	0	644	sp_v3.0_unigene1632:0-789;sp_v3.0_unigene1632:1866-2655
sp_v3.0_unigene1632	645	913	sp_v3.0_unigene1632:0-789;sp_v3.0_unigene1632:1866-2655
sp_v3.0_unigene1632	925	1052	sp_v3.0_unigene1632:0-789;sp_v3.0_unigene1632:1866-2655
sp_v3.0_unigene1632	1060	1193	sp_v3.0_unigene1632:0-789;sp_v3.0_unigene1632:1866-2655
sp_v3.0_unigene1632	1195	1541	sp_v3.0_unigene1632:0-789;sp_v3.0_unigene1632:1866-2655
sp_v3.0_unigene1632	1605	2236	sp_v3.0_unigene1632:0-789;sp_v3.0_unigene1632:1866-2655
sp_v3.0_unigene1632	2245	2394	sp_v3.0_unigene1632:0-789;sp_v3.0_unigene1632:1866-2655
sp_v3.0_unigene1632	2395	2655	sp_v3.0_unigene1632:0-789;sp_v3.0_unigene1632:1866-2655
sp_v3.0_unigene1633	15	1251	sp_v3.0_unigene1633:0-789;sp_v3.0_unigene1633:795-1584
sp_v3.0_unigene1633	1255	1537	sp_v3.0_unigene1633:0-789;sp_v3.0_unigene1633:795-1584
sp_v3.0_unigene1634	0	417	sp_v3.0_unigene1634:0-1532
sp_v3.0_unigene1634	420	836	sp_v3.0_unigene1634:0-1532
sp_v3.0_unigene1634	840	1329	sp_v3.0_unigene1634:0-1532
sp_v3.0_unigene1634	1395	1532	sp_v3.0_unigene1634:0-1532
sp_v3.0_unigene1635	5	701	sp_v3.0_unigene1635:0-789;sp_v3.0_unigene1635:1172-1961
sp_v3.0_unigene1635	705	922	sp_v3.0_unigene1635:0-789;sp_v3.0_unigene1635:1172-1961
sp_v3.0_unigene1635	925	988	sp_v3.0_unigene1635:0-789;sp_v3.0_unigene1635:1172-1961
sp_v3.0_unigene1635	990	1320	sp_v3.0_unigene1635:0-789;sp_v3.0_unigene1635:1172-1961
sp_v3.0_unigene1635	1325	1394	sp_v3.0_unigene1635:0-789;sp_v3.0_unigene1635:1172-1961
sp_v3.0_unigene1635	1395	1690	sp_v3.0_unigene1635:0-789;sp_v3.0_unigene1635:1172-1961
sp_v3.0_unigene1635	1760	1955	sp_v3.0_unigene1635:0-789;sp_v3.0_unigene1635:1172-1961
sp_v3.0_unigene1636	0	644	sp_v3.0_unigene1636:0-789;sp_v3.0_unigene1636:1449-2238
sp_v3.0_unigene1636	645	1460	sp_v3.0_unigene1636:0-789;sp_v3.0_unigene1636:1449-2238
sp_v3.0_unigene1636	1470	1770	sp_v3.0_unigene1636:0-789;sp_v3.0_unigene1636:1449-2238
sp_v3.0_unigene1636	1855	2121	sp_v3.0_unigene1636:0-789;sp_v3.0_unigene1636:1449-2238
sp_v3.0_unigene1637	10	625	sp_v3.0_unigene1637:0-789;sp_v3.0_unigene1637:2370-3159
sp_v3.0_unigene1637	635	3159	sp_v3.0_unigene1637:0-789;sp_v3.0_unigene1637:2370-3159
sp_v3.0_unigene1638	0	272	sp_v3.0_unigene1638:0-1364
sp_v3.0_unigene1638	275	421	sp_v3.0_unigene1638:0-1364
sp_v3.0_unigene1638	790	1301	sp_v3.0_unigene1638:0-1364
sp_v3.0_unigene1639	0	634	sp_v3.0_unigene1639:0-789
sp_v3.0_unigene1639	640	768	sp_v3.0_unigene1639:0-789
sp_v3.0_unigene1639	775	1203	sp_v3.0_unigene1639:0-789
sp_v3.0_unigene1639	1205	1396	sp_v3.0_unigene1639:0-789
sp_v3.0_unigene1639	1400	1673	sp_v3.0_unigene1639:0-789;sp_v3.0_unigene1639:2425-3214
sp_v3.0_unigene1639	1680	1810	sp_v3.0_unigene1639:2425-3214
sp_v3.0_unigene1639	1820	2433	sp_v3.0_unigene1639:2425-3214
sp_v3.0_unigene1639	2450	2930	sp_v3.0_unigene1639:2425-3214
sp_v3.0_unigene1639	2935	3003	sp_v3.0_unigene1639:2425-3214
sp_v3.0_unigene1639	3015	3204	sp_v3.0_unigene1639:2425-3214
sp_v3.0_unigene1640	5	423	sp_v3.0_unigene1640:0-789;sp_v3.0_unigene1640:1761-2550
sp_v3.0_unigene1640	435	562	sp_v3.0_unigene1640:0-789;sp_v3.0_unigene1640:1761-2550
sp_v3.0_unigene1640	565	1048	sp_v3.0_unigene1640:0-789;sp_v3.0_unigene1640:1761-2550
sp_v3.0_unigene1640	1050	1121	sp_v3.0_unigene1640:0-789;sp_v3.0_unigene1640:1761-2550
sp_v3.0_unigene1640	1135	1323	sp_v3.0_unigene1640:0-789;sp_v3.0_unigene1640:1761-2550
sp_v3.0_unigene1640	1325	1672	sp_v3.0_unigene1640:0-789;sp_v3.0_unigene1640:1761-2550
sp_v3.0_unigene1640	1675	1814	sp_v3.0_unigene1640:0-789;sp_v3.0_unigene1640:1761-2550
sp_v3.0_unigene1640	1825	2550	sp_v3.0_unigene1640:0-789;sp_v3.0_unigene1640:1761-2550
sp_v3.0_unigene1641	0	138	sp_v3.0_unigene1641:0-1166
sp_v3.0_unigene1641	140	287	sp_v3.0_unigene1641:0-1166
sp_v3.0_unigene1641	290	423	sp_v3.0_unigene1641:0-1166
sp_v3.0_unigene1641	430	627	sp_v3.0_unigene1641:0-1166
sp_v3.0_unigene1641	635	774	sp_v3.0_unigene1641:0-1166
sp_v3.0_unigene1641	785	924	sp_v3.0_unigene1641:0-1166
sp_v3.0_unigene1641	1045	1166	sp_v3.0_unigene1641:0-1166
sp_v3.0_unigene1642	0	563	sp_v3.0_unigene1642:0-1070
sp_v3.0_unigene1642	565	764	sp_v3.0_unigene1642:0-1070
sp_v3.0_unigene1642	765	1064	sp_v3.0_unigene1642:0-1070
sp_v3.0_unigene1643	0	567	sp_v3.0_unigene1643:0-789;sp_v3.0_unigene1643:1563-2352
sp_v3.0_unigene1643	570	769	sp_v3.0_unigene1643:0-789;sp_v3.0_unigene1643:1563-2352
sp_v3.0_unigene1643	775	848	sp_v3.0_unigene1643:0-789;sp_v3.0_unigene1643:1563-2352
sp_v3.0_unigene1643	850	917	sp_v3.0_unigene1643:0-789;sp_v3.0_unigene1643:1563-2352
sp_v3.0_unigene1643	920	1183	sp_v3.0_unigene1643:0-789;sp_v3.0_unigene1643:1563-2352
sp_v3.0_unigene1643	1185	1463	sp_v3.0_unigene1643:0-789;sp_v3.0_unigene1643:1563-2352
sp_v3.0_unigene1643	1470	2092	sp_v3.0_unigene1643:0-789;sp_v3.0_unigene1643:1563-2352
sp_v3.0_unigene1643	2140	2352	sp_v3.0_unigene1643:0-789;sp_v3.0_unigene1643:1563-2352
sp_v3.0_unigene1644	0	287	sp_v3.0_unigene1644:0-1071
sp_v3.0_unigene1644	290	983	sp_v3.0_unigene1644:0-1071
sp_v3.0_unigene1644	985	1066	sp_v3.0_unigene1644:0-1071
sp_v3.0_unigene1645	0	148	sp_v3.0_unigene1645:0-1133
sp_v3.0_unigene1645	150	358	sp_v3.0_unigene1645:0-1133
sp_v3.0_unigene1645	360	570	sp_v3.0_unigene1645:0-1133
sp_v3.0_unigene1645	575	769	sp_v3.0_unigene1645:0-1133
sp_v3.0_unigene1645	770	975	sp_v3.0_unigene1645:0-1133
sp_v3.0_unigene1646	10	142	sp_v3.0_unigene1646:0-1512
sp_v3.0_unigene1646	145	552	sp_v3.0_unigene1646:0-1512
sp_v3.0_unigene1646	565	922	sp_v3.0_unigene1646:0-1512
sp_v3.0_unigene1646	925	1128	sp_v3.0_unigene1646:0-1512
sp_v3.0_unigene1646	1185	1406	sp_v3.0_unigene1646:0-1512
sp_v3.0_unigene1647	5	219	sp_v3.0_unigene1647:0-713
sp_v3.0_unigene1647	220	495	sp_v3.0_unigene1647:0-713
sp_v3.0_unigene1647	500	625	sp_v3.0_unigene1647:0-713
sp_v3.0_unigene1648	0	1109	sp_v3.0_unigene1648:0-1109
sp_v3.0_unigene1649	10	1784	sp_v3.0_unigene1649:0-789;sp_v3.0_unigene1649:995-1784
sp_v3.0_unigene1650	15	150	sp_v3.0_unigene1650:0-789;sp_v3.0_unigene1650:1152-1941
sp_v3.0_unigene1650	155	493	sp_v3.0_unigene1650:0-789;sp_v3.0_unigene1650:1152-1941
sp_v3.0_unigene1650	505	909	sp_v3.0_unigene1650:0-789;sp_v3.0_unigene1650:1152-1941
sp_v3.0_unigene1650	910	1941	sp_v3.0_unigene1650:0-789;sp_v3.0_unigene1650:1152-1941
sp_v3.0_unigene1651	15	732	sp_v3.0_unigene1651:0-732
sp_v3.0_unigene1652	5	423	sp_v3.0_unigene1652:0-641
sp_v3.0_unigene1653	0	147	sp_v3.0_unigene1653:0-789;sp_v3.0_unigene1653:2326-3115
sp_v3.0_unigene1653	150	488	sp_v3.0_unigene1653:0-789;sp_v3.0_unigene1653:2326-3115
sp_v3.0_unigene1653	495	1272	sp_v3.0_unigene1653:0-789;sp_v3.0_unigene1653:2326-3115
sp_v3.0_unigene1653	1275	1391	sp_v3.0_unigene1653:0-789;sp_v3.0_unigene1653:2326-3115
sp_v3.0_unigene1653	1400	1879	sp_v3.0_unigene1653:0-789;sp_v3.0_unigene1653:2326-3115
sp_v3.0_unigene1653	1900	2820	sp_v3.0_unigene1653:0-789;sp_v3.0_unigene1653:2326-3115
sp_v3.0_unigene1653	2865	3108	sp_v3.0_unigene1653:0-789;sp_v3.0_unigene1653:2326-3115
sp_v3.0_unigene1654	0	354	sp_v3.0_unigene1654:0-789;sp_v3.0_unigene1654:940-1729
sp_v3.0_unigene1654	425	1041	sp_v3.0_unigene1654:0-789;sp_v3.0_unigene1654:940-1729
sp_v3.0_unigene1654	1045	1729	sp_v3.0_unigene1654:0-789;sp_v3.0_unigene1654:940-1729
sp_v3.0_unigene1655	0	344	sp_v3.0_unigene1655:0-789;sp_v3.0_unigene1655:1914-2703
sp_v3.0_unigene1655	345	413	sp_v3.0_unigene1655:0-789;sp_v3.0_unigene1655:1914-2703
sp_v3.0_unigene1655	435	769	sp_v3.0_unigene1655:0-789;sp_v3.0_unigene1655:1914-2703
sp_v3.0_unigene1655	780	1181	sp_v3.0_unigene1655:0-789;sp_v3.0_unigene1655:1914-2703
sp_v3.0_unigene1655	1185	1253	sp_v3.0_unigene1655:0-789;sp_v3.0_unigene1655:1914-2703
sp_v3.0_unigene1655	1260	1392	sp_v3.0_unigene1655:0-789;sp_v3.0_unigene1655:1914-2703
sp_v3.0_unigene1655	1395	1551	sp_v3.0_unigene1655:0-789;sp_v3.0_unigene1655:1914-2703
sp_v3.0_unigene1655	1555	2387	sp_v3.0_unigene1655:0-789;sp_v3.0_unigene1655:1914-2703
sp_v3.0_unigene1655	2395	2668	sp_v3.0_unigene1655:0-789;sp_v3.0_unigene1655:1914-2703
sp_v3.0_unigene1656	0	77	sp_v3.0_unigene1656:0-1182
sp_v3.0_unigene1656	85	378	sp_v3.0_unigene1656:0-1182
sp_v3.0_unigene1656	445	621	sp_v3.0_unigene1656:0-1182
sp_v3.0_unigene1656	635	1072	sp_v3.0_unigene1656:0-1182
sp_v3.0_unigene1657	5	143	sp_v3.0_unigene1657:0-789;sp_v3.0_unigene1657:1052-1841
sp_v3.0_unigene1657	145	286	sp_v3.0_unigene1657:0-789;sp_v3.0_unigene1657:1052-1841
sp_v3.0_unigene1657	290	422	sp_v3.0_unigene1657:0-789;sp_v3.0_unigene1657:1052-1841
sp_v3.0_unigene1657	425	554	sp_v3.0_unigene1657:0-789;sp_v3.0_unigene1657:1052-1841
sp_v3.0_unigene1657	555	1194	sp_v3.0_unigene1657:0-789;sp_v3.0_unigene1657:1052-1841
sp_v3.0_unigene1657	1195	1399	sp_v3.0_unigene1657:0-789;sp_v3.0_unigene1657:1052-1841
sp_v3.0_unigene1657	1400	1695	sp_v3.0_unigene1657:0-789;sp_v3.0_unigene1657:1052-1841
sp_v3.0_unigene1658	0	135	sp_v3.0_unigene1658:0-1063
sp_v3.0_unigene1658	150	281	sp_v3.0_unigene1658:0-1063
sp_v3.0_unigene1658	285	622	sp_v3.0_unigene1658:0-1063
sp_v3.0_unigene1658	625	691	sp_v3.0_unigene1658:0-1063
sp_v3.0_unigene1658	695	768	sp_v3.0_unigene1658:0-1063
sp_v3.0_unigene1658	770	1042	sp_v3.0_unigene1658:0-1063
sp_v3.0_unigene1659	145	353	sp_v3.0_unigene1659:0-789;sp_v3.0_unigene1659:872-1661
sp_v3.0_unigene1659	360	624	sp_v3.0_unigene1659:0-789;sp_v3.0_unigene1659:872-1661
sp_v3.0_unigene1659	705	1321	sp_v3.0_unigene1659:0-789;sp_v3.0_unigene1659:872-1661
sp_v3.0_unigene1659	1335	1661	sp_v3.0_unigene1659:0-789;sp_v3.0_unigene1659:872-1661
sp_v3.0_unigene1660	40	576	sp_v3.0_unigene1660:0-1388
sp_v3.0_unigene1660	580	732	sp_v3.0_unigene1660:0-1388
sp_v3.0_unigene1660	735	868	sp_v3.0_unigene1660:0-1388
sp_v3.0_unigene1660	875	1355	sp_v3.0_unigene1660:0-1388
sp_v3.0_unigene1661	15	199	sp_v3.0_unigene1661:0-710
sp_v3.0_unigene1661	225	348	sp_v3.0_unigene1661:0-710
sp_v3.0_unigene1661	350	644	sp_v3.0_unigene1661:0-710
sp_v3.0_unigene1662	0	1562	sp_v3.0_unigene1662:0-789;sp_v3.0_unigene1662:991-1780
sp_v3.0_unigene1662	1615	1780	sp_v3.0_unigene1662:0-789;sp_v3.0_unigene1662:991-1780
sp_v3.0_unigene1663	0	131	sp_v3.0_unigene1663:0-621
sp_v3.0_unigene1663	135	412	sp_v3.0_unigene1663:0-621
sp_v3.0_unigene1663	485	621	sp_v3.0_unigene1663:0-621
sp_v3.0_unigene1664	65	286	sp_v3.0_unigene1664:0-1254
sp_v3.0_unigene1664	295	691	sp_v3.0_unigene1664:0-1254
sp_v3.0_unigene1664	695	833	sp_v3.0_unigene1664:0-1254
sp_v3.0_unigene1664	840	1253	sp_v3.0_unigene1664:0-1254
sp_v3.0_unigene1665	85	355	sp_v3.0_unigene1665:0-1273
sp_v3.0_unigene1665	360	910	sp_v3.0_unigene1665:0-1273
sp_v3.0_unigene1665	915	1125	sp_v3.0_unigene1665:0-1273
sp_v3.0_unigene1665	1185	1273	sp_v3.0_unigene1665:0-1273
sp_v3.0_unigene1666	5	73	sp_v3.0_unigene1666:0-789;sp_v3.0_unigene1666:862-1651
sp_v3.0_unigene1666	85	204	sp_v3.0_unigene1666:0-789;sp_v3.0_unigene1666:862-1651
sp_v3.0_unigene1666	220	413	sp_v3.0_unigene1666:0-789;sp_v3.0_unigene1666:862-1651
sp_v3.0_unigene1666	420	571	sp_v3.0_unigene1666:0-789;sp_v3.0_unigene1666:862-1651
sp_v3.0_unigene1666	575	994	sp_v3.0_unigene1666:0-789;sp_v3.0_unigene1666:862-1651
sp_v3.0_unigene1666	995	1462	sp_v3.0_unigene1666:0-789;sp_v3.0_unigene1666:862-1651
sp_v3.0_unigene1666	1475	1641	sp_v3.0_unigene1666:0-789;sp_v3.0_unigene1666:862-1651
sp_v3.0_unigene1667	65	585	sp_v3.0_unigene1667:0-789;sp_v3.0_unigene1667:886-1675
sp_v3.0_unigene1667	605	754	sp_v3.0_unigene1667:0-789;sp_v3.0_unigene1667:886-1675
sp_v3.0_unigene1667	755	834	sp_v3.0_unigene1667:0-789;sp_v3.0_unigene1667:886-1675
sp_v3.0_unigene1667	870	1083	sp_v3.0_unigene1667:0-789;sp_v3.0_unigene1667:886-1675
sp_v3.0_unigene1667	1145	1212	sp_v3.0_unigene1667:0-789;sp_v3.0_unigene1667:886-1675
sp_v3.0_unigene1667	1215	1479	sp_v3.0_unigene1667:0-789;sp_v3.0_unigene1667:886-1675
sp_v3.0_unigene1667	1480	1638	sp_v3.0_unigene1667:0-789;sp_v3.0_unigene1667:886-1675
sp_v3.0_unigene1668	5	205	sp_v3.0_unigene1668:0-1183
sp_v3.0_unigene1668	210	492	sp_v3.0_unigene1668:0-1183
sp_v3.0_unigene1668	500	624	sp_v3.0_unigene1668:0-1183
sp_v3.0_unigene1668	695	988	sp_v3.0_unigene1668:0-1183
sp_v3.0_unigene1668	995	1183	sp_v3.0_unigene1668:0-1183
sp_v3.0_unigene1669	225	347	sp_v3.0_unigene1669:0-789;sp_v3.0_unigene1669:897-1686
sp_v3.0_unigene1669	355	475	sp_v3.0_unigene1669:0-789;sp_v3.0_unigene1669:897-1686
sp_v3.0_unigene1669	495	977	sp_v3.0_unigene1669:0-789;sp_v3.0_unigene1669:897-1686
sp_v3.0_unigene1669	995	1116	sp_v3.0_unigene1669:0-789;sp_v3.0_unigene1669:897-1686
sp_v3.0_unigene1669	1120	1336	sp_v3.0_unigene1669:0-789;sp_v3.0_unigene1669:897-1686
sp_v3.0_unigene1669	1340	1685	sp_v3.0_unigene1669:0-789;sp_v3.0_unigene1669:897-1686
sp_v3.0_unigene1670	0	137	sp_v3.0_unigene1670:0-789;sp_v3.0_unigene1670:963-1752
sp_v3.0_unigene1670	150	772	sp_v3.0_unigene1670:0-789;sp_v3.0_unigene1670:963-1752
sp_v3.0_unigene1670	785	909	sp_v3.0_unigene1670:0-789;sp_v3.0_unigene1670:963-1752
sp_v3.0_unigene1670	925	1438	sp_v3.0_unigene1670:0-789;sp_v3.0_unigene1670:963-1752
sp_v3.0_unigene1670	1500	1681	sp_v3.0_unigene1670:0-789;sp_v3.0_unigene1670:963-1752
sp_v3.0_unigene1671	10	144	sp_v3.0_unigene1671:0-1170
sp_v3.0_unigene1671	150	546	sp_v3.0_unigene1671:0-1170
sp_v3.0_unigene1671	565	860	sp_v3.0_unigene1671:0-1170
sp_v3.0_unigene1671	925	1036	sp_v3.0_unigene1671:0-1170
sp_v3.0_unigene1672	0	287	sp_v3.0_unigene1672:0-1267
sp_v3.0_unigene1672	295	492	sp_v3.0_unigene1672:0-1267
sp_v3.0_unigene1672	505	982	sp_v3.0_unigene1672:0-1267
sp_v3.0_unigene1672	985	1055	sp_v3.0_unigene1672:0-1267
sp_v3.0_unigene1672	1065	1188	sp_v3.0_unigene1672:0-1267
sp_v3.0_unigene1673	10	619	sp_v3.0_unigene1673:0-1147
sp_v3.0_unigene1673	645	1115	sp_v3.0_unigene1673:0-1147
sp_v3.0_unigene1674	15	284	sp_v3.0_unigene1674:0-1447
sp_v3.0_unigene1674	285	1170	sp_v3.0_unigene1674:0-1447
sp_v3.0_unigene1674	1185	1332	sp_v3.0_unigene1674:0-1447
sp_v3.0_unigene1674	1335	1402	sp_v3.0_unigene1674:0-1447
sp_v3.0_unigene1675	0	139	sp_v3.0_unigene1675:0-789
sp_v3.0_unigene1675	140	218	sp_v3.0_unigene1675:0-789
sp_v3.0_unigene1675	225	494	sp_v3.0_unigene1675:0-789
sp_v3.0_unigene1675	495	779	sp_v3.0_unigene1675:0-789
sp_v3.0_unigene1675	780	1461	sp_v3.0_unigene1675:0-789
sp_v3.0_unigene1675	2080	2288	sp_v3.0_unigene1675:2554-3343
sp_v3.0_unigene1675	2295	2421	sp_v3.0_unigene1675:2554-3343
sp_v3.0_unigene1675	2440	2702	sp_v3.0_unigene1675:2554-3343
sp_v3.0_unigene1675	2725	2931	sp_v3.0_unigene1675:2554-3343
sp_v3.0_unigene1675	2935	3343	sp_v3.0_unigene1675:2554-3343
sp_v3.0_unigene1676	80	418	sp_v3.0_unigene1676:0-789;sp_v3.0_unigene1676:856-1645
sp_v3.0_unigene1676	430	558	sp_v3.0_unigene1676:0-789;sp_v3.0_unigene1676:856-1645
sp_v3.0_unigene1676	570	690	sp_v3.0_unigene1676:0-789;sp_v3.0_unigene1676:856-1645
sp_v3.0_unigene1676	695	1471	sp_v3.0_unigene1676:0-789;sp_v3.0_unigene1676:856-1645
sp_v3.0_unigene1676	1540	1623	sp_v3.0_unigene1676:0-789;sp_v3.0_unigene1676:856-1645
sp_v3.0_unigene1677	135	412	sp_v3.0_unigene1677:0-789;sp_v3.0_unigene1677:848-1637
sp_v3.0_unigene1677	415	504	sp_v3.0_unigene1677:0-789;sp_v3.0_unigene1677:848-1637
sp_v3.0_unigene1677	940	1523	sp_v3.0_unigene1677:0-789;sp_v3.0_unigene1677:848-1637
sp_v3.0_unigene1677	1525	1637	sp_v3.0_unigene1677:0-789;sp_v3.0_unigene1677:848-1637
sp_v3.0_unigene1678	15	551	sp_v3.0_unigene1678:0-789;sp_v3.0_unigene1678:1211-2000
sp_v3.0_unigene1678	555	777	sp_v3.0_unigene1678:0-789;sp_v3.0_unigene1678:1211-2000
sp_v3.0_unigene1678	785	1055	sp_v3.0_unigene1678:0-789;sp_v3.0_unigene1678:1211-2000
sp_v3.0_unigene1678	1060	1183	sp_v3.0_unigene1678:0-789;sp_v3.0_unigene1678:1211-2000
sp_v3.0_unigene1678	1225	1983	sp_v3.0_unigene1678:0-789;sp_v3.0_unigene1678:1211-2000
sp_v3.0_unigene1679	10	291	sp_v3.0_unigene1679:0-789;sp_v3.0_unigene1679:2111-2900
sp_v3.0_unigene1679	365	2259	sp_v3.0_unigene1679:0-789;sp_v3.0_unigene1679:2111-2900
sp_v3.0_unigene1679	2305	2425	sp_v3.0_unigene1679:0-789;sp_v3.0_unigene1679:2111-2900
sp_v3.0_unigene1679	2445	2567	sp_v3.0_unigene1679:0-789;sp_v3.0_unigene1679:2111-2900
sp_v3.0_unigene1679	2585	2707	sp_v3.0_unigene1679:0-789;sp_v3.0_unigene1679:2111-2900
sp_v3.0_unigene1679	2710	2900	sp_v3.0_unigene1679:0-789;sp_v3.0_unigene1679:2111-2900
sp_v3.0_unigene1680	0	482	sp_v3.0_unigene1680:0-789;sp_v3.0_unigene1680:1366-2155
sp_v3.0_unigene1680	485	986	sp_v3.0_unigene1680:0-789;sp_v3.0_unigene1680:1366-2155
sp_v3.0_unigene1680	990	1111	sp_v3.0_unigene1680:0-789;sp_v3.0_unigene1680:1366-2155
sp_v3.0_unigene1680	1120	1193	sp_v3.0_unigene1680:0-789;sp_v3.0_unigene1680:1366-2155
sp_v3.0_unigene1680	1200	1741	sp_v3.0_unigene1680:0-789;sp_v3.0_unigene1680:1366-2155
sp_v3.0_unigene1680	1760	2155	sp_v3.0_unigene1680:0-789;sp_v3.0_unigene1680:1366-2155
sp_v3.0_unigene1681	0	570	sp_v3.0_unigene1681:0-570
sp_v3.0_unigene1682	0	58	sp_v3.0_unigene1682:0-789;sp_v3.0_unigene1682:791-1580
sp_v3.0_unigene1682	70	981	sp_v3.0_unigene1682:0-789;sp_v3.0_unigene1682:791-1580
sp_v3.0_unigene1682	995	1462	sp_v3.0_unigene1682:0-789;sp_v3.0_unigene1682:791-1580
sp_v3.0_unigene1682	1465	1549	sp_v3.0_unigene1682:0-789;sp_v3.0_unigene1682:791-1580
sp_v3.0_unigene1683	0	69	sp_v3.0_unigene1683:0-1224
sp_v3.0_unigene1683	80	687	sp_v3.0_unigene1683:0-1224
sp_v3.0_unigene1683	710	915	sp_v3.0_unigene1683:0-1224
sp_v3.0_unigene1683	920	1184	sp_v3.0_unigene1683:0-1224
sp_v3.0_unigene1684	15	216	sp_v3.0_unigene1684:0-898
sp_v3.0_unigene1684	220	344	sp_v3.0_unigene1684:0-898
sp_v3.0_unigene1684	345	898	sp_v3.0_unigene1684:0-898
sp_v3.0_unigene1685	430	573	sp_v3.0_unigene1685:0-762
sp_v3.0_unigene1685	635	762	sp_v3.0_unigene1685:0-762
sp_v3.0_unigene1686	0	126	sp_v3.0_unigene1686:0-789;sp_v3.0_unigene1686:2195-2984
sp_v3.0_unigene1686	140	288	sp_v3.0_unigene1686:0-789;sp_v3.0_unigene1686:2195-2984
sp_v3.0_unigene1686	505	692	sp_v3.0_unigene1686:0-789;sp_v3.0_unigene1686:2195-2984
sp_v3.0_unigene1686	850	1191	sp_v3.0_unigene1686:0-789;sp_v3.0_unigene1686:2195-2984
sp_v3.0_unigene1686	1200	1757	sp_v3.0_unigene1686:0-789;sp_v3.0_unigene1686:2195-2984
sp_v3.0_unigene1686	1760	2230	sp_v3.0_unigene1686:0-789;sp_v3.0_unigene1686:2195-2984
sp_v3.0_unigene1686	2235	2805	sp_v3.0_unigene1686:0-789;sp_v3.0_unigene1686:2195-2984
sp_v3.0_unigene1686	2815	2949	sp_v3.0_unigene1686:0-789;sp_v3.0_unigene1686:2195-2984
sp_v3.0_unigene1687	0	289	sp_v3.0_unigene1687:0-1568
sp_v3.0_unigene1687	290	552	sp_v3.0_unigene1687:0-1568
sp_v3.0_unigene1687	570	1568	sp_v3.0_unigene1687:0-1568
sp_v3.0_unigene1688	10	1006	sp_v3.0_unigene1688:0-1131
sp_v3.0_unigene1688	1020	1131	sp_v3.0_unigene1688:0-1131
sp_v3.0_unigene1689	230	522	sp_v3.0_unigene1689:0-900
sp_v3.0_unigene1689	525	806	sp_v3.0_unigene1689:0-900
sp_v3.0_unigene1689	810	877	sp_v3.0_unigene1689:0-900
sp_v3.0_unigene1690	0	210	sp_v3.0_unigene1690:0-789;sp_v3.0_unigene1690:2081-2870
sp_v3.0_unigene1690	220	495	sp_v3.0_unigene1690:0-789;sp_v3.0_unigene1690:2081-2870
sp_v3.0_unigene1690	500	700	sp_v3.0_unigene1690:0-789;sp_v3.0_unigene1690:2081-2870
sp_v3.0_unigene1690	710	1043	sp_v3.0_unigene1690:0-789;sp_v3.0_unigene1690:2081-2870
sp_v3.0_unigene1690	1055	1398	sp_v3.0_unigene1690:0-789;sp_v3.0_unigene1690:2081-2870
sp_v3.0_unigene1690	1415	1677	sp_v3.0_unigene1690:0-789;sp_v3.0_unigene1690:2081-2870
sp_v3.0_unigene1690	1695	2034	sp_v3.0_unigene1690:0-789;sp_v3.0_unigene1690:2081-2870
sp_v3.0_unigene1690	2035	2661	sp_v3.0_unigene1690:0-789;sp_v3.0_unigene1690:2081-2870
sp_v3.0_unigene1690	2735	2870	sp_v3.0_unigene1690:0-789;sp_v3.0_unigene1690:2081-2870
sp_v3.0_unigene1691	0	852	sp_v3.0_unigene1691:0-789;sp_v3.0_unigene1691:1397-2186
sp_v3.0_unigene1691	855	1486	sp_v3.0_unigene1691:0-789;sp_v3.0_unigene1691:1397-2186
sp_v3.0_unigene1691	1745	1906	sp_v3.0_unigene1691:0-789;sp_v3.0_unigene1691:1397-2186
sp_v3.0_unigene1693	0	362	sp_v3.0_unigene1693:0-789;sp_v3.0_unigene1693:1126-1915
sp_v3.0_unigene1693	365	1915	sp_v3.0_unigene1693:0-789;sp_v3.0_unigene1693:1126-1915
sp_v3.0_unigene1694	0	222	sp_v3.0_unigene1694:0-1273
sp_v3.0_unigene1694	290	622	sp_v3.0_unigene1694:0-1273
sp_v3.0_unigene1694	630	901	sp_v3.0_unigene1694:0-1273
sp_v3.0_unigene1694	920	1262	sp_v3.0_unigene1694:0-1273
sp_v3.0_unigene1695	0	215	sp_v3.0_unigene1695:0-789;sp_v3.0_unigene1695:1680-2469
sp_v3.0_unigene1695	220	563	sp_v3.0_unigene1695:0-789;sp_v3.0_unigene1695:1680-2469
sp_v3.0_unigene1695	570	1110	sp_v3.0_unigene1695:0-789;sp_v3.0_unigene1695:1680-2469
sp_v3.0_unigene1695	1120	2113	sp_v3.0_unigene1695:0-789;sp_v3.0_unigene1695:1680-2469
sp_v3.0_unigene1695	2165	2462	sp_v3.0_unigene1695:0-789;sp_v3.0_unigene1695:1680-2469
sp_v3.0_unigene1696	0	209	sp_v3.0_unigene1696:0-1304
sp_v3.0_unigene1696	220	498	sp_v3.0_unigene1696:0-1304
sp_v3.0_unigene1696	505	626	sp_v3.0_unigene1696:0-1304
sp_v3.0_unigene1696	645	924	sp_v3.0_unigene1696:0-1304
sp_v3.0_unigene1696	1045	1191	sp_v3.0_unigene1696:0-1304
sp_v3.0_unigene1696	1200	1273	sp_v3.0_unigene1696:0-1304
sp_v3.0_unigene1697	0	275	sp_v3.0_unigene1697:0-789;sp_v3.0_unigene1697:1777-2566
sp_v3.0_unigene1697	280	490	sp_v3.0_unigene1697:0-789;sp_v3.0_unigene1697:1777-2566
sp_v3.0_unigene1697	575	761	sp_v3.0_unigene1697:0-789;sp_v3.0_unigene1697:1777-2566
sp_v3.0_unigene1697	765	1329	sp_v3.0_unigene1697:0-789;sp_v3.0_unigene1697:1777-2566
sp_v3.0_unigene1697	1335	1954	sp_v3.0_unigene1697:0-789;sp_v3.0_unigene1697:1777-2566
sp_v3.0_unigene1697	1960	2458	sp_v3.0_unigene1697:0-789;sp_v3.0_unigene1697:1777-2566
sp_v3.0_unigene1698	65	134	sp_v3.0_unigene1698:0-1297
sp_v3.0_unigene1698	135	218	sp_v3.0_unigene1698:0-1297
sp_v3.0_unigene1698	225	288	sp_v3.0_unigene1698:0-1297
sp_v3.0_unigene1698	320	1280	sp_v3.0_unigene1698:0-1297
sp_v3.0_unigene1699	10	368	sp_v3.0_unigene1699:0-1151
sp_v3.0_unigene1699	383	736	sp_v3.0_unigene1699:0-1151
sp_v3.0_unigene1699	738	1020	sp_v3.0_unigene1699:0-1151
sp_v3.0_unigene1699	1023	1149	sp_v3.0_unigene1699:0-1151
sp_v3.0_unigene1700	0	81	sp_v3.0_unigene1700:0-1420
sp_v3.0_unigene1700	85	154	sp_v3.0_unigene1700:0-1420
sp_v3.0_unigene1700	155	278	sp_v3.0_unigene1700:0-1420
sp_v3.0_unigene1700	290	1420	sp_v3.0_unigene1700:0-1420
sp_v3.0_unigene1701	80	353	sp_v3.0_unigene1701:0-1417
sp_v3.0_unigene1701	360	1402	sp_v3.0_unigene1701:0-1417
sp_v3.0_unigene1702	15	274	sp_v3.0_unigene1702:0-789;sp_v3.0_unigene1702:1294-2083
sp_v3.0_unigene1702	295	429	sp_v3.0_unigene1702:0-789;sp_v3.0_unigene1702:1294-2083
sp_v3.0_unigene1702	435	557	sp_v3.0_unigene1702:0-789;sp_v3.0_unigene1702:1294-2083
sp_v3.0_unigene1702	575	1049	sp_v3.0_unigene1702:0-789;sp_v3.0_unigene1702:1294-2083
sp_v3.0_unigene1702	1050	1185	sp_v3.0_unigene1702:0-789;sp_v3.0_unigene1702:1294-2083
sp_v3.0_unigene1702	1190	1329	sp_v3.0_unigene1702:0-789;sp_v3.0_unigene1702:1294-2083
sp_v3.0_unigene1702	1340	1468	sp_v3.0_unigene1702:0-789;sp_v3.0_unigene1702:1294-2083
sp_v3.0_unigene1702	1480	1550	sp_v3.0_unigene1702:0-789;sp_v3.0_unigene1702:1294-2083
sp_v3.0_unigene1702	1555	1753	sp_v3.0_unigene1702:0-789;sp_v3.0_unigene1702:1294-2083
sp_v3.0_unigene1702	1765	1958	sp_v3.0_unigene1702:0-789;sp_v3.0_unigene1702:1294-2083
sp_v3.0_unigene1702	1970	2037	sp_v3.0_unigene1702:0-789;sp_v3.0_unigene1702:1294-2083
sp_v3.0_unigene1703	0	623	sp_v3.0_unigene1703:0-1178
sp_v3.0_unigene1703	635	919	sp_v3.0_unigene1703:0-1178
sp_v3.0_unigene1703	1045	1178	sp_v3.0_unigene1703:0-1178
sp_v3.0_unigene1704	15	133	sp_v3.0_unigene1704:0-1006
sp_v3.0_unigene1704	135	288	sp_v3.0_unigene1704:0-1006
sp_v3.0_unigene1704	710	842	sp_v3.0_unigene1704:0-1006
sp_v3.0_unigene1705	70	357	sp_v3.0_unigene1705:0-789;sp_v3.0_unigene1705:1424-2213
sp_v3.0_unigene1705	360	486	sp_v3.0_unigene1705:0-789;sp_v3.0_unigene1705:1424-2213
sp_v3.0_unigene1705	495	2194	sp_v3.0_unigene1705:0-789;sp_v3.0_unigene1705:1424-2213
sp_v3.0_unigene1706	0	554	sp_v3.0_unigene1706:0-696
sp_v3.0_unigene1706	555	696	sp_v3.0_unigene1706:0-696
sp_v3.0_unigene1707	0	697	sp_v3.0_unigene1707:0-1286
sp_v3.0_unigene1707	705	830	sp_v3.0_unigene1707:0-1286
sp_v3.0_unigene1707	845	1046	sp_v3.0_unigene1707:0-1286
sp_v3.0_unigene1707	1050	1262	sp_v3.0_unigene1707:0-1286
sp_v3.0_unigene1708	10	735	sp_v3.0_unigene1708:0-889
sp_v3.0_unigene1708	770	889	sp_v3.0_unigene1708:0-889
sp_v3.0_unigene1709	75	777	sp_v3.0_unigene1709:0-789;sp_v3.0_unigene1709:2328-3117
sp_v3.0_unigene1709	785	1118	sp_v3.0_unigene1709:0-789;sp_v3.0_unigene1709:2328-3117
sp_v3.0_unigene1709	1200	1393	sp_v3.0_unigene1709:0-789;sp_v3.0_unigene1709:2328-3117
sp_v3.0_unigene1709	1405	2030	sp_v3.0_unigene1709:0-789;sp_v3.0_unigene1709:2328-3117
sp_v3.0_unigene1709	2040	3092	sp_v3.0_unigene1709:0-789;sp_v3.0_unigene1709:2328-3117
sp_v3.0_unigene1710	85	214	sp_v3.0_unigene1710:0-789;sp_v3.0_unigene1710:791-1580
sp_v3.0_unigene1710	220	704	sp_v3.0_unigene1710:0-789;sp_v3.0_unigene1710:791-1580
sp_v3.0_unigene1710	710	832	sp_v3.0_unigene1710:0-789;sp_v3.0_unigene1710:791-1580
sp_v3.0_unigene1710	835	1580	sp_v3.0_unigene1710:0-789;sp_v3.0_unigene1710:791-1580
sp_v3.0_unigene1711	65	278	sp_v3.0_unigene1711:0-1473
sp_v3.0_unigene1711	280	552	sp_v3.0_unigene1711:0-1473
sp_v3.0_unigene1711	565	1050	sp_v3.0_unigene1711:0-1473
sp_v3.0_unigene1711	1055	1329	sp_v3.0_unigene1711:0-1473
sp_v3.0_unigene1711	1335	1473	sp_v3.0_unigene1711:0-1473
sp_v3.0_unigene1712	15	422	sp_v3.0_unigene1712:0-1434
sp_v3.0_unigene1712	430	836	sp_v3.0_unigene1712:0-1434
sp_v3.0_unigene1712	840	984	sp_v3.0_unigene1712:0-1434
sp_v3.0_unigene1712	985	1249	sp_v3.0_unigene1712:0-1434
sp_v3.0_unigene1712	1260	1403	sp_v3.0_unigene1712:0-1434
sp_v3.0_unigene1713	80	277	sp_v3.0_unigene1713:0-789;sp_v3.0_unigene1713:2013-2802
sp_v3.0_unigene1713	280	766	sp_v3.0_unigene1713:0-789;sp_v3.0_unigene1713:2013-2802
sp_v3.0_unigene1713	770	1251	sp_v3.0_unigene1713:0-789;sp_v3.0_unigene1713:2013-2802
sp_v3.0_unigene1713	1255	2305	sp_v3.0_unigene1713:0-789;sp_v3.0_unigene1713:2013-2802
sp_v3.0_unigene1713	2320	2514	sp_v3.0_unigene1713:0-789;sp_v3.0_unigene1713:2013-2802
sp_v3.0_unigene1713	2530	2802	sp_v3.0_unigene1713:0-789;sp_v3.0_unigene1713:2013-2802
sp_v3.0_unigene1714	0	82	sp_v3.0_unigene1714:0-789;sp_v3.0_unigene1714:1123-1912
sp_v3.0_unigene1714	85	273	sp_v3.0_unigene1714:0-789;sp_v3.0_unigene1714:1123-1912
sp_v3.0_unigene1714	275	412	sp_v3.0_unigene1714:0-789;sp_v3.0_unigene1714:1123-1912
sp_v3.0_unigene1714	505	694	sp_v3.0_unigene1714:0-789;sp_v3.0_unigene1714:1123-1912
sp_v3.0_unigene1714	695	1615	sp_v3.0_unigene1714:0-789;sp_v3.0_unigene1714:1123-1912
sp_v3.0_unigene1714	1620	1689	sp_v3.0_unigene1714:0-789;sp_v3.0_unigene1714:1123-1912
sp_v3.0_unigene1714	1690	1809	sp_v3.0_unigene1714:0-789;sp_v3.0_unigene1714:1123-1912
sp_v3.0_unigene1715	0	2757	sp_v3.0_unigene1715:0-789;sp_v3.0_unigene1715:1968-2757
sp_v3.0_unigene1716	0	74	sp_v3.0_unigene1716:0-789;sp_v3.0_unigene1716:1321-2110
sp_v3.0_unigene1716	80	568	sp_v3.0_unigene1716:0-789;sp_v3.0_unigene1716:1321-2110
sp_v3.0_unigene1716	575	1619	sp_v3.0_unigene1716:0-789;sp_v3.0_unigene1716:1321-2110
sp_v3.0_unigene1716	1620	1957	sp_v3.0_unigene1716:0-789;sp_v3.0_unigene1716:1321-2110
sp_v3.0_unigene1717	0	495	sp_v3.0_unigene1717:0-789;sp_v3.0_unigene1717:1472-2261
sp_v3.0_unigene1717	500	621	sp_v3.0_unigene1717:0-789;sp_v3.0_unigene1717:1472-2261
sp_v3.0_unigene1717	625	1548	sp_v3.0_unigene1717:0-789;sp_v3.0_unigene1717:1472-2261
sp_v3.0_unigene1717	1550	1692	sp_v3.0_unigene1717:0-789;sp_v3.0_unigene1717:1472-2261
sp_v3.0_unigene1717	1745	1972	sp_v3.0_unigene1717:0-789;sp_v3.0_unigene1717:1472-2261
sp_v3.0_unigene1717	1975	2174	sp_v3.0_unigene1717:0-789;sp_v3.0_unigene1717:1472-2261
sp_v3.0_unigene1718	135	202	sp_v3.0_unigene1718:0-789;sp_v3.0_unigene1718:2014-2803
sp_v3.0_unigene1718	205	421	sp_v3.0_unigene1718:0-789;sp_v3.0_unigene1718:2014-2803
sp_v3.0_unigene1718	430	553	sp_v3.0_unigene1718:0-789;sp_v3.0_unigene1718:2014-2803
sp_v3.0_unigene1718	555	1187	sp_v3.0_unigene1718:0-789;sp_v3.0_unigene1718:2014-2803
sp_v3.0_unigene1718	1195	1540	sp_v3.0_unigene1718:0-789;sp_v3.0_unigene1718:2014-2803
sp_v3.0_unigene1718	1545	2168	sp_v3.0_unigene1718:0-789;sp_v3.0_unigene1718:2014-2803
sp_v3.0_unigene1718	2175	2384	sp_v3.0_unigene1718:0-789;sp_v3.0_unigene1718:2014-2803
sp_v3.0_unigene1718	2450	2736	sp_v3.0_unigene1718:0-789;sp_v3.0_unigene1718:2014-2803
sp_v3.0_unigene1719	10	574	sp_v3.0_unigene1719:0-789;sp_v3.0_unigene1719:1283-2072
sp_v3.0_unigene1719	585	718	sp_v3.0_unigene1719:0-789;sp_v3.0_unigene1719:1283-2072
sp_v3.0_unigene1719	720	789	sp_v3.0_unigene1719:0-789;sp_v3.0_unigene1719:1283-2072
sp_v3.0_unigene1719	810	873	sp_v3.0_unigene1719:0-789;sp_v3.0_unigene1719:1283-2072
sp_v3.0_unigene1719	880	1874	sp_v3.0_unigene1719:0-789;sp_v3.0_unigene1719:1283-2072
sp_v3.0_unigene1719	1875	1940	sp_v3.0_unigene1719:0-789;sp_v3.0_unigene1719:1283-2072
sp_v3.0_unigene1719	1950	2072	sp_v3.0_unigene1719:0-789;sp_v3.0_unigene1719:1283-2072
sp_v3.0_unigene1720	5	139	sp_v3.0_unigene1720:0-789;sp_v3.0_unigene1720:951-1740
sp_v3.0_unigene1720	140	291	sp_v3.0_unigene1720:0-789;sp_v3.0_unigene1720:951-1740
sp_v3.0_unigene1720	295	848	sp_v3.0_unigene1720:0-789;sp_v3.0_unigene1720:951-1740
sp_v3.0_unigene1720	855	1125	sp_v3.0_unigene1720:0-789;sp_v3.0_unigene1720:951-1740
sp_v3.0_unigene1720	1135	1253	sp_v3.0_unigene1720:0-789;sp_v3.0_unigene1720:951-1740
sp_v3.0_unigene1720	1255	1740	sp_v3.0_unigene1720:0-789;sp_v3.0_unigene1720:951-1740
sp_v3.0_unigene1721	0	143	sp_v3.0_unigene1721:0-335
sp_v3.0_unigene1721	145	335	sp_v3.0_unigene1721:0-335
sp_v3.0_unigene1722	5	143	sp_v3.0_unigene1722:0-789;sp_v3.0_unigene1722:1808-2597
sp_v3.0_unigene1722	145	359	sp_v3.0_unigene1722:0-789;sp_v3.0_unigene1722:1808-2597
sp_v3.0_unigene1722	365	983	sp_v3.0_unigene1722:0-789;sp_v3.0_unigene1722:1808-2597
sp_v3.0_unigene1722	985	1179	sp_v3.0_unigene1722:0-789;sp_v3.0_unigene1722:1808-2597
sp_v3.0_unigene1722	1185	1406	sp_v3.0_unigene1722:0-789;sp_v3.0_unigene1722:1808-2597
sp_v3.0_unigene1722	1410	1740	sp_v3.0_unigene1722:0-789;sp_v3.0_unigene1722:1808-2597
sp_v3.0_unigene1722	1755	1835	sp_v3.0_unigene1722:0-789;sp_v3.0_unigene1722:1808-2597
sp_v3.0_unigene1722	2100	2313	sp_v3.0_unigene1722:0-789;sp_v3.0_unigene1722:1808-2597
sp_v3.0_unigene1722	2325	2597	sp_v3.0_unigene1722:0-789;sp_v3.0_unigene1722:1808-2597
sp_v3.0_unigene1723	5	289	sp_v3.0_unigene1723:0-789;sp_v3.0_unigene1723:1703-2492
sp_v3.0_unigene1723	295	427	sp_v3.0_unigene1723:0-789;sp_v3.0_unigene1723:1703-2492
sp_v3.0_unigene1723	435	628	sp_v3.0_unigene1723:0-789;sp_v3.0_unigene1723:1703-2492
sp_v3.0_unigene1723	630	774	sp_v3.0_unigene1723:0-789;sp_v3.0_unigene1723:1703-2492
sp_v3.0_unigene1723	775	1130	sp_v3.0_unigene1723:0-789;sp_v3.0_unigene1723:1703-2492
sp_v3.0_unigene1723	1135	1900	sp_v3.0_unigene1723:0-789;sp_v3.0_unigene1723:1703-2492
sp_v3.0_unigene1723	1905	2382	sp_v3.0_unigene1723:0-789;sp_v3.0_unigene1723:1703-2492
sp_v3.0_unigene1724	0	272	sp_v3.0_unigene1724:0-789;sp_v3.0_unigene1724:1921-2710
sp_v3.0_unigene1724	275	1190	sp_v3.0_unigene1724:0-789;sp_v3.0_unigene1724:1921-2710
sp_v3.0_unigene1724	1270	2710	sp_v3.0_unigene1724:0-789;sp_v3.0_unigene1724:1921-2710
sp_v3.0_unigene1725	5	486	sp_v3.0_unigene1725:0-630
sp_v3.0_unigene1725	500	629	sp_v3.0_unigene1725:0-630
sp_v3.0_unigene1726	0	219	sp_v3.0_unigene1726:0-1466
sp_v3.0_unigene1726	220	346	sp_v3.0_unigene1726:0-1466
sp_v3.0_unigene1726	415	1110	sp_v3.0_unigene1726:0-1466
sp_v3.0_unigene1726	1115	1396	sp_v3.0_unigene1726:0-1466
sp_v3.0_unigene1727	15	139	sp_v3.0_unigene1727:0-789
sp_v3.0_unigene1727	145	423	sp_v3.0_unigene1727:0-789
sp_v3.0_unigene1727	425	768	sp_v3.0_unigene1727:0-789
sp_v3.0_unigene1727	770	843	sp_v3.0_unigene1727:0-789
sp_v3.0_unigene1727	845	1601	sp_v3.0_unigene1727:0-789
sp_v3.0_unigene1727	3215	3708	sp_v3.0_unigene1727:4045-4834
sp_v3.0_unigene1727	3720	4203	sp_v3.0_unigene1727:4045-4834
sp_v3.0_unigene1727	4215	4341	sp_v3.0_unigene1727:4045-4834
sp_v3.0_unigene1727	4350	4545	sp_v3.0_unigene1727:4045-4834
sp_v3.0_unigene1727	4555	4627	sp_v3.0_unigene1727:4045-4834
sp_v3.0_unigene1727	4635	4819	sp_v3.0_unigene1727:4045-4834
sp_v3.0_unigene1728	0	275	sp_v3.0_unigene1728:0-789;sp_v3.0_unigene1728:1617-2406
sp_v3.0_unigene1728	285	480	sp_v3.0_unigene1728:0-789;sp_v3.0_unigene1728:1617-2406
sp_v3.0_unigene1728	485	564	sp_v3.0_unigene1728:0-789;sp_v3.0_unigene1728:1617-2406
sp_v3.0_unigene1728	570	1390	sp_v3.0_unigene1728:0-789;sp_v3.0_unigene1728:1617-2406
sp_v3.0_unigene1728	1395	2319	sp_v3.0_unigene1728:0-789;sp_v3.0_unigene1728:1617-2406
sp_v3.0_unigene1729	0	153	sp_v3.0_unigene1729:0-789;sp_v3.0_unigene1729:2155-2944
sp_v3.0_unigene1729	155	557	sp_v3.0_unigene1729:0-789;sp_v3.0_unigene1729:2155-2944
sp_v3.0_unigene1729	560	841	sp_v3.0_unigene1729:0-789;sp_v3.0_unigene1729:2155-2944
sp_v3.0_unigene1729	1540	1676	sp_v3.0_unigene1729:0-789;sp_v3.0_unigene1729:2155-2944
sp_v3.0_unigene1729	1755	1960	sp_v3.0_unigene1729:0-789;sp_v3.0_unigene1729:2155-2944
sp_v3.0_unigene1729	2035	2944	sp_v3.0_unigene1729:0-789;sp_v3.0_unigene1729:2155-2944
sp_v3.0_unigene1730	65	223	sp_v3.0_unigene1730:0-701
sp_v3.0_unigene1730	290	642	sp_v3.0_unigene1730:0-701
sp_v3.0_unigene1730	645	701	sp_v3.0_unigene1730:0-701
sp_v3.0_unigene1731	15	77	sp_v3.0_unigene1731:0-652
sp_v3.0_unigene1731	80	552	sp_v3.0_unigene1731:0-652
sp_v3.0_unigene1731	565	644	sp_v3.0_unigene1731:0-652
sp_v3.0_unigene1732	65	348	sp_v3.0_unigene1732:0-789;sp_v3.0_unigene1732:1380-2169
sp_v3.0_unigene1732	350	424	sp_v3.0_unigene1732:0-789;sp_v3.0_unigene1732:1380-2169
sp_v3.0_unigene1732	435	638	sp_v3.0_unigene1732:0-789;sp_v3.0_unigene1732:1380-2169
sp_v3.0_unigene1732	640	1252	sp_v3.0_unigene1732:0-789;sp_v3.0_unigene1732:1380-2169
sp_v3.0_unigene1732	1270	1821	sp_v3.0_unigene1732:0-789;sp_v3.0_unigene1732:1380-2169
sp_v3.0_unigene1732	1830	2023	sp_v3.0_unigene1732:0-789;sp_v3.0_unigene1732:1380-2169
sp_v3.0_unigene1732	2040	2167	sp_v3.0_unigene1732:0-789;sp_v3.0_unigene1732:1380-2169
sp_v3.0_unigene1733	0	691	sp_v3.0_unigene1733:0-789;sp_v3.0_unigene1733:1329-2118
sp_v3.0_unigene1733	695	1256	sp_v3.0_unigene1733:0-789;sp_v3.0_unigene1733:1329-2118
sp_v3.0_unigene1733	1275	1391	sp_v3.0_unigene1733:0-789;sp_v3.0_unigene1733:1329-2118
sp_v3.0_unigene1733	1395	1552	sp_v3.0_unigene1733:0-789;sp_v3.0_unigene1733:1329-2118
sp_v3.0_unigene1733	1555	2116	sp_v3.0_unigene1733:0-789;sp_v3.0_unigene1733:1329-2118
sp_v3.0_unigene1734	80	202	sp_v3.0_unigene1734:0-789;sp_v3.0_unigene1734:1331-2120
sp_v3.0_unigene1734	205	482	sp_v3.0_unigene1734:0-789;sp_v3.0_unigene1734:1331-2120
sp_v3.0_unigene1734	485	558	sp_v3.0_unigene1734:0-789;sp_v3.0_unigene1734:1331-2120
sp_v3.0_unigene1734	560	709	sp_v3.0_unigene1734:0-789;sp_v3.0_unigene1734:1331-2120
sp_v3.0_unigene1734	710	841	sp_v3.0_unigene1734:0-789;sp_v3.0_unigene1734:1331-2120
sp_v3.0_unigene1734	850	1044	sp_v3.0_unigene1734:0-789;sp_v3.0_unigene1734:1331-2120
sp_v3.0_unigene1734	1045	1535	sp_v3.0_unigene1734:0-789;sp_v3.0_unigene1734:1331-2120
sp_v3.0_unigene1734	1690	1882	sp_v3.0_unigene1734:0-789;sp_v3.0_unigene1734:1331-2120
sp_v3.0_unigene1734	1890	2106	sp_v3.0_unigene1734:0-789;sp_v3.0_unigene1734:1331-2120
sp_v3.0_unigene1735	0	140	sp_v3.0_unigene1735:0-789;sp_v3.0_unigene1735:1700-2489
sp_v3.0_unigene1735	155	284	sp_v3.0_unigene1735:0-789;sp_v3.0_unigene1735:1700-2489
sp_v3.0_unigene1735	285	1400	sp_v3.0_unigene1735:0-789;sp_v3.0_unigene1735:1700-2489
sp_v3.0_unigene1735	1410	1480	sp_v3.0_unigene1735:0-789;sp_v3.0_unigene1735:1700-2489
sp_v3.0_unigene1735	1485	1623	sp_v3.0_unigene1735:0-789;sp_v3.0_unigene1735:1700-2489
sp_v3.0_unigene1735	1625	1813	sp_v3.0_unigene1735:0-789;sp_v3.0_unigene1735:1700-2489
sp_v3.0_unigene1735	1815	1884	sp_v3.0_unigene1735:0-789;sp_v3.0_unigene1735:1700-2489
sp_v3.0_unigene1735	1885	2038	sp_v3.0_unigene1735:0-789;sp_v3.0_unigene1735:1700-2489
sp_v3.0_unigene1735	2045	2180	sp_v3.0_unigene1735:0-789;sp_v3.0_unigene1735:1700-2489
sp_v3.0_unigene1735	2235	2458	sp_v3.0_unigene1735:0-789;sp_v3.0_unigene1735:1700-2489
sp_v3.0_unigene1736	0	71	sp_v3.0_unigene1736:0-756
sp_v3.0_unigene1736	75	275	sp_v3.0_unigene1736:0-756
sp_v3.0_unigene1736	280	355	sp_v3.0_unigene1736:0-756
sp_v3.0_unigene1736	360	497	sp_v3.0_unigene1736:0-756
sp_v3.0_unigene1736	500	756	sp_v3.0_unigene1736:0-756
sp_v3.0_unigene1737	0	134	sp_v3.0_unigene1737:0-789;sp_v3.0_unigene1737:1067-1856
sp_v3.0_unigene1737	150	1853	sp_v3.0_unigene1737:0-789;sp_v3.0_unigene1737:1067-1856
sp_v3.0_unigene1738	5	140	sp_v3.0_unigene1738:0-789;sp_v3.0_unigene1738:949-1738
sp_v3.0_unigene1738	145	780	sp_v3.0_unigene1738:0-789;sp_v3.0_unigene1738:949-1738
sp_v3.0_unigene1738	785	849	sp_v3.0_unigene1738:0-789;sp_v3.0_unigene1738:949-1738
sp_v3.0_unigene1738	855	976	sp_v3.0_unigene1738:0-789;sp_v3.0_unigene1738:949-1738
sp_v3.0_unigene1738	990	1340	sp_v3.0_unigene1738:0-789;sp_v3.0_unigene1738:949-1738
sp_v3.0_unigene1738	1345	1549	sp_v3.0_unigene1738:0-789;sp_v3.0_unigene1738:949-1738
sp_v3.0_unigene1739	15	289	sp_v3.0_unigene1739:0-789;sp_v3.0_unigene1739:891-1680
sp_v3.0_unigene1739	290	423	sp_v3.0_unigene1739:0-789;sp_v3.0_unigene1739:891-1680
sp_v3.0_unigene1739	425	770	sp_v3.0_unigene1739:0-789;sp_v3.0_unigene1739:891-1680
sp_v3.0_unigene1739	775	1619	sp_v3.0_unigene1739:0-789;sp_v3.0_unigene1739:891-1680
sp_v3.0_unigene1740	0	491	sp_v3.0_unigene1740:0-789;sp_v3.0_unigene1740:839-1628
sp_v3.0_unigene1740	625	789	sp_v3.0_unigene1740:0-789;sp_v3.0_unigene1740:839-1628
sp_v3.0_unigene1740	1395	1628	sp_v3.0_unigene1740:0-789;sp_v3.0_unigene1740:839-1628
sp_v3.0_unigene1741	75	1648	sp_v3.0_unigene1741:0-789;sp_v3.0_unigene1741:2079-2868
sp_v3.0_unigene1741	1675	2396	sp_v3.0_unigene1741:0-789;sp_v3.0_unigene1741:2079-2868
sp_v3.0_unigene1741	2465	2858	sp_v3.0_unigene1741:0-789;sp_v3.0_unigene1741:2079-2868
sp_v3.0_unigene1742	0	343	sp_v3.0_unigene1742:0-1219
sp_v3.0_unigene1742	350	989	sp_v3.0_unigene1742:0-1219
sp_v3.0_unigene1742	1065	1211	sp_v3.0_unigene1742:0-1219
sp_v3.0_unigene1743	0	69	sp_v3.0_unigene1743:0-789
sp_v3.0_unigene1743	80	279	sp_v3.0_unigene1743:0-789
sp_v3.0_unigene1743	290	564	sp_v3.0_unigene1743:0-789
sp_v3.0_unigene1743	575	703	sp_v3.0_unigene1743:0-789
sp_v3.0_unigene1743	705	840	sp_v3.0_unigene1743:0-789
sp_v3.0_unigene1743	845	1126	sp_v3.0_unigene1743:0-789
sp_v3.0_unigene1743	1495	1577	sp_v3.0_unigene1743:0-789
sp_v3.0_unigene1743	1975	2182	sp_v3.0_unigene1743:2796-3585
sp_v3.0_unigene1743	2190	2316	sp_v3.0_unigene1743:2796-3585
sp_v3.0_unigene1743	2330	2479	sp_v3.0_unigene1743:2796-3585
sp_v3.0_unigene1743	2480	2598	sp_v3.0_unigene1743:2796-3585
sp_v3.0_unigene1743	2605	2955	sp_v3.0_unigene1743:2796-3585
sp_v3.0_unigene1743	2970	3585	sp_v3.0_unigene1743:2796-3585
sp_v3.0_unigene1744	0	138	sp_v3.0_unigene1744:0-789;sp_v3.0_unigene1744:975-1764
sp_v3.0_unigene1744	150	1064	sp_v3.0_unigene1744:0-789;sp_v3.0_unigene1744:975-1764
sp_v3.0_unigene1744	1065	1540	sp_v3.0_unigene1744:0-789;sp_v3.0_unigene1744:975-1764
sp_v3.0_unigene1744	1555	1671	sp_v3.0_unigene1744:0-789;sp_v3.0_unigene1744:975-1764
sp_v3.0_unigene1744	1680	1760	sp_v3.0_unigene1744:0-789;sp_v3.0_unigene1744:975-1764
sp_v3.0_unigene1745	0	63	sp_v3.0_unigene1745:0-789;sp_v3.0_unigene1745:1609-2398
sp_v3.0_unigene1745	75	557	sp_v3.0_unigene1745:0-789;sp_v3.0_unigene1745:1609-2398
sp_v3.0_unigene1745	565	634	sp_v3.0_unigene1745:0-789;sp_v3.0_unigene1745:1609-2398
sp_v3.0_unigene1745	635	849	sp_v3.0_unigene1745:0-789;sp_v3.0_unigene1745:1609-2398
sp_v3.0_unigene1745	905	1037	sp_v3.0_unigene1745:0-789;sp_v3.0_unigene1745:1609-2398
sp_v3.0_unigene1745	1040	1110	sp_v3.0_unigene1745:0-789;sp_v3.0_unigene1745:1609-2398
sp_v3.0_unigene1745	1115	1535	sp_v3.0_unigene1745:0-789;sp_v3.0_unigene1745:1609-2398
sp_v3.0_unigene1745	1550	1825	sp_v3.0_unigene1745:0-789;sp_v3.0_unigene1745:1609-2398
sp_v3.0_unigene1745	1880	2306	sp_v3.0_unigene1745:0-789;sp_v3.0_unigene1745:1609-2398
sp_v3.0_unigene1746	0	139	sp_v3.0_unigene1746:0-1416
sp_v3.0_unigene1746	140	1299	sp_v3.0_unigene1746:0-1416
sp_v3.0_unigene1746	1325	1416	sp_v3.0_unigene1746:0-1416
sp_v3.0_unigene1747	0	358	sp_v3.0_unigene1747:0-789;sp_v3.0_unigene1747:797-1586
sp_v3.0_unigene1747	365	713	sp_v3.0_unigene1747:0-789;sp_v3.0_unigene1747:797-1586
sp_v3.0_unigene1747	715	839	sp_v3.0_unigene1747:0-789;sp_v3.0_unigene1747:797-1586
sp_v3.0_unigene1747	845	1062	sp_v3.0_unigene1747:0-789;sp_v3.0_unigene1747:797-1586
sp_v3.0_unigene1747	1065	1473	sp_v3.0_unigene1747:0-789;sp_v3.0_unigene1747:797-1586
sp_v3.0_unigene1748	0	486	sp_v3.0_unigene1748:0-797
sp_v3.0_unigene1748	495	570	sp_v3.0_unigene1748:0-797
sp_v3.0_unigene1748	575	797	sp_v3.0_unigene1748:0-797
sp_v3.0_unigene1749	0	765	sp_v3.0_unigene1749:0-1029
sp_v3.0_unigene1749	920	1029	sp_v3.0_unigene1749:0-1029
sp_v3.0_unigene1750	15	345	sp_v3.0_unigene1750:0-789;sp_v3.0_unigene1750:910-1699
sp_v3.0_unigene1750	360	838	sp_v3.0_unigene1750:0-789;sp_v3.0_unigene1750:910-1699
sp_v3.0_unigene1750	840	1534	sp_v3.0_unigene1750:0-789;sp_v3.0_unigene1750:910-1699
sp_v3.0_unigene1750	1540	1617	sp_v3.0_unigene1750:0-789;sp_v3.0_unigene1750:910-1699
sp_v3.0_unigene1751	10	219	sp_v3.0_unigene1751:0-320
sp_v3.0_unigene1751	225	295	sp_v3.0_unigene1751:0-320
sp_v3.0_unigene1752	0	564	sp_v3.0_unigene1752:0-789;sp_v3.0_unigene1752:1925-2714
sp_v3.0_unigene1752	570	992	sp_v3.0_unigene1752:0-789;sp_v3.0_unigene1752:1925-2714
sp_v3.0_unigene1752	995	1695	sp_v3.0_unigene1752:0-789;sp_v3.0_unigene1752:1925-2714
sp_v3.0_unigene1752	1790	2609	sp_v3.0_unigene1752:0-789;sp_v3.0_unigene1752:1925-2714
sp_v3.0_unigene1752	2610	2714	sp_v3.0_unigene1752:0-789;sp_v3.0_unigene1752:1925-2714
sp_v3.0_unigene1753	5	134	sp_v3.0_unigene1753:0-789
sp_v3.0_unigene1753	135	910	sp_v3.0_unigene1753:0-789
sp_v3.0_unigene1753	920	1606	sp_v3.0_unigene1753:0-789
sp_v3.0_unigene1753	5500	5988	sp_v3.0_unigene1753:6330-7119
sp_v3.0_unigene1753	5995	6134	sp_v3.0_unigene1753:6330-7119
sp_v3.0_unigene1753	6140	6488	sp_v3.0_unigene1753:6330-7119
sp_v3.0_unigene1753	6495	7119	sp_v3.0_unigene1753:6330-7119
sp_v3.0_unigene1754	5	350	sp_v3.0_unigene1754:0-789;sp_v3.0_unigene1754:940-1729
sp_v3.0_unigene1754	505	629	sp_v3.0_unigene1754:0-789;sp_v3.0_unigene1754:940-1729
sp_v3.0_unigene1754	640	977	sp_v3.0_unigene1754:0-789;sp_v3.0_unigene1754:940-1729
sp_v3.0_unigene1754	980	1054	sp_v3.0_unigene1754:0-789;sp_v3.0_unigene1754:940-1729
sp_v3.0_unigene1754	1055	1533	sp_v3.0_unigene1754:0-789;sp_v3.0_unigene1754:940-1729
sp_v3.0_unigene1754	1545	1671	sp_v3.0_unigene1754:0-789;sp_v3.0_unigene1754:940-1729
sp_v3.0_unigene1755	10	1221	sp_v3.0_unigene1755:0-789;sp_v3.0_unigene1755:1349-2138
sp_v3.0_unigene1755	1225	1562	sp_v3.0_unigene1755:0-789;sp_v3.0_unigene1755:1349-2138
sp_v3.0_unigene1755	1575	1769	sp_v3.0_unigene1755:0-789;sp_v3.0_unigene1755:1349-2138
sp_v3.0_unigene1755	1775	1861	sp_v3.0_unigene1755:0-789;sp_v3.0_unigene1755:1349-2138
sp_v3.0_unigene1755	1930	2061	sp_v3.0_unigene1755:0-789;sp_v3.0_unigene1755:1349-2138
sp_v3.0_unigene1756	0	70	sp_v3.0_unigene1756:0-1404
sp_v3.0_unigene1756	75	149	sp_v3.0_unigene1756:0-1404
sp_v3.0_unigene1756	275	1404	sp_v3.0_unigene1756:0-1404
sp_v3.0_unigene1757	5	502	sp_v3.0_unigene1757:0-618
sp_v3.0_unigene1758	0	204	sp_v3.0_unigene1758:0-789;sp_v3.0_unigene1758:1476-2265
sp_v3.0_unigene1758	205	277	sp_v3.0_unigene1758:0-789;sp_v3.0_unigene1758:1476-2265
sp_v3.0_unigene1758	285	1319	sp_v3.0_unigene1758:0-789;sp_v3.0_unigene1758:1476-2265
sp_v3.0_unigene1758	1330	1422	sp_v3.0_unigene1758:0-789;sp_v3.0_unigene1758:1476-2265
sp_v3.0_unigene1758	1425	1644	sp_v3.0_unigene1758:0-789;sp_v3.0_unigene1758:1476-2265
sp_v3.0_unigene1758	1650	1989	sp_v3.0_unigene1758:0-789;sp_v3.0_unigene1758:1476-2265
sp_v3.0_unigene1758	2000	2194	sp_v3.0_unigene1758:0-789;sp_v3.0_unigene1758:1476-2265
sp_v3.0_unigene1759	10	350	sp_v3.0_unigene1759:0-789;sp_v3.0_unigene1759:1136-1925
sp_v3.0_unigene1759	385	767	sp_v3.0_unigene1759:0-789;sp_v3.0_unigene1759:1136-1925
sp_v3.0_unigene1759	865	934	sp_v3.0_unigene1759:0-789;sp_v3.0_unigene1759:1136-1925
sp_v3.0_unigene1759	1205	1432	sp_v3.0_unigene1759:0-789;sp_v3.0_unigene1759:1136-1925
sp_v3.0_unigene1759	1465	1798	sp_v3.0_unigene1759:0-789;sp_v3.0_unigene1759:1136-1925
sp_v3.0_unigene1760	65	287	sp_v3.0_unigene1760:0-1174
sp_v3.0_unigene1760	295	954	sp_v3.0_unigene1760:0-1174
sp_v3.0_unigene1760	975	1110	sp_v3.0_unigene1760:0-1174
sp_v3.0_unigene1761	0	847	sp_v3.0_unigene1761:0-789;sp_v3.0_unigene1761:1145-1934
sp_v3.0_unigene1761	975	1053	sp_v3.0_unigene1761:0-789;sp_v3.0_unigene1761:1145-1934
sp_v3.0_unigene1761	1065	1185	sp_v3.0_unigene1761:0-789;sp_v3.0_unigene1761:1145-1934
sp_v3.0_unigene1761	1195	1392	sp_v3.0_unigene1761:0-789;sp_v3.0_unigene1761:1145-1934
sp_v3.0_unigene1761	1415	1685	sp_v3.0_unigene1761:0-789;sp_v3.0_unigene1761:1145-1934
sp_v3.0_unigene1761	1690	1888	sp_v3.0_unigene1761:0-789;sp_v3.0_unigene1761:1145-1934
sp_v3.0_unigene1762	0	143	sp_v3.0_unigene1762:0-789;sp_v3.0_unigene1762:2242-3031
sp_v3.0_unigene1762	145	359	sp_v3.0_unigene1762:0-789;sp_v3.0_unigene1762:2242-3031
sp_v3.0_unigene1762	365	487	sp_v3.0_unigene1762:0-789;sp_v3.0_unigene1762:2242-3031
sp_v3.0_unigene1762	490	622	sp_v3.0_unigene1762:0-789;sp_v3.0_unigene1762:2242-3031
sp_v3.0_unigene1762	625	1127	sp_v3.0_unigene1762:0-789;sp_v3.0_unigene1762:2242-3031
sp_v3.0_unigene1762	1135	1394	sp_v3.0_unigene1762:0-789;sp_v3.0_unigene1762:2242-3031
sp_v3.0_unigene1762	1395	1744	sp_v3.0_unigene1762:0-789;sp_v3.0_unigene1762:2242-3031
sp_v3.0_unigene1762	1765	1971	sp_v3.0_unigene1762:0-789;sp_v3.0_unigene1762:2242-3031
sp_v3.0_unigene1762	1975	2169	sp_v3.0_unigene1762:0-789;sp_v3.0_unigene1762:2242-3031
sp_v3.0_unigene1762	2185	2662	sp_v3.0_unigene1762:0-789;sp_v3.0_unigene1762:2242-3031
sp_v3.0_unigene1762	2670	3022	sp_v3.0_unigene1762:0-789;sp_v3.0_unigene1762:2242-3031
sp_v3.0_unigene1763	0	153	sp_v3.0_unigene1763:0-967
sp_v3.0_unigene1763	155	355	sp_v3.0_unigene1763:0-967
sp_v3.0_unigene1763	360	483	sp_v3.0_unigene1763:0-967
sp_v3.0_unigene1763	485	695	sp_v3.0_unigene1763:0-967
sp_v3.0_unigene1763	710	780	sp_v3.0_unigene1763:0-967
sp_v3.0_unigene1763	785	854	sp_v3.0_unigene1763:0-967
sp_v3.0_unigene1763	855	967	sp_v3.0_unigene1763:0-967
sp_v3.0_unigene1764	0	149	sp_v3.0_unigene1764:0-923
sp_v3.0_unigene1764	150	488	sp_v3.0_unigene1764:0-923
sp_v3.0_unigene1764	490	554	sp_v3.0_unigene1764:0-923
sp_v3.0_unigene1764	560	698	sp_v3.0_unigene1764:0-923
sp_v3.0_unigene1764	700	923	sp_v3.0_unigene1764:0-923
sp_v3.0_unigene1765	15	131	sp_v3.0_unigene1765:0-789;sp_v3.0_unigene1765:860-1649
sp_v3.0_unigene1765	140	763	sp_v3.0_unigene1765:0-789;sp_v3.0_unigene1765:860-1649
sp_v3.0_unigene1765	765	1232	sp_v3.0_unigene1765:0-789;sp_v3.0_unigene1765:860-1649
sp_v3.0_unigene1765	1325	1607	sp_v3.0_unigene1765:0-789;sp_v3.0_unigene1765:860-1649
sp_v3.0_unigene1766	0	710	sp_v3.0_unigene1766:0-789;sp_v3.0_unigene1766:969-1758
sp_v3.0_unigene1766	715	983	sp_v3.0_unigene1766:0-789;sp_v3.0_unigene1766:969-1758
sp_v3.0_unigene1766	985	1060	sp_v3.0_unigene1766:0-789;sp_v3.0_unigene1766:969-1758
sp_v3.0_unigene1766	1065	1600	sp_v3.0_unigene1766:0-789;sp_v3.0_unigene1766:969-1758
sp_v3.0_unigene1767	140	561	sp_v3.0_unigene1767:0-789;sp_v3.0_unigene1767:1192-1981
sp_v3.0_unigene1767	570	831	sp_v3.0_unigene1767:0-789;sp_v3.0_unigene1767:1192-1981
sp_v3.0_unigene1767	835	984	sp_v3.0_unigene1767:0-789;sp_v3.0_unigene1767:1192-1981
sp_v3.0_unigene1767	995	1110	sp_v3.0_unigene1767:0-789;sp_v3.0_unigene1767:1192-1981
sp_v3.0_unigene1767	1130	1397	sp_v3.0_unigene1767:0-789;sp_v3.0_unigene1767:1192-1981
sp_v3.0_unigene1767	1480	1813	sp_v3.0_unigene1767:0-789;sp_v3.0_unigene1767:1192-1981
sp_v3.0_unigene1768	5	149	sp_v3.0_unigene1768:0-1443
sp_v3.0_unigene1768	155	344	sp_v3.0_unigene1768:0-1443
sp_v3.0_unigene1768	350	497	sp_v3.0_unigene1768:0-1443
sp_v3.0_unigene1768	505	843	sp_v3.0_unigene1768:0-1443
sp_v3.0_unigene1768	850	1412	sp_v3.0_unigene1768:0-1443
sp_v3.0_unigene1769	0	64	sp_v3.0_unigene1769:0-1496
sp_v3.0_unigene1769	65	1107	sp_v3.0_unigene1769:0-1496
sp_v3.0_unigene1769	1245	1480	sp_v3.0_unigene1769:0-1496
sp_v3.0_unigene1770	140	1210	sp_v3.0_unigene1770:0-789
sp_v3.0_unigene1770	1275	1342	sp_v3.0_unigene1770:0-789
sp_v3.0_unigene1770	1360	1436	sp_v3.0_unigene1770:0-789
sp_v3.0_unigene1770	1440	1506	sp_v3.0_unigene1770:0-789
sp_v3.0_unigene1770	1510	1587	sp_v3.0_unigene1770:0-789
sp_v3.0_unigene1770	4117	4397	sp_v3.0_unigene1770:4947-5736
sp_v3.0_unigene1770	4412	5110	sp_v3.0_unigene1770:4947-5736
sp_v3.0_unigene1770	5112	5537	sp_v3.0_unigene1770:4947-5736
sp_v3.0_unigene1771	0	216	sp_v3.0_unigene1771:0-789
sp_v3.0_unigene1771	220	417	sp_v3.0_unigene1771:0-789
sp_v3.0_unigene1771	430	782	sp_v3.0_unigene1771:0-789
sp_v3.0_unigene1771	785	1617	sp_v3.0_unigene1771:0-789
sp_v3.0_unigene1771	1630	1756	sp_v3.0_unigene1771:2442-3231
sp_v3.0_unigene1771	1760	2116	sp_v3.0_unigene1771:2442-3231
sp_v3.0_unigene1771	2125	2452	sp_v3.0_unigene1771:2442-3231
sp_v3.0_unigene1771	2475	3016	sp_v3.0_unigene1771:2442-3231
sp_v3.0_unigene1771	3020	3231	sp_v3.0_unigene1771:2442-3231
sp_v3.0_unigene1772	0	215	sp_v3.0_unigene1772:0-1431
sp_v3.0_unigene1772	225	343	sp_v3.0_unigene1772:0-1431
sp_v3.0_unigene1772	345	1119	sp_v3.0_unigene1772:0-1431
sp_v3.0_unigene1772	1130	1334	sp_v3.0_unigene1772:0-1431
sp_v3.0_unigene1773	5	227	sp_v3.0_unigene1773:0-227
sp_v3.0_unigene1774	0	483	sp_v3.0_unigene1774:0-878
sp_v3.0_unigene1774	500	837	sp_v3.0_unigene1774:0-878
sp_v3.0_unigene1775	70	224	sp_v3.0_unigene1775:0-992
sp_v3.0_unigene1775	225	920	sp_v3.0_unigene1775:0-992
sp_v3.0_unigene1775	925	992	sp_v3.0_unigene1775:0-992
sp_v3.0_unigene1776	0	573	sp_v3.0_unigene1776:0-789
sp_v3.0_unigene1776	625	994	sp_v3.0_unigene1776:0-789
sp_v3.0_unigene1776	1045	1509	sp_v3.0_unigene1776:0-789
sp_v3.0_unigene1776	1510	1612	sp_v3.0_unigene1776:0-789
sp_v3.0_unigene1776	1680	1759	sp_v3.0_unigene1776:2435-3224
sp_v3.0_unigene1776	1765	1885	sp_v3.0_unigene1776:2435-3224
sp_v3.0_unigene1776	1895	2164	sp_v3.0_unigene1776:2435-3224
sp_v3.0_unigene1776	2170	2463	sp_v3.0_unigene1776:2435-3224
sp_v3.0_unigene1776	2465	3224	sp_v3.0_unigene1776:2435-3224
sp_v3.0_unigene1777	0	272	sp_v3.0_unigene1777:0-789;sp_v3.0_unigene1777:1772-2561
sp_v3.0_unigene1777	275	2440	sp_v3.0_unigene1777:0-789;sp_v3.0_unigene1777:1772-2561
sp_v3.0_unigene1778	0	1116	sp_v3.0_unigene1778:0-789;sp_v3.0_unigene1778:1087-1876
sp_v3.0_unigene1778	1135	1272	sp_v3.0_unigene1778:0-789;sp_v3.0_unigene1778:1087-1876
sp_v3.0_unigene1778	1275	1539	sp_v3.0_unigene1778:0-789;sp_v3.0_unigene1778:1087-1876
sp_v3.0_unigene1778	1540	1608	sp_v3.0_unigene1778:0-789;sp_v3.0_unigene1778:1087-1876
sp_v3.0_unigene1778	1615	1829	sp_v3.0_unigene1778:0-789;sp_v3.0_unigene1778:1087-1876
sp_v3.0_unigene1779	0	346	sp_v3.0_unigene1779:0-789;sp_v3.0_unigene1779:2086-2875
sp_v3.0_unigene1779	355	622	sp_v3.0_unigene1779:0-789;sp_v3.0_unigene1779:2086-2875
sp_v3.0_unigene1779	630	972	sp_v3.0_unigene1779:0-789;sp_v3.0_unigene1779:2086-2875
sp_v3.0_unigene1779	980	1400	sp_v3.0_unigene1779:0-789;sp_v3.0_unigene1779:2086-2875
sp_v3.0_unigene1779	1410	1624	sp_v3.0_unigene1779:0-789;sp_v3.0_unigene1779:2086-2875
sp_v3.0_unigene1779	1625	1767	sp_v3.0_unigene1779:0-789;sp_v3.0_unigene1779:2086-2875
sp_v3.0_unigene1779	1850	2260	sp_v3.0_unigene1779:0-789;sp_v3.0_unigene1779:2086-2875
sp_v3.0_unigene1779	2265	2615	sp_v3.0_unigene1779:0-789;sp_v3.0_unigene1779:2086-2875
sp_v3.0_unigene1779	2620	2836	sp_v3.0_unigene1779:0-789;sp_v3.0_unigene1779:2086-2875
sp_v3.0_unigene1780	10	484	sp_v3.0_unigene1780:0-1518
sp_v3.0_unigene1780	495	695	sp_v3.0_unigene1780:0-1518
sp_v3.0_unigene1780	700	1269	sp_v3.0_unigene1780:0-1518
sp_v3.0_unigene1780	1275	1518	sp_v3.0_unigene1780:0-1518
sp_v3.0_unigene1781	10	74	sp_v3.0_unigene1781:0-411
sp_v3.0_unigene1781	75	411	sp_v3.0_unigene1781:0-411
sp_v3.0_unigene1782	10	208	sp_v3.0_unigene1782:0-789;sp_v3.0_unigene1782:1210-1999
sp_v3.0_unigene1782	225	1269	sp_v3.0_unigene1782:0-789;sp_v3.0_unigene1782:1210-1999
sp_v3.0_unigene1782	1270	1846	sp_v3.0_unigene1782:0-789;sp_v3.0_unigene1782:1210-1999
sp_v3.0_unigene1782	1850	1995	sp_v3.0_unigene1782:0-789;sp_v3.0_unigene1782:1210-1999
sp_v3.0_unigene1783	15	138	sp_v3.0_unigene1783:0-434
sp_v3.0_unigene1783	275	434	sp_v3.0_unigene1783:0-434
sp_v3.0_unigene1784	0	203	sp_v3.0_unigene1784:0-789;sp_v3.0_unigene1784:1445-2234
sp_v3.0_unigene1784	205	342	sp_v3.0_unigene1784:0-789;sp_v3.0_unigene1784:1445-2234
sp_v3.0_unigene1784	355	485	sp_v3.0_unigene1784:0-789;sp_v3.0_unigene1784:1445-2234
sp_v3.0_unigene1784	495	703	sp_v3.0_unigene1784:0-789;sp_v3.0_unigene1784:1445-2234
sp_v3.0_unigene1784	710	912	sp_v3.0_unigene1784:0-789;sp_v3.0_unigene1784:1445-2234
sp_v3.0_unigene1784	915	1413	sp_v3.0_unigene1784:0-789;sp_v3.0_unigene1784:1445-2234
sp_v3.0_unigene1784	1415	1685	sp_v3.0_unigene1784:0-789;sp_v3.0_unigene1784:1445-2234
sp_v3.0_unigene1784	1690	1964	sp_v3.0_unigene1784:0-789;sp_v3.0_unigene1784:1445-2234
sp_v3.0_unigene1784	1965	2173	sp_v3.0_unigene1784:0-789;sp_v3.0_unigene1784:1445-2234
sp_v3.0_unigene1784	2175	2234	sp_v3.0_unigene1784:0-789;sp_v3.0_unigene1784:1445-2234
sp_v3.0_unigene1785	0	139	sp_v3.0_unigene1785:0-1152
sp_v3.0_unigene1785	140	562	sp_v3.0_unigene1785:0-1152
sp_v3.0_unigene1785	565	700	sp_v3.0_unigene1785:0-1152
sp_v3.0_unigene1785	770	914	sp_v3.0_unigene1785:0-1152
sp_v3.0_unigene1785	925	1131	sp_v3.0_unigene1785:0-1152
sp_v3.0_unigene1786	5	215	sp_v3.0_unigene1786:0-789;sp_v3.0_unigene1786:828-1617
sp_v3.0_unigene1786	275	551	sp_v3.0_unigene1786:0-789;sp_v3.0_unigene1786:828-1617
sp_v3.0_unigene1786	555	1266	sp_v3.0_unigene1786:0-789;sp_v3.0_unigene1786:828-1617
sp_v3.0_unigene1786	1270	1464	sp_v3.0_unigene1786:0-789;sp_v3.0_unigene1786:828-1617
sp_v3.0_unigene1787	0	213	sp_v3.0_unigene1787:0-850
sp_v3.0_unigene1787	225	832	sp_v3.0_unigene1787:0-850
sp_v3.0_unigene1788	15	708	sp_v3.0_unigene1788:0-789;sp_v3.0_unigene1788:1674-2463
sp_v3.0_unigene1788	710	1209	sp_v3.0_unigene1788:0-789;sp_v3.0_unigene1788:1674-2463
sp_v3.0_unigene1788	1275	1483	sp_v3.0_unigene1788:0-789;sp_v3.0_unigene1788:1674-2463
sp_v3.0_unigene1788	1485	2052	sp_v3.0_unigene1788:0-789;sp_v3.0_unigene1788:1674-2463
sp_v3.0_unigene1788	2140	2344	sp_v3.0_unigene1788:0-789;sp_v3.0_unigene1788:1674-2463
sp_v3.0_unigene1789	0	152	sp_v3.0_unigene1789:0-1512
sp_v3.0_unigene1789	205	621	sp_v3.0_unigene1789:0-1512
sp_v3.0_unigene1789	630	1056	sp_v3.0_unigene1789:0-1512
sp_v3.0_unigene1789	1060	1479	sp_v3.0_unigene1789:0-1512
sp_v3.0_unigene1790	0	569	sp_v3.0_unigene1790:0-789;sp_v3.0_unigene1790:1851-2640
sp_v3.0_unigene1790	625	693	sp_v3.0_unigene1790:0-789;sp_v3.0_unigene1790:1851-2640
sp_v3.0_unigene1790	710	1134	sp_v3.0_unigene1790:0-789;sp_v3.0_unigene1790:1851-2640
sp_v3.0_unigene1790	1135	1337	sp_v3.0_unigene1790:0-789;sp_v3.0_unigene1790:1851-2640
sp_v3.0_unigene1790	1340	1747	sp_v3.0_unigene1790:0-789;sp_v3.0_unigene1790:1851-2640
sp_v3.0_unigene1790	1750	2179	sp_v3.0_unigene1790:0-789;sp_v3.0_unigene1790:1851-2640
sp_v3.0_unigene1790	2185	2640	sp_v3.0_unigene1790:0-789;sp_v3.0_unigene1790:1851-2640
sp_v3.0_unigene1791	0	72	sp_v3.0_unigene1791:0-789;sp_v3.0_unigene1791:1448-2237
sp_v3.0_unigene1791	80	1326	sp_v3.0_unigene1791:0-789;sp_v3.0_unigene1791:1448-2237
sp_v3.0_unigene1791	1335	2175	sp_v3.0_unigene1791:0-789;sp_v3.0_unigene1791:1448-2237
sp_v3.0_unigene1792	0	620	sp_v3.0_unigene1792:0-1438
sp_v3.0_unigene1792	625	1116	sp_v3.0_unigene1792:0-1438
sp_v3.0_unigene1792	1130	1266	sp_v3.0_unigene1792:0-1438
sp_v3.0_unigene1792	1325	1414	sp_v3.0_unigene1792:0-1438
sp_v3.0_unigene1793	0	414	sp_v3.0_unigene1793:0-1379
sp_v3.0_unigene1793	415	909	sp_v3.0_unigene1793:0-1379
sp_v3.0_unigene1793	915	1250	sp_v3.0_unigene1793:0-1379
sp_v3.0_unigene1793	1265	1379	sp_v3.0_unigene1793:0-1379
sp_v3.0_unigene1794	0	198	sp_v3.0_unigene1794:0-901
sp_v3.0_unigene1794	205	270	sp_v3.0_unigene1794:0-901
sp_v3.0_unigene1794	345	485	sp_v3.0_unigene1794:0-901
sp_v3.0_unigene1794	501	648	sp_v3.0_unigene1794:0-901
sp_v3.0_unigene1794	651	901	sp_v3.0_unigene1794:0-901
sp_v3.0_unigene1795	0	680	sp_v3.0_unigene1795:0-680
sp_v3.0_unigene1796	85	1187	sp_v3.0_unigene1796:0-1187
sp_v3.0_unigene1797	5	203	sp_v3.0_unigene1797:0-789;sp_v3.0_unigene1797:2012-2801
sp_v3.0_unigene1797	215	415	sp_v3.0_unigene1797:0-789;sp_v3.0_unigene1797:2012-2801
sp_v3.0_unigene1797	430	1259	sp_v3.0_unigene1797:0-789;sp_v3.0_unigene1797:2012-2801
sp_v3.0_unigene1797	1270	1469	sp_v3.0_unigene1797:0-789;sp_v3.0_unigene1797:2012-2801
sp_v3.0_unigene1797	1510	1635	sp_v3.0_unigene1797:0-789;sp_v3.0_unigene1797:2012-2801
sp_v3.0_unigene1797	1640	2057	sp_v3.0_unigene1797:0-789;sp_v3.0_unigene1797:2012-2801
sp_v3.0_unigene1797	2120	2475	sp_v3.0_unigene1797:0-789;sp_v3.0_unigene1797:2012-2801
sp_v3.0_unigene1797	2485	2682	sp_v3.0_unigene1797:0-789;sp_v3.0_unigene1797:2012-2801
sp_v3.0_unigene1797	2695	2801	sp_v3.0_unigene1797:0-789;sp_v3.0_unigene1797:2012-2801
sp_v3.0_unigene1798	5	1129	sp_v3.0_unigene1798:0-789
sp_v3.0_unigene1798	1130	1203	sp_v3.0_unigene1798:0-789
sp_v3.0_unigene1798	1205	1326	sp_v3.0_unigene1798:0-789
sp_v3.0_unigene1798	1335	1479	sp_v3.0_unigene1798:0-789
sp_v3.0_unigene1798	1480	1606	sp_v3.0_unigene1798:0-789
sp_v3.0_unigene1798	1920	2123	sp_v3.0_unigene1798:2746-3535
sp_v3.0_unigene1798	2150	2499	sp_v3.0_unigene1798:2746-3535
sp_v3.0_unigene1798	2500	2704	sp_v3.0_unigene1798:2746-3535
sp_v3.0_unigene1798	2705	2778	sp_v3.0_unigene1798:2746-3535
sp_v3.0_unigene1798	2780	3535	sp_v3.0_unigene1798:2746-3535
sp_v3.0_unigene1799	0	70	sp_v3.0_unigene1799:0-789;sp_v3.0_unigene1799:1422-2211
sp_v3.0_unigene1799	85	767	sp_v3.0_unigene1799:0-789;sp_v3.0_unigene1799:1422-2211
sp_v3.0_unigene1799	775	1041	sp_v3.0_unigene1799:0-789;sp_v3.0_unigene1799:1422-2211
sp_v3.0_unigene1799	1045	1545	sp_v3.0_unigene1799:0-789;sp_v3.0_unigene1799:1422-2211
sp_v3.0_unigene1799	1555	2101	sp_v3.0_unigene1799:0-789;sp_v3.0_unigene1799:1422-2211
sp_v3.0_unigene1800	0	1028	sp_v3.0_unigene1800:0-1028
sp_v3.0_unigene1801	15	285	sp_v3.0_unigene1801:0-789;sp_v3.0_unigene1801:1615-2404
sp_v3.0_unigene1801	345	621	sp_v3.0_unigene1801:0-789;sp_v3.0_unigene1801:1615-2404
sp_v3.0_unigene1801	625	1058	sp_v3.0_unigene1801:0-789;sp_v3.0_unigene1801:1615-2404
sp_v3.0_unigene1801	1130	2338	sp_v3.0_unigene1801:0-789;sp_v3.0_unigene1801:1615-2404
sp_v3.0_unigene1802	0	136	sp_v3.0_unigene1802:0-932
sp_v3.0_unigene1802	155	919	sp_v3.0_unigene1802:0-932
sp_v3.0_unigene1803	5	286	sp_v3.0_unigene1803:0-789;sp_v3.0_unigene1803:1594-2383
sp_v3.0_unigene1803	290	2371	sp_v3.0_unigene1803:0-789;sp_v3.0_unigene1803:1594-2383
sp_v3.0_unigene1804	5	133	sp_v3.0_unigene1804:0-1316
sp_v3.0_unigene1804	150	697	sp_v3.0_unigene1804:0-1316
sp_v3.0_unigene1804	700	845	sp_v3.0_unigene1804:0-1316
sp_v3.0_unigene1804	850	1180	sp_v3.0_unigene1804:0-1316
sp_v3.0_unigene1804	1185	1316	sp_v3.0_unigene1804:0-1316
sp_v3.0_unigene1805	0	145	sp_v3.0_unigene1805:0-1090
sp_v3.0_unigene1805	150	489	sp_v3.0_unigene1805:0-1090
sp_v3.0_unigene1805	490	1058	sp_v3.0_unigene1805:0-1090
sp_v3.0_unigene1806	0	344	sp_v3.0_unigene1806:0-789;sp_v3.0_unigene1806:1723-2512
sp_v3.0_unigene1806	365	1329	sp_v3.0_unigene1806:0-789;sp_v3.0_unigene1806:1723-2512
sp_v3.0_unigene1806	1330	1535	sp_v3.0_unigene1806:0-789;sp_v3.0_unigene1806:1723-2512
sp_v3.0_unigene1806	1545	2173	sp_v3.0_unigene1806:0-789;sp_v3.0_unigene1806:1723-2512
sp_v3.0_unigene1806	2185	2508	sp_v3.0_unigene1806:0-789;sp_v3.0_unigene1806:1723-2512
sp_v3.0_unigene1807	135	202	sp_v3.0_unigene1807:0-1343
sp_v3.0_unigene1807	215	338	sp_v3.0_unigene1807:0-1343
sp_v3.0_unigene1807	345	425	sp_v3.0_unigene1807:0-1343
sp_v3.0_unigene1807	430	694	sp_v3.0_unigene1807:0-1343
sp_v3.0_unigene1807	700	1059	sp_v3.0_unigene1807:0-1343
sp_v3.0_unigene1807	1060	1131	sp_v3.0_unigene1807:0-1343
sp_v3.0_unigene1807	1135	1250	sp_v3.0_unigene1807:0-1343
sp_v3.0_unigene1807	1255	1343	sp_v3.0_unigene1807:0-1343
sp_v3.0_unigene1808	15	278	sp_v3.0_unigene1808:0-789;sp_v3.0_unigene1808:2249-3038
sp_v3.0_unigene1808	285	419	sp_v3.0_unigene1808:0-789;sp_v3.0_unigene1808:2249-3038
sp_v3.0_unigene1808	435	2369	sp_v3.0_unigene1808:0-789;sp_v3.0_unigene1808:2249-3038
sp_v3.0_unigene1808	2375	2583	sp_v3.0_unigene1808:0-789;sp_v3.0_unigene1808:2249-3038
sp_v3.0_unigene1808	2605	3038	sp_v3.0_unigene1808:0-789;sp_v3.0_unigene1808:2249-3038
sp_v3.0_unigene1809	0	138	sp_v3.0_unigene1809:0-1238
sp_v3.0_unigene1809	150	344	sp_v3.0_unigene1809:0-1238
sp_v3.0_unigene1809	485	627	sp_v3.0_unigene1809:0-1238
sp_v3.0_unigene1809	710	1238	sp_v3.0_unigene1809:0-1238
sp_v3.0_unigene1810	15	129	sp_v3.0_unigene1810:0-789;sp_v3.0_unigene1810:1166-1955
sp_v3.0_unigene1810	135	708	sp_v3.0_unigene1810:0-789;sp_v3.0_unigene1810:1166-1955
sp_v3.0_unigene1810	710	844	sp_v3.0_unigene1810:0-789;sp_v3.0_unigene1810:1166-1955
sp_v3.0_unigene1810	850	1119	sp_v3.0_unigene1810:0-789;sp_v3.0_unigene1810:1166-1955
sp_v3.0_unigene1810	1130	1318	sp_v3.0_unigene1810:0-789;sp_v3.0_unigene1810:1166-1955
sp_v3.0_unigene1810	1330	1883	sp_v3.0_unigene1810:0-789;sp_v3.0_unigene1810:1166-1955
sp_v3.0_unigene1811	10	694	sp_v3.0_unigene1811:0-1382
sp_v3.0_unigene1811	695	979	sp_v3.0_unigene1811:0-1382
sp_v3.0_unigene1811	1055	1265	sp_v3.0_unigene1811:0-1382
sp_v3.0_unigene1812	15	287	sp_v3.0_unigene1812:0-789;sp_v3.0_unigene1812:1015-1804
sp_v3.0_unigene1812	345	415	sp_v3.0_unigene1812:0-789;sp_v3.0_unigene1812:1015-1804
sp_v3.0_unigene1812	425	640	sp_v3.0_unigene1812:0-789;sp_v3.0_unigene1812:1015-1804
sp_v3.0_unigene1812	645	1063	sp_v3.0_unigene1812:0-789;sp_v3.0_unigene1812:1015-1804
sp_v3.0_unigene1812	1065	1197	sp_v3.0_unigene1812:0-789;sp_v3.0_unigene1812:1015-1804
sp_v3.0_unigene1812	1200	1330	sp_v3.0_unigene1812:0-789;sp_v3.0_unigene1812:1015-1804
sp_v3.0_unigene1812	1340	1534	sp_v3.0_unigene1812:0-789;sp_v3.0_unigene1812:1015-1804
sp_v3.0_unigene1812	1535	1600	sp_v3.0_unigene1812:0-789;sp_v3.0_unigene1812:1015-1804
sp_v3.0_unigene1812	1675	1804	sp_v3.0_unigene1812:0-789;sp_v3.0_unigene1812:1015-1804
sp_v3.0_unigene1813	5	224	sp_v3.0_unigene1813:0-789;sp_v3.0_unigene1813:812-1601
sp_v3.0_unigene1813	225	489	sp_v3.0_unigene1813:0-789;sp_v3.0_unigene1813:812-1601
sp_v3.0_unigene1813	490	703	sp_v3.0_unigene1813:0-789;sp_v3.0_unigene1813:812-1601
sp_v3.0_unigene1813	705	1050	sp_v3.0_unigene1813:0-789;sp_v3.0_unigene1813:812-1601
sp_v3.0_unigene1813	1060	1126	sp_v3.0_unigene1813:0-789;sp_v3.0_unigene1813:812-1601
sp_v3.0_unigene1813	1130	1252	sp_v3.0_unigene1813:0-789;sp_v3.0_unigene1813:812-1601
sp_v3.0_unigene1813	1255	1551	sp_v3.0_unigene1813:0-789;sp_v3.0_unigene1813:812-1601
sp_v3.0_unigene1814	0	217	sp_v3.0_unigene1814:0-789;sp_v3.0_unigene1814:1439-2228
sp_v3.0_unigene1814	225	350	sp_v3.0_unigene1814:0-789;sp_v3.0_unigene1814:1439-2228
sp_v3.0_unigene1814	355	418	sp_v3.0_unigene1814:0-789;sp_v3.0_unigene1814:1439-2228
sp_v3.0_unigene1814	460	531	sp_v3.0_unigene1814:0-789;sp_v3.0_unigene1814:1439-2228
sp_v3.0_unigene1814	555	791	sp_v3.0_unigene1814:0-789;sp_v3.0_unigene1814:1439-2228
sp_v3.0_unigene1814	805	878	sp_v3.0_unigene1814:0-789;sp_v3.0_unigene1814:1439-2228
sp_v3.0_unigene1814	880	954	sp_v3.0_unigene1814:0-789;sp_v3.0_unigene1814:1439-2228
sp_v3.0_unigene1814	975	1107	sp_v3.0_unigene1814:0-789;sp_v3.0_unigene1814:1439-2228
sp_v3.0_unigene1814	1120	1259	sp_v3.0_unigene1814:0-789;sp_v3.0_unigene1814:1439-2228
sp_v3.0_unigene1814	1260	1494	sp_v3.0_unigene1814:0-789;sp_v3.0_unigene1814:1439-2228
sp_v3.0_unigene1814	1495	1777	sp_v3.0_unigene1814:0-789;sp_v3.0_unigene1814:1439-2228
sp_v3.0_unigene1814	1795	1860	sp_v3.0_unigene1814:0-789;sp_v3.0_unigene1814:1439-2228
sp_v3.0_unigene1814	1915	2117	sp_v3.0_unigene1814:0-789;sp_v3.0_unigene1814:1439-2228
sp_v3.0_unigene1815	0	276	sp_v3.0_unigene1815:0-377
sp_v3.0_unigene1816	0	207	sp_v3.0_unigene1816:0-1055
sp_v3.0_unigene1816	210	548	sp_v3.0_unigene1816:0-1055
sp_v3.0_unigene1816	575	701	sp_v3.0_unigene1816:0-1055
sp_v3.0_unigene1816	705	914	sp_v3.0_unigene1816:0-1055
sp_v3.0_unigene1816	920	1055	sp_v3.0_unigene1816:0-1055
sp_v3.0_unigene1817	0	1054	sp_v3.0_unigene1817:0-789;sp_v3.0_unigene1817:1448-2237
sp_v3.0_unigene1817	1055	1192	sp_v3.0_unigene1817:0-789;sp_v3.0_unigene1817:1448-2237
sp_v3.0_unigene1817	1195	1320	sp_v3.0_unigene1817:0-789;sp_v3.0_unigene1817:1448-2237
sp_v3.0_unigene1817	1325	1707	sp_v3.0_unigene1817:0-789;sp_v3.0_unigene1817:1448-2237
sp_v3.0_unigene1817	1815	2117	sp_v3.0_unigene1817:0-789;sp_v3.0_unigene1817:1448-2237
sp_v3.0_unigene1818	10	353	sp_v3.0_unigene1818:0-1370
sp_v3.0_unigene1818	355	572	sp_v3.0_unigene1818:0-1370
sp_v3.0_unigene1818	645	908	sp_v3.0_unigene1818:0-1370
sp_v3.0_unigene1818	910	1335	sp_v3.0_unigene1818:0-1370
sp_v3.0_unigene1819	5	272	sp_v3.0_unigene1819:0-1408
sp_v3.0_unigene1819	280	477	sp_v3.0_unigene1819:0-1408
sp_v3.0_unigene1819	660	1408	sp_v3.0_unigene1819:0-1408
sp_v3.0_unigene1820	0	349	sp_v3.0_unigene1820:0-838
sp_v3.0_unigene1820	415	769	sp_v3.0_unigene1820:0-838
sp_v3.0_unigene1820	770	838	sp_v3.0_unigene1820:0-838
sp_v3.0_unigene1821	15	1139	sp_v3.0_unigene1821:0-1178
sp_v3.0_unigene1822	0	74	sp_v3.0_unigene1822:0-789;sp_v3.0_unigene1822:2259-3048
sp_v3.0_unigene1822	80	277	sp_v3.0_unigene1822:0-789;sp_v3.0_unigene1822:2259-3048
sp_v3.0_unigene1822	290	561	sp_v3.0_unigene1822:0-789;sp_v3.0_unigene1822:2259-3048
sp_v3.0_unigene1822	570	971	sp_v3.0_unigene1822:0-789;sp_v3.0_unigene1822:2259-3048
sp_v3.0_unigene1822	975	1118	sp_v3.0_unigene1822:0-789;sp_v3.0_unigene1822:2259-3048
sp_v3.0_unigene1822	1130	1537	sp_v3.0_unigene1822:0-789;sp_v3.0_unigene1822:2259-3048
sp_v3.0_unigene1822	1540	1883	sp_v3.0_unigene1822:0-789;sp_v3.0_unigene1822:2259-3048
sp_v3.0_unigene1822	1890	2512	sp_v3.0_unigene1822:0-789;sp_v3.0_unigene1822:2259-3048
sp_v3.0_unigene1823	0	200	sp_v3.0_unigene1823:0-789;sp_v3.0_unigene1823:2349-3138
sp_v3.0_unigene1823	205	273	sp_v3.0_unigene1823:0-789;sp_v3.0_unigene1823:2349-3138
sp_v3.0_unigene1823	280	562	sp_v3.0_unigene1823:0-789;sp_v3.0_unigene1823:2349-3138
sp_v3.0_unigene1823	575	846	sp_v3.0_unigene1823:0-789;sp_v3.0_unigene1823:2349-3138
sp_v3.0_unigene1823	850	921	sp_v3.0_unigene1823:0-789;sp_v3.0_unigene1823:2349-3138
sp_v3.0_unigene1823	925	1121	sp_v3.0_unigene1823:0-789;sp_v3.0_unigene1823:2349-3138
sp_v3.0_unigene1823	1130	1475	sp_v3.0_unigene1823:0-789;sp_v3.0_unigene1823:2349-3138
sp_v3.0_unigene1823	1480	2251	sp_v3.0_unigene1823:0-789;sp_v3.0_unigene1823:2349-3138
sp_v3.0_unigene1823	2255	2824	sp_v3.0_unigene1823:0-789;sp_v3.0_unigene1823:2349-3138
sp_v3.0_unigene1823	2840	3138	sp_v3.0_unigene1823:0-789;sp_v3.0_unigene1823:2349-3138
sp_v3.0_unigene1824	5	134	sp_v3.0_unigene1824:0-1406
sp_v3.0_unigene1824	150	223	sp_v3.0_unigene1824:0-1406
sp_v3.0_unigene1824	225	483	sp_v3.0_unigene1824:0-1406
sp_v3.0_unigene1824	555	1406	sp_v3.0_unigene1824:0-1406
sp_v3.0_unigene1825	0	150	sp_v3.0_unigene1825:0-789
sp_v3.0_unigene1825	155	637	sp_v3.0_unigene1825:0-789
sp_v3.0_unigene1825	640	842	sp_v3.0_unigene1825:0-789
sp_v3.0_unigene1825	950	1146	sp_v3.0_unigene1825:0-789
sp_v3.0_unigene1825	1155	1572	sp_v3.0_unigene1825:0-789
sp_v3.0_unigene1825	3385	3528	sp_v3.0_unigene1825:4215-5004
sp_v3.0_unigene1825	3535	4160	sp_v3.0_unigene1825:4215-5004
sp_v3.0_unigene1825	4170	4435	sp_v3.0_unigene1825:4215-5004
sp_v3.0_unigene1825	4505	4644	sp_v3.0_unigene1825:4215-5004
sp_v3.0_unigene1825	4805	4929	sp_v3.0_unigene1825:4215-5004
sp_v3.0_unigene1826	0	416	sp_v3.0_unigene1826:0-416
sp_v3.0_unigene1827	0	1187	sp_v3.0_unigene1827:0-789;sp_v3.0_unigene1827:1690-2479
sp_v3.0_unigene1827	1190	1335	sp_v3.0_unigene1827:0-789;sp_v3.0_unigene1827:1690-2479
sp_v3.0_unigene1827	1340	1462	sp_v3.0_unigene1827:0-789;sp_v3.0_unigene1827:1690-2479
sp_v3.0_unigene1827	1465	1606	sp_v3.0_unigene1827:0-789;sp_v3.0_unigene1827:1690-2479
sp_v3.0_unigene1827	1610	1748	sp_v3.0_unigene1827:0-789;sp_v3.0_unigene1827:1690-2479
sp_v3.0_unigene1827	1760	2479	sp_v3.0_unigene1827:0-789;sp_v3.0_unigene1827:1690-2479
sp_v3.0_unigene1828	625	1694	sp_v3.0_unigene1828:0-789;sp_v3.0_unigene1828:928-1717
sp_v3.0_unigene1829	70	274	sp_v3.0_unigene1829:0-789;sp_v3.0_unigene1829:1497-2286
sp_v3.0_unigene1829	290	590	sp_v3.0_unigene1829:0-789;sp_v3.0_unigene1829:1497-2286
sp_v3.0_unigene1829	880	1064	sp_v3.0_unigene1829:0-789;sp_v3.0_unigene1829:1497-2286
sp_v3.0_unigene1829	1765	2286	sp_v3.0_unigene1829:0-789;sp_v3.0_unigene1829:1497-2286
sp_v3.0_unigene1830	5	271	sp_v3.0_unigene1830:0-789;sp_v3.0_unigene1830:1156-1945
sp_v3.0_unigene1830	275	361	sp_v3.0_unigene1830:0-789;sp_v3.0_unigene1830:1156-1945
sp_v3.0_unigene1830	435	504	sp_v3.0_unigene1830:0-789;sp_v3.0_unigene1830:1156-1945
sp_v3.0_unigene1830	505	639	sp_v3.0_unigene1830:0-789;sp_v3.0_unigene1830:1156-1945
sp_v3.0_unigene1830	645	1025	sp_v3.0_unigene1830:0-789;sp_v3.0_unigene1830:1156-1945
sp_v3.0_unigene1830	1035	1246	sp_v3.0_unigene1830:0-789;sp_v3.0_unigene1830:1156-1945
sp_v3.0_unigene1830	1260	1945	sp_v3.0_unigene1830:0-789;sp_v3.0_unigene1830:1156-1945
sp_v3.0_unigene1831	135	1002	sp_v3.0_unigene1831:0-1002
sp_v3.0_unigene1832	0	70	sp_v3.0_unigene1832:0-623
sp_v3.0_unigene1832	75	502	sp_v3.0_unigene1832:0-623
sp_v3.0_unigene1832	505	581	sp_v3.0_unigene1832:0-623
sp_v3.0_unigene1833	0	704	sp_v3.0_unigene1833:0-789;sp_v3.0_unigene1833:2009-2798
sp_v3.0_unigene1833	710	903	sp_v3.0_unigene1833:0-789;sp_v3.0_unigene1833:2009-2798
sp_v3.0_unigene1833	905	986	sp_v3.0_unigene1833:0-789;sp_v3.0_unigene1833:2009-2798
sp_v3.0_unigene1833	1115	1187	sp_v3.0_unigene1833:0-789;sp_v3.0_unigene1833:2009-2798
sp_v3.0_unigene1833	1195	1399	sp_v3.0_unigene1833:0-789;sp_v3.0_unigene1833:2009-2798
sp_v3.0_unigene1833	1405	1755	sp_v3.0_unigene1833:0-789;sp_v3.0_unigene1833:2009-2798
sp_v3.0_unigene1833	1760	2233	sp_v3.0_unigene1833:0-789;sp_v3.0_unigene1833:2009-2798
sp_v3.0_unigene1833	2245	2520	sp_v3.0_unigene1833:0-789;sp_v3.0_unigene1833:2009-2798
sp_v3.0_unigene1833	2530	2798	sp_v3.0_unigene1833:0-789;sp_v3.0_unigene1833:2009-2798
sp_v3.0_unigene1834	10	279	sp_v3.0_unigene1834:0-739
sp_v3.0_unigene1834	445	739	sp_v3.0_unigene1834:0-739
sp_v3.0_unigene1835	40	173	sp_v3.0_unigene1835:0-1489
sp_v3.0_unigene1835	250	456	sp_v3.0_unigene1835:0-1489
sp_v3.0_unigene1835	725	948	sp_v3.0_unigene1835:0-1489
sp_v3.0_unigene1835	950	1151	sp_v3.0_unigene1835:0-1489
sp_v3.0_unigene1835	1160	1489	sp_v3.0_unigene1835:0-1489
sp_v3.0_unigene1836	15	143	sp_v3.0_unigene1836:0-789;sp_v3.0_unigene1836:969-1758
sp_v3.0_unigene1836	150	345	sp_v3.0_unigene1836:0-789;sp_v3.0_unigene1836:969-1758
sp_v3.0_unigene1836	555	837	sp_v3.0_unigene1836:0-789;sp_v3.0_unigene1836:969-1758
sp_v3.0_unigene1836	850	1127	sp_v3.0_unigene1836:0-789;sp_v3.0_unigene1836:969-1758
sp_v3.0_unigene1836	1130	1326	sp_v3.0_unigene1836:0-789;sp_v3.0_unigene1836:969-1758
sp_v3.0_unigene1836	1340	1748	sp_v3.0_unigene1836:0-789;sp_v3.0_unigene1836:969-1758
sp_v3.0_unigene1837	10	843	sp_v3.0_unigene1837:0-1082
sp_v3.0_unigene1837	905	1039	sp_v3.0_unigene1837:0-1082
sp_v3.0_unigene1838	0	505	sp_v3.0_unigene1838:0-789
sp_v3.0_unigene1838	510	718	sp_v3.0_unigene1838:0-789
sp_v3.0_unigene1838	805	1431	sp_v3.0_unigene1838:0-789
sp_v3.0_unigene1838	1490	1570	sp_v3.0_unigene1838:0-789
sp_v3.0_unigene1838	3110	3249	sp_v3.0_unigene1838:3940-4729
sp_v3.0_unigene1838	3250	3893	sp_v3.0_unigene1838:3940-4729
sp_v3.0_unigene1838	3895	4439	sp_v3.0_unigene1838:3940-4729
sp_v3.0_unigene1838	4450	4728	sp_v3.0_unigene1838:3940-4729
sp_v3.0_unigene1839	0	148	sp_v3.0_unigene1839:0-789;sp_v3.0_unigene1839:893-1682
sp_v3.0_unigene1839	360	425	sp_v3.0_unigene1839:0-789;sp_v3.0_unigene1839:893-1682
sp_v3.0_unigene1839	430	501	sp_v3.0_unigene1839:0-789;sp_v3.0_unigene1839:893-1682
sp_v3.0_unigene1839	740	850	sp_v3.0_unigene1839:0-789;sp_v3.0_unigene1839:893-1682
sp_v3.0_unigene1839	860	1000	sp_v3.0_unigene1839:0-789;sp_v3.0_unigene1839:893-1682
sp_v3.0_unigene1839	1005	1639	sp_v3.0_unigene1839:0-789;sp_v3.0_unigene1839:893-1682
sp_v3.0_unigene1840	0	224	sp_v3.0_unigene1840:0-1477
sp_v3.0_unigene1840	225	832	sp_v3.0_unigene1840:0-1477
sp_v3.0_unigene1840	845	1389	sp_v3.0_unigene1840:0-1477
sp_v3.0_unigene1841	0	360	sp_v3.0_unigene1841:0-1185
sp_v3.0_unigene1841	365	487	sp_v3.0_unigene1841:0-1185
sp_v3.0_unigene1841	500	568	sp_v3.0_unigene1841:0-1185
sp_v3.0_unigene1841	570	698	sp_v3.0_unigene1841:0-1185
sp_v3.0_unigene1841	710	830	sp_v3.0_unigene1841:0-1185
sp_v3.0_unigene1841	845	975	sp_v3.0_unigene1841:0-1185
sp_v3.0_unigene1841	985	1116	sp_v3.0_unigene1841:0-1185
sp_v3.0_unigene1842	0	568	sp_v3.0_unigene1842:0-692
sp_v3.0_unigene1842	570	692	sp_v3.0_unigene1842:0-692
sp_v3.0_unigene1843	10	215	sp_v3.0_unigene1843:0-933
sp_v3.0_unigene1843	220	423	sp_v3.0_unigene1843:0-933
sp_v3.0_unigene1843	425	637	sp_v3.0_unigene1843:0-933
sp_v3.0_unigene1843	640	714	sp_v3.0_unigene1843:0-933
sp_v3.0_unigene1843	715	844	sp_v3.0_unigene1843:0-933
sp_v3.0_unigene1844	0	763	sp_v3.0_unigene1844:0-789;sp_v3.0_unigene1844:1112-1901
sp_v3.0_unigene1844	770	1185	sp_v3.0_unigene1844:0-789;sp_v3.0_unigene1844:1112-1901
sp_v3.0_unigene1844	1200	1466	sp_v3.0_unigene1844:0-789;sp_v3.0_unigene1844:1112-1901
sp_v3.0_unigene1844	1475	1546	sp_v3.0_unigene1844:0-789;sp_v3.0_unigene1844:1112-1901
sp_v3.0_unigene1844	1605	1811	sp_v3.0_unigene1844:0-789;sp_v3.0_unigene1844:1112-1901
sp_v3.0_unigene1845	0	149	sp_v3.0_unigene1845:0-789
sp_v3.0_unigene1845	150	363	sp_v3.0_unigene1845:0-789
sp_v3.0_unigene1845	365	836	sp_v3.0_unigene1845:0-789
sp_v3.0_unigene1845	850	1397	sp_v3.0_unigene1845:0-789
sp_v3.0_unigene1845	1400	1474	sp_v3.0_unigene1845:0-789
sp_v3.0_unigene1845	1475	1619	sp_v3.0_unigene1845:0-789
sp_v3.0_unigene1845	2100	2447	sp_v3.0_unigene1845:2930-3719
sp_v3.0_unigene1845	2460	2815	sp_v3.0_unigene1845:2930-3719
sp_v3.0_unigene1845	2820	2947	sp_v3.0_unigene1845:2930-3719
sp_v3.0_unigene1845	2960	3148	sp_v3.0_unigene1845:2930-3719
sp_v3.0_unigene1845	3165	3576	sp_v3.0_unigene1845:2930-3719
sp_v3.0_unigene1845	3590	3719	sp_v3.0_unigene1845:2930-3719
sp_v3.0_unigene1846	0	71	sp_v3.0_unigene1846:0-789
sp_v3.0_unigene1846	80	408	sp_v3.0_unigene1846:0-789
sp_v3.0_unigene1846	410	694	sp_v3.0_unigene1846:0-789
sp_v3.0_unigene1846	750	1201	sp_v3.0_unigene1846:0-789
sp_v3.0_unigene1846	1235	1445	sp_v3.0_unigene1846:0-789
sp_v3.0_unigene1846	1475	1614	sp_v3.0_unigene1846:0-789
sp_v3.0_unigene1846	3401	4664	sp_v3.0_unigene1846:4231-5020
sp_v3.0_unigene1846	4671	4948	sp_v3.0_unigene1846:4231-5020
sp_v3.0_unigene1846	4956	5020	sp_v3.0_unigene1846:4231-5020
sp_v3.0_unigene1847	85	206	sp_v3.0_unigene1847:0-789;sp_v3.0_unigene1847:1114-1903
sp_v3.0_unigene1847	210	283	sp_v3.0_unigene1847:0-789;sp_v3.0_unigene1847:1114-1903
sp_v3.0_unigene1847	290	832	sp_v3.0_unigene1847:0-789;sp_v3.0_unigene1847:1114-1903
sp_v3.0_unigene1847	835	1903	sp_v3.0_unigene1847:0-789;sp_v3.0_unigene1847:1114-1903
sp_v3.0_unigene1848	0	82	sp_v3.0_unigene1848:0-789
sp_v3.0_unigene1848	85	341	sp_v3.0_unigene1848:0-789
sp_v3.0_unigene1848	345	414	sp_v3.0_unigene1848:0-789
sp_v3.0_unigene1848	415	900	sp_v3.0_unigene1848:0-789
sp_v3.0_unigene1848	905	1736	sp_v3.0_unigene1848:0-789;sp_v3.0_unigene1848:2422-3211
sp_v3.0_unigene1848	1875	2008	sp_v3.0_unigene1848:2422-3211
sp_v3.0_unigene1848	2020	2164	sp_v3.0_unigene1848:2422-3211
sp_v3.0_unigene1848	2170	2802	sp_v3.0_unigene1848:2422-3211
sp_v3.0_unigene1848	2805	3088	sp_v3.0_unigene1848:2422-3211
sp_v3.0_unigene1848	3155	3211	sp_v3.0_unigene1848:2422-3211
sp_v3.0_unigene1849	0	149	sp_v3.0_unigene1849:0-789;sp_v3.0_unigene1849:1215-2004
sp_v3.0_unigene1849	150	639	sp_v3.0_unigene1849:0-789;sp_v3.0_unigene1849:1215-2004
sp_v3.0_unigene1849	640	1390	sp_v3.0_unigene1849:0-789;sp_v3.0_unigene1849:1215-2004
sp_v3.0_unigene1849	1395	1540	sp_v3.0_unigene1849:0-789;sp_v3.0_unigene1849:1215-2004
sp_v3.0_unigene1849	1550	1971	sp_v3.0_unigene1849:0-789;sp_v3.0_unigene1849:1215-2004
sp_v3.0_unigene1850	0	63	sp_v3.0_unigene1850:0-1559
sp_v3.0_unigene1850	70	218	sp_v3.0_unigene1850:0-1559
sp_v3.0_unigene1850	220	423	sp_v3.0_unigene1850:0-1559
sp_v3.0_unigene1850	425	1553	sp_v3.0_unigene1850:0-1559
sp_v3.0_unigene1851	5	352	sp_v3.0_unigene1851:0-789
sp_v3.0_unigene1851	355	638	sp_v3.0_unigene1851:0-789
sp_v3.0_unigene1851	645	839	sp_v3.0_unigene1851:0-789
sp_v3.0_unigene1851	840	991	sp_v3.0_unigene1851:0-789
sp_v3.0_unigene1851	995	1463	sp_v3.0_unigene1851:0-789
sp_v3.0_unigene1851	1465	1626	sp_v3.0_unigene1851:0-789
sp_v3.0_unigene1851	1790	2206	sp_v3.0_unigene1851:2596-3385
sp_v3.0_unigene1851	2260	3382	sp_v3.0_unigene1851:2596-3385
sp_v3.0_unigene1852	65	276	sp_v3.0_unigene1852:0-789;sp_v3.0_unigene1852:1427-2216
sp_v3.0_unigene1852	495	1463	sp_v3.0_unigene1852:0-789;sp_v3.0_unigene1852:1427-2216
sp_v3.0_unigene1852	1480	1552	sp_v3.0_unigene1852:0-789;sp_v3.0_unigene1852:1427-2216
sp_v3.0_unigene1852	1555	1679	sp_v3.0_unigene1852:0-789;sp_v3.0_unigene1852:1427-2216
sp_v3.0_unigene1852	1695	2216	sp_v3.0_unigene1852:0-789;sp_v3.0_unigene1852:1427-2216
sp_v3.0_unigene1853	10	202	sp_v3.0_unigene1853:0-789
sp_v3.0_unigene1853	220	428	sp_v3.0_unigene1853:0-789
sp_v3.0_unigene1853	435	765	sp_v3.0_unigene1853:0-789
sp_v3.0_unigene1853	785	1616	sp_v3.0_unigene1853:0-789
sp_v3.0_unigene1853	2125	2188	sp_v3.0_unigene1853:2954-3743
sp_v3.0_unigene1853	2195	2423	sp_v3.0_unigene1853:2954-3743
sp_v3.0_unigene1853	2425	3249	sp_v3.0_unigene1853:2954-3743
sp_v3.0_unigene1853	3250	3736	sp_v3.0_unigene1853:2954-3743
sp_v3.0_unigene1854	15	135	sp_v3.0_unigene1854:0-789
sp_v3.0_unigene1854	155	288	sp_v3.0_unigene1854:0-789
sp_v3.0_unigene1854	290	764	sp_v3.0_unigene1854:0-789
sp_v3.0_unigene1854	775	1618	sp_v3.0_unigene1854:0-789
sp_v3.0_unigene1854	3284	3497	sp_v3.0_unigene1854:4099-4888
sp_v3.0_unigene1854	3554	3771	sp_v3.0_unigene1854:4099-4888
sp_v3.0_unigene1854	3774	4105	sp_v3.0_unigene1854:4099-4888
sp_v3.0_unigene1854	4109	4196	sp_v3.0_unigene1854:4099-4888
sp_v3.0_unigene1854	4199	4826	sp_v3.0_unigene1854:4099-4888
sp_v3.0_unigene1855	15	204	sp_v3.0_unigene1855:0-789;sp_v3.0_unigene1855:1329-2118
sp_v3.0_unigene1855	215	640	sp_v3.0_unigene1855:0-789;sp_v3.0_unigene1855:1329-2118
sp_v3.0_unigene1855	765	919	sp_v3.0_unigene1855:0-789;sp_v3.0_unigene1855:1329-2118
sp_v3.0_unigene1856	65	269	sp_v3.0_unigene1856:0-1515
sp_v3.0_unigene1856	275	345	sp_v3.0_unigene1856:0-1515
sp_v3.0_unigene1856	350	413	sp_v3.0_unigene1856:0-1515
sp_v3.0_unigene1856	415	485	sp_v3.0_unigene1856:0-1515
sp_v3.0_unigene1856	500	572	sp_v3.0_unigene1856:0-1515
sp_v3.0_unigene1856	1045	1196	sp_v3.0_unigene1856:0-1515
sp_v3.0_unigene1857	0	1038	sp_v3.0_unigene1857:0-1573
sp_v3.0_unigene1857	1040	1452	sp_v3.0_unigene1857:0-1573
sp_v3.0_unigene1858	185	289	sp_v3.0_unigene1858:0-789
sp_v3.0_unigene1858	320	475	sp_v3.0_unigene1858:0-789
sp_v3.0_unigene1858	500	636	sp_v3.0_unigene1858:0-789
sp_v3.0_unigene1858	5072	5221	sp_v3.0_unigene1858:4432-5221
sp_v3.0_unigene1859	10	137	sp_v3.0_unigene1859:0-789;sp_v3.0_unigene1859:2306-3095
sp_v3.0_unigene1859	145	503	sp_v3.0_unigene1859:0-789;sp_v3.0_unigene1859:2306-3095
sp_v3.0_unigene1859	505	777	sp_v3.0_unigene1859:0-789;sp_v3.0_unigene1859:2306-3095
sp_v3.0_unigene1859	785	1272	sp_v3.0_unigene1859:0-789;sp_v3.0_unigene1859:2306-3095
sp_v3.0_unigene1859	1275	3093	sp_v3.0_unigene1859:0-789;sp_v3.0_unigene1859:2306-3095
sp_v3.0_unigene1860	70	214	sp_v3.0_unigene1860:0-992
sp_v3.0_unigene1860	215	992	sp_v3.0_unigene1860:0-992
sp_v3.0_unigene1861	10	244	sp_v3.0_unigene1861:0-774
sp_v3.0_unigene1861	245	326	sp_v3.0_unigene1861:0-774
sp_v3.0_unigene1861	380	590	sp_v3.0_unigene1861:0-774
sp_v3.0_unigene1862	0	144	sp_v3.0_unigene1862:0-789;sp_v3.0_unigene1862:1230-2019
sp_v3.0_unigene1862	155	284	sp_v3.0_unigene1862:0-789;sp_v3.0_unigene1862:1230-2019
sp_v3.0_unigene1862	360	2019	sp_v3.0_unigene1862:0-789;sp_v3.0_unigene1862:1230-2019
sp_v3.0_unigene1863	0	67	sp_v3.0_unigene1863:0-1337
sp_v3.0_unigene1863	85	559	sp_v3.0_unigene1863:0-1337
sp_v3.0_unigene1863	570	1337	sp_v3.0_unigene1863:0-1337
sp_v3.0_unigene1864	0	133	sp_v3.0_unigene1864:0-1515
sp_v3.0_unigene1864	155	354	sp_v3.0_unigene1864:0-1515
sp_v3.0_unigene1864	355	1261	sp_v3.0_unigene1864:0-1515
sp_v3.0_unigene1864	1275	1515	sp_v3.0_unigene1864:0-1515
sp_v3.0_unigene1865	80	284	sp_v3.0_unigene1865:0-789;sp_v3.0_unigene1865:841-1630
sp_v3.0_unigene1865	295	483	sp_v3.0_unigene1865:0-789;sp_v3.0_unigene1865:841-1630
sp_v3.0_unigene1865	485	692	sp_v3.0_unigene1865:0-789;sp_v3.0_unigene1865:841-1630
sp_v3.0_unigene1865	695	1045	sp_v3.0_unigene1865:0-789;sp_v3.0_unigene1865:841-1630
sp_v3.0_unigene1865	1050	1403	sp_v3.0_unigene1865:0-789;sp_v3.0_unigene1865:841-1630
sp_v3.0_unigene1865	1405	1535	sp_v3.0_unigene1865:0-789;sp_v3.0_unigene1865:841-1630
sp_v3.0_unigene1865	1555	1625	sp_v3.0_unigene1865:0-789;sp_v3.0_unigene1865:841-1630
sp_v3.0_unigene1866	0	151	sp_v3.0_unigene1866:0-1082
sp_v3.0_unigene1866	155	1082	sp_v3.0_unigene1866:0-1082
sp_v3.0_unigene1867	0	274	sp_v3.0_unigene1867:0-789;sp_v3.0_unigene1867:1860-2649
sp_v3.0_unigene1867	285	777	sp_v3.0_unigene1867:0-789;sp_v3.0_unigene1867:1860-2649
sp_v3.0_unigene1867	780	847	sp_v3.0_unigene1867:0-789;sp_v3.0_unigene1867:1860-2649
sp_v3.0_unigene1867	850	916	sp_v3.0_unigene1867:0-789;sp_v3.0_unigene1867:1860-2649
sp_v3.0_unigene1867	920	1613	sp_v3.0_unigene1867:0-789;sp_v3.0_unigene1867:1860-2649
sp_v3.0_unigene1867	1615	1822	sp_v3.0_unigene1867:0-789;sp_v3.0_unigene1867:1860-2649
sp_v3.0_unigene1867	1835	2098	sp_v3.0_unigene1867:0-789;sp_v3.0_unigene1867:1860-2649
sp_v3.0_unigene1867	2100	2649	sp_v3.0_unigene1867:0-789;sp_v3.0_unigene1867:1860-2649
sp_v3.0_unigene1868	10	900	sp_v3.0_unigene1868:0-789;sp_v3.0_unigene1868:1787-2576
sp_v3.0_unigene1868	905	1053	sp_v3.0_unigene1868:0-789;sp_v3.0_unigene1868:1787-2576
sp_v3.0_unigene1868	1060	1269	sp_v3.0_unigene1868:0-789;sp_v3.0_unigene1868:1787-2576
sp_v3.0_unigene1868	1340	2093	sp_v3.0_unigene1868:0-789;sp_v3.0_unigene1868:1787-2576
sp_v3.0_unigene1868	2105	2175	sp_v3.0_unigene1868:0-789;sp_v3.0_unigene1868:1787-2576
sp_v3.0_unigene1868	2180	2576	sp_v3.0_unigene1868:0-789;sp_v3.0_unigene1868:1787-2576
sp_v3.0_unigene1869	0	557	sp_v3.0_unigene1869:0-789;sp_v3.0_unigene1869:1258-2047
sp_v3.0_unigene1869	560	693	sp_v3.0_unigene1869:0-789;sp_v3.0_unigene1869:1258-2047
sp_v3.0_unigene1869	710	903	sp_v3.0_unigene1869:0-789;sp_v3.0_unigene1869:1258-2047
sp_v3.0_unigene1869	925	1335	sp_v3.0_unigene1869:0-789;sp_v3.0_unigene1869:1258-2047
sp_v3.0_unigene1869	1340	1548	sp_v3.0_unigene1869:0-789;sp_v3.0_unigene1869:1258-2047
sp_v3.0_unigene1869	1555	1699	sp_v3.0_unigene1869:0-789;sp_v3.0_unigene1869:1258-2047
sp_v3.0_unigene1869	1719	2047	sp_v3.0_unigene1869:0-789;sp_v3.0_unigene1869:1258-2047
sp_v3.0_unigene1870	0	71	sp_v3.0_unigene1870:0-789;sp_v3.0_unigene1870:1784-2573
sp_v3.0_unigene1870	80	427	sp_v3.0_unigene1870:0-789;sp_v3.0_unigene1870:1784-2573
sp_v3.0_unigene1870	430	573	sp_v3.0_unigene1870:0-789;sp_v3.0_unigene1870:1784-2573
sp_v3.0_unigene1870	575	703	sp_v3.0_unigene1870:0-789;sp_v3.0_unigene1870:1784-2573
sp_v3.0_unigene1870	710	901	sp_v3.0_unigene1870:0-789;sp_v3.0_unigene1870:1784-2573
sp_v3.0_unigene1870	905	1194	sp_v3.0_unigene1870:0-789;sp_v3.0_unigene1870:1784-2573
sp_v3.0_unigene1870	1200	1392	sp_v3.0_unigene1870:0-789;sp_v3.0_unigene1870:1784-2573
sp_v3.0_unigene1870	1395	1816	sp_v3.0_unigene1870:0-789;sp_v3.0_unigene1870:1784-2573
sp_v3.0_unigene1870	1835	2025	sp_v3.0_unigene1870:0-789;sp_v3.0_unigene1870:1784-2573
sp_v3.0_unigene1870	2045	2456	sp_v3.0_unigene1870:0-789;sp_v3.0_unigene1870:1784-2573
sp_v3.0_unigene1870	2500	2573	sp_v3.0_unigene1870:0-789;sp_v3.0_unigene1870:1784-2573
sp_v3.0_unigene1871	65	421	sp_v3.0_unigene1871:0-1346
sp_v3.0_unigene1871	435	845	sp_v3.0_unigene1871:0-1346
sp_v3.0_unigene1872	0	702	sp_v3.0_unigene1872:0-1492
sp_v3.0_unigene1872	705	1181	sp_v3.0_unigene1872:0-1492
sp_v3.0_unigene1872	1205	1478	sp_v3.0_unigene1872:0-1492
sp_v3.0_unigene1873	10	282	sp_v3.0_unigene1873:0-789;sp_v3.0_unigene1873:1429-2218
sp_v3.0_unigene1873	290	431	sp_v3.0_unigene1873:0-789;sp_v3.0_unigene1873:1429-2218
sp_v3.0_unigene1873	435	1777	sp_v3.0_unigene1873:0-789;sp_v3.0_unigene1873:1429-2218
sp_v3.0_unigene1873	2055	2205	sp_v3.0_unigene1873:0-789;sp_v3.0_unigene1873:1429-2218
sp_v3.0_unigene1874	5	141	sp_v3.0_unigene1874:0-789;sp_v3.0_unigene1874:2377-3166
sp_v3.0_unigene1874	150	537	sp_v3.0_unigene1874:0-789;sp_v3.0_unigene1874:2377-3166
sp_v3.0_unigene1874	555	1262	sp_v3.0_unigene1874:0-789;sp_v3.0_unigene1874:2377-3166
sp_v3.0_unigene1874	1275	1469	sp_v3.0_unigene1874:0-789;sp_v3.0_unigene1874:2377-3166
sp_v3.0_unigene1874	1475	2810	sp_v3.0_unigene1874:0-789;sp_v3.0_unigene1874:2377-3166
sp_v3.0_unigene1874	2815	3166	sp_v3.0_unigene1874:0-789;sp_v3.0_unigene1874:2377-3166
sp_v3.0_unigene1875	10	204	sp_v3.0_unigene1875:0-789
sp_v3.0_unigene1875	220	624	sp_v3.0_unigene1875:0-789
sp_v3.0_unigene1875	645	766	sp_v3.0_unigene1875:0-789
sp_v3.0_unigene1875	780	1181	sp_v3.0_unigene1875:0-789
sp_v3.0_unigene1875	1270	1603	sp_v3.0_unigene1875:0-789
sp_v3.0_unigene1875	3633	3716	sp_v3.0_unigene1875:4463-5252
sp_v3.0_unigene1875	3718	5101	sp_v3.0_unigene1875:4463-5252
sp_v3.0_unigene1876	10	629	sp_v3.0_unigene1876:0-789;sp_v3.0_unigene1876:1503-2292
sp_v3.0_unigene1876	630	768	sp_v3.0_unigene1876:0-789;sp_v3.0_unigene1876:1503-2292
sp_v3.0_unigene1876	770	972	sp_v3.0_unigene1876:0-789;sp_v3.0_unigene1876:1503-2292
sp_v3.0_unigene1876	990	1342	sp_v3.0_unigene1876:0-789;sp_v3.0_unigene1876:1503-2292
sp_v3.0_unigene1876	1345	2292	sp_v3.0_unigene1876:0-789;sp_v3.0_unigene1876:1503-2292
sp_v3.0_unigene1877	0	74	sp_v3.0_unigene1877:0-680
sp_v3.0_unigene1877	75	211	sp_v3.0_unigene1877:0-680
sp_v3.0_unigene1877	220	502	sp_v3.0_unigene1877:0-680
sp_v3.0_unigene1877	505	680	sp_v3.0_unigene1877:0-680
sp_v3.0_unigene1878	70	761	sp_v3.0_unigene1878:0-1134
sp_v3.0_unigene1879	10	622	sp_v3.0_unigene1879:0-789
sp_v3.0_unigene1879	625	1133	sp_v3.0_unigene1879:0-789
sp_v3.0_unigene1879	1505	1589	sp_v3.0_unigene1879:0-789
sp_v3.0_unigene1879	2300	2433	sp_v3.0_unigene1879:2831-3620
sp_v3.0_unigene1879	2435	2714	sp_v3.0_unigene1879:2831-3620
sp_v3.0_unigene1879	2725	2922	sp_v3.0_unigene1879:2831-3620
sp_v3.0_unigene1879	2930	3274	sp_v3.0_unigene1879:2831-3620
sp_v3.0_unigene1879	3335	3481	sp_v3.0_unigene1879:2831-3620
sp_v3.0_unigene1880	0	427	sp_v3.0_unigene1880:0-789;sp_v3.0_unigene1880:2131-2920
sp_v3.0_unigene1880	430	1553	sp_v3.0_unigene1880:0-789;sp_v3.0_unigene1880:2131-2920
sp_v3.0_unigene1880	1590	2883	sp_v3.0_unigene1880:0-789;sp_v3.0_unigene1880:2131-2920
sp_v3.0_unigene1881	0	1060	sp_v3.0_unigene1881:0-789;sp_v3.0_unigene1881:1088-1877
sp_v3.0_unigene1881	1065	1817	sp_v3.0_unigene1881:0-789;sp_v3.0_unigene1881:1088-1877
sp_v3.0_unigene1882	0	363	sp_v3.0_unigene1882:0-789;sp_v3.0_unigene1882:1771-2560
sp_v3.0_unigene1882	365	1119	sp_v3.0_unigene1882:0-789;sp_v3.0_unigene1882:1771-2560
sp_v3.0_unigene1882	1120	1695	sp_v3.0_unigene1882:0-789;sp_v3.0_unigene1882:1771-2560
sp_v3.0_unigene1882	2095	2391	sp_v3.0_unigene1882:0-789;sp_v3.0_unigene1882:1771-2560
sp_v3.0_unigene1882	2395	2531	sp_v3.0_unigene1882:0-789;sp_v3.0_unigene1882:1771-2560
sp_v3.0_unigene1883	0	132	sp_v3.0_unigene1883:0-539
sp_v3.0_unigene1883	150	282	sp_v3.0_unigene1883:0-539
sp_v3.0_unigene1883	290	539	sp_v3.0_unigene1883:0-539
sp_v3.0_unigene1884	0	414	sp_v3.0_unigene1884:0-789;sp_v3.0_unigene1884:1972-2761
sp_v3.0_unigene1884	420	487	sp_v3.0_unigene1884:0-789;sp_v3.0_unigene1884:1972-2761
sp_v3.0_unigene1884	490	628	sp_v3.0_unigene1884:0-789;sp_v3.0_unigene1884:1972-2761
sp_v3.0_unigene1884	630	706	sp_v3.0_unigene1884:0-789;sp_v3.0_unigene1884:1972-2761
sp_v3.0_unigene1884	710	1964	sp_v3.0_unigene1884:0-789;sp_v3.0_unigene1884:1972-2761
sp_v3.0_unigene1884	1970	2378	sp_v3.0_unigene1884:0-789;sp_v3.0_unigene1884:1972-2761
sp_v3.0_unigene1884	2395	2523	sp_v3.0_unigene1884:0-789;sp_v3.0_unigene1884:1972-2761
sp_v3.0_unigene1884	2530	2673	sp_v3.0_unigene1884:0-789;sp_v3.0_unigene1884:1972-2761
sp_v3.0_unigene1884	2675	2738	sp_v3.0_unigene1884:0-789;sp_v3.0_unigene1884:1972-2761
sp_v3.0_unigene1885	5	358	sp_v3.0_unigene1885:0-789;sp_v3.0_unigene1885:1314-2103
sp_v3.0_unigene1885	360	572	sp_v3.0_unigene1885:0-789;sp_v3.0_unigene1885:1314-2103
sp_v3.0_unigene1885	710	1043	sp_v3.0_unigene1885:0-789;sp_v3.0_unigene1885:1314-2103
sp_v3.0_unigene1885	1055	1739	sp_v3.0_unigene1885:0-789;sp_v3.0_unigene1885:1314-2103
sp_v3.0_unigene1885	1815	2103	sp_v3.0_unigene1885:0-789;sp_v3.0_unigene1885:1314-2103
sp_v3.0_unigene1886	65	142	sp_v3.0_unigene1886:0-789;sp_v3.0_unigene1886:1137-1926
sp_v3.0_unigene1886	150	790	sp_v3.0_unigene1886:0-789;sp_v3.0_unigene1886:1137-1926
sp_v3.0_unigene1886	800	1536	sp_v3.0_unigene1886:0-789;sp_v3.0_unigene1886:1137-1926
sp_v3.0_unigene1886	1550	1812	sp_v3.0_unigene1886:0-789;sp_v3.0_unigene1886:1137-1926
sp_v3.0_unigene1886	1815	1900	sp_v3.0_unigene1886:0-789;sp_v3.0_unigene1886:1137-1926
sp_v3.0_unigene1887	0	66	sp_v3.0_unigene1887:0-789;sp_v3.0_unigene1887:2040-2829
sp_v3.0_unigene1887	70	1056	sp_v3.0_unigene1887:0-789;sp_v3.0_unigene1887:2040-2829
sp_v3.0_unigene1887	1115	1253	sp_v3.0_unigene1887:0-789;sp_v3.0_unigene1887:2040-2829
sp_v3.0_unigene1887	1255	1753	sp_v3.0_unigene1887:0-789;sp_v3.0_unigene1887:2040-2829
sp_v3.0_unigene1887	1760	2790	sp_v3.0_unigene1887:0-789;sp_v3.0_unigene1887:2040-2829
sp_v3.0_unigene1888	5	710	sp_v3.0_unigene1888:0-789;sp_v3.0_unigene1888:1423-2212
sp_v3.0_unigene1888	715	977	sp_v3.0_unigene1888:0-789;sp_v3.0_unigene1888:1423-2212
sp_v3.0_unigene1888	980	1188	sp_v3.0_unigene1888:0-789;sp_v3.0_unigene1888:1423-2212
sp_v3.0_unigene1888	1195	2186	sp_v3.0_unigene1888:0-789;sp_v3.0_unigene1888:1423-2212
sp_v3.0_unigene1889	15	413	sp_v3.0_unigene1889:0-719
sp_v3.0_unigene1889	415	482	sp_v3.0_unigene1889:0-719
sp_v3.0_unigene1889	555	710	sp_v3.0_unigene1889:0-719
sp_v3.0_unigene1890	5	1411	sp_v3.0_unigene1890:0-789;sp_v3.0_unigene1890:1642-2431
sp_v3.0_unigene1890	1415	2157	sp_v3.0_unigene1890:0-789;sp_v3.0_unigene1890:1642-2431
sp_v3.0_unigene1890	2185	2431	sp_v3.0_unigene1890:0-789;sp_v3.0_unigene1890:1642-2431
sp_v3.0_unigene1891	0	208	sp_v3.0_unigene1891:0-789;sp_v3.0_unigene1891:1905-2694
sp_v3.0_unigene1891	215	345	sp_v3.0_unigene1891:0-789;sp_v3.0_unigene1891:1905-2694
sp_v3.0_unigene1891	360	851	sp_v3.0_unigene1891:0-789;sp_v3.0_unigene1891:1905-2694
sp_v3.0_unigene1891	855	1669	sp_v3.0_unigene1891:0-789;sp_v3.0_unigene1891:1905-2694
sp_v3.0_unigene1891	1675	2030	sp_v3.0_unigene1891:0-789;sp_v3.0_unigene1891:1905-2694
sp_v3.0_unigene1891	2035	2674	sp_v3.0_unigene1891:0-789;sp_v3.0_unigene1891:1905-2694
sp_v3.0_unigene1892	10	161	sp_v3.0_unigene1892:0-789;sp_v3.0_unigene1892:2066-2855
sp_v3.0_unigene1892	210	557	sp_v3.0_unigene1892:0-789;sp_v3.0_unigene1892:2066-2855
sp_v3.0_unigene1892	565	979	sp_v3.0_unigene1892:0-789;sp_v3.0_unigene1892:2066-2855
sp_v3.0_unigene1892	990	1325	sp_v3.0_unigene1892:0-789;sp_v3.0_unigene1892:2066-2855
sp_v3.0_unigene1892	1395	1474	sp_v3.0_unigene1892:0-789;sp_v3.0_unigene1892:2066-2855
sp_v3.0_unigene1892	1480	1552	sp_v3.0_unigene1892:0-789;sp_v3.0_unigene1892:2066-2855
sp_v3.0_unigene1892	1730	1941	sp_v3.0_unigene1892:0-789;sp_v3.0_unigene1892:2066-2855
sp_v3.0_unigene1892	2025	2513	sp_v3.0_unigene1892:0-789;sp_v3.0_unigene1892:2066-2855
sp_v3.0_unigene1892	2515	2724	sp_v3.0_unigene1892:0-789;sp_v3.0_unigene1892:2066-2855
sp_v3.0_unigene1892	2730	2855	sp_v3.0_unigene1892:0-789;sp_v3.0_unigene1892:2066-2855
sp_v3.0_unigene1893	0	273	sp_v3.0_unigene1893:0-789
sp_v3.0_unigene1893	280	495	sp_v3.0_unigene1893:0-789
sp_v3.0_unigene1893	500	645	sp_v3.0_unigene1893:0-789
sp_v3.0_unigene1893	715	1375	sp_v3.0_unigene1893:0-789
sp_v3.0_unigene1893	1445	1598	sp_v3.0_unigene1893:0-789
sp_v3.0_unigene1893	1630	2347	sp_v3.0_unigene1893:2451-3240
sp_v3.0_unigene1893	2605	3187	sp_v3.0_unigene1893:2451-3240
sp_v3.0_unigene1894	0	128	sp_v3.0_unigene1894:0-1300
sp_v3.0_unigene1894	215	347	sp_v3.0_unigene1894:0-1300
sp_v3.0_unigene1894	365	709	sp_v3.0_unigene1894:0-1300
sp_v3.0_unigene1894	710	848	sp_v3.0_unigene1894:0-1300
sp_v3.0_unigene1894	925	1300	sp_v3.0_unigene1894:0-1300
sp_v3.0_unigene1895	0	205	sp_v3.0_unigene1895:0-789;sp_v3.0_unigene1895:1211-2000
sp_v3.0_unigene1895	210	986	sp_v3.0_unigene1895:0-789;sp_v3.0_unigene1895:1211-2000
sp_v3.0_unigene1895	995	1113	sp_v3.0_unigene1895:0-789;sp_v3.0_unigene1895:1211-2000
sp_v3.0_unigene1895	1130	1322	sp_v3.0_unigene1895:0-789;sp_v3.0_unigene1895:1211-2000
sp_v3.0_unigene1895	1335	1547	sp_v3.0_unigene1895:0-789;sp_v3.0_unigene1895:1211-2000
sp_v3.0_unigene1895	1555	1967	sp_v3.0_unigene1895:0-789;sp_v3.0_unigene1895:1211-2000
sp_v3.0_unigene1896	15	835	sp_v3.0_unigene1896:0-789;sp_v3.0_unigene1896:1977-2766
sp_v3.0_unigene1896	840	1124	sp_v3.0_unigene1896:0-789;sp_v3.0_unigene1896:1977-2766
sp_v3.0_unigene1896	1200	1755	sp_v3.0_unigene1896:0-789;sp_v3.0_unigene1896:1977-2766
sp_v3.0_unigene1896	1765	2170	sp_v3.0_unigene1896:0-789;sp_v3.0_unigene1896:1977-2766
sp_v3.0_unigene1896	2315	2672	sp_v3.0_unigene1896:0-789;sp_v3.0_unigene1896:1977-2766
sp_v3.0_unigene1897	1410	1542	sp_v3.0_unigene1897:0-1555
sp_v3.0_unigene1898	215	355	sp_v3.0_unigene1898:0-1306
sp_v3.0_unigene1898	415	503	sp_v3.0_unigene1898:0-1306
sp_v3.0_unigene1898	505	710	sp_v3.0_unigene1898:0-1306
sp_v3.0_unigene1898	770	1306	sp_v3.0_unigene1898:0-1306
sp_v3.0_unigene1899	0	134	sp_v3.0_unigene1899:0-1386
sp_v3.0_unigene1899	155	561	sp_v3.0_unigene1899:0-1386
sp_v3.0_unigene1899	565	642	sp_v3.0_unigene1899:0-1386
sp_v3.0_unigene1899	645	1040	sp_v3.0_unigene1899:0-1386
sp_v3.0_unigene1899	1055	1341	sp_v3.0_unigene1899:0-1386
sp_v3.0_unigene1900	10	211	sp_v3.0_unigene1900:0-1096
sp_v3.0_unigene1900	215	1096	sp_v3.0_unigene1900:0-1096
sp_v3.0_unigene1901	215	475	sp_v3.0_unigene1901:0-1552
sp_v3.0_unigene1901	485	643	sp_v3.0_unigene1901:0-1552
sp_v3.0_unigene1901	645	777	sp_v3.0_unigene1901:0-1552
sp_v3.0_unigene1901	780	1552	sp_v3.0_unigene1901:0-1552
sp_v3.0_unigene1902	0	277	sp_v3.0_unigene1902:0-789;sp_v3.0_unigene1902:1389-2178
sp_v3.0_unigene1902	280	564	sp_v3.0_unigene1902:0-789;sp_v3.0_unigene1902:1389-2178
sp_v3.0_unigene1902	565	1120	sp_v3.0_unigene1902:0-789;sp_v3.0_unigene1902:1389-2178
sp_v3.0_unigene1902	1125	1474	sp_v3.0_unigene1902:0-789;sp_v3.0_unigene1902:1389-2178
sp_v3.0_unigene1902	1480	1897	sp_v3.0_unigene1902:0-789;sp_v3.0_unigene1902:1389-2178
sp_v3.0_unigene1902	1965	2168	sp_v3.0_unigene1902:0-789;sp_v3.0_unigene1902:1389-2178
sp_v3.0_unigene1903	0	206	sp_v3.0_unigene1903:0-789;sp_v3.0_unigene1903:1034-1823
sp_v3.0_unigene1903	210	291	sp_v3.0_unigene1903:0-789;sp_v3.0_unigene1903:1034-1823
sp_v3.0_unigene1903	295	425	sp_v3.0_unigene1903:0-789;sp_v3.0_unigene1903:1034-1823
sp_v3.0_unigene1903	430	500	sp_v3.0_unigene1903:0-789;sp_v3.0_unigene1903:1034-1823
sp_v3.0_unigene1903	505	834	sp_v3.0_unigene1903:0-789;sp_v3.0_unigene1903:1034-1823
sp_v3.0_unigene1903	895	1743	sp_v3.0_unigene1903:0-789;sp_v3.0_unigene1903:1034-1823
sp_v3.0_unigene1904	10	494	sp_v3.0_unigene1904:0-789;sp_v3.0_unigene1904:1947-2736
sp_v3.0_unigene1904	495	1191	sp_v3.0_unigene1904:0-789;sp_v3.0_unigene1904:1947-2736
sp_v3.0_unigene1904	1195	2242	sp_v3.0_unigene1904:0-789;sp_v3.0_unigene1904:1947-2736
sp_v3.0_unigene1904	2245	2309	sp_v3.0_unigene1904:0-789;sp_v3.0_unigene1904:1947-2736
sp_v3.0_unigene1904	2325	2524	sp_v3.0_unigene1904:0-789;sp_v3.0_unigene1904:1947-2736
sp_v3.0_unigene1904	2525	2735	sp_v3.0_unigene1904:0-789;sp_v3.0_unigene1904:1947-2736
sp_v3.0_unigene1905	15	149	sp_v3.0_unigene1905:0-789;sp_v3.0_unigene1905:1829-2618
sp_v3.0_unigene1905	150	557	sp_v3.0_unigene1905:0-789;sp_v3.0_unigene1905:1829-2618
sp_v3.0_unigene1905	575	1254	sp_v3.0_unigene1905:0-789;sp_v3.0_unigene1905:1829-2618
sp_v3.0_unigene1905	1255	1389	sp_v3.0_unigene1905:0-789;sp_v3.0_unigene1905:1829-2618
sp_v3.0_unigene1905	1395	1613	sp_v3.0_unigene1905:0-789;sp_v3.0_unigene1905:1829-2618
sp_v3.0_unigene1905	1615	1688	sp_v3.0_unigene1905:0-789;sp_v3.0_unigene1905:1829-2618
sp_v3.0_unigene1905	1745	1814	sp_v3.0_unigene1905:0-789;sp_v3.0_unigene1905:1829-2618
sp_v3.0_unigene1905	1815	1967	sp_v3.0_unigene1905:0-789;sp_v3.0_unigene1905:1829-2618
sp_v3.0_unigene1905	2045	2112	sp_v3.0_unigene1905:0-789;sp_v3.0_unigene1905:1829-2618
sp_v3.0_unigene1905	2115	2524	sp_v3.0_unigene1905:0-789;sp_v3.0_unigene1905:1829-2618
sp_v3.0_unigene1905	2525	2606	sp_v3.0_unigene1905:0-789;sp_v3.0_unigene1905:1829-2618
sp_v3.0_unigene1906	5	412	sp_v3.0_unigene1906:0-789;sp_v3.0_unigene1906:1237-2026
sp_v3.0_unigene1906	415	487	sp_v3.0_unigene1906:0-789;sp_v3.0_unigene1906:1237-2026
sp_v3.0_unigene1906	495	705	sp_v3.0_unigene1906:0-789;sp_v3.0_unigene1906:1237-2026
sp_v3.0_unigene1906	715	1467	sp_v3.0_unigene1906:0-789;sp_v3.0_unigene1906:1237-2026
sp_v3.0_unigene1906	1470	1903	sp_v3.0_unigene1906:0-789;sp_v3.0_unigene1906:1237-2026
sp_v3.0_unigene1906	1905	2023	sp_v3.0_unigene1906:0-789;sp_v3.0_unigene1906:1237-2026
sp_v3.0_unigene1907	0	206	sp_v3.0_unigene1907:0-1091
sp_v3.0_unigene1907	220	289	sp_v3.0_unigene1907:0-1091
sp_v3.0_unigene1907	290	500	sp_v3.0_unigene1907:0-1091
sp_v3.0_unigene1907	516	658	sp_v3.0_unigene1907:0-1091
sp_v3.0_unigene1907	661	802	sp_v3.0_unigene1907:0-1091
sp_v3.0_unigene1907	941	1081	sp_v3.0_unigene1907:0-1091
sp_v3.0_unigene1908	80	277	sp_v3.0_unigene1908:0-789;sp_v3.0_unigene1908:1691-2480
sp_v3.0_unigene1908	295	566	sp_v3.0_unigene1908:0-789;sp_v3.0_unigene1908:1691-2480
sp_v3.0_unigene1908	575	692	sp_v3.0_unigene1908:0-789;sp_v3.0_unigene1908:1691-2480
sp_v3.0_unigene1908	695	1055	sp_v3.0_unigene1908:0-789;sp_v3.0_unigene1908:1691-2480
sp_v3.0_unigene1908	1065	1252	sp_v3.0_unigene1908:0-789;sp_v3.0_unigene1908:1691-2480
sp_v3.0_unigene1908	1275	2231	sp_v3.0_unigene1908:0-789;sp_v3.0_unigene1908:1691-2480
sp_v3.0_unigene1908	2235	2423	sp_v3.0_unigene1908:0-789;sp_v3.0_unigene1908:1691-2480
sp_v3.0_unigene1909	65	148	sp_v3.0_unigene1909:0-1234
sp_v3.0_unigene1909	150	706	sp_v3.0_unigene1909:0-1234
sp_v3.0_unigene1909	710	1216	sp_v3.0_unigene1909:0-1234
sp_v3.0_unigene1910	0	409	sp_v3.0_unigene1910:0-789
sp_v3.0_unigene1910	560	769	sp_v3.0_unigene1910:0-789
sp_v3.0_unigene1910	775	840	sp_v3.0_unigene1910:0-789
sp_v3.0_unigene1910	845	917	sp_v3.0_unigene1910:0-789
sp_v3.0_unigene1910	920	987	sp_v3.0_unigene1910:0-789
sp_v3.0_unigene1910	990	1618	sp_v3.0_unigene1910:0-789
sp_v3.0_unigene1910	2090	2159	sp_v3.0_unigene1910:2920-3709
sp_v3.0_unigene1910	2160	2239	sp_v3.0_unigene1910:2920-3709
sp_v3.0_unigene1910	2240	2511	sp_v3.0_unigene1910:2920-3709
sp_v3.0_unigene1910	2525	2663	sp_v3.0_unigene1910:2920-3709
sp_v3.0_unigene1910	2665	2932	sp_v3.0_unigene1910:2920-3709
sp_v3.0_unigene1910	2935	3011	sp_v3.0_unigene1910:2920-3709
sp_v3.0_unigene1910	3210	3349	sp_v3.0_unigene1910:2920-3709
sp_v3.0_unigene1910	3350	3708	sp_v3.0_unigene1910:2920-3709
sp_v3.0_unigene1911	0	68	sp_v3.0_unigene1911:0-789;sp_v3.0_unigene1911:2138-2927
sp_v3.0_unigene1911	75	205	sp_v3.0_unigene1911:0-789;sp_v3.0_unigene1911:2138-2927
sp_v3.0_unigene1911	225	569	sp_v3.0_unigene1911:0-789;sp_v3.0_unigene1911:2138-2927
sp_v3.0_unigene1911	570	911	sp_v3.0_unigene1911:0-789;sp_v3.0_unigene1911:2138-2927
sp_v3.0_unigene1911	915	1048	sp_v3.0_unigene1911:0-789;sp_v3.0_unigene1911:2138-2927
sp_v3.0_unigene1911	1060	2231	sp_v3.0_unigene1911:0-789;sp_v3.0_unigene1911:2138-2927
sp_v3.0_unigene1911	2240	2451	sp_v3.0_unigene1911:0-789;sp_v3.0_unigene1911:2138-2927
sp_v3.0_unigene1911	2460	2650	sp_v3.0_unigene1911:0-789;sp_v3.0_unigene1911:2138-2927
sp_v3.0_unigene1911	2655	2725	sp_v3.0_unigene1911:0-789;sp_v3.0_unigene1911:2138-2927
sp_v3.0_unigene1911	2730	2927	sp_v3.0_unigene1911:0-789;sp_v3.0_unigene1911:2138-2927
sp_v3.0_unigene1912	0	348	sp_v3.0_unigene1912:0-880
sp_v3.0_unigene1912	360	874	sp_v3.0_unigene1912:0-880
sp_v3.0_unigene1913	65	132	sp_v3.0_unigene1913:0-789;sp_v3.0_unigene1913:1683-2472
sp_v3.0_unigene1913	135	221	sp_v3.0_unigene1913:0-789;sp_v3.0_unigene1913:1683-2472
sp_v3.0_unigene1913	345	560	sp_v3.0_unigene1913:0-789;sp_v3.0_unigene1913:1683-2472
sp_v3.0_unigene1913	565	1065	sp_v3.0_unigene1913:0-789;sp_v3.0_unigene1913:1683-2472
sp_v3.0_unigene1913	1075	1288	sp_v3.0_unigene1913:0-789;sp_v3.0_unigene1913:1683-2472
sp_v3.0_unigene1913	1295	2472	sp_v3.0_unigene1913:0-789;sp_v3.0_unigene1913:1683-2472
sp_v3.0_unigene1914	0	272	sp_v3.0_unigene1914:0-789;sp_v3.0_unigene1914:1574-2363
sp_v3.0_unigene1914	1185	1348	sp_v3.0_unigene1914:0-789;sp_v3.0_unigene1914:1574-2363
sp_v3.0_unigene1914	1895	2235	sp_v3.0_unigene1914:0-789;sp_v3.0_unigene1914:1574-2363
sp_v3.0_unigene1915	5	149	sp_v3.0_unigene1915:0-1248
sp_v3.0_unigene1915	205	407	sp_v3.0_unigene1915:0-1248
sp_v3.0_unigene1915	415	717	sp_v3.0_unigene1915:0-1248
sp_v3.0_unigene1915	765	1248	sp_v3.0_unigene1915:0-1248
sp_v3.0_unigene1916	5	209	sp_v3.0_unigene1916:0-789;sp_v3.0_unigene1916:817-1606
sp_v3.0_unigene1916	215	289	sp_v3.0_unigene1916:0-789;sp_v3.0_unigene1916:817-1606
sp_v3.0_unigene1916	290	985	sp_v3.0_unigene1916:0-789;sp_v3.0_unigene1916:817-1606
sp_v3.0_unigene1916	995	1337	sp_v3.0_unigene1916:0-789;sp_v3.0_unigene1916:817-1606
sp_v3.0_unigene1916	1340	1475	sp_v3.0_unigene1916:0-789;sp_v3.0_unigene1916:817-1606
sp_v3.0_unigene1917	0	134	sp_v3.0_unigene1917:0-982
sp_v3.0_unigene1917	135	417	sp_v3.0_unigene1917:0-982
sp_v3.0_unigene1918	0	204	sp_v3.0_unigene1918:0-789;sp_v3.0_unigene1918:2075-2864
sp_v3.0_unigene1918	205	2833	sp_v3.0_unigene1918:0-789;sp_v3.0_unigene1918:2075-2864
sp_v3.0_unigene1919	0	1014	sp_v3.0_unigene1919:0-1022
sp_v3.0_unigene1920	0	839	sp_v3.0_unigene1920:0-1070
sp_v3.0_unigene1920	845	971	sp_v3.0_unigene1920:0-1070
sp_v3.0_unigene1921	0	144	sp_v3.0_unigene1921:0-1558
sp_v3.0_unigene1921	150	294	sp_v3.0_unigene1921:0-1558
sp_v3.0_unigene1921	345	693	sp_v3.0_unigene1921:0-1558
sp_v3.0_unigene1921	715	922	sp_v3.0_unigene1921:0-1558
sp_v3.0_unigene1921	925	1201	sp_v3.0_unigene1921:0-1558
sp_v3.0_unigene1921	1205	1555	sp_v3.0_unigene1921:0-1558
sp_v3.0_unigene1922	155	363	sp_v3.0_unigene1922:0-1402
sp_v3.0_unigene1922	420	494	sp_v3.0_unigene1922:0-1402
sp_v3.0_unigene1922	495	1053	sp_v3.0_unigene1922:0-1402
sp_v3.0_unigene1922	1055	1196	sp_v3.0_unigene1922:0-1402
sp_v3.0_unigene1922	1205	1319	sp_v3.0_unigene1922:0-1402
sp_v3.0_unigene1922	1325	1402	sp_v3.0_unigene1922:0-1402
sp_v3.0_unigene1923	0	282	sp_v3.0_unigene1923:0-1139
sp_v3.0_unigene1923	285	418	sp_v3.0_unigene1923:0-1139
sp_v3.0_unigene1923	435	1139	sp_v3.0_unigene1923:0-1139
sp_v3.0_unigene1924	995	1188	sp_v3.0_unigene1924:0-1450
sp_v3.0_unigene1924	1270	1450	sp_v3.0_unigene1924:0-1450
sp_v3.0_unigene1925	5	349	sp_v3.0_unigene1925:0-1363
sp_v3.0_unigene1925	355	503	sp_v3.0_unigene1925:0-1363
sp_v3.0_unigene1925	555	915	sp_v3.0_unigene1925:0-1363
sp_v3.0_unigene1925	925	1345	sp_v3.0_unigene1925:0-1363
sp_v3.0_unigene1926	0	553	sp_v3.0_unigene1926:0-789;sp_v3.0_unigene1926:1335-2124
sp_v3.0_unigene1926	555	1399	sp_v3.0_unigene1926:0-789;sp_v3.0_unigene1926:1335-2124
sp_v3.0_unigene1926	1400	1607	sp_v3.0_unigene1926:0-789;sp_v3.0_unigene1926:1335-2124
sp_v3.0_unigene1926	1610	1903	sp_v3.0_unigene1926:0-789;sp_v3.0_unigene1926:1335-2124
sp_v3.0_unigene1927	0	82	sp_v3.0_unigene1927:0-1075
sp_v3.0_unigene1927	120	198	sp_v3.0_unigene1927:0-1075
sp_v3.0_unigene1927	225	299	sp_v3.0_unigene1927:0-1075
sp_v3.0_unigene1927	570	836	sp_v3.0_unigene1927:0-1075
sp_v3.0_unigene1927	845	915	sp_v3.0_unigene1927:0-1075
sp_v3.0_unigene1927	1015	1075	sp_v3.0_unigene1927:0-1075
sp_v3.0_unigene1928	0	348	sp_v3.0_unigene1928:0-1002
sp_v3.0_unigene1928	360	1002	sp_v3.0_unigene1928:0-1002
sp_v3.0_unigene1929	0	702	sp_v3.0_unigene1929:0-789;sp_v3.0_unigene1929:1202-1991
sp_v3.0_unigene1929	710	1064	sp_v3.0_unigene1929:0-789;sp_v3.0_unigene1929:1202-1991
sp_v3.0_unigene1929	1065	1976	sp_v3.0_unigene1929:0-789;sp_v3.0_unigene1929:1202-1991
sp_v3.0_unigene1930	0	1033	sp_v3.0_unigene1930:0-1033
sp_v3.0_unigene1931	0	64	sp_v3.0_unigene1931:0-789;sp_v3.0_unigene1931:1231-2020
sp_v3.0_unigene1931	65	142	sp_v3.0_unigene1931:0-789;sp_v3.0_unigene1931:1231-2020
sp_v3.0_unigene1931	150	274	sp_v3.0_unigene1931:0-789;sp_v3.0_unigene1931:1231-2020
sp_v3.0_unigene1931	285	422	sp_v3.0_unigene1931:0-789;sp_v3.0_unigene1931:1231-2020
sp_v3.0_unigene1931	435	562	sp_v3.0_unigene1931:0-789;sp_v3.0_unigene1931:1231-2020
sp_v3.0_unigene1931	570	918	sp_v3.0_unigene1931:0-789;sp_v3.0_unigene1931:1231-2020
sp_v3.0_unigene1931	925	1750	sp_v3.0_unigene1931:0-789;sp_v3.0_unigene1931:1231-2020
sp_v3.0_unigene1931	1765	1898	sp_v3.0_unigene1931:0-789;sp_v3.0_unigene1931:1231-2020
sp_v3.0_unigene1931	1905	2020	sp_v3.0_unigene1931:0-789;sp_v3.0_unigene1931:1231-2020
sp_v3.0_unigene1932	0	280	sp_v3.0_unigene1932:0-789;sp_v3.0_unigene1932:2294-3083
sp_v3.0_unigene1932	285	559	sp_v3.0_unigene1932:0-789;sp_v3.0_unigene1932:2294-3083
sp_v3.0_unigene1932	565	643	sp_v3.0_unigene1932:0-789;sp_v3.0_unigene1932:2294-3083
sp_v3.0_unigene1932	645	1183	sp_v3.0_unigene1932:0-789;sp_v3.0_unigene1932:2294-3083
sp_v3.0_unigene1932	1195	2939	sp_v3.0_unigene1932:0-789;sp_v3.0_unigene1932:2294-3083
sp_v3.0_unigene1932	2955	3083	sp_v3.0_unigene1932:0-789;sp_v3.0_unigene1932:2294-3083
sp_v3.0_unigene1933	0	76	sp_v3.0_unigene1933:0-789;sp_v3.0_unigene1933:1207-1996
sp_v3.0_unigene1933	80	633	sp_v3.0_unigene1933:0-789;sp_v3.0_unigene1933:1207-1996
sp_v3.0_unigene1933	635	706	sp_v3.0_unigene1933:0-789;sp_v3.0_unigene1933:1207-1996
sp_v3.0_unigene1933	710	831	sp_v3.0_unigene1933:0-789;sp_v3.0_unigene1933:1207-1996
sp_v3.0_unigene1933	835	1109	sp_v3.0_unigene1933:0-789;sp_v3.0_unigene1933:1207-1996
sp_v3.0_unigene1933	1120	1199	sp_v3.0_unigene1933:0-789;sp_v3.0_unigene1933:1207-1996
sp_v3.0_unigene1933	1205	1393	sp_v3.0_unigene1933:0-789;sp_v3.0_unigene1933:1207-1996
sp_v3.0_unigene1933	1405	1474	sp_v3.0_unigene1933:0-789;sp_v3.0_unigene1933:1207-1996
sp_v3.0_unigene1933	1475	1756	sp_v3.0_unigene1933:0-789;sp_v3.0_unigene1933:1207-1996
sp_v3.0_unigene1933	1815	1969	sp_v3.0_unigene1933:0-789;sp_v3.0_unigene1933:1207-1996
sp_v3.0_unigene1934	10	557	sp_v3.0_unigene1934:0-789;sp_v3.0_unigene1934:1534-2323
sp_v3.0_unigene1934	635	971	sp_v3.0_unigene1934:0-789;sp_v3.0_unigene1934:1534-2323
sp_v3.0_unigene1934	975	1246	sp_v3.0_unigene1934:0-789;sp_v3.0_unigene1934:1534-2323
sp_v3.0_unigene1934	1360	1815	sp_v3.0_unigene1934:0-789;sp_v3.0_unigene1934:1534-2323
sp_v3.0_unigene1934	1835	1904	sp_v3.0_unigene1934:0-789;sp_v3.0_unigene1934:1534-2323
sp_v3.0_unigene1934	1905	2323	sp_v3.0_unigene1934:0-789;sp_v3.0_unigene1934:1534-2323
sp_v3.0_unigene1935	5	227	sp_v3.0_unigene1935:0-789;sp_v3.0_unigene1935:1707-2496
sp_v3.0_unigene1935	1395	1680	sp_v3.0_unigene1935:0-789;sp_v3.0_unigene1935:1707-2496
sp_v3.0_unigene1935	1750	1818	sp_v3.0_unigene1935:0-789;sp_v3.0_unigene1935:1707-2496
sp_v3.0_unigene1935	1830	2095	sp_v3.0_unigene1935:0-789;sp_v3.0_unigene1935:1707-2496
sp_v3.0_unigene1935	2115	2452	sp_v3.0_unigene1935:0-789;sp_v3.0_unigene1935:1707-2496
sp_v3.0_unigene1936	85	147	sp_v3.0_unigene1936:0-789
sp_v3.0_unigene1936	150	290	sp_v3.0_unigene1936:0-789
sp_v3.0_unigene1936	295	413	sp_v3.0_unigene1936:0-789
sp_v3.0_unigene1936	420	1115	sp_v3.0_unigene1936:0-789
sp_v3.0_unigene1936	1130	1610	sp_v3.0_unigene1936:0-789
sp_v3.0_unigene1936	1720	2135	sp_v3.0_unigene1936:2538-3327
sp_v3.0_unigene1936	2140	2354	sp_v3.0_unigene1936:2538-3327
sp_v3.0_unigene1936	2355	2704	sp_v3.0_unigene1936:2538-3327
sp_v3.0_unigene1936	2705	3190	sp_v3.0_unigene1936:2538-3327
sp_v3.0_unigene1937	0	412	sp_v3.0_unigene1937:0-1498
sp_v3.0_unigene1937	425	564	sp_v3.0_unigene1937:0-1498
sp_v3.0_unigene1937	570	707	sp_v3.0_unigene1937:0-1498
sp_v3.0_unigene1937	710	1498	sp_v3.0_unigene1937:0-1498
sp_v3.0_unigene1938	0	268	sp_v3.0_unigene1938:0-789
sp_v3.0_unigene1938	275	353	sp_v3.0_unigene1938:0-789
sp_v3.0_unigene1938	360	774	sp_v3.0_unigene1938:0-789
sp_v3.0_unigene1938	780	1255	sp_v3.0_unigene1938:0-789
sp_v3.0_unigene1938	1270	1614	sp_v3.0_unigene1938:0-789
sp_v3.0_unigene1938	1895	2041	sp_v3.0_unigene1938:2722-3511
sp_v3.0_unigene1938	2050	2261	sp_v3.0_unigene1938:2722-3511
sp_v3.0_unigene1938	2330	3383	sp_v3.0_unigene1938:2722-3511
sp_v3.0_unigene1939	0	360	sp_v3.0_unigene1939:0-789
sp_v3.0_unigene1939	365	569	sp_v3.0_unigene1939:0-789
sp_v3.0_unigene1939	570	922	sp_v3.0_unigene1939:0-789
sp_v3.0_unigene1939	925	1049	sp_v3.0_unigene1939:0-789
sp_v3.0_unigene1939	1060	1191	sp_v3.0_unigene1939:0-789
sp_v3.0_unigene1939	1200	1410	sp_v3.0_unigene1939:0-789
sp_v3.0_unigene1939	1415	1625	sp_v3.0_unigene1939:0-789
sp_v3.0_unigene1939	2592	3211	sp_v3.0_unigene1939:3412-4201
sp_v3.0_unigene1939	3212	3421	sp_v3.0_unigene1939:3412-4201
sp_v3.0_unigene1939	3427	3644	sp_v3.0_unigene1939:3412-4201
sp_v3.0_unigene1939	3652	3774	sp_v3.0_unigene1939:3412-4201
sp_v3.0_unigene1939	3787	4058	sp_v3.0_unigene1939:3412-4201
sp_v3.0_unigene1939	4062	4198	sp_v3.0_unigene1939:3412-4201
sp_v3.0_unigene1940	0	989	sp_v3.0_unigene1940:0-1268
sp_v3.0_unigene1940	1125	1268	sp_v3.0_unigene1940:0-1268
sp_v3.0_unigene1941	0	148	sp_v3.0_unigene1941:0-1484
sp_v3.0_unigene1941	150	275	sp_v3.0_unigene1941:0-1484
sp_v3.0_unigene1941	280	352	sp_v3.0_unigene1941:0-1484
sp_v3.0_unigene1941	360	1253	sp_v3.0_unigene1941:0-1484
sp_v3.0_unigene1941	1345	1484	sp_v3.0_unigene1941:0-1484
sp_v3.0_unigene1942	40	921	sp_v3.0_unigene1942:0-1478
sp_v3.0_unigene1942	975	1373	sp_v3.0_unigene1942:0-1478
sp_v3.0_unigene1943	85	280	sp_v3.0_unigene1943:0-789;sp_v3.0_unigene1943:1262-2051
sp_v3.0_unigene1943	290	768	sp_v3.0_unigene1943:0-789;sp_v3.0_unigene1943:1262-2051
sp_v3.0_unigene1943	770	853	sp_v3.0_unigene1943:0-789;sp_v3.0_unigene1943:1262-2051
sp_v3.0_unigene1943	855	1893	sp_v3.0_unigene1943:0-789;sp_v3.0_unigene1943:1262-2051
sp_v3.0_unigene1943	1900	2037	sp_v3.0_unigene1943:0-789;sp_v3.0_unigene1943:1262-2051
sp_v3.0_unigene1944	0	1063	sp_v3.0_unigene1944:0-1277
sp_v3.0_unigene1944	1065	1204	sp_v3.0_unigene1944:0-1277
sp_v3.0_unigene1945	0	727	sp_v3.0_unigene1945:0-731
sp_v3.0_unigene1946	485	645	sp_v3.0_unigene1946:0-1330
sp_v3.0_unigene1946	1055	1293	sp_v3.0_unigene1946:0-1330
sp_v3.0_unigene1947	5	217	sp_v3.0_unigene1947:0-789;sp_v3.0_unigene1947:1054-1843
sp_v3.0_unigene1947	220	988	sp_v3.0_unigene1947:0-789;sp_v3.0_unigene1947:1054-1843
sp_v3.0_unigene1947	990	1125	sp_v3.0_unigene1947:0-789;sp_v3.0_unigene1947:1054-1843
sp_v3.0_unigene1947	1130	1327	sp_v3.0_unigene1947:0-789;sp_v3.0_unigene1947:1054-1843
sp_v3.0_unigene1947	1330	1465	sp_v3.0_unigene1947:0-789;sp_v3.0_unigene1947:1054-1843
sp_v3.0_unigene1947	1475	1606	sp_v3.0_unigene1947:0-789;sp_v3.0_unigene1947:1054-1843
sp_v3.0_unigene1947	1625	1740	sp_v3.0_unigene1947:0-789;sp_v3.0_unigene1947:1054-1843
sp_v3.0_unigene1947	1777	1843	sp_v3.0_unigene1947:0-789;sp_v3.0_unigene1947:1054-1843
sp_v3.0_unigene1948	10	225	sp_v3.0_unigene1948:0-789
sp_v3.0_unigene1948	290	1618	sp_v3.0_unigene1948:0-789
sp_v3.0_unigene1948	1630	1696	sp_v3.0_unigene1948:2437-3226
sp_v3.0_unigene1948	2100	2253	sp_v3.0_unigene1948:2437-3226
sp_v3.0_unigene1948	2260	3225	sp_v3.0_unigene1948:2437-3226
sp_v3.0_unigene1949	0	348	sp_v3.0_unigene1949:0-1379
sp_v3.0_unigene1949	430	846	sp_v3.0_unigene1949:0-1379
sp_v3.0_unigene1949	855	1249	sp_v3.0_unigene1949:0-1379
sp_v3.0_unigene1949	1250	1379	sp_v3.0_unigene1949:0-1379
sp_v3.0_unigene1950	15	574	sp_v3.0_unigene1950:0-789;sp_v3.0_unigene1950:1268-2057
sp_v3.0_unigene1950	575	1479	sp_v3.0_unigene1950:0-789;sp_v3.0_unigene1950:1268-2057
sp_v3.0_unigene1950	1535	1996	sp_v3.0_unigene1950:0-789;sp_v3.0_unigene1950:1268-2057
sp_v3.0_unigene1951	140	279	sp_v3.0_unigene1951:0-789;sp_v3.0_unigene1951:1984-2773
sp_v3.0_unigene1951	280	1124	sp_v3.0_unigene1951:0-789;sp_v3.0_unigene1951:1984-2773
sp_v3.0_unigene1951	1125	1339	sp_v3.0_unigene1951:0-789;sp_v3.0_unigene1951:1984-2773
sp_v3.0_unigene1951	1345	1684	sp_v3.0_unigene1951:0-789;sp_v3.0_unigene1951:1984-2773
sp_v3.0_unigene1951	1685	1824	sp_v3.0_unigene1951:0-789;sp_v3.0_unigene1951:1984-2773
sp_v3.0_unigene1951	1835	2748	sp_v3.0_unigene1951:0-789;sp_v3.0_unigene1951:1984-2773
sp_v3.0_unigene1952	70	224	sp_v3.0_unigene1952:0-1179
sp_v3.0_unigene1952	225	482	sp_v3.0_unigene1952:0-1179
sp_v3.0_unigene1952	485	1044	sp_v3.0_unigene1952:0-1179
sp_v3.0_unigene1952	1050	1179	sp_v3.0_unigene1952:0-1179
sp_v3.0_unigene1953	15	424	sp_v3.0_unigene1953:0-1572
sp_v3.0_unigene1953	435	763	sp_v3.0_unigene1953:0-1572
sp_v3.0_unigene1953	775	1114	sp_v3.0_unigene1953:0-1572
sp_v3.0_unigene1953	1135	1572	sp_v3.0_unigene1953:0-1572
sp_v3.0_unigene1954	0	135	sp_v3.0_unigene1954:0-789;sp_v3.0_unigene1954:1980-2769
sp_v3.0_unigene1954	140	214	sp_v3.0_unigene1954:0-789;sp_v3.0_unigene1954:1980-2769
sp_v3.0_unigene1954	215	285	sp_v3.0_unigene1954:0-789;sp_v3.0_unigene1954:1980-2769
sp_v3.0_unigene1954	290	556	sp_v3.0_unigene1954:0-789;sp_v3.0_unigene1954:1980-2769
sp_v3.0_unigene1954	570	2026	sp_v3.0_unigene1954:0-789;sp_v3.0_unigene1954:1980-2769
sp_v3.0_unigene1954	2040	2725	sp_v3.0_unigene1954:0-789;sp_v3.0_unigene1954:1980-2769
sp_v3.0_unigene1955	215	396	sp_v3.0_unigene1955:0-396
sp_v3.0_unigene1956	0	214	sp_v3.0_unigene1956:0-789;sp_v3.0_unigene1956:1196-1985
sp_v3.0_unigene1956	225	348	sp_v3.0_unigene1956:0-789;sp_v3.0_unigene1956:1196-1985
sp_v3.0_unigene1956	350	831	sp_v3.0_unigene1956:0-789;sp_v3.0_unigene1956:1196-1985
sp_v3.0_unigene1956	835	1468	sp_v3.0_unigene1956:0-789;sp_v3.0_unigene1956:1196-1985
sp_v3.0_unigene1956	1470	1625	sp_v3.0_unigene1956:0-789;sp_v3.0_unigene1956:1196-1985
sp_v3.0_unigene1956	1685	1828	sp_v3.0_unigene1956:0-789;sp_v3.0_unigene1956:1196-1985
sp_v3.0_unigene1957	10	79	sp_v3.0_unigene1957:0-949
sp_v3.0_unigene1957	80	214	sp_v3.0_unigene1957:0-949
sp_v3.0_unigene1957	215	415	sp_v3.0_unigene1957:0-949
sp_v3.0_unigene1957	425	902	sp_v3.0_unigene1957:0-949
sp_v3.0_unigene1958	10	224	sp_v3.0_unigene1958:0-789;sp_v3.0_unigene1958:1673-2462
sp_v3.0_unigene1958	225	556	sp_v3.0_unigene1958:0-789;sp_v3.0_unigene1958:1673-2462
sp_v3.0_unigene1958	565	634	sp_v3.0_unigene1958:0-789;sp_v3.0_unigene1958:1673-2462
sp_v3.0_unigene1958	635	1199	sp_v3.0_unigene1958:0-789;sp_v3.0_unigene1958:1673-2462
sp_v3.0_unigene1958	1200	1958	sp_v3.0_unigene1958:0-789;sp_v3.0_unigene1958:1673-2462
sp_v3.0_unigene1958	1970	2456	sp_v3.0_unigene1958:0-789;sp_v3.0_unigene1958:1673-2462
sp_v3.0_unigene1959	0	149	sp_v3.0_unigene1959:0-789;sp_v3.0_unigene1959:1574-2363
sp_v3.0_unigene1959	150	409	sp_v3.0_unigene1959:0-789;sp_v3.0_unigene1959:1574-2363
sp_v3.0_unigene1959	430	550	sp_v3.0_unigene1959:0-789;sp_v3.0_unigene1959:1574-2363
sp_v3.0_unigene1959	640	1716	sp_v3.0_unigene1959:0-789;sp_v3.0_unigene1959:1574-2363
sp_v3.0_unigene1959	1745	2363	sp_v3.0_unigene1959:0-789;sp_v3.0_unigene1959:1574-2363
sp_v3.0_unigene1960	10	128	sp_v3.0_unigene1960:0-304
sp_v3.0_unigene1960	150	294	sp_v3.0_unigene1960:0-304
sp_v3.0_unigene1961	65	909	sp_v3.0_unigene1961:0-1253
sp_v3.0_unigene1961	910	1119	sp_v3.0_unigene1961:0-1253
sp_v3.0_unigene1961	1130	1253	sp_v3.0_unigene1961:0-1253
sp_v3.0_unigene1962	0	204	sp_v3.0_unigene1962:0-1373
sp_v3.0_unigene1962	205	276	sp_v3.0_unigene1962:0-1373
sp_v3.0_unigene1962	285	694	sp_v3.0_unigene1962:0-1373
sp_v3.0_unigene1962	695	769	sp_v3.0_unigene1962:0-1373
sp_v3.0_unigene1962	770	908	sp_v3.0_unigene1962:0-1373
sp_v3.0_unigene1962	915	1342	sp_v3.0_unigene1962:0-1373
sp_v3.0_unigene1963	0	65	sp_v3.0_unigene1963:0-926
sp_v3.0_unigene1963	70	208	sp_v3.0_unigene1963:0-926
sp_v3.0_unigene1963	220	623	sp_v3.0_unigene1963:0-926
sp_v3.0_unigene1963	625	915	sp_v3.0_unigene1963:0-926
sp_v3.0_unigene1964	0	273	sp_v3.0_unigene1964:0-962
sp_v3.0_unigene1964	275	781	sp_v3.0_unigene1964:0-962
sp_v3.0_unigene1964	785	962	sp_v3.0_unigene1964:0-962
sp_v3.0_unigene1965	0	203	sp_v3.0_unigene1965:0-789;sp_v3.0_unigene1965:1004-1793
sp_v3.0_unigene1965	205	342	sp_v3.0_unigene1965:0-789;sp_v3.0_unigene1965:1004-1793
sp_v3.0_unigene1965	365	637	sp_v3.0_unigene1965:0-789;sp_v3.0_unigene1965:1004-1793
sp_v3.0_unigene1965	645	1793	sp_v3.0_unigene1965:0-789;sp_v3.0_unigene1965:1004-1793
sp_v3.0_unigene1966	0	429	sp_v3.0_unigene1966:0-789;sp_v3.0_unigene1966:1820-2609
sp_v3.0_unigene1966	430	836	sp_v3.0_unigene1966:0-789;sp_v3.0_unigene1966:1820-2609
sp_v3.0_unigene1966	845	1109	sp_v3.0_unigene1966:0-789;sp_v3.0_unigene1966:1820-2609
sp_v3.0_unigene1966	1125	1268	sp_v3.0_unigene1966:0-789;sp_v3.0_unigene1966:1820-2609
sp_v3.0_unigene1966	1270	2288	sp_v3.0_unigene1966:0-789;sp_v3.0_unigene1966:1820-2609
sp_v3.0_unigene1966	2310	2606	sp_v3.0_unigene1966:0-789;sp_v3.0_unigene1966:1820-2609
sp_v3.0_unigene1967	0	412	sp_v3.0_unigene1967:0-1085
sp_v3.0_unigene1967	435	1080	sp_v3.0_unigene1967:0-1085
sp_v3.0_unigene1968	0	776	sp_v3.0_unigene1968:0-789;sp_v3.0_unigene1968:1032-1821
sp_v3.0_unigene1968	835	1044	sp_v3.0_unigene1968:0-789;sp_v3.0_unigene1968:1032-1821
sp_v3.0_unigene1968	1045	1194	sp_v3.0_unigene1968:0-789;sp_v3.0_unigene1968:1032-1821
sp_v3.0_unigene1968	1195	1671	sp_v3.0_unigene1968:0-789;sp_v3.0_unigene1968:1032-1821
sp_v3.0_unigene1968	1690	1821	sp_v3.0_unigene1968:0-789;sp_v3.0_unigene1968:1032-1821
sp_v3.0_unigene1969	0	129	sp_v3.0_unigene1969:0-789;sp_v3.0_unigene1969:927-1716
sp_v3.0_unigene1969	135	345	sp_v3.0_unigene1969:0-789;sp_v3.0_unigene1969:927-1716
sp_v3.0_unigene1969	435	583	sp_v3.0_unigene1969:0-789;sp_v3.0_unigene1969:927-1716
sp_v3.0_unigene1969	700	909	sp_v3.0_unigene1969:0-789;sp_v3.0_unigene1969:927-1716
sp_v3.0_unigene1969	1015	1716	sp_v3.0_unigene1969:0-789;sp_v3.0_unigene1969:927-1716
sp_v3.0_unigene1970	0	203	sp_v3.0_unigene1970:0-1416
sp_v3.0_unigene1970	220	496	sp_v3.0_unigene1970:0-1416
sp_v3.0_unigene1970	500	1264	sp_v3.0_unigene1970:0-1416
sp_v3.0_unigene1970	1265	1411	sp_v3.0_unigene1970:0-1416
sp_v3.0_unigene1971	70	216	sp_v3.0_unigene1971:0-789;sp_v3.0_unigene1971:1325-2114
sp_v3.0_unigene1971	220	429	sp_v3.0_unigene1971:0-789;sp_v3.0_unigene1971:1325-2114
sp_v3.0_unigene1971	430	692	sp_v3.0_unigene1971:0-789;sp_v3.0_unigene1971:1325-2114
sp_v3.0_unigene1971	695	1842	sp_v3.0_unigene1971:0-789;sp_v3.0_unigene1971:1325-2114
sp_v3.0_unigene1971	1885	2054	sp_v3.0_unigene1971:0-789;sp_v3.0_unigene1971:1325-2114
sp_v3.0_unigene1972	0	498	sp_v3.0_unigene1972:0-789;sp_v3.0_unigene1972:1539-2328
sp_v3.0_unigene1972	500	569	sp_v3.0_unigene1972:0-789;sp_v3.0_unigene1972:1539-2328
sp_v3.0_unigene1972	715	989	sp_v3.0_unigene1972:0-789;sp_v3.0_unigene1972:1539-2328
sp_v3.0_unigene1972	1345	2039	sp_v3.0_unigene1972:0-789;sp_v3.0_unigene1972:1539-2328
sp_v3.0_unigene1972	2040	2233	sp_v3.0_unigene1972:0-789;sp_v3.0_unigene1972:1539-2328
sp_v3.0_unigene1973	5	211	sp_v3.0_unigene1973:0-973
sp_v3.0_unigene1973	215	693	sp_v3.0_unigene1973:0-973
sp_v3.0_unigene1973	705	837	sp_v3.0_unigene1973:0-973
sp_v3.0_unigene1973	845	973	sp_v3.0_unigene1973:0-973
sp_v3.0_unigene1974	0	128	sp_v3.0_unigene1974:0-811
sp_v3.0_unigene1974	135	271	sp_v3.0_unigene1974:0-811
sp_v3.0_unigene1974	285	775	sp_v3.0_unigene1974:0-811
sp_v3.0_unigene1975	70	558	sp_v3.0_unigene1975:0-1501
sp_v3.0_unigene1975	560	707	sp_v3.0_unigene1975:0-1501
sp_v3.0_unigene1975	710	842	sp_v3.0_unigene1975:0-1501
sp_v3.0_unigene1975	855	1501	sp_v3.0_unigene1975:0-1501
sp_v3.0_unigene1976	10	341	sp_v3.0_unigene1976:0-789;sp_v3.0_unigene1976:905-1694
sp_v3.0_unigene1976	350	560	sp_v3.0_unigene1976:0-789;sp_v3.0_unigene1976:905-1694
sp_v3.0_unigene1976	565	638	sp_v3.0_unigene1976:0-789;sp_v3.0_unigene1976:905-1694
sp_v3.0_unigene1976	640	771	sp_v3.0_unigene1976:0-789;sp_v3.0_unigene1976:905-1694
sp_v3.0_unigene1976	785	984	sp_v3.0_unigene1976:0-789;sp_v3.0_unigene1976:905-1694
sp_v3.0_unigene1976	995	1537	sp_v3.0_unigene1976:0-789;sp_v3.0_unigene1976:905-1694
sp_v3.0_unigene1976	1540	1680	sp_v3.0_unigene1976:0-789;sp_v3.0_unigene1976:905-1694
sp_v3.0_unigene1977	0	853	sp_v3.0_unigene1977:0-789;sp_v3.0_unigene1977:1758-2547
sp_v3.0_unigene1977	1925	2004	sp_v3.0_unigene1977:0-789;sp_v3.0_unigene1977:1758-2547
sp_v3.0_unigene1977	2005	2214	sp_v3.0_unigene1977:0-789;sp_v3.0_unigene1977:1758-2547
sp_v3.0_unigene1977	2215	2547	sp_v3.0_unigene1977:0-789;sp_v3.0_unigene1977:1758-2547
sp_v3.0_unigene1978	15	290	sp_v3.0_unigene1978:0-789;sp_v3.0_unigene1978:1223-2012
sp_v3.0_unigene1978	295	485	sp_v3.0_unigene1978:0-789;sp_v3.0_unigene1978:1223-2012
sp_v3.0_unigene1978	490	763	sp_v3.0_unigene1978:0-789;sp_v3.0_unigene1978:1223-2012
sp_v3.0_unigene1978	765	992	sp_v3.0_unigene1978:0-789;sp_v3.0_unigene1978:1223-2012
sp_v3.0_unigene1978	995	1119	sp_v3.0_unigene1978:0-789;sp_v3.0_unigene1978:1223-2012
sp_v3.0_unigene1978	1135	1607	sp_v3.0_unigene1978:0-789;sp_v3.0_unigene1978:1223-2012
sp_v3.0_unigene1978	1615	1964	sp_v3.0_unigene1978:0-789;sp_v3.0_unigene1978:1223-2012
sp_v3.0_unigene1979	0	203	sp_v3.0_unigene1979:0-789;sp_v3.0_unigene1979:805-1594
sp_v3.0_unigene1979	205	635	sp_v3.0_unigene1979:0-789;sp_v3.0_unigene1979:805-1594
sp_v3.0_unigene1979	640	1195	sp_v3.0_unigene1979:0-789;sp_v3.0_unigene1979:805-1594
sp_v3.0_unigene1979	1205	1336	sp_v3.0_unigene1979:0-789;sp_v3.0_unigene1979:805-1594
sp_v3.0_unigene1979	1345	1594	sp_v3.0_unigene1979:0-789;sp_v3.0_unigene1979:805-1594
sp_v3.0_unigene1980	5	136	sp_v3.0_unigene1980:0-789;sp_v3.0_unigene1980:1413-2202
sp_v3.0_unigene1980	150	760	sp_v3.0_unigene1980:0-789;sp_v3.0_unigene1980:1413-2202
sp_v3.0_unigene1980	765	982	sp_v3.0_unigene1980:0-789;sp_v3.0_unigene1980:1413-2202
sp_v3.0_unigene1980	985	1204	sp_v3.0_unigene1980:0-789;sp_v3.0_unigene1980:1413-2202
sp_v3.0_unigene1980	1205	1394	sp_v3.0_unigene1980:0-789;sp_v3.0_unigene1980:1413-2202
sp_v3.0_unigene1980	1410	2096	sp_v3.0_unigene1980:0-789;sp_v3.0_unigene1980:1413-2202
sp_v3.0_unigene1980	2105	2179	sp_v3.0_unigene1980:0-789;sp_v3.0_unigene1980:1413-2202
sp_v3.0_unigene1981	0	142	sp_v3.0_unigene1981:0-789;sp_v3.0_unigene1981:2117-2906
sp_v3.0_unigene1981	215	345	sp_v3.0_unigene1981:0-789;sp_v3.0_unigene1981:2117-2906
sp_v3.0_unigene1981	360	2028	sp_v3.0_unigene1981:0-789;sp_v3.0_unigene1981:2117-2906
sp_v3.0_unigene1981	2100	2677	sp_v3.0_unigene1981:0-789;sp_v3.0_unigene1981:2117-2906
sp_v3.0_unigene1981	2740	2880	sp_v3.0_unigene1981:0-789;sp_v3.0_unigene1981:2117-2906
sp_v3.0_unigene1982	0	1972	sp_v3.0_unigene1982:0-789;sp_v3.0_unigene1982:1259-2048
sp_v3.0_unigene1983	0	69	sp_v3.0_unigene1983:0-1048
sp_v3.0_unigene1983	70	152	sp_v3.0_unigene1983:0-1048
sp_v3.0_unigene1983	155	563	sp_v3.0_unigene1983:0-1048
sp_v3.0_unigene1983	570	643	sp_v3.0_unigene1983:0-1048
sp_v3.0_unigene1983	645	836	sp_v3.0_unigene1983:0-1048
sp_v3.0_unigene1984	0	68	sp_v3.0_unigene1984:0-789;sp_v3.0_unigene1984:1510-2299
sp_v3.0_unigene1984	80	207	sp_v3.0_unigene1984:0-789;sp_v3.0_unigene1984:1510-2299
sp_v3.0_unigene1984	210	417	sp_v3.0_unigene1984:0-789;sp_v3.0_unigene1984:1510-2299
sp_v3.0_unigene1984	430	568	sp_v3.0_unigene1984:0-789;sp_v3.0_unigene1984:1510-2299
sp_v3.0_unigene1984	575	980	sp_v3.0_unigene1984:0-789;sp_v3.0_unigene1984:1510-2299
sp_v3.0_unigene1984	990	2188	sp_v3.0_unigene1984:0-789;sp_v3.0_unigene1984:1510-2299
sp_v3.0_unigene1984	2190	2299	sp_v3.0_unigene1984:0-789;sp_v3.0_unigene1984:1510-2299
sp_v3.0_unigene1985	0	204	sp_v3.0_unigene1985:0-789
sp_v3.0_unigene1985	205	274	sp_v3.0_unigene1985:0-789
sp_v3.0_unigene1985	275	777	sp_v3.0_unigene1985:0-789
sp_v3.0_unigene1985	780	910	sp_v3.0_unigene1985:0-789
sp_v3.0_unigene1985	925	1118	sp_v3.0_unigene1985:0-789
sp_v3.0_unigene1985	1130	1263	sp_v3.0_unigene1985:0-789
sp_v3.0_unigene1985	1935	2024	sp_v3.0_unigene1985:2765-3554
sp_v3.0_unigene1985	2025	2325	sp_v3.0_unigene1985:2765-3554
sp_v3.0_unigene1985	2330	3073	sp_v3.0_unigene1985:2765-3554
sp_v3.0_unigene1985	3075	3354	sp_v3.0_unigene1985:2765-3554
sp_v3.0_unigene1985	3355	3517	sp_v3.0_unigene1985:2765-3554
sp_v3.0_unigene1986	0	273	sp_v3.0_unigene1986:0-789;sp_v3.0_unigene1986:860-1649
sp_v3.0_unigene1986	275	763	sp_v3.0_unigene1986:0-789;sp_v3.0_unigene1986:860-1649
sp_v3.0_unigene1986	780	1185	sp_v3.0_unigene1986:0-789;sp_v3.0_unigene1986:860-1649
sp_v3.0_unigene1986	1190	1611	sp_v3.0_unigene1986:0-789;sp_v3.0_unigene1986:860-1649
sp_v3.0_unigene1987	65	137	sp_v3.0_unigene1987:0-819
sp_v3.0_unigene1987	145	631	sp_v3.0_unigene1987:0-819
sp_v3.0_unigene1987	640	819	sp_v3.0_unigene1987:0-819
sp_v3.0_unigene1988	0	848	sp_v3.0_unigene1988:0-789;sp_v3.0_unigene1988:1662-2451
sp_v3.0_unigene1988	855	979	sp_v3.0_unigene1988:0-789;sp_v3.0_unigene1988:1662-2451
sp_v3.0_unigene1988	990	1813	sp_v3.0_unigene1988:0-789;sp_v3.0_unigene1988:1662-2451
sp_v3.0_unigene1988	1825	2450	sp_v3.0_unigene1988:0-789;sp_v3.0_unigene1988:1662-2451
sp_v3.0_unigene1989	10	1606	sp_v3.0_unigene1989:0-789;sp_v3.0_unigene1989:1548-2337
sp_v3.0_unigene1989	1630	2329	sp_v3.0_unigene1989:0-789;sp_v3.0_unigene1989:1548-2337
sp_v3.0_unigene1990	5	148	sp_v3.0_unigene1990:0-1114
sp_v3.0_unigene1990	150	218	sp_v3.0_unigene1990:0-1114
sp_v3.0_unigene1990	280	846	sp_v3.0_unigene1990:0-1114
sp_v3.0_unigene1990	855	974	sp_v3.0_unigene1990:0-1114
sp_v3.0_unigene1990	975	1114	sp_v3.0_unigene1990:0-1114
sp_v3.0_unigene1991	0	694	sp_v3.0_unigene1991:0-789;sp_v3.0_unigene1991:1405-2194
sp_v3.0_unigene1991	980	1532	sp_v3.0_unigene1991:0-789;sp_v3.0_unigene1991:1405-2194
sp_v3.0_unigene1991	1535	2002	sp_v3.0_unigene1991:0-789;sp_v3.0_unigene1991:1405-2194
sp_v3.0_unigene1992	15	488	sp_v3.0_unigene1992:0-789;sp_v3.0_unigene1992:1965-2754
sp_v3.0_unigene1992	495	641	sp_v3.0_unigene1992:0-789;sp_v3.0_unigene1992:1965-2754
sp_v3.0_unigene1992	645	763	sp_v3.0_unigene1992:0-789;sp_v3.0_unigene1992:1965-2754
sp_v3.0_unigene1992	780	852	sp_v3.0_unigene1992:0-789;sp_v3.0_unigene1992:1965-2754
sp_v3.0_unigene1992	855	979	sp_v3.0_unigene1992:0-789;sp_v3.0_unigene1992:1965-2754
sp_v3.0_unigene1992	980	1823	sp_v3.0_unigene1992:0-789;sp_v3.0_unigene1992:1965-2754
sp_v3.0_unigene1992	1825	2032	sp_v3.0_unigene1992:0-789;sp_v3.0_unigene1992:1965-2754
sp_v3.0_unigene1992	2040	2236	sp_v3.0_unigene1992:0-789;sp_v3.0_unigene1992:1965-2754
sp_v3.0_unigene1992	2240	2725	sp_v3.0_unigene1992:0-789;sp_v3.0_unigene1992:1965-2754
sp_v3.0_unigene1993	0	72	sp_v3.0_unigene1993:0-789;sp_v3.0_unigene1993:857-1646
sp_v3.0_unigene1993	80	412	sp_v3.0_unigene1993:0-789;sp_v3.0_unigene1993:857-1646
sp_v3.0_unigene1993	425	1186	sp_v3.0_unigene1993:0-789;sp_v3.0_unigene1993:857-1646
sp_v3.0_unigene1993	1265	1455	sp_v3.0_unigene1993:0-789;sp_v3.0_unigene1993:857-1646
sp_v3.0_unigene1993	1480	1624	sp_v3.0_unigene1993:0-789;sp_v3.0_unigene1993:857-1646
sp_v3.0_unigene1994	0	282	sp_v3.0_unigene1994:0-1292
sp_v3.0_unigene1994	295	700	sp_v3.0_unigene1994:0-1292
sp_v3.0_unigene1994	705	1292	sp_v3.0_unigene1994:0-1292
sp_v3.0_unigene1995	0	642	sp_v3.0_unigene1995:0-1177
sp_v3.0_unigene1995	645	782	sp_v3.0_unigene1995:0-1177
sp_v3.0_unigene1995	785	1177	sp_v3.0_unigene1995:0-1177
sp_v3.0_unigene1996	10	783	sp_v3.0_unigene1996:0-789;sp_v3.0_unigene1996:1135-1924
sp_v3.0_unigene1996	785	1464	sp_v3.0_unigene1996:0-789;sp_v3.0_unigene1996:1135-1924
sp_v3.0_unigene1996	1470	1757	sp_v3.0_unigene1996:0-789;sp_v3.0_unigene1996:1135-1924
sp_v3.0_unigene1996	1830	1904	sp_v3.0_unigene1996:0-789;sp_v3.0_unigene1996:1135-1924
sp_v3.0_unigene1997	15	560	sp_v3.0_unigene1997:0-1577
sp_v3.0_unigene1997	575	974	sp_v3.0_unigene1997:0-1577
sp_v3.0_unigene1997	975	1549	sp_v3.0_unigene1997:0-1577
sp_v3.0_unigene1998	0	152	sp_v3.0_unigene1998:0-789;sp_v3.0_unigene1998:2328-3117
sp_v3.0_unigene1998	155	270	sp_v3.0_unigene1998:0-789;sp_v3.0_unigene1998:2328-3117
sp_v3.0_unigene1998	275	706	sp_v3.0_unigene1998:0-789;sp_v3.0_unigene1998:2328-3117
sp_v3.0_unigene1998	710	778	sp_v3.0_unigene1998:0-789;sp_v3.0_unigene1998:2328-3117
sp_v3.0_unigene1998	785	969	sp_v3.0_unigene1998:0-789;sp_v3.0_unigene1998:2328-3117
sp_v3.0_unigene1998	990	1132	sp_v3.0_unigene1998:0-789;sp_v3.0_unigene1998:2328-3117
sp_v3.0_unigene1998	1135	2167	sp_v3.0_unigene1998:0-789;sp_v3.0_unigene1998:2328-3117
sp_v3.0_unigene1998	2170	2317	sp_v3.0_unigene1998:0-789;sp_v3.0_unigene1998:2328-3117
sp_v3.0_unigene1998	2325	2590	sp_v3.0_unigene1998:0-789;sp_v3.0_unigene1998:2328-3117
sp_v3.0_unigene1998	2600	2725	sp_v3.0_unigene1998:0-789;sp_v3.0_unigene1998:2328-3117
sp_v3.0_unigene1998	2730	2794	sp_v3.0_unigene1998:0-789;sp_v3.0_unigene1998:2328-3117
sp_v3.0_unigene1998	2805	3092	sp_v3.0_unigene1998:0-789;sp_v3.0_unigene1998:2328-3117
sp_v3.0_unigene1999	135	208	sp_v3.0_unigene1999:0-789;sp_v3.0_unigene1999:1439-2228
sp_v3.0_unigene1999	210	281	sp_v3.0_unigene1999:0-789;sp_v3.0_unigene1999:1439-2228
sp_v3.0_unigene1999	285	626	sp_v3.0_unigene1999:0-789;sp_v3.0_unigene1999:1439-2228
sp_v3.0_unigene1999	630	1187	sp_v3.0_unigene1999:0-789;sp_v3.0_unigene1999:1439-2228
sp_v3.0_unigene1999	1200	1463	sp_v3.0_unigene1999:0-789;sp_v3.0_unigene1999:1439-2228
sp_v3.0_unigene1999	1470	2025	sp_v3.0_unigene1999:0-789;sp_v3.0_unigene1999:1439-2228
sp_v3.0_unigene1999	2035	2181	sp_v3.0_unigene1999:0-789;sp_v3.0_unigene1999:1439-2228
sp_v3.0_unigene2000	490	629	sp_v3.0_unigene2000:0-789;sp_v3.0_unigene2000:1186-1975
sp_v3.0_unigene2000	635	710	sp_v3.0_unigene2000:0-789;sp_v3.0_unigene2000:1186-1975
sp_v3.0_unigene2000	770	1975	sp_v3.0_unigene2000:0-789;sp_v3.0_unigene2000:1186-1975
sp_v3.0_unigene2001	15	138	sp_v3.0_unigene2001:0-1482
sp_v3.0_unigene2001	140	360	sp_v3.0_unigene2001:0-1482
sp_v3.0_unigene2001	365	701	sp_v3.0_unigene2001:0-1482
sp_v3.0_unigene2002	0	271	sp_v3.0_unigene2002:0-1153
sp_v3.0_unigene2002	275	355	sp_v3.0_unigene2002:0-1153
sp_v3.0_unigene2002	365	484	sp_v3.0_unigene2002:0-1153
sp_v3.0_unigene2002	490	911	sp_v3.0_unigene2002:0-1153
sp_v3.0_unigene2002	915	1132	sp_v3.0_unigene2002:0-1153
sp_v3.0_unigene2003	0	433	sp_v3.0_unigene2003:0-789;sp_v3.0_unigene2003:1109-1898
sp_v3.0_unigene2003	435	1400	sp_v3.0_unigene2003:0-789;sp_v3.0_unigene2003:1109-1898
sp_v3.0_unigene2003	1420	1620	sp_v3.0_unigene2003:0-789;sp_v3.0_unigene2003:1109-1898
sp_v3.0_unigene2003	1625	1898	sp_v3.0_unigene2003:0-789;sp_v3.0_unigene2003:1109-1898
sp_v3.0_unigene2004	80	282	sp_v3.0_unigene2004:0-789;sp_v3.0_unigene2004:1188-1977
sp_v3.0_unigene2004	285	979	sp_v3.0_unigene2004:0-789;sp_v3.0_unigene2004:1188-1977
sp_v3.0_unigene2004	980	1184	sp_v3.0_unigene2004:0-789;sp_v3.0_unigene2004:1188-1977
sp_v3.0_unigene2004	1200	1685	sp_v3.0_unigene2004:0-789;sp_v3.0_unigene2004:1188-1977
sp_v3.0_unigene2004	1690	1962	sp_v3.0_unigene2004:0-789;sp_v3.0_unigene2004:1188-1977
sp_v3.0_unigene2005	0	274	sp_v3.0_unigene2005:0-814
sp_v3.0_unigene2005	280	349	sp_v3.0_unigene2005:0-814
sp_v3.0_unigene2005	355	814	sp_v3.0_unigene2005:0-814
sp_v3.0_unigene2006	0	67	sp_v3.0_unigene2006:0-789;sp_v3.0_unigene2006:1791-2580
sp_v3.0_unigene2006	70	141	sp_v3.0_unigene2006:0-789;sp_v3.0_unigene2006:1791-2580
sp_v3.0_unigene2006	155	273	sp_v3.0_unigene2006:0-789;sp_v3.0_unigene2006:1791-2580
sp_v3.0_unigene2006	280	434	sp_v3.0_unigene2006:0-789;sp_v3.0_unigene2006:1791-2580
sp_v3.0_unigene2006	435	703	sp_v3.0_unigene2006:0-789;sp_v3.0_unigene2006:1791-2580
sp_v3.0_unigene2006	710	838	sp_v3.0_unigene2006:0-789;sp_v3.0_unigene2006:1791-2580
sp_v3.0_unigene2006	840	913	sp_v3.0_unigene2006:0-789;sp_v3.0_unigene2006:1791-2580
sp_v3.0_unigene2006	920	1058	sp_v3.0_unigene2006:0-789;sp_v3.0_unigene2006:1791-2580
sp_v3.0_unigene2006	1060	1268	sp_v3.0_unigene2006:0-789;sp_v3.0_unigene2006:1791-2580
sp_v3.0_unigene2006	1270	1758	sp_v3.0_unigene2006:0-789;sp_v3.0_unigene2006:1791-2580
sp_v3.0_unigene2006	1765	1892	sp_v3.0_unigene2006:0-789;sp_v3.0_unigene2006:1791-2580
sp_v3.0_unigene2006	1895	2024	sp_v3.0_unigene2006:0-789;sp_v3.0_unigene2006:1791-2580
sp_v3.0_unigene2006	2045	2370	sp_v3.0_unigene2006:0-789;sp_v3.0_unigene2006:1791-2580
sp_v3.0_unigene2006	2385	2580	sp_v3.0_unigene2006:0-789;sp_v3.0_unigene2006:1791-2580
sp_v3.0_unigene2007	0	210	sp_v3.0_unigene2007:0-789;sp_v3.0_unigene2007:2315-3104
sp_v3.0_unigene2007	250	408	sp_v3.0_unigene2007:0-789;sp_v3.0_unigene2007:2315-3104
sp_v3.0_unigene2007	495	1079	sp_v3.0_unigene2007:0-789;sp_v3.0_unigene2007:2315-3104
sp_v3.0_unigene2007	1095	1164	sp_v3.0_unigene2007:0-789;sp_v3.0_unigene2007:2315-3104
sp_v3.0_unigene2007	1170	1372	sp_v3.0_unigene2007:0-789;sp_v3.0_unigene2007:2315-3104
sp_v3.0_unigene2007	1375	1438	sp_v3.0_unigene2007:0-789;sp_v3.0_unigene2007:2315-3104
sp_v3.0_unigene2007	1580	1796	sp_v3.0_unigene2007:0-789;sp_v3.0_unigene2007:2315-3104
sp_v3.0_unigene2007	1800	1998	sp_v3.0_unigene2007:0-789;sp_v3.0_unigene2007:2315-3104
sp_v3.0_unigene2007	2000	2199	sp_v3.0_unigene2007:0-789;sp_v3.0_unigene2007:2315-3104
sp_v3.0_unigene2007	2205	2482	sp_v3.0_unigene2007:0-789;sp_v3.0_unigene2007:2315-3104
sp_v3.0_unigene2007	2485	2565	sp_v3.0_unigene2007:0-789;sp_v3.0_unigene2007:2315-3104
sp_v3.0_unigene2007	2570	2839	sp_v3.0_unigene2007:0-789;sp_v3.0_unigene2007:2315-3104
sp_v3.0_unigene2007	2920	3038	sp_v3.0_unigene2007:0-789;sp_v3.0_unigene2007:2315-3104
sp_v3.0_unigene2007	3040	3104	sp_v3.0_unigene2007:0-789;sp_v3.0_unigene2007:2315-3104
sp_v3.0_unigene2008	0	74	sp_v3.0_unigene2008:0-876
sp_v3.0_unigene2008	75	555	sp_v3.0_unigene2008:0-876
sp_v3.0_unigene2008	570	866	sp_v3.0_unigene2008:0-876
sp_v3.0_unigene2009	0	415	sp_v3.0_unigene2009:0-1345
sp_v3.0_unigene2009	430	498	sp_v3.0_unigene2009:0-1345
sp_v3.0_unigene2009	500	567	sp_v3.0_unigene2009:0-1345
sp_v3.0_unigene2009	570	973	sp_v3.0_unigene2009:0-1345
sp_v3.0_unigene2009	975	1345	sp_v3.0_unigene2009:0-1345
sp_v3.0_unigene2010	15	151	sp_v3.0_unigene2010:0-1159
sp_v3.0_unigene2010	250	433	sp_v3.0_unigene2010:0-1159
sp_v3.0_unigene2010	470	975	sp_v3.0_unigene2010:0-1159
sp_v3.0_unigene2011	0	763	sp_v3.0_unigene2011:0-789;sp_v3.0_unigene2011:2064-2853
sp_v3.0_unigene2011	765	993	sp_v3.0_unigene2011:0-789;sp_v3.0_unigene2011:2064-2853
sp_v3.0_unigene2011	995	1182	sp_v3.0_unigene2011:0-789;sp_v3.0_unigene2011:2064-2853
sp_v3.0_unigene2011	1195	1898	sp_v3.0_unigene2011:0-789;sp_v3.0_unigene2011:2064-2853
sp_v3.0_unigene2011	1900	2106	sp_v3.0_unigene2011:0-789;sp_v3.0_unigene2011:2064-2853
sp_v3.0_unigene2011	2185	2300	sp_v3.0_unigene2011:0-789;sp_v3.0_unigene2011:2064-2853
sp_v3.0_unigene2011	2305	2530	sp_v3.0_unigene2011:0-789;sp_v3.0_unigene2011:2064-2853
sp_v3.0_unigene2011	2535	2726	sp_v3.0_unigene2011:0-789;sp_v3.0_unigene2011:2064-2853
sp_v3.0_unigene2011	2730	2853	sp_v3.0_unigene2011:0-789;sp_v3.0_unigene2011:2064-2853
sp_v3.0_unigene2012	0	216	sp_v3.0_unigene2012:0-1458
sp_v3.0_unigene2012	220	773	sp_v3.0_unigene2012:0-1458
sp_v3.0_unigene2012	840	1458	sp_v3.0_unigene2012:0-1458
sp_v3.0_unigene2013	5	284	sp_v3.0_unigene2013:0-1432
sp_v3.0_unigene2013	285	565	sp_v3.0_unigene2013:0-1432
sp_v3.0_unigene2013	570	1131	sp_v3.0_unigene2013:0-1432
sp_v3.0_unigene2013	1135	1253	sp_v3.0_unigene2013:0-1432
sp_v3.0_unigene2014	0	82	sp_v3.0_unigene2014:0-716
sp_v3.0_unigene2014	85	701	sp_v3.0_unigene2014:0-716
sp_v3.0_unigene2015	5	133	sp_v3.0_unigene2015:0-789;sp_v3.0_unigene2015:888-1677
sp_v3.0_unigene2015	140	481	sp_v3.0_unigene2015:0-789;sp_v3.0_unigene2015:888-1677
sp_v3.0_unigene2015	485	1532	sp_v3.0_unigene2015:0-789;sp_v3.0_unigene2015:888-1677
sp_v3.0_unigene2015	1535	1677	sp_v3.0_unigene2015:0-789;sp_v3.0_unigene2015:888-1677
sp_v3.0_unigene2016	5	357	sp_v3.0_unigene2016:0-789;sp_v3.0_unigene2016:1252-2041
sp_v3.0_unigene2016	365	1499	sp_v3.0_unigene2016:0-789;sp_v3.0_unigene2016:1252-2041
sp_v3.0_unigene2016	1500	1705	sp_v3.0_unigene2016:0-789;sp_v3.0_unigene2016:1252-2041
sp_v3.0_unigene2016	1715	1904	sp_v3.0_unigene2016:0-789;sp_v3.0_unigene2016:1252-2041
sp_v3.0_unigene2016	1910	1986	sp_v3.0_unigene2016:0-789;sp_v3.0_unigene2016:1252-2041
sp_v3.0_unigene2017	10	279	sp_v3.0_unigene2017:0-1030
sp_v3.0_unigene2017	280	350	sp_v3.0_unigene2017:0-1030
sp_v3.0_unigene2017	360	974	sp_v3.0_unigene2017:0-1030
sp_v3.0_unigene2018	205	709	sp_v3.0_unigene2018:0-741
sp_v3.0_unigene2019	0	217	sp_v3.0_unigene2019:0-789;sp_v3.0_unigene2019:1283-2072
sp_v3.0_unigene2019	220	412	sp_v3.0_unigene2019:0-789;sp_v3.0_unigene2019:1283-2072
sp_v3.0_unigene2019	415	561	sp_v3.0_unigene2019:0-789;sp_v3.0_unigene2019:1283-2072
sp_v3.0_unigene2019	565	1258	sp_v3.0_unigene2019:0-789;sp_v3.0_unigene2019:1283-2072
sp_v3.0_unigene2019	1265	1952	sp_v3.0_unigene2019:0-789;sp_v3.0_unigene2019:1283-2072
sp_v3.0_unigene2019	1955	2046	sp_v3.0_unigene2019:0-789;sp_v3.0_unigene2019:1283-2072
sp_v3.0_unigene2020	0	65	sp_v3.0_unigene2020:0-876
sp_v3.0_unigene2020	135	876	sp_v3.0_unigene2020:0-876
sp_v3.0_unigene2021	0	288	sp_v3.0_unigene2021:0-1476
sp_v3.0_unigene2021	345	1332	sp_v3.0_unigene2021:0-1476
sp_v3.0_unigene2022	0	222	sp_v3.0_unigene2022:0-789;sp_v3.0_unigene2022:1710-2499
sp_v3.0_unigene2022	280	623	sp_v3.0_unigene2022:0-789;sp_v3.0_unigene2022:1710-2499
sp_v3.0_unigene2022	645	900	sp_v3.0_unigene2022:0-789;sp_v3.0_unigene2022:1710-2499
sp_v3.0_unigene2022	905	1044	sp_v3.0_unigene2022:0-789;sp_v3.0_unigene2022:1710-2499
sp_v3.0_unigene2022	1045	1255	sp_v3.0_unigene2022:0-789;sp_v3.0_unigene2022:1710-2499
sp_v3.0_unigene2022	1270	1834	sp_v3.0_unigene2022:0-789;sp_v3.0_unigene2022:1710-2499
sp_v3.0_unigene2022	1835	2322	sp_v3.0_unigene2022:0-789;sp_v3.0_unigene2022:1710-2499
sp_v3.0_unigene2022	2325	2499	sp_v3.0_unigene2022:0-789;sp_v3.0_unigene2022:1710-2499
sp_v3.0_unigene2023	135	343	sp_v3.0_unigene2023:0-789;sp_v3.0_unigene2023:1206-1995
sp_v3.0_unigene2023	345	411	sp_v3.0_unigene2023:0-789;sp_v3.0_unigene2023:1206-1995
sp_v3.0_unigene2023	420	1047	sp_v3.0_unigene2023:0-789;sp_v3.0_unigene2023:1206-1995
sp_v3.0_unigene2023	1050	1123	sp_v3.0_unigene2023:0-789;sp_v3.0_unigene2023:1206-1995
sp_v3.0_unigene2023	1125	1396	sp_v3.0_unigene2023:0-789;sp_v3.0_unigene2023:1206-1995
sp_v3.0_unigene2023	1405	1480	sp_v3.0_unigene2023:0-789;sp_v3.0_unigene2023:1206-1995
sp_v3.0_unigene2023	1485	1825	sp_v3.0_unigene2023:0-789;sp_v3.0_unigene2023:1206-1995
sp_v3.0_unigene2023	1830	1973	sp_v3.0_unigene2023:0-789;sp_v3.0_unigene2023:1206-1995
sp_v3.0_unigene2024	0	208	sp_v3.0_unigene2024:0-789;sp_v3.0_unigene2024:1585-2374
sp_v3.0_unigene2024	210	344	sp_v3.0_unigene2024:0-789;sp_v3.0_unigene2024:1585-2374
sp_v3.0_unigene2024	415	1123	sp_v3.0_unigene2024:0-789;sp_v3.0_unigene2024:1585-2374
sp_v3.0_unigene2024	1125	1393	sp_v3.0_unigene2024:0-789;sp_v3.0_unigene2024:1585-2374
sp_v3.0_unigene2024	1395	1963	sp_v3.0_unigene2024:0-789;sp_v3.0_unigene2024:1585-2374
sp_v3.0_unigene2024	1975	2374	sp_v3.0_unigene2024:0-789;sp_v3.0_unigene2024:1585-2374
sp_v3.0_unigene2025	0	348	sp_v3.0_unigene2025:0-1123
sp_v3.0_unigene2025	350	568	sp_v3.0_unigene2025:0-1123
sp_v3.0_unigene2025	570	832	sp_v3.0_unigene2025:0-1123
sp_v3.0_unigene2025	925	1123	sp_v3.0_unigene2025:0-1123
sp_v3.0_unigene2026	15	709	sp_v3.0_unigene2026:0-789;sp_v3.0_unigene2026:1137-1926
sp_v3.0_unigene2026	710	841	sp_v3.0_unigene2026:0-789;sp_v3.0_unigene2026:1137-1926
sp_v3.0_unigene2026	850	1403	sp_v3.0_unigene2026:0-789;sp_v3.0_unigene2026:1137-1926
sp_v3.0_unigene2026	1465	1688	sp_v3.0_unigene2026:0-789;sp_v3.0_unigene2026:1137-1926
sp_v3.0_unigene2026	1695	1905	sp_v3.0_unigene2026:0-789;sp_v3.0_unigene2026:1137-1926
sp_v3.0_unigene2027	5	411	sp_v3.0_unigene2027:0-789
sp_v3.0_unigene2027	420	1130	sp_v3.0_unigene2027:0-789
sp_v3.0_unigene2027	1135	1468	sp_v3.0_unigene2027:0-789
sp_v3.0_unigene2027	1475	1621	sp_v3.0_unigene2027:0-789
sp_v3.0_unigene2027	2300	2377	sp_v3.0_unigene2027:3126-3915
sp_v3.0_unigene2027	2385	2663	sp_v3.0_unigene2027:3126-3915
sp_v3.0_unigene2027	2670	3033	sp_v3.0_unigene2027:3126-3915
sp_v3.0_unigene2027	3045	3915	sp_v3.0_unigene2027:3126-3915
sp_v3.0_unigene2028	5	199	sp_v3.0_unigene2028:0-1377
sp_v3.0_unigene2028	200	272	sp_v3.0_unigene2028:0-1377
sp_v3.0_unigene2028	275	344	sp_v3.0_unigene2028:0-1377
sp_v3.0_unigene2028	345	526	sp_v3.0_unigene2028:0-1377
sp_v3.0_unigene2028	545	675	sp_v3.0_unigene2028:0-1377
sp_v3.0_unigene2028	745	1103	sp_v3.0_unigene2028:0-1377
sp_v3.0_unigene2028	1115	1377	sp_v3.0_unigene2028:0-1377
sp_v3.0_unigene2029	0	206	sp_v3.0_unigene2029:0-789;sp_v3.0_unigene2029:831-1620
sp_v3.0_unigene2029	210	282	sp_v3.0_unigene2029:0-789;sp_v3.0_unigene2029:831-1620
sp_v3.0_unigene2029	285	565	sp_v3.0_unigene2029:0-789;sp_v3.0_unigene2029:831-1620
sp_v3.0_unigene2029	575	1258	sp_v3.0_unigene2029:0-789;sp_v3.0_unigene2029:831-1620
sp_v3.0_unigene2029	1265	1546	sp_v3.0_unigene2029:0-789;sp_v3.0_unigene2029:831-1620
sp_v3.0_unigene2030	75	361	sp_v3.0_unigene2030:0-789;sp_v3.0_unigene2030:1283-2072
sp_v3.0_unigene2030	365	775	sp_v3.0_unigene2030:0-789;sp_v3.0_unigene2030:1283-2072
sp_v3.0_unigene2030	785	905	sp_v3.0_unigene2030:0-789;sp_v3.0_unigene2030:1283-2072
sp_v3.0_unigene2030	915	1739	sp_v3.0_unigene2030:0-789;sp_v3.0_unigene2030:1283-2072
sp_v3.0_unigene2030	1745	1819	sp_v3.0_unigene2030:0-789;sp_v3.0_unigene2030:1283-2072
sp_v3.0_unigene2030	1830	2037	sp_v3.0_unigene2030:0-789;sp_v3.0_unigene2030:1283-2072
sp_v3.0_unigene2031	0	133	sp_v3.0_unigene2031:0-789;sp_v3.0_unigene2031:1028-1817
sp_v3.0_unigene2031	140	697	sp_v3.0_unigene2031:0-789;sp_v3.0_unigene2031:1028-1817
sp_v3.0_unigene2031	850	1396	sp_v3.0_unigene2031:0-789;sp_v3.0_unigene2031:1028-1817
sp_v3.0_unigene2031	1465	1534	sp_v3.0_unigene2031:0-789;sp_v3.0_unigene2031:1028-1817
sp_v3.0_unigene2031	1535	1817	sp_v3.0_unigene2031:0-789;sp_v3.0_unigene2031:1028-1817
sp_v3.0_unigene2032	0	413	sp_v3.0_unigene2032:0-1277
sp_v3.0_unigene2032	415	636	sp_v3.0_unigene2032:0-1277
sp_v3.0_unigene2032	695	1047	sp_v3.0_unigene2032:0-1277
sp_v3.0_unigene2032	1055	1195	sp_v3.0_unigene2032:0-1277
sp_v3.0_unigene2033	0	992	sp_v3.0_unigene2033:0-1016
sp_v3.0_unigene2034	0	354	sp_v3.0_unigene2034:0-1027
sp_v3.0_unigene2034	360	898	sp_v3.0_unigene2034:0-1027
sp_v3.0_unigene2035	5	360	sp_v3.0_unigene2035:0-789;sp_v3.0_unigene2035:1787-2576
sp_v3.0_unigene2035	365	433	sp_v3.0_unigene2035:0-789;sp_v3.0_unigene2035:1787-2576
sp_v3.0_unigene2035	435	1122	sp_v3.0_unigene2035:0-789;sp_v3.0_unigene2035:1787-2576
sp_v3.0_unigene2035	1135	1672	sp_v3.0_unigene2035:0-789;sp_v3.0_unigene2035:1787-2576
sp_v3.0_unigene2035	1675	1953	sp_v3.0_unigene2035:0-789;sp_v3.0_unigene2035:1787-2576
sp_v3.0_unigene2035	1970	2322	sp_v3.0_unigene2035:0-789;sp_v3.0_unigene2035:1787-2576
sp_v3.0_unigene2035	2325	2388	sp_v3.0_unigene2035:0-789;sp_v3.0_unigene2035:1787-2576
sp_v3.0_unigene2035	2460	2576	sp_v3.0_unigene2035:0-789;sp_v3.0_unigene2035:1787-2576
sp_v3.0_unigene2036	80	276	sp_v3.0_unigene2036:0-826
sp_v3.0_unigene2036	295	764	sp_v3.0_unigene2036:0-826
sp_v3.0_unigene2036	765	826	sp_v3.0_unigene2036:0-826
sp_v3.0_unigene2037	0	71	sp_v3.0_unigene2037:0-1567
sp_v3.0_unigene2037	85	294	sp_v3.0_unigene2037:0-1567
sp_v3.0_unigene2037	645	854	sp_v3.0_unigene2037:0-1567
sp_v3.0_unigene2037	855	1119	sp_v3.0_unigene2037:0-1567
sp_v3.0_unigene2037	1120	1184	sp_v3.0_unigene2037:0-1567
sp_v3.0_unigene2037	1190	1498	sp_v3.0_unigene2037:0-1567
sp_v3.0_unigene2038	0	74	sp_v3.0_unigene2038:0-789;sp_v3.0_unigene2038:983-1772
sp_v3.0_unigene2038	75	1050	sp_v3.0_unigene2038:0-789;sp_v3.0_unigene2038:983-1772
sp_v3.0_unigene2038	1130	1744	sp_v3.0_unigene2038:0-789;sp_v3.0_unigene2038:983-1772
sp_v3.0_unigene2039	0	133	sp_v3.0_unigene2039:0-789;sp_v3.0_unigene2039:1318-2107
sp_v3.0_unigene2039	280	411	sp_v3.0_unigene2039:0-789;sp_v3.0_unigene2039:1318-2107
sp_v3.0_unigene2039	415	765	sp_v3.0_unigene2039:0-789;sp_v3.0_unigene2039:1318-2107
sp_v3.0_unigene2039	775	1205	sp_v3.0_unigene2039:0-789;sp_v3.0_unigene2039:1318-2107
sp_v3.0_unigene2039	1265	1465	sp_v3.0_unigene2039:0-789;sp_v3.0_unigene2039:1318-2107
sp_v3.0_unigene2039	1475	1888	sp_v3.0_unigene2039:0-789;sp_v3.0_unigene2039:1318-2107
sp_v3.0_unigene2039	1890	2099	sp_v3.0_unigene2039:0-789;sp_v3.0_unigene2039:1318-2107
sp_v3.0_unigene2040	5	75	sp_v3.0_unigene2040:0-789;sp_v3.0_unigene2040:1055-1844
sp_v3.0_unigene2040	85	215	sp_v3.0_unigene2040:0-789;sp_v3.0_unigene2040:1055-1844
sp_v3.0_unigene2040	225	352	sp_v3.0_unigene2040:0-789;sp_v3.0_unigene2040:1055-1844
sp_v3.0_unigene2040	365	639	sp_v3.0_unigene2040:0-789;sp_v3.0_unigene2040:1055-1844
sp_v3.0_unigene2040	640	1400	sp_v3.0_unigene2040:0-789;sp_v3.0_unigene2040:1055-1844
sp_v3.0_unigene2040	1405	1533	sp_v3.0_unigene2040:0-789;sp_v3.0_unigene2040:1055-1844
sp_v3.0_unigene2040	1535	1829	sp_v3.0_unigene2040:0-789;sp_v3.0_unigene2040:1055-1844
sp_v3.0_unigene2041	0	74	sp_v3.0_unigene2041:0-789
sp_v3.0_unigene2041	85	202	sp_v3.0_unigene2041:0-789
sp_v3.0_unigene2041	220	487	sp_v3.0_unigene2041:0-789
sp_v3.0_unigene2041	495	568	sp_v3.0_unigene2041:0-789
sp_v3.0_unigene2041	675	794	sp_v3.0_unigene2041:0-789
sp_v3.0_unigene2041	795	931	sp_v3.0_unigene2041:0-789
sp_v3.0_unigene2041	935	1016	sp_v3.0_unigene2041:0-789
sp_v3.0_unigene2041	1025	1221	sp_v3.0_unigene2041:0-789
sp_v3.0_unigene2041	1225	1574	sp_v3.0_unigene2041:0-789
sp_v3.0_unigene2041	2524	3288	sp_v3.0_unigene2041:3344-4133
sp_v3.0_unigene2041	3294	3710	sp_v3.0_unigene2041:3344-4133
sp_v3.0_unigene2041	3714	3907	sp_v3.0_unigene2041:3344-4133
sp_v3.0_unigene2042	80	280	sp_v3.0_unigene2042:0-789;sp_v3.0_unigene2042:1960-2749
sp_v3.0_unigene2042	305	2749	sp_v3.0_unigene2042:0-789;sp_v3.0_unigene2042:1960-2749
sp_v3.0_unigene2043	0	344	sp_v3.0_unigene2043:0-384
sp_v3.0_unigene2044	10	285	sp_v3.0_unigene2044:0-789
sp_v3.0_unigene2044	295	556	sp_v3.0_unigene2044:0-789
sp_v3.0_unigene2044	575	1132	sp_v3.0_unigene2044:0-789
sp_v3.0_unigene2044	1185	1260	sp_v3.0_unigene2044:0-789
sp_v3.0_unigene2044	1265	1338	sp_v3.0_unigene2044:0-789
sp_v3.0_unigene2044	1345	1616	sp_v3.0_unigene2044:0-789
sp_v3.0_unigene2044	1660	2276	sp_v3.0_unigene2044:2470-3259
sp_v3.0_unigene2044	2285	2406	sp_v3.0_unigene2044:2470-3259
sp_v3.0_unigene2044	2410	3255	sp_v3.0_unigene2044:2470-3259
sp_v3.0_unigene2045	0	1116	sp_v3.0_unigene2045:0-789;sp_v3.0_unigene2045:1248-2037
sp_v3.0_unigene2045	1135	2037	sp_v3.0_unigene2045:0-789;sp_v3.0_unigene2045:1248-2037
sp_v3.0_unigene2046	215	503	sp_v3.0_unigene2046:0-789;sp_v3.0_unigene2046:1404-2193
sp_v3.0_unigene2046	505	1258	sp_v3.0_unigene2046:0-789;sp_v3.0_unigene2046:1404-2193
sp_v3.0_unigene2046	1260	1401	sp_v3.0_unigene2046:0-789;sp_v3.0_unigene2046:1404-2193
sp_v3.0_unigene2046	1410	2022	sp_v3.0_unigene2046:0-789;sp_v3.0_unigene2046:1404-2193
sp_v3.0_unigene2046	2025	2168	sp_v3.0_unigene2046:0-789;sp_v3.0_unigene2046:1404-2193
sp_v3.0_unigene2047	5	628	sp_v3.0_unigene2047:0-628
sp_v3.0_unigene2048	0	411	sp_v3.0_unigene2048:0-789;sp_v3.0_unigene2048:2034-2823
sp_v3.0_unigene2048	425	690	sp_v3.0_unigene2048:0-789;sp_v3.0_unigene2048:2034-2823
sp_v3.0_unigene2048	715	1409	sp_v3.0_unigene2048:0-789;sp_v3.0_unigene2048:2034-2823
sp_v3.0_unigene2048	1415	1532	sp_v3.0_unigene2048:0-789;sp_v3.0_unigene2048:2034-2823
sp_v3.0_unigene2048	1535	1748	sp_v3.0_unigene2048:0-789;sp_v3.0_unigene2048:2034-2823
sp_v3.0_unigene2048	1765	2235	sp_v3.0_unigene2048:0-789;sp_v3.0_unigene2048:2034-2823
sp_v3.0_unigene2048	2240	2376	sp_v3.0_unigene2048:0-789;sp_v3.0_unigene2048:2034-2823
sp_v3.0_unigene2048	2385	2513	sp_v3.0_unigene2048:0-789;sp_v3.0_unigene2048:2034-2823
sp_v3.0_unigene2049	5	922	sp_v3.0_unigene2049:0-1218
sp_v3.0_unigene2049	925	1200	sp_v3.0_unigene2049:0-1218
sp_v3.0_unigene2050	0	128	sp_v3.0_unigene2050:0-789;sp_v3.0_unigene2050:1571-2360
sp_v3.0_unigene2050	135	217	sp_v3.0_unigene2050:0-789;sp_v3.0_unigene2050:1571-2360
sp_v3.0_unigene2050	220	707	sp_v3.0_unigene2050:0-789;sp_v3.0_unigene2050:1571-2360
sp_v3.0_unigene2050	1155	1364	sp_v3.0_unigene2050:0-789;sp_v3.0_unigene2050:1571-2360
sp_v3.0_unigene2051	10	693	sp_v3.0_unigene2051:0-789
sp_v3.0_unigene2051	695	850	sp_v3.0_unigene2051:0-789
sp_v3.0_unigene2051	975	1155	sp_v3.0_unigene2051:0-789
sp_v3.0_unigene2051	1185	1392	sp_v3.0_unigene2051:0-789
sp_v3.0_unigene2051	1485	1609	sp_v3.0_unigene2051:0-789
sp_v3.0_unigene2051	2677	2764	sp_v3.0_unigene2051:3507-4296
sp_v3.0_unigene2051	2822	3051	sp_v3.0_unigene2051:3507-4296
sp_v3.0_unigene2051	3212	3674	sp_v3.0_unigene2051:3507-4296
sp_v3.0_unigene2051	3727	4296	sp_v3.0_unigene2051:3507-4296
sp_v3.0_unigene2052	5	427	sp_v3.0_unigene2052:0-789;sp_v3.0_unigene2052:1373-2162
sp_v3.0_unigene2052	460	588	sp_v3.0_unigene2052:0-789;sp_v3.0_unigene2052:1373-2162
sp_v3.0_unigene2052	595	804	sp_v3.0_unigene2052:0-789;sp_v3.0_unigene2052:1373-2162
sp_v3.0_unigene2052	810	933	sp_v3.0_unigene2052:0-789;sp_v3.0_unigene2052:1373-2162
sp_v3.0_unigene2052	935	1156	sp_v3.0_unigene2052:0-789;sp_v3.0_unigene2052:1373-2162
sp_v3.0_unigene2052	1210	1418	sp_v3.0_unigene2052:0-789;sp_v3.0_unigene2052:1373-2162
sp_v3.0_unigene2052	1420	1493	sp_v3.0_unigene2052:0-789;sp_v3.0_unigene2052:1373-2162
sp_v3.0_unigene2052	1560	2141	sp_v3.0_unigene2052:0-789;sp_v3.0_unigene2052:1373-2162
sp_v3.0_unigene2053	145	272	sp_v3.0_unigene2053:0-789;sp_v3.0_unigene2053:1177-1966
sp_v3.0_unigene2053	285	358	sp_v3.0_unigene2053:0-789;sp_v3.0_unigene2053:1177-1966
sp_v3.0_unigene2053	360	1681	sp_v3.0_unigene2053:0-789;sp_v3.0_unigene2053:1177-1966
sp_v3.0_unigene2053	1685	1752	sp_v3.0_unigene2053:0-789;sp_v3.0_unigene2053:1177-1966
sp_v3.0_unigene2053	1765	1966	sp_v3.0_unigene2053:0-789;sp_v3.0_unigene2053:1177-1966
sp_v3.0_unigene2054	5	74	sp_v3.0_unigene2054:0-449
sp_v3.0_unigene2054	75	152	sp_v3.0_unigene2054:0-449
sp_v3.0_unigene2055	0	135	sp_v3.0_unigene2055:0-789;sp_v3.0_unigene2055:1240-2029
sp_v3.0_unigene2055	145	281	sp_v3.0_unigene2055:0-789;sp_v3.0_unigene2055:1240-2029
sp_v3.0_unigene2055	295	765	sp_v3.0_unigene2055:0-789;sp_v3.0_unigene2055:1240-2029
sp_v3.0_unigene2055	780	852	sp_v3.0_unigene2055:0-789;sp_v3.0_unigene2055:1240-2029
sp_v3.0_unigene2055	855	2029	sp_v3.0_unigene2055:0-789;sp_v3.0_unigene2055:1240-2029
sp_v3.0_unigene2056	0	132	sp_v3.0_unigene2056:0-789;sp_v3.0_unigene2056:2293-3082
sp_v3.0_unigene2056	135	343	sp_v3.0_unigene2056:0-789;sp_v3.0_unigene2056:2293-3082
sp_v3.0_unigene2056	345	415	sp_v3.0_unigene2056:0-789;sp_v3.0_unigene2056:2293-3082
sp_v3.0_unigene2056	420	565	sp_v3.0_unigene2056:0-789;sp_v3.0_unigene2056:2293-3082
sp_v3.0_unigene2056	575	698	sp_v3.0_unigene2056:0-789;sp_v3.0_unigene2056:2293-3082
sp_v3.0_unigene2056	710	1060	sp_v3.0_unigene2056:0-789;sp_v3.0_unigene2056:2293-3082
sp_v3.0_unigene2056	1065	1338	sp_v3.0_unigene2056:0-789;sp_v3.0_unigene2056:2293-3082
sp_v3.0_unigene2056	1340	1472	sp_v3.0_unigene2056:0-789;sp_v3.0_unigene2056:2293-3082
sp_v3.0_unigene2056	1475	2097	sp_v3.0_unigene2056:0-789;sp_v3.0_unigene2056:2293-3082
sp_v3.0_unigene2056	2105	2383	sp_v3.0_unigene2056:0-789;sp_v3.0_unigene2056:2293-3082
sp_v3.0_unigene2056	2385	2586	sp_v3.0_unigene2056:0-789;sp_v3.0_unigene2056:2293-3082
sp_v3.0_unigene2056	2600	2946	sp_v3.0_unigene2056:0-789;sp_v3.0_unigene2056:2293-3082
sp_v3.0_unigene2056	2950	3082	sp_v3.0_unigene2056:0-789;sp_v3.0_unigene2056:2293-3082
sp_v3.0_unigene2057	65	209	sp_v3.0_unigene2057:0-1139
sp_v3.0_unigene2057	210	422	sp_v3.0_unigene2057:0-1139
sp_v3.0_unigene2057	425	564	sp_v3.0_unigene2057:0-1139
sp_v3.0_unigene2057	565	848	sp_v3.0_unigene2057:0-1139
sp_v3.0_unigene2057	925	1139	sp_v3.0_unigene2057:0-1139
sp_v3.0_unigene2058	10	423	sp_v3.0_unigene2058:0-789;sp_v3.0_unigene2058:1272-2061
sp_v3.0_unigene2058	425	1534	sp_v3.0_unigene2058:0-789;sp_v3.0_unigene2058:1272-2061
sp_v3.0_unigene2058	1540	1602	sp_v3.0_unigene2058:0-789;sp_v3.0_unigene2058:1272-2061
sp_v3.0_unigene2058	1605	1746	sp_v3.0_unigene2058:0-789;sp_v3.0_unigene2058:1272-2061
sp_v3.0_unigene2058	1750	1879	sp_v3.0_unigene2058:0-789;sp_v3.0_unigene2058:1272-2061
sp_v3.0_unigene2058	1885	1955	sp_v3.0_unigene2058:0-789;sp_v3.0_unigene2058:1272-2061
sp_v3.0_unigene2059	0	482	sp_v3.0_unigene2059:0-789;sp_v3.0_unigene2059:1622-2411
sp_v3.0_unigene2059	695	767	sp_v3.0_unigene2059:0-789;sp_v3.0_unigene2059:1622-2411
sp_v3.0_unigene2059	770	1266	sp_v3.0_unigene2059:0-789;sp_v3.0_unigene2059:1622-2411
sp_v3.0_unigene2059	1275	1389	sp_v3.0_unigene2059:0-789;sp_v3.0_unigene2059:1622-2411
sp_v3.0_unigene2059	1405	1684	sp_v3.0_unigene2059:0-789;sp_v3.0_unigene2059:1622-2411
sp_v3.0_unigene2059	1685	2029	sp_v3.0_unigene2059:0-789;sp_v3.0_unigene2059:1622-2411
sp_v3.0_unigene2059	2040	2386	sp_v3.0_unigene2059:0-789;sp_v3.0_unigene2059:1622-2411
sp_v3.0_unigene2060	10	205	sp_v3.0_unigene2060:0-789;sp_v3.0_unigene2060:1312-2101
sp_v3.0_unigene2060	215	629	sp_v3.0_unigene2060:0-789;sp_v3.0_unigene2060:1312-2101
sp_v3.0_unigene2060	630	847	sp_v3.0_unigene2060:0-789;sp_v3.0_unigene2060:1312-2101
sp_v3.0_unigene2060	855	1352	sp_v3.0_unigene2060:0-789;sp_v3.0_unigene2060:1312-2101
sp_v3.0_unigene2060	1475	1696	sp_v3.0_unigene2060:0-789;sp_v3.0_unigene2060:1312-2101
sp_v3.0_unigene2060	1755	2101	sp_v3.0_unigene2060:0-789;sp_v3.0_unigene2060:1312-2101
sp_v3.0_unigene2061	0	913	sp_v3.0_unigene2061:0-789;sp_v3.0_unigene2061:1027-1816
sp_v3.0_unigene2061	920	1744	sp_v3.0_unigene2061:0-789;sp_v3.0_unigene2061:1027-1816
sp_v3.0_unigene2062	10	216	sp_v3.0_unigene2062:0-1368
sp_v3.0_unigene2062	275	484	sp_v3.0_unigene2062:0-1368
sp_v3.0_unigene2062	695	923	sp_v3.0_unigene2062:0-1368
sp_v3.0_unigene2062	925	991	sp_v3.0_unigene2062:0-1368
sp_v3.0_unigene2062	1045	1272	sp_v3.0_unigene2062:0-1368
sp_v3.0_unigene2062	1275	1347	sp_v3.0_unigene2062:0-1368
sp_v3.0_unigene2063	0	227	sp_v3.0_unigene2063:0-789
sp_v3.0_unigene2063	230	954	sp_v3.0_unigene2063:0-789
sp_v3.0_unigene2063	970	1052	sp_v3.0_unigene2063:0-789
sp_v3.0_unigene2063	1065	1261	sp_v3.0_unigene2063:0-789
sp_v3.0_unigene2063	1280	1619	sp_v3.0_unigene2063:0-789
sp_v3.0_unigene2063	3715	4333	sp_v3.0_unigene2063:4530-5319
sp_v3.0_unigene2063	4335	4473	sp_v3.0_unigene2063:4530-5319
sp_v3.0_unigene2063	4475	4608	sp_v3.0_unigene2063:4530-5319
sp_v3.0_unigene2063	4620	5033	sp_v3.0_unigene2063:4530-5319
sp_v3.0_unigene2063	5045	5319	sp_v3.0_unigene2063:4530-5319
sp_v3.0_unigene2064	0	273	sp_v3.0_unigene2064:0-789;sp_v3.0_unigene2064:1698-2487
sp_v3.0_unigene2064	280	386	sp_v3.0_unigene2064:0-789;sp_v3.0_unigene2064:1698-2487
sp_v3.0_unigene2064	390	851	sp_v3.0_unigene2064:0-789;sp_v3.0_unigene2064:1698-2487
sp_v3.0_unigene2064	855	1065	sp_v3.0_unigene2064:0-789;sp_v3.0_unigene2064:1698-2487
sp_v3.0_unigene2064	1145	2471	sp_v3.0_unigene2064:0-789;sp_v3.0_unigene2064:1698-2487
sp_v3.0_unigene2065	65	344	sp_v3.0_unigene2065:0-789;sp_v3.0_unigene2065:1287-2076
sp_v3.0_unigene2065	365	1110	sp_v3.0_unigene2065:0-789;sp_v3.0_unigene2065:1287-2076
sp_v3.0_unigene2065	1185	1266	sp_v3.0_unigene2065:0-789;sp_v3.0_unigene2065:1287-2076
sp_v3.0_unigene2065	1270	1471	sp_v3.0_unigene2065:0-789;sp_v3.0_unigene2065:1287-2076
sp_v3.0_unigene2065	1475	2076	sp_v3.0_unigene2065:0-789;sp_v3.0_unigene2065:1287-2076
sp_v3.0_unigene2066	0	138	sp_v3.0_unigene2066:0-1349
sp_v3.0_unigene2066	150	1349	sp_v3.0_unigene2066:0-1349
sp_v3.0_unigene2067	10	151	sp_v3.0_unigene2067:0-496
sp_v3.0_unigene2067	155	282	sp_v3.0_unigene2067:0-496
sp_v3.0_unigene2067	285	496	sp_v3.0_unigene2067:0-496
sp_v3.0_unigene2068	0	74	sp_v3.0_unigene2068:0-1448
sp_v3.0_unigene2068	75	991	sp_v3.0_unigene2068:0-1448
sp_v3.0_unigene2068	1180	1448	sp_v3.0_unigene2068:0-1448
sp_v3.0_unigene2069	0	487	sp_v3.0_unigene2069:0-789
sp_v3.0_unigene2069	500	763	sp_v3.0_unigene2069:0-789
sp_v3.0_unigene2069	765	908	sp_v3.0_unigene2069:0-789
sp_v3.0_unigene2069	910	1048	sp_v3.0_unigene2069:0-789
sp_v3.0_unigene2069	1050	1613	sp_v3.0_unigene2069:0-789
sp_v3.0_unigene2069	2625	3245	sp_v3.0_unigene2069:3450-4239
sp_v3.0_unigene2069	3250	3387	sp_v3.0_unigene2069:3450-4239
sp_v3.0_unigene2069	3390	4239	sp_v3.0_unigene2069:3450-4239
sp_v3.0_unigene2070	5	457	sp_v3.0_unigene2070:0-789;sp_v3.0_unigene2070:1350-2139
sp_v3.0_unigene2070	485	2042	sp_v3.0_unigene2070:0-789;sp_v3.0_unigene2070:1350-2139
sp_v3.0_unigene2070	2045	2139	sp_v3.0_unigene2070:0-789;sp_v3.0_unigene2070:1350-2139
sp_v3.0_unigene2071	0	217	sp_v3.0_unigene2071:0-789;sp_v3.0_unigene2071:1203-1992
sp_v3.0_unigene2071	220	294	sp_v3.0_unigene2071:0-789;sp_v3.0_unigene2071:1203-1992
sp_v3.0_unigene2071	295	555	sp_v3.0_unigene2071:0-789;sp_v3.0_unigene2071:1203-1992
sp_v3.0_unigene2071	565	761	sp_v3.0_unigene2071:0-789;sp_v3.0_unigene2071:1203-1992
sp_v3.0_unigene2071	770	1337	sp_v3.0_unigene2071:0-789;sp_v3.0_unigene2071:1203-1992
sp_v3.0_unigene2071	1340	1742	sp_v3.0_unigene2071:0-789;sp_v3.0_unigene2071:1203-1992
sp_v3.0_unigene2071	1755	1902	sp_v3.0_unigene2071:0-789;sp_v3.0_unigene2071:1203-1992
sp_v3.0_unigene2071	1905	1975	sp_v3.0_unigene2071:0-789;sp_v3.0_unigene2071:1203-1992
sp_v3.0_unigene2072	0	215	sp_v3.0_unigene2072:0-993
sp_v3.0_unigene2072	220	337	sp_v3.0_unigene2072:0-993
sp_v3.0_unigene2072	370	993	sp_v3.0_unigene2072:0-993
sp_v3.0_unigene2073	0	71	sp_v3.0_unigene2073:0-789;sp_v3.0_unigene2073:1660-2449
sp_v3.0_unigene2073	80	421	sp_v3.0_unigene2073:0-789;sp_v3.0_unigene2073:1660-2449
sp_v3.0_unigene2073	425	978	sp_v3.0_unigene2073:0-789;sp_v3.0_unigene2073:1660-2449
sp_v3.0_unigene2073	980	1325	sp_v3.0_unigene2073:0-789;sp_v3.0_unigene2073:1660-2449
sp_v3.0_unigene2073	1340	1536	sp_v3.0_unigene2073:0-789;sp_v3.0_unigene2073:1660-2449
sp_v3.0_unigene2073	1555	1882	sp_v3.0_unigene2073:0-789;sp_v3.0_unigene2073:1660-2449
sp_v3.0_unigene2073	1885	2183	sp_v3.0_unigene2073:0-789;sp_v3.0_unigene2073:1660-2449
sp_v3.0_unigene2073	2185	2324	sp_v3.0_unigene2073:0-789;sp_v3.0_unigene2073:1660-2449
sp_v3.0_unigene2073	2325	2447	sp_v3.0_unigene2073:0-789;sp_v3.0_unigene2073:1660-2449
sp_v3.0_unigene2074	5	414	sp_v3.0_unigene2074:0-789;sp_v3.0_unigene2074:1120-1909
sp_v3.0_unigene2074	415	764	sp_v3.0_unigene2074:0-789;sp_v3.0_unigene2074:1120-1909
sp_v3.0_unigene2074	775	1203	sp_v3.0_unigene2074:0-789;sp_v3.0_unigene2074:1120-1909
sp_v3.0_unigene2074	1205	1336	sp_v3.0_unigene2074:0-789;sp_v3.0_unigene2074:1120-1909
sp_v3.0_unigene2074	1340	1532	sp_v3.0_unigene2074:0-789;sp_v3.0_unigene2074:1120-1909
sp_v3.0_unigene2074	1535	1901	sp_v3.0_unigene2074:0-789;sp_v3.0_unigene2074:1120-1909
sp_v3.0_unigene2075	10	2495	sp_v3.0_unigene2075:0-789;sp_v3.0_unigene2075:2048-2837
sp_v3.0_unigene2075	2505	2837	sp_v3.0_unigene2075:0-789;sp_v3.0_unigene2075:2048-2837
sp_v3.0_unigene2076	15	639	sp_v3.0_unigene2076:0-1105
sp_v3.0_unigene2076	640	914	sp_v3.0_unigene2076:0-1105
sp_v3.0_unigene2076	915	1105	sp_v3.0_unigene2076:0-1105
sp_v3.0_unigene2077	15	202	sp_v3.0_unigene2077:0-1243
sp_v3.0_unigene2077	205	433	sp_v3.0_unigene2077:0-1243
sp_v3.0_unigene2077	435	503	sp_v3.0_unigene2077:0-1243
sp_v3.0_unigene2077	505	567	sp_v3.0_unigene2077:0-1243
sp_v3.0_unigene2077	570	701	sp_v3.0_unigene2077:0-1243
sp_v3.0_unigene2077	705	784	sp_v3.0_unigene2077:0-1243
sp_v3.0_unigene2077	785	992	sp_v3.0_unigene2077:0-1243
sp_v3.0_unigene2077	1065	1243	sp_v3.0_unigene2077:0-1243
sp_v3.0_unigene2078	0	72	sp_v3.0_unigene2078:0-619
sp_v3.0_unigene2078	85	619	sp_v3.0_unigene2078:0-619
sp_v3.0_unigene2079	5	149	sp_v3.0_unigene2079:0-789;sp_v3.0_unigene2079:951-1740
sp_v3.0_unigene2079	155	416	sp_v3.0_unigene2079:0-789;sp_v3.0_unigene2079:951-1740
sp_v3.0_unigene2079	425	700	sp_v3.0_unigene2079:0-789;sp_v3.0_unigene2079:951-1740
sp_v3.0_unigene2079	705	1400	sp_v3.0_unigene2079:0-789;sp_v3.0_unigene2079:951-1740
sp_v3.0_unigene2079	1410	1688	sp_v3.0_unigene2079:0-789;sp_v3.0_unigene2079:951-1740
sp_v3.0_unigene2080	0	343	sp_v3.0_unigene2080:0-789
sp_v3.0_unigene2080	345	490	sp_v3.0_unigene2080:0-789
sp_v3.0_unigene2080	495	632	sp_v3.0_unigene2080:0-789
sp_v3.0_unigene2080	635	1413	sp_v3.0_unigene2080:0-789
sp_v3.0_unigene2080	1415	2057	sp_v3.0_unigene2080:0-789;sp_v3.0_unigene2080:2398-3187
sp_v3.0_unigene2080	2070	2266	sp_v3.0_unigene2080:2398-3187
sp_v3.0_unigene2080	2280	2988	sp_v3.0_unigene2080:2398-3187
sp_v3.0_unigene2081	10	134	sp_v3.0_unigene2081:0-789;sp_v3.0_unigene2081:1556-2345
sp_v3.0_unigene2081	135	2339	sp_v3.0_unigene2081:0-789;sp_v3.0_unigene2081:1556-2345
sp_v3.0_unigene2082	5	418	sp_v3.0_unigene2082:0-919
sp_v3.0_unigene2082	430	919	sp_v3.0_unigene2082:0-919
sp_v3.0_unigene2083	0	142	sp_v3.0_unigene2083:0-1148
sp_v3.0_unigene2083	145	415	sp_v3.0_unigene2083:0-1148
sp_v3.0_unigene2083	420	783	sp_v3.0_unigene2083:0-1148
sp_v3.0_unigene2083	835	984	sp_v3.0_unigene2083:0-1148
sp_v3.0_unigene2083	985	1124	sp_v3.0_unigene2083:0-1148
sp_v3.0_unigene2084	0	563	sp_v3.0_unigene2084:0-1030
sp_v3.0_unigene2084	575	762	sp_v3.0_unigene2084:0-1030
sp_v3.0_unigene2084	910	1030	sp_v3.0_unigene2084:0-1030
sp_v3.0_unigene2085	15	1197	sp_v3.0_unigene2085:0-1197
sp_v3.0_unigene2086	0	292	sp_v3.0_unigene2086:0-1259
sp_v3.0_unigene2086	295	842	sp_v3.0_unigene2086:0-1259
sp_v3.0_unigene2086	855	1056	sp_v3.0_unigene2086:0-1259
sp_v3.0_unigene2086	1065	1182	sp_v3.0_unigene2086:0-1259
sp_v3.0_unigene2087	420	567	sp_v3.0_unigene2087:0-697
sp_v3.0_unigene2087	575	697	sp_v3.0_unigene2087:0-697
sp_v3.0_unigene2088	15	150	sp_v3.0_unigene2088:0-789
sp_v3.0_unigene2088	155	503	sp_v3.0_unigene2088:0-789
sp_v3.0_unigene2088	505	844	sp_v3.0_unigene2088:0-789
sp_v3.0_unigene2088	845	1625	sp_v3.0_unigene2088:0-789
sp_v3.0_unigene2088	1655	2064	sp_v3.0_unigene2088:2475-3264
sp_v3.0_unigene2088	2070	2919	sp_v3.0_unigene2088:2475-3264
sp_v3.0_unigene2089	0	75	sp_v3.0_unigene2089:0-789;sp_v3.0_unigene2089:1123-1912
sp_v3.0_unigene2089	80	276	sp_v3.0_unigene2089:0-789;sp_v3.0_unigene2089:1123-1912
sp_v3.0_unigene2089	280	419	sp_v3.0_unigene2089:0-789;sp_v3.0_unigene2089:1123-1912
sp_v3.0_unigene2089	430	561	sp_v3.0_unigene2089:0-789;sp_v3.0_unigene2089:1123-1912
sp_v3.0_unigene2089	575	903	sp_v3.0_unigene2089:0-789;sp_v3.0_unigene2089:1123-1912
sp_v3.0_unigene2089	905	975	sp_v3.0_unigene2089:0-789;sp_v3.0_unigene2089:1123-1912
sp_v3.0_unigene2089	995	1885	sp_v3.0_unigene2089:0-789;sp_v3.0_unigene2089:1123-1912
sp_v3.0_unigene2090	5	622	sp_v3.0_unigene2090:0-1521
sp_v3.0_unigene2090	630	1270	sp_v3.0_unigene2090:0-1521
sp_v3.0_unigene2090	1275	1521	sp_v3.0_unigene2090:0-1521
sp_v3.0_unigene2091	10	75	sp_v3.0_unigene2091:0-789;sp_v3.0_unigene2091:1027-1816
sp_v3.0_unigene2091	80	477	sp_v3.0_unigene2091:0-789;sp_v3.0_unigene2091:1027-1816
sp_v3.0_unigene2091	485	1401	sp_v3.0_unigene2091:0-789;sp_v3.0_unigene2091:1027-1816
sp_v3.0_unigene2091	1405	1816	sp_v3.0_unigene2091:0-789;sp_v3.0_unigene2091:1027-1816
sp_v3.0_unigene2092	0	1744	sp_v3.0_unigene2092:0-789;sp_v3.0_unigene2092:1422-2211
sp_v3.0_unigene2092	1745	2092	sp_v3.0_unigene2092:0-789;sp_v3.0_unigene2092:1422-2211
sp_v3.0_unigene2093	0	203	sp_v3.0_unigene2093:0-789;sp_v3.0_unigene2093:1211-2000
sp_v3.0_unigene2093	225	483	sp_v3.0_unigene2093:0-789;sp_v3.0_unigene2093:1211-2000
sp_v3.0_unigene2093	490	639	sp_v3.0_unigene2093:0-789;sp_v3.0_unigene2093:1211-2000
sp_v3.0_unigene2093	640	974	sp_v3.0_unigene2093:0-789;sp_v3.0_unigene2093:1211-2000
sp_v3.0_unigene2093	1060	1186	sp_v3.0_unigene2093:0-789;sp_v3.0_unigene2093:1211-2000
sp_v3.0_unigene2093	1205	1869	sp_v3.0_unigene2093:0-789;sp_v3.0_unigene2093:1211-2000
sp_v3.0_unigene2093	1885	1998	sp_v3.0_unigene2093:0-789;sp_v3.0_unigene2093:1211-2000
sp_v3.0_unigene2094	0	211	sp_v3.0_unigene2094:0-982
sp_v3.0_unigene2094	215	505	sp_v3.0_unigene2094:0-982
sp_v3.0_unigene2094	560	694	sp_v3.0_unigene2094:0-982
sp_v3.0_unigene2094	700	783	sp_v3.0_unigene2094:0-982
sp_v3.0_unigene2094	785	982	sp_v3.0_unigene2094:0-982
sp_v3.0_unigene2095	5	431	sp_v3.0_unigene2095:0-437
sp_v3.0_unigene2096	135	359	sp_v3.0_unigene2096:0-789;sp_v3.0_unigene2096:1378-2167
sp_v3.0_unigene2096	365	830	sp_v3.0_unigene2096:0-789;sp_v3.0_unigene2096:1378-2167
sp_v3.0_unigene2096	835	913	sp_v3.0_unigene2096:0-789;sp_v3.0_unigene2096:1378-2167
sp_v3.0_unigene2096	925	1681	sp_v3.0_unigene2096:0-789;sp_v3.0_unigene2096:1378-2167
sp_v3.0_unigene2096	1765	2035	sp_v3.0_unigene2096:0-789;sp_v3.0_unigene2096:1378-2167
sp_v3.0_unigene2097	0	283	sp_v3.0_unigene2097:0-1220
sp_v3.0_unigene2097	285	504	sp_v3.0_unigene2097:0-1220
sp_v3.0_unigene2097	508	697	sp_v3.0_unigene2097:0-1220
sp_v3.0_unigene2097	698	840	sp_v3.0_unigene2097:0-1220
sp_v3.0_unigene2097	848	1133	sp_v3.0_unigene2097:0-1220
sp_v3.0_unigene2098	10	210	sp_v3.0_unigene2098:0-683
sp_v3.0_unigene2098	220	683	sp_v3.0_unigene2098:0-683
sp_v3.0_unigene2099	5	289	sp_v3.0_unigene2099:0-789;sp_v3.0_unigene2099:2218-3007
sp_v3.0_unigene2099	420	834	sp_v3.0_unigene2099:0-789;sp_v3.0_unigene2099:2218-3007
sp_v3.0_unigene2099	835	978	sp_v3.0_unigene2099:0-789;sp_v3.0_unigene2099:2218-3007
sp_v3.0_unigene2099	1050	1331	sp_v3.0_unigene2099:0-789;sp_v3.0_unigene2099:2218-3007
sp_v3.0_unigene2099	1335	1614	sp_v3.0_unigene2099:0-789;sp_v3.0_unigene2099:2218-3007
sp_v3.0_unigene2099	1620	1760	sp_v3.0_unigene2099:0-789;sp_v3.0_unigene2099:2218-3007
sp_v3.0_unigene2099	1765	3007	sp_v3.0_unigene2099:0-789;sp_v3.0_unigene2099:2218-3007
sp_v3.0_unigene2100	0	290	sp_v3.0_unigene2100:0-1181
sp_v3.0_unigene2100	295	692	sp_v3.0_unigene2100:0-1181
sp_v3.0_unigene2100	710	903	sp_v3.0_unigene2100:0-1181
sp_v3.0_unigene2100	910	1119	sp_v3.0_unigene2100:0-1181
sp_v3.0_unigene2101	0	78	sp_v3.0_unigene2101:0-789;sp_v3.0_unigene2101:1188-1977
sp_v3.0_unigene2101	85	288	sp_v3.0_unigene2101:0-789;sp_v3.0_unigene2101:1188-1977
sp_v3.0_unigene2101	295	494	sp_v3.0_unigene2101:0-789;sp_v3.0_unigene2101:1188-1977
sp_v3.0_unigene2101	495	1197	sp_v3.0_unigene2101:0-789;sp_v3.0_unigene2101:1188-1977
sp_v3.0_unigene2101	1200	1477	sp_v3.0_unigene2101:0-789;sp_v3.0_unigene2101:1188-1977
sp_v3.0_unigene2101	1480	1826	sp_v3.0_unigene2101:0-789;sp_v3.0_unigene2101:1188-1977
sp_v3.0_unigene2101	1830	1970	sp_v3.0_unigene2101:0-789;sp_v3.0_unigene2101:1188-1977
sp_v3.0_unigene2102	0	357	sp_v3.0_unigene2102:0-1571
sp_v3.0_unigene2102	485	1058	sp_v3.0_unigene2102:0-1571
sp_v3.0_unigene2102	1060	1199	sp_v3.0_unigene2102:0-1571
sp_v3.0_unigene2102	1200	1546	sp_v3.0_unigene2102:0-1571
sp_v3.0_unigene2103	0	344	sp_v3.0_unigene2103:0-1156
sp_v3.0_unigene2103	365	1132	sp_v3.0_unigene2103:0-1156
sp_v3.0_unigene2104	70	844	sp_v3.0_unigene2104:0-789;sp_v3.0_unigene2104:1635-2424
sp_v3.0_unigene2104	850	1115	sp_v3.0_unigene2104:0-789;sp_v3.0_unigene2104:1635-2424
sp_v3.0_unigene2104	1120	1188	sp_v3.0_unigene2104:0-789;sp_v3.0_unigene2104:1635-2424
sp_v3.0_unigene2104	1205	1859	sp_v3.0_unigene2104:0-789;sp_v3.0_unigene2104:1635-2424
sp_v3.0_unigene2104	1910	2127	sp_v3.0_unigene2104:0-789;sp_v3.0_unigene2104:1635-2424
sp_v3.0_unigene2104	2135	2262	sp_v3.0_unigene2104:0-789;sp_v3.0_unigene2104:1635-2424
sp_v3.0_unigene2104	2270	2401	sp_v3.0_unigene2104:0-789;sp_v3.0_unigene2104:1635-2424
sp_v3.0_unigene2105	140	211	sp_v3.0_unigene2105:0-1421
sp_v3.0_unigene2105	220	420	sp_v3.0_unigene2105:0-1421
sp_v3.0_unigene2105	430	552	sp_v3.0_unigene2105:0-1421
sp_v3.0_unigene2105	555	770	sp_v3.0_unigene2105:0-1421
sp_v3.0_unigene2105	775	902	sp_v3.0_unigene2105:0-1421
sp_v3.0_unigene2105	915	1129	sp_v3.0_unigene2105:0-1421
sp_v3.0_unigene2105	1130	1395	sp_v3.0_unigene2105:0-1421
sp_v3.0_unigene2106	0	553	sp_v3.0_unigene2106:0-789;sp_v3.0_unigene2106:1221-2010
sp_v3.0_unigene2106	565	771	sp_v3.0_unigene2106:0-789;sp_v3.0_unigene2106:1221-2010
sp_v3.0_unigene2106	780	2010	sp_v3.0_unigene2106:0-789;sp_v3.0_unigene2106:1221-2010
sp_v3.0_unigene2107	0	203	sp_v3.0_unigene2107:0-789
sp_v3.0_unigene2107	215	349	sp_v3.0_unigene2107:0-789
sp_v3.0_unigene2107	350	1053	sp_v3.0_unigene2107:0-789
sp_v3.0_unigene2107	1055	1613	sp_v3.0_unigene2107:0-789
sp_v3.0_unigene2107	1675	2384	sp_v3.0_unigene2107:2502-3291
sp_v3.0_unigene2107	2395	3291	sp_v3.0_unigene2107:2502-3291
sp_v3.0_unigene2108	280	712	sp_v3.0_unigene2108:0-977
sp_v3.0_unigene2109	0	469	sp_v3.0_unigene2109:0-469
sp_v3.0_unigene2110	10	503	sp_v3.0_unigene2110:0-789;sp_v3.0_unigene2110:1454-2243
sp_v3.0_unigene2110	505	780	sp_v3.0_unigene2110:0-789;sp_v3.0_unigene2110:1454-2243
sp_v3.0_unigene2110	835	906	sp_v3.0_unigene2110:0-789;sp_v3.0_unigene2110:1454-2243
sp_v3.0_unigene2110	910	1199	sp_v3.0_unigene2110:0-789;sp_v3.0_unigene2110:1454-2243
sp_v3.0_unigene2110	1200	2117	sp_v3.0_unigene2110:0-789;sp_v3.0_unigene2110:1454-2243
sp_v3.0_unigene2111	0	74	sp_v3.0_unigene2111:0-789;sp_v3.0_unigene2111:1153-1942
sp_v3.0_unigene2111	75	1906	sp_v3.0_unigene2111:0-789;sp_v3.0_unigene2111:1153-1942
sp_v3.0_unigene2112	0	493	sp_v3.0_unigene2112:0-1547
sp_v3.0_unigene2112	500	571	sp_v3.0_unigene2112:0-1547
sp_v3.0_unigene2112	575	1491	sp_v3.0_unigene2112:0-1547
sp_v3.0_unigene2113	15	217	sp_v3.0_unigene2113:0-1341
sp_v3.0_unigene2113	220	500	sp_v3.0_unigene2113:0-1341
sp_v3.0_unigene2113	505	976	sp_v3.0_unigene2113:0-1341
sp_v3.0_unigene2113	990	1341	sp_v3.0_unigene2113:0-1341
sp_v3.0_unigene2114	0	81	sp_v3.0_unigene2114:0-823
sp_v3.0_unigene2114	125	823	sp_v3.0_unigene2114:0-823
sp_v3.0_unigene2115	5	73	sp_v3.0_unigene2115:0-917
sp_v3.0_unigene2115	75	917	sp_v3.0_unigene2115:0-917
sp_v3.0_unigene2116	5	139	sp_v3.0_unigene2116:0-1520
sp_v3.0_unigene2116	145	1115	sp_v3.0_unigene2116:0-1520
sp_v3.0_unigene2116	1120	1199	sp_v3.0_unigene2116:0-1520
sp_v3.0_unigene2116	1205	1477	sp_v3.0_unigene2116:0-1520
sp_v3.0_unigene2117	10	843	sp_v3.0_unigene2117:0-789
sp_v3.0_unigene2117	845	1191	sp_v3.0_unigene2117:0-789
sp_v3.0_unigene2117	1200	1420	sp_v3.0_unigene2117:0-789
sp_v3.0_unigene2117	1540	1618	sp_v3.0_unigene2117:0-789
sp_v3.0_unigene2117	2110	3533	sp_v3.0_unigene2117:2933-3722
sp_v3.0_unigene2118	70	624	sp_v3.0_unigene2118:0-789;sp_v3.0_unigene2118:2214-3003
sp_v3.0_unigene2118	625	1249	sp_v3.0_unigene2118:0-789;sp_v3.0_unigene2118:2214-3003
sp_v3.0_unigene2118	1255	1321	sp_v3.0_unigene2118:0-789;sp_v3.0_unigene2118:2214-3003
sp_v3.0_unigene2118	1325	1394	sp_v3.0_unigene2118:0-789;sp_v3.0_unigene2118:2214-3003
sp_v3.0_unigene2118	1395	2450	sp_v3.0_unigene2118:0-789;sp_v3.0_unigene2118:2214-3003
sp_v3.0_unigene2118	2675	2807	sp_v3.0_unigene2118:0-789;sp_v3.0_unigene2118:2214-3003
sp_v3.0_unigene2118	2815	3003	sp_v3.0_unigene2118:0-789;sp_v3.0_unigene2118:2214-3003
sp_v3.0_unigene2119	0	67	sp_v3.0_unigene2119:0-1268
sp_v3.0_unigene2119	70	359	sp_v3.0_unigene2119:0-1268
sp_v3.0_unigene2119	360	434	sp_v3.0_unigene2119:0-1268
sp_v3.0_unigene2119	435	986	sp_v3.0_unigene2119:0-1268
sp_v3.0_unigene2119	990	1185	sp_v3.0_unigene2119:0-1268
sp_v3.0_unigene2120	255	762	sp_v3.0_unigene2120:0-796
sp_v3.0_unigene2121	0	349	sp_v3.0_unigene2121:0-789;sp_v3.0_unigene2121:1135-1924
sp_v3.0_unigene2121	355	422	sp_v3.0_unigene2121:0-789;sp_v3.0_unigene2121:1135-1924
sp_v3.0_unigene2121	430	848	sp_v3.0_unigene2121:0-789;sp_v3.0_unigene2121:1135-1924
sp_v3.0_unigene2121	855	969	sp_v3.0_unigene2121:0-789;sp_v3.0_unigene2121:1135-1924
sp_v3.0_unigene2121	975	1322	sp_v3.0_unigene2121:0-789;sp_v3.0_unigene2121:1135-1924
sp_v3.0_unigene2121	1345	1758	sp_v3.0_unigene2121:0-789;sp_v3.0_unigene2121:1135-1924
sp_v3.0_unigene2122	15	147	sp_v3.0_unigene2122:0-879
sp_v3.0_unigene2122	150	707	sp_v3.0_unigene2122:0-879
sp_v3.0_unigene2122	710	782	sp_v3.0_unigene2122:0-879
sp_v3.0_unigene2123	15	480	sp_v3.0_unigene2123:0-789;sp_v3.0_unigene2123:892-1681
sp_v3.0_unigene2123	495	564	sp_v3.0_unigene2123:0-789;sp_v3.0_unigene2123:892-1681
sp_v3.0_unigene2123	630	707	sp_v3.0_unigene2123:0-789;sp_v3.0_unigene2123:892-1681
sp_v3.0_unigene2123	710	831	sp_v3.0_unigene2123:0-789;sp_v3.0_unigene2123:892-1681
sp_v3.0_unigene2123	835	974	sp_v3.0_unigene2123:0-789;sp_v3.0_unigene2123:892-1681
sp_v3.0_unigene2123	980	1124	sp_v3.0_unigene2123:0-789;sp_v3.0_unigene2123:892-1681
sp_v3.0_unigene2123	1125	1335	sp_v3.0_unigene2123:0-789;sp_v3.0_unigene2123:892-1681
sp_v3.0_unigene2123	1340	1468	sp_v3.0_unigene2123:0-789;sp_v3.0_unigene2123:892-1681
sp_v3.0_unigene2123	1475	1617	sp_v3.0_unigene2123:0-789;sp_v3.0_unigene2123:892-1681
sp_v3.0_unigene2124	0	77	sp_v3.0_unigene2124:0-789
sp_v3.0_unigene2124	80	221	sp_v3.0_unigene2124:0-789
sp_v3.0_unigene2124	225	621	sp_v3.0_unigene2124:0-789
sp_v3.0_unigene2125	0	220	sp_v3.0_unigene2125:0-1039
sp_v3.0_unigene2125	225	430	sp_v3.0_unigene2125:0-1039
sp_v3.0_unigene2125	435	566	sp_v3.0_unigene2125:0-1039
sp_v3.0_unigene2125	570	706	sp_v3.0_unigene2125:0-1039
sp_v3.0_unigene2125	710	834	sp_v3.0_unigene2125:0-1039
sp_v3.0_unigene2125	845	1039	sp_v3.0_unigene2125:0-1039
sp_v3.0_unigene2126	0	411	sp_v3.0_unigene2126:0-1039
sp_v3.0_unigene2126	420	837	sp_v3.0_unigene2126:0-1039
sp_v3.0_unigene2126	855	1039	sp_v3.0_unigene2126:0-1039
sp_v3.0_unigene2127	0	342	sp_v3.0_unigene2127:0-789;sp_v3.0_unigene2127:907-1696
sp_v3.0_unigene2127	485	562	sp_v3.0_unigene2127:0-789;sp_v3.0_unigene2127:907-1696
sp_v3.0_unigene2127	565	772	sp_v3.0_unigene2127:0-789;sp_v3.0_unigene2127:907-1696
sp_v3.0_unigene2127	775	1412	sp_v3.0_unigene2127:0-789;sp_v3.0_unigene2127:907-1696
sp_v3.0_unigene2127	1415	1696	sp_v3.0_unigene2127:0-789;sp_v3.0_unigene2127:907-1696
sp_v3.0_unigene2128	0	64	sp_v3.0_unigene2128:0-789
sp_v3.0_unigene2128	65	625	sp_v3.0_unigene2128:0-789
sp_v3.0_unigene2128	695	953	sp_v3.0_unigene2128:0-789
sp_v3.0_unigene2128	1165	1319	sp_v3.0_unigene2128:0-789
sp_v3.0_unigene2128	1325	1540	sp_v3.0_unigene2128:0-789
sp_v3.0_unigene2128	2200	2490	sp_v3.0_unigene2128:3030-3819
sp_v3.0_unigene2128	2500	2565	sp_v3.0_unigene2128:3030-3819
sp_v3.0_unigene2128	2570	3416	sp_v3.0_unigene2128:3030-3819
sp_v3.0_unigene2128	3505	3668	sp_v3.0_unigene2128:3030-3819
sp_v3.0_unigene2128	3685	3819	sp_v3.0_unigene2128:3030-3819
sp_v3.0_unigene2129	0	138	sp_v3.0_unigene2129:0-789;sp_v3.0_unigene2129:1509-2298
sp_v3.0_unigene2129	140	348	sp_v3.0_unigene2129:0-789;sp_v3.0_unigene2129:1509-2298
sp_v3.0_unigene2129	355	431	sp_v3.0_unigene2129:0-789;sp_v3.0_unigene2129:1509-2298
sp_v3.0_unigene2129	435	904	sp_v3.0_unigene2129:0-789;sp_v3.0_unigene2129:1509-2298
sp_v3.0_unigene2129	905	1043	sp_v3.0_unigene2129:0-789;sp_v3.0_unigene2129:1509-2298
sp_v3.0_unigene2129	1045	1532	sp_v3.0_unigene2129:0-789;sp_v3.0_unigene2129:1509-2298
sp_v3.0_unigene2129	1540	1954	sp_v3.0_unigene2129:0-789;sp_v3.0_unigene2129:1509-2298
sp_v3.0_unigene2129	1955	2097	sp_v3.0_unigene2129:0-789;sp_v3.0_unigene2129:1509-2298
sp_v3.0_unigene2129	2100	2166	sp_v3.0_unigene2129:0-789;sp_v3.0_unigene2129:1509-2298
sp_v3.0_unigene2130	0	143	sp_v3.0_unigene2130:0-1377
sp_v3.0_unigene2130	155	771	sp_v3.0_unigene2130:0-1377
sp_v3.0_unigene2130	775	923	sp_v3.0_unigene2130:0-1377
sp_v3.0_unigene2130	925	1275	sp_v3.0_unigene2130:0-1377
sp_v3.0_unigene2131	0	83	sp_v3.0_unigene2131:0-789;sp_v3.0_unigene2131:1227-2016
sp_v3.0_unigene2131	85	692	sp_v3.0_unigene2131:0-789;sp_v3.0_unigene2131:1227-2016
sp_v3.0_unigene2131	695	907	sp_v3.0_unigene2131:0-789;sp_v3.0_unigene2131:1227-2016
sp_v3.0_unigene2131	925	1118	sp_v3.0_unigene2131:0-789;sp_v3.0_unigene2131:1227-2016
sp_v3.0_unigene2131	1130	1892	sp_v3.0_unigene2131:0-789;sp_v3.0_unigene2131:1227-2016
sp_v3.0_unigene2132	15	496	sp_v3.0_unigene2132:0-872
sp_v3.0_unigene2132	540	694	sp_v3.0_unigene2132:0-872
sp_v3.0_unigene2132	695	835	sp_v3.0_unigene2132:0-872
sp_v3.0_unigene2133	0	77	sp_v3.0_unigene2133:0-789;sp_v3.0_unigene2133:955-1744
sp_v3.0_unigene2133	80	221	sp_v3.0_unigene2133:0-789;sp_v3.0_unigene2133:955-1744
sp_v3.0_unigene2133	225	709	sp_v3.0_unigene2133:0-789;sp_v3.0_unigene2133:955-1744
sp_v3.0_unigene2133	715	1472	sp_v3.0_unigene2133:0-789;sp_v3.0_unigene2133:955-1744
sp_v3.0_unigene2133	1485	1677	sp_v3.0_unigene2133:0-789;sp_v3.0_unigene2133:955-1744
sp_v3.0_unigene2134	0	74	sp_v3.0_unigene2134:0-789;sp_v3.0_unigene2134:2336-3125
sp_v3.0_unigene2134	80	495	sp_v3.0_unigene2134:0-789;sp_v3.0_unigene2134:2336-3125
sp_v3.0_unigene2134	525	696	sp_v3.0_unigene2134:0-789;sp_v3.0_unigene2134:2336-3125
sp_v3.0_unigene2134	720	783	sp_v3.0_unigene2134:0-789;sp_v3.0_unigene2134:2336-3125
sp_v3.0_unigene2134	785	2064	sp_v3.0_unigene2134:0-789;sp_v3.0_unigene2134:2336-3125
sp_v3.0_unigene2134	2110	3125	sp_v3.0_unigene2134:0-789;sp_v3.0_unigene2134:2336-3125
sp_v3.0_unigene2135	0	212	sp_v3.0_unigene2135:0-1157
sp_v3.0_unigene2135	225	480	sp_v3.0_unigene2135:0-1157
sp_v3.0_unigene2135	485	911	sp_v3.0_unigene2135:0-1157
sp_v3.0_unigene2135	920	1120	sp_v3.0_unigene2135:0-1157
sp_v3.0_unigene2136	5	691	sp_v3.0_unigene2136:0-789;sp_v3.0_unigene2136:832-1621
sp_v3.0_unigene2136	710	1470	sp_v3.0_unigene2136:0-789;sp_v3.0_unigene2136:832-1621
sp_v3.0_unigene2136	1475	1606	sp_v3.0_unigene2136:0-789;sp_v3.0_unigene2136:832-1621
sp_v3.0_unigene2137	15	283	sp_v3.0_unigene2137:0-789;sp_v3.0_unigene2137:1442-2231
sp_v3.0_unigene2137	290	757	sp_v3.0_unigene2137:0-789;sp_v3.0_unigene2137:1442-2231
sp_v3.0_unigene2137	845	1184	sp_v3.0_unigene2137:0-789;sp_v3.0_unigene2137:1442-2231
sp_v3.0_unigene2137	1185	1327	sp_v3.0_unigene2137:0-789;sp_v3.0_unigene2137:1442-2231
sp_v3.0_unigene2137	1345	1467	sp_v3.0_unigene2137:0-789;sp_v3.0_unigene2137:1442-2231
sp_v3.0_unigene2137	1470	1606	sp_v3.0_unigene2137:0-789;sp_v3.0_unigene2137:1442-2231
sp_v3.0_unigene2137	1610	1820	sp_v3.0_unigene2137:0-789;sp_v3.0_unigene2137:1442-2231
sp_v3.0_unigene2137	1830	2038	sp_v3.0_unigene2137:0-789;sp_v3.0_unigene2137:1442-2231
sp_v3.0_unigene2137	2040	2163	sp_v3.0_unigene2137:0-789;sp_v3.0_unigene2137:1442-2231
sp_v3.0_unigene2137	2165	2231	sp_v3.0_unigene2137:0-789;sp_v3.0_unigene2137:1442-2231
sp_v3.0_unigene2138	0	364	sp_v3.0_unigene2138:0-789;sp_v3.0_unigene2138:1521-2310
sp_v3.0_unigene2138	365	975	sp_v3.0_unigene2138:0-789;sp_v3.0_unigene2138:1521-2310
sp_v3.0_unigene2138	980	2174	sp_v3.0_unigene2138:0-789;sp_v3.0_unigene2138:1521-2310
sp_v3.0_unigene2139	15	153	sp_v3.0_unigene2139:0-789;sp_v3.0_unigene2139:2381-3170
sp_v3.0_unigene2139	155	287	sp_v3.0_unigene2139:0-789;sp_v3.0_unigene2139:2381-3170
sp_v3.0_unigene2139	295	408	sp_v3.0_unigene2139:0-789;sp_v3.0_unigene2139:2381-3170
sp_v3.0_unigene2139	430	559	sp_v3.0_unigene2139:0-789;sp_v3.0_unigene2139:2381-3170
sp_v3.0_unigene2139	560	684	sp_v3.0_unigene2139:0-789;sp_v3.0_unigene2139:2381-3170
sp_v3.0_unigene2139	695	767	sp_v3.0_unigene2139:0-789;sp_v3.0_unigene2139:2381-3170
sp_v3.0_unigene2139	770	1394	sp_v3.0_unigene2139:0-789;sp_v3.0_unigene2139:2381-3170
sp_v3.0_unigene2139	1400	2016	sp_v3.0_unigene2139:0-789;sp_v3.0_unigene2139:2381-3170
sp_v3.0_unigene2139	2020	3160	sp_v3.0_unigene2139:0-789;sp_v3.0_unigene2139:2381-3170
sp_v3.0_unigene2140	155	484	sp_v3.0_unigene2140:0-789;sp_v3.0_unigene2140:1310-2099
sp_v3.0_unigene2140	505	760	sp_v3.0_unigene2140:0-789;sp_v3.0_unigene2140:1310-2099
sp_v3.0_unigene2140	765	1044	sp_v3.0_unigene2140:0-789;sp_v3.0_unigene2140:1310-2099
sp_v3.0_unigene2140	1050	1129	sp_v3.0_unigene2140:0-789;sp_v3.0_unigene2140:1310-2099
sp_v3.0_unigene2140	1130	1199	sp_v3.0_unigene2140:0-789;sp_v3.0_unigene2140:1310-2099
sp_v3.0_unigene2140	1200	1394	sp_v3.0_unigene2140:0-789;sp_v3.0_unigene2140:1310-2099
sp_v3.0_unigene2140	1395	1757	sp_v3.0_unigene2140:0-789;sp_v3.0_unigene2140:1310-2099
sp_v3.0_unigene2140	1760	1952	sp_v3.0_unigene2140:0-789;sp_v3.0_unigene2140:1310-2099
sp_v3.0_unigene2140	1960	2099	sp_v3.0_unigene2140:0-789;sp_v3.0_unigene2140:1310-2099
sp_v3.0_unigene2141	0	195	sp_v3.0_unigene2141:0-789
sp_v3.0_unigene2141	205	270	sp_v3.0_unigene2141:0-789
sp_v3.0_unigene2141	275	356	sp_v3.0_unigene2141:0-789
sp_v3.0_unigene2141	365	701	sp_v3.0_unigene2141:0-789
sp_v3.0_unigene2141	705	1624	sp_v3.0_unigene2141:0-789
sp_v3.0_unigene2141	1860	2078	sp_v3.0_unigene2141:2688-3477
sp_v3.0_unigene2141	2080	3068	sp_v3.0_unigene2141:2688-3477
sp_v3.0_unigene2141	3070	3477	sp_v3.0_unigene2141:2688-3477
sp_v3.0_unigene2142	80	288	sp_v3.0_unigene2142:0-789;sp_v3.0_unigene2142:1858-2647
sp_v3.0_unigene2142	290	438	sp_v3.0_unigene2142:0-789;sp_v3.0_unigene2142:1858-2647
sp_v3.0_unigene2142	465	580	sp_v3.0_unigene2142:0-789;sp_v3.0_unigene2142:1858-2647
sp_v3.0_unigene2142	595	661	sp_v3.0_unigene2142:0-789;sp_v3.0_unigene2142:1858-2647
sp_v3.0_unigene2142	705	1948	sp_v3.0_unigene2142:0-789;sp_v3.0_unigene2142:1858-2647
sp_v3.0_unigene2142	2020	2223	sp_v3.0_unigene2142:0-789;sp_v3.0_unigene2142:1858-2647
sp_v3.0_unigene2142	2245	2379	sp_v3.0_unigene2142:0-789;sp_v3.0_unigene2142:1858-2647
sp_v3.0_unigene2142	2385	2506	sp_v3.0_unigene2142:0-789;sp_v3.0_unigene2142:1858-2647
sp_v3.0_unigene2142	2510	2579	sp_v3.0_unigene2142:0-789;sp_v3.0_unigene2142:1858-2647
sp_v3.0_unigene2142	2580	2647	sp_v3.0_unigene2142:0-789;sp_v3.0_unigene2142:1858-2647
sp_v3.0_unigene2143	0	207	sp_v3.0_unigene2143:0-789;sp_v3.0_unigene2143:2057-2846
sp_v3.0_unigene2143	215	410	sp_v3.0_unigene2143:0-789;sp_v3.0_unigene2143:2057-2846
sp_v3.0_unigene2143	435	569	sp_v3.0_unigene2143:0-789;sp_v3.0_unigene2143:2057-2846
sp_v3.0_unigene2143	640	703	sp_v3.0_unigene2143:0-789;sp_v3.0_unigene2143:2057-2846
sp_v3.0_unigene2143	705	2092	sp_v3.0_unigene2143:0-789;sp_v3.0_unigene2143:2057-2846
sp_v3.0_unigene2143	2115	2239	sp_v3.0_unigene2143:0-789;sp_v3.0_unigene2143:2057-2846
sp_v3.0_unigene2143	2245	2846	sp_v3.0_unigene2143:0-789;sp_v3.0_unigene2143:2057-2846
sp_v3.0_unigene2144	0	853	sp_v3.0_unigene2144:0-789;sp_v3.0_unigene2144:2269-3058
sp_v3.0_unigene2144	855	1198	sp_v3.0_unigene2144:0-789;sp_v3.0_unigene2144:2269-3058
sp_v3.0_unigene2144	1255	1897	sp_v3.0_unigene2144:0-789;sp_v3.0_unigene2144:2269-3058
sp_v3.0_unigene2144	2175	3014	sp_v3.0_unigene2144:0-789;sp_v3.0_unigene2144:2269-3058
sp_v3.0_unigene2145	0	634	sp_v3.0_unigene2145:0-1429
sp_v3.0_unigene2145	635	1083	sp_v3.0_unigene2145:0-1429
sp_v3.0_unigene2145	1090	1426	sp_v3.0_unigene2145:0-1429
sp_v3.0_unigene2146	0	72	sp_v3.0_unigene2146:0-789;sp_v3.0_unigene2146:1184-1973
sp_v3.0_unigene2146	85	561	sp_v3.0_unigene2146:0-789;sp_v3.0_unigene2146:1184-1973
sp_v3.0_unigene2146	630	762	sp_v3.0_unigene2146:0-789;sp_v3.0_unigene2146:1184-1973
sp_v3.0_unigene2146	765	1971	sp_v3.0_unigene2146:0-789;sp_v3.0_unigene2146:1184-1973
sp_v3.0_unigene2147	0	203	sp_v3.0_unigene2147:0-1522
sp_v3.0_unigene2147	205	831	sp_v3.0_unigene2147:0-1522
sp_v3.0_unigene2147	835	1522	sp_v3.0_unigene2147:0-1522
sp_v3.0_unigene2148	0	143	sp_v3.0_unigene2148:0-789;sp_v3.0_unigene2148:1939-2728
sp_v3.0_unigene2148	150	485	sp_v3.0_unigene2148:0-789;sp_v3.0_unigene2148:1939-2728
sp_v3.0_unigene2148	495	701	sp_v3.0_unigene2148:0-789;sp_v3.0_unigene2148:1939-2728
sp_v3.0_unigene2148	710	913	sp_v3.0_unigene2148:0-789;sp_v3.0_unigene2148:1939-2728
sp_v3.0_unigene2148	915	1048	sp_v3.0_unigene2148:0-789;sp_v3.0_unigene2148:1939-2728
sp_v3.0_unigene2148	1055	1341	sp_v3.0_unigene2148:0-789;sp_v3.0_unigene2148:1939-2728
sp_v3.0_unigene2148	1345	1464	sp_v3.0_unigene2148:0-789;sp_v3.0_unigene2148:1939-2728
sp_v3.0_unigene2148	1470	1821	sp_v3.0_unigene2148:0-789;sp_v3.0_unigene2148:1939-2728
sp_v3.0_unigene2148	1825	2514	sp_v3.0_unigene2148:0-789;sp_v3.0_unigene2148:1939-2728
sp_v3.0_unigene2148	2525	2600	sp_v3.0_unigene2148:0-789;sp_v3.0_unigene2148:1939-2728
sp_v3.0_unigene2149	5	140	sp_v3.0_unigene2149:0-1475
sp_v3.0_unigene2149	155	1475	sp_v3.0_unigene2149:0-1475
sp_v3.0_unigene2150	5	77	sp_v3.0_unigene2150:0-493
sp_v3.0_unigene2150	80	429	sp_v3.0_unigene2150:0-493
sp_v3.0_unigene2150	430	493	sp_v3.0_unigene2150:0-493
sp_v3.0_unigene2151	15	207	sp_v3.0_unigene2151:0-789;sp_v3.0_unigene2151:2148-2937
sp_v3.0_unigene2151	220	548	sp_v3.0_unigene2151:0-789;sp_v3.0_unigene2151:2148-2937
sp_v3.0_unigene2151	700	1315	sp_v3.0_unigene2151:0-789;sp_v3.0_unigene2151:2148-2937
sp_v3.0_unigene2151	1410	2831	sp_v3.0_unigene2151:0-789;sp_v3.0_unigene2151:2148-2937
sp_v3.0_unigene2152	0	858	sp_v3.0_unigene2152:0-789;sp_v3.0_unigene2152:1202-1991
sp_v3.0_unigene2152	1060	1826	sp_v3.0_unigene2152:0-789;sp_v3.0_unigene2152:1202-1991
sp_v3.0_unigene2152	1890	1991	sp_v3.0_unigene2152:0-789;sp_v3.0_unigene2152:1202-1991
sp_v3.0_unigene2153	150	364	sp_v3.0_unigene2153:0-789;sp_v3.0_unigene2153:2009-2798
sp_v3.0_unigene2153	365	767	sp_v3.0_unigene2153:0-789;sp_v3.0_unigene2153:2009-2798
sp_v3.0_unigene2153	785	2796	sp_v3.0_unigene2153:0-789;sp_v3.0_unigene2153:2009-2798
sp_v3.0_unigene2154	40	2549	sp_v3.0_unigene2154:0-789;sp_v3.0_unigene2154:1760-2549
sp_v3.0_unigene2155	5	285	sp_v3.0_unigene2155:0-789;sp_v3.0_unigene2155:1948-2737
sp_v3.0_unigene2155	295	628	sp_v3.0_unigene2155:0-789;sp_v3.0_unigene2155:1948-2737
sp_v3.0_unigene2155	630	2265	sp_v3.0_unigene2155:0-789;sp_v3.0_unigene2155:1948-2737
sp_v3.0_unigene2155	2395	2732	sp_v3.0_unigene2155:0-789;sp_v3.0_unigene2155:1948-2737
sp_v3.0_unigene2156	0	433	sp_v3.0_unigene2156:0-789;sp_v3.0_unigene2156:1683-2472
sp_v3.0_unigene2156	435	626	sp_v3.0_unigene2156:0-789;sp_v3.0_unigene2156:1683-2472
sp_v3.0_unigene2156	635	1551	sp_v3.0_unigene2156:0-789;sp_v3.0_unigene2156:1683-2472
sp_v3.0_unigene2156	1765	1952	sp_v3.0_unigene2156:0-789;sp_v3.0_unigene2156:1683-2472
sp_v3.0_unigene2156	1955	2113	sp_v3.0_unigene2156:0-789;sp_v3.0_unigene2156:1683-2472
sp_v3.0_unigene2156	2115	2232	sp_v3.0_unigene2156:0-789;sp_v3.0_unigene2156:1683-2472
sp_v3.0_unigene2156	2235	2386	sp_v3.0_unigene2156:0-789;sp_v3.0_unigene2156:1683-2472
sp_v3.0_unigene2156	2395	2464	sp_v3.0_unigene2156:0-789;sp_v3.0_unigene2156:1683-2472
sp_v3.0_unigene2157	10	349	sp_v3.0_unigene2157:0-789;sp_v3.0_unigene2157:1654-2443
sp_v3.0_unigene2157	355	696	sp_v3.0_unigene2157:0-789;sp_v3.0_unigene2157:1654-2443
sp_v3.0_unigene2157	705	1269	sp_v3.0_unigene2157:0-789;sp_v3.0_unigene2157:1654-2443
sp_v3.0_unigene2157	1275	1395	sp_v3.0_unigene2157:0-789;sp_v3.0_unigene2157:1654-2443
sp_v3.0_unigene2157	1415	1810	sp_v3.0_unigene2157:0-789;sp_v3.0_unigene2157:1654-2443
sp_v3.0_unigene2157	1835	2126	sp_v3.0_unigene2157:0-789;sp_v3.0_unigene2157:1654-2443
sp_v3.0_unigene2157	2205	2443	sp_v3.0_unigene2157:0-789;sp_v3.0_unigene2157:1654-2443
sp_v3.0_unigene2158	15	624	sp_v3.0_unigene2158:0-1320
sp_v3.0_unigene2158	630	845	sp_v3.0_unigene2158:0-1320
sp_v3.0_unigene2158	850	992	sp_v3.0_unigene2158:0-1320
sp_v3.0_unigene2158	995	1320	sp_v3.0_unigene2158:0-1320
sp_v3.0_unigene2159	10	461	sp_v3.0_unigene2159:0-461
sp_v3.0_unigene2160	0	557	sp_v3.0_unigene2160:0-1324
sp_v3.0_unigene2160	575	1182	sp_v3.0_unigene2160:0-1324
sp_v3.0_unigene2160	1185	1324	sp_v3.0_unigene2160:0-1324
sp_v3.0_unigene2161	15	133	sp_v3.0_unigene2161:0-1333
sp_v3.0_unigene2161	140	212	sp_v3.0_unigene2161:0-1333
sp_v3.0_unigene2161	215	429	sp_v3.0_unigene2161:0-1333
sp_v3.0_unigene2161	430	862	sp_v3.0_unigene2161:0-1333
sp_v3.0_unigene2161	1045	1333	sp_v3.0_unigene2161:0-1333
sp_v3.0_unigene2162	5	204	sp_v3.0_unigene2162:0-1007
sp_v3.0_unigene2162	205	912	sp_v3.0_unigene2162:0-1007
sp_v3.0_unigene2163	65	1064	sp_v3.0_unigene2163:0-789;sp_v3.0_unigene2163:1002-1791
sp_v3.0_unigene2163	1065	1627	sp_v3.0_unigene2163:0-789;sp_v3.0_unigene2163:1002-1791
sp_v3.0_unigene2163	1650	1779	sp_v3.0_unigene2163:0-789;sp_v3.0_unigene2163:1002-1791
sp_v3.0_unigene2164	0	271	sp_v3.0_unigene2164:0-789;sp_v3.0_unigene2164:1959-2748
sp_v3.0_unigene2164	275	690	sp_v3.0_unigene2164:0-789;sp_v3.0_unigene2164:1959-2748
sp_v3.0_unigene2164	695	2323	sp_v3.0_unigene2164:0-789;sp_v3.0_unigene2164:1959-2748
sp_v3.0_unigene2164	2390	2740	sp_v3.0_unigene2164:0-789;sp_v3.0_unigene2164:1959-2748
sp_v3.0_unigene2165	0	484	sp_v3.0_unigene2165:0-638
sp_v3.0_unigene2165	485	559	sp_v3.0_unigene2165:0-638
sp_v3.0_unigene2166	15	487	sp_v3.0_unigene2166:0-789;sp_v3.0_unigene2166:1827-2616
sp_v3.0_unigene2166	500	574	sp_v3.0_unigene2166:0-789;sp_v3.0_unigene2166:1827-2616
sp_v3.0_unigene2166	575	905	sp_v3.0_unigene2166:0-789;sp_v3.0_unigene2166:1827-2616
sp_v3.0_unigene2166	920	989	sp_v3.0_unigene2166:0-789;sp_v3.0_unigene2166:1827-2616
sp_v3.0_unigene2166	990	1124	sp_v3.0_unigene2166:0-789;sp_v3.0_unigene2166:1827-2616
sp_v3.0_unigene2166	1125	1682	sp_v3.0_unigene2166:0-789;sp_v3.0_unigene2166:1827-2616
sp_v3.0_unigene2166	1690	1760	sp_v3.0_unigene2166:0-789;sp_v3.0_unigene2166:1827-2616
sp_v3.0_unigene2166	1765	2090	sp_v3.0_unigene2166:0-789;sp_v3.0_unigene2166:1827-2616
sp_v3.0_unigene2166	2095	2304	sp_v3.0_unigene2166:0-789;sp_v3.0_unigene2166:1827-2616
sp_v3.0_unigene2166	2315	2587	sp_v3.0_unigene2166:0-789;sp_v3.0_unigene2166:1827-2616
sp_v3.0_unigene2167	0	708	sp_v3.0_unigene2167:0-789;sp_v3.0_unigene2167:1142-1931
sp_v3.0_unigene2167	710	974	sp_v3.0_unigene2167:0-789;sp_v3.0_unigene2167:1142-1931
sp_v3.0_unigene2167	975	1042	sp_v3.0_unigene2167:0-789;sp_v3.0_unigene2167:1142-1931
sp_v3.0_unigene2167	1045	1319	sp_v3.0_unigene2167:0-789;sp_v3.0_unigene2167:1142-1931
sp_v3.0_unigene2167	1335	1408	sp_v3.0_unigene2167:0-789;sp_v3.0_unigene2167:1142-1931
sp_v3.0_unigene2167	1410	1682	sp_v3.0_unigene2167:0-789;sp_v3.0_unigene2167:1142-1931
sp_v3.0_unigene2167	1690	1819	sp_v3.0_unigene2167:0-789;sp_v3.0_unigene2167:1142-1931
sp_v3.0_unigene2168	70	834	sp_v3.0_unigene2168:0-1086
sp_v3.0_unigene2168	845	1050	sp_v3.0_unigene2168:0-1086
sp_v3.0_unigene2169	10	275	sp_v3.0_unigene2169:0-789;sp_v3.0_unigene2169:2240-3029
sp_v3.0_unigene2169	280	414	sp_v3.0_unigene2169:0-789;sp_v3.0_unigene2169:2240-3029
sp_v3.0_unigene2169	415	561	sp_v3.0_unigene2169:0-789;sp_v3.0_unigene2169:2240-3029
sp_v3.0_unigene2169	570	702	sp_v3.0_unigene2169:0-789;sp_v3.0_unigene2169:2240-3029
sp_v3.0_unigene2169	715	833	sp_v3.0_unigene2169:0-789;sp_v3.0_unigene2169:2240-3029
sp_v3.0_unigene2169	840	922	sp_v3.0_unigene2169:0-789;sp_v3.0_unigene2169:2240-3029
sp_v3.0_unigene2169	925	1322	sp_v3.0_unigene2169:0-789;sp_v3.0_unigene2169:2240-3029
sp_v3.0_unigene2169	1340	1411	sp_v3.0_unigene2169:0-789;sp_v3.0_unigene2169:2240-3029
sp_v3.0_unigene2169	1415	1531	sp_v3.0_unigene2169:0-789;sp_v3.0_unigene2169:2240-3029
sp_v3.0_unigene2169	1535	1883	sp_v3.0_unigene2169:0-789;sp_v3.0_unigene2169:2240-3029
sp_v3.0_unigene2169	1890	2041	sp_v3.0_unigene2169:0-789;sp_v3.0_unigene2169:2240-3029
sp_v3.0_unigene2169	2045	2936	sp_v3.0_unigene2169:0-789;sp_v3.0_unigene2169:2240-3029
sp_v3.0_unigene2169	2940	3023	sp_v3.0_unigene2169:0-789;sp_v3.0_unigene2169:2240-3029
sp_v3.0_unigene2170	0	492	sp_v3.0_unigene2170:0-519
sp_v3.0_unigene2171	155	413	sp_v3.0_unigene2171:0-787
sp_v3.0_unigene2171	415	763	sp_v3.0_unigene2171:0-787
sp_v3.0_unigene2172	0	562	sp_v3.0_unigene2172:0-1527
sp_v3.0_unigene2172	565	1118	sp_v3.0_unigene2172:0-1527
sp_v3.0_unigene2172	1125	1198	sp_v3.0_unigene2172:0-1527
sp_v3.0_unigene2172	1200	1405	sp_v3.0_unigene2172:0-1527
sp_v3.0_unigene2172	1410	1527	sp_v3.0_unigene2172:0-1527
sp_v3.0_unigene2173	0	1292	sp_v3.0_unigene2173:0-789;sp_v3.0_unigene2173:1738-2527
sp_v3.0_unigene2173	1325	2198	sp_v3.0_unigene2173:0-789;sp_v3.0_unigene2173:1738-2527
sp_v3.0_unigene2173	2255	2440	sp_v3.0_unigene2173:0-789;sp_v3.0_unigene2173:1738-2527
sp_v3.0_unigene2174	10	289	sp_v3.0_unigene2174:0-789;sp_v3.0_unigene2174:1228-2017
sp_v3.0_unigene2174	290	1040	sp_v3.0_unigene2174:0-789;sp_v3.0_unigene2174:1228-2017
sp_v3.0_unigene2174	1045	1608	sp_v3.0_unigene2174:0-789;sp_v3.0_unigene2174:1228-2017
sp_v3.0_unigene2174	1610	1880	sp_v3.0_unigene2174:0-789;sp_v3.0_unigene2174:1228-2017
sp_v3.0_unigene2174	1885	1957	sp_v3.0_unigene2174:0-789;sp_v3.0_unigene2174:1228-2017
sp_v3.0_unigene2175	0	70	sp_v3.0_unigene2175:0-877
sp_v3.0_unigene2175	75	270	sp_v3.0_unigene2175:0-877
sp_v3.0_unigene2175	295	630	sp_v3.0_unigene2175:0-877
sp_v3.0_unigene2175	635	855	sp_v3.0_unigene2175:0-877
sp_v3.0_unigene2176	0	644	sp_v3.0_unigene2176:0-1291
sp_v3.0_unigene2176	645	1139	sp_v3.0_unigene2176:0-1291
sp_v3.0_unigene2176	1160	1281	sp_v3.0_unigene2176:0-1291
sp_v3.0_unigene2177	80	989	sp_v3.0_unigene2177:0-789;sp_v3.0_unigene2177:978-1767
sp_v3.0_unigene2177	995	1767	sp_v3.0_unigene2177:0-789;sp_v3.0_unigene2177:978-1767
sp_v3.0_unigene2178	0	215	sp_v3.0_unigene2178:0-789;sp_v3.0_unigene2178:1290-2079
sp_v3.0_unigene2178	225	1700	sp_v3.0_unigene2178:0-789;sp_v3.0_unigene2178:1290-2079
sp_v3.0_unigene2178	1710	1832	sp_v3.0_unigene2178:0-789;sp_v3.0_unigene2178:1290-2079
sp_v3.0_unigene2178	1835	2079	sp_v3.0_unigene2178:0-789;sp_v3.0_unigene2178:1290-2079
sp_v3.0_unigene2179	5	569	sp_v3.0_unigene2179:0-860
sp_v3.0_unigene2179	575	702	sp_v3.0_unigene2179:0-860
sp_v3.0_unigene2179	710	843	sp_v3.0_unigene2179:0-860
sp_v3.0_unigene2180	0	622	sp_v3.0_unigene2180:0-789;sp_v3.0_unigene2180:1432-2221
sp_v3.0_unigene2180	625	1118	sp_v3.0_unigene2180:0-789;sp_v3.0_unigene2180:1432-2221
sp_v3.0_unigene2180	1120	1334	sp_v3.0_unigene2180:0-789;sp_v3.0_unigene2180:1432-2221
sp_v3.0_unigene2180	1340	2103	sp_v3.0_unigene2180:0-789;sp_v3.0_unigene2180:1432-2221
sp_v3.0_unigene2181	70	149	sp_v3.0_unigene2181:0-789;sp_v3.0_unigene2181:1103-1892
sp_v3.0_unigene2181	150	272	sp_v3.0_unigene2181:0-789;sp_v3.0_unigene2181:1103-1892
sp_v3.0_unigene2181	275	1111	sp_v3.0_unigene2181:0-789;sp_v3.0_unigene2181:1103-1892
sp_v3.0_unigene2181	1115	1392	sp_v3.0_unigene2181:0-789;sp_v3.0_unigene2181:1103-1892
sp_v3.0_unigene2181	1395	1550	sp_v3.0_unigene2181:0-789;sp_v3.0_unigene2181:1103-1892
sp_v3.0_unigene2181	1555	1685	sp_v3.0_unigene2181:0-789;sp_v3.0_unigene2181:1103-1892
sp_v3.0_unigene2181	1690	1889	sp_v3.0_unigene2181:0-789;sp_v3.0_unigene2181:1103-1892
sp_v3.0_unigene2182	0	567	sp_v3.0_unigene2182:0-605
sp_v3.0_unigene2183	55	339	sp_v3.0_unigene2183:0-903
sp_v3.0_unigene2183	345	599	sp_v3.0_unigene2183:0-903
sp_v3.0_unigene2183	635	903	sp_v3.0_unigene2183:0-903
sp_v3.0_unigene2184	0	549	sp_v3.0_unigene2184:0-789;sp_v3.0_unigene2184:1044-1833
sp_v3.0_unigene2184	555	631	sp_v3.0_unigene2184:0-789;sp_v3.0_unigene2184:1044-1833
sp_v3.0_unigene2184	635	763	sp_v3.0_unigene2184:0-789;sp_v3.0_unigene2184:1044-1833
sp_v3.0_unigene2184	770	1116	sp_v3.0_unigene2184:0-789;sp_v3.0_unigene2184:1044-1833
sp_v3.0_unigene2184	1120	1322	sp_v3.0_unigene2184:0-789;sp_v3.0_unigene2184:1044-1833
sp_v3.0_unigene2184	1330	1462	sp_v3.0_unigene2184:0-789;sp_v3.0_unigene2184:1044-1833
sp_v3.0_unigene2184	1470	1833	sp_v3.0_unigene2184:0-789;sp_v3.0_unigene2184:1044-1833
sp_v3.0_unigene2185	65	412	sp_v3.0_unigene2185:0-789;sp_v3.0_unigene2185:1178-1967
sp_v3.0_unigene2185	415	485	sp_v3.0_unigene2185:0-789;sp_v3.0_unigene2185:1178-1967
sp_v3.0_unigene2185	500	1329	sp_v3.0_unigene2185:0-789;sp_v3.0_unigene2185:1178-1967
sp_v3.0_unigene2185	1345	1612	sp_v3.0_unigene2185:0-789;sp_v3.0_unigene2185:1178-1967
sp_v3.0_unigene2185	1615	1889	sp_v3.0_unigene2185:0-789;sp_v3.0_unigene2185:1178-1967
sp_v3.0_unigene2185	1890	1967	sp_v3.0_unigene2185:0-789;sp_v3.0_unigene2185:1178-1967
sp_v3.0_unigene2186	0	137	sp_v3.0_unigene2186:0-461
sp_v3.0_unigene2186	140	461	sp_v3.0_unigene2186:0-461
sp_v3.0_unigene2187	5	149	sp_v3.0_unigene2187:0-1411
sp_v3.0_unigene2187	150	696	sp_v3.0_unigene2187:0-1411
sp_v3.0_unigene2187	715	993	sp_v3.0_unigene2187:0-1411
sp_v3.0_unigene2187	995	1302	sp_v3.0_unigene2187:0-1411
sp_v3.0_unigene2188	80	212	sp_v3.0_unigene2188:0-820
sp_v3.0_unigene2188	225	479	sp_v3.0_unigene2188:0-820
sp_v3.0_unigene2188	485	820	sp_v3.0_unigene2188:0-820
sp_v3.0_unigene2189	5	216	sp_v3.0_unigene2189:0-1080
sp_v3.0_unigene2189	220	1062	sp_v3.0_unigene2189:0-1080
sp_v3.0_unigene2190	0	218	sp_v3.0_unigene2190:0-1027
sp_v3.0_unigene2190	275	422	sp_v3.0_unigene2190:0-1027
sp_v3.0_unigene2190	490	854	sp_v3.0_unigene2190:0-1027
sp_v3.0_unigene2190	975	1027	sp_v3.0_unigene2190:0-1027
sp_v3.0_unigene2191	5	144	sp_v3.0_unigene2191:0-587
sp_v3.0_unigene2191	145	488	sp_v3.0_unigene2191:0-587
sp_v3.0_unigene2191	495	568	sp_v3.0_unigene2191:0-587
sp_v3.0_unigene2192	5	284	sp_v3.0_unigene2192:0-1156
sp_v3.0_unigene2192	290	363	sp_v3.0_unigene2192:0-1156
sp_v3.0_unigene2192	365	984	sp_v3.0_unigene2192:0-1156
sp_v3.0_unigene2193	0	622	sp_v3.0_unigene2193:0-789;sp_v3.0_unigene2193:1706-2495
sp_v3.0_unigene2193	645	771	sp_v3.0_unigene2193:0-789;sp_v3.0_unigene2193:1706-2495
sp_v3.0_unigene2193	785	904	sp_v3.0_unigene2193:0-789;sp_v3.0_unigene2193:1706-2495
sp_v3.0_unigene2193	925	1048	sp_v3.0_unigene2193:0-789;sp_v3.0_unigene2193:1706-2495
sp_v3.0_unigene2193	1060	2022	sp_v3.0_unigene2193:0-789;sp_v3.0_unigene2193:1706-2495
sp_v3.0_unigene2193	2025	2236	sp_v3.0_unigene2193:0-789;sp_v3.0_unigene2193:1706-2495
sp_v3.0_unigene2193	2305	2449	sp_v3.0_unigene2193:0-789;sp_v3.0_unigene2193:1706-2495
sp_v3.0_unigene2194	0	1200	sp_v3.0_unigene2194:0-1482
sp_v3.0_unigene2194	1265	1466	sp_v3.0_unigene2194:0-1482
sp_v3.0_unigene2195	10	358	sp_v3.0_unigene2195:0-780
sp_v3.0_unigene2195	360	693	sp_v3.0_unigene2195:0-780
sp_v3.0_unigene2195	705	775	sp_v3.0_unigene2195:0-780
sp_v3.0_unigene2196	5	132	sp_v3.0_unigene2196:0-607
sp_v3.0_unigene2196	135	414	sp_v3.0_unigene2196:0-607
sp_v3.0_unigene2196	420	607	sp_v3.0_unigene2196:0-607
sp_v3.0_unigene2197	0	74	sp_v3.0_unigene2197:0-789;sp_v3.0_unigene2197:980-1769
sp_v3.0_unigene2197	80	152	sp_v3.0_unigene2197:0-789;sp_v3.0_unigene2197:980-1769
sp_v3.0_unigene2197	220	627	sp_v3.0_unigene2197:0-789;sp_v3.0_unigene2197:980-1769
sp_v3.0_unigene2197	630	703	sp_v3.0_unigene2197:0-789;sp_v3.0_unigene2197:980-1769
sp_v3.0_unigene2197	710	989	sp_v3.0_unigene2197:0-789;sp_v3.0_unigene2197:980-1769
sp_v3.0_unigene2197	995	1757	sp_v3.0_unigene2197:0-789;sp_v3.0_unigene2197:980-1769
sp_v3.0_unigene2198	5	487	sp_v3.0_unigene2198:0-660
sp_v3.0_unigene2198	500	626	sp_v3.0_unigene2198:0-660
sp_v3.0_unigene2199	10	140	sp_v3.0_unigene2199:0-1559
sp_v3.0_unigene2199	145	425	sp_v3.0_unigene2199:0-1559
sp_v3.0_unigene2199	435	633	sp_v3.0_unigene2199:0-1559
sp_v3.0_unigene2199	635	769	sp_v3.0_unigene2199:0-1559
sp_v3.0_unigene2199	770	1128	sp_v3.0_unigene2199:0-1559
sp_v3.0_unigene2199	1135	1554	sp_v3.0_unigene2199:0-1559
sp_v3.0_unigene2200	0	153	sp_v3.0_unigene2200:0-511
sp_v3.0_unigene2200	155	495	sp_v3.0_unigene2200:0-511
sp_v3.0_unigene2201	0	425	sp_v3.0_unigene2201:0-1432
sp_v3.0_unigene2201	430	1432	sp_v3.0_unigene2201:0-1432
sp_v3.0_unigene2202	0	704	sp_v3.0_unigene2202:0-789;sp_v3.0_unigene2202:1492-2281
sp_v3.0_unigene2202	710	924	sp_v3.0_unigene2202:0-789;sp_v3.0_unigene2202:1492-2281
sp_v3.0_unigene2202	925	2280	sp_v3.0_unigene2202:0-789;sp_v3.0_unigene2202:1492-2281
sp_v3.0_unigene2203	5	701	sp_v3.0_unigene2203:0-789;sp_v3.0_unigene2203:1129-1918
sp_v3.0_unigene2203	705	1198	sp_v3.0_unigene2203:0-789;sp_v3.0_unigene2203:1129-1918
sp_v3.0_unigene2203	1205	1573	sp_v3.0_unigene2203:0-789;sp_v3.0_unigene2203:1129-1918
sp_v3.0_unigene2203	1660	1810	sp_v3.0_unigene2203:0-789;sp_v3.0_unigene2203:1129-1918
sp_v3.0_unigene2203	1815	1918	sp_v3.0_unigene2203:0-789;sp_v3.0_unigene2203:1129-1918
sp_v3.0_unigene2204	0	563	sp_v3.0_unigene2204:0-602
sp_v3.0_unigene2205	0	76	sp_v3.0_unigene2205:0-789
sp_v3.0_unigene2205	80	272	sp_v3.0_unigene2205:0-789
sp_v3.0_unigene2205	275	1113	sp_v3.0_unigene2205:0-789
sp_v3.0_unigene2205	1120	1193	sp_v3.0_unigene2205:0-789
sp_v3.0_unigene2205	1200	1607	sp_v3.0_unigene2205:0-789
sp_v3.0_unigene2205	1915	2478	sp_v3.0_unigene2205:2743-3532
sp_v3.0_unigene2205	2485	2754	sp_v3.0_unigene2205:2743-3532
sp_v3.0_unigene2205	2765	2973	sp_v3.0_unigene2205:2743-3532
sp_v3.0_unigene2205	2980	3419	sp_v3.0_unigene2205:2743-3532
sp_v3.0_unigene2206	5	1404	sp_v3.0_unigene2206:0-789;sp_v3.0_unigene2206:2329-3118
sp_v3.0_unigene2206	1410	1926	sp_v3.0_unigene2206:0-789;sp_v3.0_unigene2206:2329-3118
sp_v3.0_unigene2206	1930	2187	sp_v3.0_unigene2206:0-789;sp_v3.0_unigene2206:2329-3118
sp_v3.0_unigene2206	2260	3118	sp_v3.0_unigene2206:0-789;sp_v3.0_unigene2206:2329-3118
sp_v3.0_unigene2207	0	69	sp_v3.0_unigene2207:0-789;sp_v3.0_unigene2207:1201-1990
sp_v3.0_unigene2207	80	220	sp_v3.0_unigene2207:0-789;sp_v3.0_unigene2207:1201-1990
sp_v3.0_unigene2207	225	566	sp_v3.0_unigene2207:0-789;sp_v3.0_unigene2207:1201-1990
sp_v3.0_unigene2207	570	713	sp_v3.0_unigene2207:0-789;sp_v3.0_unigene2207:1201-1990
sp_v3.0_unigene2207	715	1961	sp_v3.0_unigene2207:0-789;sp_v3.0_unigene2207:1201-1990
sp_v3.0_unigene2208	65	353	sp_v3.0_unigene2208:0-1474
sp_v3.0_unigene2208	365	697	sp_v3.0_unigene2208:0-1474
sp_v3.0_unigene2208	715	1130	sp_v3.0_unigene2208:0-1474
sp_v3.0_unigene2208	1135	1252	sp_v3.0_unigene2208:0-1474
sp_v3.0_unigene2209	0	79	sp_v3.0_unigene2209:0-789;sp_v3.0_unigene2209:823-1612
sp_v3.0_unigene2209	85	414	sp_v3.0_unigene2209:0-789;sp_v3.0_unigene2209:823-1612
sp_v3.0_unigene2209	415	918	sp_v3.0_unigene2209:0-789;sp_v3.0_unigene2209:823-1612
sp_v3.0_unigene2209	920	1182	sp_v3.0_unigene2209:0-789;sp_v3.0_unigene2209:823-1612
sp_v3.0_unigene2209	1190	1471	sp_v3.0_unigene2209:0-789;sp_v3.0_unigene2209:823-1612
sp_v3.0_unigene2209	1475	1612	sp_v3.0_unigene2209:0-789;sp_v3.0_unigene2209:823-1612
sp_v3.0_unigene2210	0	72	sp_v3.0_unigene2210:0-789;sp_v3.0_unigene2210:976-1765
sp_v3.0_unigene2210	75	152	sp_v3.0_unigene2210:0-789;sp_v3.0_unigene2210:976-1765
sp_v3.0_unigene2210	155	348	sp_v3.0_unigene2210:0-789;sp_v3.0_unigene2210:976-1765
sp_v3.0_unigene2210	365	702	sp_v3.0_unigene2210:0-789;sp_v3.0_unigene2210:976-1765
sp_v3.0_unigene2210	715	1248	sp_v3.0_unigene2210:0-789;sp_v3.0_unigene2210:976-1765
sp_v3.0_unigene2210	1260	1400	sp_v3.0_unigene2210:0-789;sp_v3.0_unigene2210:976-1765
sp_v3.0_unigene2210	1415	1619	sp_v3.0_unigene2210:0-789;sp_v3.0_unigene2210:976-1765
sp_v3.0_unigene2210	1625	1762	sp_v3.0_unigene2210:0-789;sp_v3.0_unigene2210:976-1765
sp_v3.0_unigene2211	0	707	sp_v3.0_unigene2211:0-789;sp_v3.0_unigene2211:1929-2718
sp_v3.0_unigene2211	715	838	sp_v3.0_unigene2211:0-789;sp_v3.0_unigene2211:1929-2718
sp_v3.0_unigene2211	840	1120	sp_v3.0_unigene2211:0-789;sp_v3.0_unigene2211:1929-2718
sp_v3.0_unigene2211	1125	1958	sp_v3.0_unigene2211:0-789;sp_v3.0_unigene2211:1929-2718
sp_v3.0_unigene2211	1965	2460	sp_v3.0_unigene2211:0-789;sp_v3.0_unigene2211:1929-2718
sp_v3.0_unigene2211	2520	2718	sp_v3.0_unigene2211:0-789;sp_v3.0_unigene2211:1929-2718
sp_v3.0_unigene2212	0	146	sp_v3.0_unigene2212:0-819
sp_v3.0_unigene2212	155	430	sp_v3.0_unigene2212:0-819
sp_v3.0_unigene2212	435	569	sp_v3.0_unigene2212:0-819
sp_v3.0_unigene2213	0	646	sp_v3.0_unigene2213:0-834
sp_v3.0_unigene2214	0	362	sp_v3.0_unigene2214:0-1373
sp_v3.0_unigene2214	365	641	sp_v3.0_unigene2214:0-1373
sp_v3.0_unigene2214	695	988	sp_v3.0_unigene2214:0-1373
sp_v3.0_unigene2214	990	1057	sp_v3.0_unigene2214:0-1373
sp_v3.0_unigene2214	1060	1184	sp_v3.0_unigene2214:0-1373
sp_v3.0_unigene2214	1185	1345	sp_v3.0_unigene2214:0-1373
sp_v3.0_unigene2215	0	905	sp_v3.0_unigene2215:0-789;sp_v3.0_unigene2215:1263-2052
sp_v3.0_unigene2215	915	1204	sp_v3.0_unigene2215:0-789;sp_v3.0_unigene2215:1263-2052
sp_v3.0_unigene2215	1205	1323	sp_v3.0_unigene2215:0-789;sp_v3.0_unigene2215:1263-2052
sp_v3.0_unigene2215	1330	1958	sp_v3.0_unigene2215:0-789;sp_v3.0_unigene2215:1263-2052
sp_v3.0_unigene2216	0	293	sp_v3.0_unigene2216:0-1297
sp_v3.0_unigene2216	295	564	sp_v3.0_unigene2216:0-1297
sp_v3.0_unigene2216	565	765	sp_v3.0_unigene2216:0-1297
sp_v3.0_unigene2216	775	1277	sp_v3.0_unigene2216:0-1297
sp_v3.0_unigene2217	0	138	sp_v3.0_unigene2217:0-789;sp_v3.0_unigene2217:926-1715
sp_v3.0_unigene2217	145	501	sp_v3.0_unigene2217:0-789;sp_v3.0_unigene2217:926-1715
sp_v3.0_unigene2217	505	1045	sp_v3.0_unigene2217:0-789;sp_v3.0_unigene2217:926-1715
sp_v3.0_unigene2217	1130	1409	sp_v3.0_unigene2217:0-789;sp_v3.0_unigene2217:926-1715
sp_v3.0_unigene2217	1415	1544	sp_v3.0_unigene2217:0-789;sp_v3.0_unigene2217:926-1715
sp_v3.0_unigene2218	0	78	sp_v3.0_unigene2218:0-789;sp_v3.0_unigene2218:1692-2481
sp_v3.0_unigene2218	85	2019	sp_v3.0_unigene2218:0-789;sp_v3.0_unigene2218:1692-2481
sp_v3.0_unigene2218	2045	2480	sp_v3.0_unigene2218:0-789;sp_v3.0_unigene2218:1692-2481
sp_v3.0_unigene2219	0	413	sp_v3.0_unigene2219:0-789;sp_v3.0_unigene2219:1149-1938
sp_v3.0_unigene2219	415	622	sp_v3.0_unigene2219:0-789;sp_v3.0_unigene2219:1149-1938
sp_v3.0_unigene2219	625	773	sp_v3.0_unigene2219:0-789;sp_v3.0_unigene2219:1149-1938
sp_v3.0_unigene2219	775	1896	sp_v3.0_unigene2219:0-789;sp_v3.0_unigene2219:1149-1938
sp_v3.0_unigene2220	10	198	sp_v3.0_unigene2220:0-789;sp_v3.0_unigene2220:1267-2056
sp_v3.0_unigene2220	220	409	sp_v3.0_unigene2220:0-789;sp_v3.0_unigene2220:1267-2056
sp_v3.0_unigene2220	430	558	sp_v3.0_unigene2220:0-789;sp_v3.0_unigene2220:1267-2056
sp_v3.0_unigene2220	565	642	sp_v3.0_unigene2220:0-789;sp_v3.0_unigene2220:1267-2056
sp_v3.0_unigene2220	645	2056	sp_v3.0_unigene2220:0-789;sp_v3.0_unigene2220:1267-2056
sp_v3.0_unigene2221	140	343	sp_v3.0_unigene2221:0-789;sp_v3.0_unigene2221:1958-2747
sp_v3.0_unigene2221	355	849	sp_v3.0_unigene2221:0-789;sp_v3.0_unigene2221:1958-2747
sp_v3.0_unigene2221	850	978	sp_v3.0_unigene2221:0-789;sp_v3.0_unigene2221:1958-2747
sp_v3.0_unigene2221	1090	1221	sp_v3.0_unigene2221:0-789;sp_v3.0_unigene2221:1958-2747
sp_v3.0_unigene2221	1345	1424	sp_v3.0_unigene2221:0-789;sp_v3.0_unigene2221:1958-2747
sp_v3.0_unigene2221	1425	1567	sp_v3.0_unigene2221:0-789;sp_v3.0_unigene2221:1958-2747
sp_v3.0_unigene2221	1715	1836	sp_v3.0_unigene2221:0-789;sp_v3.0_unigene2221:1958-2747
sp_v3.0_unigene2221	1935	2143	sp_v3.0_unigene2221:0-789;sp_v3.0_unigene2221:1958-2747
sp_v3.0_unigene2221	2210	2747	sp_v3.0_unigene2221:0-789;sp_v3.0_unigene2221:1958-2747
sp_v3.0_unigene2222	0	147	sp_v3.0_unigene2222:0-789;sp_v3.0_unigene2222:2013-2802
sp_v3.0_unigene2222	155	343	sp_v3.0_unigene2222:0-789;sp_v3.0_unigene2222:2013-2802
sp_v3.0_unigene2222	345	727	sp_v3.0_unigene2222:0-789;sp_v3.0_unigene2222:2013-2802
sp_v3.0_unigene2222	735	1074	sp_v3.0_unigene2222:0-789;sp_v3.0_unigene2222:2013-2802
sp_v3.0_unigene2222	1080	1628	sp_v3.0_unigene2222:0-789;sp_v3.0_unigene2222:2013-2802
sp_v3.0_unigene2222	1630	1696	sp_v3.0_unigene2222:0-789;sp_v3.0_unigene2222:2013-2802
sp_v3.0_unigene2222	1700	1837	sp_v3.0_unigene2222:0-789;sp_v3.0_unigene2222:2013-2802
sp_v3.0_unigene2222	1840	1909	sp_v3.0_unigene2222:0-789;sp_v3.0_unigene2222:2013-2802
sp_v3.0_unigene2222	1910	2773	sp_v3.0_unigene2222:0-789;sp_v3.0_unigene2222:2013-2802
sp_v3.0_unigene2223	0	849	sp_v3.0_unigene2223:0-789;sp_v3.0_unigene2223:1512-2301
sp_v3.0_unigene2223	865	937	sp_v3.0_unigene2223:0-789;sp_v3.0_unigene2223:1512-2301
sp_v3.0_unigene2223	995	1126	sp_v3.0_unigene2223:0-789;sp_v3.0_unigene2223:1512-2301
sp_v3.0_unigene2223	1140	1828	sp_v3.0_unigene2223:0-789;sp_v3.0_unigene2223:1512-2301
sp_v3.0_unigene2223	1840	2248	sp_v3.0_unigene2223:0-789;sp_v3.0_unigene2223:1512-2301
sp_v3.0_unigene2223	2250	2301	sp_v3.0_unigene2223:0-789;sp_v3.0_unigene2223:1512-2301
sp_v3.0_unigene2224	0	135	sp_v3.0_unigene2224:0-789;sp_v3.0_unigene2224:1566-2355
sp_v3.0_unigene2224	140	834	sp_v3.0_unigene2224:0-789;sp_v3.0_unigene2224:1566-2355
sp_v3.0_unigene2224	840	2233	sp_v3.0_unigene2224:0-789;sp_v3.0_unigene2224:1566-2355
sp_v3.0_unigene2225	0	777	sp_v3.0_unigene2225:0-789;sp_v3.0_unigene2225:1689-2478
sp_v3.0_unigene2225	780	2264	sp_v3.0_unigene2225:0-789;sp_v3.0_unigene2225:1689-2478
sp_v3.0_unigene2226	85	219	sp_v3.0_unigene2226:0-789;sp_v3.0_unigene2226:1266-2055
sp_v3.0_unigene2226	225	347	sp_v3.0_unigene2226:0-789;sp_v3.0_unigene2226:1266-2055
sp_v3.0_unigene2226	350	832	sp_v3.0_unigene2226:0-789;sp_v3.0_unigene2226:1266-2055
sp_v3.0_unigene2226	835	2055	sp_v3.0_unigene2226:0-789;sp_v3.0_unigene2226:1266-2055
sp_v3.0_unigene2227	15	207	sp_v3.0_unigene2227:0-789;sp_v3.0_unigene2227:1025-1814
sp_v3.0_unigene2227	215	1251	sp_v3.0_unigene2227:0-789;sp_v3.0_unigene2227:1025-1814
sp_v3.0_unigene2227	1255	1610	sp_v3.0_unigene2227:0-789;sp_v3.0_unigene2227:1025-1814
sp_v3.0_unigene2228	0	274	sp_v3.0_unigene2228:0-789;sp_v3.0_unigene2228:795-1584
sp_v3.0_unigene2228	275	430	sp_v3.0_unigene2228:0-789;sp_v3.0_unigene2228:795-1584
sp_v3.0_unigene2228	435	1460	sp_v3.0_unigene2228:0-789;sp_v3.0_unigene2228:795-1584
sp_v3.0_unigene2229	0	779	sp_v3.0_unigene2229:0-1508
sp_v3.0_unigene2229	785	903	sp_v3.0_unigene2229:0-1508
sp_v3.0_unigene2229	905	1394	sp_v3.0_unigene2229:0-1508
sp_v3.0_unigene2229	1395	1468	sp_v3.0_unigene2229:0-1508
sp_v3.0_unigene2230	0	639	sp_v3.0_unigene2230:0-789;sp_v3.0_unigene2230:837-1626
sp_v3.0_unigene2230	765	831	sp_v3.0_unigene2230:0-789;sp_v3.0_unigene2230:837-1626
sp_v3.0_unigene2230	955	1087	sp_v3.0_unigene2230:0-789;sp_v3.0_unigene2230:837-1626
sp_v3.0_unigene2230	1090	1220	sp_v3.0_unigene2230:0-789;sp_v3.0_unigene2230:837-1626
sp_v3.0_unigene2230	1235	1626	sp_v3.0_unigene2230:0-789;sp_v3.0_unigene2230:837-1626
sp_v3.0_unigene2231	40	1144	sp_v3.0_unigene2231:0-789;sp_v3.0_unigene2231:824-1613
sp_v3.0_unigene2231	1145	1613	sp_v3.0_unigene2231:0-789;sp_v3.0_unigene2231:824-1613
sp_v3.0_unigene2232	0	134	sp_v3.0_unigene2232:0-789;sp_v3.0_unigene2232:918-1707
sp_v3.0_unigene2232	145	424	sp_v3.0_unigene2232:0-789;sp_v3.0_unigene2232:918-1707
sp_v3.0_unigene2232	425	623	sp_v3.0_unigene2232:0-789;sp_v3.0_unigene2232:918-1707
sp_v3.0_unigene2232	625	1062	sp_v3.0_unigene2232:0-789;sp_v3.0_unigene2232:918-1707
sp_v3.0_unigene2232	1065	1478	sp_v3.0_unigene2232:0-789;sp_v3.0_unigene2232:918-1707
sp_v3.0_unigene2232	1550	1674	sp_v3.0_unigene2232:0-789;sp_v3.0_unigene2232:918-1707
sp_v3.0_unigene2233	5	627	sp_v3.0_unigene2233:0-789;sp_v3.0_unigene2233:1090-1879
sp_v3.0_unigene2233	635	1254	sp_v3.0_unigene2233:0-789;sp_v3.0_unigene2233:1090-1879
sp_v3.0_unigene2233	1255	1543	sp_v3.0_unigene2233:0-789;sp_v3.0_unigene2233:1090-1879
sp_v3.0_unigene2233	1545	1879	sp_v3.0_unigene2233:0-789;sp_v3.0_unigene2233:1090-1879
sp_v3.0_unigene2234	0	74	sp_v3.0_unigene2234:0-1463
sp_v3.0_unigene2234	80	278	sp_v3.0_unigene2234:0-1463
sp_v3.0_unigene2234	295	556	sp_v3.0_unigene2234:0-1463
sp_v3.0_unigene2234	560	837	sp_v3.0_unigene2234:0-1463
sp_v3.0_unigene2234	840	912	sp_v3.0_unigene2234:0-1463
sp_v3.0_unigene2234	920	990	sp_v3.0_unigene2234:0-1463
sp_v3.0_unigene2234	995	1322	sp_v3.0_unigene2234:0-1463
sp_v3.0_unigene2234	1345	1463	sp_v3.0_unigene2234:0-1463
sp_v3.0_unigene2235	65	140	sp_v3.0_unigene2235:0-764
sp_v3.0_unigene2235	150	762	sp_v3.0_unigene2235:0-764
sp_v3.0_unigene2236	10	152	sp_v3.0_unigene2236:0-789;sp_v3.0_unigene2236:1464-2253
sp_v3.0_unigene2236	155	362	sp_v3.0_unigene2236:0-789;sp_v3.0_unigene2236:1464-2253
sp_v3.0_unigene2236	1050	1199	sp_v3.0_unigene2236:0-789;sp_v3.0_unigene2236:1464-2253
sp_v3.0_unigene2236	1200	1326	sp_v3.0_unigene2236:0-789;sp_v3.0_unigene2236:1464-2253
sp_v3.0_unigene2236	1335	1816	sp_v3.0_unigene2236:0-789;sp_v3.0_unigene2236:1464-2253
sp_v3.0_unigene2236	1835	2253	sp_v3.0_unigene2236:0-789;sp_v3.0_unigene2236:1464-2253
sp_v3.0_unigene2237	15	344	sp_v3.0_unigene2237:0-1419
sp_v3.0_unigene2237	350	564	sp_v3.0_unigene2237:0-1419
sp_v3.0_unigene2237	565	630	sp_v3.0_unigene2237:0-1419
sp_v3.0_unigene2237	645	1185	sp_v3.0_unigene2237:0-1419
sp_v3.0_unigene2237	1200	1400	sp_v3.0_unigene2237:0-1419
sp_v3.0_unigene2238	0	551	sp_v3.0_unigene2238:0-1448
sp_v3.0_unigene2238	560	696	sp_v3.0_unigene2238:0-1448
sp_v3.0_unigene2238	710	836	sp_v3.0_unigene2238:0-1448
sp_v3.0_unigene2238	1205	1342	sp_v3.0_unigene2238:0-1448
sp_v3.0_unigene2239	0	77	sp_v3.0_unigene2239:0-1494
sp_v3.0_unigene2239	80	500	sp_v3.0_unigene2239:0-1494
sp_v3.0_unigene2239	505	1182	sp_v3.0_unigene2239:0-1494
sp_v3.0_unigene2239	1185	1334	sp_v3.0_unigene2239:0-1494
sp_v3.0_unigene2240	15	1622	sp_v3.0_unigene2240:0-789;sp_v3.0_unigene2240:1003-1792
sp_v3.0_unigene2240	1660	1792	sp_v3.0_unigene2240:0-789;sp_v3.0_unigene2240:1003-1792
sp_v3.0_unigene2241	5	207	sp_v3.0_unigene2241:0-932
sp_v3.0_unigene2241	220	343	sp_v3.0_unigene2241:0-932
sp_v3.0_unigene2241	365	932	sp_v3.0_unigene2241:0-932
sp_v3.0_unigene2242	15	484	sp_v3.0_unigene2242:0-789;sp_v3.0_unigene2242:978-1767
sp_v3.0_unigene2242	485	691	sp_v3.0_unigene2242:0-789;sp_v3.0_unigene2242:978-1767
sp_v3.0_unigene2242	700	977	sp_v3.0_unigene2242:0-789;sp_v3.0_unigene2242:978-1767
sp_v3.0_unigene2242	990	1464	sp_v3.0_unigene2242:0-789;sp_v3.0_unigene2242:978-1767
sp_v3.0_unigene2242	1465	1766	sp_v3.0_unigene2242:0-789;sp_v3.0_unigene2242:978-1767
sp_v3.0_unigene2243	0	134	sp_v3.0_unigene2243:0-1275
sp_v3.0_unigene2243	140	221	sp_v3.0_unigene2243:0-1275
sp_v3.0_unigene2243	225	434	sp_v3.0_unigene2243:0-1275
sp_v3.0_unigene2243	435	764	sp_v3.0_unigene2243:0-1275
sp_v3.0_unigene2243	775	905	sp_v3.0_unigene2243:0-1275
sp_v3.0_unigene2243	920	1192	sp_v3.0_unigene2243:0-1275
sp_v3.0_unigene2244	0	985	sp_v3.0_unigene2244:0-789;sp_v3.0_unigene2244:919-1708
sp_v3.0_unigene2244	995	1196	sp_v3.0_unigene2244:0-789;sp_v3.0_unigene2244:919-1708
sp_v3.0_unigene2244	1205	1343	sp_v3.0_unigene2244:0-789;sp_v3.0_unigene2244:919-1708
sp_v3.0_unigene2244	1345	1548	sp_v3.0_unigene2244:0-789;sp_v3.0_unigene2244:919-1708
sp_v3.0_unigene2244	1550	1688	sp_v3.0_unigene2244:0-789;sp_v3.0_unigene2244:919-1708
sp_v3.0_unigene2245	0	417	sp_v3.0_unigene2245:0-789
sp_v3.0_unigene2245	420	1470	sp_v3.0_unigene2245:0-789
sp_v3.0_unigene2245	1485	1617	sp_v3.0_unigene2245:0-789
sp_v3.0_unigene2245	1655	2016	sp_v3.0_unigene2245:2481-3270
sp_v3.0_unigene2245	2020	2350	sp_v3.0_unigene2245:2481-3270
sp_v3.0_unigene2245	2365	2634	sp_v3.0_unigene2245:2481-3270
sp_v3.0_unigene2245	2640	3270	sp_v3.0_unigene2245:2481-3270
sp_v3.0_unigene2246	0	414	sp_v3.0_unigene2246:0-789;sp_v3.0_unigene2246:853-1642
sp_v3.0_unigene2246	415	1042	sp_v3.0_unigene2246:0-789;sp_v3.0_unigene2246:853-1642
sp_v3.0_unigene2246	1055	1397	sp_v3.0_unigene2246:0-789;sp_v3.0_unigene2246:853-1642
sp_v3.0_unigene2246	1405	1617	sp_v3.0_unigene2246:0-789;sp_v3.0_unigene2246:853-1642
sp_v3.0_unigene2247	15	659	sp_v3.0_unigene2247:0-789;sp_v3.0_unigene2247:1522-2311
sp_v3.0_unigene2247	700	1974	sp_v3.0_unigene2247:0-789;sp_v3.0_unigene2247:1522-2311
sp_v3.0_unigene2247	1975	2271	sp_v3.0_unigene2247:0-789;sp_v3.0_unigene2247:1522-2311
sp_v3.0_unigene2248	0	762	sp_v3.0_unigene2248:0-789;sp_v3.0_unigene2248:1547-2336
sp_v3.0_unigene2248	780	849	sp_v3.0_unigene2248:0-789;sp_v3.0_unigene2248:1547-2336
sp_v3.0_unigene2248	855	1055	sp_v3.0_unigene2248:0-789;sp_v3.0_unigene2248:1547-2336
sp_v3.0_unigene2248	1060	1320	sp_v3.0_unigene2248:0-789;sp_v3.0_unigene2248:1547-2336
sp_v3.0_unigene2248	1330	1472	sp_v3.0_unigene2248:0-789;sp_v3.0_unigene2248:1547-2336
sp_v3.0_unigene2248	1485	2336	sp_v3.0_unigene2248:0-789;sp_v3.0_unigene2248:1547-2336
sp_v3.0_unigene2249	5	362	sp_v3.0_unigene2249:0-789;sp_v3.0_unigene2249:1574-2363
sp_v3.0_unigene2249	365	916	sp_v3.0_unigene2249:0-789;sp_v3.0_unigene2249:1574-2363
sp_v3.0_unigene2249	920	1928	sp_v3.0_unigene2249:0-789;sp_v3.0_unigene2249:1574-2363
sp_v3.0_unigene2249	1930	2018	sp_v3.0_unigene2249:0-789;sp_v3.0_unigene2249:1574-2363
sp_v3.0_unigene2249	2175	2336	sp_v3.0_unigene2249:0-789;sp_v3.0_unigene2249:1574-2363
sp_v3.0_unigene2250	0	672	sp_v3.0_unigene2250:0-708
sp_v3.0_unigene2251	10	1883	sp_v3.0_unigene2251:0-789;sp_v3.0_unigene2251:1312-2101
sp_v3.0_unigene2251	1885	1951	sp_v3.0_unigene2251:0-789;sp_v3.0_unigene2251:1312-2101
sp_v3.0_unigene2252	110	196	sp_v3.0_unigene2252:0-808
sp_v3.0_unigene2252	205	393	sp_v3.0_unigene2252:0-808
sp_v3.0_unigene2252	415	485	sp_v3.0_unigene2252:0-808
sp_v3.0_unigene2252	520	725	sp_v3.0_unigene2252:0-808
sp_v3.0_unigene2253	15	347	sp_v3.0_unigene2253:0-789;sp_v3.0_unigene2253:1022-1811
sp_v3.0_unigene2253	365	429	sp_v3.0_unigene2253:0-789;sp_v3.0_unigene2253:1022-1811
sp_v3.0_unigene2253	435	766	sp_v3.0_unigene2253:0-789;sp_v3.0_unigene2253:1022-1811
sp_v3.0_unigene2253	770	1319	sp_v3.0_unigene2253:0-789;sp_v3.0_unigene2253:1022-1811
sp_v3.0_unigene2253	1345	1476	sp_v3.0_unigene2253:0-789;sp_v3.0_unigene2253:1022-1811
sp_v3.0_unigene2253	1485	1693	sp_v3.0_unigene2253:0-789;sp_v3.0_unigene2253:1022-1811
sp_v3.0_unigene2254	0	783	sp_v3.0_unigene2254:0-1081
sp_v3.0_unigene2254	785	901	sp_v3.0_unigene2254:0-1081
sp_v3.0_unigene2254	915	1047	sp_v3.0_unigene2254:0-1081
sp_v3.0_unigene2255	0	73	sp_v3.0_unigene2255:0-789;sp_v3.0_unigene2255:2370-3159
sp_v3.0_unigene2255	75	209	sp_v3.0_unigene2255:0-789;sp_v3.0_unigene2255:2370-3159
sp_v3.0_unigene2255	215	484	sp_v3.0_unigene2255:0-789;sp_v3.0_unigene2255:2370-3159
sp_v3.0_unigene2255	485	553	sp_v3.0_unigene2255:0-789;sp_v3.0_unigene2255:2370-3159
sp_v3.0_unigene2255	570	694	sp_v3.0_unigene2255:0-789;sp_v3.0_unigene2255:2370-3159
sp_v3.0_unigene2255	695	1045	sp_v3.0_unigene2255:0-789;sp_v3.0_unigene2255:2370-3159
sp_v3.0_unigene2255	1050	1129	sp_v3.0_unigene2255:0-789;sp_v3.0_unigene2255:2370-3159
sp_v3.0_unigene2255	1130	1324	sp_v3.0_unigene2255:0-789;sp_v3.0_unigene2255:2370-3159
sp_v3.0_unigene2255	1325	1393	sp_v3.0_unigene2255:0-789;sp_v3.0_unigene2255:2370-3159
sp_v3.0_unigene2255	1395	3159	sp_v3.0_unigene2255:0-789;sp_v3.0_unigene2255:2370-3159
sp_v3.0_unigene2256	0	690	sp_v3.0_unigene2256:0-789
sp_v3.0_unigene2256	695	1114	sp_v3.0_unigene2256:0-789
sp_v3.0_unigene2256	1130	1198	sp_v3.0_unigene2256:0-789
sp_v3.0_unigene2256	1205	1336	sp_v3.0_unigene2256:0-789
sp_v3.0_unigene2256	1345	1611	sp_v3.0_unigene2256:0-789
sp_v3.0_unigene2256	2175	2664	sp_v3.0_unigene2256:2983-3772
sp_v3.0_unigene2256	2800	3503	sp_v3.0_unigene2256:2983-3772
sp_v3.0_unigene2256	3505	3772	sp_v3.0_unigene2256:2983-3772
sp_v3.0_unigene2257	10	207	sp_v3.0_unigene2257:0-1393
sp_v3.0_unigene2257	210	700	sp_v3.0_unigene2257:0-1393
sp_v3.0_unigene2257	715	1039	sp_v3.0_unigene2257:0-1393
sp_v3.0_unigene2257	1045	1120	sp_v3.0_unigene2257:0-1393
sp_v3.0_unigene2257	1125	1393	sp_v3.0_unigene2257:0-1393
sp_v3.0_unigene2258	0	623	sp_v3.0_unigene2258:0-789;sp_v3.0_unigene2258:1101-1890
sp_v3.0_unigene2258	625	769	sp_v3.0_unigene2258:0-789;sp_v3.0_unigene2258:1101-1890
sp_v3.0_unigene2258	785	1397	sp_v3.0_unigene2258:0-789;sp_v3.0_unigene2258:1101-1890
sp_v3.0_unigene2258	1405	1888	sp_v3.0_unigene2258:0-789;sp_v3.0_unigene2258:1101-1890
sp_v3.0_unigene2259	85	287	sp_v3.0_unigene2259:0-1165
sp_v3.0_unigene2259	295	1165	sp_v3.0_unigene2259:0-1165
sp_v3.0_unigene2260	0	419	sp_v3.0_unigene2260:0-789;sp_v3.0_unigene2260:1379-2168
sp_v3.0_unigene2260	425	492	sp_v3.0_unigene2260:0-789;sp_v3.0_unigene2260:1379-2168
sp_v3.0_unigene2260	495	841	sp_v3.0_unigene2260:0-789;sp_v3.0_unigene2260:1379-2168
sp_v3.0_unigene2260	845	917	sp_v3.0_unigene2260:0-789;sp_v3.0_unigene2260:1379-2168
sp_v3.0_unigene2260	925	1204	sp_v3.0_unigene2260:0-789;sp_v3.0_unigene2260:1379-2168
sp_v3.0_unigene2260	1205	1403	sp_v3.0_unigene2260:0-789;sp_v3.0_unigene2260:1379-2168
sp_v3.0_unigene2260	1410	1808	sp_v3.0_unigene2260:0-789;sp_v3.0_unigene2260:1379-2168
sp_v3.0_unigene2260	1885	2044	sp_v3.0_unigene2260:0-789;sp_v3.0_unigene2260:1379-2168
sp_v3.0_unigene2260	2045	2168	sp_v3.0_unigene2260:0-789;sp_v3.0_unigene2260:1379-2168
sp_v3.0_unigene2261	0	341	sp_v3.0_unigene2261:0-789;sp_v3.0_unigene2261:1468-2257
sp_v3.0_unigene2261	350	1129	sp_v3.0_unigene2261:0-789;sp_v3.0_unigene2261:1468-2257
sp_v3.0_unigene2261	1135	1614	sp_v3.0_unigene2261:0-789;sp_v3.0_unigene2261:1468-2257
sp_v3.0_unigene2261	1620	2090	sp_v3.0_unigene2261:0-789;sp_v3.0_unigene2261:1468-2257
sp_v3.0_unigene2261	2095	2250	sp_v3.0_unigene2261:0-789;sp_v3.0_unigene2261:1468-2257
sp_v3.0_unigene2262	65	286	sp_v3.0_unigene2262:0-1039
sp_v3.0_unigene2262	295	714	sp_v3.0_unigene2262:0-1039
sp_v3.0_unigene2262	715	1039	sp_v3.0_unigene2262:0-1039
sp_v3.0_unigene2263	0	274	sp_v3.0_unigene2263:0-558
sp_v3.0_unigene2263	275	429	sp_v3.0_unigene2263:0-558
sp_v3.0_unigene2263	430	558	sp_v3.0_unigene2263:0-558
sp_v3.0_unigene2264	5	597	sp_v3.0_unigene2264:0-600
sp_v3.0_unigene2265	85	294	sp_v3.0_unigene2265:0-1025
sp_v3.0_unigene2265	295	579	sp_v3.0_unigene2265:0-1025
sp_v3.0_unigene2265	585	788	sp_v3.0_unigene2265:0-1025
sp_v3.0_unigene2265	880	1025	sp_v3.0_unigene2265:0-1025
sp_v3.0_unigene2266	0	80	sp_v3.0_unigene2266:0-789;sp_v3.0_unigene2266:855-1644
sp_v3.0_unigene2266	85	223	sp_v3.0_unigene2266:0-789;sp_v3.0_unigene2266:855-1644
sp_v3.0_unigene2266	275	413	sp_v3.0_unigene2266:0-789;sp_v3.0_unigene2266:855-1644
sp_v3.0_unigene2266	415	772	sp_v3.0_unigene2266:0-789;sp_v3.0_unigene2266:855-1644
sp_v3.0_unigene2266	835	904	sp_v3.0_unigene2266:0-789;sp_v3.0_unigene2266:855-1644
sp_v3.0_unigene2266	905	1628	sp_v3.0_unigene2266:0-789;sp_v3.0_unigene2266:855-1644
sp_v3.0_unigene2267	0	489	sp_v3.0_unigene2267:0-789;sp_v3.0_unigene2267:840-1629
sp_v3.0_unigene2267	490	619	sp_v3.0_unigene2267:0-789;sp_v3.0_unigene2267:840-1629
sp_v3.0_unigene2267	635	1366	sp_v3.0_unigene2267:0-789;sp_v3.0_unigene2267:840-1629
sp_v3.0_unigene2267	1370	1629	sp_v3.0_unigene2267:0-789;sp_v3.0_unigene2267:840-1629
sp_v3.0_unigene2268	0	570	sp_v3.0_unigene2268:0-954
sp_v3.0_unigene2268	575	764	sp_v3.0_unigene2268:0-954
sp_v3.0_unigene2268	770	906	sp_v3.0_unigene2268:0-954
sp_v3.0_unigene2269	0	132	sp_v3.0_unigene2269:0-561
sp_v3.0_unigene2269	135	219	sp_v3.0_unigene2269:0-561
sp_v3.0_unigene2269	220	419	sp_v3.0_unigene2269:0-561
sp_v3.0_unigene2269	435	502	sp_v3.0_unigene2269:0-561
sp_v3.0_unigene2270	15	494	sp_v3.0_unigene2270:0-507
sp_v3.0_unigene2271	0	154	sp_v3.0_unigene2271:0-789;sp_v3.0_unigene2271:1464-2253
sp_v3.0_unigene2271	155	289	sp_v3.0_unigene2271:0-789;sp_v3.0_unigene2271:1464-2253
sp_v3.0_unigene2271	290	1957	sp_v3.0_unigene2271:0-789;sp_v3.0_unigene2271:1464-2253
sp_v3.0_unigene2271	1990	2253	sp_v3.0_unigene2271:0-789;sp_v3.0_unigene2271:1464-2253
sp_v3.0_unigene2272	10	137	sp_v3.0_unigene2272:0-1125
sp_v3.0_unigene2272	295	697	sp_v3.0_unigene2272:0-1125
sp_v3.0_unigene2272	705	1125	sp_v3.0_unigene2272:0-1125
sp_v3.0_unigene2273	5	79	sp_v3.0_unigene2273:0-1115
sp_v3.0_unigene2273	85	1114	sp_v3.0_unigene2273:0-1115
sp_v3.0_unigene2274	0	560	sp_v3.0_unigene2274:0-1147
sp_v3.0_unigene2274	575	702	sp_v3.0_unigene2274:0-1147
sp_v3.0_unigene2274	715	849	sp_v3.0_unigene2274:0-1147
sp_v3.0_unigene2274	850	1050	sp_v3.0_unigene2274:0-1147
sp_v3.0_unigene2275	65	285	sp_v3.0_unigene2275:0-1160
sp_v3.0_unigene2275	290	696	sp_v3.0_unigene2275:0-1160
sp_v3.0_unigene2275	700	852	sp_v3.0_unigene2275:0-1160
sp_v3.0_unigene2275	855	977	sp_v3.0_unigene2275:0-1160
sp_v3.0_unigene2275	980	1133	sp_v3.0_unigene2275:0-1160
sp_v3.0_unigene2276	5	222	sp_v3.0_unigene2276:0-719
sp_v3.0_unigene2276	290	561	sp_v3.0_unigene2276:0-719
sp_v3.0_unigene2277	0	138	sp_v3.0_unigene2277:0-1236
sp_v3.0_unigene2277	145	900	sp_v3.0_unigene2277:0-1236
sp_v3.0_unigene2277	975	1236	sp_v3.0_unigene2277:0-1236
sp_v3.0_unigene2278	0	218	sp_v3.0_unigene2278:0-999
sp_v3.0_unigene2278	220	495	sp_v3.0_unigene2278:0-999
sp_v3.0_unigene2278	505	626	sp_v3.0_unigene2278:0-999
sp_v3.0_unigene2278	630	836	sp_v3.0_unigene2278:0-999
sp_v3.0_unigene2278	845	994	sp_v3.0_unigene2278:0-999
sp_v3.0_unigene2279	65	217	sp_v3.0_unigene2279:0-789;sp_v3.0_unigene2279:1798-2587
sp_v3.0_unigene2279	225	481	sp_v3.0_unigene2279:0-789;sp_v3.0_unigene2279:1798-2587
sp_v3.0_unigene2279	485	636	sp_v3.0_unigene2279:0-789;sp_v3.0_unigene2279:1798-2587
sp_v3.0_unigene2279	640	710	sp_v3.0_unigene2279:0-789;sp_v3.0_unigene2279:1798-2587
sp_v3.0_unigene2279	715	1203	sp_v3.0_unigene2279:0-789;sp_v3.0_unigene2279:1798-2587
sp_v3.0_unigene2279	1265	1894	sp_v3.0_unigene2279:0-789;sp_v3.0_unigene2279:1798-2587
sp_v3.0_unigene2279	1895	2027	sp_v3.0_unigene2279:0-789;sp_v3.0_unigene2279:1798-2587
sp_v3.0_unigene2279	2030	2382	sp_v3.0_unigene2279:0-789;sp_v3.0_unigene2279:1798-2587
sp_v3.0_unigene2279	2395	2587	sp_v3.0_unigene2279:0-789;sp_v3.0_unigene2279:1798-2587
sp_v3.0_unigene2280	0	571	sp_v3.0_unigene2280:0-611
sp_v3.0_unigene2281	5	497	sp_v3.0_unigene2281:0-1559
sp_v3.0_unigene2281	705	909	sp_v3.0_unigene2281:0-1559
sp_v3.0_unigene2281	910	984	sp_v3.0_unigene2281:0-1559
sp_v3.0_unigene2281	995	1389	sp_v3.0_unigene2281:0-1559
sp_v3.0_unigene2282	5	203	sp_v3.0_unigene2282:0-815
sp_v3.0_unigene2282	210	815	sp_v3.0_unigene2282:0-815
sp_v3.0_unigene2283	0	1184	sp_v3.0_unigene2283:0-789
sp_v3.0_unigene2283	1185	1325	sp_v3.0_unigene2283:0-789
sp_v3.0_unigene2283	1340	1632	sp_v3.0_unigene2283:0-789
sp_v3.0_unigene2283	2120	2258	sp_v3.0_unigene2283:2947-3736
sp_v3.0_unigene2283	2265	2759	sp_v3.0_unigene2283:2947-3736
sp_v3.0_unigene2283	2760	2957	sp_v3.0_unigene2283:2947-3736
sp_v3.0_unigene2283	2975	3044	sp_v3.0_unigene2283:2947-3736
sp_v3.0_unigene2283	3045	3256	sp_v3.0_unigene2283:2947-3736
sp_v3.0_unigene2283	3320	3658	sp_v3.0_unigene2283:2947-3736
sp_v3.0_unigene2284	135	557	sp_v3.0_unigene2284:0-1179
sp_v3.0_unigene2284	625	764	sp_v3.0_unigene2284:0-1179
sp_v3.0_unigene2284	765	839	sp_v3.0_unigene2284:0-1179
sp_v3.0_unigene2284	845	974	sp_v3.0_unigene2284:0-1179
sp_v3.0_unigene2284	975	1179	sp_v3.0_unigene2284:0-1179
sp_v3.0_unigene2285	0	571	sp_v3.0_unigene2285:0-789;sp_v3.0_unigene2285:1263-2052
sp_v3.0_unigene2285	575	975	sp_v3.0_unigene2285:0-789;sp_v3.0_unigene2285:1263-2052
sp_v3.0_unigene2285	980	1254	sp_v3.0_unigene2285:0-789;sp_v3.0_unigene2285:1263-2052
sp_v3.0_unigene2285	1270	1678	sp_v3.0_unigene2285:0-789;sp_v3.0_unigene2285:1263-2052
sp_v3.0_unigene2285	1680	2017	sp_v3.0_unigene2285:0-789;sp_v3.0_unigene2285:1263-2052
sp_v3.0_unigene2286	0	694	sp_v3.0_unigene2286:0-1232
sp_v3.0_unigene2286	695	914	sp_v3.0_unigene2286:0-1232
sp_v3.0_unigene2286	920	1206	sp_v3.0_unigene2286:0-1232
sp_v3.0_unigene2287	0	143	sp_v3.0_unigene2287:0-1103
sp_v3.0_unigene2287	145	272	sp_v3.0_unigene2287:0-1103
sp_v3.0_unigene2287	355	758	sp_v3.0_unigene2287:0-1103
sp_v3.0_unigene2287	770	904	sp_v3.0_unigene2287:0-1103
sp_v3.0_unigene2287	910	1103	sp_v3.0_unigene2287:0-1103
sp_v3.0_unigene2288	65	291	sp_v3.0_unigene2288:0-1258
sp_v3.0_unigene2288	295	698	sp_v3.0_unigene2288:0-1258
sp_v3.0_unigene2288	700	852	sp_v3.0_unigene2288:0-1258
sp_v3.0_unigene2288	855	1258	sp_v3.0_unigene2288:0-1258
sp_v3.0_unigene2289	0	715	sp_v3.0_unigene2289:0-741
sp_v3.0_unigene2290	10	488	sp_v3.0_unigene2290:0-1507
sp_v3.0_unigene2290	495	1487	sp_v3.0_unigene2290:0-1507
sp_v3.0_unigene2291	5	200	sp_v3.0_unigene2291:0-789;sp_v3.0_unigene2291:1464-2253
sp_v3.0_unigene2291	290	2109	sp_v3.0_unigene2291:0-789;sp_v3.0_unigene2291:1464-2253
sp_v3.0_unigene2291	2115	2246	sp_v3.0_unigene2291:0-789;sp_v3.0_unigene2291:1464-2253
sp_v3.0_unigene2292	0	73	sp_v3.0_unigene2292:0-846
sp_v3.0_unigene2292	75	212	sp_v3.0_unigene2292:0-846
sp_v3.0_unigene2292	220	650	sp_v3.0_unigene2292:0-846
sp_v3.0_unigene2293	0	135	sp_v3.0_unigene2293:0-789
sp_v3.0_unigene2293	140	409	sp_v3.0_unigene2293:0-789
sp_v3.0_unigene2293	420	1338	sp_v3.0_unigene2293:0-789
sp_v3.0_unigene2293	1340	1615	sp_v3.0_unigene2293:0-789
sp_v3.0_unigene2293	2510	2576	sp_v3.0_unigene2293:3340-4129
sp_v3.0_unigene2293	2595	2789	sp_v3.0_unigene2293:3340-4129
sp_v3.0_unigene2293	2800	3076	sp_v3.0_unigene2293:3340-4129
sp_v3.0_unigene2293	3080	3148	sp_v3.0_unigene2293:3340-4129
sp_v3.0_unigene2293	3150	3357	sp_v3.0_unigene2293:3340-4129
sp_v3.0_unigene2293	3365	3532	sp_v3.0_unigene2293:3340-4129
sp_v3.0_unigene2293	3570	4129	sp_v3.0_unigene2293:3340-4129
sp_v3.0_unigene2294	0	691	sp_v3.0_unigene2294:0-789;sp_v3.0_unigene2294:1735-2524
sp_v3.0_unigene2294	695	784	sp_v3.0_unigene2294:0-789;sp_v3.0_unigene2294:1735-2524
sp_v3.0_unigene2294	785	854	sp_v3.0_unigene2294:0-789;sp_v3.0_unigene2294:1735-2524
sp_v3.0_unigene2294	855	976	sp_v3.0_unigene2294:0-789;sp_v3.0_unigene2294:1735-2524
sp_v3.0_unigene2294	995	1264	sp_v3.0_unigene2294:0-789;sp_v3.0_unigene2294:1735-2524
sp_v3.0_unigene2294	1270	1882	sp_v3.0_unigene2294:0-789;sp_v3.0_unigene2294:1735-2524
sp_v3.0_unigene2294	1885	2303	sp_v3.0_unigene2294:0-789;sp_v3.0_unigene2294:1735-2524
sp_v3.0_unigene2295	0	281	sp_v3.0_unigene2295:0-789;sp_v3.0_unigene2295:1341-2130
sp_v3.0_unigene2295	285	631	sp_v3.0_unigene2295:0-789;sp_v3.0_unigene2295:1341-2130
sp_v3.0_unigene2295	645	761	sp_v3.0_unigene2295:0-789;sp_v3.0_unigene2295:1341-2130
sp_v3.0_unigene2295	765	843	sp_v3.0_unigene2295:0-789;sp_v3.0_unigene2295:1341-2130
sp_v3.0_unigene2295	850	1465	sp_v3.0_unigene2295:0-789;sp_v3.0_unigene2295:1341-2130
sp_v3.0_unigene2295	1485	1605	sp_v3.0_unigene2295:0-789;sp_v3.0_unigene2295:1341-2130
sp_v3.0_unigene2295	1610	1688	sp_v3.0_unigene2295:0-789;sp_v3.0_unigene2295:1341-2130
sp_v3.0_unigene2295	1690	1756	sp_v3.0_unigene2295:0-789;sp_v3.0_unigene2295:1341-2130
sp_v3.0_unigene2295	1760	1896	sp_v3.0_unigene2295:0-789;sp_v3.0_unigene2295:1341-2130
sp_v3.0_unigene2295	1905	2120	sp_v3.0_unigene2295:0-789;sp_v3.0_unigene2295:1341-2130
sp_v3.0_unigene2296	0	140	sp_v3.0_unigene2296:0-789;sp_v3.0_unigene2296:936-1725
sp_v3.0_unigene2296	145	288	sp_v3.0_unigene2296:0-789;sp_v3.0_unigene2296:936-1725
sp_v3.0_unigene2296	295	555	sp_v3.0_unigene2296:0-789;sp_v3.0_unigene2296:936-1725
sp_v3.0_unigene2296	560	843	sp_v3.0_unigene2296:0-789;sp_v3.0_unigene2296:936-1725
sp_v3.0_unigene2296	845	1678	sp_v3.0_unigene2296:0-789;sp_v3.0_unigene2296:936-1725
sp_v3.0_unigene2297	10	411	sp_v3.0_unigene2297:0-789;sp_v3.0_unigene2297:2144-2933
sp_v3.0_unigene2297	505	2308	sp_v3.0_unigene2297:0-789;sp_v3.0_unigene2297:2144-2933
sp_v3.0_unigene2297	2310	2808	sp_v3.0_unigene2297:0-789;sp_v3.0_unigene2297:2144-2933
sp_v3.0_unigene2297	2810	2933	sp_v3.0_unigene2297:0-789;sp_v3.0_unigene2297:2144-2933
sp_v3.0_unigene2298	5	210	sp_v3.0_unigene2298:0-1466
sp_v3.0_unigene2298	290	357	sp_v3.0_unigene2298:0-1466
sp_v3.0_unigene2298	360	628	sp_v3.0_unigene2298:0-1466
sp_v3.0_unigene2298	630	772	sp_v3.0_unigene2298:0-1466
sp_v3.0_unigene2298	780	912	sp_v3.0_unigene2298:0-1466
sp_v3.0_unigene2298	915	1058	sp_v3.0_unigene2298:0-1466
sp_v3.0_unigene2298	1060	1409	sp_v3.0_unigene2298:0-1466
sp_v3.0_unigene2299	10	150	sp_v3.0_unigene2299:0-789;sp_v3.0_unigene2299:818-1607
sp_v3.0_unigene2299	155	217	sp_v3.0_unigene2299:0-789;sp_v3.0_unigene2299:818-1607
sp_v3.0_unigene2299	220	288	sp_v3.0_unigene2299:0-789;sp_v3.0_unigene2299:818-1607
sp_v3.0_unigene2299	295	559	sp_v3.0_unigene2299:0-789;sp_v3.0_unigene2299:818-1607
sp_v3.0_unigene2299	565	692	sp_v3.0_unigene2299:0-789;sp_v3.0_unigene2299:818-1607
sp_v3.0_unigene2299	695	768	sp_v3.0_unigene2299:0-789;sp_v3.0_unigene2299:818-1607
sp_v3.0_unigene2299	775	1046	sp_v3.0_unigene2299:0-789;sp_v3.0_unigene2299:818-1607
sp_v3.0_unigene2299	1050	1463	sp_v3.0_unigene2299:0-789;sp_v3.0_unigene2299:818-1607
sp_v3.0_unigene2300	10	347	sp_v3.0_unigene2300:0-789
sp_v3.0_unigene2300	365	635	sp_v3.0_unigene2300:0-789
sp_v3.0_unigene2300	645	1195	sp_v3.0_unigene2300:0-789
sp_v3.0_unigene2300	1205	1624	sp_v3.0_unigene2300:0-789
sp_v3.0_unigene2300	2541	2698	sp_v3.0_unigene2300:3371-4160
sp_v3.0_unigene2300	2701	3120	sp_v3.0_unigene2300:3371-4160
sp_v3.0_unigene2300	3121	3661	sp_v3.0_unigene2300:3371-4160
sp_v3.0_unigene2300	3671	3743	sp_v3.0_unigene2300:3371-4160
sp_v3.0_unigene2300	4081	4160	sp_v3.0_unigene2300:3371-4160
sp_v3.0_unigene2301	10	417	sp_v3.0_unigene2301:0-789
sp_v3.0_unigene2301	425	1205	sp_v3.0_unigene2301:0-789
sp_v3.0_unigene2301	2543	2611	sp_v3.0_unigene2301:3373-4162
sp_v3.0_unigene2301	2613	3247	sp_v3.0_unigene2301:3373-4162
sp_v3.0_unigene2301	3248	3595	sp_v3.0_unigene2301:3373-4162
sp_v3.0_unigene2301	3598	3812	sp_v3.0_unigene2301:3373-4162
sp_v3.0_unigene2301	3823	4162	sp_v3.0_unigene2301:3373-4162
sp_v3.0_unigene2302	0	72	sp_v3.0_unigene2302:0-1288
sp_v3.0_unigene2302	80	1288	sp_v3.0_unigene2302:0-1288
sp_v3.0_unigene2303	10	137	sp_v3.0_unigene2303:0-491
sp_v3.0_unigene2303	155	271	sp_v3.0_unigene2303:0-491
sp_v3.0_unigene2303	295	363	sp_v3.0_unigene2303:0-491
sp_v3.0_unigene2303	370	491	sp_v3.0_unigene2303:0-491
sp_v3.0_unigene2304	0	349	sp_v3.0_unigene2304:0-544
sp_v3.0_unigene2304	360	544	sp_v3.0_unigene2304:0-544
sp_v3.0_unigene2305	0	72	sp_v3.0_unigene2305:0-517
sp_v3.0_unigene2305	75	349	sp_v3.0_unigene2305:0-517
sp_v3.0_unigene2305	355	492	sp_v3.0_unigene2305:0-517
sp_v3.0_unigene2306	80	144	sp_v3.0_unigene2306:0-789;sp_v3.0_unigene2306:1670-2459
sp_v3.0_unigene2306	145	276	sp_v3.0_unigene2306:0-789;sp_v3.0_unigene2306:1670-2459
sp_v3.0_unigene2306	280	835	sp_v3.0_unigene2306:0-789;sp_v3.0_unigene2306:1670-2459
sp_v3.0_unigene2306	1055	1255	sp_v3.0_unigene2306:0-789;sp_v3.0_unigene2306:1670-2459
sp_v3.0_unigene2306	2375	2459	sp_v3.0_unigene2306:0-789;sp_v3.0_unigene2306:1670-2459
sp_v3.0_unigene2307	80	207	sp_v3.0_unigene2307:0-1427
sp_v3.0_unigene2307	225	484	sp_v3.0_unigene2307:0-1427
sp_v3.0_unigene2307	485	991	sp_v3.0_unigene2307:0-1427
sp_v3.0_unigene2307	1020	1283	sp_v3.0_unigene2307:0-1427
sp_v3.0_unigene2307	1300	1427	sp_v3.0_unigene2307:0-1427
sp_v3.0_unigene2308	0	150	sp_v3.0_unigene2308:0-789;sp_v3.0_unigene2308:1216-2005
sp_v3.0_unigene2308	155	278	sp_v3.0_unigene2308:0-789;sp_v3.0_unigene2308:1216-2005
sp_v3.0_unigene2308	285	842	sp_v3.0_unigene2308:0-789;sp_v3.0_unigene2308:1216-2005
sp_v3.0_unigene2308	850	1196	sp_v3.0_unigene2308:0-789;sp_v3.0_unigene2308:1216-2005
sp_v3.0_unigene2308	1205	1326	sp_v3.0_unigene2308:0-789;sp_v3.0_unigene2308:1216-2005
sp_v3.0_unigene2308	1395	1602	sp_v3.0_unigene2308:0-789;sp_v3.0_unigene2308:1216-2005
sp_v3.0_unigene2308	1605	1891	sp_v3.0_unigene2308:0-789;sp_v3.0_unigene2308:1216-2005
sp_v3.0_unigene2308	1900	2005	sp_v3.0_unigene2308:0-789;sp_v3.0_unigene2308:1216-2005
sp_v3.0_unigene2309	250	950	sp_v3.0_unigene2309:0-789;sp_v3.0_unigene2309:800-1589
sp_v3.0_unigene2309	960	1589	sp_v3.0_unigene2309:0-789;sp_v3.0_unigene2309:800-1589
sp_v3.0_unigene2310	10	431	sp_v3.0_unigene2310:0-779
sp_v3.0_unigene2310	495	632	sp_v3.0_unigene2310:0-779
sp_v3.0_unigene2311	10	77	sp_v3.0_unigene2311:0-789;sp_v3.0_unigene2311:1010-1799
sp_v3.0_unigene2311	80	565	sp_v3.0_unigene2311:0-789;sp_v3.0_unigene2311:1010-1799
sp_v3.0_unigene2311	575	838	sp_v3.0_unigene2311:0-789;sp_v3.0_unigene2311:1010-1799
sp_v3.0_unigene2311	845	979	sp_v3.0_unigene2311:0-789;sp_v3.0_unigene2311:1010-1799
sp_v3.0_unigene2311	980	1189	sp_v3.0_unigene2311:0-789;sp_v3.0_unigene2311:1010-1799
sp_v3.0_unigene2311	1200	1274	sp_v3.0_unigene2311:0-789;sp_v3.0_unigene2311:1010-1799
sp_v3.0_unigene2311	1475	1616	sp_v3.0_unigene2311:0-789;sp_v3.0_unigene2311:1010-1799
sp_v3.0_unigene2312	0	140	sp_v3.0_unigene2312:0-789;sp_v3.0_unigene2312:1178-1967
sp_v3.0_unigene2312	145	924	sp_v3.0_unigene2312:0-789;sp_v3.0_unigene2312:1178-1967
sp_v3.0_unigene2312	925	1116	sp_v3.0_unigene2312:0-789;sp_v3.0_unigene2312:1178-1967
sp_v3.0_unigene2312	1535	1967	sp_v3.0_unigene2312:0-789;sp_v3.0_unigene2312:1178-1967
sp_v3.0_unigene2313	5	422	sp_v3.0_unigene2313:0-665
sp_v3.0_unigene2313	435	560	sp_v3.0_unigene2313:0-665
sp_v3.0_unigene2313	565	643	sp_v3.0_unigene2313:0-665
sp_v3.0_unigene2314	5	140	sp_v3.0_unigene2314:0-789;sp_v3.0_unigene2314:1313-2102
sp_v3.0_unigene2314	145	272	sp_v3.0_unigene2314:0-789;sp_v3.0_unigene2314:1313-2102
sp_v3.0_unigene2314	275	909	sp_v3.0_unigene2314:0-789;sp_v3.0_unigene2314:1313-2102
sp_v3.0_unigene2314	910	1204	sp_v3.0_unigene2314:0-789;sp_v3.0_unigene2314:1313-2102
sp_v3.0_unigene2314	1205	1696	sp_v3.0_unigene2314:0-789;sp_v3.0_unigene2314:1313-2102
sp_v3.0_unigene2314	1710	2102	sp_v3.0_unigene2314:0-789;sp_v3.0_unigene2314:1313-2102
sp_v3.0_unigene2315	10	484	sp_v3.0_unigene2315:0-789;sp_v3.0_unigene2315:1816-2605
sp_v3.0_unigene2315	490	559	sp_v3.0_unigene2315:0-789;sp_v3.0_unigene2315:1816-2605
sp_v3.0_unigene2315	565	846	sp_v3.0_unigene2315:0-789;sp_v3.0_unigene2315:1816-2605
sp_v3.0_unigene2315	850	1949	sp_v3.0_unigene2315:0-789;sp_v3.0_unigene2315:1816-2605
sp_v3.0_unigene2315	1965	2101	sp_v3.0_unigene2315:0-789;sp_v3.0_unigene2315:1816-2605
sp_v3.0_unigene2315	2105	2322	sp_v3.0_unigene2315:0-789;sp_v3.0_unigene2315:1816-2605
sp_v3.0_unigene2315	2375	2586	sp_v3.0_unigene2315:0-789;sp_v3.0_unigene2315:1816-2605
sp_v3.0_unigene2316	80	552	sp_v3.0_unigene2316:0-789;sp_v3.0_unigene2316:1032-1821
sp_v3.0_unigene2316	565	1046	sp_v3.0_unigene2316:0-789;sp_v3.0_unigene2316:1032-1821
sp_v3.0_unigene2316	1065	1337	sp_v3.0_unigene2316:0-789;sp_v3.0_unigene2316:1032-1821
sp_v3.0_unigene2316	1340	1812	sp_v3.0_unigene2316:0-789;sp_v3.0_unigene2316:1032-1821
sp_v3.0_unigene2317	70	354	sp_v3.0_unigene2317:0-789;sp_v3.0_unigene2317:1166-1955
sp_v3.0_unigene2317	360	1199	sp_v3.0_unigene2317:0-789;sp_v3.0_unigene2317:1166-1955
sp_v3.0_unigene2317	1200	1414	sp_v3.0_unigene2317:0-789;sp_v3.0_unigene2317:1166-1955
sp_v3.0_unigene2317	1415	1758	sp_v3.0_unigene2317:0-789;sp_v3.0_unigene2317:1166-1955
sp_v3.0_unigene2317	1835	1955	sp_v3.0_unigene2317:0-789;sp_v3.0_unigene2317:1166-1955
sp_v3.0_unigene2318	0	130	sp_v3.0_unigene2318:0-789;sp_v3.0_unigene2318:1044-1833
sp_v3.0_unigene2318	135	1049	sp_v3.0_unigene2318:0-789;sp_v3.0_unigene2318:1044-1833
sp_v3.0_unigene2318	1050	1186	sp_v3.0_unigene2318:0-789;sp_v3.0_unigene2318:1044-1833
sp_v3.0_unigene2318	1190	1475	sp_v3.0_unigene2318:0-789;sp_v3.0_unigene2318:1044-1833
sp_v3.0_unigene2318	1480	1673	sp_v3.0_unigene2318:0-789;sp_v3.0_unigene2318:1044-1833
sp_v3.0_unigene2318	1685	1816	sp_v3.0_unigene2318:0-789;sp_v3.0_unigene2318:1044-1833
sp_v3.0_unigene2319	0	138	sp_v3.0_unigene2319:0-1130
sp_v3.0_unigene2319	140	845	sp_v3.0_unigene2319:0-1130
sp_v3.0_unigene2319	855	1130	sp_v3.0_unigene2319:0-1130
sp_v3.0_unigene2320	0	214	sp_v3.0_unigene2320:0-789;sp_v3.0_unigene2320:1441-2230
sp_v3.0_unigene2320	215	288	sp_v3.0_unigene2320:0-789;sp_v3.0_unigene2320:1441-2230
sp_v3.0_unigene2320	290	621	sp_v3.0_unigene2320:0-789;sp_v3.0_unigene2320:1441-2230
sp_v3.0_unigene2320	640	795	sp_v3.0_unigene2320:0-789;sp_v3.0_unigene2320:1441-2230
sp_v3.0_unigene2320	865	1045	sp_v3.0_unigene2320:0-789;sp_v3.0_unigene2320:1441-2230
sp_v3.0_unigene2320	1060	1199	sp_v3.0_unigene2320:0-789;sp_v3.0_unigene2320:1441-2230
sp_v3.0_unigene2320	1200	2230	sp_v3.0_unigene2320:0-789;sp_v3.0_unigene2320:1441-2230
sp_v3.0_unigene2321	0	219	sp_v3.0_unigene2321:0-789;sp_v3.0_unigene2321:1433-2222
sp_v3.0_unigene2321	225	432	sp_v3.0_unigene2321:0-789;sp_v3.0_unigene2321:1433-2222
sp_v3.0_unigene2321	435	1319	sp_v3.0_unigene2321:0-789;sp_v3.0_unigene2321:1433-2222
sp_v3.0_unigene2321	1325	1401	sp_v3.0_unigene2321:0-789;sp_v3.0_unigene2321:1433-2222
sp_v3.0_unigene2321	1405	1746	sp_v3.0_unigene2321:0-789;sp_v3.0_unigene2321:1433-2222
sp_v3.0_unigene2321	1760	2102	sp_v3.0_unigene2321:0-789;sp_v3.0_unigene2321:1433-2222
sp_v3.0_unigene2321	2115	2222	sp_v3.0_unigene2321:0-789;sp_v3.0_unigene2321:1433-2222
sp_v3.0_unigene2322	15	143	sp_v3.0_unigene2322:0-789;sp_v3.0_unigene2322:1163-1952
sp_v3.0_unigene2322	145	219	sp_v3.0_unigene2322:0-789;sp_v3.0_unigene2322:1163-1952
sp_v3.0_unigene2322	220	549	sp_v3.0_unigene2322:0-789;sp_v3.0_unigene2322:1163-1952
sp_v3.0_unigene2322	570	763	sp_v3.0_unigene2322:0-789;sp_v3.0_unigene2322:1163-1952
sp_v3.0_unigene2322	765	1252	sp_v3.0_unigene2322:0-789;sp_v3.0_unigene2322:1163-1952
sp_v3.0_unigene2322	1260	1414	sp_v3.0_unigene2322:0-789;sp_v3.0_unigene2322:1163-1952
sp_v3.0_unigene2322	1470	1952	sp_v3.0_unigene2322:0-789;sp_v3.0_unigene2322:1163-1952
sp_v3.0_unigene2323	0	135	sp_v3.0_unigene2323:0-789;sp_v3.0_unigene2323:1133-1922
sp_v3.0_unigene2323	145	361	sp_v3.0_unigene2323:0-789;sp_v3.0_unigene2323:1133-1922
sp_v3.0_unigene2323	365	489	sp_v3.0_unigene2323:0-789;sp_v3.0_unigene2323:1133-1922
sp_v3.0_unigene2323	490	922	sp_v3.0_unigene2323:0-789;sp_v3.0_unigene2323:1133-1922
sp_v3.0_unigene2323	1115	1324	sp_v3.0_unigene2323:0-789;sp_v3.0_unigene2323:1133-1922
sp_v3.0_unigene2323	1345	1922	sp_v3.0_unigene2323:0-789;sp_v3.0_unigene2323:1133-1922
sp_v3.0_unigene2324	0	643	sp_v3.0_unigene2324:0-789;sp_v3.0_unigene2324:1346-2135
sp_v3.0_unigene2324	645	2043	sp_v3.0_unigene2324:0-789;sp_v3.0_unigene2324:1346-2135
sp_v3.0_unigene2324	2045	2118	sp_v3.0_unigene2324:0-789;sp_v3.0_unigene2324:1346-2135
sp_v3.0_unigene2325	0	71	sp_v3.0_unigene2325:0-1510
sp_v3.0_unigene2325	75	688	sp_v3.0_unigene2325:0-1510
sp_v3.0_unigene2325	710	830	sp_v3.0_unigene2325:0-1510
sp_v3.0_unigene2325	845	1008	sp_v3.0_unigene2325:0-1510
sp_v3.0_unigene2325	1065	1510	sp_v3.0_unigene2325:0-1510
sp_v3.0_unigene2326	0	76	sp_v3.0_unigene2326:0-789;sp_v3.0_unigene2326:901-1690
sp_v3.0_unigene2326	85	150	sp_v3.0_unigene2326:0-789;sp_v3.0_unigene2326:901-1690
sp_v3.0_unigene2326	155	572	sp_v3.0_unigene2326:0-789;sp_v3.0_unigene2326:901-1690
sp_v3.0_unigene2326	625	1607	sp_v3.0_unigene2326:0-789;sp_v3.0_unigene2326:901-1690
sp_v3.0_unigene2327	0	132	sp_v3.0_unigene2327:0-789;sp_v3.0_unigene2327:937-1726
sp_v3.0_unigene2327	155	287	sp_v3.0_unigene2327:0-789;sp_v3.0_unigene2327:937-1726
sp_v3.0_unigene2327	500	640	sp_v3.0_unigene2327:0-789;sp_v3.0_unigene2327:937-1726
sp_v3.0_unigene2327	700	764	sp_v3.0_unigene2327:0-789;sp_v3.0_unigene2327:937-1726
sp_v3.0_unigene2327	780	854	sp_v3.0_unigene2327:0-789;sp_v3.0_unigene2327:937-1726
sp_v3.0_unigene2327	855	1107	sp_v3.0_unigene2327:0-789;sp_v3.0_unigene2327:937-1726
sp_v3.0_unigene2327	1115	1174	sp_v3.0_unigene2327:0-789;sp_v3.0_unigene2327:937-1726
sp_v3.0_unigene2327	1175	1340	sp_v3.0_unigene2327:0-789;sp_v3.0_unigene2327:937-1726
sp_v3.0_unigene2327	1380	1518	sp_v3.0_unigene2327:0-789;sp_v3.0_unigene2327:937-1726
sp_v3.0_unigene2327	1530	1600	sp_v3.0_unigene2327:0-789;sp_v3.0_unigene2327:937-1726
sp_v3.0_unigene2327	1605	1726	sp_v3.0_unigene2327:0-789;sp_v3.0_unigene2327:937-1726
sp_v3.0_unigene2328	10	154	sp_v3.0_unigene2328:0-789;sp_v3.0_unigene2328:793-1582
sp_v3.0_unigene2328	155	638	sp_v3.0_unigene2328:0-789;sp_v3.0_unigene2328:793-1582
sp_v3.0_unigene2328	640	1258	sp_v3.0_unigene2328:0-789;sp_v3.0_unigene2328:793-1582
sp_v3.0_unigene2328	1265	1339	sp_v3.0_unigene2328:0-789;sp_v3.0_unigene2328:793-1582
sp_v3.0_unigene2328	1340	1533	sp_v3.0_unigene2328:0-789;sp_v3.0_unigene2328:793-1582
sp_v3.0_unigene2329	0	214	sp_v3.0_unigene2329:0-1129
sp_v3.0_unigene2329	215	632	sp_v3.0_unigene2329:0-1129
sp_v3.0_unigene2329	645	1112	sp_v3.0_unigene2329:0-1129
sp_v3.0_unigene2330	80	350	sp_v3.0_unigene2330:0-969
sp_v3.0_unigene2330	360	763	sp_v3.0_unigene2330:0-969
sp_v3.0_unigene2331	5	131	sp_v3.0_unigene2331:0-789;sp_v3.0_unigene2331:1215-2004
sp_v3.0_unigene2331	135	353	sp_v3.0_unigene2331:0-789;sp_v3.0_unigene2331:1215-2004
sp_v3.0_unigene2331	355	423	sp_v3.0_unigene2331:0-789;sp_v3.0_unigene2331:1215-2004
sp_v3.0_unigene2331	425	564	sp_v3.0_unigene2331:0-789;sp_v3.0_unigene2331:1215-2004
sp_v3.0_unigene2331	570	1044	sp_v3.0_unigene2331:0-789;sp_v3.0_unigene2331:1215-2004
sp_v3.0_unigene2331	1050	1267	sp_v3.0_unigene2331:0-789;sp_v3.0_unigene2331:1215-2004
sp_v3.0_unigene2331	1275	1822	sp_v3.0_unigene2331:0-789;sp_v3.0_unigene2331:1215-2004
sp_v3.0_unigene2331	1825	1897	sp_v3.0_unigene2331:0-789;sp_v3.0_unigene2331:1215-2004
sp_v3.0_unigene2332	15	147	sp_v3.0_unigene2332:0-475
sp_v3.0_unigene2332	215	418	sp_v3.0_unigene2332:0-475
sp_v3.0_unigene2332	420	475	sp_v3.0_unigene2332:0-475
sp_v3.0_unigene2333	0	760	sp_v3.0_unigene2333:0-789;sp_v3.0_unigene2333:853-1642
sp_v3.0_unigene2333	765	1550	sp_v3.0_unigene2333:0-789;sp_v3.0_unigene2333:853-1642
sp_v3.0_unigene2334	10	133	sp_v3.0_unigene2334:0-789;sp_v3.0_unigene2334:1336-2125
sp_v3.0_unigene2334	135	289	sp_v3.0_unigene2334:0-789;sp_v3.0_unigene2334:1336-2125
sp_v3.0_unigene2334	295	768	sp_v3.0_unigene2334:0-789;sp_v3.0_unigene2334:1336-2125
sp_v3.0_unigene2334	780	1263	sp_v3.0_unigene2334:0-789;sp_v3.0_unigene2334:1336-2125
sp_v3.0_unigene2334	1265	1468	sp_v3.0_unigene2334:0-789;sp_v3.0_unigene2334:1336-2125
sp_v3.0_unigene2334	1470	1690	sp_v3.0_unigene2334:0-789;sp_v3.0_unigene2334:1336-2125
sp_v3.0_unigene2334	1695	2110	sp_v3.0_unigene2334:0-789;sp_v3.0_unigene2334:1336-2125
sp_v3.0_unigene2335	0	1111	sp_v3.0_unigene2335:0-1358
sp_v3.0_unigene2335	1115	1303	sp_v3.0_unigene2335:0-1358
sp_v3.0_unigene2337	5	137	sp_v3.0_unigene2337:0-1260
sp_v3.0_unigene2337	155	220	sp_v3.0_unigene2337:0-1260
sp_v3.0_unigene2337	360	554	sp_v3.0_unigene2337:0-1260
sp_v3.0_unigene2337	555	837	sp_v3.0_unigene2337:0-1260
sp_v3.0_unigene2337	840	1201	sp_v3.0_unigene2337:0-1260
sp_v3.0_unigene2338	0	551	sp_v3.0_unigene2338:0-1141
sp_v3.0_unigene2338	560	731	sp_v3.0_unigene2338:0-1141
sp_v3.0_unigene2338	735	973	sp_v3.0_unigene2338:0-1141
sp_v3.0_unigene2339	15	136	sp_v3.0_unigene2339:0-1127
sp_v3.0_unigene2339	145	1127	sp_v3.0_unigene2339:0-1127
sp_v3.0_unigene2340	0	65	sp_v3.0_unigene2340:0-1184
sp_v3.0_unigene2340	70	1184	sp_v3.0_unigene2340:0-1184
sp_v3.0_unigene2341	15	432	sp_v3.0_unigene2341:0-459
sp_v3.0_unigene2342	0	489	sp_v3.0_unigene2342:0-1485
sp_v3.0_unigene2342	490	765	sp_v3.0_unigene2342:0-1485
sp_v3.0_unigene2342	780	1269	sp_v3.0_unigene2342:0-1485
sp_v3.0_unigene2342	1275	1485	sp_v3.0_unigene2342:0-1485
sp_v3.0_unigene2343	0	692	sp_v3.0_unigene2343:0-789;sp_v3.0_unigene2343:1416-2205
sp_v3.0_unigene2343	695	777	sp_v3.0_unigene2343:0-789;sp_v3.0_unigene2343:1416-2205
sp_v3.0_unigene2343	835	908	sp_v3.0_unigene2343:0-789;sp_v3.0_unigene2343:1416-2205
sp_v3.0_unigene2343	910	1533	sp_v3.0_unigene2343:0-789;sp_v3.0_unigene2343:1416-2205
sp_v3.0_unigene2343	1535	1749	sp_v3.0_unigene2343:0-789;sp_v3.0_unigene2343:1416-2205
sp_v3.0_unigene2343	1755	2181	sp_v3.0_unigene2343:0-789;sp_v3.0_unigene2343:1416-2205
sp_v3.0_unigene2344	0	621	sp_v3.0_unigene2344:0-789;sp_v3.0_unigene2344:898-1687
sp_v3.0_unigene2344	640	1687	sp_v3.0_unigene2344:0-789;sp_v3.0_unigene2344:898-1687
sp_v3.0_unigene2345	10	273	sp_v3.0_unigene2345:0-789
sp_v3.0_unigene2345	275	430	sp_v3.0_unigene2345:0-789
sp_v3.0_unigene2345	435	706	sp_v3.0_unigene2345:0-789
sp_v3.0_unigene2345	715	1042	sp_v3.0_unigene2345:0-789
sp_v3.0_unigene2345	1115	1253	sp_v3.0_unigene2345:0-789
sp_v3.0_unigene2345	1255	1334	sp_v3.0_unigene2345:0-789
sp_v3.0_unigene2345	1335	1608	sp_v3.0_unigene2345:0-789
sp_v3.0_unigene2345	2330	2401	sp_v3.0_unigene2345:3159-3948
sp_v3.0_unigene2345	2405	2483	sp_v3.0_unigene2345:3159-3948
sp_v3.0_unigene2345	2490	2749	sp_v3.0_unigene2345:3159-3948
sp_v3.0_unigene2345	2765	3521	sp_v3.0_unigene2345:3159-3948
sp_v3.0_unigene2345	3525	3732	sp_v3.0_unigene2345:3159-3948
sp_v3.0_unigene2345	3740	3817	sp_v3.0_unigene2345:3159-3948
sp_v3.0_unigene2346	0	346	sp_v3.0_unigene2346:0-789;sp_v3.0_unigene2346:894-1683
sp_v3.0_unigene2346	350	422	sp_v3.0_unigene2346:0-789;sp_v3.0_unigene2346:894-1683
sp_v3.0_unigene2346	430	1683	sp_v3.0_unigene2346:0-789;sp_v3.0_unigene2346:894-1683
sp_v3.0_unigene2347	5	373	sp_v3.0_unigene2347:0-1268
sp_v3.0_unigene2347	380	512	sp_v3.0_unigene2347:0-1268
sp_v3.0_unigene2347	515	661	sp_v3.0_unigene2347:0-1268
sp_v3.0_unigene2347	665	927	sp_v3.0_unigene2347:0-1268
sp_v3.0_unigene2347	935	997	sp_v3.0_unigene2347:0-1268
sp_v3.0_unigene2347	1000	1147	sp_v3.0_unigene2347:0-1268
sp_v3.0_unigene2348	0	74	sp_v3.0_unigene2348:0-789;sp_v3.0_unigene2348:2227-3016
sp_v3.0_unigene2348	75	293	sp_v3.0_unigene2348:0-789;sp_v3.0_unigene2348:2227-3016
sp_v3.0_unigene2348	350	1194	sp_v3.0_unigene2348:0-789;sp_v3.0_unigene2348:2227-3016
sp_v3.0_unigene2348	1195	1952	sp_v3.0_unigene2348:0-789;sp_v3.0_unigene2348:2227-3016
sp_v3.0_unigene2348	1955	2020	sp_v3.0_unigene2348:0-789;sp_v3.0_unigene2348:2227-3016
sp_v3.0_unigene2348	2025	2179	sp_v3.0_unigene2348:0-789;sp_v3.0_unigene2348:2227-3016
sp_v3.0_unigene2348	2185	2587	sp_v3.0_unigene2348:0-789;sp_v3.0_unigene2348:2227-3016
sp_v3.0_unigene2348	2600	2871	sp_v3.0_unigene2348:0-789;sp_v3.0_unigene2348:2227-3016
sp_v3.0_unigene2349	0	417	sp_v3.0_unigene2349:0-1351
sp_v3.0_unigene2349	430	782	sp_v3.0_unigene2349:0-1351
sp_v3.0_unigene2349	785	980	sp_v3.0_unigene2349:0-1351
sp_v3.0_unigene2349	1115	1189	sp_v3.0_unigene2349:0-1351
sp_v3.0_unigene2349	1190	1271	sp_v3.0_unigene2349:0-1351
sp_v3.0_unigene2350	0	342	sp_v3.0_unigene2350:0-1499
sp_v3.0_unigene2350	345	760	sp_v3.0_unigene2350:0-1499
sp_v3.0_unigene2350	780	1111	sp_v3.0_unigene2350:0-1499
sp_v3.0_unigene2350	1115	1475	sp_v3.0_unigene2350:0-1499
sp_v3.0_unigene2351	65	391	sp_v3.0_unigene2351:0-789
sp_v3.0_unigene2351	405	528	sp_v3.0_unigene2351:0-789
sp_v3.0_unigene2351	540	614	sp_v3.0_unigene2351:0-789
sp_v3.0_unigene2351	620	757	sp_v3.0_unigene2351:0-789
sp_v3.0_unigene2351	760	1317	sp_v3.0_unigene2351:0-789
sp_v3.0_unigene2351	1325	1462	sp_v3.0_unigene2351:0-789
sp_v3.0_unigene2351	1465	1597	sp_v3.0_unigene2351:0-789
sp_v3.0_unigene2351	3972	5225	sp_v3.0_unigene2351:4797-5586
sp_v3.0_unigene2351	5232	5581	sp_v3.0_unigene2351:4797-5586
sp_v3.0_unigene2352	135	346	sp_v3.0_unigene2352:0-626
sp_v3.0_unigene2352	350	433	sp_v3.0_unigene2352:0-626
sp_v3.0_unigene2352	435	503	sp_v3.0_unigene2352:0-626
sp_v3.0_unigene2352	555	626	sp_v3.0_unigene2352:0-626
sp_v3.0_unigene2353	0	342	sp_v3.0_unigene2353:0-789;sp_v3.0_unigene2353:1431-2220
sp_v3.0_unigene2353	355	695	sp_v3.0_unigene2353:0-789;sp_v3.0_unigene2353:1431-2220
sp_v3.0_unigene2353	700	832	sp_v3.0_unigene2353:0-789;sp_v3.0_unigene2353:1431-2220
sp_v3.0_unigene2353	835	1262	sp_v3.0_unigene2353:0-789;sp_v3.0_unigene2353:1431-2220
sp_v3.0_unigene2353	1270	1548	sp_v3.0_unigene2353:0-789;sp_v3.0_unigene2353:1431-2220
sp_v3.0_unigene2353	1550	1964	sp_v3.0_unigene2353:0-789;sp_v3.0_unigene2353:1431-2220
sp_v3.0_unigene2353	2025	2180	sp_v3.0_unigene2353:0-789;sp_v3.0_unigene2353:1431-2220
sp_v3.0_unigene2354	15	218	sp_v3.0_unigene2354:0-789
sp_v3.0_unigene2354	225	629	sp_v3.0_unigene2354:0-789
sp_v3.0_unigene2354	630	845	sp_v3.0_unigene2354:0-789
sp_v3.0_unigene2354	850	1192	sp_v3.0_unigene2354:0-789
sp_v3.0_unigene2354	1200	1607	sp_v3.0_unigene2354:0-789
sp_v3.0_unigene2354	2599	3007	sp_v3.0_unigene2354:3409-4198
sp_v3.0_unigene2354	3009	3139	sp_v3.0_unigene2354:3409-4198
sp_v3.0_unigene2354	3149	3484	sp_v3.0_unigene2354:3409-4198
sp_v3.0_unigene2354	3489	4198	sp_v3.0_unigene2354:3409-4198
sp_v3.0_unigene2355	10	137	sp_v3.0_unigene2355:0-789;sp_v3.0_unigene2355:1991-2780
sp_v3.0_unigene2355	145	285	sp_v3.0_unigene2355:0-789;sp_v3.0_unigene2355:1991-2780
sp_v3.0_unigene2355	290	701	sp_v3.0_unigene2355:0-789;sp_v3.0_unigene2355:1991-2780
sp_v3.0_unigene2355	715	1182	sp_v3.0_unigene2355:0-789;sp_v3.0_unigene2355:1991-2780
sp_v3.0_unigene2355	1185	2520	sp_v3.0_unigene2355:0-789;sp_v3.0_unigene2355:1991-2780
sp_v3.0_unigene2355	2535	2780	sp_v3.0_unigene2355:0-789;sp_v3.0_unigene2355:1991-2780
sp_v3.0_unigene2356	135	699	sp_v3.0_unigene2356:0-789
sp_v3.0_unigene2356	705	972	sp_v3.0_unigene2356:0-789
sp_v3.0_unigene2356	980	1337	sp_v3.0_unigene2356:0-789
sp_v3.0_unigene2356	1465	1618	sp_v3.0_unigene2356:0-789
sp_v3.0_unigene2356	2801	3020	sp_v3.0_unigene2356:3631-4420
sp_v3.0_unigene2356	3021	3589	sp_v3.0_unigene2356:3631-4420
sp_v3.0_unigene2356	3591	3657	sp_v3.0_unigene2356:3631-4420
sp_v3.0_unigene2356	3661	4206	sp_v3.0_unigene2356:3631-4420
sp_v3.0_unigene2356	4221	4420	sp_v3.0_unigene2356:3631-4420
sp_v3.0_unigene2357	0	207	sp_v3.0_unigene2357:0-789;sp_v3.0_unigene2357:1255-2044
sp_v3.0_unigene2357	220	1049	sp_v3.0_unigene2357:0-789;sp_v3.0_unigene2357:1255-2044
sp_v3.0_unigene2357	1060	1536	sp_v3.0_unigene2357:0-789;sp_v3.0_unigene2357:1255-2044
sp_v3.0_unigene2357	1550	1618	sp_v3.0_unigene2357:0-789;sp_v3.0_unigene2357:1255-2044
sp_v3.0_unigene2357	1680	1829	sp_v3.0_unigene2357:0-789;sp_v3.0_unigene2357:1255-2044
sp_v3.0_unigene2357	1895	2040	sp_v3.0_unigene2357:0-789;sp_v3.0_unigene2357:1255-2044
sp_v3.0_unigene2358	0	574	sp_v3.0_unigene2358:0-789;sp_v3.0_unigene2358:1447-2236
sp_v3.0_unigene2358	575	1826	sp_v3.0_unigene2358:0-789;sp_v3.0_unigene2358:1447-2236
sp_v3.0_unigene2358	1830	2024	sp_v3.0_unigene2358:0-789;sp_v3.0_unigene2358:1447-2236
sp_v3.0_unigene2358	2025	2236	sp_v3.0_unigene2358:0-789;sp_v3.0_unigene2358:1447-2236
sp_v3.0_unigene2359	15	296	sp_v3.0_unigene2359:0-443
sp_v3.0_unigene2360	5	210	sp_v3.0_unigene2360:0-1542
sp_v3.0_unigene2360	215	699	sp_v3.0_unigene2360:0-1542
sp_v3.0_unigene2360	705	848	sp_v3.0_unigene2360:0-1542
sp_v3.0_unigene2360	855	1048	sp_v3.0_unigene2360:0-1542
sp_v3.0_unigene2360	1055	1324	sp_v3.0_unigene2360:0-1542
sp_v3.0_unigene2360	1325	1409	sp_v3.0_unigene2360:0-1542
sp_v3.0_unigene2360	1410	1530	sp_v3.0_unigene2360:0-1542
sp_v3.0_unigene2361	15	202	sp_v3.0_unigene2361:0-1226
sp_v3.0_unigene2361	205	692	sp_v3.0_unigene2361:0-1226
sp_v3.0_unigene2361	695	991	sp_v3.0_unigene2361:0-1226
sp_v3.0_unigene2361	995	1226	sp_v3.0_unigene2361:0-1226
sp_v3.0_unigene2362	5	356	sp_v3.0_unigene2362:0-560
sp_v3.0_unigene2363	15	766	sp_v3.0_unigene2363:0-789;sp_v3.0_unigene2363:1178-1967
sp_v3.0_unigene2363	785	991	sp_v3.0_unigene2363:0-789;sp_v3.0_unigene2363:1178-1967
sp_v3.0_unigene2363	995	1121	sp_v3.0_unigene2363:0-789;sp_v3.0_unigene2363:1178-1967
sp_v3.0_unigene2363	1125	1467	sp_v3.0_unigene2363:0-789;sp_v3.0_unigene2363:1178-1967
sp_v3.0_unigene2363	1485	1548	sp_v3.0_unigene2363:0-789;sp_v3.0_unigene2363:1178-1967
sp_v3.0_unigene2363	1550	1629	sp_v3.0_unigene2363:0-789;sp_v3.0_unigene2363:1178-1967
sp_v3.0_unigene2363	1675	1886	sp_v3.0_unigene2363:0-789;sp_v3.0_unigene2363:1178-1967
sp_v3.0_unigene2364	0	147	sp_v3.0_unigene2364:0-1328
sp_v3.0_unigene2364	150	1143	sp_v3.0_unigene2364:0-1328
sp_v3.0_unigene2365	0	202	sp_v3.0_unigene2365:0-456
sp_v3.0_unigene2365	210	435	sp_v3.0_unigene2365:0-456
sp_v3.0_unigene2366	0	1274	sp_v3.0_unigene2366:0-789;sp_v3.0_unigene2366:1297-2086
sp_v3.0_unigene2366	1275	2086	sp_v3.0_unigene2366:0-789;sp_v3.0_unigene2366:1297-2086
sp_v3.0_unigene2367	0	79	sp_v3.0_unigene2367:0-789;sp_v3.0_unigene2367:2028-2817
sp_v3.0_unigene2367	85	2817	sp_v3.0_unigene2367:0-789;sp_v3.0_unigene2367:2028-2817
sp_v3.0_unigene2368	15	271	sp_v3.0_unigene2368:0-789;sp_v3.0_unigene2368:797-1586
sp_v3.0_unigene2368	275	485	sp_v3.0_unigene2368:0-789;sp_v3.0_unigene2368:797-1586
sp_v3.0_unigene2368	490	770	sp_v3.0_unigene2368:0-789;sp_v3.0_unigene2368:797-1586
sp_v3.0_unigene2368	780	1125	sp_v3.0_unigene2368:0-789;sp_v3.0_unigene2368:797-1586
sp_v3.0_unigene2368	1135	1393	sp_v3.0_unigene2368:0-789;sp_v3.0_unigene2368:797-1586
sp_v3.0_unigene2368	1395	1544	sp_v3.0_unigene2368:0-789;sp_v3.0_unigene2368:797-1586
sp_v3.0_unigene2369	0	294	sp_v3.0_unigene2369:0-789;sp_v3.0_unigene2369:1057-1846
sp_v3.0_unigene2369	485	1843	sp_v3.0_unigene2369:0-789;sp_v3.0_unigene2369:1057-1846
sp_v3.0_unigene2370	0	491	sp_v3.0_unigene2370:0-789;sp_v3.0_unigene2370:1797-2586
sp_v3.0_unigene2370	500	763	sp_v3.0_unigene2370:0-789;sp_v3.0_unigene2370:1797-2586
sp_v3.0_unigene2370	770	1344	sp_v3.0_unigene2370:0-789;sp_v3.0_unigene2370:1797-2586
sp_v3.0_unigene2370	1345	1402	sp_v3.0_unigene2370:0-789;sp_v3.0_unigene2370:1797-2586
sp_v3.0_unigene2370	1405	2451	sp_v3.0_unigene2370:0-789;sp_v3.0_unigene2370:1797-2586
sp_v3.0_unigene2370	2460	2586	sp_v3.0_unigene2370:0-789;sp_v3.0_unigene2370:1797-2586
sp_v3.0_unigene2371	85	484	sp_v3.0_unigene2371:0-789
sp_v3.0_unigene2371	485	630	sp_v3.0_unigene2371:0-789
sp_v3.0_unigene2371	640	1222	sp_v3.0_unigene2371:0-789
sp_v3.0_unigene2371	1230	1574	sp_v3.0_unigene2371:0-789
sp_v3.0_unigene2371	1690	1912	sp_v3.0_unigene2371:2520-3309
sp_v3.0_unigene2371	1920	2044	sp_v3.0_unigene2371:2520-3309
sp_v3.0_unigene2371	2050	2325	sp_v3.0_unigene2371:2520-3309
sp_v3.0_unigene2371	2340	2672	sp_v3.0_unigene2371:2520-3309
sp_v3.0_unigene2371	2685	3309	sp_v3.0_unigene2371:2520-3309
sp_v3.0_unigene2372	70	207	sp_v3.0_unigene2372:0-1465
sp_v3.0_unigene2372	215	413	sp_v3.0_unigene2372:0-1465
sp_v3.0_unigene2372	420	501	sp_v3.0_unigene2372:0-1465
sp_v3.0_unigene2372	505	693	sp_v3.0_unigene2372:0-1465
sp_v3.0_unigene2372	705	971	sp_v3.0_unigene2372:0-1465
sp_v3.0_unigene2372	975	1461	sp_v3.0_unigene2372:0-1465
sp_v3.0_unigene2373	65	142	sp_v3.0_unigene2373:0-789;sp_v3.0_unigene2373:2093-2882
sp_v3.0_unigene2373	155	221	sp_v3.0_unigene2373:0-789;sp_v3.0_unigene2373:2093-2882
sp_v3.0_unigene2373	225	914	sp_v3.0_unigene2373:0-789;sp_v3.0_unigene2373:2093-2882
sp_v3.0_unigene2373	920	1395	sp_v3.0_unigene2373:0-789;sp_v3.0_unigene2373:2093-2882
sp_v3.0_unigene2373	1415	1893	sp_v3.0_unigene2373:0-789;sp_v3.0_unigene2373:2093-2882
sp_v3.0_unigene2373	1895	1973	sp_v3.0_unigene2373:0-789;sp_v3.0_unigene2373:2093-2882
sp_v3.0_unigene2373	1975	2092	sp_v3.0_unigene2373:0-789;sp_v3.0_unigene2373:2093-2882
sp_v3.0_unigene2373	2095	2253	sp_v3.0_unigene2373:0-789;sp_v3.0_unigene2373:2093-2882
sp_v3.0_unigene2373	2255	2374	sp_v3.0_unigene2373:0-789;sp_v3.0_unigene2373:2093-2882
sp_v3.0_unigene2373	2390	2516	sp_v3.0_unigene2373:0-789;sp_v3.0_unigene2373:2093-2882
sp_v3.0_unigene2373	2535	2874	sp_v3.0_unigene2373:0-789;sp_v3.0_unigene2373:2093-2882
sp_v3.0_unigene2374	0	287	sp_v3.0_unigene2374:0-789;sp_v3.0_unigene2374:1818-2607
sp_v3.0_unigene2374	290	493	sp_v3.0_unigene2374:0-789;sp_v3.0_unigene2374:1818-2607
sp_v3.0_unigene2374	625	760	sp_v3.0_unigene2374:0-789;sp_v3.0_unigene2374:1818-2607
sp_v3.0_unigene2374	765	851	sp_v3.0_unigene2374:0-789;sp_v3.0_unigene2374:1818-2607
sp_v3.0_unigene2374	910	1241	sp_v3.0_unigene2374:0-789;sp_v3.0_unigene2374:1818-2607
sp_v3.0_unigene2374	1305	2588	sp_v3.0_unigene2374:0-789;sp_v3.0_unigene2374:1818-2607
sp_v3.0_unigene2375	85	758	sp_v3.0_unigene2375:0-1236
sp_v3.0_unigene2375	785	1199	sp_v3.0_unigene2375:0-1236
sp_v3.0_unigene2376	0	68	sp_v3.0_unigene2376:0-789;sp_v3.0_unigene2376:1596-2385
sp_v3.0_unigene2376	70	1045	sp_v3.0_unigene2376:0-789;sp_v3.0_unigene2376:1596-2385
sp_v3.0_unigene2376	1050	1255	sp_v3.0_unigene2376:0-789;sp_v3.0_unigene2376:1596-2385
sp_v3.0_unigene2376	1265	1549	sp_v3.0_unigene2376:0-789;sp_v3.0_unigene2376:1596-2385
sp_v3.0_unigene2376	1555	1750	sp_v3.0_unigene2376:0-789;sp_v3.0_unigene2376:1596-2385
sp_v3.0_unigene2376	1765	2385	sp_v3.0_unigene2376:0-789;sp_v3.0_unigene2376:1596-2385
sp_v3.0_unigene2377	0	142	sp_v3.0_unigene2377:0-1315
sp_v3.0_unigene2377	145	431	sp_v3.0_unigene2377:0-1315
sp_v3.0_unigene2377	435	624	sp_v3.0_unigene2377:0-1315
sp_v3.0_unigene2377	630	706	sp_v3.0_unigene2377:0-1315
sp_v3.0_unigene2377	710	1044	sp_v3.0_unigene2377:0-1315
sp_v3.0_unigene2377	1045	1315	sp_v3.0_unigene2377:0-1315
sp_v3.0_unigene2378	0	278	sp_v3.0_unigene2378:0-1284
sp_v3.0_unigene2378	285	630	sp_v3.0_unigene2378:0-1284
sp_v3.0_unigene2378	635	1049	sp_v3.0_unigene2378:0-1284
sp_v3.0_unigene2378	1055	1196	sp_v3.0_unigene2378:0-1284
sp_v3.0_unigene2378	1200	1269	sp_v3.0_unigene2378:0-1284
sp_v3.0_unigene2379	0	633	sp_v3.0_unigene2379:0-633
sp_v3.0_unigene2380	5	210	sp_v3.0_unigene2380:0-222
sp_v3.0_unigene2381	205	421	sp_v3.0_unigene2381:0-789;sp_v3.0_unigene2381:1165-1954
sp_v3.0_unigene2381	555	839	sp_v3.0_unigene2381:0-789;sp_v3.0_unigene2381:1165-1954
sp_v3.0_unigene2381	1530	1954	sp_v3.0_unigene2381:0-789;sp_v3.0_unigene2381:1165-1954
sp_v3.0_unigene2382	10	213	sp_v3.0_unigene2382:0-789
sp_v3.0_unigene2382	225	413	sp_v3.0_unigene2382:0-789
sp_v3.0_unigene2382	425	709	sp_v3.0_unigene2382:0-789
sp_v3.0_unigene2382	710	974	sp_v3.0_unigene2382:0-789
sp_v3.0_unigene2382	995	1343	sp_v3.0_unigene2382:0-789
sp_v3.0_unigene2382	1350	1421	sp_v3.0_unigene2382:0-789
sp_v3.0_unigene2382	1440	1593	sp_v3.0_unigene2382:0-789
sp_v3.0_unigene2382	1710	2268	sp_v3.0_unigene2382:2540-3329
sp_v3.0_unigene2382	2270	2557	sp_v3.0_unigene2382:2540-3329
sp_v3.0_unigene2382	2570	2748	sp_v3.0_unigene2382:2540-3329
sp_v3.0_unigene2382	2830	2914	sp_v3.0_unigene2382:2540-3329
sp_v3.0_unigene2382	2920	3116	sp_v3.0_unigene2382:2540-3329
sp_v3.0_unigene2382	3130	3325	sp_v3.0_unigene2382:2540-3329
sp_v3.0_unigene2383	10	134	sp_v3.0_unigene2383:0-789;sp_v3.0_unigene2383:1454-2243
sp_v3.0_unigene2383	150	220	sp_v3.0_unigene2383:0-789;sp_v3.0_unigene2383:1454-2243
sp_v3.0_unigene2383	225	486	sp_v3.0_unigene2383:0-789;sp_v3.0_unigene2383:1454-2243
sp_v3.0_unigene2383	500	847	sp_v3.0_unigene2383:0-789;sp_v3.0_unigene2383:1454-2243
sp_v3.0_unigene2383	855	1600	sp_v3.0_unigene2383:0-789;sp_v3.0_unigene2383:1454-2243
sp_v3.0_unigene2383	1605	1748	sp_v3.0_unigene2383:0-789;sp_v3.0_unigene2383:1454-2243
sp_v3.0_unigene2383	1750	1813	sp_v3.0_unigene2383:0-789;sp_v3.0_unigene2383:1454-2243
sp_v3.0_unigene2383	1820	1951	sp_v3.0_unigene2383:0-789;sp_v3.0_unigene2383:1454-2243
sp_v3.0_unigene2383	1965	2179	sp_v3.0_unigene2383:0-789;sp_v3.0_unigene2383:1454-2243
sp_v3.0_unigene2383	2180	2243	sp_v3.0_unigene2383:0-789;sp_v3.0_unigene2383:1454-2243
sp_v3.0_unigene2384	0	207	sp_v3.0_unigene2384:0-789
sp_v3.0_unigene2385	65	428	sp_v3.0_unigene2385:0-789;sp_v3.0_unigene2385:1407-2196
sp_v3.0_unigene2385	430	564	sp_v3.0_unigene2385:0-789;sp_v3.0_unigene2385:1407-2196
sp_v3.0_unigene2385	575	763	sp_v3.0_unigene2385:0-789;sp_v3.0_unigene2385:1407-2196
sp_v3.0_unigene2385	770	843	sp_v3.0_unigene2385:0-789;sp_v3.0_unigene2385:1407-2196
sp_v3.0_unigene2385	845	1339	sp_v3.0_unigene2385:0-789;sp_v3.0_unigene2385:1407-2196
sp_v3.0_unigene2385	1340	1472	sp_v3.0_unigene2385:0-789;sp_v3.0_unigene2385:1407-2196
sp_v3.0_unigene2385	1480	1962	sp_v3.0_unigene2385:0-789;sp_v3.0_unigene2385:1407-2196
sp_v3.0_unigene2385	1965	2037	sp_v3.0_unigene2385:0-789;sp_v3.0_unigene2385:1407-2196
sp_v3.0_unigene2385	2040	2183	sp_v3.0_unigene2385:0-789;sp_v3.0_unigene2385:1407-2196
sp_v3.0_unigene2386	0	1198	sp_v3.0_unigene2386:0-1211
sp_v3.0_unigene2387	0	925	sp_v3.0_unigene2387:0-929
sp_v3.0_unigene2388	0	504	sp_v3.0_unigene2388:0-907
sp_v3.0_unigene2388	625	836	sp_v3.0_unigene2388:0-907
sp_v3.0_unigene2389	10	203	sp_v3.0_unigene2389:0-900
sp_v3.0_unigene2389	290	553	sp_v3.0_unigene2389:0-900
sp_v3.0_unigene2389	565	900	sp_v3.0_unigene2389:0-900
sp_v3.0_unigene2390	0	902	sp_v3.0_unigene2390:0-1148
sp_v3.0_unigene2390	905	975	sp_v3.0_unigene2390:0-1148
sp_v3.0_unigene2390	985	1132	sp_v3.0_unigene2390:0-1148
sp_v3.0_unigene2391	0	203	sp_v3.0_unigene2391:0-789;sp_v3.0_unigene2391:1795-2584
sp_v3.0_unigene2391	205	273	sp_v3.0_unigene2391:0-789;sp_v3.0_unigene2391:1795-2584
sp_v3.0_unigene2391	275	620	sp_v3.0_unigene2391:0-789;sp_v3.0_unigene2391:1795-2584
sp_v3.0_unigene2391	645	777	sp_v3.0_unigene2391:0-789;sp_v3.0_unigene2391:1795-2584
sp_v3.0_unigene2391	1050	1690	sp_v3.0_unigene2391:0-789;sp_v3.0_unigene2391:1795-2584
sp_v3.0_unigene2391	1753	1899	sp_v3.0_unigene2391:0-789;sp_v3.0_unigene2391:1795-2584
sp_v3.0_unigene2391	1903	2176	sp_v3.0_unigene2391:0-789;sp_v3.0_unigene2391:1795-2584
sp_v3.0_unigene2391	2178	2517	sp_v3.0_unigene2391:0-789;sp_v3.0_unigene2391:1795-2584
sp_v3.0_unigene2391	2518	2584	sp_v3.0_unigene2391:0-789;sp_v3.0_unigene2391:1795-2584
sp_v3.0_unigene2392	0	1263	sp_v3.0_unigene2392:0-789;sp_v3.0_unigene2392:1297-2086
sp_v3.0_unigene2392	1265	1543	sp_v3.0_unigene2392:0-789;sp_v3.0_unigene2392:1297-2086
sp_v3.0_unigene2392	1545	2035	sp_v3.0_unigene2392:0-789;sp_v3.0_unigene2392:1297-2086
sp_v3.0_unigene2393	15	148	sp_v3.0_unigene2393:0-890
sp_v3.0_unigene2393	155	423	sp_v3.0_unigene2393:0-890
sp_v3.0_unigene2393	430	634	sp_v3.0_unigene2393:0-890
sp_v3.0_unigene2393	635	786	sp_v3.0_unigene2393:0-890
sp_v3.0_unigene2394	0	1043	sp_v3.0_unigene2394:0-1043
sp_v3.0_unigene2395	0	343	sp_v3.0_unigene2395:0-947
sp_v3.0_unigene2395	365	844	sp_v3.0_unigene2395:0-947
sp_v3.0_unigene2395	845	913	sp_v3.0_unigene2395:0-947
sp_v3.0_unigene2396	10	203	sp_v3.0_unigene2396:0-540
sp_v3.0_unigene2396	205	540	sp_v3.0_unigene2396:0-540
sp_v3.0_unigene2397	15	272	sp_v3.0_unigene2397:0-811
sp_v3.0_unigene2397	275	784	sp_v3.0_unigene2397:0-811
sp_v3.0_unigene2398	0	129	sp_v3.0_unigene2398:0-789;sp_v3.0_unigene2398:1045-1834
sp_v3.0_unigene2398	135	206	sp_v3.0_unigene2398:0-789;sp_v3.0_unigene2398:1045-1834
sp_v3.0_unigene2398	210	1338	sp_v3.0_unigene2398:0-789;sp_v3.0_unigene2398:1045-1834
sp_v3.0_unigene2398	1340	1473	sp_v3.0_unigene2398:0-789;sp_v3.0_unigene2398:1045-1834
sp_v3.0_unigene2398	1675	1820	sp_v3.0_unigene2398:0-789;sp_v3.0_unigene2398:1045-1834
sp_v3.0_unigene2399	15	202	sp_v3.0_unigene2399:0-789;sp_v3.0_unigene2399:801-1590
sp_v3.0_unigene2399	205	550	sp_v3.0_unigene2399:0-789;sp_v3.0_unigene2399:801-1590
sp_v3.0_unigene2399	570	771	sp_v3.0_unigene2399:0-789;sp_v3.0_unigene2399:801-1590
sp_v3.0_unigene2399	785	920	sp_v3.0_unigene2399:0-789;sp_v3.0_unigene2399:801-1590
sp_v3.0_unigene2399	925	1056	sp_v3.0_unigene2399:0-789;sp_v3.0_unigene2399:801-1590
sp_v3.0_unigene2399	1205	1461	sp_v3.0_unigene2399:0-789;sp_v3.0_unigene2399:801-1590
sp_v3.0_unigene2399	1475	1590	sp_v3.0_unigene2399:0-789;sp_v3.0_unigene2399:801-1590
sp_v3.0_unigene2400	10	764	sp_v3.0_unigene2400:0-873
sp_v3.0_unigene2401	0	268	sp_v3.0_unigene2401:0-338
sp_v3.0_unigene2402	0	774	sp_v3.0_unigene2402:0-980
sp_v3.0_unigene2402	825	980	sp_v3.0_unigene2402:0-980
sp_v3.0_unigene2403	0	346	sp_v3.0_unigene2403:0-789;sp_v3.0_unigene2403:831-1620
sp_v3.0_unigene2403	360	1063	sp_v3.0_unigene2403:0-789;sp_v3.0_unigene2403:831-1620
sp_v3.0_unigene2403	1065	1603	sp_v3.0_unigene2403:0-789;sp_v3.0_unigene2403:831-1620
sp_v3.0_unigene2404	0	422	sp_v3.0_unigene2404:0-970
sp_v3.0_unigene2404	435	970	sp_v3.0_unigene2404:0-970
sp_v3.0_unigene2405	10	277	sp_v3.0_unigene2405:0-1277
sp_v3.0_unigene2405	295	361	sp_v3.0_unigene2405:0-1277
sp_v3.0_unigene2405	365	435	sp_v3.0_unigene2405:0-1277
sp_v3.0_unigene2405	570	1277	sp_v3.0_unigene2405:0-1277
sp_v3.0_unigene2406	345	855	sp_v3.0_unigene2406:0-855
sp_v3.0_unigene2407	4041	4265	sp_v3.0_unigene2407:3476-4265
sp_v3.0_unigene2408	0	133	sp_v3.0_unigene2408:0-1419
sp_v3.0_unigene2408	135	207	sp_v3.0_unigene2408:0-1419
sp_v3.0_unigene2408	220	284	sp_v3.0_unigene2408:0-1419
sp_v3.0_unigene2408	285	480	sp_v3.0_unigene2408:0-1419
sp_v3.0_unigene2408	485	558	sp_v3.0_unigene2408:0-1419
sp_v3.0_unigene2408	845	1416	sp_v3.0_unigene2408:0-1419
sp_v3.0_unigene2409	0	136	sp_v3.0_unigene2409:0-1114
sp_v3.0_unigene2409	155	366	sp_v3.0_unigene2409:0-1114
sp_v3.0_unigene2409	420	849	sp_v3.0_unigene2409:0-1114
sp_v3.0_unigene2409	855	1048	sp_v3.0_unigene2409:0-1114
sp_v3.0_unigene2409	1050	1114	sp_v3.0_unigene2409:0-1114
sp_v3.0_unigene2410	205	419	sp_v3.0_unigene2410:0-1457
sp_v3.0_unigene2410	555	762	sp_v3.0_unigene2410:0-1457
sp_v3.0_unigene2410	780	1130	sp_v3.0_unigene2410:0-1457
sp_v3.0_unigene2410	1245	1411	sp_v3.0_unigene2410:0-1457
sp_v3.0_unigene2411	15	274	sp_v3.0_unigene2411:0-949
sp_v3.0_unigene2411	345	949	sp_v3.0_unigene2411:0-949
sp_v3.0_unigene2412	0	432	sp_v3.0_unigene2412:0-789;sp_v3.0_unigene2412:941-1730
sp_v3.0_unigene2412	435	916	sp_v3.0_unigene2412:0-789;sp_v3.0_unigene2412:941-1730
sp_v3.0_unigene2412	920	1052	sp_v3.0_unigene2412:0-789;sp_v3.0_unigene2412:941-1730
sp_v3.0_unigene2412	1060	1325	sp_v3.0_unigene2412:0-789;sp_v3.0_unigene2412:941-1730
sp_v3.0_unigene2412	1335	1671	sp_v3.0_unigene2412:0-789;sp_v3.0_unigene2412:941-1730
sp_v3.0_unigene2413	5	507	sp_v3.0_unigene2413:0-1218
sp_v3.0_unigene2413	555	874	sp_v3.0_unigene2413:0-1218
sp_v3.0_unigene2414	10	551	sp_v3.0_unigene2414:0-789;sp_v3.0_unigene2414:2042-2831
sp_v3.0_unigene2414	565	777	sp_v3.0_unigene2414:0-789;sp_v3.0_unigene2414:2042-2831
sp_v3.0_unigene2414	785	980	sp_v3.0_unigene2414:0-789;sp_v3.0_unigene2414:2042-2831
sp_v3.0_unigene2414	1230	2590	sp_v3.0_unigene2414:0-789;sp_v3.0_unigene2414:2042-2831
sp_v3.0_unigene2414	2620	2791	sp_v3.0_unigene2414:0-789;sp_v3.0_unigene2414:2042-2831
sp_v3.0_unigene2415	15	282	sp_v3.0_unigene2415:0-789;sp_v3.0_unigene2415:1449-2238
sp_v3.0_unigene2415	410	2179	sp_v3.0_unigene2415:0-789;sp_v3.0_unigene2415:1449-2238
sp_v3.0_unigene2416	225	487	sp_v3.0_unigene2416:0-948
sp_v3.0_unigene2416	495	948	sp_v3.0_unigene2416:0-948
sp_v3.0_unigene2417	10	203	sp_v3.0_unigene2417:0-789;sp_v3.0_unigene2417:1534-2323
sp_v3.0_unigene2417	275	709	sp_v3.0_unigene2417:0-789;sp_v3.0_unigene2417:1534-2323
sp_v3.0_unigene2417	710	1972	sp_v3.0_unigene2417:0-789;sp_v3.0_unigene2417:1534-2323
sp_v3.0_unigene2418	0	432	sp_v3.0_unigene2418:0-816
sp_v3.0_unigene2418	435	559	sp_v3.0_unigene2418:0-816
sp_v3.0_unigene2418	565	785	sp_v3.0_unigene2418:0-816
sp_v3.0_unigene2419	15	131	sp_v3.0_unigene2419:0-651
sp_v3.0_unigene2419	155	224	sp_v3.0_unigene2419:0-651
sp_v3.0_unigene2419	225	651	sp_v3.0_unigene2419:0-651
sp_v3.0_unigene2420	0	1124	sp_v3.0_unigene2420:0-1383
sp_v3.0_unigene2420	1135	1332	sp_v3.0_unigene2420:0-1383
sp_v3.0_unigene2421	0	1418	sp_v3.0_unigene2421:0-1461
sp_v3.0_unigene2422	5	608	sp_v3.0_unigene2422:0-608
sp_v3.0_unigene2423	155	698	sp_v3.0_unigene2423:0-887
sp_v3.0_unigene2424	0	216	sp_v3.0_unigene2424:0-789;sp_v3.0_unigene2424:1300-2089
sp_v3.0_unigene2424	490	570	sp_v3.0_unigene2424:0-789;sp_v3.0_unigene2424:1300-2089
sp_v3.0_unigene2424	625	924	sp_v3.0_unigene2424:0-789;sp_v3.0_unigene2424:1300-2089
sp_v3.0_unigene2424	1320	1389	sp_v3.0_unigene2424:0-789;sp_v3.0_unigene2424:1300-2089
sp_v3.0_unigene2424	1420	2089	sp_v3.0_unigene2424:0-789;sp_v3.0_unigene2424:1300-2089
sp_v3.0_unigene2425	10	419	sp_v3.0_unigene2425:0-789;sp_v3.0_unigene2425:2117-2906
sp_v3.0_unigene2425	505	699	sp_v3.0_unigene2425:0-789;sp_v3.0_unigene2425:2117-2906
sp_v3.0_unigene2425	705	842	sp_v3.0_unigene2425:0-789;sp_v3.0_unigene2425:2117-2906
sp_v3.0_unigene2425	845	1114	sp_v3.0_unigene2425:0-789;sp_v3.0_unigene2425:2117-2906
sp_v3.0_unigene2425	1120	1402	sp_v3.0_unigene2425:0-789;sp_v3.0_unigene2425:2117-2906
sp_v3.0_unigene2425	1405	1954	sp_v3.0_unigene2425:0-789;sp_v3.0_unigene2425:2117-2906
sp_v3.0_unigene2425	2095	2432	sp_v3.0_unigene2425:0-789;sp_v3.0_unigene2425:2117-2906
sp_v3.0_unigene2426	150	288	sp_v3.0_unigene2426:0-1345
sp_v3.0_unigene2426	570	1201	sp_v3.0_unigene2426:0-1345
sp_v3.0_unigene2427	5	148	sp_v3.0_unigene2427:0-789;sp_v3.0_unigene2427:2102-2891
sp_v3.0_unigene2427	155	636	sp_v3.0_unigene2427:0-789;sp_v3.0_unigene2427:2102-2891
sp_v3.0_unigene2427	645	711	sp_v3.0_unigene2427:0-789;sp_v3.0_unigene2427:2102-2891
sp_v3.0_unigene2427	715	910	sp_v3.0_unigene2427:0-789;sp_v3.0_unigene2427:2102-2891
sp_v3.0_unigene2427	915	1116	sp_v3.0_unigene2427:0-789;sp_v3.0_unigene2427:2102-2891
sp_v3.0_unigene2427	1130	1258	sp_v3.0_unigene2427:0-789;sp_v3.0_unigene2427:2102-2891
sp_v3.0_unigene2427	1265	1880	sp_v3.0_unigene2427:0-789;sp_v3.0_unigene2427:2102-2891
sp_v3.0_unigene2427	1955	2302	sp_v3.0_unigene2427:0-789;sp_v3.0_unigene2427:2102-2891
sp_v3.0_unigene2427	2305	2368	sp_v3.0_unigene2427:0-789;sp_v3.0_unigene2427:2102-2891
sp_v3.0_unigene2427	2375	2723	sp_v3.0_unigene2427:0-789;sp_v3.0_unigene2427:2102-2891
sp_v3.0_unigene2427	2725	2806	sp_v3.0_unigene2427:0-789;sp_v3.0_unigene2427:2102-2891
sp_v3.0_unigene2428	0	415	sp_v3.0_unigene2428:0-789;sp_v3.0_unigene2428:1133-1922
sp_v3.0_unigene2428	490	636	sp_v3.0_unigene2428:0-789;sp_v3.0_unigene2428:1133-1922
sp_v3.0_unigene2428	795	999	sp_v3.0_unigene2428:0-789;sp_v3.0_unigene2428:1133-1922
sp_v3.0_unigene2428	1010	1379	sp_v3.0_unigene2428:0-789;sp_v3.0_unigene2428:1133-1922
sp_v3.0_unigene2428	1380	1802	sp_v3.0_unigene2428:0-789;sp_v3.0_unigene2428:1133-1922
sp_v3.0_unigene2429	0	211	sp_v3.0_unigene2429:0-789;sp_v3.0_unigene2429:1956-2745
sp_v3.0_unigene2429	1065	1261	sp_v3.0_unigene2429:0-789;sp_v3.0_unigene2429:1956-2745
sp_v3.0_unigene2429	1650	1838	sp_v3.0_unigene2429:0-789;sp_v3.0_unigene2429:1956-2745
sp_v3.0_unigene2429	1900	2688	sp_v3.0_unigene2429:0-789;sp_v3.0_unigene2429:1956-2745
sp_v3.0_unigene2430	0	498	sp_v3.0_unigene2430:0-1312
sp_v3.0_unigene2430	500	781	sp_v3.0_unigene2430:0-1312
sp_v3.0_unigene2430	785	1312	sp_v3.0_unigene2430:0-1312
sp_v3.0_unigene2431	0	76	sp_v3.0_unigene2431:0-893
sp_v3.0_unigene2431	85	153	sp_v3.0_unigene2431:0-893
sp_v3.0_unigene2431	205	348	sp_v3.0_unigene2431:0-893
sp_v3.0_unigene2431	355	484	sp_v3.0_unigene2431:0-893
sp_v3.0_unigene2431	485	563	sp_v3.0_unigene2431:0-893
sp_v3.0_unigene2431	570	693	sp_v3.0_unigene2431:0-893
sp_v3.0_unigene2432	0	568	sp_v3.0_unigene2432:0-789;sp_v3.0_unigene2432:1076-1865
sp_v3.0_unigene2432	570	1126	sp_v3.0_unigene2432:0-789;sp_v3.0_unigene2432:1076-1865
sp_v3.0_unigene2432	1130	1260	sp_v3.0_unigene2432:0-789;sp_v3.0_unigene2432:1076-1865
sp_v3.0_unigene2432	1275	1532	sp_v3.0_unigene2432:0-789;sp_v3.0_unigene2432:1076-1865
sp_v3.0_unigene2432	1550	1865	sp_v3.0_unigene2432:0-789;sp_v3.0_unigene2432:1076-1865
sp_v3.0_unigene2433	0	844	sp_v3.0_unigene2433:0-789;sp_v3.0_unigene2433:1660-2449
sp_v3.0_unigene2433	845	1371	sp_v3.0_unigene2433:0-789;sp_v3.0_unigene2433:1660-2449
sp_v3.0_unigene2433	1390	2162	sp_v3.0_unigene2433:0-789;sp_v3.0_unigene2433:1660-2449
sp_v3.0_unigene2433	2235	2449	sp_v3.0_unigene2433:0-789;sp_v3.0_unigene2433:1660-2449
sp_v3.0_unigene2434	0	620	sp_v3.0_unigene2434:0-789;sp_v3.0_unigene2434:2369-3158
sp_v3.0_unigene2434	625	709	sp_v3.0_unigene2434:0-789;sp_v3.0_unigene2434:2369-3158
sp_v3.0_unigene2434	715	907	sp_v3.0_unigene2434:0-789;sp_v3.0_unigene2434:2369-3158
sp_v3.0_unigene2434	915	3158	sp_v3.0_unigene2434:0-789;sp_v3.0_unigene2434:2369-3158
sp_v3.0_unigene2435	0	199	sp_v3.0_unigene2435:0-789;sp_v3.0_unigene2435:1085-1874
sp_v3.0_unigene2435	205	360	sp_v3.0_unigene2435:0-789;sp_v3.0_unigene2435:1085-1874
sp_v3.0_unigene2435	570	915	sp_v3.0_unigene2435:0-789;sp_v3.0_unigene2435:1085-1874
sp_v3.0_unigene2435	1375	1617	sp_v3.0_unigene2435:0-789;sp_v3.0_unigene2435:1085-1874
sp_v3.0_unigene2436	15	141	sp_v3.0_unigene2436:0-789;sp_v3.0_unigene2436:1338-2127
sp_v3.0_unigene2436	145	912	sp_v3.0_unigene2436:0-789;sp_v3.0_unigene2436:1338-2127
sp_v3.0_unigene2436	920	1128	sp_v3.0_unigene2436:0-789;sp_v3.0_unigene2436:1338-2127
sp_v3.0_unigene2436	1135	2053	sp_v3.0_unigene2436:0-789;sp_v3.0_unigene2436:1338-2127
sp_v3.0_unigene2437	0	131	sp_v3.0_unigene2437:0-789;sp_v3.0_unigene2437:1042-1831
sp_v3.0_unigene2437	555	1744	sp_v3.0_unigene2437:0-789;sp_v3.0_unigene2437:1042-1831
sp_v3.0_unigene2437	1750	1829	sp_v3.0_unigene2437:0-789;sp_v3.0_unigene2437:1042-1831
sp_v3.0_unigene2438	10	499	sp_v3.0_unigene2438:0-789;sp_v3.0_unigene2438:1155-1944
sp_v3.0_unigene2438	500	772	sp_v3.0_unigene2438:0-789;sp_v3.0_unigene2438:1155-1944
sp_v3.0_unigene2438	775	1065	sp_v3.0_unigene2438:0-789;sp_v3.0_unigene2438:1155-1944
sp_v3.0_unigene2438	1555	1944	sp_v3.0_unigene2438:0-789;sp_v3.0_unigene2438:1155-1944
sp_v3.0_unigene2439	0	209	sp_v3.0_unigene2439:0-789;sp_v3.0_unigene2439:1077-1866
sp_v3.0_unigene2439	225	289	sp_v3.0_unigene2439:0-789;sp_v3.0_unigene2439:1077-1866
sp_v3.0_unigene2439	415	619	sp_v3.0_unigene2439:0-789;sp_v3.0_unigene2439:1077-1866
sp_v3.0_unigene2439	625	820	sp_v3.0_unigene2439:0-789;sp_v3.0_unigene2439:1077-1866
sp_v3.0_unigene2439	825	1379	sp_v3.0_unigene2439:0-789;sp_v3.0_unigene2439:1077-1866
sp_v3.0_unigene2439	1400	1668	sp_v3.0_unigene2439:0-789;sp_v3.0_unigene2439:1077-1866
sp_v3.0_unigene2439	1680	1866	sp_v3.0_unigene2439:0-789;sp_v3.0_unigene2439:1077-1866
sp_v3.0_unigene2440	15	637	sp_v3.0_unigene2440:0-789;sp_v3.0_unigene2440:1622-2411
sp_v3.0_unigene2440	640	773	sp_v3.0_unigene2440:0-789;sp_v3.0_unigene2440:1622-2411
sp_v3.0_unigene2440	775	912	sp_v3.0_unigene2440:0-789;sp_v3.0_unigene2440:1622-2411
sp_v3.0_unigene2440	920	1044	sp_v3.0_unigene2440:0-789;sp_v3.0_unigene2440:1622-2411
sp_v3.0_unigene2440	1045	1116	sp_v3.0_unigene2440:0-789;sp_v3.0_unigene2440:1622-2411
sp_v3.0_unigene2440	1130	1744	sp_v3.0_unigene2440:0-789;sp_v3.0_unigene2440:1622-2411
sp_v3.0_unigene2440	1745	1823	sp_v3.0_unigene2440:0-789;sp_v3.0_unigene2440:1622-2411
sp_v3.0_unigene2440	1885	2373	sp_v3.0_unigene2440:0-789;sp_v3.0_unigene2440:1622-2411
sp_v3.0_unigene2441	0	782	sp_v3.0_unigene2441:0-789;sp_v3.0_unigene2441:1281-2070
sp_v3.0_unigene2441	810	1345	sp_v3.0_unigene2441:0-789;sp_v3.0_unigene2441:1281-2070
sp_v3.0_unigene2441	1370	1575	sp_v3.0_unigene2441:0-789;sp_v3.0_unigene2441:1281-2070
sp_v3.0_unigene2442	0	289	sp_v3.0_unigene2442:0-681
sp_v3.0_unigene2443	0	81	sp_v3.0_unigene2443:0-789;sp_v3.0_unigene2443:1952-2741
sp_v3.0_unigene2443	85	2251	sp_v3.0_unigene2443:0-789;sp_v3.0_unigene2443:1952-2741
sp_v3.0_unigene2443	2255	2730	sp_v3.0_unigene2443:0-789;sp_v3.0_unigene2443:1952-2741
sp_v3.0_unigene2444	15	297	sp_v3.0_unigene2444:0-789
sp_v3.0_unigene2444	310	386	sp_v3.0_unigene2444:0-789
sp_v3.0_unigene2444	430	809	sp_v3.0_unigene2444:0-789
sp_v3.0_unigene2444	825	916	sp_v3.0_unigene2444:0-789
sp_v3.0_unigene2444	955	1035	sp_v3.0_unigene2444:0-789
sp_v3.0_unigene2444	1110	1259	sp_v3.0_unigene2444:0-789
sp_v3.0_unigene2444	1325	1386	sp_v3.0_unigene2444:0-789
sp_v3.0_unigene2444	1460	1597	sp_v3.0_unigene2444:0-789
sp_v3.0_unigene2444	2040	2369	sp_v3.0_unigene2444:2847-3636
sp_v3.0_unigene2444	2370	2444	sp_v3.0_unigene2444:2847-3636
sp_v3.0_unigene2444	2445	3636	sp_v3.0_unigene2444:2847-3636
sp_v3.0_unigene2445	10	209	sp_v3.0_unigene2445:0-1421
sp_v3.0_unigene2445	220	833	sp_v3.0_unigene2445:0-1421
sp_v3.0_unigene2445	835	909	sp_v3.0_unigene2445:0-1421
sp_v3.0_unigene2445	920	1412	sp_v3.0_unigene2445:0-1421
sp_v3.0_unigene2446	0	555	sp_v3.0_unigene2446:0-789;sp_v3.0_unigene2446:1298-2087
sp_v3.0_unigene2446	560	841	sp_v3.0_unigene2446:0-789;sp_v3.0_unigene2446:1298-2087
sp_v3.0_unigene2446	845	918	sp_v3.0_unigene2446:0-789;sp_v3.0_unigene2446:1298-2087
sp_v3.0_unigene2446	925	998	sp_v3.0_unigene2446:0-789;sp_v3.0_unigene2446:1298-2087
sp_v3.0_unigene2446	1330	1470	sp_v3.0_unigene2446:0-789;sp_v3.0_unigene2446:1298-2087
sp_v3.0_unigene2447	0	82	sp_v3.0_unigene2447:0-1036
sp_v3.0_unigene2447	85	350	sp_v3.0_unigene2447:0-1036
sp_v3.0_unigene2447	435	633	sp_v3.0_unigene2447:0-1036
sp_v3.0_unigene2447	635	777	sp_v3.0_unigene2447:0-1036
sp_v3.0_unigene2447	780	1036	sp_v3.0_unigene2447:0-1036
sp_v3.0_unigene2448	0	74	sp_v3.0_unigene2448:0-789;sp_v3.0_unigene2448:804-1593
sp_v3.0_unigene2448	85	227	sp_v3.0_unigene2448:0-789;sp_v3.0_unigene2448:804-1593
sp_v3.0_unigene2448	345	632	sp_v3.0_unigene2448:0-789;sp_v3.0_unigene2448:804-1593
sp_v3.0_unigene2448	640	714	sp_v3.0_unigene2448:0-789;sp_v3.0_unigene2448:804-1593
sp_v3.0_unigene2448	715	838	sp_v3.0_unigene2448:0-789;sp_v3.0_unigene2448:804-1593
sp_v3.0_unigene2448	845	1325	sp_v3.0_unigene2448:0-789;sp_v3.0_unigene2448:804-1593
sp_v3.0_unigene2448	1335	1406	sp_v3.0_unigene2448:0-789;sp_v3.0_unigene2448:804-1593
sp_v3.0_unigene2448	1415	1593	sp_v3.0_unigene2448:0-789;sp_v3.0_unigene2448:804-1593
sp_v3.0_unigene2449	40	101	sp_v3.0_unigene2449:0-789;sp_v3.0_unigene2449:2064-2853
sp_v3.0_unigene2449	105	1771	sp_v3.0_unigene2449:0-789;sp_v3.0_unigene2449:2064-2853
sp_v3.0_unigene2449	2120	2309	sp_v3.0_unigene2449:0-789;sp_v3.0_unigene2449:2064-2853
sp_v3.0_unigene2449	2365	2706	sp_v3.0_unigene2449:0-789;sp_v3.0_unigene2449:2064-2853
sp_v3.0_unigene2449	2710	2853	sp_v3.0_unigene2449:0-789;sp_v3.0_unigene2449:2064-2853
sp_v3.0_unigene2450	0	209	sp_v3.0_unigene2450:0-789;sp_v3.0_unigene2450:1517-2306
sp_v3.0_unigene2450	210	412	sp_v3.0_unigene2450:0-789;sp_v3.0_unigene2450:1517-2306
sp_v3.0_unigene2450	425	1039	sp_v3.0_unigene2450:0-789;sp_v3.0_unigene2450:1517-2306
sp_v3.0_unigene2450	1045	1116	sp_v3.0_unigene2450:0-789;sp_v3.0_unigene2450:1517-2306
sp_v3.0_unigene2450	1130	1958	sp_v3.0_unigene2450:0-789;sp_v3.0_unigene2450:1517-2306
sp_v3.0_unigene2450	1960	2174	sp_v3.0_unigene2450:0-789;sp_v3.0_unigene2450:1517-2306
sp_v3.0_unigene2450	2240	2306	sp_v3.0_unigene2450:0-789;sp_v3.0_unigene2450:1517-2306
sp_v3.0_unigene2451	75	620	sp_v3.0_unigene2451:0-789;sp_v3.0_unigene2451:1701-2490
sp_v3.0_unigene2451	630	848	sp_v3.0_unigene2451:0-789;sp_v3.0_unigene2451:1701-2490
sp_v3.0_unigene2451	855	1133	sp_v3.0_unigene2451:0-789;sp_v3.0_unigene2451:1701-2490
sp_v3.0_unigene2451	1135	1250	sp_v3.0_unigene2451:0-789;sp_v3.0_unigene2451:1701-2490
sp_v3.0_unigene2451	1255	1471	sp_v3.0_unigene2451:0-789;sp_v3.0_unigene2451:1701-2490
sp_v3.0_unigene2451	1475	1679	sp_v3.0_unigene2451:0-789;sp_v3.0_unigene2451:1701-2490
sp_v3.0_unigene2451	1940	2490	sp_v3.0_unigene2451:0-789;sp_v3.0_unigene2451:1701-2490
sp_v3.0_unigene2452	0	287	sp_v3.0_unigene2452:0-789;sp_v3.0_unigene2452:1782-2571
sp_v3.0_unigene2452	290	430	sp_v3.0_unigene2452:0-789;sp_v3.0_unigene2452:1782-2571
sp_v3.0_unigene2452	435	2228	sp_v3.0_unigene2452:0-789;sp_v3.0_unigene2452:1782-2571
sp_v3.0_unigene2452	2255	2571	sp_v3.0_unigene2452:0-789;sp_v3.0_unigene2452:1782-2571
sp_v3.0_unigene2453	140	411	sp_v3.0_unigene2453:0-789
sp_v3.0_unigene2453	425	630	sp_v3.0_unigene2453:0-789
sp_v3.0_unigene2453	635	701	sp_v3.0_unigene2453:0-789
sp_v3.0_unigene2453	765	1118	sp_v3.0_unigene2453:0-789
sp_v3.0_unigene2453	1200	1597	sp_v3.0_unigene2453:0-789
sp_v3.0_unigene2453	1660	2090	sp_v3.0_unigene2453:2477-3266
sp_v3.0_unigene2453	2140	2413	sp_v3.0_unigene2453:2477-3266
sp_v3.0_unigene2453	2420	2774	sp_v3.0_unigene2453:2477-3266
sp_v3.0_unigene2453	2780	3258	sp_v3.0_unigene2453:2477-3266
sp_v3.0_unigene2454	0	351	sp_v3.0_unigene2454:0-789;sp_v3.0_unigene2454:2151-2940
sp_v3.0_unigene2454	365	973	sp_v3.0_unigene2454:0-789;sp_v3.0_unigene2454:2151-2940
sp_v3.0_unigene2454	990	1063	sp_v3.0_unigene2454:0-789;sp_v3.0_unigene2454:2151-2940
sp_v3.0_unigene2454	1065	1388	sp_v3.0_unigene2454:0-789;sp_v3.0_unigene2454:2151-2940
sp_v3.0_unigene2454	1415	1895	sp_v3.0_unigene2454:0-789;sp_v3.0_unigene2454:2151-2940
sp_v3.0_unigene2454	1970	2940	sp_v3.0_unigene2454:0-789;sp_v3.0_unigene2454:2151-2940
sp_v3.0_unigene2455	0	74	sp_v3.0_unigene2455:0-789;sp_v3.0_unigene2455:1068-1857
sp_v3.0_unigene2455	75	273	sp_v3.0_unigene2455:0-789;sp_v3.0_unigene2455:1068-1857
sp_v3.0_unigene2455	295	552	sp_v3.0_unigene2455:0-789;sp_v3.0_unigene2455:1068-1857
sp_v3.0_unigene2455	555	769	sp_v3.0_unigene2455:0-789;sp_v3.0_unigene2455:1068-1857
sp_v3.0_unigene2455	785	907	sp_v3.0_unigene2455:0-789;sp_v3.0_unigene2455:1068-1857
sp_v3.0_unigene2455	915	988	sp_v3.0_unigene2455:0-789;sp_v3.0_unigene2455:1068-1857
sp_v3.0_unigene2455	1060	1675	sp_v3.0_unigene2455:0-789;sp_v3.0_unigene2455:1068-1857
sp_v3.0_unigene2455	1685	1821	sp_v3.0_unigene2455:0-789;sp_v3.0_unigene2455:1068-1857
sp_v3.0_unigene2456	5	206	sp_v3.0_unigene2456:0-1002
sp_v3.0_unigene2456	215	354	sp_v3.0_unigene2456:0-1002
sp_v3.0_unigene2456	365	576	sp_v3.0_unigene2456:0-1002
sp_v3.0_unigene2456	705	979	sp_v3.0_unigene2456:0-1002
sp_v3.0_unigene2457	5	933	sp_v3.0_unigene2457:0-789;sp_v3.0_unigene2457:1576-2365
sp_v3.0_unigene2457	1240	1459	sp_v3.0_unigene2457:0-789;sp_v3.0_unigene2457:1576-2365
sp_v3.0_unigene2457	1465	1957	sp_v3.0_unigene2457:0-789;sp_v3.0_unigene2457:1576-2365
sp_v3.0_unigene2457	1964	2365	sp_v3.0_unigene2457:0-789;sp_v3.0_unigene2457:1576-2365
sp_v3.0_unigene2458	0	1362	sp_v3.0_unigene2458:0-1362
sp_v3.0_unigene2459	10	203	sp_v3.0_unigene2459:0-789;sp_v3.0_unigene2459:2065-2854
sp_v3.0_unigene2459	220	762	sp_v3.0_unigene2459:0-789;sp_v3.0_unigene2459:2065-2854
sp_v3.0_unigene2459	765	1534	sp_v3.0_unigene2459:0-789;sp_v3.0_unigene2459:2065-2854
sp_v3.0_unigene2459	1540	1952	sp_v3.0_unigene2459:0-789;sp_v3.0_unigene2459:2065-2854
sp_v3.0_unigene2459	1955	2096	sp_v3.0_unigene2459:0-789;sp_v3.0_unigene2459:2065-2854
sp_v3.0_unigene2459	2105	2601	sp_v3.0_unigene2459:0-789;sp_v3.0_unigene2459:2065-2854
sp_v3.0_unigene2459	2745	2854	sp_v3.0_unigene2459:0-789;sp_v3.0_unigene2459:2065-2854
sp_v3.0_unigene2460	0	205	sp_v3.0_unigene2460:0-789;sp_v3.0_unigene2460:1990-2779
sp_v3.0_unigene2460	225	486	sp_v3.0_unigene2460:0-789;sp_v3.0_unigene2460:1990-2779
sp_v3.0_unigene2460	555	782	sp_v3.0_unigene2460:0-789;sp_v3.0_unigene2460:1990-2779
sp_v3.0_unigene2460	785	904	sp_v3.0_unigene2460:0-789;sp_v3.0_unigene2460:1990-2779
sp_v3.0_unigene2460	1060	1260	sp_v3.0_unigene2460:0-789;sp_v3.0_unigene2460:1990-2779
sp_v3.0_unigene2460	1275	1391	sp_v3.0_unigene2460:0-789;sp_v3.0_unigene2460:1990-2779
sp_v3.0_unigene2460	1395	1465	sp_v3.0_unigene2460:0-789;sp_v3.0_unigene2460:1990-2779
sp_v3.0_unigene2460	1470	2779	sp_v3.0_unigene2460:0-789;sp_v3.0_unigene2460:1990-2779
sp_v3.0_unigene2461	205	907	sp_v3.0_unigene2461:0-1288
sp_v3.0_unigene2461	920	1178	sp_v3.0_unigene2461:0-1288
sp_v3.0_unigene2461	1185	1255	sp_v3.0_unigene2461:0-1288
sp_v3.0_unigene2462	0	418	sp_v3.0_unigene2462:0-1568
sp_v3.0_unigene2462	420	913	sp_v3.0_unigene2462:0-1568
sp_v3.0_unigene2462	920	1188	sp_v3.0_unigene2462:0-1568
sp_v3.0_unigene2462	1190	1258	sp_v3.0_unigene2462:0-1568
sp_v3.0_unigene2462	1260	1391	sp_v3.0_unigene2462:0-1568
sp_v3.0_unigene2463	10	209	sp_v3.0_unigene2463:0-789;sp_v3.0_unigene2463:1604-2393
sp_v3.0_unigene2463	210	279	sp_v3.0_unigene2463:0-789;sp_v3.0_unigene2463:1604-2393
sp_v3.0_unigene2463	285	494	sp_v3.0_unigene2463:0-789;sp_v3.0_unigene2463:1604-2393
sp_v3.0_unigene2463	500	1060	sp_v3.0_unigene2463:0-789;sp_v3.0_unigene2463:1604-2393
sp_v3.0_unigene2463	1065	1186	sp_v3.0_unigene2463:0-789;sp_v3.0_unigene2463:1604-2393
sp_v3.0_unigene2463	1190	1604	sp_v3.0_unigene2463:0-789;sp_v3.0_unigene2463:1604-2393
sp_v3.0_unigene2463	1625	1895	sp_v3.0_unigene2463:0-789;sp_v3.0_unigene2463:1604-2393
sp_v3.0_unigene2463	1900	2039	sp_v3.0_unigene2463:0-789;sp_v3.0_unigene2463:1604-2393
sp_v3.0_unigene2463	2045	2380	sp_v3.0_unigene2463:0-789;sp_v3.0_unigene2463:1604-2393
sp_v3.0_unigene2464	0	267	sp_v3.0_unigene2464:0-789;sp_v3.0_unigene2464:1171-1960
sp_v3.0_unigene2464	275	412	sp_v3.0_unigene2464:0-789;sp_v3.0_unigene2464:1171-1960
sp_v3.0_unigene2464	415	694	sp_v3.0_unigene2464:0-789;sp_v3.0_unigene2464:1171-1960
sp_v3.0_unigene2464	695	766	sp_v3.0_unigene2464:0-789;sp_v3.0_unigene2464:1171-1960
sp_v3.0_unigene2464	785	854	sp_v3.0_unigene2464:0-789;sp_v3.0_unigene2464:1171-1960
sp_v3.0_unigene2464	855	1217	sp_v3.0_unigene2464:0-789;sp_v3.0_unigene2464:1171-1960
sp_v3.0_unigene2464	1260	1561	sp_v3.0_unigene2464:0-789;sp_v3.0_unigene2464:1171-1960
sp_v3.0_unigene2464	1620	1960	sp_v3.0_unigene2464:0-789;sp_v3.0_unigene2464:1171-1960
sp_v3.0_unigene2465	0	284	sp_v3.0_unigene2465:0-1573
sp_v3.0_unigene2465	290	364	sp_v3.0_unigene2465:0-1573
sp_v3.0_unigene2465	435	645	sp_v3.0_unigene2465:0-1573
sp_v3.0_unigene2465	780	1537	sp_v3.0_unigene2465:0-1573
sp_v3.0_unigene2466	0	219	sp_v3.0_unigene2466:0-789;sp_v3.0_unigene2466:1850-2639
sp_v3.0_unigene2466	220	555	sp_v3.0_unigene2466:0-789;sp_v3.0_unigene2466:1850-2639
sp_v3.0_unigene2466	565	638	sp_v3.0_unigene2466:0-789;sp_v3.0_unigene2466:1850-2639
sp_v3.0_unigene2466	640	2018	sp_v3.0_unigene2466:0-789;sp_v3.0_unigene2466:1850-2639
sp_v3.0_unigene2466	2025	2381	sp_v3.0_unigene2466:0-789;sp_v3.0_unigene2466:1850-2639
sp_v3.0_unigene2467	65	130	sp_v3.0_unigene2467:0-789;sp_v3.0_unigene2467:819-1608
sp_v3.0_unigene2467	135	418	sp_v3.0_unigene2467:0-789;sp_v3.0_unigene2467:819-1608
sp_v3.0_unigene2467	435	1433	sp_v3.0_unigene2467:0-789;sp_v3.0_unigene2467:819-1608
sp_v3.0_unigene2467	1510	1608	sp_v3.0_unigene2467:0-789;sp_v3.0_unigene2467:819-1608
sp_v3.0_unigene2468	0	73	sp_v3.0_unigene2468:0-789;sp_v3.0_unigene2468:804-1593
sp_v3.0_unigene2468	85	207	sp_v3.0_unigene2468:0-789;sp_v3.0_unigene2468:804-1593
sp_v3.0_unigene2468	210	346	sp_v3.0_unigene2468:0-789;sp_v3.0_unigene2468:804-1593
sp_v3.0_unigene2468	350	852	sp_v3.0_unigene2468:0-789;sp_v3.0_unigene2468:804-1593
sp_v3.0_unigene2468	905	1116	sp_v3.0_unigene2468:0-789;sp_v3.0_unigene2468:804-1593
sp_v3.0_unigene2468	1125	1334	sp_v3.0_unigene2468:0-789;sp_v3.0_unigene2468:804-1593
sp_v3.0_unigene2468	1335	1480	sp_v3.0_unigene2468:0-789;sp_v3.0_unigene2468:804-1593
sp_v3.0_unigene2468	1485	1593	sp_v3.0_unigene2468:0-789;sp_v3.0_unigene2468:804-1593
sp_v3.0_unigene2469	0	69	sp_v3.0_unigene2469:0-789;sp_v3.0_unigene2469:822-1611
sp_v3.0_unigene2469	70	348	sp_v3.0_unigene2469:0-789;sp_v3.0_unigene2469:822-1611
sp_v3.0_unigene2469	350	1611	sp_v3.0_unigene2469:0-789;sp_v3.0_unigene2469:822-1611
sp_v3.0_unigene2470	0	417	sp_v3.0_unigene2470:0-1570
sp_v3.0_unigene2470	425	621	sp_v3.0_unigene2470:0-1570
sp_v3.0_unigene2470	630	1458	sp_v3.0_unigene2470:0-1570
sp_v3.0_unigene2471	0	341	sp_v3.0_unigene2471:0-855
sp_v3.0_unigene2471	345	485	sp_v3.0_unigene2471:0-855
sp_v3.0_unigene2471	505	855	sp_v3.0_unigene2471:0-855
sp_v3.0_unigene2472	5	79	sp_v3.0_unigene2472:0-1191
sp_v3.0_unigene2472	85	281	sp_v3.0_unigene2472:0-1191
sp_v3.0_unigene2472	290	429	sp_v3.0_unigene2472:0-1191
sp_v3.0_unigene2472	430	620	sp_v3.0_unigene2472:0-1191
sp_v3.0_unigene2472	640	978	sp_v3.0_unigene2472:0-1191
sp_v3.0_unigene2472	980	1054	sp_v3.0_unigene2472:0-1191
sp_v3.0_unigene2472	1055	1191	sp_v3.0_unigene2472:0-1191
sp_v3.0_unigene2473	75	832	sp_v3.0_unigene2473:0-1299
sp_v3.0_unigene2473	990	1247	sp_v3.0_unigene2473:0-1299
sp_v3.0_unigene2474	15	340	sp_v3.0_unigene2474:0-1382
sp_v3.0_unigene2474	345	634	sp_v3.0_unigene2474:0-1382
sp_v3.0_unigene2474	635	1324	sp_v3.0_unigene2474:0-1382
sp_v3.0_unigene2475	15	924	sp_v3.0_unigene2475:0-1432
sp_v3.0_unigene2475	935	1432	sp_v3.0_unigene2475:0-1432
sp_v3.0_unigene2476	5	280	sp_v3.0_unigene2476:0-789
sp_v3.0_unigene2476	295	565	sp_v3.0_unigene2476:0-789
sp_v3.0_unigene2476	570	834	sp_v3.0_unigene2476:0-789
sp_v3.0_unigene2476	840	919	sp_v3.0_unigene2476:0-789
sp_v3.0_unigene2476	925	995	sp_v3.0_unigene2476:0-789
sp_v3.0_unigene2476	1045	1624	sp_v3.0_unigene2476:0-789
sp_v3.0_unigene2476	2355	2421	sp_v3.0_unigene2476:3169-3958
sp_v3.0_unigene2476	2425	2496	sp_v3.0_unigene2476:3169-3958
sp_v3.0_unigene2476	2500	2778	sp_v3.0_unigene2476:3169-3958
sp_v3.0_unigene2476	2780	3741	sp_v3.0_unigene2476:3169-3958
sp_v3.0_unigene2477	5	500	sp_v3.0_unigene2477:0-1086
sp_v3.0_unigene2477	545	685	sp_v3.0_unigene2477:0-1086
sp_v3.0_unigene2477	750	900	sp_v3.0_unigene2477:0-1086
sp_v3.0_unigene2477	905	1086	sp_v3.0_unigene2477:0-1086
sp_v3.0_unigene2478	0	490	sp_v3.0_unigene2478:0-789;sp_v3.0_unigene2478:1840-2629
sp_v3.0_unigene2478	500	763	sp_v3.0_unigene2478:0-789;sp_v3.0_unigene2478:1840-2629
sp_v3.0_unigene2478	785	903	sp_v3.0_unigene2478:0-789;sp_v3.0_unigene2478:1840-2629
sp_v3.0_unigene2478	925	1047	sp_v3.0_unigene2478:0-789;sp_v3.0_unigene2478:1840-2629
sp_v3.0_unigene2478	1060	1128	sp_v3.0_unigene2478:0-789;sp_v3.0_unigene2478:1840-2629
sp_v3.0_unigene2478	1130	1270	sp_v3.0_unigene2478:0-789;sp_v3.0_unigene2478:1840-2629
sp_v3.0_unigene2478	1325	1684	sp_v3.0_unigene2478:0-789;sp_v3.0_unigene2478:1840-2629
sp_v3.0_unigene2478	1685	1757	sp_v3.0_unigene2478:0-789;sp_v3.0_unigene2478:1840-2629
sp_v3.0_unigene2478	1760	1827	sp_v3.0_unigene2478:0-789;sp_v3.0_unigene2478:1840-2629
sp_v3.0_unigene2478	1835	2093	sp_v3.0_unigene2478:0-789;sp_v3.0_unigene2478:1840-2629
sp_v3.0_unigene2478	2095	2163	sp_v3.0_unigene2478:0-789;sp_v3.0_unigene2478:1840-2629
sp_v3.0_unigene2478	2170	2248	sp_v3.0_unigene2478:0-789;sp_v3.0_unigene2478:1840-2629
sp_v3.0_unigene2478	2250	2599	sp_v3.0_unigene2478:0-789;sp_v3.0_unigene2478:1840-2629
sp_v3.0_unigene2479	75	565	sp_v3.0_unigene2479:0-1177
sp_v3.0_unigene2479	575	692	sp_v3.0_unigene2479:0-1177
sp_v3.0_unigene2479	695	774	sp_v3.0_unigene2479:0-1177
sp_v3.0_unigene2479	780	1177	sp_v3.0_unigene2479:0-1177
sp_v3.0_unigene2480	0	351	sp_v3.0_unigene2480:0-642
sp_v3.0_unigene2480	360	488	sp_v3.0_unigene2480:0-642
sp_v3.0_unigene2480	505	628	sp_v3.0_unigene2480:0-642
sp_v3.0_unigene2481	0	418	sp_v3.0_unigene2481:0-1167
sp_v3.0_unigene2481	430	695	sp_v3.0_unigene2481:0-1167
sp_v3.0_unigene2481	700	831	sp_v3.0_unigene2481:0-1167
sp_v3.0_unigene2481	905	1059	sp_v3.0_unigene2481:0-1167
sp_v3.0_unigene2481	1060	1167	sp_v3.0_unigene2481:0-1167
sp_v3.0_unigene2482	0	273	sp_v3.0_unigene2482:0-948
sp_v3.0_unigene2482	275	342	sp_v3.0_unigene2482:0-948
sp_v3.0_unigene2482	355	481	sp_v3.0_unigene2482:0-948
sp_v3.0_unigene2482	505	566	sp_v3.0_unigene2482:0-948
sp_v3.0_unigene2482	570	777	sp_v3.0_unigene2482:0-948
sp_v3.0_unigene2483	15	343	sp_v3.0_unigene2483:0-1173
sp_v3.0_unigene2483	345	419	sp_v3.0_unigene2483:0-1173
sp_v3.0_unigene2483	425	501	sp_v3.0_unigene2483:0-1173
sp_v3.0_unigene2483	505	621	sp_v3.0_unigene2483:0-1173
sp_v3.0_unigene2483	635	985	sp_v3.0_unigene2483:0-1173
sp_v3.0_unigene2483	995	1173	sp_v3.0_unigene2483:0-1173
sp_v3.0_unigene2484	75	422	sp_v3.0_unigene2484:0-1298
sp_v3.0_unigene2484	425	699	sp_v3.0_unigene2484:0-1298
sp_v3.0_unigene2484	700	981	sp_v3.0_unigene2484:0-1298
sp_v3.0_unigene2484	995	1112	sp_v3.0_unigene2484:0-1298
sp_v3.0_unigene2484	1115	1271	sp_v3.0_unigene2484:0-1298
sp_v3.0_unigene2485	0	417	sp_v3.0_unigene2485:0-789
sp_v3.0_unigene2485	420	1122	sp_v3.0_unigene2485:0-789
sp_v3.0_unigene2485	1125	1266	sp_v3.0_unigene2485:0-789
sp_v3.0_unigene2485	1270	1619	sp_v3.0_unigene2485:0-789
sp_v3.0_unigene2485	1840	1928	sp_v3.0_unigene2485:2667-3456
sp_v3.0_unigene2485	1930	2481	sp_v3.0_unigene2485:2667-3456
sp_v3.0_unigene2485	2490	2677	sp_v3.0_unigene2485:2667-3456
sp_v3.0_unigene2485	2680	2963	sp_v3.0_unigene2485:2667-3456
sp_v3.0_unigene2485	2970	3047	sp_v3.0_unigene2485:2667-3456
sp_v3.0_unigene2485	3050	3234	sp_v3.0_unigene2485:2667-3456
sp_v3.0_unigene2485	3255	3456	sp_v3.0_unigene2485:2667-3456
sp_v3.0_unigene2486	0	73	sp_v3.0_unigene2486:0-1304
sp_v3.0_unigene2486	75	568	sp_v3.0_unigene2486:0-1304
sp_v3.0_unigene2486	570	1117	sp_v3.0_unigene2486:0-1304
sp_v3.0_unigene2486	1120	1278	sp_v3.0_unigene2486:0-1304
sp_v3.0_unigene2487	0	131	sp_v3.0_unigene2487:0-789;sp_v3.0_unigene2487:1436-2225
sp_v3.0_unigene2487	145	269	sp_v3.0_unigene2487:0-789;sp_v3.0_unigene2487:1436-2225
sp_v3.0_unigene2487	295	975	sp_v3.0_unigene2487:0-789;sp_v3.0_unigene2487:1436-2225
sp_v3.0_unigene2487	980	1190	sp_v3.0_unigene2487:0-789;sp_v3.0_unigene2487:1436-2225
sp_v3.0_unigene2487	1195	1615	sp_v3.0_unigene2487:0-789;sp_v3.0_unigene2487:1436-2225
sp_v3.0_unigene2487	1965	2156	sp_v3.0_unigene2487:0-789;sp_v3.0_unigene2487:1436-2225
sp_v3.0_unigene2488	15	135	sp_v3.0_unigene2488:0-789
sp_v3.0_unigene2488	140	223	sp_v3.0_unigene2488:0-789
sp_v3.0_unigene2488	225	294	sp_v3.0_unigene2488:0-789
sp_v3.0_unigene2488	295	917	sp_v3.0_unigene2488:0-789
sp_v3.0_unigene2488	925	1054	sp_v3.0_unigene2488:0-789
sp_v3.0_unigene2488	1065	1186	sp_v3.0_unigene2488:0-789
sp_v3.0_unigene2488	1200	1463	sp_v3.0_unigene2488:0-789
sp_v3.0_unigene2488	1480	1623	sp_v3.0_unigene2488:0-789
sp_v3.0_unigene2488	1805	1943	sp_v3.0_unigene2488:2629-3418
sp_v3.0_unigene2488	1945	2018	sp_v3.0_unigene2488:2629-3418
sp_v3.0_unigene2488	2025	2165	sp_v3.0_unigene2488:2629-3418
sp_v3.0_unigene2488	2170	2359	sp_v3.0_unigene2488:2629-3418
sp_v3.0_unigene2488	2360	2498	sp_v3.0_unigene2488:2629-3418
sp_v3.0_unigene2488	2500	2858	sp_v3.0_unigene2488:2629-3418
sp_v3.0_unigene2488	2870	2985	sp_v3.0_unigene2488:2629-3418
sp_v3.0_unigene2488	3065	3276	sp_v3.0_unigene2488:2629-3418
sp_v3.0_unigene2489	0	145	sp_v3.0_unigene2489:0-924
sp_v3.0_unigene2489	150	556	sp_v3.0_unigene2489:0-924
sp_v3.0_unigene2489	565	901	sp_v3.0_unigene2489:0-924
sp_v3.0_unigene2490	5	425	sp_v3.0_unigene2490:0-1478
sp_v3.0_unigene2490	510	696	sp_v3.0_unigene2490:0-1478
sp_v3.0_unigene2490	705	785	sp_v3.0_unigene2490:0-1478
sp_v3.0_unigene2490	790	1253	sp_v3.0_unigene2490:0-1478
sp_v3.0_unigene2490	1275	1355	sp_v3.0_unigene2490:0-1478
sp_v3.0_unigene2491	5	201	sp_v3.0_unigene2491:0-789;sp_v3.0_unigene2491:847-1636
sp_v3.0_unigene2491	205	494	sp_v3.0_unigene2491:0-789;sp_v3.0_unigene2491:847-1636
sp_v3.0_unigene2491	505	1059	sp_v3.0_unigene2491:0-789;sp_v3.0_unigene2491:847-1636
sp_v3.0_unigene2491	1060	1193	sp_v3.0_unigene2491:0-789;sp_v3.0_unigene2491:847-1636
sp_v3.0_unigene2491	1195	1622	sp_v3.0_unigene2491:0-789;sp_v3.0_unigene2491:847-1636
sp_v3.0_unigene2492	145	406	sp_v3.0_unigene2492:0-1239
sp_v3.0_unigene2492	425	1239	sp_v3.0_unigene2492:0-1239
sp_v3.0_unigene2493	0	423	sp_v3.0_unigene2493:0-789;sp_v3.0_unigene2493:1204-1993
sp_v3.0_unigene2493	435	777	sp_v3.0_unigene2493:0-789;sp_v3.0_unigene2493:1204-1993
sp_v3.0_unigene2493	785	969	sp_v3.0_unigene2493:0-789;sp_v3.0_unigene2493:1204-1993
sp_v3.0_unigene2493	985	1318	sp_v3.0_unigene2493:0-789;sp_v3.0_unigene2493:1204-1993
sp_v3.0_unigene2493	1345	1968	sp_v3.0_unigene2493:0-789;sp_v3.0_unigene2493:1204-1993
sp_v3.0_unigene2494	0	209	sp_v3.0_unigene2494:0-990
sp_v3.0_unigene2494	210	499	sp_v3.0_unigene2494:0-990
sp_v3.0_unigene2494	500	976	sp_v3.0_unigene2494:0-990
sp_v3.0_unigene2495	65	203	sp_v3.0_unigene2495:0-1327
sp_v3.0_unigene2495	215	621	sp_v3.0_unigene2495:0-1327
sp_v3.0_unigene2495	640	848	sp_v3.0_unigene2495:0-1327
sp_v3.0_unigene2495	855	1042	sp_v3.0_unigene2495:0-1327
sp_v3.0_unigene2495	1045	1321	sp_v3.0_unigene2495:0-1327
sp_v3.0_unigene2496	0	220	sp_v3.0_unigene2496:0-1370
sp_v3.0_unigene2496	225	573	sp_v3.0_unigene2496:0-1370
sp_v3.0_unigene2496	705	1235	sp_v3.0_unigene2496:0-1370
sp_v3.0_unigene2497	0	422	sp_v3.0_unigene2497:0-789
sp_v3.0_unigene2497	425	622	sp_v3.0_unigene2497:0-789
sp_v3.0_unigene2497	700	1195	sp_v3.0_unigene2497:0-789
sp_v3.0_unigene2497	1200	1620	sp_v3.0_unigene2497:0-789
sp_v3.0_unigene2497	2195	2338	sp_v3.0_unigene2497:3018-3807
sp_v3.0_unigene2497	2340	3615	sp_v3.0_unigene2497:3018-3807
sp_v3.0_unigene2497	3685	3749	sp_v3.0_unigene2497:3018-3807
sp_v3.0_unigene2497	3750	3807	sp_v3.0_unigene2497:3018-3807
sp_v3.0_unigene2498	10	557	sp_v3.0_unigene2498:0-789;sp_v3.0_unigene2498:1621-2410
sp_v3.0_unigene2498	560	702	sp_v3.0_unigene2498:0-789;sp_v3.0_unigene2498:1621-2410
sp_v3.0_unigene2498	705	1409	sp_v3.0_unigene2498:0-789;sp_v3.0_unigene2498:1621-2410
sp_v3.0_unigene2498	1415	1618	sp_v3.0_unigene2498:0-789;sp_v3.0_unigene2498:1621-2410
sp_v3.0_unigene2498	1625	2097	sp_v3.0_unigene2498:0-789;sp_v3.0_unigene2498:1621-2410
sp_v3.0_unigene2498	2105	2248	sp_v3.0_unigene2498:0-789;sp_v3.0_unigene2498:1621-2410
sp_v3.0_unigene2498	2255	2391	sp_v3.0_unigene2498:0-789;sp_v3.0_unigene2498:1621-2410
sp_v3.0_unigene2499	0	780	sp_v3.0_unigene2499:0-780
sp_v3.0_unigene2500	0	282	sp_v3.0_unigene2500:0-789;sp_v3.0_unigene2500:1363-2152
sp_v3.0_unigene2500	285	1338	sp_v3.0_unigene2500:0-789;sp_v3.0_unigene2500:1363-2152
sp_v3.0_unigene2500	1340	2104	sp_v3.0_unigene2500:0-789;sp_v3.0_unigene2500:1363-2152
sp_v3.0_unigene2501	0	212	sp_v3.0_unigene2501:0-789
sp_v3.0_unigene2501	275	1053	sp_v3.0_unigene2501:0-789
sp_v3.0_unigene2501	1055	1600	sp_v3.0_unigene2501:0-789
sp_v3.0_unigene2501	1895	2121	sp_v3.0_unigene2501:2725-3514
sp_v3.0_unigene2501	2125	2241	sp_v3.0_unigene2501:2725-3514
sp_v3.0_unigene2501	2265	2394	sp_v3.0_unigene2501:2725-3514
sp_v3.0_unigene2501	2400	2521	sp_v3.0_unigene2501:2725-3514
sp_v3.0_unigene2501	2545	2663	sp_v3.0_unigene2501:2725-3514
sp_v3.0_unigene2501	2665	2948	sp_v3.0_unigene2501:2725-3514
sp_v3.0_unigene2501	2955	3299	sp_v3.0_unigene2501:2725-3514
sp_v3.0_unigene2501	3300	3375	sp_v3.0_unigene2501:2725-3514
sp_v3.0_unigene2501	3380	3506	sp_v3.0_unigene2501:2725-3514
sp_v3.0_unigene2502	0	350	sp_v3.0_unigene2502:0-789;sp_v3.0_unigene2502:1696-2485
sp_v3.0_unigene2502	355	2254	sp_v3.0_unigene2502:0-789;sp_v3.0_unigene2502:1696-2485
sp_v3.0_unigene2502	2305	2480	sp_v3.0_unigene2502:0-789;sp_v3.0_unigene2502:1696-2485
sp_v3.0_unigene2503	0	278	sp_v3.0_unigene2503:0-789;sp_v3.0_unigene2503:858-1647
sp_v3.0_unigene2503	285	832	sp_v3.0_unigene2503:0-789;sp_v3.0_unigene2503:858-1647
sp_v3.0_unigene2503	835	904	sp_v3.0_unigene2503:0-789;sp_v3.0_unigene2503:858-1647
sp_v3.0_unigene2503	905	1263	sp_v3.0_unigene2503:0-789;sp_v3.0_unigene2503:858-1647
sp_v3.0_unigene2503	1270	1534	sp_v3.0_unigene2503:0-789;sp_v3.0_unigene2503:858-1647
sp_v3.0_unigene2503	1545	1625	sp_v3.0_unigene2503:0-789;sp_v3.0_unigene2503:858-1647
sp_v3.0_unigene2504	0	429	sp_v3.0_unigene2504:0-789;sp_v3.0_unigene2504:1562-2351
sp_v3.0_unigene2504	430	707	sp_v3.0_unigene2504:0-789;sp_v3.0_unigene2504:1562-2351
sp_v3.0_unigene2504	710	1114	sp_v3.0_unigene2504:0-789;sp_v3.0_unigene2504:1562-2351
sp_v3.0_unigene2504	1125	1269	sp_v3.0_unigene2504:0-789;sp_v3.0_unigene2504:1562-2351
sp_v3.0_unigene2504	1270	1461	sp_v3.0_unigene2504:0-789;sp_v3.0_unigene2504:1562-2351
sp_v3.0_unigene2504	1465	1754	sp_v3.0_unigene2504:0-789;sp_v3.0_unigene2504:1562-2351
sp_v3.0_unigene2504	1755	2028	sp_v3.0_unigene2504:0-789;sp_v3.0_unigene2504:1562-2351
sp_v3.0_unigene2504	2035	2330	sp_v3.0_unigene2504:0-789;sp_v3.0_unigene2504:1562-2351
sp_v3.0_unigene2505	0	147	sp_v3.0_unigene2505:0-789;sp_v3.0_unigene2505:1415-2204
sp_v3.0_unigene2505	150	354	sp_v3.0_unigene2505:0-789;sp_v3.0_unigene2505:1415-2204
sp_v3.0_unigene2505	355	429	sp_v3.0_unigene2505:0-789;sp_v3.0_unigene2505:1415-2204
sp_v3.0_unigene2505	435	2204	sp_v3.0_unigene2505:0-789;sp_v3.0_unigene2505:1415-2204
sp_v3.0_unigene2506	0	426	sp_v3.0_unigene2506:0-789;sp_v3.0_unigene2506:1180-1969
sp_v3.0_unigene2506	430	574	sp_v3.0_unigene2506:0-789;sp_v3.0_unigene2506:1180-1969
sp_v3.0_unigene2506	575	916	sp_v3.0_unigene2506:0-789;sp_v3.0_unigene2506:1180-1969
sp_v3.0_unigene2506	925	1130	sp_v3.0_unigene2506:0-789;sp_v3.0_unigene2506:1180-1969
sp_v3.0_unigene2506	1135	1476	sp_v3.0_unigene2506:0-789;sp_v3.0_unigene2506:1180-1969
sp_v3.0_unigene2506	1480	1543	sp_v3.0_unigene2506:0-789;sp_v3.0_unigene2506:1180-1969
sp_v3.0_unigene2506	1545	1672	sp_v3.0_unigene2506:0-789;sp_v3.0_unigene2506:1180-1969
sp_v3.0_unigene2506	1675	1820	sp_v3.0_unigene2506:0-789;sp_v3.0_unigene2506:1180-1969
sp_v3.0_unigene2507	0	133	sp_v3.0_unigene2507:0-789;sp_v3.0_unigene2507:1339-2128
sp_v3.0_unigene2507	145	503	sp_v3.0_unigene2507:0-789;sp_v3.0_unigene2507:1339-2128
sp_v3.0_unigene2507	570	911	sp_v3.0_unigene2507:0-789;sp_v3.0_unigene2507:1339-2128
sp_v3.0_unigene2507	915	1131	sp_v3.0_unigene2507:0-789;sp_v3.0_unigene2507:1339-2128
sp_v3.0_unigene2507	1135	1346	sp_v3.0_unigene2507:0-789;sp_v3.0_unigene2507:1339-2128
sp_v3.0_unigene2507	1415	1674	sp_v3.0_unigene2507:0-789;sp_v3.0_unigene2507:1339-2128
sp_v3.0_unigene2507	1675	2020	sp_v3.0_unigene2507:0-789;sp_v3.0_unigene2507:1339-2128
sp_v3.0_unigene2508	0	271	sp_v3.0_unigene2508:0-789;sp_v3.0_unigene2508:1133-1922
sp_v3.0_unigene2508	280	1425	sp_v3.0_unigene2508:0-789;sp_v3.0_unigene2508:1133-1922
sp_v3.0_unigene2508	1445	1922	sp_v3.0_unigene2508:0-789;sp_v3.0_unigene2508:1133-1922
sp_v3.0_unigene2509	0	133	sp_v3.0_unigene2509:0-789;sp_v3.0_unigene2509:1557-2346
sp_v3.0_unigene2509	220	417	sp_v3.0_unigene2509:0-789;sp_v3.0_unigene2509:1557-2346
sp_v3.0_unigene2509	420	1671	sp_v3.0_unigene2509:0-789;sp_v3.0_unigene2509:1557-2346
sp_v3.0_unigene2509	1675	2093	sp_v3.0_unigene2509:0-789;sp_v3.0_unigene2509:1557-2346
sp_v3.0_unigene2509	2095	2346	sp_v3.0_unigene2509:0-789;sp_v3.0_unigene2509:1557-2346
sp_v3.0_unigene2510	5	133	sp_v3.0_unigene2510:0-1567
sp_v3.0_unigene2510	135	484	sp_v3.0_unigene2510:0-1567
sp_v3.0_unigene2510	485	757	sp_v3.0_unigene2510:0-1567
sp_v3.0_unigene2510	765	833	sp_v3.0_unigene2510:0-1567
sp_v3.0_unigene2510	835	1051	sp_v3.0_unigene2510:0-1567
sp_v3.0_unigene2510	1055	1272	sp_v3.0_unigene2510:0-1567
sp_v3.0_unigene2510	1325	1547	sp_v3.0_unigene2510:0-1567
sp_v3.0_unigene2511	0	136	sp_v3.0_unigene2511:0-789;sp_v3.0_unigene2511:1712-2501
sp_v3.0_unigene2511	150	567	sp_v3.0_unigene2511:0-789;sp_v3.0_unigene2511:1712-2501
sp_v3.0_unigene2511	570	710	sp_v3.0_unigene2511:0-789;sp_v3.0_unigene2511:1712-2501
sp_v3.0_unigene2511	715	1129	sp_v3.0_unigene2511:0-789;sp_v3.0_unigene2511:1712-2501
sp_v3.0_unigene2511	1130	1463	sp_v3.0_unigene2511:0-789;sp_v3.0_unigene2511:1712-2501
sp_v3.0_unigene2511	1485	1952	sp_v3.0_unigene2511:0-789;sp_v3.0_unigene2511:1712-2501
sp_v3.0_unigene2511	1970	2239	sp_v3.0_unigene2511:0-789;sp_v3.0_unigene2511:1712-2501
sp_v3.0_unigene2511	2245	2501	sp_v3.0_unigene2511:0-789;sp_v3.0_unigene2511:1712-2501
sp_v3.0_unigene2512	0	272	sp_v3.0_unigene2512:0-789
sp_v3.0_unigene2512	275	483	sp_v3.0_unigene2512:0-789
sp_v3.0_unigene2512	485	1053	sp_v3.0_unigene2512:0-789
sp_v3.0_unigene2512	1065	1392	sp_v3.0_unigene2512:0-789
sp_v3.0_unigene2512	1405	1615	sp_v3.0_unigene2512:0-789
sp_v3.0_unigene2512	1655	2011	sp_v3.0_unigene2512:2483-3272
sp_v3.0_unigene2512	2015	3212	sp_v3.0_unigene2512:2483-3272
sp_v3.0_unigene2513	10	356	sp_v3.0_unigene2513:0-789;sp_v3.0_unigene2513:2037-2826
sp_v3.0_unigene2513	365	480	sp_v3.0_unigene2513:0-789;sp_v3.0_unigene2513:2037-2826
sp_v3.0_unigene2513	495	1063	sp_v3.0_unigene2513:0-789;sp_v3.0_unigene2513:2037-2826
sp_v3.0_unigene2513	1070	1423	sp_v3.0_unigene2513:0-789;sp_v3.0_unigene2513:2037-2826
sp_v3.0_unigene2513	1585	2632	sp_v3.0_unigene2513:0-789;sp_v3.0_unigene2513:2037-2826
sp_v3.0_unigene2513	2655	2826	sp_v3.0_unigene2513:0-789;sp_v3.0_unigene2513:2037-2826
sp_v3.0_unigene2514	0	199	sp_v3.0_unigene2514:0-789;sp_v3.0_unigene2514:1597-2386
sp_v3.0_unigene2514	205	1199	sp_v3.0_unigene2514:0-789;sp_v3.0_unigene2514:1597-2386
sp_v3.0_unigene2514	1205	1747	sp_v3.0_unigene2514:0-789;sp_v3.0_unigene2514:1597-2386
sp_v3.0_unigene2514	1760	1961	sp_v3.0_unigene2514:0-789;sp_v3.0_unigene2514:1597-2386
sp_v3.0_unigene2514	1970	2107	sp_v3.0_unigene2514:0-789;sp_v3.0_unigene2514:1597-2386
sp_v3.0_unigene2514	2165	2372	sp_v3.0_unigene2514:0-789;sp_v3.0_unigene2514:1597-2386
sp_v3.0_unigene2515	5	903	sp_v3.0_unigene2515:0-789
sp_v3.0_unigene2515	925	1134	sp_v3.0_unigene2515:0-789
sp_v3.0_unigene2515	2210	2288	sp_v3.0_unigene2515:3038-3827
sp_v3.0_unigene2515	2295	2364	sp_v3.0_unigene2515:3038-3827
sp_v3.0_unigene2515	2365	2697	sp_v3.0_unigene2515:3038-3827
sp_v3.0_unigene2515	2715	3266	sp_v3.0_unigene2515:3038-3827
sp_v3.0_unigene2515	3280	3707	sp_v3.0_unigene2515:3038-3827
sp_v3.0_unigene2516	10	147	sp_v3.0_unigene2516:0-1366
sp_v3.0_unigene2516	150	348	sp_v3.0_unigene2516:0-1366
sp_v3.0_unigene2516	555	712	sp_v3.0_unigene2516:0-1366
sp_v3.0_unigene2516	1115	1274	sp_v3.0_unigene2516:0-1366
sp_v3.0_unigene2517	0	966	sp_v3.0_unigene2517:0-989
sp_v3.0_unigene2518	10	206	sp_v3.0_unigene2518:0-789;sp_v3.0_unigene2518:1710-2499
sp_v3.0_unigene2518	275	692	sp_v3.0_unigene2518:0-789;sp_v3.0_unigene2518:1710-2499
sp_v3.0_unigene2518	700	1325	sp_v3.0_unigene2518:0-789;sp_v3.0_unigene2518:1710-2499
sp_v3.0_unigene2518	1335	2499	sp_v3.0_unigene2518:0-789;sp_v3.0_unigene2518:1710-2499
sp_v3.0_unigene2519	5	79	sp_v3.0_unigene2519:0-789;sp_v3.0_unigene2519:991-1780
sp_v3.0_unigene2519	215	687	sp_v3.0_unigene2519:0-789;sp_v3.0_unigene2519:991-1780
sp_v3.0_unigene2519	690	1780	sp_v3.0_unigene2519:0-789;sp_v3.0_unigene2519:991-1780
sp_v3.0_unigene2520	0	206	sp_v3.0_unigene2520:0-789;sp_v3.0_unigene2520:2201-2990
sp_v3.0_unigene2520	215	920	sp_v3.0_unigene2520:0-789;sp_v3.0_unigene2520:2201-2990
sp_v3.0_unigene2520	925	1399	sp_v3.0_unigene2520:0-789;sp_v3.0_unigene2520:2201-2990
sp_v3.0_unigene2520	1405	1829	sp_v3.0_unigene2520:0-789;sp_v3.0_unigene2520:2201-2990
sp_v3.0_unigene2520	1830	2242	sp_v3.0_unigene2520:0-789;sp_v3.0_unigene2520:2201-2990
sp_v3.0_unigene2520	2245	2453	sp_v3.0_unigene2520:0-789;sp_v3.0_unigene2520:2201-2990
sp_v3.0_unigene2520	2455	2801	sp_v3.0_unigene2520:0-789;sp_v3.0_unigene2520:2201-2990
sp_v3.0_unigene2521	0	74	sp_v3.0_unigene2521:0-789;sp_v3.0_unigene2521:2272-3061
sp_v3.0_unigene2521	85	153	sp_v3.0_unigene2521:0-789;sp_v3.0_unigene2521:2272-3061
sp_v3.0_unigene2521	155	294	sp_v3.0_unigene2521:0-789;sp_v3.0_unigene2521:2272-3061
sp_v3.0_unigene2521	295	483	sp_v3.0_unigene2521:0-789;sp_v3.0_unigene2521:2272-3061
sp_v3.0_unigene2521	485	763	sp_v3.0_unigene2521:0-789;sp_v3.0_unigene2521:2272-3061
sp_v3.0_unigene2521	765	851	sp_v3.0_unigene2521:0-789;sp_v3.0_unigene2521:2272-3061
sp_v3.0_unigene2521	855	2631	sp_v3.0_unigene2521:0-789;sp_v3.0_unigene2521:2272-3061
sp_v3.0_unigene2521	2725	3061	sp_v3.0_unigene2521:0-789;sp_v3.0_unigene2521:2272-3061
sp_v3.0_unigene2522	10	637	sp_v3.0_unigene2522:0-789;sp_v3.0_unigene2522:1252-2041
sp_v3.0_unigene2522	715	1119	sp_v3.0_unigene2522:0-789;sp_v3.0_unigene2522:1252-2041
sp_v3.0_unigene2522	1130	1199	sp_v3.0_unigene2522:0-789;sp_v3.0_unigene2522:1252-2041
sp_v3.0_unigene2522	1200	1398	sp_v3.0_unigene2522:0-789;sp_v3.0_unigene2522:1252-2041
sp_v3.0_unigene2522	1405	1904	sp_v3.0_unigene2522:0-789;sp_v3.0_unigene2522:1252-2041
sp_v3.0_unigene2523	0	144	sp_v3.0_unigene2523:0-789;sp_v3.0_unigene2523:1004-1793
sp_v3.0_unigene2523	145	503	sp_v3.0_unigene2523:0-789;sp_v3.0_unigene2523:1004-1793
sp_v3.0_unigene2523	505	970	sp_v3.0_unigene2523:0-789;sp_v3.0_unigene2523:1004-1793
sp_v3.0_unigene2523	975	1325	sp_v3.0_unigene2523:0-789;sp_v3.0_unigene2523:1004-1793
sp_v3.0_unigene2523	1330	1473	sp_v3.0_unigene2523:0-789;sp_v3.0_unigene2523:1004-1793
sp_v3.0_unigene2523	1605	1676	sp_v3.0_unigene2523:0-789;sp_v3.0_unigene2523:1004-1793
sp_v3.0_unigene2523	1685	1752	sp_v3.0_unigene2523:0-789;sp_v3.0_unigene2523:1004-1793
sp_v3.0_unigene2524	0	141	sp_v3.0_unigene2524:0-789;sp_v3.0_unigene2524:1032-1821
sp_v3.0_unigene2524	215	284	sp_v3.0_unigene2524:0-789;sp_v3.0_unigene2524:1032-1821
sp_v3.0_unigene2524	285	565	sp_v3.0_unigene2524:0-789;sp_v3.0_unigene2524:1032-1821
sp_v3.0_unigene2524	575	692	sp_v3.0_unigene2524:0-789;sp_v3.0_unigene2524:1032-1821
sp_v3.0_unigene2524	695	1048	sp_v3.0_unigene2524:0-789;sp_v3.0_unigene2524:1032-1821
sp_v3.0_unigene2524	1055	1199	sp_v3.0_unigene2524:0-789;sp_v3.0_unigene2524:1032-1821
sp_v3.0_unigene2524	1205	1411	sp_v3.0_unigene2524:0-789;sp_v3.0_unigene2524:1032-1821
sp_v3.0_unigene2524	1415	1821	sp_v3.0_unigene2524:0-789;sp_v3.0_unigene2524:1032-1821
sp_v3.0_unigene2525	65	148	sp_v3.0_unigene2525:0-1056
sp_v3.0_unigene2525	155	562	sp_v3.0_unigene2525:0-1056
sp_v3.0_unigene2525	565	1050	sp_v3.0_unigene2525:0-1056
sp_v3.0_unigene2526	0	147	sp_v3.0_unigene2526:0-789;sp_v3.0_unigene2526:1054-1843
sp_v3.0_unigene2526	150	340	sp_v3.0_unigene2526:0-789;sp_v3.0_unigene2526:1054-1843
sp_v3.0_unigene2526	345	429	sp_v3.0_unigene2526:0-789;sp_v3.0_unigene2526:1054-1843
sp_v3.0_unigene2526	435	973	sp_v3.0_unigene2526:0-789;sp_v3.0_unigene2526:1054-1843
sp_v3.0_unigene2526	975	1265	sp_v3.0_unigene2526:0-789;sp_v3.0_unigene2526:1054-1843
sp_v3.0_unigene2526	1325	1533	sp_v3.0_unigene2526:0-789;sp_v3.0_unigene2526:1054-1843
sp_v3.0_unigene2526	1535	1604	sp_v3.0_unigene2526:0-789;sp_v3.0_unigene2526:1054-1843
sp_v3.0_unigene2526	1615	1814	sp_v3.0_unigene2526:0-789;sp_v3.0_unigene2526:1054-1843
sp_v3.0_unigene2527	0	149	sp_v3.0_unigene2527:0-789
sp_v3.0_unigene2527	205	411	sp_v3.0_unigene2527:0-789
sp_v3.0_unigene2527	420	691	sp_v3.0_unigene2527:0-789
sp_v3.0_unigene2527	700	841	sp_v3.0_unigene2527:0-789
sp_v3.0_unigene2527	845	1322	sp_v3.0_unigene2527:0-789
sp_v3.0_unigene2527	1340	1610	sp_v3.0_unigene2527:0-789
sp_v3.0_unigene2527	2325	2601	sp_v3.0_unigene2527:3151-3940
sp_v3.0_unigene2527	2605	3090	sp_v3.0_unigene2527:3151-3940
sp_v3.0_unigene2527	3095	3865	sp_v3.0_unigene2527:3151-3940
sp_v3.0_unigene2527	3875	3940	sp_v3.0_unigene2527:3151-3940
sp_v3.0_unigene2528	0	348	sp_v3.0_unigene2528:0-789
sp_v3.0_unigene2528	360	482	sp_v3.0_unigene2528:0-789
sp_v3.0_unigene2528	490	637	sp_v3.0_unigene2528:0-789
sp_v3.0_unigene2528	640	1115	sp_v3.0_unigene2528:0-789
sp_v3.0_unigene2528	1120	1557	sp_v3.0_unigene2528:0-789
sp_v3.0_unigene2528	2340	2410	sp_v3.0_unigene2528:3168-3957
sp_v3.0_unigene2528	2425	2494	sp_v3.0_unigene2528:3168-3957
sp_v3.0_unigene2528	2495	2704	sp_v3.0_unigene2528:3168-3957
sp_v3.0_unigene2528	2705	2772	sp_v3.0_unigene2528:3168-3957
sp_v3.0_unigene2528	2775	2979	sp_v3.0_unigene2528:3168-3957
sp_v3.0_unigene2528	2985	3195	sp_v3.0_unigene2528:3168-3957
sp_v3.0_unigene2528	3200	3529	sp_v3.0_unigene2528:3168-3957
sp_v3.0_unigene2528	3530	3609	sp_v3.0_unigene2528:3168-3957
sp_v3.0_unigene2528	3610	3744	sp_v3.0_unigene2528:3168-3957
sp_v3.0_unigene2528	3880	3957	sp_v3.0_unigene2528:3168-3957
sp_v3.0_unigene2529	0	273	sp_v3.0_unigene2529:0-1400
sp_v3.0_unigene2529	275	559	sp_v3.0_unigene2529:0-1400
sp_v3.0_unigene2529	565	761	sp_v3.0_unigene2529:0-1400
sp_v3.0_unigene2529	770	838	sp_v3.0_unigene2529:0-1400
sp_v3.0_unigene2529	1160	1400	sp_v3.0_unigene2529:0-1400
sp_v3.0_unigene2530	0	349	sp_v3.0_unigene2530:0-789;sp_v3.0_unigene2530:1075-1864
sp_v3.0_unigene2530	355	419	sp_v3.0_unigene2530:0-789;sp_v3.0_unigene2530:1075-1864
sp_v3.0_unigene2530	430	568	sp_v3.0_unigene2530:0-789;sp_v3.0_unigene2530:1075-1864
sp_v3.0_unigene2530	575	844	sp_v3.0_unigene2530:0-789;sp_v3.0_unigene2530:1075-1864
sp_v3.0_unigene2530	845	1121	sp_v3.0_unigene2530:0-789;sp_v3.0_unigene2530:1075-1864
sp_v3.0_unigene2530	1135	1479	sp_v3.0_unigene2530:0-789;sp_v3.0_unigene2530:1075-1864
sp_v3.0_unigene2530	1485	1599	sp_v3.0_unigene2530:0-789;sp_v3.0_unigene2530:1075-1864
sp_v3.0_unigene2530	1695	1822	sp_v3.0_unigene2530:0-789;sp_v3.0_unigene2530:1075-1864
sp_v3.0_unigene2531	5	141	sp_v3.0_unigene2531:0-789;sp_v3.0_unigene2531:1905-2694
sp_v3.0_unigene2531	150	769	sp_v3.0_unigene2531:0-789;sp_v3.0_unigene2531:1905-2694
sp_v3.0_unigene2531	770	1051	sp_v3.0_unigene2531:0-789;sp_v3.0_unigene2531:1905-2694
sp_v3.0_unigene2531	1055	1132	sp_v3.0_unigene2531:0-789;sp_v3.0_unigene2531:1905-2694
sp_v3.0_unigene2531	1135	1341	sp_v3.0_unigene2531:0-789;sp_v3.0_unigene2531:1905-2694
sp_v3.0_unigene2531	1345	1536	sp_v3.0_unigene2531:0-789;sp_v3.0_unigene2531:1905-2694
sp_v3.0_unigene2531	1545	2025	sp_v3.0_unigene2531:0-789;sp_v3.0_unigene2531:1905-2694
sp_v3.0_unigene2531	2035	2108	sp_v3.0_unigene2531:0-789;sp_v3.0_unigene2531:1905-2694
sp_v3.0_unigene2531	2115	2373	sp_v3.0_unigene2531:0-789;sp_v3.0_unigene2531:1905-2694
sp_v3.0_unigene2531	2460	2675	sp_v3.0_unigene2531:0-789;sp_v3.0_unigene2531:1905-2694
sp_v3.0_unigene2532	15	981	sp_v3.0_unigene2532:0-1454
sp_v3.0_unigene2532	1025	1225	sp_v3.0_unigene2532:0-1454
sp_v3.0_unigene2533	0	1122	sp_v3.0_unigene2533:0-1568
sp_v3.0_unigene2533	1125	1198	sp_v3.0_unigene2533:0-1568
sp_v3.0_unigene2533	1200	1330	sp_v3.0_unigene2533:0-1568
sp_v3.0_unigene2534	65	278	sp_v3.0_unigene2534:0-1151
sp_v3.0_unigene2534	345	1151	sp_v3.0_unigene2534:0-1151
sp_v3.0_unigene2535	0	74	sp_v3.0_unigene2535:0-789;sp_v3.0_unigene2535:1320-2109
sp_v3.0_unigene2535	80	154	sp_v3.0_unigene2535:0-789;sp_v3.0_unigene2535:1320-2109
sp_v3.0_unigene2535	220	593	sp_v3.0_unigene2535:0-789;sp_v3.0_unigene2535:1320-2109
sp_v3.0_unigene2535	670	1701	sp_v3.0_unigene2535:0-789;sp_v3.0_unigene2535:1320-2109
sp_v3.0_unigene2535	1715	2109	sp_v3.0_unigene2535:0-789;sp_v3.0_unigene2535:1320-2109
sp_v3.0_unigene2536	5	206	sp_v3.0_unigene2536:0-994
sp_v3.0_unigene2536	210	282	sp_v3.0_unigene2536:0-994
sp_v3.0_unigene2536	285	422	sp_v3.0_unigene2536:0-994
sp_v3.0_unigene2536	435	562	sp_v3.0_unigene2536:0-994
sp_v3.0_unigene2536	575	994	sp_v3.0_unigene2536:0-994
sp_v3.0_unigene2537	0	142	sp_v3.0_unigene2537:0-1246
sp_v3.0_unigene2537	150	782	sp_v3.0_unigene2537:0-1246
sp_v3.0_unigene2537	785	909	sp_v3.0_unigene2537:0-1246
sp_v3.0_unigene2537	915	1188	sp_v3.0_unigene2537:0-1246
sp_v3.0_unigene2538	5	139	sp_v3.0_unigene2538:0-965
sp_v3.0_unigene2538	145	628	sp_v3.0_unigene2538:0-965
sp_v3.0_unigene2538	635	772	sp_v3.0_unigene2538:0-965
sp_v3.0_unigene2538	775	904	sp_v3.0_unigene2538:0-965
sp_v3.0_unigene2539	0	413	sp_v3.0_unigene2539:0-1406
sp_v3.0_unigene2539	420	569	sp_v3.0_unigene2539:0-1406
sp_v3.0_unigene2539	570	690	sp_v3.0_unigene2539:0-1406
sp_v3.0_unigene2539	705	1346	sp_v3.0_unigene2539:0-1406
sp_v3.0_unigene2540	65	559	sp_v3.0_unigene2540:0-1386
sp_v3.0_unigene2540	560	781	sp_v3.0_unigene2540:0-1386
sp_v3.0_unigene2540	785	920	sp_v3.0_unigene2540:0-1386
sp_v3.0_unigene2540	925	1386	sp_v3.0_unigene2540:0-1386
sp_v3.0_unigene2541	10	642	sp_v3.0_unigene2541:0-789;sp_v3.0_unigene2541:1125-1914
sp_v3.0_unigene2541	645	853	sp_v3.0_unigene2541:0-789;sp_v3.0_unigene2541:1125-1914
sp_v3.0_unigene2541	915	1047	sp_v3.0_unigene2541:0-789;sp_v3.0_unigene2541:1125-1914
sp_v3.0_unigene2541	1065	1891	sp_v3.0_unigene2541:0-789;sp_v3.0_unigene2541:1125-1914
sp_v3.0_unigene2542	85	427	sp_v3.0_unigene2542:0-832
sp_v3.0_unigene2542	445	734	sp_v3.0_unigene2542:0-832
sp_v3.0_unigene2543	0	82	sp_v3.0_unigene2543:0-789
sp_v3.0_unigene2543	85	1617	sp_v3.0_unigene2543:0-789
sp_v3.0_unigene2543	2885	3056	sp_v3.0_unigene2543:3052-3841
sp_v3.0_unigene2543	3070	3238	sp_v3.0_unigene2543:3052-3841
sp_v3.0_unigene2543	3290	3521	sp_v3.0_unigene2543:3052-3841
sp_v3.0_unigene2543	3555	3833	sp_v3.0_unigene2543:3052-3841
sp_v3.0_unigene2544	0	135	sp_v3.0_unigene2544:0-789
sp_v3.0_unigene2544	155	566	sp_v3.0_unigene2544:0-789
sp_v3.0_unigene2544	575	700	sp_v3.0_unigene2544:0-789
sp_v3.0_unigene2544	715	1043	sp_v3.0_unigene2544:0-789
sp_v3.0_unigene2544	1050	1323	sp_v3.0_unigene2544:0-789
sp_v3.0_unigene2544	1325	1606	sp_v3.0_unigene2544:0-789
sp_v3.0_unigene2544	3792	3946	sp_v3.0_unigene2544:4622-5411
sp_v3.0_unigene2544	3947	4218	sp_v3.0_unigene2544:4622-5411
sp_v3.0_unigene2544	4222	4577	sp_v3.0_unigene2544:4622-5411
sp_v3.0_unigene2544	4582	5197	sp_v3.0_unigene2544:4622-5411
sp_v3.0_unigene2545	0	224	sp_v3.0_unigene2545:0-1063
sp_v3.0_unigene2545	225	906	sp_v3.0_unigene2545:0-1063
sp_v3.0_unigene2546	0	774	sp_v3.0_unigene2546:0-880
sp_v3.0_unigene2546	780	861	sp_v3.0_unigene2546:0-880
sp_v3.0_unigene2547	0	997	sp_v3.0_unigene2547:0-789;sp_v3.0_unigene2547:2135-2924
sp_v3.0_unigene2547	1000	1668	sp_v3.0_unigene2547:0-789;sp_v3.0_unigene2547:2135-2924
sp_v3.0_unigene2547	1675	1743	sp_v3.0_unigene2547:0-789;sp_v3.0_unigene2547:2135-2924
sp_v3.0_unigene2547	2175	2924	sp_v3.0_unigene2547:0-789;sp_v3.0_unigene2547:2135-2924
sp_v3.0_unigene2548	15	1693	sp_v3.0_unigene2548:0-789;sp_v3.0_unigene2548:918-1707
sp_v3.0_unigene2549	0	353	sp_v3.0_unigene2549:0-789;sp_v3.0_unigene2549:1195-1984
sp_v3.0_unigene2549	360	694	sp_v3.0_unigene2549:0-789;sp_v3.0_unigene2549:1195-1984
sp_v3.0_unigene2549	695	837	sp_v3.0_unigene2549:0-789;sp_v3.0_unigene2549:1195-1984
sp_v3.0_unigene2549	845	1198	sp_v3.0_unigene2549:0-789;sp_v3.0_unigene2549:1195-1984
sp_v3.0_unigene2549	1205	1468	sp_v3.0_unigene2549:0-789;sp_v3.0_unigene2549:1195-1984
sp_v3.0_unigene2549	1470	1827	sp_v3.0_unigene2549:0-789;sp_v3.0_unigene2549:1195-1984
sp_v3.0_unigene2549	1830	1976	sp_v3.0_unigene2549:0-789;sp_v3.0_unigene2549:1195-1984
sp_v3.0_unigene2550	10	692	sp_v3.0_unigene2550:0-1097
sp_v3.0_unigene2550	695	981	sp_v3.0_unigene2550:0-1097
sp_v3.0_unigene2551	0	912	sp_v3.0_unigene2551:0-1169
sp_v3.0_unigene2551	915	1169	sp_v3.0_unigene2551:0-1169
sp_v3.0_unigene2552	0	143	sp_v3.0_unigene2552:0-789;sp_v3.0_unigene2552:1243-2032
sp_v3.0_unigene2552	145	838	sp_v3.0_unigene2552:0-789;sp_v3.0_unigene2552:1243-2032
sp_v3.0_unigene2552	845	1044	sp_v3.0_unigene2552:0-789;sp_v3.0_unigene2552:1243-2032
sp_v3.0_unigene2552	1045	1254	sp_v3.0_unigene2552:0-789;sp_v3.0_unigene2552:1243-2032
sp_v3.0_unigene2552	1265	1338	sp_v3.0_unigene2552:0-789;sp_v3.0_unigene2552:1243-2032
sp_v3.0_unigene2552	1345	1620	sp_v3.0_unigene2552:0-789;sp_v3.0_unigene2552:1243-2032
sp_v3.0_unigene2552	1690	2032	sp_v3.0_unigene2552:0-789;sp_v3.0_unigene2552:1243-2032
sp_v3.0_unigene2553	65	482	sp_v3.0_unigene2553:0-1274
sp_v3.0_unigene2553	485	782	sp_v3.0_unigene2553:0-1274
sp_v3.0_unigene2553	785	1106	sp_v3.0_unigene2553:0-1274
sp_v3.0_unigene2553	1115	1274	sp_v3.0_unigene2553:0-1274
sp_v3.0_unigene2554	0	212	sp_v3.0_unigene2554:0-1364
sp_v3.0_unigene2554	215	983	sp_v3.0_unigene2554:0-1364
sp_v3.0_unigene2554	995	1123	sp_v3.0_unigene2554:0-1364
sp_v3.0_unigene2554	1130	1343	sp_v3.0_unigene2554:0-1364
sp_v3.0_unigene2555	0	67	sp_v3.0_unigene2555:0-789;sp_v3.0_unigene2555:1870-2659
sp_v3.0_unigene2555	70	279	sp_v3.0_unigene2555:0-789;sp_v3.0_unigene2555:1870-2659
sp_v3.0_unigene2555	280	694	sp_v3.0_unigene2555:0-789;sp_v3.0_unigene2555:1870-2659
sp_v3.0_unigene2555	695	762	sp_v3.0_unigene2555:0-789;sp_v3.0_unigene2555:1870-2659
sp_v3.0_unigene2555	905	1063	sp_v3.0_unigene2555:0-789;sp_v3.0_unigene2555:1870-2659
sp_v3.0_unigene2555	1065	1270	sp_v3.0_unigene2555:0-789;sp_v3.0_unigene2555:1870-2659
sp_v3.0_unigene2555	1275	2272	sp_v3.0_unigene2555:0-789;sp_v3.0_unigene2555:1870-2659
sp_v3.0_unigene2555	2520	2657	sp_v3.0_unigene2555:0-789;sp_v3.0_unigene2555:1870-2659
sp_v3.0_unigene2556	15	410	sp_v3.0_unigene2556:0-1319
sp_v3.0_unigene2556	415	1116	sp_v3.0_unigene2556:0-1319
sp_v3.0_unigene2557	10	134	sp_v3.0_unigene2557:0-789;sp_v3.0_unigene2557:1020-1809
sp_v3.0_unigene2557	145	1417	sp_v3.0_unigene2557:0-789;sp_v3.0_unigene2557:1020-1809
sp_v3.0_unigene2557	1465	1536	sp_v3.0_unigene2557:0-789;sp_v3.0_unigene2557:1020-1809
sp_v3.0_unigene2557	1540	1613	sp_v3.0_unigene2557:0-789;sp_v3.0_unigene2557:1020-1809
sp_v3.0_unigene2557	1615	1809	sp_v3.0_unigene2557:0-789;sp_v3.0_unigene2557:1020-1809
sp_v3.0_unigene2558	0	222	sp_v3.0_unigene2558:0-789;sp_v3.0_unigene2558:1070-1859
sp_v3.0_unigene2558	225	774	sp_v3.0_unigene2558:0-789;sp_v3.0_unigene2558:1070-1859
sp_v3.0_unigene2558	775	1329	sp_v3.0_unigene2558:0-789;sp_v3.0_unigene2558:1070-1859
sp_v3.0_unigene2558	1410	1690	sp_v3.0_unigene2558:0-789;sp_v3.0_unigene2558:1070-1859
sp_v3.0_unigene2559	0	140	sp_v3.0_unigene2559:0-691
sp_v3.0_unigene2559	145	282	sp_v3.0_unigene2559:0-691
sp_v3.0_unigene2559	295	628	sp_v3.0_unigene2559:0-691
sp_v3.0_unigene2560	275	704	sp_v3.0_unigene2560:0-789;sp_v3.0_unigene2560:1221-2010
sp_v3.0_unigene2560	705	849	sp_v3.0_unigene2560:0-789;sp_v3.0_unigene2560:1221-2010
sp_v3.0_unigene2560	855	1053	sp_v3.0_unigene2560:0-789;sp_v3.0_unigene2560:1221-2010
sp_v3.0_unigene2560	1060	1406	sp_v3.0_unigene2560:0-789;sp_v3.0_unigene2560:1221-2010
sp_v3.0_unigene2560	1410	1540	sp_v3.0_unigene2560:0-789;sp_v3.0_unigene2560:1221-2010
sp_v3.0_unigene2560	1545	1749	sp_v3.0_unigene2560:0-789;sp_v3.0_unigene2560:1221-2010
sp_v3.0_unigene2560	1750	2010	sp_v3.0_unigene2560:0-789;sp_v3.0_unigene2560:1221-2010
sp_v3.0_unigene2561	0	502	sp_v3.0_unigene2561:0-789
sp_v3.0_unigene2561	505	1196	sp_v3.0_unigene2561:0-789
sp_v3.0_unigene2561	1205	1709	sp_v3.0_unigene2561:0-789;sp_v3.0_unigene2561:2396-3185
sp_v3.0_unigene2561	1710	1995	sp_v3.0_unigene2561:2396-3185
sp_v3.0_unigene2561	2000	2282	sp_v3.0_unigene2561:2396-3185
sp_v3.0_unigene2561	2285	2897	sp_v3.0_unigene2561:2396-3185
sp_v3.0_unigene2561	2900	3054	sp_v3.0_unigene2561:2396-3185
sp_v3.0_unigene2561	3055	3178	sp_v3.0_unigene2561:2396-3185
sp_v3.0_unigene2562	0	250	sp_v3.0_unigene2562:0-789;sp_v3.0_unigene2562:1998-2787
sp_v3.0_unigene2562	400	556	sp_v3.0_unigene2562:0-789;sp_v3.0_unigene2562:1998-2787
sp_v3.0_unigene2562	570	692	sp_v3.0_unigene2562:0-789;sp_v3.0_unigene2562:1998-2787
sp_v3.0_unigene2562	695	909	sp_v3.0_unigene2562:0-789;sp_v3.0_unigene2562:1998-2787
sp_v3.0_unigene2562	975	2182	sp_v3.0_unigene2562:0-789;sp_v3.0_unigene2562:1998-2787
sp_v3.0_unigene2562	2445	2584	sp_v3.0_unigene2562:0-789;sp_v3.0_unigene2562:1998-2787
sp_v3.0_unigene2562	2675	2787	sp_v3.0_unigene2562:0-789;sp_v3.0_unigene2562:1998-2787
sp_v3.0_unigene2563	0	216	sp_v3.0_unigene2563:0-789;sp_v3.0_unigene2563:1107-1896
sp_v3.0_unigene2563	220	361	sp_v3.0_unigene2563:0-789;sp_v3.0_unigene2563:1107-1896
sp_v3.0_unigene2563	365	1189	sp_v3.0_unigene2563:0-789;sp_v3.0_unigene2563:1107-1896
sp_v3.0_unigene2563	1195	1340	sp_v3.0_unigene2563:0-789;sp_v3.0_unigene2563:1107-1896
sp_v3.0_unigene2563	1345	1818	sp_v3.0_unigene2563:0-789;sp_v3.0_unigene2563:1107-1896
sp_v3.0_unigene2563	1820	1892	sp_v3.0_unigene2563:0-789;sp_v3.0_unigene2563:1107-1896
sp_v3.0_unigene2564	5	137	sp_v3.0_unigene2564:0-789;sp_v3.0_unigene2564:1111-1900
sp_v3.0_unigene2564	140	220	sp_v3.0_unigene2564:0-789;sp_v3.0_unigene2564:1111-1900
sp_v3.0_unigene2564	225	353	sp_v3.0_unigene2564:0-789;sp_v3.0_unigene2564:1111-1900
sp_v3.0_unigene2564	430	1267	sp_v3.0_unigene2564:0-789;sp_v3.0_unigene2564:1111-1900
sp_v3.0_unigene2564	1270	1895	sp_v3.0_unigene2564:0-789;sp_v3.0_unigene2564:1111-1900
sp_v3.0_unigene2565	0	635	sp_v3.0_unigene2565:0-789;sp_v3.0_unigene2565:795-1584
sp_v3.0_unigene2565	640	901	sp_v3.0_unigene2565:0-789;sp_v3.0_unigene2565:795-1584
sp_v3.0_unigene2565	905	969	sp_v3.0_unigene2565:0-789;sp_v3.0_unigene2565:795-1584
sp_v3.0_unigene2565	975	1122	sp_v3.0_unigene2565:0-789;sp_v3.0_unigene2565:795-1584
sp_v3.0_unigene2565	1130	1199	sp_v3.0_unigene2565:0-789;sp_v3.0_unigene2565:795-1584
sp_v3.0_unigene2565	1415	1547	sp_v3.0_unigene2565:0-789;sp_v3.0_unigene2565:795-1584
sp_v3.0_unigene2566	0	70	sp_v3.0_unigene2566:0-789;sp_v3.0_unigene2566:1225-2014
sp_v3.0_unigene2566	75	408	sp_v3.0_unigene2566:0-789;sp_v3.0_unigene2566:1225-2014
sp_v3.0_unigene2566	420	841	sp_v3.0_unigene2566:0-789;sp_v3.0_unigene2566:1225-2014
sp_v3.0_unigene2566	855	1113	sp_v3.0_unigene2566:0-789;sp_v3.0_unigene2566:1225-2014
sp_v3.0_unigene2566	1115	1184	sp_v3.0_unigene2566:0-789;sp_v3.0_unigene2566:1225-2014
sp_v3.0_unigene2566	1185	1550	sp_v3.0_unigene2566:0-789;sp_v3.0_unigene2566:1225-2014
sp_v3.0_unigene2566	1605	1670	sp_v3.0_unigene2566:0-789;sp_v3.0_unigene2566:1225-2014
sp_v3.0_unigene2566	1690	1821	sp_v3.0_unigene2566:0-789;sp_v3.0_unigene2566:1225-2014
sp_v3.0_unigene2566	1830	1956	sp_v3.0_unigene2566:0-789;sp_v3.0_unigene2566:1225-2014
sp_v3.0_unigene2567	0	139	sp_v3.0_unigene2567:0-789
sp_v3.0_unigene2567	150	348	sp_v3.0_unigene2567:0-789
sp_v3.0_unigene2567	350	420	sp_v3.0_unigene2567:0-789
sp_v3.0_unigene2567	425	1615	sp_v3.0_unigene2567:0-789
sp_v3.0_unigene2567	1950	2310	sp_v3.0_unigene2567:2780-3569
sp_v3.0_unigene2567	2315	2655	sp_v3.0_unigene2567:2780-3569
sp_v3.0_unigene2567	2660	2929	sp_v3.0_unigene2567:2780-3569
sp_v3.0_unigene2567	2950	3569	sp_v3.0_unigene2567:2780-3569
sp_v3.0_unigene2568	0	149	sp_v3.0_unigene2568:0-789;sp_v3.0_unigene2568:951-1740
sp_v3.0_unigene2568	220	1618	sp_v3.0_unigene2568:0-789;sp_v3.0_unigene2568:951-1740
sp_v3.0_unigene2569	0	80	sp_v3.0_unigene2569:0-789;sp_v3.0_unigene2569:1064-1853
sp_v3.0_unigene2569	85	207	sp_v3.0_unigene2569:0-789;sp_v3.0_unigene2569:1064-1853
sp_v3.0_unigene2569	280	485	sp_v3.0_unigene2569:0-789;sp_v3.0_unigene2569:1064-1853
sp_v3.0_unigene2569	505	768	sp_v3.0_unigene2569:0-789;sp_v3.0_unigene2569:1064-1853
sp_v3.0_unigene2569	770	1853	sp_v3.0_unigene2569:0-789;sp_v3.0_unigene2569:1064-1853
sp_v3.0_unigene2570	0	76	sp_v3.0_unigene2570:0-789;sp_v3.0_unigene2570:2343-3132
sp_v3.0_unigene2570	80	206	sp_v3.0_unigene2570:0-789;sp_v3.0_unigene2570:2343-3132
sp_v3.0_unigene2570	220	286	sp_v3.0_unigene2570:0-789;sp_v3.0_unigene2570:2343-3132
sp_v3.0_unigene2570	290	1187	sp_v3.0_unigene2570:0-789;sp_v3.0_unigene2570:2343-3132
sp_v3.0_unigene2570	1205	1816	sp_v3.0_unigene2570:0-789;sp_v3.0_unigene2570:2343-3132
sp_v3.0_unigene2570	1830	2514	sp_v3.0_unigene2570:0-789;sp_v3.0_unigene2570:2343-3132
sp_v3.0_unigene2570	2520	2656	sp_v3.0_unigene2570:0-789;sp_v3.0_unigene2570:2343-3132
sp_v3.0_unigene2570	2660	2942	sp_v3.0_unigene2570:0-789;sp_v3.0_unigene2570:2343-3132
sp_v3.0_unigene2571	0	837	sp_v3.0_unigene2571:0-789
sp_v3.0_unigene2571	855	1182	sp_v3.0_unigene2571:0-789
sp_v3.0_unigene2571	1185	1623	sp_v3.0_unigene2571:0-789
sp_v3.0_unigene2571	2936	3025	sp_v3.0_unigene2571:3766-4555
sp_v3.0_unigene2571	3081	3218	sp_v3.0_unigene2571:3766-4555
sp_v3.0_unigene2571	3226	3499	sp_v3.0_unigene2571:3766-4555
sp_v3.0_unigene2571	3506	3918	sp_v3.0_unigene2571:3766-4555
sp_v3.0_unigene2571	4061	4216	sp_v3.0_unigene2571:3766-4555
sp_v3.0_unigene2571	4266	4431	sp_v3.0_unigene2571:3766-4555
sp_v3.0_unigene2572	70	1538	sp_v3.0_unigene2572:0-789;sp_v3.0_unigene2572:1699-2488
sp_v3.0_unigene2572	1900	2076	sp_v3.0_unigene2572:0-789;sp_v3.0_unigene2572:1699-2488
sp_v3.0_unigene2572	2125	2189	sp_v3.0_unigene2572:0-789;sp_v3.0_unigene2572:1699-2488
sp_v3.0_unigene2572	2190	2488	sp_v3.0_unigene2572:0-789;sp_v3.0_unigene2572:1699-2488
sp_v3.0_unigene2573	0	132	sp_v3.0_unigene2573:0-789
sp_v3.0_unigene2573	135	1344	sp_v3.0_unigene2573:0-789
sp_v3.0_unigene2573	1360	1453	sp_v3.0_unigene2573:0-789
sp_v3.0_unigene2573	1465	1593	sp_v3.0_unigene2573:0-789
sp_v3.0_unigene2573	2543	2667	sp_v3.0_unigene2573:3363-4152
sp_v3.0_unigene2573	2673	2753	sp_v3.0_unigene2573:3363-4152
sp_v3.0_unigene2573	2758	2893	sp_v3.0_unigene2573:3363-4152
sp_v3.0_unigene2573	2898	3174	sp_v3.0_unigene2573:3363-4152
sp_v3.0_unigene2573	3178	3457	sp_v3.0_unigene2573:3363-4152
sp_v3.0_unigene2573	3528	3594	sp_v3.0_unigene2573:3363-4152
sp_v3.0_unigene2573	3603	4001	sp_v3.0_unigene2573:3363-4152
sp_v3.0_unigene2574	0	148	sp_v3.0_unigene2574:0-789;sp_v3.0_unigene2574:1677-2466
sp_v3.0_unigene2574	230	502	sp_v3.0_unigene2574:0-789;sp_v3.0_unigene2574:1677-2466
sp_v3.0_unigene2574	505	913	sp_v3.0_unigene2574:0-789;sp_v3.0_unigene2574:1677-2466
sp_v3.0_unigene2574	925	1134	sp_v3.0_unigene2574:0-789;sp_v3.0_unigene2574:1677-2466
sp_v3.0_unigene2574	1190	1474	sp_v3.0_unigene2574:0-789;sp_v3.0_unigene2574:1677-2466
sp_v3.0_unigene2574	1480	1698	sp_v3.0_unigene2574:0-789;sp_v3.0_unigene2574:1677-2466
sp_v3.0_unigene2574	1700	2429	sp_v3.0_unigene2574:0-789;sp_v3.0_unigene2574:1677-2466
sp_v3.0_unigene2575	15	344	sp_v3.0_unigene2575:0-1422
sp_v3.0_unigene2575	365	573	sp_v3.0_unigene2575:0-1422
sp_v3.0_unigene2575	575	912	sp_v3.0_unigene2575:0-1422
sp_v3.0_unigene2575	915	983	sp_v3.0_unigene2575:0-1422
sp_v3.0_unigene2575	990	1200	sp_v3.0_unigene2575:0-1422
sp_v3.0_unigene2575	1255	1409	sp_v3.0_unigene2575:0-1422
sp_v3.0_unigene2576	0	69	sp_v3.0_unigene2576:0-789;sp_v3.0_unigene2576:2375-3164
sp_v3.0_unigene2576	70	269	sp_v3.0_unigene2576:0-789;sp_v3.0_unigene2576:2375-3164
sp_v3.0_unigene2576	285	627	sp_v3.0_unigene2576:0-789;sp_v3.0_unigene2576:2375-3164
sp_v3.0_unigene2576	640	901	sp_v3.0_unigene2576:0-789;sp_v3.0_unigene2576:2375-3164
sp_v3.0_unigene2576	905	2043	sp_v3.0_unigene2576:0-789;sp_v3.0_unigene2576:2375-3164
sp_v3.0_unigene2576	2045	3164	sp_v3.0_unigene2576:0-789;sp_v3.0_unigene2576:2375-3164
sp_v3.0_unigene2577	10	211	sp_v3.0_unigene2577:0-789;sp_v3.0_unigene2577:1831-2620
sp_v3.0_unigene2577	215	344	sp_v3.0_unigene2577:0-789;sp_v3.0_unigene2577:1831-2620
sp_v3.0_unigene2577	345	630	sp_v3.0_unigene2577:0-789;sp_v3.0_unigene2577:1831-2620
sp_v3.0_unigene2577	645	761	sp_v3.0_unigene2577:0-789;sp_v3.0_unigene2577:1831-2620
sp_v3.0_unigene2577	1160	2620	sp_v3.0_unigene2577:0-789;sp_v3.0_unigene2577:1831-2620
sp_v3.0_unigene2578	0	292	sp_v3.0_unigene2578:0-1376
sp_v3.0_unigene2578	295	700	sp_v3.0_unigene2578:0-1376
sp_v3.0_unigene2578	710	912	sp_v3.0_unigene2578:0-1376
sp_v3.0_unigene2578	915	1271	sp_v3.0_unigene2578:0-1376
sp_v3.0_unigene2578	1275	1376	sp_v3.0_unigene2578:0-1376
sp_v3.0_unigene2579	0	292	sp_v3.0_unigene2579:0-789;sp_v3.0_unigene2579:1775-2564
sp_v3.0_unigene2579	300	1245	sp_v3.0_unigene2579:0-789;sp_v3.0_unigene2579:1775-2564
sp_v3.0_unigene2579	1290	2052	sp_v3.0_unigene2579:0-789;sp_v3.0_unigene2579:1775-2564
sp_v3.0_unigene2579	2060	2339	sp_v3.0_unigene2579:0-789;sp_v3.0_unigene2579:1775-2564
sp_v3.0_unigene2579	2340	2549	sp_v3.0_unigene2579:0-789;sp_v3.0_unigene2579:1775-2564
sp_v3.0_unigene2580	0	348	sp_v3.0_unigene2580:0-789;sp_v3.0_unigene2580:1624-2413
sp_v3.0_unigene2580	355	635	sp_v3.0_unigene2580:0-789;sp_v3.0_unigene2580:1624-2413
sp_v3.0_unigene2580	710	1122	sp_v3.0_unigene2580:0-789;sp_v3.0_unigene2580:1624-2413
sp_v3.0_unigene2580	1535	2024	sp_v3.0_unigene2580:0-789;sp_v3.0_unigene2580:1624-2413
sp_v3.0_unigene2580	2025	2390	sp_v3.0_unigene2580:0-789;sp_v3.0_unigene2580:1624-2413
sp_v3.0_unigene2581	10	131	sp_v3.0_unigene2581:0-789;sp_v3.0_unigene2581:875-1664
sp_v3.0_unigene2581	145	217	sp_v3.0_unigene2581:0-789;sp_v3.0_unigene2581:875-1664
sp_v3.0_unigene2581	220	771	sp_v3.0_unigene2581:0-789;sp_v3.0_unigene2581:875-1664
sp_v3.0_unigene2581	775	907	sp_v3.0_unigene2581:0-789;sp_v3.0_unigene2581:875-1664
sp_v3.0_unigene2581	920	1335	sp_v3.0_unigene2581:0-789;sp_v3.0_unigene2581:875-1664
sp_v3.0_unigene2581	1345	1615	sp_v3.0_unigene2581:0-789;sp_v3.0_unigene2581:875-1664
sp_v3.0_unigene2582	10	273	sp_v3.0_unigene2582:0-1334
sp_v3.0_unigene2582	275	416	sp_v3.0_unigene2582:0-1334
sp_v3.0_unigene2582	420	499	sp_v3.0_unigene2582:0-1334
sp_v3.0_unigene2582	500	977	sp_v3.0_unigene2582:0-1334
sp_v3.0_unigene2582	1135	1332	sp_v3.0_unigene2582:0-1334
sp_v3.0_unigene2583	15	276	sp_v3.0_unigene2583:0-789;sp_v3.0_unigene2583:1767-2556
sp_v3.0_unigene2583	280	486	sp_v3.0_unigene2583:0-789;sp_v3.0_unigene2583:1767-2556
sp_v3.0_unigene2583	500	571	sp_v3.0_unigene2583:0-789;sp_v3.0_unigene2583:1767-2556
sp_v3.0_unigene2583	575	918	sp_v3.0_unigene2583:0-789;sp_v3.0_unigene2583:1767-2556
sp_v3.0_unigene2583	925	1321	sp_v3.0_unigene2583:0-789;sp_v3.0_unigene2583:1767-2556
sp_v3.0_unigene2583	1330	1546	sp_v3.0_unigene2583:0-789;sp_v3.0_unigene2583:1767-2556
sp_v3.0_unigene2583	1610	1687	sp_v3.0_unigene2583:0-789;sp_v3.0_unigene2583:1767-2556
sp_v3.0_unigene2583	1695	1882	sp_v3.0_unigene2583:0-789;sp_v3.0_unigene2583:1767-2556
sp_v3.0_unigene2583	1885	2387	sp_v3.0_unigene2583:0-789;sp_v3.0_unigene2583:1767-2556
sp_v3.0_unigene2583	2390	2458	sp_v3.0_unigene2583:0-789;sp_v3.0_unigene2583:1767-2556
sp_v3.0_unigene2584	0	973	sp_v3.0_unigene2584:0-789;sp_v3.0_unigene2584:1080-1869
sp_v3.0_unigene2584	995	1269	sp_v3.0_unigene2584:0-789;sp_v3.0_unigene2584:1080-1869
sp_v3.0_unigene2584	1275	1812	sp_v3.0_unigene2584:0-789;sp_v3.0_unigene2584:1080-1869
sp_v3.0_unigene2584	1815	1869	sp_v3.0_unigene2584:0-789;sp_v3.0_unigene2584:1080-1869
sp_v3.0_unigene2585	145	275	sp_v3.0_unigene2585:0-1576
sp_v3.0_unigene2585	290	357	sp_v3.0_unigene2585:0-1576
sp_v3.0_unigene2585	695	911	sp_v3.0_unigene2585:0-1576
sp_v3.0_unigene2585	1040	1318	sp_v3.0_unigene2585:0-1576
sp_v3.0_unigene2585	1325	1576	sp_v3.0_unigene2585:0-1576
sp_v3.0_unigene2586	0	138	sp_v3.0_unigene2586:0-728
sp_v3.0_unigene2586	150	701	sp_v3.0_unigene2586:0-728
sp_v3.0_unigene2587	0	64	sp_v3.0_unigene2587:0-933
sp_v3.0_unigene2587	65	274	sp_v3.0_unigene2587:0-933
sp_v3.0_unigene2587	275	368	sp_v3.0_unigene2587:0-933
sp_v3.0_unigene2587	695	898	sp_v3.0_unigene2587:0-933
sp_v3.0_unigene2588	440	599	sp_v3.0_unigene2588:0-789
sp_v3.0_unigene2588	940	1107	sp_v3.0_unigene2588:0-789
sp_v3.0_unigene2588	2220	3256	sp_v3.0_unigene2588:2476-3265
sp_v3.0_unigene2589	0	128	sp_v3.0_unigene2589:0-789;sp_v3.0_unigene2589:916-1705
sp_v3.0_unigene2589	135	343	sp_v3.0_unigene2589:0-789;sp_v3.0_unigene2589:916-1705
sp_v3.0_unigene2589	345	630	sp_v3.0_unigene2589:0-789;sp_v3.0_unigene2589:916-1705
sp_v3.0_unigene2589	635	849	sp_v3.0_unigene2589:0-789;sp_v3.0_unigene2589:916-1705
sp_v3.0_unigene2589	855	1553	sp_v3.0_unigene2589:0-789;sp_v3.0_unigene2589:916-1705
sp_v3.0_unigene2589	1555	1705	sp_v3.0_unigene2589:0-789;sp_v3.0_unigene2589:916-1705
sp_v3.0_unigene2590	0	132	sp_v3.0_unigene2590:0-1026
sp_v3.0_unigene2590	150	1026	sp_v3.0_unigene2590:0-1026
sp_v3.0_unigene2591	5	905	sp_v3.0_unigene2591:0-789;sp_v3.0_unigene2591:1180-1969
sp_v3.0_unigene2591	985	1679	sp_v3.0_unigene2591:0-789;sp_v3.0_unigene2591:1180-1969
sp_v3.0_unigene2591	1695	1969	sp_v3.0_unigene2591:0-789;sp_v3.0_unigene2591:1180-1969
sp_v3.0_unigene2592	0	344	sp_v3.0_unigene2592:0-789
sp_v3.0_unigene2592	430	631	sp_v3.0_unigene2592:0-789
sp_v3.0_unigene2592	635	1031	sp_v3.0_unigene2592:0-789
sp_v3.0_unigene2592	1095	1586	sp_v3.0_unigene2592:0-789
sp_v3.0_unigene2592	1855	2058	sp_v3.0_unigene2592:2683-3472
sp_v3.0_unigene2592	2065	2209	sp_v3.0_unigene2592:2683-3472
sp_v3.0_unigene2592	2210	3198	sp_v3.0_unigene2592:2683-3472
sp_v3.0_unigene2592	3205	3472	sp_v3.0_unigene2592:2683-3472
sp_v3.0_unigene2593	15	153	sp_v3.0_unigene2593:0-1301
sp_v3.0_unigene2593	430	497	sp_v3.0_unigene2593:0-1301
sp_v3.0_unigene2593	500	704	sp_v3.0_unigene2593:0-1301
sp_v3.0_unigene2593	715	1114	sp_v3.0_unigene2593:0-1301
sp_v3.0_unigene2593	1115	1252	sp_v3.0_unigene2593:0-1301
sp_v3.0_unigene2594	0	134	sp_v3.0_unigene2594:0-789;sp_v3.0_unigene2594:1085-1874
sp_v3.0_unigene2594	145	1046	sp_v3.0_unigene2594:0-789;sp_v3.0_unigene2594:1085-1874
sp_v3.0_unigene2594	1050	1408	sp_v3.0_unigene2594:0-789;sp_v3.0_unigene2594:1085-1874
sp_v3.0_unigene2594	1410	1480	sp_v3.0_unigene2594:0-789;sp_v3.0_unigene2594:1085-1874
sp_v3.0_unigene2594	1485	1749	sp_v3.0_unigene2594:0-789;sp_v3.0_unigene2594:1085-1874
sp_v3.0_unigene2594	1750	1874	sp_v3.0_unigene2594:0-789;sp_v3.0_unigene2594:1085-1874
sp_v3.0_unigene2595	0	204	sp_v3.0_unigene2595:0-789;sp_v3.0_unigene2595:2157-2946
sp_v3.0_unigene2595	205	339	sp_v3.0_unigene2595:0-789;sp_v3.0_unigene2595:2157-2946
sp_v3.0_unigene2595	345	410	sp_v3.0_unigene2595:0-789;sp_v3.0_unigene2595:2157-2946
sp_v3.0_unigene2595	425	972	sp_v3.0_unigene2595:0-789;sp_v3.0_unigene2595:2157-2946
sp_v3.0_unigene2595	975	1253	sp_v3.0_unigene2595:0-789;sp_v3.0_unigene2595:2157-2946
sp_v3.0_unigene2595	1255	1325	sp_v3.0_unigene2595:0-789;sp_v3.0_unigene2595:2157-2946
sp_v3.0_unigene2595	1345	1479	sp_v3.0_unigene2595:0-789;sp_v3.0_unigene2595:2157-2946
sp_v3.0_unigene2595	1480	1752	sp_v3.0_unigene2595:0-789;sp_v3.0_unigene2595:2157-2946
sp_v3.0_unigene2595	1760	1959	sp_v3.0_unigene2595:0-789;sp_v3.0_unigene2595:2157-2946
sp_v3.0_unigene2595	1970	2168	sp_v3.0_unigene2595:0-789;sp_v3.0_unigene2595:2157-2946
sp_v3.0_unigene2595	2170	2319	sp_v3.0_unigene2595:0-789;sp_v3.0_unigene2595:2157-2946
sp_v3.0_unigene2595	2325	2860	sp_v3.0_unigene2595:0-789;sp_v3.0_unigene2595:2157-2946
sp_v3.0_unigene2595	2865	2946	sp_v3.0_unigene2595:0-789;sp_v3.0_unigene2595:2157-2946
sp_v3.0_unigene2596	0	69	sp_v3.0_unigene2596:0-789;sp_v3.0_unigene2596:1452-2241
sp_v3.0_unigene2596	70	559	sp_v3.0_unigene2596:0-789;sp_v3.0_unigene2596:1452-2241
sp_v3.0_unigene2596	575	920	sp_v3.0_unigene2596:0-789;sp_v3.0_unigene2596:1452-2241
sp_v3.0_unigene2596	925	1269	sp_v3.0_unigene2596:0-789;sp_v3.0_unigene2596:1452-2241
sp_v3.0_unigene2596	1275	1809	sp_v3.0_unigene2596:0-789;sp_v3.0_unigene2596:1452-2241
sp_v3.0_unigene2596	1815	1969	sp_v3.0_unigene2596:0-789;sp_v3.0_unigene2596:1452-2241
sp_v3.0_unigene2596	1970	2231	sp_v3.0_unigene2596:0-789;sp_v3.0_unigene2596:1452-2241
sp_v3.0_unigene2597	15	133	sp_v3.0_unigene2597:0-789;sp_v3.0_unigene2597:2041-2830
sp_v3.0_unigene2597	135	294	sp_v3.0_unigene2597:0-789;sp_v3.0_unigene2597:2041-2830
sp_v3.0_unigene2597	295	705	sp_v3.0_unigene2597:0-789;sp_v3.0_unigene2597:2041-2830
sp_v3.0_unigene2597	710	1114	sp_v3.0_unigene2597:0-789;sp_v3.0_unigene2597:2041-2830
sp_v3.0_unigene2597	1115	1400	sp_v3.0_unigene2597:0-789;sp_v3.0_unigene2597:2041-2830
sp_v3.0_unigene2597	1410	1542	sp_v3.0_unigene2597:0-789;sp_v3.0_unigene2597:2041-2830
sp_v3.0_unigene2597	1550	2582	sp_v3.0_unigene2597:0-789;sp_v3.0_unigene2597:2041-2830
sp_v3.0_unigene2597	2665	2813	sp_v3.0_unigene2597:0-789;sp_v3.0_unigene2597:2041-2830
sp_v3.0_unigene2598	85	211	sp_v3.0_unigene2598:0-789;sp_v3.0_unigene2598:1116-1905
sp_v3.0_unigene2598	415	573	sp_v3.0_unigene2598:0-789;sp_v3.0_unigene2598:1116-1905
sp_v3.0_unigene2598	635	1905	sp_v3.0_unigene2598:0-789;sp_v3.0_unigene2598:1116-1905
sp_v3.0_unigene2599	0	133	sp_v3.0_unigene2599:0-822
sp_v3.0_unigene2599	145	280	sp_v3.0_unigene2599:0-822
sp_v3.0_unigene2599	285	822	sp_v3.0_unigene2599:0-822
sp_v3.0_unigene2600	15	283	sp_v3.0_unigene2600:0-789
sp_v3.0_unigene2600	285	619	sp_v3.0_unigene2600:0-789
sp_v3.0_unigene2600	635	1611	sp_v3.0_unigene2600:0-789
sp_v3.0_unigene2600	1890	1956	sp_v3.0_unigene2600:2718-3507
sp_v3.0_unigene2600	1975	2056	sp_v3.0_unigene2600:2718-3507
sp_v3.0_unigene2600	2110	2667	sp_v3.0_unigene2600:2718-3507
sp_v3.0_unigene2600	2670	3507	sp_v3.0_unigene2600:2718-3507
sp_v3.0_unigene2601	10	479	sp_v3.0_unigene2601:0-1042
sp_v3.0_unigene2601	500	1042	sp_v3.0_unigene2601:0-1042
sp_v3.0_unigene2602	0	362	sp_v3.0_unigene2602:0-789;sp_v3.0_unigene2602:1015-1804
sp_v3.0_unigene2602	365	1045	sp_v3.0_unigene2602:0-789;sp_v3.0_unigene2602:1015-1804
sp_v3.0_unigene2602	1050	1254	sp_v3.0_unigene2602:0-789;sp_v3.0_unigene2602:1015-1804
sp_v3.0_unigene2602	1275	1549	sp_v3.0_unigene2602:0-789;sp_v3.0_unigene2602:1015-1804
sp_v3.0_unigene2602	1555	1804	sp_v3.0_unigene2602:0-789;sp_v3.0_unigene2602:1015-1804
sp_v3.0_unigene2603	15	203	sp_v3.0_unigene2603:0-1098
sp_v3.0_unigene2603	205	344	sp_v3.0_unigene2603:0-1098
sp_v3.0_unigene2603	350	429	sp_v3.0_unigene2603:0-1098
sp_v3.0_unigene2603	435	770	sp_v3.0_unigene2603:0-1098
sp_v3.0_unigene2603	775	1098	sp_v3.0_unigene2603:0-1098
sp_v3.0_unigene2604	5	66	sp_v3.0_unigene2604:0-789
sp_v3.0_unigene2604	85	204	sp_v3.0_unigene2604:0-789
sp_v3.0_unigene2604	225	428	sp_v3.0_unigene2604:0-789
sp_v3.0_unigene2604	435	616	sp_v3.0_unigene2604:0-789
sp_v3.0_unigene2604	640	780	sp_v3.0_unigene2604:0-789
sp_v3.0_unigene2604	785	1309	sp_v3.0_unigene2604:0-789
sp_v3.0_unigene2604	1330	1553	sp_v3.0_unigene2604:0-789
sp_v3.0_unigene2604	1555	1626	sp_v3.0_unigene2604:0-789
sp_v3.0_unigene2604	2456	2672	sp_v3.0_unigene2604:3286-4075
sp_v3.0_unigene2604	2681	3169	sp_v3.0_unigene2604:3286-4075
sp_v3.0_unigene2604	3226	3300	sp_v3.0_unigene2604:3286-4075
sp_v3.0_unigene2604	3306	3865	sp_v3.0_unigene2604:3286-4075
sp_v3.0_unigene2604	3866	3938	sp_v3.0_unigene2604:3286-4075
sp_v3.0_unigene2605	75	212	sp_v3.0_unigene2605:0-1493
sp_v3.0_unigene2605	225	302	sp_v3.0_unigene2605:0-1493
sp_v3.0_unigene2605	585	783	sp_v3.0_unigene2605:0-1493
sp_v3.0_unigene2605	785	1077	sp_v3.0_unigene2605:0-1493
sp_v3.0_unigene2605	1085	1204	sp_v3.0_unigene2605:0-1493
sp_v3.0_unigene2605	1215	1493	sp_v3.0_unigene2605:0-1493
sp_v3.0_unigene2606	15	199	sp_v3.0_unigene2606:0-789;sp_v3.0_unigene2606:2327-3116
sp_v3.0_unigene2606	205	280	sp_v3.0_unigene2606:0-789;sp_v3.0_unigene2606:2327-3116
sp_v3.0_unigene2606	295	765	sp_v3.0_unigene2606:0-789;sp_v3.0_unigene2606:2327-3116
sp_v3.0_unigene2606	770	978	sp_v3.0_unigene2606:0-789;sp_v3.0_unigene2606:2327-3116
sp_v3.0_unigene2606	980	1132	sp_v3.0_unigene2606:0-789;sp_v3.0_unigene2606:2327-3116
sp_v3.0_unigene2606	1190	1256	sp_v3.0_unigene2606:0-789;sp_v3.0_unigene2606:2327-3116
sp_v3.0_unigene2606	1270	1338	sp_v3.0_unigene2606:0-789;sp_v3.0_unigene2606:2327-3116
sp_v3.0_unigene2606	1360	1534	sp_v3.0_unigene2606:0-789;sp_v3.0_unigene2606:2327-3116
sp_v3.0_unigene2606	1615	1886	sp_v3.0_unigene2606:0-789;sp_v3.0_unigene2606:2327-3116
sp_v3.0_unigene2606	1930	3116	sp_v3.0_unigene2606:0-789;sp_v3.0_unigene2606:2327-3116
sp_v3.0_unigene2607	10	352	sp_v3.0_unigene2607:0-789;sp_v3.0_unigene2607:1744-2533
sp_v3.0_unigene2607	355	840	sp_v3.0_unigene2607:0-789;sp_v3.0_unigene2607:1744-2533
sp_v3.0_unigene2607	925	1256	sp_v3.0_unigene2607:0-789;sp_v3.0_unigene2607:1744-2533
sp_v3.0_unigene2607	1265	1746	sp_v3.0_unigene2607:0-789;sp_v3.0_unigene2607:1744-2533
sp_v3.0_unigene2607	1750	2233	sp_v3.0_unigene2607:0-789;sp_v3.0_unigene2607:1744-2533
sp_v3.0_unigene2607	2235	2533	sp_v3.0_unigene2607:0-789;sp_v3.0_unigene2607:1744-2533
sp_v3.0_unigene2608	5	131	sp_v3.0_unigene2608:0-789;sp_v3.0_unigene2608:2088-2877
sp_v3.0_unigene2608	135	986	sp_v3.0_unigene2608:0-789;sp_v3.0_unigene2608:2088-2877
sp_v3.0_unigene2608	1000	1219	sp_v3.0_unigene2608:0-789;sp_v3.0_unigene2608:2088-2877
sp_v3.0_unigene2608	1225	1498	sp_v3.0_unigene2608:0-789;sp_v3.0_unigene2608:2088-2877
sp_v3.0_unigene2608	1510	1638	sp_v3.0_unigene2608:0-789;sp_v3.0_unigene2608:2088-2877
sp_v3.0_unigene2608	1640	1709	sp_v3.0_unigene2608:0-789;sp_v3.0_unigene2608:2088-2877
sp_v3.0_unigene2608	1710	1856	sp_v3.0_unigene2608:0-789;sp_v3.0_unigene2608:2088-2877
sp_v3.0_unigene2608	1860	1998	sp_v3.0_unigene2608:0-789;sp_v3.0_unigene2608:2088-2877
sp_v3.0_unigene2608	2000	2188	sp_v3.0_unigene2608:0-789;sp_v3.0_unigene2608:2088-2877
sp_v3.0_unigene2608	2195	2485	sp_v3.0_unigene2608:0-789;sp_v3.0_unigene2608:2088-2877
sp_v3.0_unigene2608	2490	2877	sp_v3.0_unigene2608:0-789;sp_v3.0_unigene2608:2088-2877
sp_v3.0_unigene2609	5	216	sp_v3.0_unigene2609:0-789;sp_v3.0_unigene2609:1865-2654
sp_v3.0_unigene2609	220	343	sp_v3.0_unigene2609:0-789;sp_v3.0_unigene2609:1865-2654
sp_v3.0_unigene2609	350	567	sp_v3.0_unigene2609:0-789;sp_v3.0_unigene2609:1865-2654
sp_v3.0_unigene2609	570	709	sp_v3.0_unigene2609:0-789;sp_v3.0_unigene2609:1865-2654
sp_v3.0_unigene2609	710	974	sp_v3.0_unigene2609:0-789;sp_v3.0_unigene2609:1865-2654
sp_v3.0_unigene2609	975	1122	sp_v3.0_unigene2609:0-789;sp_v3.0_unigene2609:1865-2654
sp_v3.0_unigene2609	1130	1884	sp_v3.0_unigene2609:0-789;sp_v3.0_unigene2609:1865-2654
sp_v3.0_unigene2609	1885	2302	sp_v3.0_unigene2609:0-789;sp_v3.0_unigene2609:1865-2654
sp_v3.0_unigene2609	2305	2442	sp_v3.0_unigene2609:0-789;sp_v3.0_unigene2609:1865-2654
sp_v3.0_unigene2609	2445	2654	sp_v3.0_unigene2609:0-789;sp_v3.0_unigene2609:1865-2654
sp_v3.0_unigene2610	0	350	sp_v3.0_unigene2610:0-1508
sp_v3.0_unigene2610	360	847	sp_v3.0_unigene2610:0-1508
sp_v3.0_unigene2610	855	1493	sp_v3.0_unigene2610:0-1508
sp_v3.0_unigene2611	0	68	sp_v3.0_unigene2611:0-789
sp_v3.0_unigene2611	85	568	sp_v3.0_unigene2611:0-789
sp_v3.0_unigene2611	570	694	sp_v3.0_unigene2611:0-789
sp_v3.0_unigene2611	700	1055	sp_v3.0_unigene2611:0-789
sp_v3.0_unigene2611	1115	1334	sp_v3.0_unigene2611:0-789
sp_v3.0_unigene2611	1410	1618	sp_v3.0_unigene2611:0-789
sp_v3.0_unigene2611	1935	2431	sp_v3.0_unigene2611:2759-3548
sp_v3.0_unigene2611	2440	3135	sp_v3.0_unigene2611:2759-3548
sp_v3.0_unigene2611	3140	3548	sp_v3.0_unigene2611:2759-3548
sp_v3.0_unigene2612	15	637	sp_v3.0_unigene2612:0-789
sp_v3.0_unigene2612	640	971	sp_v3.0_unigene2612:0-789
sp_v3.0_unigene2612	975	1607	sp_v3.0_unigene2612:0-789
sp_v3.0_unigene2612	1740	2654	sp_v3.0_unigene2612:2557-3346
sp_v3.0_unigene2612	2655	3071	sp_v3.0_unigene2612:2557-3346
sp_v3.0_unigene2612	3075	3144	sp_v3.0_unigene2612:2557-3346
sp_v3.0_unigene2612	3205	3346	sp_v3.0_unigene2612:2557-3346
sp_v3.0_unigene2613	65	418	sp_v3.0_unigene2613:0-789;sp_v3.0_unigene2613:916-1705
sp_v3.0_unigene2613	420	497	sp_v3.0_unigene2613:0-789;sp_v3.0_unigene2613:916-1705
sp_v3.0_unigene2613	500	626	sp_v3.0_unigene2613:0-789;sp_v3.0_unigene2613:916-1705
sp_v3.0_unigene2613	630	1467	sp_v3.0_unigene2613:0-789;sp_v3.0_unigene2613:916-1705
sp_v3.0_unigene2613	1470	1685	sp_v3.0_unigene2613:0-789;sp_v3.0_unigene2613:916-1705
sp_v3.0_unigene2614	0	279	sp_v3.0_unigene2614:0-789;sp_v3.0_unigene2614:1861-2650
sp_v3.0_unigene2614	280	620	sp_v3.0_unigene2614:0-789;sp_v3.0_unigene2614:1861-2650
sp_v3.0_unigene2614	625	709	sp_v3.0_unigene2614:0-789;sp_v3.0_unigene2614:1861-2650
sp_v3.0_unigene2614	710	853	sp_v3.0_unigene2614:0-789;sp_v3.0_unigene2614:1861-2650
sp_v3.0_unigene2614	855	974	sp_v3.0_unigene2614:0-789;sp_v3.0_unigene2614:1861-2650
sp_v3.0_unigene2614	980	1410	sp_v3.0_unigene2614:0-789;sp_v3.0_unigene2614:1861-2650
sp_v3.0_unigene2614	1415	2163	sp_v3.0_unigene2614:0-789;sp_v3.0_unigene2614:1861-2650
sp_v3.0_unigene2614	2165	2245	sp_v3.0_unigene2614:0-789;sp_v3.0_unigene2614:1861-2650
sp_v3.0_unigene2614	2250	2391	sp_v3.0_unigene2614:0-789;sp_v3.0_unigene2614:1861-2650
sp_v3.0_unigene2614	2395	2650	sp_v3.0_unigene2614:0-789;sp_v3.0_unigene2614:1861-2650
sp_v3.0_unigene2615	5	221	sp_v3.0_unigene2615:0-789;sp_v3.0_unigene2615:2114-2903
sp_v3.0_unigene2615	225	563	sp_v3.0_unigene2615:0-789;sp_v3.0_unigene2615:2114-2903
sp_v3.0_unigene2615	565	772	sp_v3.0_unigene2615:0-789;sp_v3.0_unigene2615:2114-2903
sp_v3.0_unigene2615	785	1391	sp_v3.0_unigene2615:0-789;sp_v3.0_unigene2615:2114-2903
sp_v3.0_unigene2615	1400	1475	sp_v3.0_unigene2615:0-789;sp_v3.0_unigene2615:2114-2903
sp_v3.0_unigene2615	1615	2233	sp_v3.0_unigene2615:0-789;sp_v3.0_unigene2615:2114-2903
sp_v3.0_unigene2615	2245	2587	sp_v3.0_unigene2615:0-789;sp_v3.0_unigene2615:2114-2903
sp_v3.0_unigene2615	2595	2884	sp_v3.0_unigene2615:0-789;sp_v3.0_unigene2615:2114-2903
sp_v3.0_unigene2616	65	270	sp_v3.0_unigene2616:0-669
sp_v3.0_unigene2616	285	643	sp_v3.0_unigene2616:0-669
sp_v3.0_unigene2617	0	1172	sp_v3.0_unigene2617:0-1172
sp_v3.0_unigene2618	0	214	sp_v3.0_unigene2618:0-1084
sp_v3.0_unigene2618	225	1039	sp_v3.0_unigene2618:0-1084
sp_v3.0_unigene2619	215	443	sp_v3.0_unigene2619:0-789;sp_v3.0_unigene2619:1204-1993
sp_v3.0_unigene2619	480	1993	sp_v3.0_unigene2619:0-789;sp_v3.0_unigene2619:1204-1993
sp_v3.0_unigene2620	5	148	sp_v3.0_unigene2620:0-1377
sp_v3.0_unigene2620	155	480	sp_v3.0_unigene2620:0-1377
sp_v3.0_unigene2620	485	569	sp_v3.0_unigene2620:0-1377
sp_v3.0_unigene2620	640	1059	sp_v3.0_unigene2620:0-1377
sp_v3.0_unigene2620	1060	1193	sp_v3.0_unigene2620:0-1377
sp_v3.0_unigene2620	1195	1377	sp_v3.0_unigene2620:0-1377
sp_v3.0_unigene2621	0	341	sp_v3.0_unigene2621:0-1555
sp_v3.0_unigene2621	345	1252	sp_v3.0_unigene2621:0-1555
sp_v3.0_unigene2621	1320	1519	sp_v3.0_unigene2621:0-1555
sp_v3.0_unigene2622	0	277	sp_v3.0_unigene2622:0-1023
sp_v3.0_unigene2622	285	412	sp_v3.0_unigene2622:0-1023
sp_v3.0_unigene2622	420	508	sp_v3.0_unigene2622:0-1023
sp_v3.0_unigene2622	530	713	sp_v3.0_unigene2622:0-1023
sp_v3.0_unigene2622	715	802	sp_v3.0_unigene2622:0-1023
sp_v3.0_unigene2622	925	1007	sp_v3.0_unigene2622:0-1023
sp_v3.0_unigene2623	65	563	sp_v3.0_unigene2623:0-789;sp_v3.0_unigene2623:1634-2423
sp_v3.0_unigene2623	575	1117	sp_v3.0_unigene2623:0-789;sp_v3.0_unigene2623:1634-2423
sp_v3.0_unigene2623	1120	1335	sp_v3.0_unigene2623:0-789;sp_v3.0_unigene2623:1634-2423
sp_v3.0_unigene2623	1345	2423	sp_v3.0_unigene2623:0-789;sp_v3.0_unigene2623:1634-2423
sp_v3.0_unigene2624	320	506	sp_v3.0_unigene2624:0-1062
sp_v3.0_unigene2624	565	1062	sp_v3.0_unigene2624:0-1062
sp_v3.0_unigene2625	0	218	sp_v3.0_unigene2625:0-789;sp_v3.0_unigene2625:1570-2359
sp_v3.0_unigene2625	220	1123	sp_v3.0_unigene2625:0-789;sp_v3.0_unigene2625:1570-2359
sp_v3.0_unigene2625	1125	1263	sp_v3.0_unigene2625:0-789;sp_v3.0_unigene2625:1570-2359
sp_v3.0_unigene2625	1270	1344	sp_v3.0_unigene2625:0-789;sp_v3.0_unigene2625:1570-2359
sp_v3.0_unigene2625	1345	1463	sp_v3.0_unigene2625:0-789;sp_v3.0_unigene2625:1570-2359
sp_v3.0_unigene2625	1465	1827	sp_v3.0_unigene2625:0-789;sp_v3.0_unigene2625:1570-2359
sp_v3.0_unigene2625	1927	2063	sp_v3.0_unigene2625:0-789;sp_v3.0_unigene2625:1570-2359
sp_v3.0_unigene2625	2122	2340	sp_v3.0_unigene2625:0-789;sp_v3.0_unigene2625:1570-2359
sp_v3.0_unigene2626	0	562	sp_v3.0_unigene2626:0-1508
sp_v3.0_unigene2626	565	697	sp_v3.0_unigene2626:0-1508
sp_v3.0_unigene2626	705	909	sp_v3.0_unigene2626:0-1508
sp_v3.0_unigene2626	915	1270	sp_v3.0_unigene2626:0-1508
sp_v3.0_unigene2627	35	168	sp_v3.0_unigene2627:0-789
sp_v3.0_unigene2627	230	432	sp_v3.0_unigene2627:0-789
sp_v3.0_unigene2627	435	569	sp_v3.0_unigene2627:0-789
sp_v3.0_unigene2627	575	1196	sp_v3.0_unigene2627:0-789
sp_v3.0_unigene2627	1200	1465	sp_v3.0_unigene2627:0-789
sp_v3.0_unigene2627	1470	1617	sp_v3.0_unigene2627:0-789
sp_v3.0_unigene2627	1710	1985	sp_v3.0_unigene2627:2535-3324
sp_v3.0_unigene2627	2000	2121	sp_v3.0_unigene2627:2535-3324
sp_v3.0_unigene2627	2125	2761	sp_v3.0_unigene2627:2535-3324
sp_v3.0_unigene2627	2775	3311	sp_v3.0_unigene2627:2535-3324
sp_v3.0_unigene2628	0	358	sp_v3.0_unigene2628:0-963
sp_v3.0_unigene2628	360	832	sp_v3.0_unigene2628:0-963
sp_v3.0_unigene2628	835	963	sp_v3.0_unigene2628:0-963
sp_v3.0_unigene2629	0	362	sp_v3.0_unigene2629:0-1061
sp_v3.0_unigene2629	365	1010	sp_v3.0_unigene2629:0-1061
sp_v3.0_unigene2630	70	346	sp_v3.0_unigene2630:0-1029
sp_v3.0_unigene2630	350	487	sp_v3.0_unigene2630:0-1029
sp_v3.0_unigene2630	490	627	sp_v3.0_unigene2630:0-1029
sp_v3.0_unigene2630	635	913	sp_v3.0_unigene2630:0-1029
sp_v3.0_unigene2631	10	3138	sp_v3.0_unigene2631:0-789;sp_v3.0_unigene2631:2349-3138
sp_v3.0_unigene2632	70	556	sp_v3.0_unigene2632:0-789
sp_v3.0_unigene2632	560	766	sp_v3.0_unigene2632:0-789
sp_v3.0_unigene2632	785	1059	sp_v3.0_unigene2632:0-789
sp_v3.0_unigene2632	1065	1339	sp_v3.0_unigene2632:0-789
sp_v3.0_unigene2632	1340	1413	sp_v3.0_unigene2632:0-789
sp_v3.0_unigene2632	1415	1617	sp_v3.0_unigene2632:0-789
sp_v3.0_unigene2632	1665	1729	sp_v3.0_unigene2632:2495-3284
sp_v3.0_unigene2632	1735	1895	sp_v3.0_unigene2632:2495-3284
sp_v3.0_unigene2632	2025	2947	sp_v3.0_unigene2632:2495-3284
sp_v3.0_unigene2632	2970	3284	sp_v3.0_unigene2632:2495-3284
sp_v3.0_unigene2633	85	270	sp_v3.0_unigene2633:0-789
sp_v3.0_unigene2633	285	554	sp_v3.0_unigene2633:0-789
sp_v3.0_unigene2633	555	700	sp_v3.0_unigene2633:0-789
sp_v3.0_unigene2633	705	1259	sp_v3.0_unigene2633:0-789
sp_v3.0_unigene2633	1260	1415	sp_v3.0_unigene2633:0-789
sp_v3.0_unigene2633	1465	1542	sp_v3.0_unigene2633:0-789
sp_v3.0_unigene2633	1545	1618	sp_v3.0_unigene2633:0-789
sp_v3.0_unigene2633	1805	1964	sp_v3.0_unigene2633:2631-3420
sp_v3.0_unigene2633	1965	2708	sp_v3.0_unigene2633:2631-3420
sp_v3.0_unigene2633	2785	2943	sp_v3.0_unigene2633:2631-3420
sp_v3.0_unigene2633	2945	3074	sp_v3.0_unigene2633:2631-3420
sp_v3.0_unigene2633	3080	3203	sp_v3.0_unigene2633:2631-3420
sp_v3.0_unigene2633	3345	3420	sp_v3.0_unigene2633:2631-3420
sp_v3.0_unigene2634	10	138	sp_v3.0_unigene2634:0-956
sp_v3.0_unigene2634	150	214	sp_v3.0_unigene2634:0-956
sp_v3.0_unigene2634	215	776	sp_v3.0_unigene2634:0-956
sp_v3.0_unigene2634	835	956	sp_v3.0_unigene2634:0-956
sp_v3.0_unigene2635	0	277	sp_v3.0_unigene2635:0-789;sp_v3.0_unigene2635:1302-2091
sp_v3.0_unigene2635	285	2091	sp_v3.0_unigene2635:0-789;sp_v3.0_unigene2635:1302-2091
sp_v3.0_unigene2636	15	775	sp_v3.0_unigene2636:0-776
sp_v3.0_unigene2637	15	135	sp_v3.0_unigene2637:0-1214
sp_v3.0_unigene2637	140	1201	sp_v3.0_unigene2637:0-1214
sp_v3.0_unigene2638	0	983	sp_v3.0_unigene2638:0-789;sp_v3.0_unigene2638:2185-2974
sp_v3.0_unigene2638	985	1252	sp_v3.0_unigene2638:0-789;sp_v3.0_unigene2638:2185-2974
sp_v3.0_unigene2638	1255	1544	sp_v3.0_unigene2638:0-789;sp_v3.0_unigene2638:2185-2974
sp_v3.0_unigene2638	1550	1675	sp_v3.0_unigene2638:0-789;sp_v3.0_unigene2638:2185-2974
sp_v3.0_unigene2638	1685	1825	sp_v3.0_unigene2638:0-789;sp_v3.0_unigene2638:2185-2974
sp_v3.0_unigene2638	1835	2023	sp_v3.0_unigene2638:0-789;sp_v3.0_unigene2638:2185-2974
sp_v3.0_unigene2638	2030	2109	sp_v3.0_unigene2638:0-789;sp_v3.0_unigene2638:2185-2974
sp_v3.0_unigene2638	2110	2243	sp_v3.0_unigene2638:0-789;sp_v3.0_unigene2638:2185-2974
sp_v3.0_unigene2638	2250	2727	sp_v3.0_unigene2638:0-789;sp_v3.0_unigene2638:2185-2974
sp_v3.0_unigene2638	2730	2941	sp_v3.0_unigene2638:0-789;sp_v3.0_unigene2638:2185-2974
sp_v3.0_unigene2639	10	842	sp_v3.0_unigene2639:0-1416
sp_v3.0_unigene2639	850	1189	sp_v3.0_unigene2639:0-1416
sp_v3.0_unigene2639	1195	1268	sp_v3.0_unigene2639:0-1416
sp_v3.0_unigene2640	0	1110	sp_v3.0_unigene2640:0-789;sp_v3.0_unigene2640:2236-3025
sp_v3.0_unigene2640	1140	2258	sp_v3.0_unigene2640:0-789;sp_v3.0_unigene2640:2236-3025
sp_v3.0_unigene2640	2260	2747	sp_v3.0_unigene2640:0-789;sp_v3.0_unigene2640:2236-3025
sp_v3.0_unigene2640	2900	3025	sp_v3.0_unigene2640:0-789;sp_v3.0_unigene2640:2236-3025
sp_v3.0_unigene2641	0	202	sp_v3.0_unigene2641:0-1345
sp_v3.0_unigene2641	205	632	sp_v3.0_unigene2641:0-1345
sp_v3.0_unigene2641	640	845	sp_v3.0_unigene2641:0-1345
sp_v3.0_unigene2641	855	1054	sp_v3.0_unigene2641:0-1345
sp_v3.0_unigene2641	1060	1342	sp_v3.0_unigene2641:0-1345
sp_v3.0_unigene2642	10	539	sp_v3.0_unigene2642:0-539
sp_v3.0_unigene2643	0	284	sp_v3.0_unigene2643:0-1295
sp_v3.0_unigene2643	290	699	sp_v3.0_unigene2643:0-1295
sp_v3.0_unigene2643	700	777	sp_v3.0_unigene2643:0-1295
sp_v3.0_unigene2643	780	1134	sp_v3.0_unigene2643:0-1295
sp_v3.0_unigene2643	1135	1199	sp_v3.0_unigene2643:0-1295
sp_v3.0_unigene2643	1200	1276	sp_v3.0_unigene2643:0-1295
sp_v3.0_unigene2644	155	271	sp_v3.0_unigene2644:0-1092
sp_v3.0_unigene2644	285	426	sp_v3.0_unigene2644:0-1092
sp_v3.0_unigene2644	430	555	sp_v3.0_unigene2644:0-1092
sp_v3.0_unigene2644	605	1092	sp_v3.0_unigene2644:0-1092
sp_v3.0_unigene2645	10	552	sp_v3.0_unigene2645:0-789;sp_v3.0_unigene2645:944-1733
sp_v3.0_unigene2645	560	900	sp_v3.0_unigene2645:0-789;sp_v3.0_unigene2645:944-1733
sp_v3.0_unigene2645	905	1054	sp_v3.0_unigene2645:0-789;sp_v3.0_unigene2645:944-1733
sp_v3.0_unigene2645	1060	1463	sp_v3.0_unigene2645:0-789;sp_v3.0_unigene2645:944-1733
sp_v3.0_unigene2645	1465	1733	sp_v3.0_unigene2645:0-789;sp_v3.0_unigene2645:944-1733
sp_v3.0_unigene2646	5	140	sp_v3.0_unigene2646:0-789;sp_v3.0_unigene2646:1223-2012
sp_v3.0_unigene2646	150	1044	sp_v3.0_unigene2646:0-789;sp_v3.0_unigene2646:1223-2012
sp_v3.0_unigene2646	1045	1177	sp_v3.0_unigene2646:0-789;sp_v3.0_unigene2646:1223-2012
sp_v3.0_unigene2646	1185	1394	sp_v3.0_unigene2646:0-789;sp_v3.0_unigene2646:1223-2012
sp_v3.0_unigene2646	1395	1473	sp_v3.0_unigene2646:0-789;sp_v3.0_unigene2646:1223-2012
sp_v3.0_unigene2646	1480	1764	sp_v3.0_unigene2646:0-789;sp_v3.0_unigene2646:1223-2012
sp_v3.0_unigene2646	1885	2012	sp_v3.0_unigene2646:0-789;sp_v3.0_unigene2646:1223-2012
sp_v3.0_unigene2647	15	921	sp_v3.0_unigene2647:0-1435
sp_v3.0_unigene2647	925	1267	sp_v3.0_unigene2647:0-1435
sp_v3.0_unigene2647	1275	1395	sp_v3.0_unigene2647:0-1435
sp_v3.0_unigene2648	85	622	sp_v3.0_unigene2648:0-789;sp_v3.0_unigene2648:1871-2660
sp_v3.0_unigene2648	650	842	sp_v3.0_unigene2648:0-789;sp_v3.0_unigene2648:1871-2660
sp_v3.0_unigene2648	905	1133	sp_v3.0_unigene2648:0-789;sp_v3.0_unigene2648:1871-2660
sp_v3.0_unigene2648	1135	2517	sp_v3.0_unigene2648:0-789;sp_v3.0_unigene2648:1871-2660
sp_v3.0_unigene2649	5	420	sp_v3.0_unigene2649:0-959
sp_v3.0_unigene2649	430	959	sp_v3.0_unigene2649:0-959
sp_v3.0_unigene2650	0	1648	sp_v3.0_unigene2650:0-789;sp_v3.0_unigene2650:859-1648
sp_v3.0_unigene2651	0	144	sp_v3.0_unigene2651:0-1546
sp_v3.0_unigene2651	155	831	sp_v3.0_unigene2651:0-1546
sp_v3.0_unigene2651	855	922	sp_v3.0_unigene2651:0-1546
sp_v3.0_unigene2651	925	1042	sp_v3.0_unigene2651:0-1546
sp_v3.0_unigene2651	1045	1117	sp_v3.0_unigene2651:0-1546
sp_v3.0_unigene2651	1130	1255	sp_v3.0_unigene2651:0-1546
sp_v3.0_unigene2651	1260	1335	sp_v3.0_unigene2651:0-1546
sp_v3.0_unigene2651	1345	1482	sp_v3.0_unigene2651:0-1546
sp_v3.0_unigene2652	0	146	sp_v3.0_unigene2652:0-984
sp_v3.0_unigene2652	150	414	sp_v3.0_unigene2652:0-984
sp_v3.0_unigene2652	415	781	sp_v3.0_unigene2652:0-984
sp_v3.0_unigene2653	10	152	sp_v3.0_unigene2653:0-789;sp_v3.0_unigene2653:999-1788
sp_v3.0_unigene2653	155	712	sp_v3.0_unigene2653:0-789;sp_v3.0_unigene2653:999-1788
sp_v3.0_unigene2653	745	832	sp_v3.0_unigene2653:0-789;sp_v3.0_unigene2653:999-1788
sp_v3.0_unigene2653	835	1022	sp_v3.0_unigene2653:0-789;sp_v3.0_unigene2653:999-1788
sp_v3.0_unigene2653	1030	1318	sp_v3.0_unigene2653:0-789;sp_v3.0_unigene2653:999-1788
sp_v3.0_unigene2653	1320	1509	sp_v3.0_unigene2653:0-789;sp_v3.0_unigene2653:999-1788
sp_v3.0_unigene2653	1515	1722	sp_v3.0_unigene2653:0-789;sp_v3.0_unigene2653:999-1788
sp_v3.0_unigene2654	5	630	sp_v3.0_unigene2654:0-789;sp_v3.0_unigene2654:896-1685
sp_v3.0_unigene2654	635	1575	sp_v3.0_unigene2654:0-789;sp_v3.0_unigene2654:896-1685
sp_v3.0_unigene2655	0	208	sp_v3.0_unigene2655:0-789
sp_v3.0_unigene2655	225	291	sp_v3.0_unigene2655:0-789
sp_v3.0_unigene2655	320	736	sp_v3.0_unigene2655:0-789
sp_v3.0_unigene2655	740	942	sp_v3.0_unigene2655:0-789
sp_v3.0_unigene2655	950	1027	sp_v3.0_unigene2655:0-789
sp_v3.0_unigene2655	1050	1326	sp_v3.0_unigene2655:0-789
sp_v3.0_unigene2655	1330	1621	sp_v3.0_unigene2655:0-789
sp_v3.0_unigene2655	1965	2240	sp_v3.0_unigene2655:2795-3584
sp_v3.0_unigene2655	2245	2311	sp_v3.0_unigene2655:2795-3584
sp_v3.0_unigene2655	2315	2809	sp_v3.0_unigene2655:2795-3584
sp_v3.0_unigene2655	2820	3150	sp_v3.0_unigene2655:2795-3584
sp_v3.0_unigene2655	3155	3314	sp_v3.0_unigene2655:2795-3584
sp_v3.0_unigene2656	10	223	sp_v3.0_unigene2656:0-789
sp_v3.0_unigene2656	225	573	sp_v3.0_unigene2656:0-789
sp_v3.0_unigene2656	580	649	sp_v3.0_unigene2656:0-789
sp_v3.0_unigene2656	675	1612	sp_v3.0_unigene2656:0-789
sp_v3.0_unigene2656	2125	2626	sp_v3.0_unigene2656:2947-3736
sp_v3.0_unigene2656	2630	2976	sp_v3.0_unigene2656:2947-3736
sp_v3.0_unigene2656	2980	3388	sp_v3.0_unigene2656:2947-3736
sp_v3.0_unigene2656	3465	3540	sp_v3.0_unigene2656:2947-3736
sp_v3.0_unigene2656	3590	3736	sp_v3.0_unigene2656:2947-3736
sp_v3.0_unigene2657	0	75	sp_v3.0_unigene2657:0-789
sp_v3.0_unigene2657	80	1048	sp_v3.0_unigene2657:0-789
sp_v3.0_unigene2657	1050	1122	sp_v3.0_unigene2657:0-789
sp_v3.0_unigene2657	1130	1534	sp_v3.0_unigene2657:0-789
sp_v3.0_unigene2657	1535	1618	sp_v3.0_unigene2657:0-789
sp_v3.0_unigene2657	1930	2991	sp_v3.0_unigene2657:2752-3541
sp_v3.0_unigene2657	2995	3112	sp_v3.0_unigene2657:2752-3541
sp_v3.0_unigene2657	3115	3409	sp_v3.0_unigene2657:2752-3541
sp_v3.0_unigene2658	0	773	sp_v3.0_unigene2658:0-789;sp_v3.0_unigene2658:1982-2771
sp_v3.0_unigene2658	780	981	sp_v3.0_unigene2658:0-789;sp_v3.0_unigene2658:1982-2771
sp_v3.0_unigene2658	985	1185	sp_v3.0_unigene2658:0-789;sp_v3.0_unigene2658:1982-2771
sp_v3.0_unigene2658	1205	1532	sp_v3.0_unigene2658:0-789;sp_v3.0_unigene2658:1982-2771
sp_v3.0_unigene2658	1540	1615	sp_v3.0_unigene2658:0-789;sp_v3.0_unigene2658:1982-2771
sp_v3.0_unigene2658	1620	1966	sp_v3.0_unigene2658:0-789;sp_v3.0_unigene2658:1982-2771
sp_v3.0_unigene2658	1975	2036	sp_v3.0_unigene2658:0-789;sp_v3.0_unigene2658:1982-2771
sp_v3.0_unigene2658	2040	2159	sp_v3.0_unigene2658:0-789;sp_v3.0_unigene2658:1982-2771
sp_v3.0_unigene2658	2185	2447	sp_v3.0_unigene2658:0-789;sp_v3.0_unigene2658:1982-2771
sp_v3.0_unigene2658	2665	2740	sp_v3.0_unigene2658:0-789;sp_v3.0_unigene2658:1982-2771
sp_v3.0_unigene2659	0	345	sp_v3.0_unigene2659:0-789;sp_v3.0_unigene2659:1131-1920
sp_v3.0_unigene2659	350	499	sp_v3.0_unigene2659:0-789;sp_v3.0_unigene2659:1131-1920
sp_v3.0_unigene2659	505	1134	sp_v3.0_unigene2659:0-789;sp_v3.0_unigene2659:1131-1920
sp_v3.0_unigene2659	1135	1601	sp_v3.0_unigene2659:0-789;sp_v3.0_unigene2659:1131-1920
sp_v3.0_unigene2659	1605	1672	sp_v3.0_unigene2659:0-789;sp_v3.0_unigene2659:1131-1920
sp_v3.0_unigene2659	1675	1742	sp_v3.0_unigene2659:0-789;sp_v3.0_unigene2659:1131-1920
sp_v3.0_unigene2659	1745	1920	sp_v3.0_unigene2659:0-789;sp_v3.0_unigene2659:1131-1920
sp_v3.0_unigene2660	0	281	sp_v3.0_unigene2660:0-1486
sp_v3.0_unigene2660	285	708	sp_v3.0_unigene2660:0-1486
sp_v3.0_unigene2660	715	974	sp_v3.0_unigene2660:0-1486
sp_v3.0_unigene2660	975	1479	sp_v3.0_unigene2660:0-1486
sp_v3.0_unigene2661	0	271	sp_v3.0_unigene2661:0-1264
sp_v3.0_unigene2661	275	831	sp_v3.0_unigene2661:0-1264
sp_v3.0_unigene2661	845	1114	sp_v3.0_unigene2661:0-1264
sp_v3.0_unigene2661	1115	1204	sp_v3.0_unigene2661:0-1264
sp_v3.0_unigene2662	0	416	sp_v3.0_unigene2662:0-789;sp_v3.0_unigene2662:813-1602
sp_v3.0_unigene2662	420	780	sp_v3.0_unigene2662:0-789;sp_v3.0_unigene2662:813-1602
sp_v3.0_unigene2662	785	1387	sp_v3.0_unigene2662:0-789;sp_v3.0_unigene2662:813-1602
sp_v3.0_unigene2662	1395	1477	sp_v3.0_unigene2662:0-789;sp_v3.0_unigene2662:813-1602
sp_v3.0_unigene2662	1485	1601	sp_v3.0_unigene2662:0-789;sp_v3.0_unigene2662:813-1602
sp_v3.0_unigene2663	345	424	sp_v3.0_unigene2663:0-789;sp_v3.0_unigene2663:1186-1975
sp_v3.0_unigene2663	425	629	sp_v3.0_unigene2663:0-789;sp_v3.0_unigene2663:1186-1975
sp_v3.0_unigene2663	645	983	sp_v3.0_unigene2663:0-789;sp_v3.0_unigene2663:1186-1975
sp_v3.0_unigene2663	985	1052	sp_v3.0_unigene2663:0-789;sp_v3.0_unigene2663:1186-1975
sp_v3.0_unigene2663	1055	1255	sp_v3.0_unigene2663:0-789;sp_v3.0_unigene2663:1186-1975
sp_v3.0_unigene2663	1260	1398	sp_v3.0_unigene2663:0-789;sp_v3.0_unigene2663:1186-1975
sp_v3.0_unigene2663	1400	1480	sp_v3.0_unigene2663:0-789;sp_v3.0_unigene2663:1186-1975
sp_v3.0_unigene2663	1745	1902	sp_v3.0_unigene2663:0-789;sp_v3.0_unigene2663:1186-1975
sp_v3.0_unigene2664	0	560	sp_v3.0_unigene2664:0-789;sp_v3.0_unigene2664:1903-2692
sp_v3.0_unigene2664	570	857	sp_v3.0_unigene2664:0-789;sp_v3.0_unigene2664:1903-2692
sp_v3.0_unigene2664	910	1063	sp_v3.0_unigene2664:0-789;sp_v3.0_unigene2664:1903-2692
sp_v3.0_unigene2664	1065	2022	sp_v3.0_unigene2664:0-789;sp_v3.0_unigene2664:1903-2692
sp_v3.0_unigene2664	2165	2584	sp_v3.0_unigene2664:0-789;sp_v3.0_unigene2664:1903-2692
sp_v3.0_unigene2664	2585	2692	sp_v3.0_unigene2664:0-789;sp_v3.0_unigene2664:1903-2692
sp_v3.0_unigene2665	0	273	sp_v3.0_unigene2665:0-789;sp_v3.0_unigene2665:1282-2071
sp_v3.0_unigene2665	275	414	sp_v3.0_unigene2665:0-789;sp_v3.0_unigene2665:1282-2071
sp_v3.0_unigene2665	500	622	sp_v3.0_unigene2665:0-789;sp_v3.0_unigene2665:1282-2071
sp_v3.0_unigene2665	625	1405	sp_v3.0_unigene2665:0-789;sp_v3.0_unigene2665:1282-2071
sp_v3.0_unigene2665	1410	1822	sp_v3.0_unigene2665:0-789;sp_v3.0_unigene2665:1282-2071
sp_v3.0_unigene2665	1825	1894	sp_v3.0_unigene2665:0-789;sp_v3.0_unigene2665:1282-2071
sp_v3.0_unigene2665	1895	1965	sp_v3.0_unigene2665:0-789;sp_v3.0_unigene2665:1282-2071
sp_v3.0_unigene2666	0	72	sp_v3.0_unigene2666:0-789;sp_v3.0_unigene2666:827-1616
sp_v3.0_unigene2666	75	279	sp_v3.0_unigene2666:0-789;sp_v3.0_unigene2666:827-1616
sp_v3.0_unigene2666	280	495	sp_v3.0_unigene2666:0-789;sp_v3.0_unigene2666:827-1616
sp_v3.0_unigene2666	500	1505	sp_v3.0_unigene2666:0-789;sp_v3.0_unigene2666:827-1616
sp_v3.0_unigene2667	65	222	sp_v3.0_unigene2667:0-789
sp_v3.0_unigene2667	225	384	sp_v3.0_unigene2667:0-789
sp_v3.0_unigene2667	390	1610	sp_v3.0_unigene2667:0-789
sp_v3.0_unigene2667	2360	2863	sp_v3.0_unigene2667:3183-3972
sp_v3.0_unigene2668	0	133	sp_v3.0_unigene2668:0-789;sp_v3.0_unigene2668:981-1770
sp_v3.0_unigene2668	135	552	sp_v3.0_unigene2668:0-789;sp_v3.0_unigene2668:981-1770
sp_v3.0_unigene2668	555	707	sp_v3.0_unigene2668:0-789;sp_v3.0_unigene2668:981-1770
sp_v3.0_unigene2668	780	978	sp_v3.0_unigene2668:0-789;sp_v3.0_unigene2668:981-1770
sp_v3.0_unigene2668	1045	1115	sp_v3.0_unigene2668:0-789;sp_v3.0_unigene2668:981-1770
sp_v3.0_unigene2668	1125	1603	sp_v3.0_unigene2668:0-789;sp_v3.0_unigene2668:981-1770
sp_v3.0_unigene2668	1605	1671	sp_v3.0_unigene2668:0-789;sp_v3.0_unigene2668:981-1770
sp_v3.0_unigene2669	0	217	sp_v3.0_unigene2669:0-904
sp_v3.0_unigene2669	240	904	sp_v3.0_unigene2669:0-904
sp_v3.0_unigene2670	0	419	sp_v3.0_unigene2670:0-1287
sp_v3.0_unigene2670	420	779	sp_v3.0_unigene2670:0-1287
sp_v3.0_unigene2670	820	1287	sp_v3.0_unigene2670:0-1287
sp_v3.0_unigene2671	0	139	sp_v3.0_unigene2671:0-789
sp_v3.0_unigene2671	145	559	sp_v3.0_unigene2671:0-789
sp_v3.0_unigene2671	560	1134	sp_v3.0_unigene2671:0-789
sp_v3.0_unigene2671	1205	1626	sp_v3.0_unigene2671:0-789
sp_v3.0_unigene2671	1830	2119	sp_v3.0_unigene2671:2660-3449
sp_v3.0_unigene2671	2125	3309	sp_v3.0_unigene2671:2660-3449
sp_v3.0_unigene2672	425	767	sp_v3.0_unigene2672:0-789;sp_v3.0_unigene2672:2043-2832
sp_v3.0_unigene2672	775	1187	sp_v3.0_unigene2672:0-789;sp_v3.0_unigene2672:2043-2832
sp_v3.0_unigene2672	1190	1413	sp_v3.0_unigene2672:0-789;sp_v3.0_unigene2672:2043-2832
sp_v3.0_unigene2672	1415	1604	sp_v3.0_unigene2672:0-789;sp_v3.0_unigene2672:2043-2832
sp_v3.0_unigene2672	1615	2373	sp_v3.0_unigene2672:0-789;sp_v3.0_unigene2672:2043-2832
sp_v3.0_unigene2672	2380	2531	sp_v3.0_unigene2672:0-789;sp_v3.0_unigene2672:2043-2832
sp_v3.0_unigene2672	2585	2800	sp_v3.0_unigene2672:0-789;sp_v3.0_unigene2672:2043-2832
sp_v3.0_unigene2673	5	275	sp_v3.0_unigene2673:0-955
sp_v3.0_unigene2673	280	428	sp_v3.0_unigene2673:0-955
sp_v3.0_unigene2673	435	909	sp_v3.0_unigene2673:0-955
sp_v3.0_unigene2674	65	338	sp_v3.0_unigene2674:0-1064
sp_v3.0_unigene2674	365	1064	sp_v3.0_unigene2674:0-1064
sp_v3.0_unigene2675	0	1617	sp_v3.0_unigene2675:0-789
sp_v3.0_unigene2675	2707	2781	sp_v3.0_unigene2675:3537-4326
sp_v3.0_unigene2675	2792	3059	sp_v3.0_unigene2675:3537-4326
sp_v3.0_unigene2675	3067	3266	sp_v3.0_unigene2675:3537-4326
sp_v3.0_unigene2675	3282	3471	sp_v3.0_unigene2675:3537-4326
sp_v3.0_unigene2675	3482	3612	sp_v3.0_unigene2675:3537-4326
sp_v3.0_unigene2675	3617	3762	sp_v3.0_unigene2675:3537-4326
sp_v3.0_unigene2675	3777	4050	sp_v3.0_unigene2675:3537-4326
sp_v3.0_unigene2675	4052	4261	sp_v3.0_unigene2675:3537-4326
sp_v3.0_unigene2676	70	418	sp_v3.0_unigene2676:0-1173
sp_v3.0_unigene2676	430	561	sp_v3.0_unigene2676:0-1173
sp_v3.0_unigene2676	575	766	sp_v3.0_unigene2676:0-1173
sp_v3.0_unigene2676	770	849	sp_v3.0_unigene2676:0-1173
sp_v3.0_unigene2676	850	1173	sp_v3.0_unigene2676:0-1173
sp_v3.0_unigene2677	0	781	sp_v3.0_unigene2677:0-789;sp_v3.0_unigene2677:1242-2031
sp_v3.0_unigene2677	1065	1127	sp_v3.0_unigene2677:0-789;sp_v3.0_unigene2677:1242-2031
sp_v3.0_unigene2677	1130	1326	sp_v3.0_unigene2677:0-789;sp_v3.0_unigene2677:1242-2031
sp_v3.0_unigene2677	1335	1403	sp_v3.0_unigene2677:0-789;sp_v3.0_unigene2677:1242-2031
sp_v3.0_unigene2677	1410	2031	sp_v3.0_unigene2677:0-789;sp_v3.0_unigene2677:1242-2031
sp_v3.0_unigene2678	15	274	sp_v3.0_unigene2678:0-789;sp_v3.0_unigene2678:917-1706
sp_v3.0_unigene2678	275	489	sp_v3.0_unigene2678:0-789;sp_v3.0_unigene2678:917-1706
sp_v3.0_unigene2678	490	767	sp_v3.0_unigene2678:0-789;sp_v3.0_unigene2678:917-1706
sp_v3.0_unigene2678	770	847	sp_v3.0_unigene2678:0-789;sp_v3.0_unigene2678:917-1706
sp_v3.0_unigene2678	855	976	sp_v3.0_unigene2678:0-789;sp_v3.0_unigene2678:917-1706
sp_v3.0_unigene2678	980	1114	sp_v3.0_unigene2678:0-789;sp_v3.0_unigene2678:917-1706
sp_v3.0_unigene2678	1205	1323	sp_v3.0_unigene2678:0-789;sp_v3.0_unigene2678:917-1706
sp_v3.0_unigene2678	1325	1462	sp_v3.0_unigene2678:0-789;sp_v3.0_unigene2678:917-1706
sp_v3.0_unigene2678	1465	1533	sp_v3.0_unigene2678:0-789;sp_v3.0_unigene2678:917-1706
sp_v3.0_unigene2678	1535	1600	sp_v3.0_unigene2678:0-789;sp_v3.0_unigene2678:917-1706
sp_v3.0_unigene2679	0	221	sp_v3.0_unigene2679:0-789;sp_v3.0_unigene2679:1131-1920
sp_v3.0_unigene2679	275	497	sp_v3.0_unigene2679:0-789;sp_v3.0_unigene2679:1131-1920
sp_v3.0_unigene2679	500	693	sp_v3.0_unigene2679:0-789;sp_v3.0_unigene2679:1131-1920
sp_v3.0_unigene2679	700	1251	sp_v3.0_unigene2679:0-789;sp_v3.0_unigene2679:1131-1920
sp_v3.0_unigene2679	1255	1344	sp_v3.0_unigene2679:0-789;sp_v3.0_unigene2679:1131-1920
sp_v3.0_unigene2679	1345	1899	sp_v3.0_unigene2679:0-789;sp_v3.0_unigene2679:1131-1920
sp_v3.0_unigene2680	0	139	sp_v3.0_unigene2680:0-1534
sp_v3.0_unigene2680	145	982	sp_v3.0_unigene2680:0-1534
sp_v3.0_unigene2680	995	1114	sp_v3.0_unigene2680:0-1534
sp_v3.0_unigene2680	1190	1396	sp_v3.0_unigene2680:0-1534
sp_v3.0_unigene2680	1400	1534	sp_v3.0_unigene2680:0-1534
sp_v3.0_unigene2681	0	281	sp_v3.0_unigene2681:0-1089
sp_v3.0_unigene2681	290	549	sp_v3.0_unigene2681:0-1089
sp_v3.0_unigene2681	555	971	sp_v3.0_unigene2681:0-1089
sp_v3.0_unigene2681	975	1089	sp_v3.0_unigene2681:0-1089
sp_v3.0_unigene2682	0	135	sp_v3.0_unigene2682:0-1111
sp_v3.0_unigene2682	140	210	sp_v3.0_unigene2682:0-1111
sp_v3.0_unigene2682	215	1108	sp_v3.0_unigene2682:0-1111
sp_v3.0_unigene2683	70	281	sp_v3.0_unigene2683:0-789;sp_v3.0_unigene2683:2054-2843
sp_v3.0_unigene2683	285	427	sp_v3.0_unigene2683:0-789;sp_v3.0_unigene2683:2054-2843
sp_v3.0_unigene2683	430	553	sp_v3.0_unigene2683:0-789;sp_v3.0_unigene2683:2054-2843
sp_v3.0_unigene2683	570	1327	sp_v3.0_unigene2683:0-789;sp_v3.0_unigene2683:2054-2843
sp_v3.0_unigene2683	1330	2513	sp_v3.0_unigene2683:0-789;sp_v3.0_unigene2683:2054-2843
sp_v3.0_unigene2683	2580	2843	sp_v3.0_unigene2683:0-789;sp_v3.0_unigene2683:2054-2843
sp_v3.0_unigene2684	0	493	sp_v3.0_unigene2684:0-789;sp_v3.0_unigene2684:1348-2137
sp_v3.0_unigene2684	500	1050	sp_v3.0_unigene2684:0-789;sp_v3.0_unigene2684:1348-2137
sp_v3.0_unigene2684	1060	1901	sp_v3.0_unigene2684:0-789;sp_v3.0_unigene2684:1348-2137
sp_v3.0_unigene2684	1905	2025	sp_v3.0_unigene2684:0-789;sp_v3.0_unigene2684:1348-2137
sp_v3.0_unigene2684	2030	2108	sp_v3.0_unigene2684:0-789;sp_v3.0_unigene2684:1348-2137
sp_v3.0_unigene2685	15	1112	sp_v3.0_unigene2685:0-789;sp_v3.0_unigene2685:985-1774
sp_v3.0_unigene2685	1115	1686	sp_v3.0_unigene2685:0-789;sp_v3.0_unigene2685:985-1774
sp_v3.0_unigene2686	5	987	sp_v3.0_unigene2686:0-1480
sp_v3.0_unigene2686	995	1480	sp_v3.0_unigene2686:0-1480
sp_v3.0_unigene2687	0	136	sp_v3.0_unigene2687:0-1465
sp_v3.0_unigene2687	140	275	sp_v3.0_unigene2687:0-1465
sp_v3.0_unigene2687	290	422	sp_v3.0_unigene2687:0-1465
sp_v3.0_unigene2687	430	635	sp_v3.0_unigene2687:0-1465
sp_v3.0_unigene2687	645	1038	sp_v3.0_unigene2687:0-1465
sp_v3.0_unigene2687	1060	1342	sp_v3.0_unigene2687:0-1465
sp_v3.0_unigene2687	1345	1465	sp_v3.0_unigene2687:0-1465
sp_v3.0_unigene2688	0	559	sp_v3.0_unigene2688:0-789;sp_v3.0_unigene2688:1148-1937
sp_v3.0_unigene2688	575	779	sp_v3.0_unigene2688:0-789;sp_v3.0_unigene2688:1148-1937
sp_v3.0_unigene2688	785	1552	sp_v3.0_unigene2688:0-789;sp_v3.0_unigene2688:1148-1937
sp_v3.0_unigene2688	1555	1681	sp_v3.0_unigene2688:0-789;sp_v3.0_unigene2688:1148-1937
sp_v3.0_unigene2688	1695	1833	sp_v3.0_unigene2688:0-789;sp_v3.0_unigene2688:1148-1937
sp_v3.0_unigene2688	1835	1937	sp_v3.0_unigene2688:0-789;sp_v3.0_unigene2688:1148-1937
sp_v3.0_unigene2689	5	79	sp_v3.0_unigene2689:0-1426
sp_v3.0_unigene2689	80	362	sp_v3.0_unigene2689:0-1426
sp_v3.0_unigene2689	425	842	sp_v3.0_unigene2689:0-1426
sp_v3.0_unigene2689	850	1049	sp_v3.0_unigene2689:0-1426
sp_v3.0_unigene2689	1060	1406	sp_v3.0_unigene2689:0-1426
sp_v3.0_unigene2690	155	582	sp_v3.0_unigene2690:0-789;sp_v3.0_unigene2690:1301-2090
sp_v3.0_unigene2690	630	830	sp_v3.0_unigene2690:0-789;sp_v3.0_unigene2690:1301-2090
sp_v3.0_unigene2690	855	1777	sp_v3.0_unigene2690:0-789;sp_v3.0_unigene2690:1301-2090
sp_v3.0_unigene2690	1980	2090	sp_v3.0_unigene2690:0-789;sp_v3.0_unigene2690:1301-2090
sp_v3.0_unigene2691	5	203	sp_v3.0_unigene2691:0-789;sp_v3.0_unigene2691:1015-1804
sp_v3.0_unigene2691	205	271	sp_v3.0_unigene2691:0-789;sp_v3.0_unigene2691:1015-1804
sp_v3.0_unigene2691	295	415	sp_v3.0_unigene2691:0-789;sp_v3.0_unigene2691:1015-1804
sp_v3.0_unigene2691	430	698	sp_v3.0_unigene2691:0-789;sp_v3.0_unigene2691:1015-1804
sp_v3.0_unigene2691	700	909	sp_v3.0_unigene2691:0-789;sp_v3.0_unigene2691:1015-1804
sp_v3.0_unigene2691	910	1112	sp_v3.0_unigene2691:0-789;sp_v3.0_unigene2691:1015-1804
sp_v3.0_unigene2691	1130	1469	sp_v3.0_unigene2691:0-789;sp_v3.0_unigene2691:1015-1804
sp_v3.0_unigene2691	1470	1804	sp_v3.0_unigene2691:0-789;sp_v3.0_unigene2691:1015-1804
sp_v3.0_unigene2692	5	79	sp_v3.0_unigene2692:0-1438
sp_v3.0_unigene2692	80	344	sp_v3.0_unigene2692:0-1438
sp_v3.0_unigene2692	355	843	sp_v3.0_unigene2692:0-1438
sp_v3.0_unigene2692	845	1256	sp_v3.0_unigene2692:0-1438
sp_v3.0_unigene2692	1335	1410	sp_v3.0_unigene2692:0-1438
sp_v3.0_unigene2693	0	74	sp_v3.0_unigene2693:0-762
sp_v3.0_unigene2693	85	502	sp_v3.0_unigene2693:0-762
sp_v3.0_unigene2693	505	762	sp_v3.0_unigene2693:0-762
sp_v3.0_unigene2694	0	155	sp_v3.0_unigene2694:0-789;sp_v3.0_unigene2694:849-1638
sp_v3.0_unigene2694	565	643	sp_v3.0_unigene2694:0-789;sp_v3.0_unigene2694:849-1638
sp_v3.0_unigene2694	645	765	sp_v3.0_unigene2694:0-789;sp_v3.0_unigene2694:849-1638
sp_v3.0_unigene2694	875	1569	sp_v3.0_unigene2694:0-789;sp_v3.0_unigene2694:849-1638
sp_v3.0_unigene2695	0	71	sp_v3.0_unigene2695:0-564
sp_v3.0_unigene2695	75	143	sp_v3.0_unigene2695:0-564
sp_v3.0_unigene2695	145	564	sp_v3.0_unigene2695:0-564
sp_v3.0_unigene2696	5	137	sp_v3.0_unigene2696:0-789;sp_v3.0_unigene2696:1285-2074
sp_v3.0_unigene2696	140	208	sp_v3.0_unigene2696:0-789;sp_v3.0_unigene2696:1285-2074
sp_v3.0_unigene2696	285	629	sp_v3.0_unigene2696:0-789;sp_v3.0_unigene2696:1285-2074
sp_v3.0_unigene2696	630	1340	sp_v3.0_unigene2696:0-789;sp_v3.0_unigene2696:1285-2074
sp_v3.0_unigene2696	1345	2032	sp_v3.0_unigene2696:0-789;sp_v3.0_unigene2696:1285-2074
sp_v3.0_unigene2697	80	348	sp_v3.0_unigene2697:0-1498
sp_v3.0_unigene2697	355	1270	sp_v3.0_unigene2697:0-1498
sp_v3.0_unigene2697	1275	1498	sp_v3.0_unigene2697:0-1498
sp_v3.0_unigene2698	0	212	sp_v3.0_unigene2698:0-1372
sp_v3.0_unigene2698	295	568	sp_v3.0_unigene2698:0-1372
sp_v3.0_unigene2698	645	1330	sp_v3.0_unigene2698:0-1372
sp_v3.0_unigene2699	0	628	sp_v3.0_unigene2699:0-975
sp_v3.0_unigene2699	705	975	sp_v3.0_unigene2699:0-975
sp_v3.0_unigene2700	70	416	sp_v3.0_unigene2700:0-789;sp_v3.0_unigene2700:948-1737
sp_v3.0_unigene2700	435	570	sp_v3.0_unigene2700:0-789;sp_v3.0_unigene2700:948-1737
sp_v3.0_unigene2700	710	927	sp_v3.0_unigene2700:0-789;sp_v3.0_unigene2700:948-1737
sp_v3.0_unigene2700	1025	1300	sp_v3.0_unigene2700:0-789;sp_v3.0_unigene2700:948-1737
sp_v3.0_unigene2700	1355	1711	sp_v3.0_unigene2700:0-789;sp_v3.0_unigene2700:948-1737
sp_v3.0_unigene2701	0	644	sp_v3.0_unigene2701:0-1127
sp_v3.0_unigene2701	645	926	sp_v3.0_unigene2701:0-1127
sp_v3.0_unigene2701	990	1127	sp_v3.0_unigene2701:0-1127
sp_v3.0_unigene2702	15	202	sp_v3.0_unigene2702:0-500
sp_v3.0_unigene2702	215	433	sp_v3.0_unigene2702:0-500
sp_v3.0_unigene2702	435	500	sp_v3.0_unigene2702:0-500
sp_v3.0_unigene2703	135	274	sp_v3.0_unigene2703:0-789
sp_v3.0_unigene2703	295	489	sp_v3.0_unigene2703:0-789
sp_v3.0_unigene2703	500	566	sp_v3.0_unigene2703:0-789
sp_v3.0_unigene2703	570	786	sp_v3.0_unigene2703:0-789
sp_v3.0_unigene2703	845	1599	sp_v3.0_unigene2703:0-789
sp_v3.0_unigene2703	1885	1966	sp_v3.0_unigene2703:2714-3503
sp_v3.0_unigene2703	1970	2164	sp_v3.0_unigene2703:2714-3503
sp_v3.0_unigene2703	2165	2461	sp_v3.0_unigene2703:2714-3503
sp_v3.0_unigene2703	2515	3468	sp_v3.0_unigene2703:2714-3503
sp_v3.0_unigene2704	0	356	sp_v3.0_unigene2704:0-680
sp_v3.0_unigene2704	360	680	sp_v3.0_unigene2704:0-680
sp_v3.0_unigene2705	5	132	sp_v3.0_unigene2705:0-789;sp_v3.0_unigene2705:929-1718
sp_v3.0_unigene2705	145	281	sp_v3.0_unigene2705:0-789;sp_v3.0_unigene2705:929-1718
sp_v3.0_unigene2705	295	633	sp_v3.0_unigene2705:0-789;sp_v3.0_unigene2705:929-1718
sp_v3.0_unigene2705	635	983	sp_v3.0_unigene2705:0-789;sp_v3.0_unigene2705:929-1718
sp_v3.0_unigene2706	15	280	sp_v3.0_unigene2706:0-1017
sp_v3.0_unigene2706	295	495	sp_v3.0_unigene2706:0-1017
sp_v3.0_unigene2706	505	990	sp_v3.0_unigene2706:0-1017
sp_v3.0_unigene2707	5	1818	sp_v3.0_unigene2707:0-789;sp_v3.0_unigene2707:1088-1877
sp_v3.0_unigene2708	5	140	sp_v3.0_unigene2708:0-1442
sp_v3.0_unigene2708	145	271	sp_v3.0_unigene2708:0-1442
sp_v3.0_unigene2708	350	620	sp_v3.0_unigene2708:0-1442
sp_v3.0_unigene2708	630	762	sp_v3.0_unigene2708:0-1442
sp_v3.0_unigene2708	775	903	sp_v3.0_unigene2708:0-1442
sp_v3.0_unigene2708	905	979	sp_v3.0_unigene2708:0-1442
sp_v3.0_unigene2708	995	1442	sp_v3.0_unigene2708:0-1442
sp_v3.0_unigene2709	10	354	sp_v3.0_unigene2709:0-789;sp_v3.0_unigene2709:1678-2467
sp_v3.0_unigene2709	365	430	sp_v3.0_unigene2709:0-789;sp_v3.0_unigene2709:1678-2467
sp_v3.0_unigene2709	435	771	sp_v3.0_unigene2709:0-789;sp_v3.0_unigene2709:1678-2467
sp_v3.0_unigene2709	920	1323	sp_v3.0_unigene2709:0-789;sp_v3.0_unigene2709:1678-2467
sp_v3.0_unigene2709	1330	1403	sp_v3.0_unigene2709:0-789;sp_v3.0_unigene2709:1678-2467
sp_v3.0_unigene2709	1535	1603	sp_v3.0_unigene2709:0-789;sp_v3.0_unigene2709:1678-2467
sp_v3.0_unigene2709	1615	1748	sp_v3.0_unigene2709:0-789;sp_v3.0_unigene2709:1678-2467
sp_v3.0_unigene2709	1765	2467	sp_v3.0_unigene2709:0-789;sp_v3.0_unigene2709:1678-2467
sp_v3.0_unigene2710	140	791	sp_v3.0_unigene2710:0-797
sp_v3.0_unigene2711	15	216	sp_v3.0_unigene2711:0-789
sp_v3.0_unigene2711	220	426	sp_v3.0_unigene2711:0-789
sp_v3.0_unigene2711	430	915	sp_v3.0_unigene2711:0-789
sp_v3.0_unigene2711	925	1058	sp_v3.0_unigene2711:0-789
sp_v3.0_unigene2711	1065	1274	sp_v3.0_unigene2711:0-789
sp_v3.0_unigene2711	1470	1623	sp_v3.0_unigene2711:0-789
sp_v3.0_unigene2711	1670	3245	sp_v3.0_unigene2711:2497-3286
sp_v3.0_unigene2712	15	924	sp_v3.0_unigene2712:0-789;sp_v3.0_unigene2712:1295-2084
sp_v3.0_unigene2712	935	1072	sp_v3.0_unigene2712:0-789;sp_v3.0_unigene2712:1295-2084
sp_v3.0_unigene2712	1085	1283	sp_v3.0_unigene2712:0-789;sp_v3.0_unigene2712:1295-2084
sp_v3.0_unigene2712	1285	1628	sp_v3.0_unigene2712:0-789;sp_v3.0_unigene2712:1295-2084
sp_v3.0_unigene2712	1650	1920	sp_v3.0_unigene2712:0-789;sp_v3.0_unigene2712:1295-2084
sp_v3.0_unigene2712	1930	2059	sp_v3.0_unigene2712:0-789;sp_v3.0_unigene2712:1295-2084
sp_v3.0_unigene2713	15	2022	sp_v3.0_unigene2713:0-789;sp_v3.0_unigene2713:1961-2750
sp_v3.0_unigene2713	2150	2518	sp_v3.0_unigene2713:0-789;sp_v3.0_unigene2713:1961-2750
sp_v3.0_unigene2713	2595	2743	sp_v3.0_unigene2713:0-789;sp_v3.0_unigene2713:1961-2750
sp_v3.0_unigene2714	0	212	sp_v3.0_unigene2714:0-434
sp_v3.0_unigene2714	225	429	sp_v3.0_unigene2714:0-434
sp_v3.0_unigene2715	145	555	sp_v3.0_unigene2715:0-636
sp_v3.0_unigene2715	570	636	sp_v3.0_unigene2715:0-636
sp_v3.0_unigene2716	65	142	sp_v3.0_unigene2716:0-789
sp_v3.0_unigene2716	145	409	sp_v3.0_unigene2716:0-789
sp_v3.0_unigene2716	425	638	sp_v3.0_unigene2716:0-789
sp_v3.0_unigene2716	645	771	sp_v3.0_unigene2716:0-789
sp_v3.0_unigene2716	775	993	sp_v3.0_unigene2716:0-789
sp_v3.0_unigene2716	1020	1616	sp_v3.0_unigene2716:0-789
sp_v3.0_unigene2716	2957	3024	sp_v3.0_unigene2716:3787-4576
sp_v3.0_unigene2716	3032	3683	sp_v3.0_unigene2716:3787-4576
sp_v3.0_unigene2716	3757	4576	sp_v3.0_unigene2716:3787-4576
sp_v3.0_unigene2717	10	130	sp_v3.0_unigene2717:0-918
sp_v3.0_unigene2717	135	568	sp_v3.0_unigene2717:0-918
sp_v3.0_unigene2717	570	918	sp_v3.0_unigene2717:0-918
sp_v3.0_unigene2718	65	486	sp_v3.0_unigene2718:0-1281
sp_v3.0_unigene2718	490	830	sp_v3.0_unigene2718:0-1281
sp_v3.0_unigene2718	835	1184	sp_v3.0_unigene2718:0-1281
sp_v3.0_unigene2719	15	351	sp_v3.0_unigene2719:0-824
sp_v3.0_unigene2719	360	770	sp_v3.0_unigene2719:0-824
sp_v3.0_unigene2720	0	149	sp_v3.0_unigene2720:0-789;sp_v3.0_unigene2720:882-1671
sp_v3.0_unigene2720	150	279	sp_v3.0_unigene2720:0-789;sp_v3.0_unigene2720:882-1671
sp_v3.0_unigene2720	285	426	sp_v3.0_unigene2720:0-789;sp_v3.0_unigene2720:882-1671
sp_v3.0_unigene2720	430	629	sp_v3.0_unigene2720:0-789;sp_v3.0_unigene2720:882-1671
sp_v3.0_unigene2720	640	1111	sp_v3.0_unigene2720:0-789;sp_v3.0_unigene2720:882-1671
sp_v3.0_unigene2720	1115	1258	sp_v3.0_unigene2720:0-789;sp_v3.0_unigene2720:882-1671
sp_v3.0_unigene2720	1260	1479	sp_v3.0_unigene2720:0-789;sp_v3.0_unigene2720:882-1671
sp_v3.0_unigene2720	1480	1671	sp_v3.0_unigene2720:0-789;sp_v3.0_unigene2720:882-1671
sp_v3.0_unigene2721	85	286	sp_v3.0_unigene2721:0-789;sp_v3.0_unigene2721:975-1764
sp_v3.0_unigene2721	290	780	sp_v3.0_unigene2721:0-789;sp_v3.0_unigene2721:975-1764
sp_v3.0_unigene2721	845	1014	sp_v3.0_unigene2721:0-789;sp_v3.0_unigene2721:975-1764
sp_v3.0_unigene2721	1605	1764	sp_v3.0_unigene2721:0-789;sp_v3.0_unigene2721:975-1764
sp_v3.0_unigene2722	5	146	sp_v3.0_unigene2722:0-1229
sp_v3.0_unigene2722	150	633	sp_v3.0_unigene2722:0-1229
sp_v3.0_unigene2722	645	760	sp_v3.0_unigene2722:0-1229
sp_v3.0_unigene2722	770	917	sp_v3.0_unigene2722:0-1229
sp_v3.0_unigene2722	1115	1204	sp_v3.0_unigene2722:0-1229
sp_v3.0_unigene2723	0	145	sp_v3.0_unigene2723:0-789;sp_v3.0_unigene2723:1669-2458
sp_v3.0_unigene2723	150	269	sp_v3.0_unigene2723:0-789;sp_v3.0_unigene2723:1669-2458
sp_v3.0_unigene2723	295	431	sp_v3.0_unigene2723:0-789;sp_v3.0_unigene2723:1669-2458
sp_v3.0_unigene2723	435	616	sp_v3.0_unigene2723:0-789;sp_v3.0_unigene2723:1669-2458
sp_v3.0_unigene2723	715	1191	sp_v3.0_unigene2723:0-789;sp_v3.0_unigene2723:1669-2458
sp_v3.0_unigene2723	1195	1331	sp_v3.0_unigene2723:0-789;sp_v3.0_unigene2723:1669-2458
sp_v3.0_unigene2723	1340	1676	sp_v3.0_unigene2723:0-789;sp_v3.0_unigene2723:1669-2458
sp_v3.0_unigene2723	1690	1817	sp_v3.0_unigene2723:0-789;sp_v3.0_unigene2723:1669-2458
sp_v3.0_unigene2723	1825	2100	sp_v3.0_unigene2723:0-789;sp_v3.0_unigene2723:1669-2458
sp_v3.0_unigene2723	2115	2458	sp_v3.0_unigene2723:0-789;sp_v3.0_unigene2723:1669-2458
sp_v3.0_unigene2724	10	281	sp_v3.0_unigene2724:0-843
sp_v3.0_unigene2724	305	843	sp_v3.0_unigene2724:0-843
sp_v3.0_unigene2725	0	483	sp_v3.0_unigene2725:0-789
sp_v3.0_unigene2725	485	625	sp_v3.0_unigene2725:0-789
sp_v3.0_unigene2725	630	1548	sp_v3.0_unigene2725:0-789
sp_v3.0_unigene2725	1555	1621	sp_v3.0_unigene2725:0-789
sp_v3.0_unigene2725	1875	1957	sp_v3.0_unigene2725:2702-3491
sp_v3.0_unigene2725	1960	2100	sp_v3.0_unigene2725:2702-3491
sp_v3.0_unigene2725	2105	2382	sp_v3.0_unigene2725:2702-3491
sp_v3.0_unigene2725	2385	2517	sp_v3.0_unigene2725:2702-3491
sp_v3.0_unigene2725	2525	2734	sp_v3.0_unigene2725:2702-3491
sp_v3.0_unigene2725	2735	3436	sp_v3.0_unigene2725:2702-3491
sp_v3.0_unigene2726	0	139	sp_v3.0_unigene2726:0-1431
sp_v3.0_unigene2726	150	482	sp_v3.0_unigene2726:0-1431
sp_v3.0_unigene2726	485	844	sp_v3.0_unigene2726:0-1431
sp_v3.0_unigene2726	845	1043	sp_v3.0_unigene2726:0-1431
sp_v3.0_unigene2726	1045	1246	sp_v3.0_unigene2726:0-1431
sp_v3.0_unigene2726	1255	1410	sp_v3.0_unigene2726:0-1431
sp_v3.0_unigene2727	15	139	sp_v3.0_unigene2727:0-789;sp_v3.0_unigene2727:1218-2007
sp_v3.0_unigene2727	155	293	sp_v3.0_unigene2727:0-789;sp_v3.0_unigene2727:1218-2007
sp_v3.0_unigene2727	295	500	sp_v3.0_unigene2727:0-789;sp_v3.0_unigene2727:1218-2007
sp_v3.0_unigene2727	525	638	sp_v3.0_unigene2727:0-789;sp_v3.0_unigene2727:1218-2007
sp_v3.0_unigene2727	640	1349	sp_v3.0_unigene2727:0-789;sp_v3.0_unigene2727:1218-2007
sp_v3.0_unigene2727	1440	2007	sp_v3.0_unigene2727:0-789;sp_v3.0_unigene2727:1218-2007
sp_v3.0_unigene2728	0	69	sp_v3.0_unigene2728:0-1154
sp_v3.0_unigene2728	70	359	sp_v3.0_unigene2728:0-1154
sp_v3.0_unigene2728	360	487	sp_v3.0_unigene2728:0-1154
sp_v3.0_unigene2728	555	767	sp_v3.0_unigene2728:0-1154
sp_v3.0_unigene2728	775	910	sp_v3.0_unigene2728:0-1154
sp_v3.0_unigene2728	915	1042	sp_v3.0_unigene2728:0-1154
sp_v3.0_unigene2728	1045	1113	sp_v3.0_unigene2728:0-1154
sp_v3.0_unigene2729	10	227	sp_v3.0_unigene2729:0-789;sp_v3.0_unigene2729:1315-2104
sp_v3.0_unigene2729	320	2104	sp_v3.0_unigene2729:0-789;sp_v3.0_unigene2729:1315-2104
sp_v3.0_unigene2730	15	352	sp_v3.0_unigene2730:0-461
sp_v3.0_unigene2730	355	428	sp_v3.0_unigene2730:0-461
sp_v3.0_unigene2731	0	546	sp_v3.0_unigene2731:0-789
sp_v3.0_unigene2731	575	701	sp_v3.0_unigene2731:0-789
sp_v3.0_unigene2731	715	908	sp_v3.0_unigene2731:0-789
sp_v3.0_unigene2731	995	1619	sp_v3.0_unigene2731:0-789
sp_v3.0_unigene2731	2654	3069	sp_v3.0_unigene2731:3474-4263
sp_v3.0_unigene2731	3074	3550	sp_v3.0_unigene2731:3474-4263
sp_v3.0_unigene2731	3554	4064	sp_v3.0_unigene2731:3474-4263
sp_v3.0_unigene2732	85	281	sp_v3.0_unigene2732:0-1569
sp_v3.0_unigene2732	295	414	sp_v3.0_unigene2732:0-1569
sp_v3.0_unigene2732	420	490	sp_v3.0_unigene2732:0-1569
sp_v3.0_unigene2732	505	640	sp_v3.0_unigene2732:0-1569
sp_v3.0_unigene2732	645	799	sp_v3.0_unigene2732:0-1569
sp_v3.0_unigene2732	830	1108	sp_v3.0_unigene2732:0-1569
sp_v3.0_unigene2732	1115	1390	sp_v3.0_unigene2732:0-1569
sp_v3.0_unigene2732	1395	1569	sp_v3.0_unigene2732:0-1569
sp_v3.0_unigene2733	0	1254	sp_v3.0_unigene2733:0-789;sp_v3.0_unigene2733:887-1676
sp_v3.0_unigene2733	1255	1531	sp_v3.0_unigene2733:0-789;sp_v3.0_unigene2733:887-1676
sp_v3.0_unigene2733	1545	1676	sp_v3.0_unigene2733:0-789;sp_v3.0_unigene2733:887-1676
sp_v3.0_unigene2734	5	788	sp_v3.0_unigene2734:0-833
sp_v3.0_unigene2735	655	728	sp_v3.0_unigene2735:0-789;sp_v3.0_unigene2735:1322-2111
sp_v3.0_unigene2735	730	811	sp_v3.0_unigene2735:0-789;sp_v3.0_unigene2735:1322-2111
sp_v3.0_unigene2735	1190	2097	sp_v3.0_unigene2735:0-789;sp_v3.0_unigene2735:1322-2111
sp_v3.0_unigene2736	0	142	sp_v3.0_unigene2736:0-1357
sp_v3.0_unigene2736	145	425	sp_v3.0_unigene2736:0-1357
sp_v3.0_unigene2736	435	559	sp_v3.0_unigene2736:0-1357
sp_v3.0_unigene2736	560	841	sp_v3.0_unigene2736:0-1357
sp_v3.0_unigene2736	845	912	sp_v3.0_unigene2736:0-1357
sp_v3.0_unigene2736	925	1186	sp_v3.0_unigene2736:0-1357
sp_v3.0_unigene2736	1190	1344	sp_v3.0_unigene2736:0-1357
sp_v3.0_unigene2737	0	217	sp_v3.0_unigene2737:0-1156
sp_v3.0_unigene2737	220	556	sp_v3.0_unigene2737:0-1156
sp_v3.0_unigene2737	565	708	sp_v3.0_unigene2737:0-1156
sp_v3.0_unigene2737	715	849	sp_v3.0_unigene2737:0-1156
sp_v3.0_unigene2737	855	1156	sp_v3.0_unigene2737:0-1156
sp_v3.0_unigene2738	0	201	sp_v3.0_unigene2738:0-1220
sp_v3.0_unigene2738	210	492	sp_v3.0_unigene2738:0-1220
sp_v3.0_unigene2738	505	569	sp_v3.0_unigene2738:0-1220
sp_v3.0_unigene2738	575	854	sp_v3.0_unigene2738:0-1220
sp_v3.0_unigene2738	855	1126	sp_v3.0_unigene2738:0-1220
sp_v3.0_unigene2738	1130	1201	sp_v3.0_unigene2738:0-1220
sp_v3.0_unigene2739	0	435	sp_v3.0_unigene2739:0-494
sp_v3.0_unigene2740	0	345	sp_v3.0_unigene2740:0-789;sp_v3.0_unigene2740:1130-1919
sp_v3.0_unigene2740	355	1347	sp_v3.0_unigene2740:0-789;sp_v3.0_unigene2740:1130-1919
sp_v3.0_unigene2740	1425	1644	sp_v3.0_unigene2740:0-789;sp_v3.0_unigene2740:1130-1919
sp_v3.0_unigene2740	1650	1770	sp_v3.0_unigene2740:0-789;sp_v3.0_unigene2740:1130-1919
sp_v3.0_unigene2740	1775	1918	sp_v3.0_unigene2740:0-789;sp_v3.0_unigene2740:1130-1919
sp_v3.0_unigene2741	0	422	sp_v3.0_unigene2741:0-789;sp_v3.0_unigene2741:1072-1861
sp_v3.0_unigene2741	430	711	sp_v3.0_unigene2741:0-789;sp_v3.0_unigene2741:1072-1861
sp_v3.0_unigene2741	1255	1328	sp_v3.0_unigene2741:0-789;sp_v3.0_unigene2741:1072-1861
sp_v3.0_unigene2741	1330	1397	sp_v3.0_unigene2741:0-789;sp_v3.0_unigene2741:1072-1861
sp_v3.0_unigene2741	1405	1545	sp_v3.0_unigene2741:0-789;sp_v3.0_unigene2741:1072-1861
sp_v3.0_unigene2741	1605	1750	sp_v3.0_unigene2741:0-789;sp_v3.0_unigene2741:1072-1861
sp_v3.0_unigene2741	1755	1834	sp_v3.0_unigene2741:0-789;sp_v3.0_unigene2741:1072-1861
sp_v3.0_unigene2742	10	139	sp_v3.0_unigene2742:0-556
sp_v3.0_unigene2742	155	279	sp_v3.0_unigene2742:0-556
sp_v3.0_unigene2742	280	556	sp_v3.0_unigene2742:0-556
sp_v3.0_unigene2743	5	132	sp_v3.0_unigene2743:0-1464
sp_v3.0_unigene2743	135	204	sp_v3.0_unigene2743:0-1464
sp_v3.0_unigene2743	215	344	sp_v3.0_unigene2743:0-1464
sp_v3.0_unigene2743	345	417	sp_v3.0_unigene2743:0-1464
sp_v3.0_unigene2743	430	700	sp_v3.0_unigene2743:0-1464
sp_v3.0_unigene2743	710	979	sp_v3.0_unigene2743:0-1464
sp_v3.0_unigene2743	980	1046	sp_v3.0_unigene2743:0-1464
sp_v3.0_unigene2743	1060	1264	sp_v3.0_unigene2743:0-1464
sp_v3.0_unigene2743	1270	1464	sp_v3.0_unigene2743:0-1464
sp_v3.0_unigene2744	0	129	sp_v3.0_unigene2744:0-1476
sp_v3.0_unigene2744	135	213	sp_v3.0_unigene2744:0-1476
sp_v3.0_unigene2744	220	850	sp_v3.0_unigene2744:0-1476
sp_v3.0_unigene2744	880	1476	sp_v3.0_unigene2744:0-1476
sp_v3.0_unigene2745	15	210	sp_v3.0_unigene2745:0-789;sp_v3.0_unigene2745:1204-1993
sp_v3.0_unigene2745	215	344	sp_v3.0_unigene2745:0-789;sp_v3.0_unigene2745:1204-1993
sp_v3.0_unigene2745	345	773	sp_v3.0_unigene2745:0-789;sp_v3.0_unigene2745:1204-1993
sp_v3.0_unigene2745	780	1200	sp_v3.0_unigene2745:0-789;sp_v3.0_unigene2745:1204-1993
sp_v3.0_unigene2745	1205	1399	sp_v3.0_unigene2745:0-789;sp_v3.0_unigene2745:1204-1993
sp_v3.0_unigene2745	1415	1538	sp_v3.0_unigene2745:0-789;sp_v3.0_unigene2745:1204-1993
sp_v3.0_unigene2745	1555	1759	sp_v3.0_unigene2745:0-789;sp_v3.0_unigene2745:1204-1993
sp_v3.0_unigene2745	1765	1960	sp_v3.0_unigene2745:0-789;sp_v3.0_unigene2745:1204-1993
sp_v3.0_unigene2746	0	480	sp_v3.0_unigene2746:0-789;sp_v3.0_unigene2746:1461-2250
sp_v3.0_unigene2746	485	714	sp_v3.0_unigene2746:0-789;sp_v3.0_unigene2746:1461-2250
sp_v3.0_unigene2746	715	2179	sp_v3.0_unigene2746:0-789;sp_v3.0_unigene2746:1461-2250
sp_v3.0_unigene2747	470	649	sp_v3.0_unigene2747:0-789;sp_v3.0_unigene2747:1387-2176
sp_v3.0_unigene2747	1605	2176	sp_v3.0_unigene2747:0-789;sp_v3.0_unigene2747:1387-2176
sp_v3.0_unigene2748	85	915	sp_v3.0_unigene2748:0-915
sp_v3.0_unigene2749	0	423	sp_v3.0_unigene2749:0-1000
sp_v3.0_unigene2749	425	491	sp_v3.0_unigene2749:0-1000
sp_v3.0_unigene2749	495	971	sp_v3.0_unigene2749:0-1000
sp_v3.0_unigene2750	0	365	sp_v3.0_unigene2750:0-1476
sp_v3.0_unigene2750	430	639	sp_v3.0_unigene2750:0-1476
sp_v3.0_unigene2750	645	761	sp_v3.0_unigene2750:0-1476
sp_v3.0_unigene2750	765	834	sp_v3.0_unigene2750:0-1476
sp_v3.0_unigene2750	845	1066	sp_v3.0_unigene2750:0-1476
sp_v3.0_unigene2750	1255	1324	sp_v3.0_unigene2750:0-1476
sp_v3.0_unigene2750	1325	1476	sp_v3.0_unigene2750:0-1476
sp_v3.0_unigene2751	10	423	sp_v3.0_unigene2751:0-1434
sp_v3.0_unigene2751	485	566	sp_v3.0_unigene2751:0-1434
sp_v3.0_unigene2751	570	772	sp_v3.0_unigene2751:0-1434
sp_v3.0_unigene2751	780	1040	sp_v3.0_unigene2751:0-1434
sp_v3.0_unigene2751	1050	1406	sp_v3.0_unigene2751:0-1434
sp_v3.0_unigene2752	5	433	sp_v3.0_unigene2752:0-1461
sp_v3.0_unigene2752	435	911	sp_v3.0_unigene2752:0-1461
sp_v3.0_unigene2752	925	987	sp_v3.0_unigene2752:0-1461
sp_v3.0_unigene2752	990	1128	sp_v3.0_unigene2752:0-1461
sp_v3.0_unigene2752	1190	1332	sp_v3.0_unigene2752:0-1461
sp_v3.0_unigene2753	15	1617	sp_v3.0_unigene2753:0-789
sp_v3.0_unigene2753	3393	3805	sp_v3.0_unigene2753:4213-5002
sp_v3.0_unigene2753	3813	4514	sp_v3.0_unigene2753:4213-5002
sp_v3.0_unigene2753	4573	4718	sp_v3.0_unigene2753:4213-5002
sp_v3.0_unigene2753	4728	5002	sp_v3.0_unigene2753:4213-5002
sp_v3.0_unigene2754	0	132	sp_v3.0_unigene2754:0-789;sp_v3.0_unigene2754:1113-1902
sp_v3.0_unigene2754	135	1764	sp_v3.0_unigene2754:0-789;sp_v3.0_unigene2754:1113-1902
sp_v3.0_unigene2754	1765	1902	sp_v3.0_unigene2754:0-789;sp_v3.0_unigene2754:1113-1902
sp_v3.0_unigene2755	10	78	sp_v3.0_unigene2755:0-1223
sp_v3.0_unigene2755	80	424	sp_v3.0_unigene2755:0-1223
sp_v3.0_unigene2755	425	1219	sp_v3.0_unigene2755:0-1223
sp_v3.0_unigene2756	5	428	sp_v3.0_unigene2756:0-789
sp_v3.0_unigene2756	430	569	sp_v3.0_unigene2756:0-789
sp_v3.0_unigene2756	570	765	sp_v3.0_unigene2756:0-789
sp_v3.0_unigene2756	770	1272	sp_v3.0_unigene2756:0-789
sp_v3.0_unigene2756	1275	1470	sp_v3.0_unigene2756:0-789
sp_v3.0_unigene2756	1475	1614	sp_v3.0_unigene2756:0-789
sp_v3.0_unigene2756	1955	2035	sp_v3.0_unigene2756:2777-3566
sp_v3.0_unigene2756	2040	2302	sp_v3.0_unigene2756:2777-3566
sp_v3.0_unigene2756	2305	2520	sp_v3.0_unigene2756:2777-3566
sp_v3.0_unigene2756	2530	2798	sp_v3.0_unigene2756:2777-3566
sp_v3.0_unigene2756	2800	3280	sp_v3.0_unigene2756:2777-3566
sp_v3.0_unigene2756	3295	3564	sp_v3.0_unigene2756:2777-3566
sp_v3.0_unigene2757	10	357	sp_v3.0_unigene2757:0-789;sp_v3.0_unigene2757:1951-2740
sp_v3.0_unigene2757	360	489	sp_v3.0_unigene2757:0-789;sp_v3.0_unigene2757:1951-2740
sp_v3.0_unigene2757	505	762	sp_v3.0_unigene2757:0-789;sp_v3.0_unigene2757:1951-2740
sp_v3.0_unigene2757	765	1039	sp_v3.0_unigene2757:0-789;sp_v3.0_unigene2757:1951-2740
sp_v3.0_unigene2757	1045	1262	sp_v3.0_unigene2757:0-789;sp_v3.0_unigene2757:1951-2740
sp_v3.0_unigene2757	1275	1472	sp_v3.0_unigene2757:0-789;sp_v3.0_unigene2757:1951-2740
sp_v3.0_unigene2757	1475	1894	sp_v3.0_unigene2757:0-789;sp_v3.0_unigene2757:1951-2740
sp_v3.0_unigene2757	1965	2040	sp_v3.0_unigene2757:0-789;sp_v3.0_unigene2757:1951-2740
sp_v3.0_unigene2757	2045	2737	sp_v3.0_unigene2757:0-789;sp_v3.0_unigene2757:1951-2740
sp_v3.0_unigene2758	0	73	sp_v3.0_unigene2758:0-789
sp_v3.0_unigene2758	85	490	sp_v3.0_unigene2758:0-789
sp_v3.0_unigene2758	495	774	sp_v3.0_unigene2758:0-789
sp_v3.0_unigene2758	785	851	sp_v3.0_unigene2758:0-789
sp_v3.0_unigene2758	865	1070	sp_v3.0_unigene2758:0-789
sp_v3.0_unigene2758	1205	1289	sp_v3.0_unigene2758:0-789
sp_v3.0_unigene2758	1295	1424	sp_v3.0_unigene2758:0-789
sp_v3.0_unigene2758	1430	1800	sp_v3.0_unigene2758:0-789;sp_v3.0_unigene2758:2419-3208
sp_v3.0_unigene2758	1815	2088	sp_v3.0_unigene2758:2419-3208
sp_v3.0_unigene2758	2090	2786	sp_v3.0_unigene2758:2419-3208
sp_v3.0_unigene2758	2790	3064	sp_v3.0_unigene2758:2419-3208
sp_v3.0_unigene2758	3065	3199	sp_v3.0_unigene2758:2419-3208
sp_v3.0_unigene2759	85	204	sp_v3.0_unigene2759:0-789;sp_v3.0_unigene2759:808-1597
sp_v3.0_unigene2759	205	280	sp_v3.0_unigene2759:0-789;sp_v3.0_unigene2759:808-1597
sp_v3.0_unigene2759	285	481	sp_v3.0_unigene2759:0-789;sp_v3.0_unigene2759:808-1597
sp_v3.0_unigene2759	485	622	sp_v3.0_unigene2759:0-789;sp_v3.0_unigene2759:808-1597
sp_v3.0_unigene2759	635	1195	sp_v3.0_unigene2759:0-789;sp_v3.0_unigene2759:808-1597
sp_v3.0_unigene2759	1200	1597	sp_v3.0_unigene2759:0-789;sp_v3.0_unigene2759:808-1597
sp_v3.0_unigene2760	0	69	sp_v3.0_unigene2760:0-789;sp_v3.0_unigene2760:1952-2741
sp_v3.0_unigene2760	75	268	sp_v3.0_unigene2760:0-789;sp_v3.0_unigene2760:1952-2741
sp_v3.0_unigene2760	275	556	sp_v3.0_unigene2760:0-789;sp_v3.0_unigene2760:1952-2741
sp_v3.0_unigene2760	560	639	sp_v3.0_unigene2760:0-789;sp_v3.0_unigene2760:1952-2741
sp_v3.0_unigene2760	645	901	sp_v3.0_unigene2760:0-789;sp_v3.0_unigene2760:1952-2741
sp_v3.0_unigene2760	905	981	sp_v3.0_unigene2760:0-789;sp_v3.0_unigene2760:1952-2741
sp_v3.0_unigene2760	990	1117	sp_v3.0_unigene2760:0-789;sp_v3.0_unigene2760:1952-2741
sp_v3.0_unigene2760	1125	1473	sp_v3.0_unigene2760:0-789;sp_v3.0_unigene2760:1952-2741
sp_v3.0_unigene2760	1475	2587	sp_v3.0_unigene2760:0-789;sp_v3.0_unigene2760:1952-2741
sp_v3.0_unigene2760	2630	2741	sp_v3.0_unigene2760:0-789;sp_v3.0_unigene2760:1952-2741
sp_v3.0_unigene2761	0	136	sp_v3.0_unigene2761:0-1283
sp_v3.0_unigene2761	145	284	sp_v3.0_unigene2761:0-1283
sp_v3.0_unigene2761	295	645	sp_v3.0_unigene2761:0-1283
sp_v3.0_unigene2761	905	1059	sp_v3.0_unigene2761:0-1283
sp_v3.0_unigene2762	0	149	sp_v3.0_unigene2762:0-789;sp_v3.0_unigene2762:817-1606
sp_v3.0_unigene2762	205	571	sp_v3.0_unigene2762:0-789;sp_v3.0_unigene2762:817-1606
sp_v3.0_unigene2762	625	838	sp_v3.0_unigene2762:0-789;sp_v3.0_unigene2762:817-1606
sp_v3.0_unigene2762	850	1326	sp_v3.0_unigene2762:0-789;sp_v3.0_unigene2762:817-1606
sp_v3.0_unigene2762	1340	1414	sp_v3.0_unigene2762:0-789;sp_v3.0_unigene2762:817-1606
sp_v3.0_unigene2762	1415	1485	sp_v3.0_unigene2762:0-789;sp_v3.0_unigene2762:817-1606
sp_v3.0_unigene2763	0	635	sp_v3.0_unigene2763:0-789;sp_v3.0_unigene2763:1346-2135
sp_v3.0_unigene2763	640	1184	sp_v3.0_unigene2763:0-789;sp_v3.0_unigene2763:1346-2135
sp_v3.0_unigene2763	1200	1609	sp_v3.0_unigene2763:0-789;sp_v3.0_unigene2763:1346-2135
sp_v3.0_unigene2763	1615	2112	sp_v3.0_unigene2763:0-789;sp_v3.0_unigene2763:1346-2135
sp_v3.0_unigene2764	0	70	sp_v3.0_unigene2764:0-789;sp_v3.0_unigene2764:1577-2366
sp_v3.0_unigene2764	75	563	sp_v3.0_unigene2764:0-789;sp_v3.0_unigene2764:1577-2366
sp_v3.0_unigene2764	565	703	sp_v3.0_unigene2764:0-789;sp_v3.0_unigene2764:1577-2366
sp_v3.0_unigene2764	715	784	sp_v3.0_unigene2764:0-789;sp_v3.0_unigene2764:1577-2366
sp_v3.0_unigene2764	785	1185	sp_v3.0_unigene2764:0-789;sp_v3.0_unigene2764:1577-2366
sp_v3.0_unigene2764	1205	1613	sp_v3.0_unigene2764:0-789;sp_v3.0_unigene2764:1577-2366
sp_v3.0_unigene2764	1615	1814	sp_v3.0_unigene2764:0-789;sp_v3.0_unigene2764:1577-2366
sp_v3.0_unigene2764	1825	2366	sp_v3.0_unigene2764:0-789;sp_v3.0_unigene2764:1577-2366
sp_v3.0_unigene2765	65	494	sp_v3.0_unigene2765:0-1221
sp_v3.0_unigene2765	495	773	sp_v3.0_unigene2765:0-1221
sp_v3.0_unigene2765	780	1203	sp_v3.0_unigene2765:0-1221
sp_v3.0_unigene2766	0	149	sp_v3.0_unigene2766:0-789;sp_v3.0_unigene2766:1174-1963
sp_v3.0_unigene2766	150	339	sp_v3.0_unigene2766:0-789;sp_v3.0_unigene2766:1174-1963
sp_v3.0_unigene2766	360	490	sp_v3.0_unigene2766:0-789;sp_v3.0_unigene2766:1174-1963
sp_v3.0_unigene2766	495	563	sp_v3.0_unigene2766:0-789;sp_v3.0_unigene2766:1174-1963
sp_v3.0_unigene2766	570	983	sp_v3.0_unigene2766:0-789;sp_v3.0_unigene2766:1174-1963
sp_v3.0_unigene2766	990	1126	sp_v3.0_unigene2766:0-789;sp_v3.0_unigene2766:1174-1963
sp_v3.0_unigene2766	1190	1536	sp_v3.0_unigene2766:0-789;sp_v3.0_unigene2766:1174-1963
sp_v3.0_unigene2766	1540	1677	sp_v3.0_unigene2766:0-789;sp_v3.0_unigene2766:1174-1963
sp_v3.0_unigene2766	1895	1963	sp_v3.0_unigene2766:0-789;sp_v3.0_unigene2766:1174-1963
sp_v3.0_unigene2767	0	341	sp_v3.0_unigene2767:0-1410
sp_v3.0_unigene2767	345	703	sp_v3.0_unigene2767:0-1410
sp_v3.0_unigene2767	705	1114	sp_v3.0_unigene2767:0-1410
sp_v3.0_unigene2767	1340	1410	sp_v3.0_unigene2767:0-1410
sp_v3.0_unigene2768	0	219	sp_v3.0_unigene2768:0-789;sp_v3.0_unigene2768:2368-3157
sp_v3.0_unigene2768	220	902	sp_v3.0_unigene2768:0-789;sp_v3.0_unigene2768:2368-3157
sp_v3.0_unigene2768	925	1555	sp_v3.0_unigene2768:0-789;sp_v3.0_unigene2768:2368-3157
sp_v3.0_unigene2768	1565	2963	sp_v3.0_unigene2768:0-789;sp_v3.0_unigene2768:2368-3157
sp_v3.0_unigene2769	5	345	sp_v3.0_unigene2769:0-730
sp_v3.0_unigene2769	360	714	sp_v3.0_unigene2769:0-730
sp_v3.0_unigene2770	0	911	sp_v3.0_unigene2770:0-1358
sp_v3.0_unigene2770	925	1057	sp_v3.0_unigene2770:0-1358
sp_v3.0_unigene2770	1065	1326	sp_v3.0_unigene2770:0-1358
sp_v3.0_unigene2771	260	712	sp_v3.0_unigene2771:0-789;sp_v3.0_unigene2771:1067-1856
sp_v3.0_unigene2771	715	1839	sp_v3.0_unigene2771:0-789;sp_v3.0_unigene2771:1067-1856
sp_v3.0_unigene2772	5	272	sp_v3.0_unigene2772:0-789;sp_v3.0_unigene2772:1102-1891
sp_v3.0_unigene2772	275	341	sp_v3.0_unigene2772:0-789;sp_v3.0_unigene2772:1102-1891
sp_v3.0_unigene2772	350	429	sp_v3.0_unigene2772:0-789;sp_v3.0_unigene2772:1102-1891
sp_v3.0_unigene2772	430	779	sp_v3.0_unigene2772:0-789;sp_v3.0_unigene2772:1102-1891
sp_v3.0_unigene2772	785	1403	sp_v3.0_unigene2772:0-789;sp_v3.0_unigene2772:1102-1891
sp_v3.0_unigene2772	1405	1672	sp_v3.0_unigene2772:0-789;sp_v3.0_unigene2772:1102-1891
sp_v3.0_unigene2772	1675	1891	sp_v3.0_unigene2772:0-789;sp_v3.0_unigene2772:1102-1891
sp_v3.0_unigene2773	5	213	sp_v3.0_unigene2773:0-916
sp_v3.0_unigene2773	415	571	sp_v3.0_unigene2773:0-916
sp_v3.0_unigene2773	575	916	sp_v3.0_unigene2773:0-916
sp_v3.0_unigene2774	0	270	sp_v3.0_unigene2774:0-789;sp_v3.0_unigene2774:1460-2249
sp_v3.0_unigene2774	285	520	sp_v3.0_unigene2774:0-789;sp_v3.0_unigene2774:1460-2249
sp_v3.0_unigene2774	555	2249	sp_v3.0_unigene2774:0-789;sp_v3.0_unigene2774:1460-2249
sp_v3.0_unigene2775	155	1126	sp_v3.0_unigene2775:0-1126
sp_v3.0_unigene2776	65	289	sp_v3.0_unigene2776:0-789;sp_v3.0_unigene2776:1761-2550
sp_v3.0_unigene2776	290	640	sp_v3.0_unigene2776:0-789;sp_v3.0_unigene2776:1761-2550
sp_v3.0_unigene2776	645	766	sp_v3.0_unigene2776:0-789;sp_v3.0_unigene2776:1761-2550
sp_v3.0_unigene2776	770	1114	sp_v3.0_unigene2776:0-789;sp_v3.0_unigene2776:1761-2550
sp_v3.0_unigene2776	1125	1396	sp_v3.0_unigene2776:0-789;sp_v3.0_unigene2776:1761-2550
sp_v3.0_unigene2776	1535	1689	sp_v3.0_unigene2776:0-789;sp_v3.0_unigene2776:1761-2550
sp_v3.0_unigene2776	1690	2526	sp_v3.0_unigene2776:0-789;sp_v3.0_unigene2776:1761-2550
sp_v3.0_unigene2777	0	634	sp_v3.0_unigene2777:0-717
sp_v3.0_unigene2778	5	558	sp_v3.0_unigene2778:0-1446
sp_v3.0_unigene2778	570	845	sp_v3.0_unigene2778:0-1446
sp_v3.0_unigene2778	855	918	sp_v3.0_unigene2778:0-1446
sp_v3.0_unigene2778	920	1090	sp_v3.0_unigene2778:0-1446
sp_v3.0_unigene2778	1325	1446	sp_v3.0_unigene2778:0-1446
sp_v3.0_unigene2779	10	1069	sp_v3.0_unigene2779:0-789;sp_v3.0_unigene2779:1827-2616
sp_v3.0_unigene2779	1070	2406	sp_v3.0_unigene2779:0-789;sp_v3.0_unigene2779:1827-2616
sp_v3.0_unigene2779	2410	2480	sp_v3.0_unigene2779:0-789;sp_v3.0_unigene2779:1827-2616
sp_v3.0_unigene2780	5	498	sp_v3.0_unigene2780:0-789;sp_v3.0_unigene2780:1096-1885
sp_v3.0_unigene2780	505	773	sp_v3.0_unigene2780:0-789;sp_v3.0_unigene2780:1096-1885
sp_v3.0_unigene2780	780	1257	sp_v3.0_unigene2780:0-789;sp_v3.0_unigene2780:1096-1885
sp_v3.0_unigene2780	1270	1885	sp_v3.0_unigene2780:0-789;sp_v3.0_unigene2780:1096-1885
sp_v3.0_unigene2781	0	77	sp_v3.0_unigene2781:0-1207
sp_v3.0_unigene2781	80	228	sp_v3.0_unigene2781:0-1207
sp_v3.0_unigene2781	355	551	sp_v3.0_unigene2781:0-1207
sp_v3.0_unigene2781	555	644	sp_v3.0_unigene2781:0-1207
sp_v3.0_unigene2781	645	1207	sp_v3.0_unigene2781:0-1207
sp_v3.0_unigene2782	10	788	sp_v3.0_unigene2782:0-799
sp_v3.0_unigene2783	0	71	sp_v3.0_unigene2783:0-1498
sp_v3.0_unigene2783	75	566	sp_v3.0_unigene2783:0-1498
sp_v3.0_unigene2783	575	913	sp_v3.0_unigene2783:0-1498
sp_v3.0_unigene2783	920	1193	sp_v3.0_unigene2783:0-1498
sp_v3.0_unigene2783	1345	1423	sp_v3.0_unigene2783:0-1498
sp_v3.0_unigene2783	1435	1498	sp_v3.0_unigene2783:0-1498
sp_v3.0_unigene2784	65	143	sp_v3.0_unigene2784:0-789;sp_v3.0_unigene2784:2276-3065
sp_v3.0_unigene2784	155	288	sp_v3.0_unigene2784:0-789;sp_v3.0_unigene2784:2276-3065
sp_v3.0_unigene2784	295	693	sp_v3.0_unigene2784:0-789;sp_v3.0_unigene2784:2276-3065
sp_v3.0_unigene2784	695	843	sp_v3.0_unigene2784:0-789;sp_v3.0_unigene2784:2276-3065
sp_v3.0_unigene2784	850	1109	sp_v3.0_unigene2784:0-789;sp_v3.0_unigene2784:2276-3065
sp_v3.0_unigene2784	1115	1410	sp_v3.0_unigene2784:0-789;sp_v3.0_unigene2784:2276-3065
sp_v3.0_unigene2784	1415	1749	sp_v3.0_unigene2784:0-789;sp_v3.0_unigene2784:2276-3065
sp_v3.0_unigene2784	1760	2091	sp_v3.0_unigene2784:0-789;sp_v3.0_unigene2784:2276-3065
sp_v3.0_unigene2784	2095	2171	sp_v3.0_unigene2784:0-789;sp_v3.0_unigene2784:2276-3065
sp_v3.0_unigene2784	2180	2253	sp_v3.0_unigene2784:0-789;sp_v3.0_unigene2784:2276-3065
sp_v3.0_unigene2784	2255	2449	sp_v3.0_unigene2784:0-789;sp_v3.0_unigene2784:2276-3065
sp_v3.0_unigene2784	2450	2519	sp_v3.0_unigene2784:0-789;sp_v3.0_unigene2784:2276-3065
sp_v3.0_unigene2784	2520	2870	sp_v3.0_unigene2784:0-789;sp_v3.0_unigene2784:2276-3065
sp_v3.0_unigene2784	2880	3065	sp_v3.0_unigene2784:0-789;sp_v3.0_unigene2784:2276-3065
sp_v3.0_unigene2785	0	484	sp_v3.0_unigene2785:0-1499
sp_v3.0_unigene2785	485	1265	sp_v3.0_unigene2785:0-1499
sp_v3.0_unigene2785	1345	1484	sp_v3.0_unigene2785:0-1499
sp_v3.0_unigene2786	5	553	sp_v3.0_unigene2786:0-679
sp_v3.0_unigene2786	555	679	sp_v3.0_unigene2786:0-679
sp_v3.0_unigene2787	0	201	sp_v3.0_unigene2787:0-1345
sp_v3.0_unigene2787	220	496	sp_v3.0_unigene2787:0-1345
sp_v3.0_unigene2787	500	1059	sp_v3.0_unigene2787:0-1345
sp_v3.0_unigene2787	1115	1263	sp_v3.0_unigene2787:0-1345
sp_v3.0_unigene2788	0	761	sp_v3.0_unigene2788:0-789;sp_v3.0_unigene2788:2127-2916
sp_v3.0_unigene2788	765	920	sp_v3.0_unigene2788:0-789;sp_v3.0_unigene2788:2127-2916
sp_v3.0_unigene2788	925	1044	sp_v3.0_unigene2788:0-789;sp_v3.0_unigene2788:2127-2916
sp_v3.0_unigene2788	1055	1536	sp_v3.0_unigene2788:0-789;sp_v3.0_unigene2788:2127-2916
sp_v3.0_unigene2788	1550	1620	sp_v3.0_unigene2788:0-789;sp_v3.0_unigene2788:2127-2916
sp_v3.0_unigene2788	1690	1829	sp_v3.0_unigene2788:0-789;sp_v3.0_unigene2788:2127-2916
sp_v3.0_unigene2788	1830	2314	sp_v3.0_unigene2788:0-789;sp_v3.0_unigene2788:2127-2916
sp_v3.0_unigene2788	2315	2511	sp_v3.0_unigene2788:0-789;sp_v3.0_unigene2788:2127-2916
sp_v3.0_unigene2788	2520	2661	sp_v3.0_unigene2788:0-789;sp_v3.0_unigene2788:2127-2916
sp_v3.0_unigene2788	2670	2811	sp_v3.0_unigene2788:0-789;sp_v3.0_unigene2788:2127-2916
sp_v3.0_unigene2789	15	289	sp_v3.0_unigene2789:0-789;sp_v3.0_unigene2789:1957-2746
sp_v3.0_unigene2789	290	698	sp_v3.0_unigene2789:0-789;sp_v3.0_unigene2789:1957-2746
sp_v3.0_unigene2789	700	1249	sp_v3.0_unigene2789:0-789;sp_v3.0_unigene2789:1957-2746
sp_v3.0_unigene2789	1255	2026	sp_v3.0_unigene2789:0-789;sp_v3.0_unigene2789:1957-2746
sp_v3.0_unigene2789	2030	2307	sp_v3.0_unigene2789:0-789;sp_v3.0_unigene2789:1957-2746
sp_v3.0_unigene2789	2315	2388	sp_v3.0_unigene2789:0-789;sp_v3.0_unigene2789:1957-2746
sp_v3.0_unigene2789	2390	2517	sp_v3.0_unigene2789:0-789;sp_v3.0_unigene2789:1957-2746
sp_v3.0_unigene2789	2520	2738	sp_v3.0_unigene2789:0-789;sp_v3.0_unigene2789:1957-2746
sp_v3.0_unigene2790	0	353	sp_v3.0_unigene2790:0-789;sp_v3.0_unigene2790:1575-2364
sp_v3.0_unigene2790	355	561	sp_v3.0_unigene2790:0-789;sp_v3.0_unigene2790:1575-2364
sp_v3.0_unigene2790	570	713	sp_v3.0_unigene2790:0-789;sp_v3.0_unigene2790:1575-2364
sp_v3.0_unigene2790	715	908	sp_v3.0_unigene2790:0-789;sp_v3.0_unigene2790:1575-2364
sp_v3.0_unigene2790	910	2182	sp_v3.0_unigene2790:0-789;sp_v3.0_unigene2790:1575-2364
sp_v3.0_unigene2791	0	343	sp_v3.0_unigene2791:0-789;sp_v3.0_unigene2791:1439-2228
sp_v3.0_unigene2791	350	482	sp_v3.0_unigene2791:0-789;sp_v3.0_unigene2791:1439-2228
sp_v3.0_unigene2791	485	778	sp_v3.0_unigene2791:0-789;sp_v3.0_unigene2791:1439-2228
sp_v3.0_unigene2791	820	1197	sp_v3.0_unigene2791:0-789;sp_v3.0_unigene2791:1439-2228
sp_v3.0_unigene2791	1205	2147	sp_v3.0_unigene2791:0-789;sp_v3.0_unigene2791:1439-2228
sp_v3.0_unigene2791	2165	2228	sp_v3.0_unigene2791:0-789;sp_v3.0_unigene2791:1439-2228
sp_v3.0_unigene2792	0	972	sp_v3.0_unigene2792:0-789;sp_v3.0_unigene2792:1460-2249
sp_v3.0_unigene2792	990	1130	sp_v3.0_unigene2792:0-789;sp_v3.0_unigene2792:1460-2249
sp_v3.0_unigene2792	1135	1341	sp_v3.0_unigene2792:0-789;sp_v3.0_unigene2792:1460-2249
sp_v3.0_unigene2792	1345	1616	sp_v3.0_unigene2792:0-789;sp_v3.0_unigene2792:1460-2249
sp_v3.0_unigene2792	1620	2094	sp_v3.0_unigene2792:0-789;sp_v3.0_unigene2792:1460-2249
sp_v3.0_unigene2792	2100	2233	sp_v3.0_unigene2792:0-789;sp_v3.0_unigene2792:1460-2249
sp_v3.0_unigene2793	5	149	sp_v3.0_unigene2793:0-789
sp_v3.0_unigene2793	200	268	sp_v3.0_unigene2793:0-789
sp_v3.0_unigene2793	280	354	sp_v3.0_unigene2793:0-789
sp_v3.0_unigene2793	365	432	sp_v3.0_unigene2793:0-789
sp_v3.0_unigene2793	445	607	sp_v3.0_unigene2793:0-789
sp_v3.0_unigene2793	625	702	sp_v3.0_unigene2793:0-789
sp_v3.0_unigene2793	765	847	sp_v3.0_unigene2793:0-789
sp_v3.0_unigene2793	875	961	sp_v3.0_unigene2793:0-789
sp_v3.0_unigene2793	990	1063	sp_v3.0_unigene2793:0-789
sp_v3.0_unigene2793	1085	1155	sp_v3.0_unigene2793:0-789
sp_v3.0_unigene2793	1225	1298	sp_v3.0_unigene2793:0-789
sp_v3.0_unigene2793	1350	1416	sp_v3.0_unigene2793:0-789
sp_v3.0_unigene2793	1435	1509	sp_v3.0_unigene2793:0-789
sp_v3.0_unigene2793	1740	1872	sp_v3.0_unigene2793:2413-3202
sp_v3.0_unigene2793	1885	2632	sp_v3.0_unigene2793:2413-3202
sp_v3.0_unigene2793	2650	2717	sp_v3.0_unigene2793:2413-3202
sp_v3.0_unigene2793	2720	2930	sp_v3.0_unigene2793:2413-3202
sp_v3.0_unigene2793	2935	3200	sp_v3.0_unigene2793:2413-3202
sp_v3.0_unigene2794	15	494	sp_v3.0_unigene2794:0-789;sp_v3.0_unigene2794:1999-2788
sp_v3.0_unigene2794	500	770	sp_v3.0_unigene2794:0-789;sp_v3.0_unigene2794:1999-2788
sp_v3.0_unigene2794	775	839	sp_v3.0_unigene2794:0-789;sp_v3.0_unigene2794:1999-2788
sp_v3.0_unigene2794	990	1543	sp_v3.0_unigene2794:0-789;sp_v3.0_unigene2794:1999-2788
sp_v3.0_unigene2794	1555	1888	sp_v3.0_unigene2794:0-789;sp_v3.0_unigene2794:1999-2788
sp_v3.0_unigene2794	1890	2101	sp_v3.0_unigene2794:0-789;sp_v3.0_unigene2794:1999-2788
sp_v3.0_unigene2794	2105	2174	sp_v3.0_unigene2794:0-789;sp_v3.0_unigene2794:1999-2788
sp_v3.0_unigene2794	2175	2598	sp_v3.0_unigene2794:0-789;sp_v3.0_unigene2794:1999-2788
sp_v3.0_unigene2794	2600	2788	sp_v3.0_unigene2794:0-789;sp_v3.0_unigene2794:1999-2788
sp_v3.0_unigene2795	0	272	sp_v3.0_unigene2795:0-789;sp_v3.0_unigene2795:2104-2893
sp_v3.0_unigene2795	280	490	sp_v3.0_unigene2795:0-789;sp_v3.0_unigene2795:2104-2893
sp_v3.0_unigene2795	500	624	sp_v3.0_unigene2795:0-789;sp_v3.0_unigene2795:2104-2893
sp_v3.0_unigene2795	640	908	sp_v3.0_unigene2795:0-789;sp_v3.0_unigene2795:2104-2893
sp_v3.0_unigene2795	1065	1277	sp_v3.0_unigene2795:0-789;sp_v3.0_unigene2795:2104-2893
sp_v3.0_unigene2795	1405	1477	sp_v3.0_unigene2795:0-789;sp_v3.0_unigene2795:2104-2893
sp_v3.0_unigene2795	1485	1902	sp_v3.0_unigene2795:0-789;sp_v3.0_unigene2795:2104-2893
sp_v3.0_unigene2795	1955	2096	sp_v3.0_unigene2795:0-789;sp_v3.0_unigene2795:2104-2893
sp_v3.0_unigene2795	2100	2385	sp_v3.0_unigene2795:0-789;sp_v3.0_unigene2795:2104-2893
sp_v3.0_unigene2795	2390	2857	sp_v3.0_unigene2795:0-789;sp_v3.0_unigene2795:2104-2893
sp_v3.0_unigene2796	0	414	sp_v3.0_unigene2796:0-1225
sp_v3.0_unigene2796	415	1117	sp_v3.0_unigene2796:0-1225
sp_v3.0_unigene2797	15	504	sp_v3.0_unigene2797:0-1294
sp_v3.0_unigene2797	505	1281	sp_v3.0_unigene2797:0-1294
sp_v3.0_unigene2798	205	292	sp_v3.0_unigene2798:0-789;sp_v3.0_unigene2798:876-1665
sp_v3.0_unigene2798	295	413	sp_v3.0_unigene2798:0-789;sp_v3.0_unigene2798:876-1665
sp_v3.0_unigene2798	425	908	sp_v3.0_unigene2798:0-789;sp_v3.0_unigene2798:876-1665
sp_v3.0_unigene2798	920	1393	sp_v3.0_unigene2798:0-789;sp_v3.0_unigene2798:876-1665
sp_v3.0_unigene2798	1395	1475	sp_v3.0_unigene2798:0-789;sp_v3.0_unigene2798:876-1665
sp_v3.0_unigene2798	1485	1665	sp_v3.0_unigene2798:0-789;sp_v3.0_unigene2798:876-1665
sp_v3.0_unigene2799	0	425	sp_v3.0_unigene2799:0-961
sp_v3.0_unigene2799	430	838	sp_v3.0_unigene2799:0-961
sp_v3.0_unigene2800	0	200	sp_v3.0_unigene2800:0-789;sp_v3.0_unigene2800:1954-2743
sp_v3.0_unigene2800	225	489	sp_v3.0_unigene2800:0-789;sp_v3.0_unigene2800:1954-2743
sp_v3.0_unigene2800	560	1606	sp_v3.0_unigene2800:0-789;sp_v3.0_unigene2800:1954-2743
sp_v3.0_unigene2800	1625	2477	sp_v3.0_unigene2800:0-789;sp_v3.0_unigene2800:1954-2743
sp_v3.0_unigene2800	2590	2743	sp_v3.0_unigene2800:0-789;sp_v3.0_unigene2800:1954-2743
sp_v3.0_unigene2801	15	524	sp_v3.0_unigene2801:0-524
sp_v3.0_unigene2802	5	485	sp_v3.0_unigene2802:0-789;sp_v3.0_unigene2802:1002-1791
sp_v3.0_unigene2802	560	1406	sp_v3.0_unigene2802:0-789;sp_v3.0_unigene2802:1002-1791
sp_v3.0_unigene2802	1415	1546	sp_v3.0_unigene2802:0-789;sp_v3.0_unigene2802:1002-1791
sp_v3.0_unigene2802	1610	1762	sp_v3.0_unigene2802:0-789;sp_v3.0_unigene2802:1002-1791
sp_v3.0_unigene2803	85	624	sp_v3.0_unigene2803:0-866
sp_v3.0_unigene2803	635	840	sp_v3.0_unigene2803:0-866
sp_v3.0_unigene2804	0	224	sp_v3.0_unigene2804:0-789;sp_v3.0_unigene2804:1324-2113
sp_v3.0_unigene2804	275	483	sp_v3.0_unigene2804:0-789;sp_v3.0_unigene2804:1324-2113
sp_v3.0_unigene2804	485	846	sp_v3.0_unigene2804:0-789;sp_v3.0_unigene2804:1324-2113
sp_v3.0_unigene2804	855	974	sp_v3.0_unigene2804:0-789;sp_v3.0_unigene2804:1324-2113
sp_v3.0_unigene2804	980	1329	sp_v3.0_unigene2804:0-789;sp_v3.0_unigene2804:1324-2113
sp_v3.0_unigene2804	1340	2113	sp_v3.0_unigene2804:0-789;sp_v3.0_unigene2804:1324-2113
sp_v3.0_unigene2805	0	431	sp_v3.0_unigene2805:0-858
sp_v3.0_unigene2805	435	837	sp_v3.0_unigene2805:0-858
sp_v3.0_unigene2806	15	433	sp_v3.0_unigene2806:0-789
sp_v3.0_unigene2806	435	625	sp_v3.0_unigene2806:0-789
sp_v3.0_unigene2806	645	771	sp_v3.0_unigene2806:0-789
sp_v3.0_unigene2806	785	1047	sp_v3.0_unigene2806:0-789
sp_v3.0_unigene2806	1050	1250	sp_v3.0_unigene2806:0-789
sp_v3.0_unigene2806	1255	1328	sp_v3.0_unigene2806:0-789
sp_v3.0_unigene2806	1485	1623	sp_v3.0_unigene2806:0-789
sp_v3.0_unigene2806	1780	1910	sp_v3.0_unigene2806:2600-3389
sp_v3.0_unigene2806	1920	2040	sp_v3.0_unigene2806:2600-3389
sp_v3.0_unigene2806	2055	3389	sp_v3.0_unigene2806:2600-3389
sp_v3.0_unigene2807	0	2080	sp_v3.0_unigene2807:0-789;sp_v3.0_unigene2807:1496-2285
sp_v3.0_unigene2807	2115	2285	sp_v3.0_unigene2807:0-789;sp_v3.0_unigene2807:1496-2285
sp_v3.0_unigene2808	0	208	sp_v3.0_unigene2808:0-1043
sp_v3.0_unigene2808	215	554	sp_v3.0_unigene2808:0-1043
sp_v3.0_unigene2808	575	707	sp_v3.0_unigene2808:0-1043
sp_v3.0_unigene2808	835	1035	sp_v3.0_unigene2808:0-1043
sp_v3.0_unigene2809	5	72	sp_v3.0_unigene2809:0-1464
sp_v3.0_unigene2809	80	908	sp_v3.0_unigene2809:0-1464
sp_v3.0_unigene2809	915	1184	sp_v3.0_unigene2809:0-1464
sp_v3.0_unigene2809	1185	1464	sp_v3.0_unigene2809:0-1464
sp_v3.0_unigene2810	10	571	sp_v3.0_unigene2810:0-789;sp_v3.0_unigene2810:2321-3110
sp_v3.0_unigene2810	575	2897	sp_v3.0_unigene2810:0-789;sp_v3.0_unigene2810:2321-3110
sp_v3.0_unigene2810	2905	3104	sp_v3.0_unigene2810:0-789;sp_v3.0_unigene2810:2321-3110
sp_v3.0_unigene2811	10	1559	sp_v3.0_unigene2811:0-1560
sp_v3.0_unigene2812	0	912	sp_v3.0_unigene2812:0-789;sp_v3.0_unigene2812:1643-2432
sp_v3.0_unigene2812	915	1671	sp_v3.0_unigene2812:0-789;sp_v3.0_unigene2812:1643-2432
sp_v3.0_unigene2812	1685	2176	sp_v3.0_unigene2812:0-789;sp_v3.0_unigene2812:1643-2432
sp_v3.0_unigene2812	2185	2389	sp_v3.0_unigene2812:0-789;sp_v3.0_unigene2812:1643-2432
sp_v3.0_unigene2813	105	1554	sp_v3.0_unigene2813:0-789
sp_v3.0_unigene2813	1555	1621	sp_v3.0_unigene2813:0-789
sp_v3.0_unigene2813	2035	2119	sp_v3.0_unigene2813:2864-3653
sp_v3.0_unigene2813	2120	2329	sp_v3.0_unigene2813:2864-3653
sp_v3.0_unigene2813	2330	2803	sp_v3.0_unigene2813:2864-3653
sp_v3.0_unigene2813	2805	2952	sp_v3.0_unigene2813:2864-3653
sp_v3.0_unigene2813	2955	3228	sp_v3.0_unigene2813:2864-3653
sp_v3.0_unigene2813	3235	3308	sp_v3.0_unigene2813:2864-3653
sp_v3.0_unigene2813	3315	3578	sp_v3.0_unigene2813:2864-3653
sp_v3.0_unigene2813	3585	3653	sp_v3.0_unigene2813:2864-3653
sp_v3.0_unigene2814	0	220	sp_v3.0_unigene2814:0-789
sp_v3.0_unigene2814	225	694	sp_v3.0_unigene2814:0-789
sp_v3.0_unigene2814	715	1051	sp_v3.0_unigene2814:0-789
sp_v3.0_unigene2814	1055	1128	sp_v3.0_unigene2814:0-789
sp_v3.0_unigene2814	1135	1252	sp_v3.0_unigene2814:0-789
sp_v3.0_unigene2814	1270	1627	sp_v3.0_unigene2814:0-789
sp_v3.0_unigene2814	1645	1780	sp_v3.0_unigene2814:2472-3261
sp_v3.0_unigene2814	1785	2642	sp_v3.0_unigene2814:2472-3261
sp_v3.0_unigene2814	2645	2920	sp_v3.0_unigene2814:2472-3261
sp_v3.0_unigene2814	2990	3251	sp_v3.0_unigene2814:2472-3261
sp_v3.0_unigene2815	0	342	sp_v3.0_unigene2815:0-789
sp_v3.0_unigene2815	360	1051	sp_v3.0_unigene2815:0-789
sp_v3.0_unigene2815	1055	1599	sp_v3.0_unigene2815:0-789
sp_v3.0_unigene2815	4775	4982	sp_v3.0_unigene2815:5530-6319
sp_v3.0_unigene2815	4990	5208	sp_v3.0_unigene2815:5530-6319
sp_v3.0_unigene2815	5210	6163	sp_v3.0_unigene2815:5530-6319
sp_v3.0_unigene2815	6170	6309	sp_v3.0_unigene2815:5530-6319
sp_v3.0_unigene2816	0	65	sp_v3.0_unigene2816:0-789
sp_v3.0_unigene2816	70	358	sp_v3.0_unigene2816:0-789
sp_v3.0_unigene2816	360	765	sp_v3.0_unigene2816:0-789
sp_v3.0_unigene2816	835	914	sp_v3.0_unigene2816:0-789
sp_v3.0_unigene2816	920	990	sp_v3.0_unigene2816:0-789
sp_v3.0_unigene2816	1330	1538	sp_v3.0_unigene2816:0-789
sp_v3.0_unigene2816	1540	1608	sp_v3.0_unigene2816:0-789
sp_v3.0_unigene2816	3036	3101	sp_v3.0_unigene2816:3861-4650
sp_v3.0_unigene2816	3106	3460	sp_v3.0_unigene2816:3861-4650
sp_v3.0_unigene2816	3471	3660	sp_v3.0_unigene2816:3861-4650
sp_v3.0_unigene2816	3661	4216	sp_v3.0_unigene2816:3861-4650
sp_v3.0_unigene2816	4221	4297	sp_v3.0_unigene2816:3861-4650
sp_v3.0_unigene2816	4301	4585	sp_v3.0_unigene2816:3861-4650
sp_v3.0_unigene2817	5	154	sp_v3.0_unigene2817:0-789;sp_v3.0_unigene2817:2103-2892
sp_v3.0_unigene2817	155	347	sp_v3.0_unigene2817:0-789;sp_v3.0_unigene2817:2103-2892
sp_v3.0_unigene2817	360	1040	sp_v3.0_unigene2817:0-789;sp_v3.0_unigene2817:2103-2892
sp_v3.0_unigene2817	1045	1475	sp_v3.0_unigene2817:0-789;sp_v3.0_unigene2817:2103-2892
sp_v3.0_unigene2817	1480	1877	sp_v3.0_unigene2817:0-789;sp_v3.0_unigene2817:2103-2892
sp_v3.0_unigene2817	1885	2463	sp_v3.0_unigene2817:0-789;sp_v3.0_unigene2817:2103-2892
sp_v3.0_unigene2817	2515	2814	sp_v3.0_unigene2817:0-789;sp_v3.0_unigene2817:2103-2892
sp_v3.0_unigene2818	215	292	sp_v3.0_unigene2818:0-789;sp_v3.0_unigene2818:1894-2683
sp_v3.0_unigene2818	295	413	sp_v3.0_unigene2818:0-789;sp_v3.0_unigene2818:1894-2683
sp_v3.0_unigene2818	425	1042	sp_v3.0_unigene2818:0-789;sp_v3.0_unigene2818:1894-2683
sp_v3.0_unigene2818	1060	2629	sp_v3.0_unigene2818:0-789;sp_v3.0_unigene2818:1894-2683
sp_v3.0_unigene2818	2630	2683	sp_v3.0_unigene2818:0-789;sp_v3.0_unigene2818:1894-2683
sp_v3.0_unigene2819	0	204	sp_v3.0_unigene2819:0-789;sp_v3.0_unigene2819:1306-2095
sp_v3.0_unigene2819	280	490	sp_v3.0_unigene2819:0-789;sp_v3.0_unigene2819:1306-2095
sp_v3.0_unigene2819	495	1041	sp_v3.0_unigene2819:0-789;sp_v3.0_unigene2819:1306-2095
sp_v3.0_unigene2819	1065	1400	sp_v3.0_unigene2819:0-789;sp_v3.0_unigene2819:1306-2095
sp_v3.0_unigene2819	1405	1603	sp_v3.0_unigene2819:0-789;sp_v3.0_unigene2819:1306-2095
sp_v3.0_unigene2819	1605	1886	sp_v3.0_unigene2819:0-789;sp_v3.0_unigene2819:1306-2095
sp_v3.0_unigene2819	1960	2093	sp_v3.0_unigene2819:0-789;sp_v3.0_unigene2819:1306-2095
sp_v3.0_unigene2820	0	81	sp_v3.0_unigene2820:0-789;sp_v3.0_unigene2820:1890-2679
sp_v3.0_unigene2820	85	1648	sp_v3.0_unigene2820:0-789;sp_v3.0_unigene2820:1890-2679
sp_v3.0_unigene2820	1675	2679	sp_v3.0_unigene2820:0-789;sp_v3.0_unigene2820:1890-2679
sp_v3.0_unigene2821	0	704	sp_v3.0_unigene2821:0-1396
sp_v3.0_unigene2821	710	1057	sp_v3.0_unigene2821:0-1396
sp_v3.0_unigene2821	1060	1195	sp_v3.0_unigene2821:0-1396
sp_v3.0_unigene2822	0	214	sp_v3.0_unigene2822:0-1309
sp_v3.0_unigene2822	220	553	sp_v3.0_unigene2822:0-1309
sp_v3.0_unigene2822	555	629	sp_v3.0_unigene2822:0-1309
sp_v3.0_unigene2822	630	784	sp_v3.0_unigene2822:0-1309
sp_v3.0_unigene2822	835	1193	sp_v3.0_unigene2822:0-1309
sp_v3.0_unigene2822	1200	1309	sp_v3.0_unigene2822:0-1309
sp_v3.0_unigene2823	15	152	sp_v3.0_unigene2823:0-922
sp_v3.0_unigene2823	155	340	sp_v3.0_unigene2823:0-922
sp_v3.0_unigene2823	345	758	sp_v3.0_unigene2823:0-922
sp_v3.0_unigene2824	5	139	sp_v3.0_unigene2824:0-442
sp_v3.0_unigene2824	150	221	sp_v3.0_unigene2824:0-442
sp_v3.0_unigene2824	225	416	sp_v3.0_unigene2824:0-442
sp_v3.0_unigene2825	90	927	sp_v3.0_unigene2825:0-968
sp_v3.0_unigene2826	0	73	sp_v3.0_unigene2826:0-789;sp_v3.0_unigene2826:1915-2704
sp_v3.0_unigene2826	75	214	sp_v3.0_unigene2826:0-789;sp_v3.0_unigene2826:1915-2704
sp_v3.0_unigene2826	215	561	sp_v3.0_unigene2826:0-789;sp_v3.0_unigene2826:1915-2704
sp_v3.0_unigene2826	565	1337	sp_v3.0_unigene2826:0-789;sp_v3.0_unigene2826:1915-2704
sp_v3.0_unigene2826	1345	1468	sp_v3.0_unigene2826:0-789;sp_v3.0_unigene2826:1915-2704
sp_v3.0_unigene2826	1480	1677	sp_v3.0_unigene2826:0-789;sp_v3.0_unigene2826:1915-2704
sp_v3.0_unigene2826	1690	1892	sp_v3.0_unigene2826:0-789;sp_v3.0_unigene2826:1915-2704
sp_v3.0_unigene2826	1895	2104	sp_v3.0_unigene2826:0-789;sp_v3.0_unigene2826:1915-2704
sp_v3.0_unigene2826	2110	2374	sp_v3.0_unigene2826:0-789;sp_v3.0_unigene2826:1915-2704
sp_v3.0_unigene2826	2445	2675	sp_v3.0_unigene2826:0-789;sp_v3.0_unigene2826:1915-2704
sp_v3.0_unigene2827	0	78	sp_v3.0_unigene2827:0-1351
sp_v3.0_unigene2827	85	341	sp_v3.0_unigene2827:0-1351
sp_v3.0_unigene2827	345	489	sp_v3.0_unigene2827:0-1351
sp_v3.0_unigene2827	500	563	sp_v3.0_unigene2827:0-1351
sp_v3.0_unigene2827	565	1129	sp_v3.0_unigene2827:0-1351
sp_v3.0_unigene2827	1130	1336	sp_v3.0_unigene2827:0-1351
sp_v3.0_unigene2828	0	150	sp_v3.0_unigene2828:0-551
sp_v3.0_unigene2828	285	551	sp_v3.0_unigene2828:0-551
sp_v3.0_unigene2829	5	148	sp_v3.0_unigene2829:0-1410
sp_v3.0_unigene2829	150	293	sp_v3.0_unigene2829:0-1410
sp_v3.0_unigene2829	425	563	sp_v3.0_unigene2829:0-1410
sp_v3.0_unigene2829	770	1110	sp_v3.0_unigene2829:0-1410
sp_v3.0_unigene2829	1115	1410	sp_v3.0_unigene2829:0-1410
sp_v3.0_unigene2830	65	626	sp_v3.0_unigene2830:0-1429
sp_v3.0_unigene2830	630	714	sp_v3.0_unigene2830:0-1429
sp_v3.0_unigene2830	715	1389	sp_v3.0_unigene2830:0-1429
sp_v3.0_unigene2831	0	142	sp_v3.0_unigene2831:0-789;sp_v3.0_unigene2831:1338-2127
sp_v3.0_unigene2831	150	274	sp_v3.0_unigene2831:0-789;sp_v3.0_unigene2831:1338-2127
sp_v3.0_unigene2831	295	559	sp_v3.0_unigene2831:0-789;sp_v3.0_unigene2831:1338-2127
sp_v3.0_unigene2831	565	632	sp_v3.0_unigene2831:0-789;sp_v3.0_unigene2831:1338-2127
sp_v3.0_unigene2831	640	764	sp_v3.0_unigene2831:0-789;sp_v3.0_unigene2831:1338-2127
sp_v3.0_unigene2831	770	837	sp_v3.0_unigene2831:0-789;sp_v3.0_unigene2831:1338-2127
sp_v3.0_unigene2831	840	1134	sp_v3.0_unigene2831:0-789;sp_v3.0_unigene2831:1338-2127
sp_v3.0_unigene2831	1135	1545	sp_v3.0_unigene2831:0-789;sp_v3.0_unigene2831:1338-2127
sp_v3.0_unigene2831	1550	1806	sp_v3.0_unigene2831:0-789;sp_v3.0_unigene2831:1338-2127
sp_v3.0_unigene2831	1830	2111	sp_v3.0_unigene2831:0-789;sp_v3.0_unigene2831:1338-2127
sp_v3.0_unigene2832	65	131	sp_v3.0_unigene2832:0-789;sp_v3.0_unigene2832:1777-2566
sp_v3.0_unigene2832	135	283	sp_v3.0_unigene2832:0-789;sp_v3.0_unigene2832:1777-2566
sp_v3.0_unigene2832	285	2562	sp_v3.0_unigene2832:0-789;sp_v3.0_unigene2832:1777-2566
sp_v3.0_unigene2833	0	268	sp_v3.0_unigene2833:0-789;sp_v3.0_unigene2833:1051-1840
sp_v3.0_unigene2833	345	416	sp_v3.0_unigene2833:0-789;sp_v3.0_unigene2833:1051-1840
sp_v3.0_unigene2833	420	626	sp_v3.0_unigene2833:0-789;sp_v3.0_unigene2833:1051-1840
sp_v3.0_unigene2833	640	769	sp_v3.0_unigene2833:0-789;sp_v3.0_unigene2833:1051-1840
sp_v3.0_unigene2833	770	975	sp_v3.0_unigene2833:0-789;sp_v3.0_unigene2833:1051-1840
sp_v3.0_unigene2833	980	1124	sp_v3.0_unigene2833:0-789;sp_v3.0_unigene2833:1051-1840
sp_v3.0_unigene2833	1130	1755	sp_v3.0_unigene2833:0-789;sp_v3.0_unigene2833:1051-1840
sp_v3.0_unigene2834	0	144	sp_v3.0_unigene2834:0-789;sp_v3.0_unigene2834:1951-2740
sp_v3.0_unigene2834	275	485	sp_v3.0_unigene2834:0-789;sp_v3.0_unigene2834:1951-2740
sp_v3.0_unigene2834	545	705	sp_v3.0_unigene2834:0-789;sp_v3.0_unigene2834:1951-2740
sp_v3.0_unigene2834	755	1232	sp_v3.0_unigene2834:0-789;sp_v3.0_unigene2834:1951-2740
sp_v3.0_unigene2834	1235	1300	sp_v3.0_unigene2834:0-789;sp_v3.0_unigene2834:1951-2740
sp_v3.0_unigene2834	1305	1719	sp_v3.0_unigene2834:0-789;sp_v3.0_unigene2834:1951-2740
sp_v3.0_unigene2834	1720	2740	sp_v3.0_unigene2834:0-789;sp_v3.0_unigene2834:1951-2740
sp_v3.0_unigene2835	0	209	sp_v3.0_unigene2835:0-1286
sp_v3.0_unigene2835	290	699	sp_v3.0_unigene2835:0-1286
sp_v3.0_unigene2835	700	777	sp_v3.0_unigene2835:0-1286
sp_v3.0_unigene2835	780	1049	sp_v3.0_unigene2835:0-1286
sp_v3.0_unigene2835	1055	1286	sp_v3.0_unigene2835:0-1286
sp_v3.0_unigene2836	0	200	sp_v3.0_unigene2836:0-789;sp_v3.0_unigene2836:902-1691
sp_v3.0_unigene2836	220	972	sp_v3.0_unigene2836:0-789;sp_v3.0_unigene2836:902-1691
sp_v3.0_unigene2836	975	1183	sp_v3.0_unigene2836:0-789;sp_v3.0_unigene2836:902-1691
sp_v3.0_unigene2836	1205	1397	sp_v3.0_unigene2836:0-789;sp_v3.0_unigene2836:902-1691
sp_v3.0_unigene2836	1410	1477	sp_v3.0_unigene2836:0-789;sp_v3.0_unigene2836:902-1691
sp_v3.0_unigene2836	1485	1615	sp_v3.0_unigene2836:0-789;sp_v3.0_unigene2836:902-1691
sp_v3.0_unigene2836	1620	1690	sp_v3.0_unigene2836:0-789;sp_v3.0_unigene2836:902-1691
sp_v3.0_unigene2837	0	224	sp_v3.0_unigene2837:0-789
sp_v3.0_unigene2837	285	564	sp_v3.0_unigene2837:0-789
sp_v3.0_unigene2837	570	638	sp_v3.0_unigene2837:0-789
sp_v3.0_unigene2837	640	906	sp_v3.0_unigene2837:0-789
sp_v3.0_unigene2837	910	1056	sp_v3.0_unigene2837:0-789
sp_v3.0_unigene2837	1065	1613	sp_v3.0_unigene2837:0-789
sp_v3.0_unigene2837	1655	1782	sp_v3.0_unigene2837:2471-3260
sp_v3.0_unigene2837	1800	1866	sp_v3.0_unigene2837:2471-3260
sp_v3.0_unigene2837	1870	2273	sp_v3.0_unigene2837:2471-3260
sp_v3.0_unigene2837	2280	2358	sp_v3.0_unigene2837:2471-3260
sp_v3.0_unigene2837	2360	2770	sp_v3.0_unigene2837:2471-3260
sp_v3.0_unigene2837	2775	2978	sp_v3.0_unigene2837:2471-3260
sp_v3.0_unigene2837	2980	3205	sp_v3.0_unigene2837:2471-3260
sp_v3.0_unigene2838	0	553	sp_v3.0_unigene2838:0-1228
sp_v3.0_unigene2838	560	1111	sp_v3.0_unigene2838:0-1228
sp_v3.0_unigene2838	1115	1202	sp_v3.0_unigene2838:0-1228
sp_v3.0_unigene2839	5	904	sp_v3.0_unigene2839:0-1536
sp_v3.0_unigene2839	915	993	sp_v3.0_unigene2839:0-1536
sp_v3.0_unigene2839	1060	1331	sp_v3.0_unigene2839:0-1536
sp_v3.0_unigene2839	1345	1536	sp_v3.0_unigene2839:0-1536
sp_v3.0_unigene2840	15	348	sp_v3.0_unigene2840:0-1476
sp_v3.0_unigene2840	350	1201	sp_v3.0_unigene2840:0-1476
sp_v3.0_unigene2840	1205	1476	sp_v3.0_unigene2840:0-1476
sp_v3.0_unigene2841	5	273	sp_v3.0_unigene2841:0-1353
sp_v3.0_unigene2841	295	835	sp_v3.0_unigene2841:0-1353
sp_v3.0_unigene2841	850	1337	sp_v3.0_unigene2841:0-1353
sp_v3.0_unigene2842	0	133	sp_v3.0_unigene2842:0-980
sp_v3.0_unigene2842	135	208	sp_v3.0_unigene2842:0-980
sp_v3.0_unigene2842	225	424	sp_v3.0_unigene2842:0-980
sp_v3.0_unigene2842	485	547	sp_v3.0_unigene2842:0-980
sp_v3.0_unigene2842	555	648	sp_v3.0_unigene2842:0-980
sp_v3.0_unigene2842	700	776	sp_v3.0_unigene2842:0-980
sp_v3.0_unigene2842	785	903	sp_v3.0_unigene2842:0-980
sp_v3.0_unigene2842	905	980	sp_v3.0_unigene2842:0-980
sp_v3.0_unigene2843	5	213	sp_v3.0_unigene2843:0-768
sp_v3.0_unigene2843	295	358	sp_v3.0_unigene2843:0-768
sp_v3.0_unigene2843	365	566	sp_v3.0_unigene2843:0-768
sp_v3.0_unigene2843	570	712	sp_v3.0_unigene2843:0-768
sp_v3.0_unigene2844	0	138	sp_v3.0_unigene2844:0-1344
sp_v3.0_unigene2844	140	409	sp_v3.0_unigene2844:0-1344
sp_v3.0_unigene2844	415	500	sp_v3.0_unigene2844:0-1344
sp_v3.0_unigene2844	605	666	sp_v3.0_unigene2844:0-1344
sp_v3.0_unigene2844	670	734	sp_v3.0_unigene2844:0-1344
sp_v3.0_unigene2844	745	814	sp_v3.0_unigene2844:0-1344
sp_v3.0_unigene2844	815	937	sp_v3.0_unigene2844:0-1344
sp_v3.0_unigene2844	950	1094	sp_v3.0_unigene2844:0-1344
sp_v3.0_unigene2844	1095	1344	sp_v3.0_unigene2844:0-1344
sp_v3.0_unigene2845	5	639	sp_v3.0_unigene2845:0-1291
sp_v3.0_unigene2845	645	761	sp_v3.0_unigene2845:0-1291
sp_v3.0_unigene2845	775	845	sp_v3.0_unigene2845:0-1291
sp_v3.0_unigene2845	850	1059	sp_v3.0_unigene2845:0-1291
sp_v3.0_unigene2845	1115	1273	sp_v3.0_unigene2845:0-1291
sp_v3.0_unigene2846	0	347	sp_v3.0_unigene2846:0-789;sp_v3.0_unigene2846:1262-2051
sp_v3.0_unigene2846	355	482	sp_v3.0_unigene2846:0-789;sp_v3.0_unigene2846:1262-2051
sp_v3.0_unigene2846	500	762	sp_v3.0_unigene2846:0-789;sp_v3.0_unigene2846:1262-2051
sp_v3.0_unigene2846	765	842	sp_v3.0_unigene2846:0-789;sp_v3.0_unigene2846:1262-2051
sp_v3.0_unigene2846	845	1399	sp_v3.0_unigene2846:0-789;sp_v3.0_unigene2846:1262-2051
sp_v3.0_unigene2846	1405	1614	sp_v3.0_unigene2846:0-789;sp_v3.0_unigene2846:1262-2051
sp_v3.0_unigene2846	1885	2043	sp_v3.0_unigene2846:0-789;sp_v3.0_unigene2846:1262-2051
sp_v3.0_unigene2847	10	151	sp_v3.0_unigene2847:0-1023
sp_v3.0_unigene2847	290	1016	sp_v3.0_unigene2847:0-1023
sp_v3.0_unigene2848	5	217	sp_v3.0_unigene2848:0-531
sp_v3.0_unigene2848	220	510	sp_v3.0_unigene2848:0-531
sp_v3.0_unigene2849	0	68	sp_v3.0_unigene2849:0-789;sp_v3.0_unigene2849:1086-1875
sp_v3.0_unigene2849	70	361	sp_v3.0_unigene2849:0-789;sp_v3.0_unigene2849:1086-1875
sp_v3.0_unigene2849	365	1047	sp_v3.0_unigene2849:0-789;sp_v3.0_unigene2849:1086-1875
sp_v3.0_unigene2849	1050	1183	sp_v3.0_unigene2849:0-789;sp_v3.0_unigene2849:1086-1875
sp_v3.0_unigene2849	1185	1325	sp_v3.0_unigene2849:0-789;sp_v3.0_unigene2849:1086-1875
sp_v3.0_unigene2849	1345	1465	sp_v3.0_unigene2849:0-789;sp_v3.0_unigene2849:1086-1875
sp_v3.0_unigene2849	1475	1825	sp_v3.0_unigene2849:0-789;sp_v3.0_unigene2849:1086-1875
sp_v3.0_unigene2850	10	211	sp_v3.0_unigene2850:0-789;sp_v3.0_unigene2850:874-1663
sp_v3.0_unigene2850	220	851	sp_v3.0_unigene2850:0-789;sp_v3.0_unigene2850:874-1663
sp_v3.0_unigene2850	925	1047	sp_v3.0_unigene2850:0-789;sp_v3.0_unigene2850:874-1663
sp_v3.0_unigene2850	1060	1259	sp_v3.0_unigene2850:0-789;sp_v3.0_unigene2850:874-1663
sp_v3.0_unigene2850	1260	1324	sp_v3.0_unigene2850:0-789;sp_v3.0_unigene2850:874-1663
sp_v3.0_unigene2850	1335	1474	sp_v3.0_unigene2850:0-789;sp_v3.0_unigene2850:874-1663
sp_v3.0_unigene2850	1475	1663	sp_v3.0_unigene2850:0-789;sp_v3.0_unigene2850:874-1663
sp_v3.0_unigene2851	265	1620	sp_v3.0_unigene2851:0-789
sp_v3.0_unigene2851	1625	1914	sp_v3.0_unigene2851:2453-3242
sp_v3.0_unigene2851	1915	2180	sp_v3.0_unigene2851:2453-3242
sp_v3.0_unigene2851	2190	2338	sp_v3.0_unigene2851:2453-3242
sp_v3.0_unigene2851	2340	2956	sp_v3.0_unigene2851:2453-3242
sp_v3.0_unigene2851	2970	3166	sp_v3.0_unigene2851:2453-3242
sp_v3.0_unigene2852	5	213	sp_v3.0_unigene2852:0-789;sp_v3.0_unigene2852:1009-1798
sp_v3.0_unigene2852	215	285	sp_v3.0_unigene2852:0-789;sp_v3.0_unigene2852:1009-1798
sp_v3.0_unigene2852	290	434	sp_v3.0_unigene2852:0-789;sp_v3.0_unigene2852:1009-1798
sp_v3.0_unigene2852	435	1063	sp_v3.0_unigene2852:0-789;sp_v3.0_unigene2852:1009-1798
sp_v3.0_unigene2852	1065	1798	sp_v3.0_unigene2852:0-789;sp_v3.0_unigene2852:1009-1798
sp_v3.0_unigene2853	0	74	sp_v3.0_unigene2853:0-1559
sp_v3.0_unigene2853	80	143	sp_v3.0_unigene2853:0-1559
sp_v3.0_unigene2853	150	1432	sp_v3.0_unigene2853:0-1559
sp_v3.0_unigene2854	0	149	sp_v3.0_unigene2854:0-662
sp_v3.0_unigene2854	155	496	sp_v3.0_unigene2854:0-662
sp_v3.0_unigene2854	500	633	sp_v3.0_unigene2854:0-662
sp_v3.0_unigene2855	0	290	sp_v3.0_unigene2855:0-312
sp_v3.0_unigene2856	0	143	sp_v3.0_unigene2856:0-789;sp_v3.0_unigene2856:1809-2598
sp_v3.0_unigene2856	150	550	sp_v3.0_unigene2856:0-789;sp_v3.0_unigene2856:1809-2598
sp_v3.0_unigene2856	630	777	sp_v3.0_unigene2856:0-789;sp_v3.0_unigene2856:1809-2598
sp_v3.0_unigene2856	780	971	sp_v3.0_unigene2856:0-789;sp_v3.0_unigene2856:1809-2598
sp_v3.0_unigene2856	975	1123	sp_v3.0_unigene2856:0-789;sp_v3.0_unigene2856:1809-2598
sp_v3.0_unigene2856	1130	1464	sp_v3.0_unigene2856:0-789;sp_v3.0_unigene2856:1809-2598
sp_v3.0_unigene2856	1485	1621	sp_v3.0_unigene2856:0-789;sp_v3.0_unigene2856:1809-2598
sp_v3.0_unigene2856	1625	1761	sp_v3.0_unigene2856:0-789;sp_v3.0_unigene2856:1809-2598
sp_v3.0_unigene2856	1765	2041	sp_v3.0_unigene2856:0-789;sp_v3.0_unigene2856:1809-2598
sp_v3.0_unigene2856	2095	2184	sp_v3.0_unigene2856:0-789;sp_v3.0_unigene2856:1809-2598
sp_v3.0_unigene2856	2185	2304	sp_v3.0_unigene2856:0-789;sp_v3.0_unigene2856:1809-2598
sp_v3.0_unigene2856	2310	2438	sp_v3.0_unigene2856:0-789;sp_v3.0_unigene2856:1809-2598
sp_v3.0_unigene2856	2445	2588	sp_v3.0_unigene2856:0-789;sp_v3.0_unigene2856:1809-2598
sp_v3.0_unigene2857	10	284	sp_v3.0_unigene2857:0-789;sp_v3.0_unigene2857:1088-1877
sp_v3.0_unigene2857	290	636	sp_v3.0_unigene2857:0-789;sp_v3.0_unigene2857:1088-1877
sp_v3.0_unigene2857	645	842	sp_v3.0_unigene2857:0-789;sp_v3.0_unigene2857:1088-1877
sp_v3.0_unigene2857	845	925	sp_v3.0_unigene2857:0-789;sp_v3.0_unigene2857:1088-1877
sp_v3.0_unigene2857	1060	1258	sp_v3.0_unigene2857:0-789;sp_v3.0_unigene2857:1088-1877
sp_v3.0_unigene2857	1260	1877	sp_v3.0_unigene2857:0-789;sp_v3.0_unigene2857:1088-1877
sp_v3.0_unigene2858	0	133	sp_v3.0_unigene2858:0-801
sp_v3.0_unigene2858	145	786	sp_v3.0_unigene2858:0-801
sp_v3.0_unigene2859	0	433	sp_v3.0_unigene2859:0-1017
sp_v3.0_unigene2859	435	914	sp_v3.0_unigene2859:0-1017
sp_v3.0_unigene2860	0	130	sp_v3.0_unigene2860:0-789
sp_v3.0_unigene2860	135	199	sp_v3.0_unigene2860:0-789
sp_v3.0_unigene2860	205	948	sp_v3.0_unigene2860:0-789
sp_v3.0_unigene2860	950	1651	sp_v3.0_unigene2860:0-789;sp_v3.0_unigene2860:2399-3188
sp_v3.0_unigene2860	1655	2207	sp_v3.0_unigene2860:2399-3188
sp_v3.0_unigene2860	2210	2422	sp_v3.0_unigene2860:2399-3188
sp_v3.0_unigene2860	2430	2710	sp_v3.0_unigene2860:2399-3188
sp_v3.0_unigene2860	2760	2910	sp_v3.0_unigene2860:2399-3188
sp_v3.0_unigene2860	2915	3183	sp_v3.0_unigene2860:2399-3188
sp_v3.0_unigene2861	10	425	sp_v3.0_unigene2861:0-1508
sp_v3.0_unigene2861	435	1500	sp_v3.0_unigene2861:0-1508
sp_v3.0_unigene2862	0	143	sp_v3.0_unigene2862:0-789;sp_v3.0_unigene2862:2159-2948
sp_v3.0_unigene2862	145	766	sp_v3.0_unigene2862:0-789;sp_v3.0_unigene2862:2159-2948
sp_v3.0_unigene2862	775	1118	sp_v3.0_unigene2862:0-789;sp_v3.0_unigene2862:2159-2948
sp_v3.0_unigene2862	1125	1815	sp_v3.0_unigene2862:0-789;sp_v3.0_unigene2862:2159-2948
sp_v3.0_unigene2862	1820	1959	sp_v3.0_unigene2862:0-789;sp_v3.0_unigene2862:2159-2948
sp_v3.0_unigene2862	1960	2102	sp_v3.0_unigene2862:0-789;sp_v3.0_unigene2862:2159-2948
sp_v3.0_unigene2862	2105	2868	sp_v3.0_unigene2862:0-789;sp_v3.0_unigene2862:2159-2948
sp_v3.0_unigene2862	2880	2948	sp_v3.0_unigene2862:0-789;sp_v3.0_unigene2862:2159-2948
sp_v3.0_unigene2863	0	984	sp_v3.0_unigene2863:0-789
sp_v3.0_unigene2863	995	2408	sp_v3.0_unigene2863:0-789;sp_v3.0_unigene2863:2395-3184
sp_v3.0_unigene2863	2420	2563	sp_v3.0_unigene2863:2395-3184
sp_v3.0_unigene2863	2615	3184	sp_v3.0_unigene2863:2395-3184
sp_v3.0_unigene2864	0	794	sp_v3.0_unigene2864:0-810
sp_v3.0_unigene2865	5	496	sp_v3.0_unigene2865:0-1385
sp_v3.0_unigene2865	500	976	sp_v3.0_unigene2865:0-1385
sp_v3.0_unigene2865	1135	1385	sp_v3.0_unigene2865:0-1385
sp_v3.0_unigene2866	0	77	sp_v3.0_unigene2866:0-789;sp_v3.0_unigene2866:1574-2363
sp_v3.0_unigene2866	85	292	sp_v3.0_unigene2866:0-789;sp_v3.0_unigene2866:1574-2363
sp_v3.0_unigene2866	295	415	sp_v3.0_unigene2866:0-789;sp_v3.0_unigene2866:1574-2363
sp_v3.0_unigene2866	425	621	sp_v3.0_unigene2866:0-789;sp_v3.0_unigene2866:1574-2363
sp_v3.0_unigene2866	635	1187	sp_v3.0_unigene2866:0-789;sp_v3.0_unigene2866:1574-2363
sp_v3.0_unigene2866	1205	1673	sp_v3.0_unigene2866:0-789;sp_v3.0_unigene2866:1574-2363
sp_v3.0_unigene2866	1675	1811	sp_v3.0_unigene2866:0-789;sp_v3.0_unigene2866:1574-2363
sp_v3.0_unigene2866	1815	2166	sp_v3.0_unigene2866:0-789;sp_v3.0_unigene2866:1574-2363
sp_v3.0_unigene2867	0	354	sp_v3.0_unigene2867:0-789;sp_v3.0_unigene2867:1708-2497
sp_v3.0_unigene2867	355	761	sp_v3.0_unigene2867:0-789;sp_v3.0_unigene2867:1708-2497
sp_v3.0_unigene2867	765	832	sp_v3.0_unigene2867:0-789;sp_v3.0_unigene2867:1708-2497
sp_v3.0_unigene2867	835	904	sp_v3.0_unigene2867:0-789;sp_v3.0_unigene2867:1708-2497
sp_v3.0_unigene2867	905	1116	sp_v3.0_unigene2867:0-789;sp_v3.0_unigene2867:1708-2497
sp_v3.0_unigene2867	1125	1197	sp_v3.0_unigene2867:0-789;sp_v3.0_unigene2867:1708-2497
sp_v3.0_unigene2867	1200	2234	sp_v3.0_unigene2867:0-789;sp_v3.0_unigene2867:1708-2497
sp_v3.0_unigene2867	2240	2318	sp_v3.0_unigene2867:0-789;sp_v3.0_unigene2867:1708-2497
sp_v3.0_unigene2868	145	359	sp_v3.0_unigene2868:0-789;sp_v3.0_unigene2868:1093-1882
sp_v3.0_unigene2868	360	630	sp_v3.0_unigene2868:0-789;sp_v3.0_unigene2868:1093-1882
sp_v3.0_unigene2868	640	767	sp_v3.0_unigene2868:0-789;sp_v3.0_unigene2868:1093-1882
sp_v3.0_unigene2868	770	1063	sp_v3.0_unigene2868:0-789;sp_v3.0_unigene2868:1093-1882
sp_v3.0_unigene2868	1130	1882	sp_v3.0_unigene2868:0-789;sp_v3.0_unigene2868:1093-1882
sp_v3.0_unigene2869	10	203	sp_v3.0_unigene2869:0-1467
sp_v3.0_unigene2869	205	414	sp_v3.0_unigene2869:0-1467
sp_v3.0_unigene2869	425	557	sp_v3.0_unigene2869:0-1467
sp_v3.0_unigene2869	570	696	sp_v3.0_unigene2869:0-1467
sp_v3.0_unigene2869	705	983	sp_v3.0_unigene2869:0-1467
sp_v3.0_unigene2869	985	1066	sp_v3.0_unigene2869:0-1467
sp_v3.0_unigene2869	1270	1467	sp_v3.0_unigene2869:0-1467
sp_v3.0_unigene2870	80	562	sp_v3.0_unigene2870:0-1499
sp_v3.0_unigene2870	565	1486	sp_v3.0_unigene2870:0-1499
sp_v3.0_unigene2871	0	568	sp_v3.0_unigene2871:0-816
sp_v3.0_unigene2871	570	621	sp_v3.0_unigene2871:0-816
sp_v3.0_unigene2871	636	816	sp_v3.0_unigene2871:0-816
sp_v3.0_unigene2872	5	839	sp_v3.0_unigene2872:0-789
sp_v3.0_unigene2872	840	1044	sp_v3.0_unigene2872:0-789
sp_v3.0_unigene2872	1060	1617	sp_v3.0_unigene2872:0-789
sp_v3.0_unigene2872	1655	2349	sp_v3.0_unigene2872:2480-3269
sp_v3.0_unigene2872	2350	2427	sp_v3.0_unigene2872:2480-3269
sp_v3.0_unigene2872	2430	2568	sp_v3.0_unigene2872:2480-3269
sp_v3.0_unigene2872	2575	2642	sp_v3.0_unigene2872:2480-3269
sp_v3.0_unigene2872	2650	2773	sp_v3.0_unigene2872:2480-3269
sp_v3.0_unigene2872	2785	2859	sp_v3.0_unigene2872:2480-3269
sp_v3.0_unigene2872	2860	3269	sp_v3.0_unigene2872:2480-3269
sp_v3.0_unigene2873	0	550	sp_v3.0_unigene2873:0-1127
sp_v3.0_unigene2873	555	764	sp_v3.0_unigene2873:0-1127
sp_v3.0_unigene2873	765	971	sp_v3.0_unigene2873:0-1127
sp_v3.0_unigene2873	975	1127	sp_v3.0_unigene2873:0-1127
sp_v3.0_unigene2874	65	144	sp_v3.0_unigene2874:0-1278
sp_v3.0_unigene2874	145	556	sp_v3.0_unigene2874:0-1278
sp_v3.0_unigene2874	560	1051	sp_v3.0_unigene2874:0-1278
sp_v3.0_unigene2874	1135	1268	sp_v3.0_unigene2874:0-1278
sp_v3.0_unigene2875	0	144	sp_v3.0_unigene2875:0-789;sp_v3.0_unigene2875:1425-2214
sp_v3.0_unigene2875	150	764	sp_v3.0_unigene2875:0-789;sp_v3.0_unigene2875:1425-2214
sp_v3.0_unigene2875	765	1393	sp_v3.0_unigene2875:0-789;sp_v3.0_unigene2875:1425-2214
sp_v3.0_unigene2875	1395	1463	sp_v3.0_unigene2875:0-789;sp_v3.0_unigene2875:1425-2214
sp_v3.0_unigene2875	1465	1861	sp_v3.0_unigene2875:0-789;sp_v3.0_unigene2875:1425-2214
sp_v3.0_unigene2875	1885	2214	sp_v3.0_unigene2875:0-789;sp_v3.0_unigene2875:1425-2214
sp_v3.0_unigene2876	80	566	sp_v3.0_unigene2876:0-1079
sp_v3.0_unigene2876	695	904	sp_v3.0_unigene2876:0-1079
sp_v3.0_unigene2877	10	415	sp_v3.0_unigene2877:0-789;sp_v3.0_unigene2877:1859-2648
sp_v3.0_unigene2877	430	833	sp_v3.0_unigene2877:0-789;sp_v3.0_unigene2877:1859-2648
sp_v3.0_unigene2877	850	976	sp_v3.0_unigene2877:0-789;sp_v3.0_unigene2877:1859-2648
sp_v3.0_unigene2877	985	1891	sp_v3.0_unigene2877:0-789;sp_v3.0_unigene2877:1859-2648
sp_v3.0_unigene2877	1900	2177	sp_v3.0_unigene2877:0-789;sp_v3.0_unigene2877:1859-2648
sp_v3.0_unigene2877	2180	2648	sp_v3.0_unigene2877:0-789;sp_v3.0_unigene2877:1859-2648
sp_v3.0_unigene2878	15	131	sp_v3.0_unigene2878:0-1124
sp_v3.0_unigene2878	140	210	sp_v3.0_unigene2878:0-1124
sp_v3.0_unigene2878	220	566	sp_v3.0_unigene2878:0-1124
sp_v3.0_unigene2878	570	770	sp_v3.0_unigene2878:0-1124
sp_v3.0_unigene2878	785	924	sp_v3.0_unigene2878:0-1124
sp_v3.0_unigene2878	925	1115	sp_v3.0_unigene2878:0-1124
sp_v3.0_unigene2879	0	146	sp_v3.0_unigene2879:0-789;sp_v3.0_unigene2879:1343-2132
sp_v3.0_unigene2879	150	284	sp_v3.0_unigene2879:0-789;sp_v3.0_unigene2879:1343-2132
sp_v3.0_unigene2879	285	550	sp_v3.0_unigene2879:0-789;sp_v3.0_unigene2879:1343-2132
sp_v3.0_unigene2879	555	627	sp_v3.0_unigene2879:0-789;sp_v3.0_unigene2879:1343-2132
sp_v3.0_unigene2879	640	1039	sp_v3.0_unigene2879:0-789;sp_v3.0_unigene2879:1343-2132
sp_v3.0_unigene2879	1045	1674	sp_v3.0_unigene2879:0-789;sp_v3.0_unigene2879:1343-2132
sp_v3.0_unigene2879	1690	1758	sp_v3.0_unigene2879:0-789;sp_v3.0_unigene2879:1343-2132
sp_v3.0_unigene2879	1760	1890	sp_v3.0_unigene2879:0-789;sp_v3.0_unigene2879:1343-2132
sp_v3.0_unigene2879	1900	2088	sp_v3.0_unigene2879:0-789;sp_v3.0_unigene2879:1343-2132
sp_v3.0_unigene2880	5	144	sp_v3.0_unigene2880:0-789;sp_v3.0_unigene2880:1229-2018
sp_v3.0_unigene2880	150	409	sp_v3.0_unigene2880:0-789;sp_v3.0_unigene2880:1229-2018
sp_v3.0_unigene2880	415	842	sp_v3.0_unigene2880:0-789;sp_v3.0_unigene2880:1229-2018
sp_v3.0_unigene2880	850	1116	sp_v3.0_unigene2880:0-789;sp_v3.0_unigene2880:1229-2018
sp_v3.0_unigene2880	1135	1264	sp_v3.0_unigene2880:0-789;sp_v3.0_unigene2880:1229-2018
sp_v3.0_unigene2880	1265	1396	sp_v3.0_unigene2880:0-789;sp_v3.0_unigene2880:1229-2018
sp_v3.0_unigene2880	1400	2018	sp_v3.0_unigene2880:0-789;sp_v3.0_unigene2880:1229-2018
sp_v3.0_unigene2881	0	283	sp_v3.0_unigene2881:0-789;sp_v3.0_unigene2881:886-1675
sp_v3.0_unigene2881	285	495	sp_v3.0_unigene2881:0-789;sp_v3.0_unigene2881:886-1675
sp_v3.0_unigene2881	500	763	sp_v3.0_unigene2881:0-789;sp_v3.0_unigene2881:886-1675
sp_v3.0_unigene2881	765	1042	sp_v3.0_unigene2881:0-789;sp_v3.0_unigene2881:886-1675
sp_v3.0_unigene2881	1050	1324	sp_v3.0_unigene2881:0-789;sp_v3.0_unigene2881:886-1675
sp_v3.0_unigene2881	1325	1675	sp_v3.0_unigene2881:0-789;sp_v3.0_unigene2881:886-1675
sp_v3.0_unigene2882	0	982	sp_v3.0_unigene2882:0-789;sp_v3.0_unigene2882:1584-2373
sp_v3.0_unigene2882	1045	1344	sp_v3.0_unigene2882:0-789;sp_v3.0_unigene2882:1584-2373
sp_v3.0_unigene2882	1345	1554	sp_v3.0_unigene2882:0-789;sp_v3.0_unigene2882:1584-2373
sp_v3.0_unigene2882	1555	1642	sp_v3.0_unigene2882:0-789;sp_v3.0_unigene2882:1584-2373
sp_v3.0_unigene2882	1650	2054	sp_v3.0_unigene2882:0-789;sp_v3.0_unigene2882:1584-2373
sp_v3.0_unigene2882	2120	2324	sp_v3.0_unigene2882:0-789;sp_v3.0_unigene2882:1584-2373
sp_v3.0_unigene2883	15	280	sp_v3.0_unigene2883:0-1547
sp_v3.0_unigene2883	295	574	sp_v3.0_unigene2883:0-1547
sp_v3.0_unigene2883	575	1547	sp_v3.0_unigene2883:0-1547
sp_v3.0_unigene2884	85	2069	sp_v3.0_unigene2884:0-789;sp_v3.0_unigene2884:1407-2196
sp_v3.0_unigene2884	2070	2196	sp_v3.0_unigene2884:0-789;sp_v3.0_unigene2884:1407-2196
sp_v3.0_unigene2885	15	272	sp_v3.0_unigene2885:0-272
sp_v3.0_unigene2886	10	700	sp_v3.0_unigene2886:0-789;sp_v3.0_unigene2886:1302-2091
sp_v3.0_unigene2886	705	1821	sp_v3.0_unigene2886:0-789;sp_v3.0_unigene2886:1302-2091
sp_v3.0_unigene2886	1900	2091	sp_v3.0_unigene2886:0-789;sp_v3.0_unigene2886:1302-2091
sp_v3.0_unigene2887	15	562	sp_v3.0_unigene2887:0-1336
sp_v3.0_unigene2887	570	1328	sp_v3.0_unigene2887:0-1336
sp_v3.0_unigene2888	0	153	sp_v3.0_unigene2888:0-789;sp_v3.0_unigene2888:1247-2036
sp_v3.0_unigene2888	275	428	sp_v3.0_unigene2888:0-789;sp_v3.0_unigene2888:1247-2036
sp_v3.0_unigene2888	430	627	sp_v3.0_unigene2888:0-789;sp_v3.0_unigene2888:1247-2036
sp_v3.0_unigene2888	635	835	sp_v3.0_unigene2888:0-789;sp_v3.0_unigene2888:1247-2036
sp_v3.0_unigene2888	845	1055	sp_v3.0_unigene2888:0-789;sp_v3.0_unigene2888:1247-2036
sp_v3.0_unigene2888	1060	1190	sp_v3.0_unigene2888:0-789;sp_v3.0_unigene2888:1247-2036
sp_v3.0_unigene2888	1195	1476	sp_v3.0_unigene2888:0-789;sp_v3.0_unigene2888:1247-2036
sp_v3.0_unigene2888	1500	1566	sp_v3.0_unigene2888:0-789;sp_v3.0_unigene2888:1247-2036
sp_v3.0_unigene2888	1580	1843	sp_v3.0_unigene2888:0-789;sp_v3.0_unigene2888:1247-2036
sp_v3.0_unigene2888	1845	2036	sp_v3.0_unigene2888:0-789;sp_v3.0_unigene2888:1247-2036
sp_v3.0_unigene2889	0	270	sp_v3.0_unigene2889:0-789
sp_v3.0_unigene2889	280	483	sp_v3.0_unigene2889:0-789
sp_v3.0_unigene2889	485	629	sp_v3.0_unigene2889:0-789
sp_v3.0_unigene2889	790	865	sp_v3.0_unigene2889:0-789
sp_v3.0_unigene2889	905	986	sp_v3.0_unigene2889:0-789
sp_v3.0_unigene2889	1030	1104	sp_v3.0_unigene2889:0-789
sp_v3.0_unigene2889	1125	1192	sp_v3.0_unigene2889:0-789
sp_v3.0_unigene2889	1215	1282	sp_v3.0_unigene2889:0-789
sp_v3.0_unigene2889	1430	1507	sp_v3.0_unigene2889:0-789
sp_v3.0_unigene2889	1865	1935	sp_v3.0_unigene2889:2688-3477
sp_v3.0_unigene2889	1950	2078	sp_v3.0_unigene2889:2688-3477
sp_v3.0_unigene2889	2090	2300	sp_v3.0_unigene2889:2688-3477
sp_v3.0_unigene2889	2785	3281	sp_v3.0_unigene2889:2688-3477
sp_v3.0_unigene2890	0	70	sp_v3.0_unigene2890:0-789;sp_v3.0_unigene2890:961-1750
sp_v3.0_unigene2890	75	491	sp_v3.0_unigene2890:0-789;sp_v3.0_unigene2890:961-1750
sp_v3.0_unigene2890	495	1687	sp_v3.0_unigene2890:0-789;sp_v3.0_unigene2890:961-1750
sp_v3.0_unigene2890	1690	1750	sp_v3.0_unigene2890:0-789;sp_v3.0_unigene2890:961-1750
sp_v3.0_unigene2891	0	80	sp_v3.0_unigene2891:0-789;sp_v3.0_unigene2891:1676-2465
sp_v3.0_unigene2891	85	224	sp_v3.0_unigene2891:0-789;sp_v3.0_unigene2891:1676-2465
sp_v3.0_unigene2891	225	415	sp_v3.0_unigene2891:0-789;sp_v3.0_unigene2891:1676-2465
sp_v3.0_unigene2891	420	909	sp_v3.0_unigene2891:0-789;sp_v3.0_unigene2891:1676-2465
sp_v3.0_unigene2891	910	993	sp_v3.0_unigene2891:0-789;sp_v3.0_unigene2891:1676-2465
sp_v3.0_unigene2891	995	1465	sp_v3.0_unigene2891:0-789;sp_v3.0_unigene2891:1676-2465
sp_v3.0_unigene2891	1475	1544	sp_v3.0_unigene2891:0-789;sp_v3.0_unigene2891:1676-2465
sp_v3.0_unigene2891	1550	1753	sp_v3.0_unigene2891:0-789;sp_v3.0_unigene2891:1676-2465
sp_v3.0_unigene2891	1755	2244	sp_v3.0_unigene2891:0-789;sp_v3.0_unigene2891:1676-2465
sp_v3.0_unigene2891	2250	2448	sp_v3.0_unigene2891:0-789;sp_v3.0_unigene2891:1676-2465
sp_v3.0_unigene2892	10	219	sp_v3.0_unigene2892:0-789;sp_v3.0_unigene2892:1975-2764
sp_v3.0_unigene2892	220	574	sp_v3.0_unigene2892:0-789;sp_v3.0_unigene2892:1975-2764
sp_v3.0_unigene2892	575	969	sp_v3.0_unigene2892:0-789;sp_v3.0_unigene2892:1975-2764
sp_v3.0_unigene2892	975	1063	sp_v3.0_unigene2892:0-789;sp_v3.0_unigene2892:1975-2764
sp_v3.0_unigene2892	1065	1817	sp_v3.0_unigene2892:0-789;sp_v3.0_unigene2892:1975-2764
sp_v3.0_unigene2892	1830	2325	sp_v3.0_unigene2892:0-789;sp_v3.0_unigene2892:1975-2764
sp_v3.0_unigene2892	2375	2739	sp_v3.0_unigene2892:0-789;sp_v3.0_unigene2892:1975-2764
sp_v3.0_unigene2893	0	421	sp_v3.0_unigene2893:0-1489
sp_v3.0_unigene2893	435	1489	sp_v3.0_unigene2893:0-1489
sp_v3.0_unigene2894	10	276	sp_v3.0_unigene2894:0-1310
sp_v3.0_unigene2894	290	970	sp_v3.0_unigene2894:0-1310
sp_v3.0_unigene2894	980	1310	sp_v3.0_unigene2894:0-1310
sp_v3.0_unigene2895	0	84	sp_v3.0_unigene2895:0-1225
sp_v3.0_unigene2895	85	482	sp_v3.0_unigene2895:0-1225
sp_v3.0_unigene2895	500	1202	sp_v3.0_unigene2895:0-1225
sp_v3.0_unigene2896	0	69	sp_v3.0_unigene2896:0-1366
sp_v3.0_unigene2896	75	273	sp_v3.0_unigene2896:0-1366
sp_v3.0_unigene2896	275	418	sp_v3.0_unigene2896:0-1366
sp_v3.0_unigene2896	420	558	sp_v3.0_unigene2896:0-1366
sp_v3.0_unigene2896	575	910	sp_v3.0_unigene2896:0-1366
sp_v3.0_unigene2896	915	1131	sp_v3.0_unigene2896:0-1366
sp_v3.0_unigene2896	1255	1342	sp_v3.0_unigene2896:0-1366
sp_v3.0_unigene2897	15	637	sp_v3.0_unigene2897:0-653
sp_v3.0_unigene2898	0	343	sp_v3.0_unigene2898:0-789;sp_v3.0_unigene2898:1481-2270
sp_v3.0_unigene2898	345	990	sp_v3.0_unigene2898:0-789;sp_v3.0_unigene2898:1481-2270
sp_v3.0_unigene2898	995	1059	sp_v3.0_unigene2898:0-789;sp_v3.0_unigene2898:1481-2270
sp_v3.0_unigene2898	1115	1322	sp_v3.0_unigene2898:0-789;sp_v3.0_unigene2898:1481-2270
sp_v3.0_unigene2898	1325	1537	sp_v3.0_unigene2898:0-789;sp_v3.0_unigene2898:1481-2270
sp_v3.0_unigene2898	1545	1744	sp_v3.0_unigene2898:0-789;sp_v3.0_unigene2898:1481-2270
sp_v3.0_unigene2898	1750	1956	sp_v3.0_unigene2898:0-789;sp_v3.0_unigene2898:1481-2270
sp_v3.0_unigene2898	2025	2178	sp_v3.0_unigene2898:0-789;sp_v3.0_unigene2898:1481-2270
sp_v3.0_unigene2898	2180	2258	sp_v3.0_unigene2898:0-789;sp_v3.0_unigene2898:1481-2270
sp_v3.0_unigene2899	0	1194	sp_v3.0_unigene2899:0-1366
sp_v3.0_unigene2899	1230	1366	sp_v3.0_unigene2899:0-1366
sp_v3.0_unigene2900	0	351	sp_v3.0_unigene2900:0-1425
sp_v3.0_unigene2900	365	1408	sp_v3.0_unigene2900:0-1425
sp_v3.0_unigene2901	0	77	sp_v3.0_unigene2901:0-1370
sp_v3.0_unigene2901	80	1370	sp_v3.0_unigene2901:0-1370
sp_v3.0_unigene2902	40	979	sp_v3.0_unigene2902:0-789;sp_v3.0_unigene2902:1222-2011
sp_v3.0_unigene2902	1060	2011	sp_v3.0_unigene2902:0-789;sp_v3.0_unigene2902:1222-2011
sp_v3.0_unigene2903	0	143	sp_v3.0_unigene2903:0-789;sp_v3.0_unigene2903:972-1761
sp_v3.0_unigene2903	145	292	sp_v3.0_unigene2903:0-789;sp_v3.0_unigene2903:972-1761
sp_v3.0_unigene2903	295	1254	sp_v3.0_unigene2903:0-789;sp_v3.0_unigene2903:972-1761
sp_v3.0_unigene2903	1255	1667	sp_v3.0_unigene2903:0-789;sp_v3.0_unigene2903:972-1761
sp_v3.0_unigene2904	135	301	sp_v3.0_unigene2904:0-789;sp_v3.0_unigene2904:1084-1873
sp_v3.0_unigene2904	345	835	sp_v3.0_unigene2904:0-789;sp_v3.0_unigene2904:1084-1873
sp_v3.0_unigene2904	845	987	sp_v3.0_unigene2904:0-789;sp_v3.0_unigene2904:1084-1873
sp_v3.0_unigene2904	995	1117	sp_v3.0_unigene2904:0-789;sp_v3.0_unigene2904:1084-1873
sp_v3.0_unigene2904	1120	1326	sp_v3.0_unigene2904:0-789;sp_v3.0_unigene2904:1084-1873
sp_v3.0_unigene2904	1745	1873	sp_v3.0_unigene2904:0-789;sp_v3.0_unigene2904:1084-1873
sp_v3.0_unigene2905	0	214	sp_v3.0_unigene2905:0-789;sp_v3.0_unigene2905:1188-1977
sp_v3.0_unigene2905	220	499	sp_v3.0_unigene2905:0-789;sp_v3.0_unigene2905:1188-1977
sp_v3.0_unigene2905	505	626	sp_v3.0_unigene2905:0-789;sp_v3.0_unigene2905:1188-1977
sp_v3.0_unigene2905	630	1193	sp_v3.0_unigene2905:0-789;sp_v3.0_unigene2905:1188-1977
sp_v3.0_unigene2905	1200	1334	sp_v3.0_unigene2905:0-789;sp_v3.0_unigene2905:1188-1977
sp_v3.0_unigene2905	1335	1669	sp_v3.0_unigene2905:0-789;sp_v3.0_unigene2905:1188-1977
sp_v3.0_unigene2905	1690	1829	sp_v3.0_unigene2905:0-789;sp_v3.0_unigene2905:1188-1977
sp_v3.0_unigene2905	1830	1955	sp_v3.0_unigene2905:0-789;sp_v3.0_unigene2905:1188-1977
sp_v3.0_unigene2906	10	130	sp_v3.0_unigene2906:0-789;sp_v3.0_unigene2906:1174-1963
sp_v3.0_unigene2906	150	1187	sp_v3.0_unigene2906:0-789;sp_v3.0_unigene2906:1174-1963
sp_v3.0_unigene2906	1195	1407	sp_v3.0_unigene2906:0-789;sp_v3.0_unigene2906:1174-1963
sp_v3.0_unigene2906	1410	1542	sp_v3.0_unigene2906:0-789;sp_v3.0_unigene2906:1174-1963
sp_v3.0_unigene2906	1610	1687	sp_v3.0_unigene2906:0-789;sp_v3.0_unigene2906:1174-1963
sp_v3.0_unigene2906	1695	1963	sp_v3.0_unigene2906:0-789;sp_v3.0_unigene2906:1174-1963
sp_v3.0_unigene2907	290	626	sp_v3.0_unigene2907:0-1054
sp_v3.0_unigene2907	645	1053	sp_v3.0_unigene2907:0-1054
sp_v3.0_unigene2908	5	77	sp_v3.0_unigene2908:0-789;sp_v3.0_unigene2908:994-1783
sp_v3.0_unigene2908	80	348	sp_v3.0_unigene2908:0-789;sp_v3.0_unigene2908:994-1783
sp_v3.0_unigene2908	350	487	sp_v3.0_unigene2908:0-789;sp_v3.0_unigene2908:994-1783
sp_v3.0_unigene2908	505	1530	sp_v3.0_unigene2908:0-789;sp_v3.0_unigene2908:994-1783
sp_v3.0_unigene2908	1535	1747	sp_v3.0_unigene2908:0-789;sp_v3.0_unigene2908:994-1783
sp_v3.0_unigene2909	0	794	sp_v3.0_unigene2909:0-811
sp_v3.0_unigene2910	65	227	sp_v3.0_unigene2910:0-238
sp_v3.0_unigene2911	0	214	sp_v3.0_unigene2911:0-789;sp_v3.0_unigene2911:1659-2448
sp_v3.0_unigene2911	275	341	sp_v3.0_unigene2911:0-789;sp_v3.0_unigene2911:1659-2448
sp_v3.0_unigene2911	350	619	sp_v3.0_unigene2911:0-789;sp_v3.0_unigene2911:1659-2448
sp_v3.0_unigene2911	630	774	sp_v3.0_unigene2911:0-789;sp_v3.0_unigene2911:1659-2448
sp_v3.0_unigene2911	1135	1276	sp_v3.0_unigene2911:0-789;sp_v3.0_unigene2911:1659-2448
sp_v3.0_unigene2911	1535	1767	sp_v3.0_unigene2911:0-789;sp_v3.0_unigene2911:1659-2448
sp_v3.0_unigene2911	1820	2448	sp_v3.0_unigene2911:0-789;sp_v3.0_unigene2911:1659-2448
sp_v3.0_unigene2912	5	210	sp_v3.0_unigene2912:0-789;sp_v3.0_unigene2912:1130-1919
sp_v3.0_unigene2912	225	978	sp_v3.0_unigene2912:0-789;sp_v3.0_unigene2912:1130-1919
sp_v3.0_unigene2912	980	1117	sp_v3.0_unigene2912:0-789;sp_v3.0_unigene2912:1130-1919
sp_v3.0_unigene2912	1125	1334	sp_v3.0_unigene2912:0-789;sp_v3.0_unigene2912:1130-1919
sp_v3.0_unigene2912	1335	1615	sp_v3.0_unigene2912:0-789;sp_v3.0_unigene2912:1130-1919
sp_v3.0_unigene2912	1690	1908	sp_v3.0_unigene2912:0-789;sp_v3.0_unigene2912:1130-1919
sp_v3.0_unigene2913	345	490	sp_v3.0_unigene2913:0-538
sp_v3.0_unigene2914	0	282	sp_v3.0_unigene2914:0-789;sp_v3.0_unigene2914:914-1703
sp_v3.0_unigene2914	290	484	sp_v3.0_unigene2914:0-789;sp_v3.0_unigene2914:914-1703
sp_v3.0_unigene2914	490	842	sp_v3.0_unigene2914:0-789;sp_v3.0_unigene2914:914-1703
sp_v3.0_unigene2914	850	1618	sp_v3.0_unigene2914:0-789;sp_v3.0_unigene2914:914-1703
sp_v3.0_unigene2915	0	564	sp_v3.0_unigene2915:0-638
sp_v3.0_unigene2915	565	629	sp_v3.0_unigene2915:0-638
sp_v3.0_unigene2917	0	1213	sp_v3.0_unigene2917:0-789;sp_v3.0_unigene2917:934-1723
sp_v3.0_unigene2917	1220	1707	sp_v3.0_unigene2917:0-789;sp_v3.0_unigene2917:934-1723
sp_v3.0_unigene2918	150	550	sp_v3.0_unigene2918:0-550
sp_v3.0_unigene2919	0	418	sp_v3.0_unigene2919:0-1191
sp_v3.0_unigene2919	420	558	sp_v3.0_unigene2919:0-1191
sp_v3.0_unigene2919	575	843	sp_v3.0_unigene2919:0-1191
sp_v3.0_unigene2919	845	1132	sp_v3.0_unigene2919:0-1191
sp_v3.0_unigene2920	15	131	sp_v3.0_unigene2920:0-1489
sp_v3.0_unigene2920	135	274	sp_v3.0_unigene2920:0-1489
sp_v3.0_unigene2920	280	555	sp_v3.0_unigene2920:0-1489
sp_v3.0_unigene2920	575	992	sp_v3.0_unigene2920:0-1489
sp_v3.0_unigene2920	1055	1484	sp_v3.0_unigene2920:0-1489
sp_v3.0_unigene2921	0	66	sp_v3.0_unigene2921:0-789
sp_v3.0_unigene2921	85	417	sp_v3.0_unigene2921:0-789
sp_v3.0_unigene2921	435	1156	sp_v3.0_unigene2921:0-789
sp_v3.0_unigene2921	1205	1605	sp_v3.0_unigene2921:0-789
sp_v3.0_unigene2921	1635	1719	sp_v3.0_unigene2921:2461-3250
sp_v3.0_unigene2921	1720	1918	sp_v3.0_unigene2921:2461-3250
sp_v3.0_unigene2921	1920	2331	sp_v3.0_unigene2921:2461-3250
sp_v3.0_unigene2921	2350	2545	sp_v3.0_unigene2921:2461-3250
sp_v3.0_unigene2921	2630	2763	sp_v3.0_unigene2921:2461-3250
sp_v3.0_unigene2921	2770	2894	sp_v3.0_unigene2921:2461-3250
sp_v3.0_unigene2921	2895	3107	sp_v3.0_unigene2921:2461-3250
sp_v3.0_unigene2922	0	491	sp_v3.0_unigene2922:0-993
sp_v3.0_unigene2922	500	993	sp_v3.0_unigene2922:0-993
sp_v3.0_unigene2923	0	202	sp_v3.0_unigene2923:0-1102
sp_v3.0_unigene2923	205	271	sp_v3.0_unigene2923:0-1102
sp_v3.0_unigene2923	275	560	sp_v3.0_unigene2923:0-1102
sp_v3.0_unigene2923	565	1047	sp_v3.0_unigene2923:0-1102
sp_v3.0_unigene2924	0	207	sp_v3.0_unigene2924:0-1018
sp_v3.0_unigene2924	210	700	sp_v3.0_unigene2924:0-1018
sp_v3.0_unigene2924	710	781	sp_v3.0_unigene2924:0-1018
sp_v3.0_unigene2924	785	918	sp_v3.0_unigene2924:0-1018
sp_v3.0_unigene2924	920	994	sp_v3.0_unigene2924:0-1018
sp_v3.0_unigene2925	0	80	sp_v3.0_unigene2925:0-1490
sp_v3.0_unigene2925	85	1490	sp_v3.0_unigene2925:0-1490
sp_v3.0_unigene2926	5	147	sp_v3.0_unigene2926:0-599
sp_v3.0_unigene2926	150	275	sp_v3.0_unigene2926:0-599
sp_v3.0_unigene2926	285	406	sp_v3.0_unigene2926:0-599
sp_v3.0_unigene2926	410	599	sp_v3.0_unigene2926:0-599
sp_v3.0_unigene2927	0	1178	sp_v3.0_unigene2927:0-789;sp_v3.0_unigene2927:1042-1831
sp_v3.0_unigene2927	1185	1448	sp_v3.0_unigene2927:0-789;sp_v3.0_unigene2927:1042-1831
sp_v3.0_unigene2927	1535	1825	sp_v3.0_unigene2927:0-789;sp_v3.0_unigene2927:1042-1831
sp_v3.0_unigene2928	65	1050	sp_v3.0_unigene2928:0-1086
sp_v3.0_unigene2929	0	620	sp_v3.0_unigene2929:0-789;sp_v3.0_unigene2929:1396-2185
sp_v3.0_unigene2929	630	2041	sp_v3.0_unigene2929:0-789;sp_v3.0_unigene2929:1396-2185
sp_v3.0_unigene2929	2045	2185	sp_v3.0_unigene2929:0-789;sp_v3.0_unigene2929:1396-2185
sp_v3.0_unigene2930	5	77	sp_v3.0_unigene2930:0-1470
sp_v3.0_unigene2930	85	210	sp_v3.0_unigene2930:0-1470
sp_v3.0_unigene2930	225	297	sp_v3.0_unigene2930:0-1470
sp_v3.0_unigene2930	300	1122	sp_v3.0_unigene2930:0-1470
sp_v3.0_unigene2930	1190	1415	sp_v3.0_unigene2930:0-1470
sp_v3.0_unigene2931	0	218	sp_v3.0_unigene2931:0-789;sp_v3.0_unigene2931:974-1763
sp_v3.0_unigene2931	220	358	sp_v3.0_unigene2931:0-789;sp_v3.0_unigene2931:974-1763
sp_v3.0_unigene2931	365	490	sp_v3.0_unigene2931:0-789;sp_v3.0_unigene2931:974-1763
sp_v3.0_unigene2931	495	628	sp_v3.0_unigene2931:0-789;sp_v3.0_unigene2931:974-1763
sp_v3.0_unigene2931	635	706	sp_v3.0_unigene2931:0-789;sp_v3.0_unigene2931:974-1763
sp_v3.0_unigene2931	710	1127	sp_v3.0_unigene2931:0-789;sp_v3.0_unigene2931:974-1763
sp_v3.0_unigene2931	1135	1611	sp_v3.0_unigene2931:0-789;sp_v3.0_unigene2931:974-1763
sp_v3.0_unigene2931	1615	1760	sp_v3.0_unigene2931:0-789;sp_v3.0_unigene2931:974-1763
sp_v3.0_unigene2932	10	289	sp_v3.0_unigene2932:0-833
sp_v3.0_unigene2932	295	833	sp_v3.0_unigene2932:0-833
sp_v3.0_unigene2933	10	134	sp_v3.0_unigene2933:0-1113
sp_v3.0_unigene2933	205	908	sp_v3.0_unigene2933:0-1113
sp_v3.0_unigene2933	925	1113	sp_v3.0_unigene2933:0-1113
sp_v3.0_unigene2934	0	217	sp_v3.0_unigene2934:0-789;sp_v3.0_unigene2934:827-1616
sp_v3.0_unigene2934	225	357	sp_v3.0_unigene2934:0-789;sp_v3.0_unigene2934:827-1616
sp_v3.0_unigene2934	365	775	sp_v3.0_unigene2934:0-789;sp_v3.0_unigene2934:827-1616
sp_v3.0_unigene2934	1020	1349	sp_v3.0_unigene2934:0-789;sp_v3.0_unigene2934:827-1616
sp_v3.0_unigene2934	1425	1616	sp_v3.0_unigene2934:0-789;sp_v3.0_unigene2934:827-1616
sp_v3.0_unigene2935	0	214	sp_v3.0_unigene2935:0-789
sp_v3.0_unigene2935	215	357	sp_v3.0_unigene2935:0-789
sp_v3.0_unigene2935	515	583	sp_v3.0_unigene2935:0-789
sp_v3.0_unigene2935	590	1625	sp_v3.0_unigene2935:0-789
sp_v3.0_unigene2935	2745	2817	sp_v3.0_unigene2935:3575-4364
sp_v3.0_unigene2935	2835	3311	sp_v3.0_unigene2935:3575-4364
sp_v3.0_unigene2935	3315	3862	sp_v3.0_unigene2935:3575-4364
sp_v3.0_unigene2935	3875	4358	sp_v3.0_unigene2935:3575-4364
sp_v3.0_unigene2936	0	77	sp_v3.0_unigene2936:0-1068
sp_v3.0_unigene2936	80	983	sp_v3.0_unigene2936:0-1068
sp_v3.0_unigene2936	985	1062	sp_v3.0_unigene2936:0-1068
sp_v3.0_unigene2937	75	498	sp_v3.0_unigene2937:0-1402
sp_v3.0_unigene2937	500	1402	sp_v3.0_unigene2937:0-1402
sp_v3.0_unigene2938	0	131	sp_v3.0_unigene2938:0-653
sp_v3.0_unigene2938	205	643	sp_v3.0_unigene2938:0-653
sp_v3.0_unigene2939	10	286	sp_v3.0_unigene2939:0-789;sp_v3.0_unigene2939:894-1683
sp_v3.0_unigene2939	290	971	sp_v3.0_unigene2939:0-789;sp_v3.0_unigene2939:894-1683
sp_v3.0_unigene2939	975	1470	sp_v3.0_unigene2939:0-789;sp_v3.0_unigene2939:894-1683
sp_v3.0_unigene2939	1485	1671	sp_v3.0_unigene2939:0-789;sp_v3.0_unigene2939:894-1683
sp_v3.0_unigene2940	5	626	sp_v3.0_unigene2940:0-709
sp_v3.0_unigene2940	645	709	sp_v3.0_unigene2940:0-709
sp_v3.0_unigene2941	5	694	sp_v3.0_unigene2941:0-1007
sp_v3.0_unigene2942	5	892	sp_v3.0_unigene2942:0-892
sp_v3.0_unigene2943	10	203	sp_v3.0_unigene2943:0-789;sp_v3.0_unigene2943:1985-2774
sp_v3.0_unigene2943	210	343	sp_v3.0_unigene2943:0-789;sp_v3.0_unigene2943:1985-2774
sp_v3.0_unigene2943	350	429	sp_v3.0_unigene2943:0-789;sp_v3.0_unigene2943:1985-2774
sp_v3.0_unigene2943	430	775	sp_v3.0_unigene2943:0-789;sp_v3.0_unigene2943:1985-2774
sp_v3.0_unigene2943	780	978	sp_v3.0_unigene2943:0-789;sp_v3.0_unigene2943:1985-2774
sp_v3.0_unigene2943	980	1263	sp_v3.0_unigene2943:0-789;sp_v3.0_unigene2943:1985-2774
sp_v3.0_unigene2943	1405	1669	sp_v3.0_unigene2943:0-789;sp_v3.0_unigene2943:1985-2774
sp_v3.0_unigene2943	1680	1758	sp_v3.0_unigene2943:0-789;sp_v3.0_unigene2943:1985-2774
sp_v3.0_unigene2943	1765	2237	sp_v3.0_unigene2943:0-789;sp_v3.0_unigene2943:1985-2774
sp_v3.0_unigene2943	2255	2319	sp_v3.0_unigene2943:0-789;sp_v3.0_unigene2943:1985-2774
sp_v3.0_unigene2943	2325	2459	sp_v3.0_unigene2943:0-789;sp_v3.0_unigene2943:1985-2774
sp_v3.0_unigene2943	2465	2649	sp_v3.0_unigene2943:0-789;sp_v3.0_unigene2943:1985-2774
sp_v3.0_unigene2943	2665	2740	sp_v3.0_unigene2943:0-789;sp_v3.0_unigene2943:1985-2774
sp_v3.0_unigene2944	0	272	sp_v3.0_unigene2944:0-789;sp_v3.0_unigene2944:1730-2519
sp_v3.0_unigene2944	275	341	sp_v3.0_unigene2944:0-789;sp_v3.0_unigene2944:1730-2519
sp_v3.0_unigene2944	345	411	sp_v3.0_unigene2944:0-789;sp_v3.0_unigene2944:1730-2519
sp_v3.0_unigene2944	415	771	sp_v3.0_unigene2944:0-789;sp_v3.0_unigene2944:1730-2519
sp_v3.0_unigene2944	785	1124	sp_v3.0_unigene2944:0-789;sp_v3.0_unigene2944:1730-2519
sp_v3.0_unigene2944	1125	2516	sp_v3.0_unigene2944:0-789;sp_v3.0_unigene2944:1730-2519
sp_v3.0_unigene2945	0	203	sp_v3.0_unigene2945:0-786
sp_v3.0_unigene2945	210	280	sp_v3.0_unigene2945:0-786
sp_v3.0_unigene2945	285	638	sp_v3.0_unigene2945:0-786
sp_v3.0_unigene2945	640	785	sp_v3.0_unigene2945:0-786
sp_v3.0_unigene2946	10	1722	sp_v3.0_unigene2946:0-789;sp_v3.0_unigene2946:1806-2595
sp_v3.0_unigene2946	1725	2595	sp_v3.0_unigene2946:0-789;sp_v3.0_unigene2946:1806-2595
sp_v3.0_unigene2947	80	905	sp_v3.0_unigene2947:0-789;sp_v3.0_unigene2947:1197-1986
sp_v3.0_unigene2947	910	1472	sp_v3.0_unigene2947:0-789;sp_v3.0_unigene2947:1197-1986
sp_v3.0_unigene2947	1480	1976	sp_v3.0_unigene2947:0-789;sp_v3.0_unigene2947:1197-1986
sp_v3.0_unigene2948	0	638	sp_v3.0_unigene2948:0-789;sp_v3.0_unigene2948:1147-1936
sp_v3.0_unigene2948	640	1834	sp_v3.0_unigene2948:0-789;sp_v3.0_unigene2948:1147-1936
sp_v3.0_unigene2949	5	1622	sp_v3.0_unigene2949:0-789;sp_v3.0_unigene2949:1285-2074
sp_v3.0_unigene2949	1625	2017	sp_v3.0_unigene2949:0-789;sp_v3.0_unigene2949:1285-2074
sp_v3.0_unigene2950	60	532	sp_v3.0_unigene2950:0-789;sp_v3.0_unigene2950:1632-2421
sp_v3.0_unigene2950	550	825	sp_v3.0_unigene2950:0-789;sp_v3.0_unigene2950:1632-2421
sp_v3.0_unigene2950	830	958	sp_v3.0_unigene2950:0-789;sp_v3.0_unigene2950:1632-2421
sp_v3.0_unigene2950	960	1523	sp_v3.0_unigene2950:0-789;sp_v3.0_unigene2950:1632-2421
sp_v3.0_unigene2950	1525	1734	sp_v3.0_unigene2950:0-789;sp_v3.0_unigene2950:1632-2421
sp_v3.0_unigene2950	1735	2017	sp_v3.0_unigene2950:0-789;sp_v3.0_unigene2950:1632-2421
sp_v3.0_unigene2950	2025	2155	sp_v3.0_unigene2950:0-789;sp_v3.0_unigene2950:1632-2421
sp_v3.0_unigene2950	2225	2421	sp_v3.0_unigene2950:0-789;sp_v3.0_unigene2950:1632-2421
sp_v3.0_unigene2951	0	274	sp_v3.0_unigene2951:0-1299
sp_v3.0_unigene2951	280	426	sp_v3.0_unigene2951:0-1299
sp_v3.0_unigene2951	435	555	sp_v3.0_unigene2951:0-1299
sp_v3.0_unigene2951	575	908	sp_v3.0_unigene2951:0-1299
sp_v3.0_unigene2951	910	1062	sp_v3.0_unigene2951:0-1299
sp_v3.0_unigene2951	1130	1265	sp_v3.0_unigene2951:0-1299
sp_v3.0_unigene2952	0	73	sp_v3.0_unigene2952:0-789;sp_v3.0_unigene2952:1695-2484
sp_v3.0_unigene2952	85	352	sp_v3.0_unigene2952:0-789;sp_v3.0_unigene2952:1695-2484
sp_v3.0_unigene2952	360	2212	sp_v3.0_unigene2952:0-789;sp_v3.0_unigene2952:1695-2484
sp_v3.0_unigene2952	2280	2484	sp_v3.0_unigene2952:0-789;sp_v3.0_unigene2952:1695-2484
sp_v3.0_unigene2953	210	494	sp_v3.0_unigene2953:0-789;sp_v3.0_unigene2953:1165-1954
sp_v3.0_unigene2953	500	1040	sp_v3.0_unigene2953:0-789;sp_v3.0_unigene2953:1165-1954
sp_v3.0_unigene2953	1045	1122	sp_v3.0_unigene2953:0-789;sp_v3.0_unigene2953:1165-1954
sp_v3.0_unigene2953	1125	1397	sp_v3.0_unigene2953:0-789;sp_v3.0_unigene2953:1165-1954
sp_v3.0_unigene2953	1405	1954	sp_v3.0_unigene2953:0-789;sp_v3.0_unigene2953:1165-1954
sp_v3.0_unigene2954	0	66	sp_v3.0_unigene2954:0-789;sp_v3.0_unigene2954:1091-1880
sp_v3.0_unigene2954	70	207	sp_v3.0_unigene2954:0-789;sp_v3.0_unigene2954:1091-1880
sp_v3.0_unigene2954	210	283	sp_v3.0_unigene2954:0-789;sp_v3.0_unigene2954:1091-1880
sp_v3.0_unigene2954	290	1464	sp_v3.0_unigene2954:0-789;sp_v3.0_unigene2954:1091-1880
sp_v3.0_unigene2954	1555	1841	sp_v3.0_unigene2954:0-789;sp_v3.0_unigene2954:1091-1880
sp_v3.0_unigene2955	0	568	sp_v3.0_unigene2955:0-789;sp_v3.0_unigene2955:1358-2147
sp_v3.0_unigene2955	570	1538	sp_v3.0_unigene2955:0-789;sp_v3.0_unigene2955:1358-2147
sp_v3.0_unigene2955	1545	1613	sp_v3.0_unigene2955:0-789;sp_v3.0_unigene2955:1358-2147
sp_v3.0_unigene2955	1815	2043	sp_v3.0_unigene2955:0-789;sp_v3.0_unigene2955:1358-2147
sp_v3.0_unigene2955	2045	2147	sp_v3.0_unigene2955:0-789;sp_v3.0_unigene2955:1358-2147
sp_v3.0_unigene2956	0	133	sp_v3.0_unigene2956:0-1564
sp_v3.0_unigene2956	135	426	sp_v3.0_unigene2956:0-1564
sp_v3.0_unigene2956	505	1418	sp_v3.0_unigene2956:0-1564
sp_v3.0_unigene2957	0	1488	sp_v3.0_unigene2957:0-789;sp_v3.0_unigene2957:961-1750
sp_v3.0_unigene2957	1490	1718	sp_v3.0_unigene2957:0-789;sp_v3.0_unigene2957:961-1750
sp_v3.0_unigene2958	70	344	sp_v3.0_unigene2958:0-789;sp_v3.0_unigene2958:1325-2114
sp_v3.0_unigene2958	360	632	sp_v3.0_unigene2958:0-789;sp_v3.0_unigene2958:1325-2114
sp_v3.0_unigene2958	640	902	sp_v3.0_unigene2958:0-789;sp_v3.0_unigene2958:1325-2114
sp_v3.0_unigene2958	910	1113	sp_v3.0_unigene2958:0-789;sp_v3.0_unigene2958:1325-2114
sp_v3.0_unigene2958	1115	1263	sp_v3.0_unigene2958:0-789;sp_v3.0_unigene2958:1325-2114
sp_v3.0_unigene2958	1265	1480	sp_v3.0_unigene2958:0-789;sp_v3.0_unigene2958:1325-2114
```
