## Supplementary Material 2 - Designed probes for sequence capture bisulfite (SeqCapBis design, Roche) for "Epigenetic memory of temperature sensed during somatic embryo maturation in 2-year-old maritime pine trees": OID44264_design1_Unigenes_capture_targets.bed (part 2 of 21)

```
sp_v3.0_unigene2958	1535	1906	sp_v3.0_unigene2958:0-789;sp_v3.0_unigene2958:1325-2114
sp_v3.0_unigene2958	1965	2103	sp_v3.0_unigene2958:0-789;sp_v3.0_unigene2958:1325-2114
sp_v3.0_unigene2959	0	631	sp_v3.0_unigene2959:0-1061
sp_v3.0_unigene2959	640	845	sp_v3.0_unigene2959:0-1061
sp_v3.0_unigene2959	985	1060	sp_v3.0_unigene2959:0-1061
sp_v3.0_unigene2960	5	495	sp_v3.0_unigene2960:0-1499
sp_v3.0_unigene2960	640	708	sp_v3.0_unigene2960:0-1499
sp_v3.0_unigene2960	710	1120	sp_v3.0_unigene2960:0-1499
sp_v3.0_unigene2960	1125	1467	sp_v3.0_unigene2960:0-1499
sp_v3.0_unigene2961	0	626	sp_v3.0_unigene2961:0-789;sp_v3.0_unigene2961:1211-2000
sp_v3.0_unigene2961	630	841	sp_v3.0_unigene2961:0-789;sp_v3.0_unigene2961:1211-2000
sp_v3.0_unigene2961	850	981	sp_v3.0_unigene2961:0-789;sp_v3.0_unigene2961:1211-2000
sp_v3.0_unigene2961	985	1552	sp_v3.0_unigene2961:0-789;sp_v3.0_unigene2961:1211-2000
sp_v3.0_unigene2961	1760	1961	sp_v3.0_unigene2961:0-789;sp_v3.0_unigene2961:1211-2000
sp_v3.0_unigene2962	0	135	sp_v3.0_unigene2962:0-1134
sp_v3.0_unigene2962	140	1116	sp_v3.0_unigene2962:0-1134
sp_v3.0_unigene2963	0	505	sp_v3.0_unigene2963:0-995
sp_v3.0_unigene2963	555	995	sp_v3.0_unigene2963:0-995
sp_v3.0_unigene2964	5	75	sp_v3.0_unigene2964:0-1154
sp_v3.0_unigene2964	80	349	sp_v3.0_unigene2964:0-1154
sp_v3.0_unigene2964	350	765	sp_v3.0_unigene2964:0-1154
sp_v3.0_unigene2964	780	898	sp_v3.0_unigene2964:0-1154
sp_v3.0_unigene2964	905	978	sp_v3.0_unigene2964:0-1154
sp_v3.0_unigene2964	995	1131	sp_v3.0_unigene2964:0-1154
sp_v3.0_unigene2965	0	68	sp_v3.0_unigene2965:0-1285
sp_v3.0_unigene2965	75	501	sp_v3.0_unigene2965:0-1285
sp_v3.0_unigene2965	560	697	sp_v3.0_unigene2965:0-1285
sp_v3.0_unigene2965	700	901	sp_v3.0_unigene2965:0-1285
sp_v3.0_unigene2965	925	1053	sp_v3.0_unigene2965:0-1285
sp_v3.0_unigene2965	1055	1263	sp_v3.0_unigene2965:0-1285
sp_v3.0_unigene2966	70	422	sp_v3.0_unigene2966:0-764
sp_v3.0_unigene2966	430	692	sp_v3.0_unigene2966:0-764
sp_v3.0_unigene2967	0	139	sp_v3.0_unigene2967:0-1518
sp_v3.0_unigene2967	140	217	sp_v3.0_unigene2967:0-1518
sp_v3.0_unigene2967	220	412	sp_v3.0_unigene2967:0-1518
sp_v3.0_unigene2967	420	711	sp_v3.0_unigene2967:0-1518
sp_v3.0_unigene2967	715	917	sp_v3.0_unigene2967:0-1518
sp_v3.0_unigene2967	925	1328	sp_v3.0_unigene2967:0-1518
sp_v3.0_unigene2967	1330	1473	sp_v3.0_unigene2967:0-1518
sp_v3.0_unigene2968	65	277	sp_v3.0_unigene2968:0-789;sp_v3.0_unigene2968:1731-2520
sp_v3.0_unigene2968	285	421	sp_v3.0_unigene2968:0-789;sp_v3.0_unigene2968:1731-2520
sp_v3.0_unigene2968	485	638	sp_v3.0_unigene2968:0-789;sp_v3.0_unigene2968:1731-2520
sp_v3.0_unigene2968	640	1607	sp_v3.0_unigene2968:0-789;sp_v3.0_unigene2968:1731-2520
sp_v3.0_unigene2968	1620	1746	sp_v3.0_unigene2968:0-789;sp_v3.0_unigene2968:1731-2520
sp_v3.0_unigene2968	1755	1890	sp_v3.0_unigene2968:0-789;sp_v3.0_unigene2968:1731-2520
sp_v3.0_unigene2968	1895	2304	sp_v3.0_unigene2968:0-789;sp_v3.0_unigene2968:1731-2520
sp_v3.0_unigene2968	2305	2520	sp_v3.0_unigene2968:0-789;sp_v3.0_unigene2968:1731-2520
sp_v3.0_unigene2969	0	344	sp_v3.0_unigene2969:0-1071
sp_v3.0_unigene2969	355	431	sp_v3.0_unigene2969:0-1071
sp_v3.0_unigene2969	435	702	sp_v3.0_unigene2969:0-1071
sp_v3.0_unigene2969	710	844	sp_v3.0_unigene2969:0-1071
sp_v3.0_unigene2969	855	1063	sp_v3.0_unigene2969:0-1071
sp_v3.0_unigene2970	0	1199	sp_v3.0_unigene2970:0-789;sp_v3.0_unigene2970:2200-2989
sp_v3.0_unigene2970	1200	2989	sp_v3.0_unigene2970:0-789;sp_v3.0_unigene2970:2200-2989
sp_v3.0_unigene2971	0	284	sp_v3.0_unigene2971:0-899
sp_v3.0_unigene2971	295	488	sp_v3.0_unigene2971:0-899
sp_v3.0_unigene2971	490	899	sp_v3.0_unigene2971:0-899
sp_v3.0_unigene2972	5	362	sp_v3.0_unigene2972:0-789;sp_v3.0_unigene2972:1399-2188
sp_v3.0_unigene2972	365	763	sp_v3.0_unigene2972:0-789;sp_v3.0_unigene2972:1399-2188
sp_v3.0_unigene2972	855	1113	sp_v3.0_unigene2972:0-789;sp_v3.0_unigene2972:1399-2188
sp_v3.0_unigene2972	1115	1329	sp_v3.0_unigene2972:0-789;sp_v3.0_unigene2972:1399-2188
sp_v3.0_unigene2972	1330	1892	sp_v3.0_unigene2972:0-789;sp_v3.0_unigene2972:1399-2188
sp_v3.0_unigene2973	10	134	sp_v3.0_unigene2973:0-1411
sp_v3.0_unigene2973	145	269	sp_v3.0_unigene2973:0-1411
sp_v3.0_unigene2973	275	983	sp_v3.0_unigene2973:0-1411
sp_v3.0_unigene2973	995	1391	sp_v3.0_unigene2973:0-1411
sp_v3.0_unigene2974	0	626	sp_v3.0_unigene2974:0-789;sp_v3.0_unigene2974:1137-1926
sp_v3.0_unigene2974	635	853	sp_v3.0_unigene2974:0-789;sp_v3.0_unigene2974:1137-1926
sp_v3.0_unigene2974	855	1115	sp_v3.0_unigene2974:0-789;sp_v3.0_unigene2974:1137-1926
sp_v3.0_unigene2974	1125	1198	sp_v3.0_unigene2974:0-789;sp_v3.0_unigene2974:1137-1926
sp_v3.0_unigene2974	1200	1406	sp_v3.0_unigene2974:0-789;sp_v3.0_unigene2974:1137-1926
sp_v3.0_unigene2974	1410	1912	sp_v3.0_unigene2974:0-789;sp_v3.0_unigene2974:1137-1926
sp_v3.0_unigene2975	15	486	sp_v3.0_unigene2975:0-1430
sp_v3.0_unigene2975	490	693	sp_v3.0_unigene2975:0-1430
sp_v3.0_unigene2975	695	912	sp_v3.0_unigene2975:0-1430
sp_v3.0_unigene2975	920	1111	sp_v3.0_unigene2975:0-1430
sp_v3.0_unigene2975	1115	1337	sp_v3.0_unigene2975:0-1430
sp_v3.0_unigene2975	1340	1413	sp_v3.0_unigene2975:0-1430
sp_v3.0_unigene2976	0	207	sp_v3.0_unigene2976:0-789;sp_v3.0_unigene2976:1634-2423
sp_v3.0_unigene2976	290	363	sp_v3.0_unigene2976:0-789;sp_v3.0_unigene2976:1634-2423
sp_v3.0_unigene2976	365	1622	sp_v3.0_unigene2976:0-789;sp_v3.0_unigene2976:1634-2423
sp_v3.0_unigene2976	1625	1762	sp_v3.0_unigene2976:0-789;sp_v3.0_unigene2976:1634-2423
sp_v3.0_unigene2976	1765	2189	sp_v3.0_unigene2976:0-789;sp_v3.0_unigene2976:1634-2423
sp_v3.0_unigene2976	2325	2417	sp_v3.0_unigene2976:0-789;sp_v3.0_unigene2976:1634-2423
sp_v3.0_unigene2977	5	363	sp_v3.0_unigene2977:0-789;sp_v3.0_unigene2977:803-1592
sp_v3.0_unigene2977	365	760	sp_v3.0_unigene2977:0-789;sp_v3.0_unigene2977:803-1592
sp_v3.0_unigene2977	775	907	sp_v3.0_unigene2977:0-789;sp_v3.0_unigene2977:803-1592
sp_v3.0_unigene2978	75	152	sp_v3.0_unigene2978:0-789;sp_v3.0_unigene2978:1537-2326
sp_v3.0_unigene2978	155	352	sp_v3.0_unigene2978:0-789;sp_v3.0_unigene2978:1537-2326
sp_v3.0_unigene2978	360	428	sp_v3.0_unigene2978:0-789;sp_v3.0_unigene2978:1537-2326
sp_v3.0_unigene2978	430	638	sp_v3.0_unigene2978:0-789;sp_v3.0_unigene2978:1537-2326
sp_v3.0_unigene2978	645	908	sp_v3.0_unigene2978:0-789;sp_v3.0_unigene2978:1537-2326
sp_v3.0_unigene2978	925	1267	sp_v3.0_unigene2978:0-789;sp_v3.0_unigene2978:1537-2326
sp_v3.0_unigene2978	1270	1752	sp_v3.0_unigene2978:0-789;sp_v3.0_unigene2978:1537-2326
sp_v3.0_unigene2978	1900	2023	sp_v3.0_unigene2978:0-789;sp_v3.0_unigene2978:1537-2326
sp_v3.0_unigene2978	2035	2316	sp_v3.0_unigene2978:0-789;sp_v3.0_unigene2978:1537-2326
sp_v3.0_unigene2979	15	496	sp_v3.0_unigene2979:0-1187
sp_v3.0_unigene2979	500	630	sp_v3.0_unigene2979:0-1187
sp_v3.0_unigene2979	640	764	sp_v3.0_unigene2979:0-1187
sp_v3.0_unigene2979	780	987	sp_v3.0_unigene2979:0-1187
sp_v3.0_unigene2979	995	1113	sp_v3.0_unigene2979:0-1187
sp_v3.0_unigene2981	5	490	sp_v3.0_unigene2981:0-738
sp_v3.0_unigene2982	0	151	sp_v3.0_unigene2982:0-789;sp_v3.0_unigene2982:2254-3043
sp_v3.0_unigene2982	155	275	sp_v3.0_unigene2982:0-789;sp_v3.0_unigene2982:2254-3043
sp_v3.0_unigene2982	295	492	sp_v3.0_unigene2982:0-789;sp_v3.0_unigene2982:2254-3043
sp_v3.0_unigene2982	495	784	sp_v3.0_unigene2982:0-789;sp_v3.0_unigene2982:2254-3043
sp_v3.0_unigene2982	785	1128	sp_v3.0_unigene2982:0-789;sp_v3.0_unigene2982:2254-3043
sp_v3.0_unigene2982	1255	1476	sp_v3.0_unigene2982:0-789;sp_v3.0_unigene2982:2254-3043
sp_v3.0_unigene2982	1535	1619	sp_v3.0_unigene2982:0-789;sp_v3.0_unigene2982:2254-3043
sp_v3.0_unigene2982	1620	1759	sp_v3.0_unigene2982:0-789;sp_v3.0_unigene2982:2254-3043
sp_v3.0_unigene2982	1760	2110	sp_v3.0_unigene2982:0-789;sp_v3.0_unigene2982:2254-3043
sp_v3.0_unigene2982	2115	2233	sp_v3.0_unigene2982:0-789;sp_v3.0_unigene2982:2254-3043
sp_v3.0_unigene2982	2245	2453	sp_v3.0_unigene2982:0-789;sp_v3.0_unigene2982:2254-3043
sp_v3.0_unigene2982	2460	2947	sp_v3.0_unigene2982:0-789;sp_v3.0_unigene2982:2254-3043
sp_v3.0_unigene2982	2955	3028	sp_v3.0_unigene2982:0-789;sp_v3.0_unigene2982:2254-3043
sp_v3.0_unigene2983	0	1254	sp_v3.0_unigene2983:0-1445
sp_v3.0_unigene2983	1315	1445	sp_v3.0_unigene2983:0-1445
sp_v3.0_unigene2984	15	483	sp_v3.0_unigene2984:0-789;sp_v3.0_unigene2984:1887-2676
sp_v3.0_unigene2984	485	1133	sp_v3.0_unigene2984:0-789;sp_v3.0_unigene2984:1887-2676
sp_v3.0_unigene2984	1135	1335	sp_v3.0_unigene2984:0-789;sp_v3.0_unigene2984:1887-2676
sp_v3.0_unigene2984	1340	1472	sp_v3.0_unigene2984:0-789;sp_v3.0_unigene2984:1887-2676
sp_v3.0_unigene2984	1475	2444	sp_v3.0_unigene2984:0-789;sp_v3.0_unigene2984:1887-2676
sp_v3.0_unigene2984	2445	2503	sp_v3.0_unigene2984:0-789;sp_v3.0_unigene2984:1887-2676
sp_v3.0_unigene2984	2535	2599	sp_v3.0_unigene2984:0-789;sp_v3.0_unigene2984:1887-2676
sp_v3.0_unigene2984	2605	2672	sp_v3.0_unigene2984:0-789;sp_v3.0_unigene2984:1887-2676
sp_v3.0_unigene2985	0	73	sp_v3.0_unigene2985:0-791
sp_v3.0_unigene2985	75	775	sp_v3.0_unigene2985:0-791
sp_v3.0_unigene2986	10	336	sp_v3.0_unigene2986:0-336
sp_v3.0_unigene2987	15	422	sp_v3.0_unigene2987:0-789;sp_v3.0_unigene2987:2278-3067
sp_v3.0_unigene2987	425	769	sp_v3.0_unigene2987:0-789;sp_v3.0_unigene2987:2278-3067
sp_v3.0_unigene2987	770	914	sp_v3.0_unigene2987:0-789;sp_v3.0_unigene2987:2278-3067
sp_v3.0_unigene2987	920	1392	sp_v3.0_unigene2987:0-789;sp_v3.0_unigene2987:2278-3067
sp_v3.0_unigene2987	1395	1815	sp_v3.0_unigene2987:0-789;sp_v3.0_unigene2987:2278-3067
sp_v3.0_unigene2987	1825	2167	sp_v3.0_unigene2987:0-789;sp_v3.0_unigene2987:2278-3067
sp_v3.0_unigene2987	2170	2448	sp_v3.0_unigene2987:0-789;sp_v3.0_unigene2987:2278-3067
sp_v3.0_unigene2987	2450	2598	sp_v3.0_unigene2987:0-789;sp_v3.0_unigene2987:2278-3067
sp_v3.0_unigene2987	2600	2719	sp_v3.0_unigene2987:0-789;sp_v3.0_unigene2987:2278-3067
sp_v3.0_unigene2987	2725	2950	sp_v3.0_unigene2987:0-789;sp_v3.0_unigene2987:2278-3067
sp_v3.0_unigene2988	0	278	sp_v3.0_unigene2988:0-1185
sp_v3.0_unigene2988	360	850	sp_v3.0_unigene2988:0-1185
sp_v3.0_unigene2988	855	1058	sp_v3.0_unigene2988:0-1185
sp_v3.0_unigene2988	1065	1185	sp_v3.0_unigene2988:0-1185
sp_v3.0_unigene2989	40	164	sp_v3.0_unigene2989:0-1100
sp_v3.0_unigene2989	170	591	sp_v3.0_unigene2989:0-1100
sp_v3.0_unigene2989	595	867	sp_v3.0_unigene2989:0-1100
sp_v3.0_unigene2989	880	1072	sp_v3.0_unigene2989:0-1100
sp_v3.0_unigene2990	5	207	sp_v3.0_unigene2990:0-789;sp_v3.0_unigene2990:1526-2315
sp_v3.0_unigene2990	210	429	sp_v3.0_unigene2990:0-789;sp_v3.0_unigene2990:1526-2315
sp_v3.0_unigene2990	430	502	sp_v3.0_unigene2990:0-789;sp_v3.0_unigene2990:1526-2315
sp_v3.0_unigene2990	515	650	sp_v3.0_unigene2990:0-789;sp_v3.0_unigene2990:1526-2315
sp_v3.0_unigene2990	655	1065	sp_v3.0_unigene2990:0-789;sp_v3.0_unigene2990:1526-2315
sp_v3.0_unigene2990	1085	1287	sp_v3.0_unigene2990:0-789;sp_v3.0_unigene2990:1526-2315
sp_v3.0_unigene2990	1295	1359	sp_v3.0_unigene2990:0-789;sp_v3.0_unigene2990:1526-2315
sp_v3.0_unigene2990	1370	1642	sp_v3.0_unigene2990:0-789;sp_v3.0_unigene2990:1526-2315
sp_v3.0_unigene2990	1645	2127	sp_v3.0_unigene2990:0-789;sp_v3.0_unigene2990:1526-2315
sp_v3.0_unigene2991	5	83	sp_v3.0_unigene2991:0-789;sp_v3.0_unigene2991:1523-2312
sp_v3.0_unigene2991	85	359	sp_v3.0_unigene2991:0-789;sp_v3.0_unigene2991:1523-2312
sp_v3.0_unigene2991	435	2095	sp_v3.0_unigene2991:0-789;sp_v3.0_unigene2991:1523-2312
sp_v3.0_unigene2991	2210	2312	sp_v3.0_unigene2991:0-789;sp_v3.0_unigene2991:1523-2312
sp_v3.0_unigene2992	0	277	sp_v3.0_unigene2992:0-1222
sp_v3.0_unigene2992	285	496	sp_v3.0_unigene2992:0-1222
sp_v3.0_unigene2992	505	635	sp_v3.0_unigene2992:0-1222
sp_v3.0_unigene2992	640	756	sp_v3.0_unigene2992:0-1222
sp_v3.0_unigene2992	855	1152	sp_v3.0_unigene2992:0-1222
sp_v3.0_unigene2993	350	632	sp_v3.0_unigene2993:0-1199
sp_v3.0_unigene2993	640	787	sp_v3.0_unigene2993:0-1199
sp_v3.0_unigene2993	800	1199	sp_v3.0_unigene2993:0-1199
sp_v3.0_unigene2994	0	137	sp_v3.0_unigene2994:0-393
sp_v3.0_unigene2994	140	352	sp_v3.0_unigene2994:0-393
sp_v3.0_unigene2995	65	500	sp_v3.0_unigene2995:0-625
sp_v3.0_unigene2995	505	625	sp_v3.0_unigene2995:0-625
sp_v3.0_unigene2996	70	199	sp_v3.0_unigene2996:0-789;sp_v3.0_unigene2996:857-1646
sp_v3.0_unigene2996	205	267	sp_v3.0_unigene2996:0-789;sp_v3.0_unigene2996:857-1646
sp_v3.0_unigene2996	275	975	sp_v3.0_unigene2996:0-789;sp_v3.0_unigene2996:857-1646
sp_v3.0_unigene2996	980	1198	sp_v3.0_unigene2996:0-789;sp_v3.0_unigene2996:857-1646
sp_v3.0_unigene2996	1485	1621	sp_v3.0_unigene2996:0-789;sp_v3.0_unigene2996:857-1646
sp_v3.0_unigene2997	0	143	sp_v3.0_unigene2997:0-423
sp_v3.0_unigene2997	150	423	sp_v3.0_unigene2997:0-423
sp_v3.0_unigene2998	65	483	sp_v3.0_unigene2998:0-789;sp_v3.0_unigene2998:1915-2704
sp_v3.0_unigene2998	485	645	sp_v3.0_unigene2998:0-789;sp_v3.0_unigene2998:1915-2704
sp_v3.0_unigene2998	765	911	sp_v3.0_unigene2998:0-789;sp_v3.0_unigene2998:1915-2704
sp_v3.0_unigene2998	1120	2457	sp_v3.0_unigene2998:0-789;sp_v3.0_unigene2998:1915-2704
sp_v3.0_unigene2998	2465	2704	sp_v3.0_unigene2998:0-789;sp_v3.0_unigene2998:1915-2704
sp_v3.0_unigene2999	10	411	sp_v3.0_unigene2999:0-789;sp_v3.0_unigene2999:1826-2615
sp_v3.0_unigene2999	415	712	sp_v3.0_unigene2999:0-789;sp_v3.0_unigene2999:1826-2615
sp_v3.0_unigene2999	715	2093	sp_v3.0_unigene2999:0-789;sp_v3.0_unigene2999:1826-2615
sp_v3.0_unigene2999	2235	2582	sp_v3.0_unigene2999:0-789;sp_v3.0_unigene2999:1826-2615
sp_v3.0_unigene3000	0	276	sp_v3.0_unigene3000:0-1405
sp_v3.0_unigene3000	285	554	sp_v3.0_unigene3000:0-1405
sp_v3.0_unigene3000	570	1060	sp_v3.0_unigene3000:0-1405
sp_v3.0_unigene3000	1065	1251	sp_v3.0_unigene3000:0-1405
sp_v3.0_unigene3000	1255	1405	sp_v3.0_unigene3000:0-1405
sp_v3.0_unigene3001	0	131	sp_v3.0_unigene3001:0-789;sp_v3.0_unigene3001:1384-2173
sp_v3.0_unigene3001	225	406	sp_v3.0_unigene3001:0-789;sp_v3.0_unigene3001:1384-2173
sp_v3.0_unigene3001	435	631	sp_v3.0_unigene3001:0-789;sp_v3.0_unigene3001:1384-2173
sp_v3.0_unigene3001	635	919	sp_v3.0_unigene3001:0-789;sp_v3.0_unigene3001:1384-2173
sp_v3.0_unigene3001	925	989	sp_v3.0_unigene3001:0-789;sp_v3.0_unigene3001:1384-2173
sp_v3.0_unigene3001	995	1263	sp_v3.0_unigene3001:0-789;sp_v3.0_unigene3001:1384-2173
sp_v3.0_unigene3001	1265	1559	sp_v3.0_unigene3001:0-789;sp_v3.0_unigene3001:1384-2173
sp_v3.0_unigene3001	1625	1754	sp_v3.0_unigene3001:0-789;sp_v3.0_unigene3001:1384-2173
sp_v3.0_unigene3001	1755	2173	sp_v3.0_unigene3001:0-789;sp_v3.0_unigene3001:1384-2173
sp_v3.0_unigene3002	15	147	sp_v3.0_unigene3002:0-777
sp_v3.0_unigene3002	150	777	sp_v3.0_unigene3002:0-777
sp_v3.0_unigene3003	65	223	sp_v3.0_unigene3003:0-1540
sp_v3.0_unigene3003	225	481	sp_v3.0_unigene3003:0-1540
sp_v3.0_unigene3003	485	973	sp_v3.0_unigene3003:0-1540
sp_v3.0_unigene3003	975	1513	sp_v3.0_unigene3003:0-1540
sp_v3.0_unigene3004	0	501	sp_v3.0_unigene3004:0-789;sp_v3.0_unigene3004:1103-1892
sp_v3.0_unigene3004	555	630	sp_v3.0_unigene3004:0-789;sp_v3.0_unigene3004:1103-1892
sp_v3.0_unigene3004	640	1123	sp_v3.0_unigene3004:0-789;sp_v3.0_unigene3004:1103-1892
sp_v3.0_unigene3004	1125	1476	sp_v3.0_unigene3004:0-789;sp_v3.0_unigene3004:1103-1892
sp_v3.0_unigene3004	1500	1835	sp_v3.0_unigene3004:0-789;sp_v3.0_unigene3004:1103-1892
sp_v3.0_unigene3005	0	562	sp_v3.0_unigene3005:0-1031
sp_v3.0_unigene3005	565	834	sp_v3.0_unigene3005:0-1031
sp_v3.0_unigene3006	0	1910	sp_v3.0_unigene3006:0-789;sp_v3.0_unigene3006:1143-1932
sp_v3.0_unigene3008	85	417	sp_v3.0_unigene3008:0-1072
sp_v3.0_unigene3008	420	498	sp_v3.0_unigene3008:0-1072
sp_v3.0_unigene3008	500	1060	sp_v3.0_unigene3008:0-1072
sp_v3.0_unigene3009	0	212	sp_v3.0_unigene3009:0-789;sp_v3.0_unigene3009:1362-2151
sp_v3.0_unigene3009	220	416	sp_v3.0_unigene3009:0-789;sp_v3.0_unigene3009:1362-2151
sp_v3.0_unigene3009	420	762	sp_v3.0_unigene3009:0-789;sp_v3.0_unigene3009:1362-2151
sp_v3.0_unigene3009	765	832	sp_v3.0_unigene3009:0-789;sp_v3.0_unigene3009:1362-2151
sp_v3.0_unigene3009	835	989	sp_v3.0_unigene3009:0-789;sp_v3.0_unigene3009:1362-2151
sp_v3.0_unigene3009	1260	1328	sp_v3.0_unigene3009:0-789;sp_v3.0_unigene3009:1362-2151
sp_v3.0_unigene3009	1340	1950	sp_v3.0_unigene3009:0-789;sp_v3.0_unigene3009:1362-2151
sp_v3.0_unigene3009	1955	2104	sp_v3.0_unigene3009:0-789;sp_v3.0_unigene3009:1362-2151
sp_v3.0_unigene3010	0	149	sp_v3.0_unigene3010:0-1413
sp_v3.0_unigene3010	155	224	sp_v3.0_unigene3010:0-1413
sp_v3.0_unigene3010	225	566	sp_v3.0_unigene3010:0-1413
sp_v3.0_unigene3010	915	1053	sp_v3.0_unigene3010:0-1413
sp_v3.0_unigene3010	1330	1409	sp_v3.0_unigene3010:0-1413
sp_v3.0_unigene3011	500	665	sp_v3.0_unigene3011:0-692
sp_v3.0_unigene3012	0	279	sp_v3.0_unigene3012:0-767
sp_v3.0_unigene3012	290	431	sp_v3.0_unigene3012:0-767
sp_v3.0_unigene3012	435	767	sp_v3.0_unigene3012:0-767
sp_v3.0_unigene3013	0	562	sp_v3.0_unigene3013:0-646
sp_v3.0_unigene3014	345	568	sp_v3.0_unigene3014:0-789
sp_v3.0_unigene3014	570	643	sp_v3.0_unigene3014:0-789
sp_v3.0_unigene3014	710	984	sp_v3.0_unigene3014:0-789
sp_v3.0_unigene3014	990	1183	sp_v3.0_unigene3014:0-789
sp_v3.0_unigene3014	1185	1332	sp_v3.0_unigene3014:0-789
sp_v3.0_unigene3014	1415	1608	sp_v3.0_unigene3014:0-789
sp_v3.0_unigene3014	1985	2275	sp_v3.0_unigene3014:2815-3604
sp_v3.0_unigene3014	2285	2362	sp_v3.0_unigene3014:2815-3604
sp_v3.0_unigene3014	2545	3122	sp_v3.0_unigene3014:2815-3604
sp_v3.0_unigene3015	0	143	sp_v3.0_unigene3015:0-1411
sp_v3.0_unigene3015	150	431	sp_v3.0_unigene3015:0-1411
sp_v3.0_unigene3015	695	1397	sp_v3.0_unigene3015:0-1411
sp_v3.0_unigene3016	295	557	sp_v3.0_unigene3016:0-789;sp_v3.0_unigene3016:2181-2970
sp_v3.0_unigene3016	625	1529	sp_v3.0_unigene3016:0-789;sp_v3.0_unigene3016:2181-2970
sp_v3.0_unigene3016	1535	2673	sp_v3.0_unigene3016:0-789;sp_v3.0_unigene3016:2181-2970
sp_v3.0_unigene3016	2775	2950	sp_v3.0_unigene3016:0-789;sp_v3.0_unigene3016:2181-2970
sp_v3.0_unigene3017	0	342	sp_v3.0_unigene3017:0-1493
sp_v3.0_unigene3017	350	486	sp_v3.0_unigene3017:0-1493
sp_v3.0_unigene3017	525	933	sp_v3.0_unigene3017:0-1493
sp_v3.0_unigene3017	935	1153	sp_v3.0_unigene3017:0-1493
sp_v3.0_unigene3017	1160	1380	sp_v3.0_unigene3017:0-1493
sp_v3.0_unigene3018	0	418	sp_v3.0_unigene3018:0-789
sp_v3.0_unigene3018	420	632	sp_v3.0_unigene3018:0-789
sp_v3.0_unigene3018	640	1332	sp_v3.0_unigene3018:0-789
sp_v3.0_unigene3018	1335	1610	sp_v3.0_unigene3018:0-789
sp_v3.0_unigene3018	2817	3100	sp_v3.0_unigene3018:3637-4426
sp_v3.0_unigene3018	3102	4224	sp_v3.0_unigene3018:3637-4426
sp_v3.0_unigene3019	0	292	sp_v3.0_unigene3019:0-789;sp_v3.0_unigene3019:1409-2198
sp_v3.0_unigene3019	295	762	sp_v3.0_unigene3019:0-789;sp_v3.0_unigene3019:1409-2198
sp_v3.0_unigene3019	765	842	sp_v3.0_unigene3019:0-789;sp_v3.0_unigene3019:1409-2198
sp_v3.0_unigene3019	845	924	sp_v3.0_unigene3019:0-789;sp_v3.0_unigene3019:1409-2198
sp_v3.0_unigene3019	980	1184	sp_v3.0_unigene3019:0-789;sp_v3.0_unigene3019:1409-2198
sp_v3.0_unigene3019	1185	1262	sp_v3.0_unigene3019:0-789;sp_v3.0_unigene3019:1409-2198
sp_v3.0_unigene3019	1265	1416	sp_v3.0_unigene3019:0-789;sp_v3.0_unigene3019:1409-2198
sp_v3.0_unigene3019	1480	2198	sp_v3.0_unigene3019:0-789;sp_v3.0_unigene3019:1409-2198
sp_v3.0_unigene3020	0	142	sp_v3.0_unigene3020:0-789;sp_v3.0_unigene3020:1198-1987
sp_v3.0_unigene3020	145	481	sp_v3.0_unigene3020:0-789;sp_v3.0_unigene3020:1198-1987
sp_v3.0_unigene3020	495	687	sp_v3.0_unigene3020:0-789;sp_v3.0_unigene3020:1198-1987
sp_v3.0_unigene3020	695	763	sp_v3.0_unigene3020:0-789;sp_v3.0_unigene3020:1198-1987
sp_v3.0_unigene3020	765	1251	sp_v3.0_unigene3020:0-789;sp_v3.0_unigene3020:1198-1987
sp_v3.0_unigene3020	1255	1613	sp_v3.0_unigene3020:0-789;sp_v3.0_unigene3020:1198-1987
sp_v3.0_unigene3020	1620	1826	sp_v3.0_unigene3020:0-789;sp_v3.0_unigene3020:1198-1987
sp_v3.0_unigene3021	0	274	sp_v3.0_unigene3021:0-789;sp_v3.0_unigene3021:1053-1842
sp_v3.0_unigene3021	275	559	sp_v3.0_unigene3021:0-789;sp_v3.0_unigene3021:1053-1842
sp_v3.0_unigene3021	560	699	sp_v3.0_unigene3021:0-789;sp_v3.0_unigene3021:1053-1842
sp_v3.0_unigene3021	715	1042	sp_v3.0_unigene3021:0-789;sp_v3.0_unigene3021:1053-1842
sp_v3.0_unigene3021	1050	1267	sp_v3.0_unigene3021:0-789;sp_v3.0_unigene3021:1053-1842
sp_v3.0_unigene3021	1270	1696	sp_v3.0_unigene3021:0-789;sp_v3.0_unigene3021:1053-1842
sp_v3.0_unigene3022	15	201	sp_v3.0_unigene3022:0-1256
sp_v3.0_unigene3022	205	272	sp_v3.0_unigene3022:0-1256
sp_v3.0_unigene3022	275	627	sp_v3.0_unigene3022:0-1256
sp_v3.0_unigene3022	635	768	sp_v3.0_unigene3022:0-1256
sp_v3.0_unigene3022	775	983	sp_v3.0_unigene3022:0-1256
sp_v3.0_unigene3022	990	1193	sp_v3.0_unigene3022:0-1256
sp_v3.0_unigene3023	140	282	sp_v3.0_unigene3023:0-789;sp_v3.0_unigene3023:831-1620
sp_v3.0_unigene3023	345	907	sp_v3.0_unigene3023:0-789;sp_v3.0_unigene3023:831-1620
sp_v3.0_unigene3023	910	1054	sp_v3.0_unigene3023:0-789;sp_v3.0_unigene3023:831-1620
sp_v3.0_unigene3023	1065	1484	sp_v3.0_unigene3023:0-789;sp_v3.0_unigene3023:831-1620
sp_v3.0_unigene3023	1485	1619	sp_v3.0_unigene3023:0-789;sp_v3.0_unigene3023:831-1620
sp_v3.0_unigene3024	0	144	sp_v3.0_unigene3024:0-653
sp_v3.0_unigene3024	155	411	sp_v3.0_unigene3024:0-653
sp_v3.0_unigene3024	505	642	sp_v3.0_unigene3024:0-653
sp_v3.0_unigene3025	0	492	sp_v3.0_unigene3025:0-789;sp_v3.0_unigene3025:1957-2746
sp_v3.0_unigene3025	505	775	sp_v3.0_unigene3025:0-789;sp_v3.0_unigene3025:1957-2746
sp_v3.0_unigene3025	780	1546	sp_v3.0_unigene3025:0-789;sp_v3.0_unigene3025:1957-2746
sp_v3.0_unigene3025	1550	2178	sp_v3.0_unigene3025:0-789;sp_v3.0_unigene3025:1957-2746
sp_v3.0_unigene3025	2185	2309	sp_v3.0_unigene3025:0-789;sp_v3.0_unigene3025:1957-2746
sp_v3.0_unigene3025	2325	2450	sp_v3.0_unigene3025:0-789;sp_v3.0_unigene3025:1957-2746
sp_v3.0_unigene3025	2460	2529	sp_v3.0_unigene3025:0-789;sp_v3.0_unigene3025:1957-2746
sp_v3.0_unigene3025	2530	2742	sp_v3.0_unigene3025:0-789;sp_v3.0_unigene3025:1957-2746
sp_v3.0_unigene3026	0	1625	sp_v3.0_unigene3026:0-789
sp_v3.0_unigene3026	2590	2870	sp_v3.0_unigene3026:3420-4209
sp_v3.0_unigene3026	2885	4146	sp_v3.0_unigene3026:3420-4209
sp_v3.0_unigene3027	0	1115	sp_v3.0_unigene3027:0-789;sp_v3.0_unigene3027:975-1764
sp_v3.0_unigene3027	1120	1197	sp_v3.0_unigene3027:0-789;sp_v3.0_unigene3027:975-1764
sp_v3.0_unigene3027	1205	1336	sp_v3.0_unigene3027:0-789;sp_v3.0_unigene3027:975-1764
sp_v3.0_unigene3027	1340	1414	sp_v3.0_unigene3027:0-789;sp_v3.0_unigene3027:975-1764
sp_v3.0_unigene3027	1475	1751	sp_v3.0_unigene3027:0-789;sp_v3.0_unigene3027:975-1764
sp_v3.0_unigene3028	0	73	sp_v3.0_unigene3028:0-933
sp_v3.0_unigene3028	80	641	sp_v3.0_unigene3028:0-933
sp_v3.0_unigene3028	645	774	sp_v3.0_unigene3028:0-933
sp_v3.0_unigene3028	775	925	sp_v3.0_unigene3028:0-933
sp_v3.0_unigene3029	0	79	sp_v3.0_unigene3029:0-789;sp_v3.0_unigene3029:1649-2438
sp_v3.0_unigene3029	85	554	sp_v3.0_unigene3029:0-789;sp_v3.0_unigene3029:1649-2438
sp_v3.0_unigene3029	640	914	sp_v3.0_unigene3029:0-789;sp_v3.0_unigene3029:1649-2438
sp_v3.0_unigene3029	920	1118	sp_v3.0_unigene3029:0-789;sp_v3.0_unigene3029:1649-2438
sp_v3.0_unigene3029	1135	1745	sp_v3.0_unigene3029:0-789;sp_v3.0_unigene3029:1649-2438
sp_v3.0_unigene3029	1760	1880	sp_v3.0_unigene3029:0-789;sp_v3.0_unigene3029:1649-2438
sp_v3.0_unigene3029	1885	2264	sp_v3.0_unigene3029:0-789;sp_v3.0_unigene3029:1649-2438
sp_v3.0_unigene3029	2270	2412	sp_v3.0_unigene3029:0-789;sp_v3.0_unigene3029:1649-2438
sp_v3.0_unigene3030	0	142	sp_v3.0_unigene3030:0-789;sp_v3.0_unigene3030:1506-2295
sp_v3.0_unigene3030	145	763	sp_v3.0_unigene3030:0-789;sp_v3.0_unigene3030:1506-2295
sp_v3.0_unigene3030	770	1181	sp_v3.0_unigene3030:0-789;sp_v3.0_unigene3030:1506-2295
sp_v3.0_unigene3030	1185	2163	sp_v3.0_unigene3030:0-789;sp_v3.0_unigene3030:1506-2295
sp_v3.0_unigene3030	2185	2295	sp_v3.0_unigene3030:0-789;sp_v3.0_unigene3030:1506-2295
sp_v3.0_unigene3031	0	204	sp_v3.0_unigene3031:0-789;sp_v3.0_unigene3031:1262-2051
sp_v3.0_unigene3031	205	351	sp_v3.0_unigene3031:0-789;sp_v3.0_unigene3031:1262-2051
sp_v3.0_unigene3031	355	698	sp_v3.0_unigene3031:0-789;sp_v3.0_unigene3031:1262-2051
sp_v3.0_unigene3031	700	834	sp_v3.0_unigene3031:0-789;sp_v3.0_unigene3031:1262-2051
sp_v3.0_unigene3031	835	987	sp_v3.0_unigene3031:0-789;sp_v3.0_unigene3031:1262-2051
sp_v3.0_unigene3031	995	1182	sp_v3.0_unigene3031:0-789;sp_v3.0_unigene3031:1262-2051
sp_v3.0_unigene3031	1185	1263	sp_v3.0_unigene3031:0-789;sp_v3.0_unigene3031:1262-2051
sp_v3.0_unigene3031	1275	1667	sp_v3.0_unigene3031:0-789;sp_v3.0_unigene3031:1262-2051
sp_v3.0_unigene3031	1675	1821	sp_v3.0_unigene3031:0-789;sp_v3.0_unigene3031:1262-2051
sp_v3.0_unigene3031	1825	2021	sp_v3.0_unigene3031:0-789;sp_v3.0_unigene3031:1262-2051
sp_v3.0_unigene3032	65	204	sp_v3.0_unigene3032:0-789;sp_v3.0_unigene3032:1067-1856
sp_v3.0_unigene3032	215	760	sp_v3.0_unigene3032:0-789;sp_v3.0_unigene3032:1067-1856
sp_v3.0_unigene3032	765	837	sp_v3.0_unigene3032:0-789;sp_v3.0_unigene3032:1067-1856
sp_v3.0_unigene3032	850	974	sp_v3.0_unigene3032:0-789;sp_v3.0_unigene3032:1067-1856
sp_v3.0_unigene3032	990	1536	sp_v3.0_unigene3032:0-789;sp_v3.0_unigene3032:1067-1856
sp_v3.0_unigene3032	1550	1822	sp_v3.0_unigene3032:0-789;sp_v3.0_unigene3032:1067-1856
sp_v3.0_unigene3033	65	354	sp_v3.0_unigene3033:0-677
sp_v3.0_unigene3033	365	632	sp_v3.0_unigene3033:0-677
sp_v3.0_unigene3034	0	428	sp_v3.0_unigene3034:0-789;sp_v3.0_unigene3034:924-1713
sp_v3.0_unigene3034	430	701	sp_v3.0_unigene3034:0-789;sp_v3.0_unigene3034:924-1713
sp_v3.0_unigene3034	765	847	sp_v3.0_unigene3034:0-789;sp_v3.0_unigene3034:924-1713
sp_v3.0_unigene3034	850	979	sp_v3.0_unigene3034:0-789;sp_v3.0_unigene3034:924-1713
sp_v3.0_unigene3034	980	1273	sp_v3.0_unigene3034:0-789;sp_v3.0_unigene3034:924-1713
sp_v3.0_unigene3034	1275	1676	sp_v3.0_unigene3034:0-789;sp_v3.0_unigene3034:924-1713
sp_v3.0_unigene3035	0	556	sp_v3.0_unigene3035:0-1181
sp_v3.0_unigene3035	560	783	sp_v3.0_unigene3035:0-1181
sp_v3.0_unigene3035	785	900	sp_v3.0_unigene3035:0-1181
sp_v3.0_unigene3035	920	993	sp_v3.0_unigene3035:0-1181
sp_v3.0_unigene3035	995	1117	sp_v3.0_unigene3035:0-1181
sp_v3.0_unigene3036	0	67	sp_v3.0_unigene3036:0-789;sp_v3.0_unigene3036:1962-2751
sp_v3.0_unigene3036	85	482	sp_v3.0_unigene3036:0-789;sp_v3.0_unigene3036:1962-2751
sp_v3.0_unigene3036	485	574	sp_v3.0_unigene3036:0-789;sp_v3.0_unigene3036:1962-2751
sp_v3.0_unigene3036	575	2382	sp_v3.0_unigene3036:0-789;sp_v3.0_unigene3036:1962-2751
sp_v3.0_unigene3036	2390	2669	sp_v3.0_unigene3036:0-789;sp_v3.0_unigene3036:1962-2751
sp_v3.0_unigene3036	2675	2751	sp_v3.0_unigene3036:0-789;sp_v3.0_unigene3036:1962-2751
sp_v3.0_unigene3037	80	692	sp_v3.0_unigene3037:0-789
sp_v3.0_unigene3037	785	852	sp_v3.0_unigene3037:0-789
sp_v3.0_unigene3037	855	1057	sp_v3.0_unigene3037:0-789
sp_v3.0_unigene3037	1200	1396	sp_v3.0_unigene3037:0-789
sp_v3.0_unigene3037	1415	1613	sp_v3.0_unigene3037:0-789
sp_v3.0_unigene3037	3057	3379	sp_v3.0_unigene3037:3867-4656
sp_v3.0_unigene3037	3387	3470	sp_v3.0_unigene3037:3867-4656
sp_v3.0_unigene3037	3542	3609	sp_v3.0_unigene3037:3867-4656
sp_v3.0_unigene3037	3612	3810	sp_v3.0_unigene3037:3867-4656
sp_v3.0_unigene3037	3812	3954	sp_v3.0_unigene3037:3867-4656
sp_v3.0_unigene3037	3957	4163	sp_v3.0_unigene3037:3867-4656
sp_v3.0_unigene3037	4167	4434	sp_v3.0_unigene3037:3867-4656
sp_v3.0_unigene3037	4442	4656	sp_v3.0_unigene3037:3867-4656
sp_v3.0_unigene3038	0	772	sp_v3.0_unigene3038:0-1060
sp_v3.0_unigene3039	0	132	sp_v3.0_unigene3039:0-789
sp_v3.0_unigene3039	150	632	sp_v3.0_unigene3039:0-789
sp_v3.0_unigene3039	635	713	sp_v3.0_unigene3039:0-789
sp_v3.0_unigene3039	715	1363	sp_v3.0_unigene3039:0-789
sp_v3.0_unigene3039	1390	1461	sp_v3.0_unigene3039:0-789
sp_v3.0_unigene3039	1465	1532	sp_v3.0_unigene3039:0-789
sp_v3.0_unigene3039	1535	1609	sp_v3.0_unigene3039:0-789
sp_v3.0_unigene3039	1865	2012	sp_v3.0_unigene3039:2694-3483
sp_v3.0_unigene3039	2025	2148	sp_v3.0_unigene3039:2694-3483
sp_v3.0_unigene3039	2150	2990	sp_v3.0_unigene3039:2694-3483
sp_v3.0_unigene3039	2995	3483	sp_v3.0_unigene3039:2694-3483
sp_v3.0_unigene3040	15	433	sp_v3.0_unigene3040:0-1454
sp_v3.0_unigene3040	435	911	sp_v3.0_unigene3040:0-1454
sp_v3.0_unigene3040	915	1190	sp_v3.0_unigene3040:0-1454
sp_v3.0_unigene3041	10	388	sp_v3.0_unigene3041:0-789;sp_v3.0_unigene3041:1243-2032
sp_v3.0_unigene3041	540	1377	sp_v3.0_unigene3041:0-789;sp_v3.0_unigene3041:1243-2032
sp_v3.0_unigene3041	1465	1950	sp_v3.0_unigene3041:0-789;sp_v3.0_unigene3041:1243-2032
sp_v3.0_unigene3042	0	414	sp_v3.0_unigene3042:0-789
sp_v3.0_unigene3042	1000	1344	sp_v3.0_unigene3042:0-789
sp_v3.0_unigene3042	1345	1615	sp_v3.0_unigene3042:0-789
sp_v3.0_unigene3042	4045	4122	sp_v3.0_unigene3042:4875-5664
sp_v3.0_unigene3042	4135	4758	sp_v3.0_unigene3042:4875-5664
sp_v3.0_unigene3042	4765	5449	sp_v3.0_unigene3042:4875-5664
sp_v3.0_unigene3043	0	218	sp_v3.0_unigene3043:0-789;sp_v3.0_unigene3043:1898-2687
sp_v3.0_unigene3043	220	495	sp_v3.0_unigene3043:0-789;sp_v3.0_unigene3043:1898-2687
sp_v3.0_unigene3043	500	573	sp_v3.0_unigene3043:0-789;sp_v3.0_unigene3043:1898-2687
sp_v3.0_unigene3043	575	907	sp_v3.0_unigene3043:0-789;sp_v3.0_unigene3043:1898-2687
sp_v3.0_unigene3043	910	1326	sp_v3.0_unigene3043:0-789;sp_v3.0_unigene3043:1898-2687
sp_v3.0_unigene3043	1330	1460	sp_v3.0_unigene3043:0-789;sp_v3.0_unigene3043:1898-2687
sp_v3.0_unigene3043	1465	2664	sp_v3.0_unigene3043:0-789;sp_v3.0_unigene3043:1898-2687
sp_v3.0_unigene3044	0	222	sp_v3.0_unigene3044:0-789;sp_v3.0_unigene3044:964-1753
sp_v3.0_unigene3044	225	424	sp_v3.0_unigene3044:0-789;sp_v3.0_unigene3044:964-1753
sp_v3.0_unigene3044	435	1352	sp_v3.0_unigene3044:0-789;sp_v3.0_unigene3044:964-1753
sp_v3.0_unigene3044	1360	1492	sp_v3.0_unigene3044:0-789;sp_v3.0_unigene3044:964-1753
sp_v3.0_unigene3044	1495	1698	sp_v3.0_unigene3044:0-789;sp_v3.0_unigene3044:964-1753
sp_v3.0_unigene3045	15	279	sp_v3.0_unigene3045:0-1458
sp_v3.0_unigene3045	290	843	sp_v3.0_unigene3045:0-1458
sp_v3.0_unigene3045	845	1111	sp_v3.0_unigene3045:0-1458
sp_v3.0_unigene3045	1120	1186	sp_v3.0_unigene3045:0-1458
sp_v3.0_unigene3045	1190	1395	sp_v3.0_unigene3045:0-1458
sp_v3.0_unigene3046	0	560	sp_v3.0_unigene3046:0-1136
sp_v3.0_unigene3046	570	706	sp_v3.0_unigene3046:0-1136
sp_v3.0_unigene3046	710	1135	sp_v3.0_unigene3046:0-1136
sp_v3.0_unigene3047	15	2030	sp_v3.0_unigene3047:0-789;sp_v3.0_unigene3047:1267-2056
sp_v3.0_unigene3048	5	341	sp_v3.0_unigene3048:0-789
sp_v3.0_unigene3048	350	554	sp_v3.0_unigene3048:0-789
sp_v3.0_unigene3048	560	712	sp_v3.0_unigene3048:0-789
sp_v3.0_unigene3048	715	1326	sp_v3.0_unigene3048:0-789
sp_v3.0_unigene3048	1555	1623	sp_v3.0_unigene3048:0-789
sp_v3.0_unigene3048	2373	2507	sp_v3.0_unigene3048:3193-3982
sp_v3.0_unigene3048	2523	2802	sp_v3.0_unigene3048:3193-3982
sp_v3.0_unigene3048	2858	3982	sp_v3.0_unigene3048:3193-3982
sp_v3.0_unigene3049	5	74	sp_v3.0_unigene3049:0-789;sp_v3.0_unigene3049:2331-3120
sp_v3.0_unigene3049	75	271	sp_v3.0_unigene3049:0-789;sp_v3.0_unigene3049:2331-3120
sp_v3.0_unigene3049	275	414	sp_v3.0_unigene3049:0-789;sp_v3.0_unigene3049:2331-3120
sp_v3.0_unigene3049	430	766	sp_v3.0_unigene3049:0-789;sp_v3.0_unigene3049:2331-3120
sp_v3.0_unigene3049	770	973	sp_v3.0_unigene3049:0-789;sp_v3.0_unigene3049:2331-3120
sp_v3.0_unigene3049	975	1894	sp_v3.0_unigene3049:0-789;sp_v3.0_unigene3049:2331-3120
sp_v3.0_unigene3049	1895	2445	sp_v3.0_unigene3049:0-789;sp_v3.0_unigene3049:2331-3120
sp_v3.0_unigene3049	2450	2522	sp_v3.0_unigene3049:0-789;sp_v3.0_unigene3049:2331-3120
sp_v3.0_unigene3049	2530	2723	sp_v3.0_unigene3049:0-789;sp_v3.0_unigene3049:2331-3120
sp_v3.0_unigene3049	2725	2789	sp_v3.0_unigene3049:0-789;sp_v3.0_unigene3049:2331-3120
sp_v3.0_unigene3049	2795	3020	sp_v3.0_unigene3049:0-789;sp_v3.0_unigene3049:2331-3120
sp_v3.0_unigene3049	3025	3097	sp_v3.0_unigene3049:0-789;sp_v3.0_unigene3049:2331-3120
sp_v3.0_unigene3050	0	834	sp_v3.0_unigene3050:0-789;sp_v3.0_unigene3050:2162-2951
sp_v3.0_unigene3050	835	909	sp_v3.0_unigene3050:0-789;sp_v3.0_unigene3050:2162-2951
sp_v3.0_unigene3050	910	1115	sp_v3.0_unigene3050:0-789;sp_v3.0_unigene3050:2162-2951
sp_v3.0_unigene3050	1195	2023	sp_v3.0_unigene3050:0-789;sp_v3.0_unigene3050:2162-2951
sp_v3.0_unigene3050	2040	2374	sp_v3.0_unigene3050:0-789;sp_v3.0_unigene3050:2162-2951
sp_v3.0_unigene3050	2375	2534	sp_v3.0_unigene3050:0-789;sp_v3.0_unigene3050:2162-2951
sp_v3.0_unigene3050	2600	2731	sp_v3.0_unigene3050:0-789;sp_v3.0_unigene3050:2162-2951
sp_v3.0_unigene3050	2735	2939	sp_v3.0_unigene3050:0-789;sp_v3.0_unigene3050:2162-2951
sp_v3.0_unigene3051	5	493	sp_v3.0_unigene3051:0-789;sp_v3.0_unigene3051:2232-3021
sp_v3.0_unigene3051	500	626	sp_v3.0_unigene3051:0-789;sp_v3.0_unigene3051:2232-3021
sp_v3.0_unigene3051	635	903	sp_v3.0_unigene3051:0-789;sp_v3.0_unigene3051:2232-3021
sp_v3.0_unigene3051	905	1183	sp_v3.0_unigene3051:0-789;sp_v3.0_unigene3051:2232-3021
sp_v3.0_unigene3051	1200	1337	sp_v3.0_unigene3051:0-789;sp_v3.0_unigene3051:2232-3021
sp_v3.0_unigene3051	1345	1538	sp_v3.0_unigene3051:0-789;sp_v3.0_unigene3051:2232-3021
sp_v3.0_unigene3051	1550	1623	sp_v3.0_unigene3051:0-789;sp_v3.0_unigene3051:2232-3021
sp_v3.0_unigene3051	1625	2033	sp_v3.0_unigene3051:0-789;sp_v3.0_unigene3051:2232-3021
sp_v3.0_unigene3051	2035	2582	sp_v3.0_unigene3051:0-789;sp_v3.0_unigene3051:2232-3021
sp_v3.0_unigene3051	2605	2795	sp_v3.0_unigene3051:0-789;sp_v3.0_unigene3051:2232-3021
sp_v3.0_unigene3051	2810	2883	sp_v3.0_unigene3051:0-789;sp_v3.0_unigene3051:2232-3021
sp_v3.0_unigene3052	0	500	sp_v3.0_unigene3052:0-789;sp_v3.0_unigene3052:1435-2224
sp_v3.0_unigene3052	555	881	sp_v3.0_unigene3052:0-789;sp_v3.0_unigene3052:1435-2224
sp_v3.0_unigene3052	895	1024	sp_v3.0_unigene3052:0-789;sp_v3.0_unigene3052:1435-2224
sp_v3.0_unigene3052	1045	1112	sp_v3.0_unigene3052:0-789;sp_v3.0_unigene3052:1435-2224
sp_v3.0_unigene3052	1190	1255	sp_v3.0_unigene3052:0-789;sp_v3.0_unigene3052:1435-2224
sp_v3.0_unigene3052	1290	1380	sp_v3.0_unigene3052:0-789;sp_v3.0_unigene3052:1435-2224
sp_v3.0_unigene3052	1435	1587	sp_v3.0_unigene3052:0-789;sp_v3.0_unigene3052:1435-2224
sp_v3.0_unigene3052	1605	1681	sp_v3.0_unigene3052:0-789;sp_v3.0_unigene3052:1435-2224
sp_v3.0_unigene3052	1685	1756	sp_v3.0_unigene3052:0-789;sp_v3.0_unigene3052:1435-2224
sp_v3.0_unigene3052	1760	1879	sp_v3.0_unigene3052:0-789;sp_v3.0_unigene3052:1435-2224
sp_v3.0_unigene3052	1880	2107	sp_v3.0_unigene3052:0-789;sp_v3.0_unigene3052:1435-2224
sp_v3.0_unigene3053	0	974	sp_v3.0_unigene3053:0-789;sp_v3.0_unigene3053:2064-2853
sp_v3.0_unigene3053	995	1884	sp_v3.0_unigene3053:0-789;sp_v3.0_unigene3053:2064-2853
sp_v3.0_unigene3053	1885	1946	sp_v3.0_unigene3053:0-789;sp_v3.0_unigene3053:2064-2853
sp_v3.0_unigene3053	1965	2853	sp_v3.0_unigene3053:0-789;sp_v3.0_unigene3053:2064-2853
sp_v3.0_unigene3054	0	141	sp_v3.0_unigene3054:0-789;sp_v3.0_unigene3054:2153-2942
sp_v3.0_unigene3054	145	283	sp_v3.0_unigene3054:0-789;sp_v3.0_unigene3054:2153-2942
sp_v3.0_unigene3054	295	910	sp_v3.0_unigene3054:0-789;sp_v3.0_unigene3054:2153-2942
sp_v3.0_unigene3054	915	1123	sp_v3.0_unigene3054:0-789;sp_v3.0_unigene3054:2153-2942
sp_v3.0_unigene3054	1125	1475	sp_v3.0_unigene3054:0-789;sp_v3.0_unigene3054:2153-2942
sp_v3.0_unigene3054	1480	1690	sp_v3.0_unigene3054:0-789;sp_v3.0_unigene3054:2153-2942
sp_v3.0_unigene3054	1695	1957	sp_v3.0_unigene3054:0-789;sp_v3.0_unigene3054:2153-2942
sp_v3.0_unigene3054	1970	2316	sp_v3.0_unigene3054:0-789;sp_v3.0_unigene3054:2153-2942
sp_v3.0_unigene3054	2325	2441	sp_v3.0_unigene3054:0-789;sp_v3.0_unigene3054:2153-2942
sp_v3.0_unigene3054	2460	2937	sp_v3.0_unigene3054:0-789;sp_v3.0_unigene3054:2153-2942
sp_v3.0_unigene3055	0	563	sp_v3.0_unigene3055:0-789;sp_v3.0_unigene3055:921-1710
sp_v3.0_unigene3055	570	768	sp_v3.0_unigene3055:0-789;sp_v3.0_unigene3055:921-1710
sp_v3.0_unigene3055	775	912	sp_v3.0_unigene3055:0-789;sp_v3.0_unigene3055:921-1710
sp_v3.0_unigene3055	920	1612	sp_v3.0_unigene3055:0-789;sp_v3.0_unigene3055:921-1710
sp_v3.0_unigene3056	0	203	sp_v3.0_unigene3056:0-789;sp_v3.0_unigene3056:1963-2752
sp_v3.0_unigene3056	215	343	sp_v3.0_unigene3056:0-789;sp_v3.0_unigene3056:1963-2752
sp_v3.0_unigene3056	350	483	sp_v3.0_unigene3056:0-789;sp_v3.0_unigene3056:1963-2752
sp_v3.0_unigene3056	485	912	sp_v3.0_unigene3056:0-789;sp_v3.0_unigene3056:1963-2752
sp_v3.0_unigene3056	925	1466	sp_v3.0_unigene3056:0-789;sp_v3.0_unigene3056:1963-2752
sp_v3.0_unigene3056	1480	1882	sp_v3.0_unigene3056:0-789;sp_v3.0_unigene3056:1963-2752
sp_v3.0_unigene3056	1885	2104	sp_v3.0_unigene3056:0-789;sp_v3.0_unigene3056:1963-2752
sp_v3.0_unigene3056	2110	2302	sp_v3.0_unigene3056:0-789;sp_v3.0_unigene3056:1963-2752
sp_v3.0_unigene3056	2305	2678	sp_v3.0_unigene3056:0-789;sp_v3.0_unigene3056:1963-2752
sp_v3.0_unigene3057	5	1112	sp_v3.0_unigene3057:0-789;sp_v3.0_unigene3057:2185-2974
sp_v3.0_unigene3057	1130	1395	sp_v3.0_unigene3057:0-789;sp_v3.0_unigene3057:2185-2974
sp_v3.0_unigene3057	1410	1746	sp_v3.0_unigene3057:0-789;sp_v3.0_unigene3057:2185-2974
sp_v3.0_unigene3057	1755	2243	sp_v3.0_unigene3057:0-789;sp_v3.0_unigene3057:2185-2974
sp_v3.0_unigene3057	2245	2459	sp_v3.0_unigene3057:0-789;sp_v3.0_unigene3057:2185-2974
sp_v3.0_unigene3057	2465	2948	sp_v3.0_unigene3057:0-789;sp_v3.0_unigene3057:2185-2974
sp_v3.0_unigene3058	5	371	sp_v3.0_unigene3058:0-789
sp_v3.0_unigene3058	605	717	sp_v3.0_unigene3058:0-789
sp_v3.0_unigene3058	720	947	sp_v3.0_unigene3058:0-789
sp_v3.0_unigene3058	1000	1148	sp_v3.0_unigene3058:0-789
sp_v3.0_unigene3058	1150	1603	sp_v3.0_unigene3058:0-789
sp_v3.0_unigene3058	2135	3383	sp_v3.0_unigene3058:2951-3740
sp_v3.0_unigene3058	3385	3740	sp_v3.0_unigene3058:2951-3740
sp_v3.0_unigene3059	0	133	sp_v3.0_unigene3059:0-789
sp_v3.0_unigene3059	135	493	sp_v3.0_unigene3059:0-789
sp_v3.0_unigene3059	500	911	sp_v3.0_unigene3059:0-789
sp_v3.0_unigene3059	915	1118	sp_v3.0_unigene3059:0-789
sp_v3.0_unigene3059	1120	1607	sp_v3.0_unigene3059:0-789
sp_v3.0_unigene3059	2890	3237	sp_v3.0_unigene3059:3715-4504
sp_v3.0_unigene3059	3240	3660	sp_v3.0_unigene3059:3715-4504
sp_v3.0_unigene3059	3745	3866	sp_v3.0_unigene3059:3715-4504
sp_v3.0_unigene3059	3885	4291	sp_v3.0_unigene3059:3715-4504
sp_v3.0_unigene3059	4355	4496	sp_v3.0_unigene3059:3715-4504
sp_v3.0_unigene3060	0	137	sp_v3.0_unigene3060:0-789;sp_v3.0_unigene3060:1726-2515
sp_v3.0_unigene3060	140	484	sp_v3.0_unigene3060:0-789;sp_v3.0_unigene3060:1726-2515
sp_v3.0_unigene3060	485	708	sp_v3.0_unigene3060:0-789;sp_v3.0_unigene3060:1726-2515
sp_v3.0_unigene3060	715	1270	sp_v3.0_unigene3060:0-789;sp_v3.0_unigene3060:1726-2515
sp_v3.0_unigene3060	1275	1477	sp_v3.0_unigene3060:0-789;sp_v3.0_unigene3060:1726-2515
sp_v3.0_unigene3060	1480	1620	sp_v3.0_unigene3060:0-789;sp_v3.0_unigene3060:1726-2515
sp_v3.0_unigene3060	1625	1952	sp_v3.0_unigene3060:0-789;sp_v3.0_unigene3060:1726-2515
sp_v3.0_unigene3060	1970	2515	sp_v3.0_unigene3060:0-789;sp_v3.0_unigene3060:1726-2515
sp_v3.0_unigene3061	0	291	sp_v3.0_unigene3061:0-789;sp_v3.0_unigene3061:1018-1807
sp_v3.0_unigene3061	295	367	sp_v3.0_unigene3061:0-789;sp_v3.0_unigene3061:1018-1807
sp_v3.0_unigene3061	370	429	sp_v3.0_unigene3061:0-789;sp_v3.0_unigene3061:1018-1807
sp_v3.0_unigene3061	430	704	sp_v3.0_unigene3061:0-789;sp_v3.0_unigene3061:1018-1807
sp_v3.0_unigene3061	710	1762	sp_v3.0_unigene3061:0-789;sp_v3.0_unigene3061:1018-1807
sp_v3.0_unigene3062	10	207	sp_v3.0_unigene3062:0-789
sp_v3.0_unigene3062	435	840	sp_v3.0_unigene3062:0-789
sp_v3.0_unigene3062	845	972	sp_v3.0_unigene3062:0-789
sp_v3.0_unigene3062	1020	1323	sp_v3.0_unigene3062:0-789
sp_v3.0_unigene3062	1415	1619	sp_v3.0_unigene3062:0-789
sp_v3.0_unigene3062	2090	2224	sp_v3.0_unigene3062:2917-3706
sp_v3.0_unigene3062	2240	2371	sp_v3.0_unigene3062:2917-3706
sp_v3.0_unigene3062	2375	3285	sp_v3.0_unigene3062:2917-3706
sp_v3.0_unigene3062	3290	3358	sp_v3.0_unigene3062:2917-3706
sp_v3.0_unigene3062	3440	3703	sp_v3.0_unigene3062:2917-3706
sp_v3.0_unigene3063	0	212	sp_v3.0_unigene3063:0-789;sp_v3.0_unigene3063:1945-2734
sp_v3.0_unigene3063	215	346	sp_v3.0_unigene3063:0-789;sp_v3.0_unigene3063:1945-2734
sp_v3.0_unigene3063	350	968	sp_v3.0_unigene3063:0-789;sp_v3.0_unigene3063:1945-2734
sp_v3.0_unigene3063	980	1046	sp_v3.0_unigene3063:0-789;sp_v3.0_unigene3063:1945-2734
sp_v3.0_unigene3063	1125	1673	sp_v3.0_unigene3063:0-789;sp_v3.0_unigene3063:1945-2734
sp_v3.0_unigene3063	1695	1897	sp_v3.0_unigene3063:0-789;sp_v3.0_unigene3063:1945-2734
sp_v3.0_unigene3063	1905	2730	sp_v3.0_unigene3063:0-789;sp_v3.0_unigene3063:1945-2734
sp_v3.0_unigene3064	0	68	sp_v3.0_unigene3064:0-1421
sp_v3.0_unigene3064	85	484	sp_v3.0_unigene3064:0-1421
sp_v3.0_unigene3064	495	562	sp_v3.0_unigene3064:0-1421
sp_v3.0_unigene3064	565	713	sp_v3.0_unigene3064:0-1421
sp_v3.0_unigene3064	715	993	sp_v3.0_unigene3064:0-1421
sp_v3.0_unigene3064	995	1394	sp_v3.0_unigene3064:0-1421
sp_v3.0_unigene3065	85	146	sp_v3.0_unigene3065:0-789;sp_v3.0_unigene3065:1574-2363
sp_v3.0_unigene3065	150	912	sp_v3.0_unigene3065:0-789;sp_v3.0_unigene3065:1574-2363
sp_v3.0_unigene3065	925	1957	sp_v3.0_unigene3065:0-789;sp_v3.0_unigene3065:1574-2363
sp_v3.0_unigene3065	1975	2363	sp_v3.0_unigene3065:0-789;sp_v3.0_unigene3065:1574-2363
sp_v3.0_unigene3066	0	82	sp_v3.0_unigene3066:0-905
sp_v3.0_unigene3066	113	448	sp_v3.0_unigene3066:0-905
sp_v3.0_unigene3066	458	653	sp_v3.0_unigene3066:0-905
sp_v3.0_unigene3066	658	731	sp_v3.0_unigene3066:0-905
sp_v3.0_unigene3066	733	875	sp_v3.0_unigene3066:0-905
sp_v3.0_unigene3067	0	73	sp_v3.0_unigene3067:0-789
sp_v3.0_unigene3067	80	143	sp_v3.0_unigene3067:0-789
sp_v3.0_unigene3067	205	840	sp_v3.0_unigene3067:0-789
sp_v3.0_unigene3067	845	914	sp_v3.0_unigene3067:0-789
sp_v3.0_unigene3067	925	1394	sp_v3.0_unigene3067:0-789
sp_v3.0_unigene3067	1400	1628	sp_v3.0_unigene3067:0-789
sp_v3.0_unigene3067	2595	3233	sp_v3.0_unigene3067:3425-4214
sp_v3.0_unigene3067	3240	3577	sp_v3.0_unigene3067:3425-4214
sp_v3.0_unigene3067	3580	4148	sp_v3.0_unigene3067:3425-4214
sp_v3.0_unigene3068	0	1039	sp_v3.0_unigene3068:0-789;sp_v3.0_unigene3068:1141-1930
sp_v3.0_unigene3068	1325	1697	sp_v3.0_unigene3068:0-789;sp_v3.0_unigene3068:1141-1930
sp_v3.0_unigene3069	85	276	sp_v3.0_unigene3069:0-1233
sp_v3.0_unigene3069	420	577	sp_v3.0_unigene3069:0-1233
sp_v3.0_unigene3069	715	982	sp_v3.0_unigene3069:0-1233
sp_v3.0_unigene3069	985	1054	sp_v3.0_unigene3069:0-1233
sp_v3.0_unigene3070	625	839	sp_v3.0_unigene3070:0-1099
sp_v3.0_unigene3070	840	989	sp_v3.0_unigene3070:0-1099
sp_v3.0_unigene3071	0	203	sp_v3.0_unigene3071:0-789;sp_v3.0_unigene3071:2213-3002
sp_v3.0_unigene3071	415	1254	sp_v3.0_unigene3071:0-789;sp_v3.0_unigene3071:2213-3002
sp_v3.0_unigene3071	1255	2870	sp_v3.0_unigene3071:0-789;sp_v3.0_unigene3071:2213-3002
sp_v3.0_unigene3071	2935	3002	sp_v3.0_unigene3071:0-789;sp_v3.0_unigene3071:2213-3002
sp_v3.0_unigene3072	0	64	sp_v3.0_unigene3072:0-789
sp_v3.0_unigene3072	65	131	sp_v3.0_unigene3072:0-789
sp_v3.0_unigene3072	135	971	sp_v3.0_unigene3072:0-789
sp_v3.0_unigene3072	975	1457	sp_v3.0_unigene3072:0-789
sp_v3.0_unigene3072	1465	1617	sp_v3.0_unigene3072:0-789
sp_v3.0_unigene3072	1975	2807	sp_v3.0_unigene3072:2796-3585
sp_v3.0_unigene3072	2810	2951	sp_v3.0_unigene3072:2796-3585
sp_v3.0_unigene3072	2955	3027	sp_v3.0_unigene3072:2796-3585
sp_v3.0_unigene3072	3030	3297	sp_v3.0_unigene3072:2796-3585
sp_v3.0_unigene3072	3310	3379	sp_v3.0_unigene3072:2796-3585
sp_v3.0_unigene3072	3380	3585	sp_v3.0_unigene3072:2796-3585
sp_v3.0_unigene3073	0	284	sp_v3.0_unigene3073:0-789
sp_v3.0_unigene3073	295	640	sp_v3.0_unigene3073:0-789
sp_v3.0_unigene3073	645	968	sp_v3.0_unigene3073:0-789
sp_v3.0_unigene3073	970	1253	sp_v3.0_unigene3073:0-789
sp_v3.0_unigene3073	1255	1417	sp_v3.0_unigene3073:0-789
sp_v3.0_unigene3073	1450	1581	sp_v3.0_unigene3073:0-789
sp_v3.0_unigene3073	2699	2908	sp_v3.0_unigene3073:3529-4318
sp_v3.0_unigene3073	2924	3328	sp_v3.0_unigene3073:3529-4318
sp_v3.0_unigene3073	3334	3553	sp_v3.0_unigene3073:3529-4318
sp_v3.0_unigene3073	3554	3755	sp_v3.0_unigene3073:3529-4318
sp_v3.0_unigene3073	3759	4318	sp_v3.0_unigene3073:3529-4318
sp_v3.0_unigene3074	65	144	sp_v3.0_unigene3074:0-789;sp_v3.0_unigene3074:1166-1955
sp_v3.0_unigene3074	155	762	sp_v3.0_unigene3074:0-789;sp_v3.0_unigene3074:1166-1955
sp_v3.0_unigene3074	775	1329	sp_v3.0_unigene3074:0-789;sp_v3.0_unigene3074:1166-1955
sp_v3.0_unigene3074	1330	1881	sp_v3.0_unigene3074:0-789;sp_v3.0_unigene3074:1166-1955
sp_v3.0_unigene3075	0	275	sp_v3.0_unigene3075:0-789;sp_v3.0_unigene3075:2059-2848
sp_v3.0_unigene3075	320	1956	sp_v3.0_unigene3075:0-789;sp_v3.0_unigene3075:2059-2848
sp_v3.0_unigene3075	2110	2455	sp_v3.0_unigene3075:0-789;sp_v3.0_unigene3075:2059-2848
sp_v3.0_unigene3075	2465	2655	sp_v3.0_unigene3075:0-789;sp_v3.0_unigene3075:2059-2848
sp_v3.0_unigene3075	2660	2848	sp_v3.0_unigene3075:0-789;sp_v3.0_unigene3075:2059-2848
sp_v3.0_unigene3076	0	345	sp_v3.0_unigene3076:0-789;sp_v3.0_unigene3076:2376-3165
sp_v3.0_unigene3076	360	498	sp_v3.0_unigene3076:0-789;sp_v3.0_unigene3076:2376-3165
sp_v3.0_unigene3076	500	636	sp_v3.0_unigene3076:0-789;sp_v3.0_unigene3076:2376-3165
sp_v3.0_unigene3076	645	712	sp_v3.0_unigene3076:0-789;sp_v3.0_unigene3076:2376-3165
sp_v3.0_unigene3076	715	843	sp_v3.0_unigene3076:0-789;sp_v3.0_unigene3076:2376-3165
sp_v3.0_unigene3076	905	2162	sp_v3.0_unigene3076:0-789;sp_v3.0_unigene3076:2376-3165
sp_v3.0_unigene3076	2175	2814	sp_v3.0_unigene3076:0-789;sp_v3.0_unigene3076:2376-3165
sp_v3.0_unigene3076	2815	3091	sp_v3.0_unigene3076:0-789;sp_v3.0_unigene3076:2376-3165
sp_v3.0_unigene3077	0	349	sp_v3.0_unigene3077:0-789;sp_v3.0_unigene3077:2141-2930
sp_v3.0_unigene3077	350	426	sp_v3.0_unigene3077:0-789;sp_v3.0_unigene3077:2141-2930
sp_v3.0_unigene3077	430	554	sp_v3.0_unigene3077:0-789;sp_v3.0_unigene3077:2141-2930
sp_v3.0_unigene3077	555	766	sp_v3.0_unigene3077:0-789;sp_v3.0_unigene3077:2141-2930
sp_v3.0_unigene3077	770	909	sp_v3.0_unigene3077:0-789;sp_v3.0_unigene3077:2141-2930
sp_v3.0_unigene3077	910	994	sp_v3.0_unigene3077:0-789;sp_v3.0_unigene3077:2141-2930
sp_v3.0_unigene3077	1065	1816	sp_v3.0_unigene3077:0-789;sp_v3.0_unigene3077:2141-2930
sp_v3.0_unigene3077	1820	2304	sp_v3.0_unigene3077:0-789;sp_v3.0_unigene3077:2141-2930
sp_v3.0_unigene3077	2615	2930	sp_v3.0_unigene3077:0-789;sp_v3.0_unigene3077:2141-2930
sp_v3.0_unigene3078	5	144	sp_v3.0_unigene3078:0-789;sp_v3.0_unigene3078:857-1646
sp_v3.0_unigene3078	205	285	sp_v3.0_unigene3078:0-789;sp_v3.0_unigene3078:857-1646
sp_v3.0_unigene3078	290	409	sp_v3.0_unigene3078:0-789;sp_v3.0_unigene3078:857-1646
sp_v3.0_unigene3078	420	491	sp_v3.0_unigene3078:0-789;sp_v3.0_unigene3078:857-1646
sp_v3.0_unigene3078	500	702	sp_v3.0_unigene3078:0-789;sp_v3.0_unigene3078:857-1646
sp_v3.0_unigene3078	705	849	sp_v3.0_unigene3078:0-789;sp_v3.0_unigene3078:857-1646
sp_v3.0_unigene3078	855	974	sp_v3.0_unigene3078:0-789;sp_v3.0_unigene3078:857-1646
sp_v3.0_unigene3078	980	1109	sp_v3.0_unigene3078:0-789;sp_v3.0_unigene3078:857-1646
sp_v3.0_unigene3078	1195	1408	sp_v3.0_unigene3078:0-789;sp_v3.0_unigene3078:857-1646
sp_v3.0_unigene3078	1410	1627	sp_v3.0_unigene3078:0-789;sp_v3.0_unigene3078:857-1646
sp_v3.0_unigene3079	5	148	sp_v3.0_unigene3079:0-789
sp_v3.0_unigene3079	150	1337	sp_v3.0_unigene3079:0-789
sp_v3.0_unigene3079	1340	1618	sp_v3.0_unigene3079:0-789
sp_v3.0_unigene3079	2260	2412	sp_v3.0_unigene3079:3016-3805
sp_v3.0_unigene3079	2415	2544	sp_v3.0_unigene3079:3016-3805
sp_v3.0_unigene3079	2555	2690	sp_v3.0_unigene3079:3016-3805
sp_v3.0_unigene3079	2695	3386	sp_v3.0_unigene3079:3016-3805
sp_v3.0_unigene3079	3395	3538	sp_v3.0_unigene3079:3016-3805
sp_v3.0_unigene3079	3665	3799	sp_v3.0_unigene3079:3016-3805
sp_v3.0_unigene3080	0	214	sp_v3.0_unigene3080:0-789;sp_v3.0_unigene3080:1619-2408
sp_v3.0_unigene3080	215	550	sp_v3.0_unigene3080:0-789;sp_v3.0_unigene3080:1619-2408
sp_v3.0_unigene3080	555	712	sp_v3.0_unigene3080:0-789;sp_v3.0_unigene3080:1619-2408
sp_v3.0_unigene3080	715	978	sp_v3.0_unigene3080:0-789;sp_v3.0_unigene3080:1619-2408
sp_v3.0_unigene3080	980	1206	sp_v3.0_unigene3080:0-789;sp_v3.0_unigene3080:1619-2408
sp_v3.0_unigene3080	1275	2042	sp_v3.0_unigene3080:0-789;sp_v3.0_unigene3080:1619-2408
sp_v3.0_unigene3080	2045	2373	sp_v3.0_unigene3080:0-789;sp_v3.0_unigene3080:1619-2408
sp_v3.0_unigene3081	0	346	sp_v3.0_unigene3081:0-1246
sp_v3.0_unigene3081	350	1121	sp_v3.0_unigene3081:0-1246
sp_v3.0_unigene3081	1125	1246	sp_v3.0_unigene3081:0-1246
sp_v3.0_unigene3082	10	145	sp_v3.0_unigene3082:0-789;sp_v3.0_unigene3082:1958-2747
sp_v3.0_unigene3082	150	1119	sp_v3.0_unigene3082:0-789;sp_v3.0_unigene3082:1958-2747
sp_v3.0_unigene3082	1120	1669	sp_v3.0_unigene3082:0-789;sp_v3.0_unigene3082:1958-2747
sp_v3.0_unigene3082	1675	1750	sp_v3.0_unigene3082:0-789;sp_v3.0_unigene3082:1958-2747
sp_v3.0_unigene3082	1765	1837	sp_v3.0_unigene3082:0-789;sp_v3.0_unigene3082:1958-2747
sp_v3.0_unigene3082	1960	2463	sp_v3.0_unigene3082:0-789;sp_v3.0_unigene3082:1958-2747
sp_v3.0_unigene3082	2465	2652	sp_v3.0_unigene3082:0-789;sp_v3.0_unigene3082:1958-2747
sp_v3.0_unigene3083	5	1608	sp_v3.0_unigene3083:0-789
sp_v3.0_unigene3083	3246	3395	sp_v3.0_unigene3083:4076-4865
sp_v3.0_unigene3083	3406	3879	sp_v3.0_unigene3083:4076-4865
sp_v3.0_unigene3083	3881	4022	sp_v3.0_unigene3083:4076-4865
sp_v3.0_unigene3083	4026	4162	sp_v3.0_unigene3083:4076-4865
sp_v3.0_unigene3083	4176	4366	sp_v3.0_unigene3083:4076-4865
sp_v3.0_unigene3083	4376	4864	sp_v3.0_unigene3083:4076-4865
sp_v3.0_unigene3084	0	220	sp_v3.0_unigene3084:0-928
sp_v3.0_unigene3084	275	438	sp_v3.0_unigene3084:0-928
sp_v3.0_unigene3085	0	1762	sp_v3.0_unigene3085:0-789;sp_v3.0_unigene3085:1726-2515
sp_v3.0_unigene3085	1765	2030	sp_v3.0_unigene3085:0-789;sp_v3.0_unigene3085:1726-2515
sp_v3.0_unigene3085	2045	2329	sp_v3.0_unigene3085:0-789;sp_v3.0_unigene3085:1726-2515
sp_v3.0_unigene3085	2375	2491	sp_v3.0_unigene3085:0-789;sp_v3.0_unigene3085:1726-2515
sp_v3.0_unigene3086	0	149	sp_v3.0_unigene3086:0-789;sp_v3.0_unigene3086:1485-2274
sp_v3.0_unigene3086	150	347	sp_v3.0_unigene3086:0-789;sp_v3.0_unigene3086:1485-2274
sp_v3.0_unigene3086	365	484	sp_v3.0_unigene3086:0-789;sp_v3.0_unigene3086:1485-2274
sp_v3.0_unigene3086	500	634	sp_v3.0_unigene3086:0-789;sp_v3.0_unigene3086:1485-2274
sp_v3.0_unigene3086	635	763	sp_v3.0_unigene3086:0-789;sp_v3.0_unigene3086:1485-2274
sp_v3.0_unigene3086	770	1124	sp_v3.0_unigene3086:0-789;sp_v3.0_unigene3086:1485-2274
sp_v3.0_unigene3086	1135	1261	sp_v3.0_unigene3086:0-789;sp_v3.0_unigene3086:1485-2274
sp_v3.0_unigene3086	1270	1752	sp_v3.0_unigene3086:0-789;sp_v3.0_unigene3086:1485-2274
sp_v3.0_unigene3086	1765	2029	sp_v3.0_unigene3086:0-789;sp_v3.0_unigene3086:1485-2274
sp_v3.0_unigene3086	2030	2251	sp_v3.0_unigene3086:0-789;sp_v3.0_unigene3086:1485-2274
sp_v3.0_unigene3087	65	361	sp_v3.0_unigene3087:0-941
sp_v3.0_unigene3087	365	760	sp_v3.0_unigene3087:0-941
sp_v3.0_unigene3087	785	912	sp_v3.0_unigene3087:0-941
sp_v3.0_unigene3088	65	214	sp_v3.0_unigene3088:0-789;sp_v3.0_unigene3088:969-1758
sp_v3.0_unigene3088	225	482	sp_v3.0_unigene3088:0-789;sp_v3.0_unigene3088:969-1758
sp_v3.0_unigene3088	485	974	sp_v3.0_unigene3088:0-789;sp_v3.0_unigene3088:969-1758
sp_v3.0_unigene3088	985	1481	sp_v3.0_unigene3088:0-789;sp_v3.0_unigene3088:969-1758
sp_v3.0_unigene3088	1535	1758	sp_v3.0_unigene3088:0-789;sp_v3.0_unigene3088:969-1758
sp_v3.0_unigene3089	0	364	sp_v3.0_unigene3089:0-789;sp_v3.0_unigene3089:1150-1939
sp_v3.0_unigene3089	365	498	sp_v3.0_unigene3089:0-789;sp_v3.0_unigene3089:1150-1939
sp_v3.0_unigene3089	500	849	sp_v3.0_unigene3089:0-789;sp_v3.0_unigene3089:1150-1939
sp_v3.0_unigene3089	855	983	sp_v3.0_unigene3089:0-789;sp_v3.0_unigene3089:1150-1939
sp_v3.0_unigene3089	995	1549	sp_v3.0_unigene3089:0-789;sp_v3.0_unigene3089:1150-1939
sp_v3.0_unigene3089	1550	1617	sp_v3.0_unigene3089:0-789;sp_v3.0_unigene3089:1150-1939
sp_v3.0_unigene3089	1620	1750	sp_v3.0_unigene3089:0-789;sp_v3.0_unigene3089:1150-1939
sp_v3.0_unigene3089	1760	1939	sp_v3.0_unigene3089:0-789;sp_v3.0_unigene3089:1150-1939
sp_v3.0_unigene3090	80	213	sp_v3.0_unigene3090:0-789;sp_v3.0_unigene3090:865-1654
sp_v3.0_unigene3090	295	636	sp_v3.0_unigene3090:0-789;sp_v3.0_unigene3090:865-1654
sp_v3.0_unigene3090	640	1129	sp_v3.0_unigene3090:0-789;sp_v3.0_unigene3090:865-1654
sp_v3.0_unigene3090	1130	1263	sp_v3.0_unigene3090:0-789;sp_v3.0_unigene3090:865-1654
sp_v3.0_unigene3090	1325	1613	sp_v3.0_unigene3090:0-789;sp_v3.0_unigene3090:865-1654
sp_v3.0_unigene3091	5	292	sp_v3.0_unigene3091:0-789;sp_v3.0_unigene3091:1895-2684
sp_v3.0_unigene3091	355	918	sp_v3.0_unigene3091:0-789;sp_v3.0_unigene3091:1895-2684
sp_v3.0_unigene3091	925	1682	sp_v3.0_unigene3091:0-789;sp_v3.0_unigene3091:1895-2684
sp_v3.0_unigene3091	1695	1815	sp_v3.0_unigene3091:0-789;sp_v3.0_unigene3091:1895-2684
sp_v3.0_unigene3091	1820	2512	sp_v3.0_unigene3091:0-789;sp_v3.0_unigene3091:1895-2684
sp_v3.0_unigene3091	2605	2668	sp_v3.0_unigene3091:0-789;sp_v3.0_unigene3091:1895-2684
sp_v3.0_unigene3092	10	216	sp_v3.0_unigene3092:0-789;sp_v3.0_unigene3092:2116-2905
sp_v3.0_unigene3092	220	482	sp_v3.0_unigene3092:0-789;sp_v3.0_unigene3092:2116-2905
sp_v3.0_unigene3092	485	1181	sp_v3.0_unigene3092:0-789;sp_v3.0_unigene3092:2116-2905
sp_v3.0_unigene3092	1200	1414	sp_v3.0_unigene3092:0-789;sp_v3.0_unigene3092:2116-2905
sp_v3.0_unigene3092	1415	1531	sp_v3.0_unigene3092:0-789;sp_v3.0_unigene3092:2116-2905
sp_v3.0_unigene3092	1535	1751	sp_v3.0_unigene3092:0-789;sp_v3.0_unigene3092:2116-2905
sp_v3.0_unigene3092	1765	1884	sp_v3.0_unigene3092:0-789;sp_v3.0_unigene3092:2116-2905
sp_v3.0_unigene3092	1895	2901	sp_v3.0_unigene3092:0-789;sp_v3.0_unigene3092:2116-2905
sp_v3.0_unigene3093	15	143	sp_v3.0_unigene3093:0-789;sp_v3.0_unigene3093:795-1584
sp_v3.0_unigene3093	150	216	sp_v3.0_unigene3093:0-789;sp_v3.0_unigene3093:795-1584
sp_v3.0_unigene3093	225	1584	sp_v3.0_unigene3093:0-789;sp_v3.0_unigene3093:795-1584
sp_v3.0_unigene3094	15	1342	sp_v3.0_unigene3094:0-789;sp_v3.0_unigene3094:2175-2964
sp_v3.0_unigene3094	1345	2384	sp_v3.0_unigene3094:0-789;sp_v3.0_unigene3094:2175-2964
sp_v3.0_unigene3094	2600	2964	sp_v3.0_unigene3094:0-789;sp_v3.0_unigene3094:2175-2964
sp_v3.0_unigene3095	0	357	sp_v3.0_unigene3095:0-789;sp_v3.0_unigene3095:1851-2640
sp_v3.0_unigene3095	365	1954	sp_v3.0_unigene3095:0-789;sp_v3.0_unigene3095:1851-2640
sp_v3.0_unigene3095	1960	2180	sp_v3.0_unigene3095:0-789;sp_v3.0_unigene3095:1851-2640
sp_v3.0_unigene3095	2185	2305	sp_v3.0_unigene3095:0-789;sp_v3.0_unigene3095:1851-2640
sp_v3.0_unigene3095	2310	2448	sp_v3.0_unigene3095:0-789;sp_v3.0_unigene3095:1851-2640
sp_v3.0_unigene3095	2450	2577	sp_v3.0_unigene3095:0-789;sp_v3.0_unigene3095:1851-2640
sp_v3.0_unigene3096	0	508	sp_v3.0_unigene3096:0-789;sp_v3.0_unigene3096:1428-2217
sp_v3.0_unigene3096	765	2217	sp_v3.0_unigene3096:0-789;sp_v3.0_unigene3096:1428-2217
sp_v3.0_unigene3097	0	221	sp_v3.0_unigene3097:0-789;sp_v3.0_unigene3097:1191-1980
sp_v3.0_unigene3097	225	972	sp_v3.0_unigene3097:0-789;sp_v3.0_unigene3097:1191-1980
sp_v3.0_unigene3097	975	1059	sp_v3.0_unigene3097:0-789;sp_v3.0_unigene3097:1191-1980
sp_v3.0_unigene3097	1115	1327	sp_v3.0_unigene3097:0-789;sp_v3.0_unigene3097:1191-1980
sp_v3.0_unigene3097	1330	1897	sp_v3.0_unigene3097:0-789;sp_v3.0_unigene3097:1191-1980
sp_v3.0_unigene3098	0	771	sp_v3.0_unigene3098:0-789;sp_v3.0_unigene3098:797-1586
sp_v3.0_unigene3098	775	975	sp_v3.0_unigene3098:0-789;sp_v3.0_unigene3098:797-1586
sp_v3.0_unigene3098	980	1048	sp_v3.0_unigene3098:0-789;sp_v3.0_unigene3098:797-1586
sp_v3.0_unigene3098	1055	1586	sp_v3.0_unigene3098:0-789;sp_v3.0_unigene3098:797-1586
sp_v3.0_unigene3099	0	72	sp_v3.0_unigene3099:0-737
sp_v3.0_unigene3099	75	136	sp_v3.0_unigene3099:0-737
sp_v3.0_unigene3099	210	697	sp_v3.0_unigene3099:0-737
sp_v3.0_unigene3100	0	701	sp_v3.0_unigene3100:0-789;sp_v3.0_unigene3100:1727-2516
sp_v3.0_unigene3100	710	1468	sp_v3.0_unigene3100:0-789;sp_v3.0_unigene3100:1727-2516
sp_v3.0_unigene3100	1480	1602	sp_v3.0_unigene3100:0-789;sp_v3.0_unigene3100:1727-2516
sp_v3.0_unigene3100	1675	1758	sp_v3.0_unigene3100:0-789;sp_v3.0_unigene3100:1727-2516
sp_v3.0_unigene3100	1760	2164	sp_v3.0_unigene3100:0-789;sp_v3.0_unigene3100:1727-2516
sp_v3.0_unigene3100	2165	2464	sp_v3.0_unigene3100:0-789;sp_v3.0_unigene3100:1727-2516
sp_v3.0_unigene3101	5	266	sp_v3.0_unigene3101:0-789
sp_v3.0_unigene3101	275	483	sp_v3.0_unigene3101:0-789
sp_v3.0_unigene3101	485	1409	sp_v3.0_unigene3101:0-789
sp_v3.0_unigene3101	1410	1617	sp_v3.0_unigene3101:0-789
sp_v3.0_unigene3101	1890	2087	sp_v3.0_unigene3101:2706-3495
sp_v3.0_unigene3101	2090	2457	sp_v3.0_unigene3101:2706-3495
sp_v3.0_unigene3101	2460	2583	sp_v3.0_unigene3101:2706-3495
sp_v3.0_unigene3101	2590	2816	sp_v3.0_unigene3101:2706-3495
sp_v3.0_unigene3101	2910	3487	sp_v3.0_unigene3101:2706-3495
sp_v3.0_unigene3102	10	213	sp_v3.0_unigene3102:0-890
sp_v3.0_unigene3102	215	481	sp_v3.0_unigene3102:0-890
sp_v3.0_unigene3102	485	635	sp_v3.0_unigene3102:0-890
sp_v3.0_unigene3102	640	711	sp_v3.0_unigene3102:0-890
sp_v3.0_unigene3103	150	419	sp_v3.0_unigene3103:0-1510
sp_v3.0_unigene3103	430	838	sp_v3.0_unigene3103:0-1510
sp_v3.0_unigene3103	845	979	sp_v3.0_unigene3103:0-1510
sp_v3.0_unigene3103	995	1470	sp_v3.0_unigene3103:0-1510
sp_v3.0_unigene3104	10	136	sp_v3.0_unigene3104:0-789
sp_v3.0_unigene3104	150	273	sp_v3.0_unigene3104:0-789
sp_v3.0_unigene3104	275	345	sp_v3.0_unigene3104:0-789
sp_v3.0_unigene3104	350	767	sp_v3.0_unigene3104:0-789
sp_v3.0_unigene3104	770	1389	sp_v3.0_unigene3104:0-789
sp_v3.0_unigene3104	1395	1610	sp_v3.0_unigene3104:0-789
sp_v3.0_unigene3104	2215	2363	sp_v3.0_unigene3104:3042-3831
sp_v3.0_unigene3104	2365	2434	sp_v3.0_unigene3104:3042-3831
sp_v3.0_unigene3104	2435	2503	sp_v3.0_unigene3104:3042-3831
sp_v3.0_unigene3104	2505	2929	sp_v3.0_unigene3104:3042-3831
sp_v3.0_unigene3104	2930	3123	sp_v3.0_unigene3104:3042-3831
sp_v3.0_unigene3104	3125	3272	sp_v3.0_unigene3104:3042-3831
sp_v3.0_unigene3104	3275	3562	sp_v3.0_unigene3104:3042-3831
sp_v3.0_unigene3104	3565	3753	sp_v3.0_unigene3104:3042-3831
sp_v3.0_unigene3105	0	553	sp_v3.0_unigene3105:0-789;sp_v3.0_unigene3105:1639-2428
sp_v3.0_unigene3105	555	633	sp_v3.0_unigene3105:0-789;sp_v3.0_unigene3105:1639-2428
sp_v3.0_unigene3105	635	924	sp_v3.0_unigene3105:0-789;sp_v3.0_unigene3105:1639-2428
sp_v3.0_unigene3105	925	1113	sp_v3.0_unigene3105:0-789;sp_v3.0_unigene3105:1639-2428
sp_v3.0_unigene3105	1120	2428	sp_v3.0_unigene3105:0-789;sp_v3.0_unigene3105:1639-2428
sp_v3.0_unigene3106	80	482	sp_v3.0_unigene3106:0-789;sp_v3.0_unigene3106:1406-2195
sp_v3.0_unigene3106	485	701	sp_v3.0_unigene3106:0-789;sp_v3.0_unigene3106:1406-2195
sp_v3.0_unigene3106	705	905	sp_v3.0_unigene3106:0-789;sp_v3.0_unigene3106:1406-2195
sp_v3.0_unigene3106	920	1272	sp_v3.0_unigene3106:0-789;sp_v3.0_unigene3106:1406-2195
sp_v3.0_unigene3106	1275	1413	sp_v3.0_unigene3106:0-789;sp_v3.0_unigene3106:1406-2195
sp_v3.0_unigene3106	1415	1528	sp_v3.0_unigene3106:0-789;sp_v3.0_unigene3106:1406-2195
sp_v3.0_unigene3106	1535	1814	sp_v3.0_unigene3106:0-789;sp_v3.0_unigene3106:1406-2195
sp_v3.0_unigene3106	1820	1956	sp_v3.0_unigene3106:0-789;sp_v3.0_unigene3106:1406-2195
sp_v3.0_unigene3106	1975	2183	sp_v3.0_unigene3106:0-789;sp_v3.0_unigene3106:1406-2195
sp_v3.0_unigene3107	0	1605	sp_v3.0_unigene3107:0-789
sp_v3.0_unigene3107	2015	2154	sp_v3.0_unigene3107:2842-3631
sp_v3.0_unigene3107	2160	2645	sp_v3.0_unigene3107:2842-3631
sp_v3.0_unigene3107	2660	2849	sp_v3.0_unigene3107:2842-3631
sp_v3.0_unigene3107	2865	3145	sp_v3.0_unigene3107:2842-3631
sp_v3.0_unigene3107	3275	3414	sp_v3.0_unigene3107:2842-3631
sp_v3.0_unigene3107	3420	3493	sp_v3.0_unigene3107:2842-3631
sp_v3.0_unigene3108	5	342	sp_v3.0_unigene3108:0-789;sp_v3.0_unigene3108:1538-2327
sp_v3.0_unigene3108	355	495	sp_v3.0_unigene3108:0-789;sp_v3.0_unigene3108:1538-2327
sp_v3.0_unigene3108	555	627	sp_v3.0_unigene3108:0-789;sp_v3.0_unigene3108:1538-2327
sp_v3.0_unigene3108	645	918	sp_v3.0_unigene3108:0-789;sp_v3.0_unigene3108:1538-2327
sp_v3.0_unigene3108	920	1460	sp_v3.0_unigene3108:0-789;sp_v3.0_unigene3108:1538-2327
sp_v3.0_unigene3108	1465	1540	sp_v3.0_unigene3108:0-789;sp_v3.0_unigene3108:1538-2327
sp_v3.0_unigene3108	1545	1758	sp_v3.0_unigene3108:0-789;sp_v3.0_unigene3108:1538-2327
sp_v3.0_unigene3108	1905	2301	sp_v3.0_unigene3108:0-789;sp_v3.0_unigene3108:1538-2327
sp_v3.0_unigene3109	0	278	sp_v3.0_unigene3109:0-1150
sp_v3.0_unigene3109	285	496	sp_v3.0_unigene3109:0-1150
sp_v3.0_unigene3109	505	1060	sp_v3.0_unigene3109:0-1150
sp_v3.0_unigene3109	1065	1134	sp_v3.0_unigene3109:0-1150
sp_v3.0_unigene3110	70	2203	sp_v3.0_unigene3110:0-789;sp_v3.0_unigene3110:1414-2203
sp_v3.0_unigene3111	0	844	sp_v3.0_unigene3111:0-1445
sp_v3.0_unigene3111	845	1263	sp_v3.0_unigene3111:0-1445
sp_v3.0_unigene3111	1270	1445	sp_v3.0_unigene3111:0-1445
sp_v3.0_unigene3112	10	413	sp_v3.0_unigene3112:0-789
sp_v3.0_unigene3112	420	764	sp_v3.0_unigene3112:0-789
sp_v3.0_unigene3112	770	1114	sp_v3.0_unigene3112:0-789
sp_v3.0_unigene3112	1125	1475	sp_v3.0_unigene3112:0-789
sp_v3.0_unigene3112	1485	1627	sp_v3.0_unigene3112:0-789
sp_v3.0_unigene3112	2916	3316	sp_v3.0_unigene3112:3726-4515
sp_v3.0_unigene3112	3336	3599	sp_v3.0_unigene3112:3726-4515
sp_v3.0_unigene3112	3601	3669	sp_v3.0_unigene3112:3726-4515
sp_v3.0_unigene3112	3671	3807	sp_v3.0_unigene3112:3726-4515
sp_v3.0_unigene3112	3816	4094	sp_v3.0_unigene3112:3726-4515
sp_v3.0_unigene3112	4096	4362	sp_v3.0_unigene3112:3726-4515
sp_v3.0_unigene3112	4366	4515	sp_v3.0_unigene3112:3726-4515
sp_v3.0_unigene3113	5	137	sp_v3.0_unigene3113:0-1294
sp_v3.0_unigene3113	140	427	sp_v3.0_unigene3113:0-1294
sp_v3.0_unigene3113	435	1058	sp_v3.0_unigene3113:0-1294
sp_v3.0_unigene3113	1115	1257	sp_v3.0_unigene3113:0-1294
sp_v3.0_unigene3114	15	707	sp_v3.0_unigene3114:0-1366
sp_v3.0_unigene3114	715	1326	sp_v3.0_unigene3114:0-1366
sp_v3.0_unigene3115	0	140	sp_v3.0_unigene3115:0-789;sp_v3.0_unigene3115:1527-2316
sp_v3.0_unigene3115	145	366	sp_v3.0_unigene3115:0-789;sp_v3.0_unigene3115:1527-2316
sp_v3.0_unigene3115	415	632	sp_v3.0_unigene3115:0-789;sp_v3.0_unigene3115:1527-2316
sp_v3.0_unigene3115	640	760	sp_v3.0_unigene3115:0-789;sp_v3.0_unigene3115:1527-2316
sp_v3.0_unigene3115	765	1128	sp_v3.0_unigene3115:0-789;sp_v3.0_unigene3115:1527-2316
sp_v3.0_unigene3115	1130	1890	sp_v3.0_unigene3115:0-789;sp_v3.0_unigene3115:1527-2316
sp_v3.0_unigene3115	1900	2097	sp_v3.0_unigene3115:0-789;sp_v3.0_unigene3115:1527-2316
sp_v3.0_unigene3115	2185	2316	sp_v3.0_unigene3115:0-789;sp_v3.0_unigene3115:1527-2316
sp_v3.0_unigene3116	0	141	sp_v3.0_unigene3116:0-789;sp_v3.0_unigene3116:1243-2032
sp_v3.0_unigene3116	225	358	sp_v3.0_unigene3116:0-789;sp_v3.0_unigene3116:1243-2032
sp_v3.0_unigene3116	360	762	sp_v3.0_unigene3116:0-789;sp_v3.0_unigene3116:1243-2032
sp_v3.0_unigene3116	785	1123	sp_v3.0_unigene3116:0-789;sp_v3.0_unigene3116:1243-2032
sp_v3.0_unigene3116	1135	1272	sp_v3.0_unigene3116:0-789;sp_v3.0_unigene3116:1243-2032
sp_v3.0_unigene3116	1335	1809	sp_v3.0_unigene3116:0-789;sp_v3.0_unigene3116:1243-2032
sp_v3.0_unigene3116	1820	2021	sp_v3.0_unigene3116:0-789;sp_v3.0_unigene3116:1243-2032
sp_v3.0_unigene3117	5	1332	sp_v3.0_unigene3117:0-789;sp_v3.0_unigene3117:1442-2231
sp_v3.0_unigene3117	1345	1468	sp_v3.0_unigene3117:0-789;sp_v3.0_unigene3117:1442-2231
sp_v3.0_unigene3117	1475	1555	sp_v3.0_unigene3117:0-789;sp_v3.0_unigene3117:1442-2231
sp_v3.0_unigene3117	2035	2231	sp_v3.0_unigene3117:0-789;sp_v3.0_unigene3117:1442-2231
sp_v3.0_unigene3118	0	763	sp_v3.0_unigene3118:0-789;sp_v3.0_unigene3118:916-1705
sp_v3.0_unigene3118	780	922	sp_v3.0_unigene3118:0-789;sp_v3.0_unigene3118:916-1705
sp_v3.0_unigene3118	925	1045	sp_v3.0_unigene3118:0-789;sp_v3.0_unigene3118:916-1705
sp_v3.0_unigene3118	1065	1408	sp_v3.0_unigene3118:0-789;sp_v3.0_unigene3118:916-1705
sp_v3.0_unigene3118	1415	1682	sp_v3.0_unigene3118:0-789;sp_v3.0_unigene3118:916-1705
sp_v3.0_unigene3119	5	77	sp_v3.0_unigene3119:0-789
sp_v3.0_unigene3119	135	277	sp_v3.0_unigene3119:0-789
sp_v3.0_unigene3119	280	513	sp_v3.0_unigene3119:0-789
sp_v3.0_unigene3119	600	878	sp_v3.0_unigene3119:0-789
sp_v3.0_unigene3119	880	1623	sp_v3.0_unigene3119:0-789
sp_v3.0_unigene3119	2505	2913	sp_v3.0_unigene3119:3320-4109
sp_v3.0_unigene3119	2920	3258	sp_v3.0_unigene3119:3320-4109
sp_v3.0_unigene3119	3275	3782	sp_v3.0_unigene3119:3320-4109
sp_v3.0_unigene3119	3840	4109	sp_v3.0_unigene3119:3320-4109
sp_v3.0_unigene3120	0	1123	sp_v3.0_unigene3120:0-789;sp_v3.0_unigene3120:1440-2229
sp_v3.0_unigene3120	1125	1267	sp_v3.0_unigene3120:0-789;sp_v3.0_unigene3120:1440-2229
sp_v3.0_unigene3120	1275	1538	sp_v3.0_unigene3120:0-789;sp_v3.0_unigene3120:1440-2229
sp_v3.0_unigene3120	1550	1890	sp_v3.0_unigene3120:0-789;sp_v3.0_unigene3120:1440-2229
sp_v3.0_unigene3120	1900	2165	sp_v3.0_unigene3120:0-789;sp_v3.0_unigene3120:1440-2229
sp_v3.0_unigene3121	0	150	sp_v3.0_unigene3121:0-789
sp_v3.0_unigene3121	155	354	sp_v3.0_unigene3121:0-789
sp_v3.0_unigene3121	355	1191	sp_v3.0_unigene3121:0-789
sp_v3.0_unigene3121	1195	1627	sp_v3.0_unigene3121:0-789
sp_v3.0_unigene3121	2145	2226	sp_v3.0_unigene3121:2967-3756
sp_v3.0_unigene3121	2230	2350	sp_v3.0_unigene3121:2967-3756
sp_v3.0_unigene3121	2355	2909	sp_v3.0_unigene3121:2967-3756
sp_v3.0_unigene3121	2990	3398	sp_v3.0_unigene3121:2967-3756
sp_v3.0_unigene3121	3405	3617	sp_v3.0_unigene3121:2967-3756
sp_v3.0_unigene3121	3620	3756	sp_v3.0_unigene3121:2967-3756
sp_v3.0_unigene3122	0	156	sp_v3.0_unigene3122:0-789;sp_v3.0_unigene3122:1800-2589
sp_v3.0_unigene3122	275	547	sp_v3.0_unigene3122:0-789;sp_v3.0_unigene3122:1800-2589
sp_v3.0_unigene3122	555	704	sp_v3.0_unigene3122:0-789;sp_v3.0_unigene3122:1800-2589
sp_v3.0_unigene3122	705	772	sp_v3.0_unigene3122:0-789;sp_v3.0_unigene3122:1800-2589
sp_v3.0_unigene3122	780	989	sp_v3.0_unigene3122:0-789;sp_v3.0_unigene3122:1800-2589
sp_v3.0_unigene3122	1195	1263	sp_v3.0_unigene3122:0-789;sp_v3.0_unigene3122:1800-2589
sp_v3.0_unigene3122	1270	1461	sp_v3.0_unigene3122:0-789;sp_v3.0_unigene3122:1800-2589
sp_v3.0_unigene3122	1465	1748	sp_v3.0_unigene3122:0-789;sp_v3.0_unigene3122:1800-2589
sp_v3.0_unigene3122	1750	1820	sp_v3.0_unigene3122:0-789;sp_v3.0_unigene3122:1800-2589
sp_v3.0_unigene3122	1890	2301	sp_v3.0_unigene3122:0-789;sp_v3.0_unigene3122:1800-2589
sp_v3.0_unigene3122	2395	2523	sp_v3.0_unigene3122:0-789;sp_v3.0_unigene3122:1800-2589
sp_v3.0_unigene3123	0	72	sp_v3.0_unigene3123:0-881
sp_v3.0_unigene3123	75	216	sp_v3.0_unigene3123:0-881
sp_v3.0_unigene3123	225	881	sp_v3.0_unigene3123:0-881
sp_v3.0_unigene3124	210	1266	sp_v3.0_unigene3124:0-789;sp_v3.0_unigene3124:1553-2342
sp_v3.0_unigene3124	1370	1949	sp_v3.0_unigene3124:0-789;sp_v3.0_unigene3124:1553-2342
sp_v3.0_unigene3124	2000	2342	sp_v3.0_unigene3124:0-789;sp_v3.0_unigene3124:1553-2342
sp_v3.0_unigene3125	0	138	sp_v3.0_unigene3125:0-789
sp_v3.0_unigene3125	140	486	sp_v3.0_unigene3125:0-789
sp_v3.0_unigene3125	490	569	sp_v3.0_unigene3125:0-789
sp_v3.0_unigene3125	575	638	sp_v3.0_unigene3125:0-789
sp_v3.0_unigene3125	640	972	sp_v3.0_unigene3125:0-789
sp_v3.0_unigene3125	985	1266	sp_v3.0_unigene3125:0-789
sp_v3.0_unigene3125	1270	1476	sp_v3.0_unigene3125:0-789
sp_v3.0_unigene3125	1480	1631	sp_v3.0_unigene3125:0-789
sp_v3.0_unigene3125	1985	2109	sp_v3.0_unigene3125:2796-3585
sp_v3.0_unigene3125	2120	2616	sp_v3.0_unigene3125:2796-3585
sp_v3.0_unigene3125	2620	3585	sp_v3.0_unigene3125:2796-3585
sp_v3.0_unigene3126	5	287	sp_v3.0_unigene3126:0-789
sp_v3.0_unigene3126	290	623	sp_v3.0_unigene3126:0-789
sp_v3.0_unigene3126	625	696	sp_v3.0_unigene3126:0-789
sp_v3.0_unigene3126	705	1460	sp_v3.0_unigene3126:0-789
sp_v3.0_unigene3126	1465	1620	sp_v3.0_unigene3126:0-789
sp_v3.0_unigene3126	1660	1799	sp_v3.0_unigene3126:2487-3276
sp_v3.0_unigene3126	1820	1952	sp_v3.0_unigene3126:2487-3276
sp_v3.0_unigene3126	1960	2167	sp_v3.0_unigene3126:2487-3276
sp_v3.0_unigene3126	2240	2374	sp_v3.0_unigene3126:2487-3276
sp_v3.0_unigene3126	2375	2436	sp_v3.0_unigene3126:2487-3276
sp_v3.0_unigene3126	2440	2647	sp_v3.0_unigene3126:2487-3276
sp_v3.0_unigene3126	2650	2713	sp_v3.0_unigene3126:2487-3276
sp_v3.0_unigene3126	2730	3076	sp_v3.0_unigene3126:2487-3276
sp_v3.0_unigene3126	3080	3270	sp_v3.0_unigene3126:2487-3276
sp_v3.0_unigene3127	0	289	sp_v3.0_unigene3127:0-1276
sp_v3.0_unigene3127	290	838	sp_v3.0_unigene3127:0-1276
sp_v3.0_unigene3127	840	1223	sp_v3.0_unigene3127:0-1276
sp_v3.0_unigene3128	10	411	sp_v3.0_unigene3128:0-789;sp_v3.0_unigene3128:1758-2547
sp_v3.0_unigene3128	430	568	sp_v3.0_unigene3128:0-789;sp_v3.0_unigene3128:1758-2547
sp_v3.0_unigene3128	765	903	sp_v3.0_unigene3128:0-789;sp_v3.0_unigene3128:1758-2547
sp_v3.0_unigene3128	915	1113	sp_v3.0_unigene3128:0-789;sp_v3.0_unigene3128:1758-2547
sp_v3.0_unigene3128	1120	1251	sp_v3.0_unigene3128:0-789;sp_v3.0_unigene3128:1758-2547
sp_v3.0_unigene3128	1270	1390	sp_v3.0_unigene3128:0-789;sp_v3.0_unigene3128:1758-2547
sp_v3.0_unigene3128	1395	1533	sp_v3.0_unigene3128:0-789;sp_v3.0_unigene3128:1758-2547
sp_v3.0_unigene3128	1535	1596	sp_v3.0_unigene3128:0-789;sp_v3.0_unigene3128:1758-2547
sp_v3.0_unigene3128	1675	1884	sp_v3.0_unigene3128:0-789;sp_v3.0_unigene3128:1758-2547
sp_v3.0_unigene3128	1885	2098	sp_v3.0_unigene3128:0-789;sp_v3.0_unigene3128:1758-2547
sp_v3.0_unigene3128	2105	2310	sp_v3.0_unigene3128:0-789;sp_v3.0_unigene3128:1758-2547
sp_v3.0_unigene3128	2325	2528	sp_v3.0_unigene3128:0-789;sp_v3.0_unigene3128:1758-2547
sp_v3.0_unigene3129	0	555	sp_v3.0_unigene3129:0-789;sp_v3.0_unigene3129:870-1659
sp_v3.0_unigene3129	560	1659	sp_v3.0_unigene3129:0-789;sp_v3.0_unigene3129:870-1659
sp_v3.0_unigene3130	15	139	sp_v3.0_unigene3130:0-1552
sp_v3.0_unigene3130	140	1250	sp_v3.0_unigene3130:0-1552
sp_v3.0_unigene3130	1255	1552	sp_v3.0_unigene3130:0-1552
sp_v3.0_unigene3131	155	428	sp_v3.0_unigene3131:0-673
sp_v3.0_unigene3131	441	582	sp_v3.0_unigene3131:0-673
sp_v3.0_unigene3132	0	349	sp_v3.0_unigene3132:0-789;sp_v3.0_unigene3132:2116-2905
sp_v3.0_unigene3132	350	485	sp_v3.0_unigene3132:0-789;sp_v3.0_unigene3132:2116-2905
sp_v3.0_unigene3132	490	569	sp_v3.0_unigene3132:0-789;sp_v3.0_unigene3132:2116-2905
sp_v3.0_unigene3132	575	854	sp_v3.0_unigene3132:0-789;sp_v3.0_unigene3132:2116-2905
sp_v3.0_unigene3132	855	2761	sp_v3.0_unigene3132:0-789;sp_v3.0_unigene3132:2116-2905
sp_v3.0_unigene3132	2765	2904	sp_v3.0_unigene3132:0-789;sp_v3.0_unigene3132:2116-2905
sp_v3.0_unigene3133	0	132	sp_v3.0_unigene3133:0-996
sp_v3.0_unigene3133	135	837	sp_v3.0_unigene3133:0-996
sp_v3.0_unigene3133	845	990	sp_v3.0_unigene3133:0-996
sp_v3.0_unigene3134	0	135	sp_v3.0_unigene3134:0-1474
sp_v3.0_unigene3134	140	201	sp_v3.0_unigene3134:0-1474
sp_v3.0_unigene3134	225	558	sp_v3.0_unigene3134:0-1474
sp_v3.0_unigene3134	570	700	sp_v3.0_unigene3134:0-1474
sp_v3.0_unigene3134	715	903	sp_v3.0_unigene3134:0-1474
sp_v3.0_unigene3134	910	1114	sp_v3.0_unigene3134:0-1474
sp_v3.0_unigene3134	1125	1197	sp_v3.0_unigene3134:0-1474
sp_v3.0_unigene3134	1205	1272	sp_v3.0_unigene3134:0-1474
sp_v3.0_unigene3134	1275	1474	sp_v3.0_unigene3134:0-1474
sp_v3.0_unigene3135	210	423	sp_v3.0_unigene3135:0-789;sp_v3.0_unigene3135:2072-2861
sp_v3.0_unigene3135	425	559	sp_v3.0_unigene3135:0-789;sp_v3.0_unigene3135:2072-2861
sp_v3.0_unigene3135	560	769	sp_v3.0_unigene3135:0-789;sp_v3.0_unigene3135:2072-2861
sp_v3.0_unigene3135	780	984	sp_v3.0_unigene3135:0-789;sp_v3.0_unigene3135:2072-2861
sp_v3.0_unigene3135	985	1049	sp_v3.0_unigene3135:0-789;sp_v3.0_unigene3135:2072-2861
sp_v3.0_unigene3135	1060	1266	sp_v3.0_unigene3135:0-789;sp_v3.0_unigene3135:2072-2861
sp_v3.0_unigene3135	1270	1688	sp_v3.0_unigene3135:0-789;sp_v3.0_unigene3135:2072-2861
sp_v3.0_unigene3135	1695	1824	sp_v3.0_unigene3135:0-789;sp_v3.0_unigene3135:2072-2861
sp_v3.0_unigene3135	1835	2521	sp_v3.0_unigene3135:0-789;sp_v3.0_unigene3135:2072-2861
sp_v3.0_unigene3135	2525	2663	sp_v3.0_unigene3135:0-789;sp_v3.0_unigene3135:2072-2861
sp_v3.0_unigene3135	2675	2861	sp_v3.0_unigene3135:0-789;sp_v3.0_unigene3135:2072-2861
sp_v3.0_unigene3136	0	72	sp_v3.0_unigene3136:0-789;sp_v3.0_unigene3136:2218-3007
sp_v3.0_unigene3136	75	1390	sp_v3.0_unigene3136:0-789;sp_v3.0_unigene3136:2218-3007
sp_v3.0_unigene3136	1400	1974	sp_v3.0_unigene3136:0-789;sp_v3.0_unigene3136:2218-3007
sp_v3.0_unigene3136	1975	2188	sp_v3.0_unigene3136:0-789;sp_v3.0_unigene3136:2218-3007
sp_v3.0_unigene3136	2255	2508	sp_v3.0_unigene3136:0-789;sp_v3.0_unigene3136:2218-3007
sp_v3.0_unigene3136	2535	3007	sp_v3.0_unigene3136:0-789;sp_v3.0_unigene3136:2218-3007
sp_v3.0_unigene3137	0	638	sp_v3.0_unigene3137:0-789;sp_v3.0_unigene3137:1517-2306
sp_v3.0_unigene3137	640	765	sp_v3.0_unigene3137:0-789;sp_v3.0_unigene3137:1517-2306
sp_v3.0_unigene3137	775	1186	sp_v3.0_unigene3137:0-789;sp_v3.0_unigene3137:1517-2306
sp_v3.0_unigene3137	1200	1544	sp_v3.0_unigene3137:0-789;sp_v3.0_unigene3137:1517-2306
sp_v3.0_unigene3137	1550	1969	sp_v3.0_unigene3137:0-789;sp_v3.0_unigene3137:1517-2306
sp_v3.0_unigene3137	2165	2306	sp_v3.0_unigene3137:0-789;sp_v3.0_unigene3137:1517-2306
sp_v3.0_unigene3138	470	651	sp_v3.0_unigene3138:0-1188
sp_v3.0_unigene3138	715	1115	sp_v3.0_unigene3138:0-1188
sp_v3.0_unigene3139	0	350	sp_v3.0_unigene3139:0-789
sp_v3.0_unigene3139	1040	1179	sp_v3.0_unigene3139:0-789
sp_v3.0_unigene3139	1180	1525	sp_v3.0_unigene3139:0-789
sp_v3.0_unigene3139	1820	2449	sp_v3.0_unigene3139:2648-3437
sp_v3.0_unigene3139	2450	2943	sp_v3.0_unigene3139:2648-3437
sp_v3.0_unigene3139	2955	3074	sp_v3.0_unigene3139:2648-3437
sp_v3.0_unigene3139	3090	3437	sp_v3.0_unigene3139:2648-3437
sp_v3.0_unigene3140	5	130	sp_v3.0_unigene3140:0-1267
sp_v3.0_unigene3140	135	353	sp_v3.0_unigene3140:0-1267
sp_v3.0_unigene3140	360	699	sp_v3.0_unigene3140:0-1267
sp_v3.0_unigene3140	710	781	sp_v3.0_unigene3140:0-1267
sp_v3.0_unigene3140	840	1256	sp_v3.0_unigene3140:0-1267
sp_v3.0_unigene3141	0	71	sp_v3.0_unigene3141:0-1123
sp_v3.0_unigene3141	85	420	sp_v3.0_unigene3141:0-1123
sp_v3.0_unigene3141	430	1123	sp_v3.0_unigene3141:0-1123
sp_v3.0_unigene3142	0	136	sp_v3.0_unigene3142:0-633
sp_v3.0_unigene3142	210	290	sp_v3.0_unigene3142:0-633
sp_v3.0_unigene3142	295	517	sp_v3.0_unigene3142:0-633
sp_v3.0_unigene3143	0	141	sp_v3.0_unigene3143:0-928
sp_v3.0_unigene3143	155	413	sp_v3.0_unigene3143:0-928
sp_v3.0_unigene3143	420	558	sp_v3.0_unigene3143:0-928
sp_v3.0_unigene3143	560	775	sp_v3.0_unigene3143:0-928
sp_v3.0_unigene3143	780	913	sp_v3.0_unigene3143:0-928
sp_v3.0_unigene3144	5	556	sp_v3.0_unigene3144:0-588
sp_v3.0_unigene3145	440	1402	sp_v3.0_unigene3145:0-789;sp_v3.0_unigene3145:1248-2037
sp_v3.0_unigene3145	1415	1703	sp_v3.0_unigene3145:0-789;sp_v3.0_unigene3145:1248-2037
sp_v3.0_unigene3145	1720	2037	sp_v3.0_unigene3145:0-789;sp_v3.0_unigene3145:1248-2037
sp_v3.0_unigene3146	0	203	sp_v3.0_unigene3146:0-789;sp_v3.0_unigene3146:1508-2297
sp_v3.0_unigene3146	225	416	sp_v3.0_unigene3146:0-789;sp_v3.0_unigene3146:1508-2297
sp_v3.0_unigene3146	425	714	sp_v3.0_unigene3146:0-789;sp_v3.0_unigene3146:1508-2297
sp_v3.0_unigene3146	920	1112	sp_v3.0_unigene3146:0-789;sp_v3.0_unigene3146:1508-2297
sp_v3.0_unigene3146	1435	1575	sp_v3.0_unigene3146:0-789;sp_v3.0_unigene3146:1508-2297
sp_v3.0_unigene3146	1895	2140	sp_v3.0_unigene3146:0-789;sp_v3.0_unigene3146:1508-2297
sp_v3.0_unigene3147	0	65	sp_v3.0_unigene3147:0-649
sp_v3.0_unigene3147	70	141	sp_v3.0_unigene3147:0-649
sp_v3.0_unigene3147	145	417	sp_v3.0_unigene3147:0-649
sp_v3.0_unigene3147	425	647	sp_v3.0_unigene3147:0-649
sp_v3.0_unigene3148	0	487	sp_v3.0_unigene3148:0-1403
sp_v3.0_unigene3148	500	835	sp_v3.0_unigene3148:0-1403
sp_v3.0_unigene3148	840	986	sp_v3.0_unigene3148:0-1403
sp_v3.0_unigene3148	1130	1403	sp_v3.0_unigene3148:0-1403
sp_v3.0_unigene3149	0	355	sp_v3.0_unigene3149:0-789;sp_v3.0_unigene3149:1657-2446
sp_v3.0_unigene3149	360	556	sp_v3.0_unigene3149:0-789;sp_v3.0_unigene3149:1657-2446
sp_v3.0_unigene3149	565	710	sp_v3.0_unigene3149:0-789;sp_v3.0_unigene3149:1657-2446
sp_v3.0_unigene3149	715	1191	sp_v3.0_unigene3149:0-789;sp_v3.0_unigene3149:1657-2446
sp_v3.0_unigene3149	1325	1471	sp_v3.0_unigene3149:0-789;sp_v3.0_unigene3149:1657-2446
sp_v3.0_unigene3149	1475	1967	sp_v3.0_unigene3149:0-789;sp_v3.0_unigene3149:1657-2446
sp_v3.0_unigene3150	0	563	sp_v3.0_unigene3150:0-1031
sp_v3.0_unigene3150	575	762	sp_v3.0_unigene3150:0-1031
sp_v3.0_unigene3150	775	850	sp_v3.0_unigene3150:0-1031
sp_v3.0_unigene3151	15	144	sp_v3.0_unigene3151:0-789;sp_v3.0_unigene3151:1099-1888
sp_v3.0_unigene3151	145	274	sp_v3.0_unigene3151:0-789;sp_v3.0_unigene3151:1099-1888
sp_v3.0_unigene3151	275	349	sp_v3.0_unigene3151:0-789;sp_v3.0_unigene3151:1099-1888
sp_v3.0_unigene3151	350	1053	sp_v3.0_unigene3151:0-789;sp_v3.0_unigene3151:1099-1888
sp_v3.0_unigene3151	1055	1472	sp_v3.0_unigene3151:0-789;sp_v3.0_unigene3151:1099-1888
sp_v3.0_unigene3151	1475	1606	sp_v3.0_unigene3151:0-789;sp_v3.0_unigene3151:1099-1888
sp_v3.0_unigene3151	1685	1818	sp_v3.0_unigene3151:0-789;sp_v3.0_unigene3151:1099-1888
sp_v3.0_unigene3152	0	279	sp_v3.0_unigene3152:0-1049
sp_v3.0_unigene3152	290	919	sp_v3.0_unigene3152:0-1049
sp_v3.0_unigene3153	0	429	sp_v3.0_unigene3153:0-789
sp_v3.0_unigene3153	430	640	sp_v3.0_unigene3153:0-789
sp_v3.0_unigene3153	645	918	sp_v3.0_unigene3153:0-789
sp_v3.0_unigene3153	925	1623	sp_v3.0_unigene3153:0-789
sp_v3.0_unigene3153	2593	3577	sp_v3.0_unigene3153:3418-4207
sp_v3.0_unigene3153	3588	3985	sp_v3.0_unigene3153:3418-4207
sp_v3.0_unigene3153	3988	4133	sp_v3.0_unigene3153:3418-4207
sp_v3.0_unigene3154	10	280	sp_v3.0_unigene3154:0-789
sp_v3.0_unigene3154	295	1118	sp_v3.0_unigene3154:0-789
sp_v3.0_unigene3154	1120	1617	sp_v3.0_unigene3154:0-789
sp_v3.0_unigene3154	2412	2764	sp_v3.0_unigene3154:3242-4031
sp_v3.0_unigene3154	2777	3738	sp_v3.0_unigene3154:3242-4031
sp_v3.0_unigene3154	3747	3957	sp_v3.0_unigene3154:3242-4031
sp_v3.0_unigene3155	65	279	sp_v3.0_unigene3155:0-789;sp_v3.0_unigene3155:1571-2360
sp_v3.0_unigene3155	280	564	sp_v3.0_unigene3155:0-789;sp_v3.0_unigene3155:1571-2360
sp_v3.0_unigene3155	570	1048	sp_v3.0_unigene3155:0-789;sp_v3.0_unigene3155:1571-2360
sp_v3.0_unigene3155	1065	1462	sp_v3.0_unigene3155:0-789;sp_v3.0_unigene3155:1571-2360
sp_v3.0_unigene3155	1465	1825	sp_v3.0_unigene3155:0-789;sp_v3.0_unigene3155:1571-2360
sp_v3.0_unigene3155	1830	2020	sp_v3.0_unigene3155:0-789;sp_v3.0_unigene3155:1571-2360
sp_v3.0_unigene3155	2045	2114	sp_v3.0_unigene3155:0-789;sp_v3.0_unigene3155:1571-2360
sp_v3.0_unigene3155	2115	2321	sp_v3.0_unigene3155:0-789;sp_v3.0_unigene3155:1571-2360
sp_v3.0_unigene3156	0	294	sp_v3.0_unigene3156:0-789
sp_v3.0_unigene3156	570	973	sp_v3.0_unigene3156:0-789
sp_v3.0_unigene3156	975	1621	sp_v3.0_unigene3156:0-789
sp_v3.0_unigene3156	2455	2668	sp_v3.0_unigene3156:3285-4074
sp_v3.0_unigene3156	2670	2816	sp_v3.0_unigene3156:3285-4074
sp_v3.0_unigene3156	2820	2895	sp_v3.0_unigene3156:3285-4074
sp_v3.0_unigene3156	2955	3376	sp_v3.0_unigene3156:3285-4074
sp_v3.0_unigene3156	3385	3576	sp_v3.0_unigene3156:3285-4074
sp_v3.0_unigene3156	3580	4003	sp_v3.0_unigene3156:3285-4074
sp_v3.0_unigene3156	4005	4074	sp_v3.0_unigene3156:3285-4074
sp_v3.0_unigene3157	0	290	sp_v3.0_unigene3157:0-789;sp_v3.0_unigene3157:1438-2227
sp_v3.0_unigene3158	0	140	sp_v3.0_unigene3158:0-789;sp_v3.0_unigene3158:1366-2155
sp_v3.0_unigene3158	210	709	sp_v3.0_unigene3158:0-789;sp_v3.0_unigene3158:1366-2155
sp_v3.0_unigene3158	710	782	sp_v3.0_unigene3158:0-789;sp_v3.0_unigene3158:1366-2155
sp_v3.0_unigene3158	785	1058	sp_v3.0_unigene3158:0-789;sp_v3.0_unigene3158:1366-2155
sp_v3.0_unigene3158	1065	1257	sp_v3.0_unigene3158:0-789;sp_v3.0_unigene3158:1366-2155
sp_v3.0_unigene3158	1260	1332	sp_v3.0_unigene3158:0-789;sp_v3.0_unigene3158:1366-2155
sp_v3.0_unigene3158	1335	1540	sp_v3.0_unigene3158:0-789;sp_v3.0_unigene3158:1366-2155
sp_v3.0_unigene3158	1550	1946	sp_v3.0_unigene3158:0-789;sp_v3.0_unigene3158:1366-2155
sp_v3.0_unigene3158	1955	2155	sp_v3.0_unigene3158:0-789;sp_v3.0_unigene3158:1366-2155
sp_v3.0_unigene3159	0	218	sp_v3.0_unigene3159:0-1238
sp_v3.0_unigene3159	225	625	sp_v3.0_unigene3159:0-1238
sp_v3.0_unigene3159	630	839	sp_v3.0_unigene3159:0-1238
sp_v3.0_unigene3159	840	1061	sp_v3.0_unigene3159:0-1238
sp_v3.0_unigene3159	1120	1238	sp_v3.0_unigene3159:0-1238
sp_v3.0_unigene3160	15	212	sp_v3.0_unigene3160:0-789;sp_v3.0_unigene3160:1831-2620
sp_v3.0_unigene3160	215	418	sp_v3.0_unigene3160:0-789;sp_v3.0_unigene3160:1831-2620
sp_v3.0_unigene3160	420	838	sp_v3.0_unigene3160:0-789;sp_v3.0_unigene3160:1831-2620
sp_v3.0_unigene3160	845	2582	sp_v3.0_unigene3160:0-789;sp_v3.0_unigene3160:1831-2620
sp_v3.0_unigene3161	135	349	sp_v3.0_unigene3161:0-789;sp_v3.0_unigene3161:936-1725
sp_v3.0_unigene3161	360	432	sp_v3.0_unigene3161:0-789;sp_v3.0_unigene3161:936-1725
sp_v3.0_unigene3161	435	968	sp_v3.0_unigene3161:0-789;sp_v3.0_unigene3161:936-1725
sp_v3.0_unigene3161	975	1725	sp_v3.0_unigene3161:0-789;sp_v3.0_unigene3161:936-1725
sp_v3.0_unigene3162	10	141	sp_v3.0_unigene3162:0-789;sp_v3.0_unigene3162:1073-1862
sp_v3.0_unigene3162	145	559	sp_v3.0_unigene3162:0-789;sp_v3.0_unigene3162:1073-1862
sp_v3.0_unigene3162	560	776	sp_v3.0_unigene3162:0-789;sp_v3.0_unigene3162:1073-1862
sp_v3.0_unigene3162	780	1042	sp_v3.0_unigene3162:0-789;sp_v3.0_unigene3162:1073-1862
sp_v3.0_unigene3162	1050	1269	sp_v3.0_unigene3162:0-789;sp_v3.0_unigene3162:1073-1862
sp_v3.0_unigene3162	1275	1479	sp_v3.0_unigene3162:0-789;sp_v3.0_unigene3162:1073-1862
sp_v3.0_unigene3162	1480	1811	sp_v3.0_unigene3162:0-789;sp_v3.0_unigene3162:1073-1862
sp_v3.0_unigene3163	10	369	sp_v3.0_unigene3163:0-789;sp_v3.0_unigene3163:1215-2004
sp_v3.0_unigene3163	425	623	sp_v3.0_unigene3163:0-789;sp_v3.0_unigene3163:1215-2004
sp_v3.0_unigene3163	630	827	sp_v3.0_unigene3163:0-789;sp_v3.0_unigene3163:1215-2004
sp_v3.0_unigene3163	835	1115	sp_v3.0_unigene3163:0-789;sp_v3.0_unigene3163:1215-2004
sp_v3.0_unigene3163	1125	1326	sp_v3.0_unigene3163:0-789;sp_v3.0_unigene3163:1215-2004
sp_v3.0_unigene3163	1330	1970	sp_v3.0_unigene3163:0-789;sp_v3.0_unigene3163:1215-2004
sp_v3.0_unigene3164	0	78	sp_v3.0_unigene3164:0-789
sp_v3.0_unigene3164	80	564	sp_v3.0_unigene3164:0-789
sp_v3.0_unigene3164	565	766	sp_v3.0_unigene3164:0-789
sp_v3.0_unigene3164	775	1044	sp_v3.0_unigene3164:0-789
sp_v3.0_unigene3164	1045	1606	sp_v3.0_unigene3164:0-789
sp_v3.0_unigene3164	2414	2887	sp_v3.0_unigene3164:3224-4013
sp_v3.0_unigene3164	2889	3029	sp_v3.0_unigene3164:3224-4013
sp_v3.0_unigene3164	3034	3237	sp_v3.0_unigene3164:3224-4013
sp_v3.0_unigene3164	3239	3306	sp_v3.0_unigene3164:3224-4013
sp_v3.0_unigene3164	3309	3653	sp_v3.0_unigene3164:3224-4013
sp_v3.0_unigene3164	3794	3933	sp_v3.0_unigene3164:3224-4013
sp_v3.0_unigene3164	3934	4009	sp_v3.0_unigene3164:3224-4013
sp_v3.0_unigene3165	0	414	sp_v3.0_unigene3165:0-789;sp_v3.0_unigene3165:1828-2617
sp_v3.0_unigene3165	415	497	sp_v3.0_unigene3165:0-789;sp_v3.0_unigene3165:1828-2617
sp_v3.0_unigene3165	565	706	sp_v3.0_unigene3165:0-789;sp_v3.0_unigene3165:1828-2617
sp_v3.0_unigene3165	710	780	sp_v3.0_unigene3165:0-789;sp_v3.0_unigene3165:1828-2617
sp_v3.0_unigene3165	785	904	sp_v3.0_unigene3165:0-789;sp_v3.0_unigene3165:1828-2617
sp_v3.0_unigene3165	905	1119	sp_v3.0_unigene3165:0-789;sp_v3.0_unigene3165:1828-2617
sp_v3.0_unigene3165	1125	1251	sp_v3.0_unigene3165:0-789;sp_v3.0_unigene3165:1828-2617
sp_v3.0_unigene3165	1255	1326	sp_v3.0_unigene3165:0-789;sp_v3.0_unigene3165:1828-2617
sp_v3.0_unigene3165	1335	1889	sp_v3.0_unigene3165:0-789;sp_v3.0_unigene3165:1828-2617
sp_v3.0_unigene3165	1895	1963	sp_v3.0_unigene3165:0-789;sp_v3.0_unigene3165:1828-2617
sp_v3.0_unigene3165	1965	2242	sp_v3.0_unigene3165:0-789;sp_v3.0_unigene3165:1828-2617
sp_v3.0_unigene3165	2255	2458	sp_v3.0_unigene3165:0-789;sp_v3.0_unigene3165:1828-2617
sp_v3.0_unigene3165	2460	2582	sp_v3.0_unigene3165:0-789;sp_v3.0_unigene3165:1828-2617
sp_v3.0_unigene3166	10	349	sp_v3.0_unigene3166:0-1408
sp_v3.0_unigene3166	350	901	sp_v3.0_unigene3166:0-1408
sp_v3.0_unigene3166	905	1408	sp_v3.0_unigene3166:0-1408
sp_v3.0_unigene3167	10	1681	sp_v3.0_unigene3167:0-789;sp_v3.0_unigene3167:1092-1881
sp_v3.0_unigene3167	1690	1830	sp_v3.0_unigene3167:0-789;sp_v3.0_unigene3167:1092-1881
sp_v3.0_unigene3168	5	695	sp_v3.0_unigene3168:0-1468
sp_v3.0_unigene3168	705	1468	sp_v3.0_unigene3168:0-1468
sp_v3.0_unigene3169	75	1571	sp_v3.0_unigene3169:0-789;sp_v3.0_unigene3169:985-1774
sp_v3.0_unigene3169	1580	1774	sp_v3.0_unigene3169:0-789;sp_v3.0_unigene3169:985-1774
sp_v3.0_unigene3170	0	81	sp_v3.0_unigene3170:0-1083
sp_v3.0_unigene3170	85	634	sp_v3.0_unigene3170:0-1083
sp_v3.0_unigene3170	635	919	sp_v3.0_unigene3170:0-1083
sp_v3.0_unigene3170	925	1060	sp_v3.0_unigene3170:0-1083
sp_v3.0_unigene3171	10	412	sp_v3.0_unigene3171:0-789;sp_v3.0_unigene3171:2034-2823
sp_v3.0_unigene3171	415	1396	sp_v3.0_unigene3171:0-789;sp_v3.0_unigene3171:2034-2823
sp_v3.0_unigene3171	1415	2823	sp_v3.0_unigene3171:0-789;sp_v3.0_unigene3171:2034-2823
sp_v3.0_unigene3172	0	344	sp_v3.0_unigene3172:0-1193
sp_v3.0_unigene3172	365	643	sp_v3.0_unigene3172:0-1193
sp_v3.0_unigene3172	645	776	sp_v3.0_unigene3172:0-1193
sp_v3.0_unigene3172	780	1116	sp_v3.0_unigene3172:0-1193
sp_v3.0_unigene3172	1130	1193	sp_v3.0_unigene3172:0-1193
sp_v3.0_unigene3173	15	558	sp_v3.0_unigene3173:0-789;sp_v3.0_unigene3173:1401-2190
sp_v3.0_unigene3173	560	764	sp_v3.0_unigene3173:0-789;sp_v3.0_unigene3173:1401-2190
sp_v3.0_unigene3173	770	1391	sp_v3.0_unigene3173:0-789;sp_v3.0_unigene3173:1401-2190
sp_v3.0_unigene3173	1410	1822	sp_v3.0_unigene3173:0-789;sp_v3.0_unigene3173:1401-2190
sp_v3.0_unigene3173	1825	2169	sp_v3.0_unigene3173:0-789;sp_v3.0_unigene3173:1401-2190
sp_v3.0_unigene3174	10	1109	sp_v3.0_unigene3174:0-1109
sp_v3.0_unigene3175	10	151	sp_v3.0_unigene3175:0-789;sp_v3.0_unigene3175:1045-1834
sp_v3.0_unigene3175	155	630	sp_v3.0_unigene3175:0-789;sp_v3.0_unigene3175:1045-1834
sp_v3.0_unigene3175	640	1057	sp_v3.0_unigene3175:0-789;sp_v3.0_unigene3175:1045-1834
sp_v3.0_unigene3175	1065	1619	sp_v3.0_unigene3175:0-789;sp_v3.0_unigene3175:1045-1834
sp_v3.0_unigene3175	1620	1832	sp_v3.0_unigene3175:0-789;sp_v3.0_unigene3175:1045-1834
sp_v3.0_unigene3176	10	356	sp_v3.0_unigene3176:0-789;sp_v3.0_unigene3176:1002-1791
sp_v3.0_unigene3176	360	569	sp_v3.0_unigene3176:0-789;sp_v3.0_unigene3176:1002-1791
sp_v3.0_unigene3176	575	691	sp_v3.0_unigene3176:0-789;sp_v3.0_unigene3176:1002-1791
sp_v3.0_unigene3176	705	1650	sp_v3.0_unigene3176:0-789;sp_v3.0_unigene3176:1002-1791
sp_v3.0_unigene3177	5	775	sp_v3.0_unigene3177:0-789;sp_v3.0_unigene3177:952-1741
sp_v3.0_unigene3177	780	988	sp_v3.0_unigene3177:0-789;sp_v3.0_unigene3177:952-1741
sp_v3.0_unigene3177	990	1195	sp_v3.0_unigene3177:0-789;sp_v3.0_unigene3177:952-1741
sp_v3.0_unigene3177	1205	1484	sp_v3.0_unigene3177:0-789;sp_v3.0_unigene3177:952-1741
sp_v3.0_unigene3177	1485	1674	sp_v3.0_unigene3177:0-789;sp_v3.0_unigene3177:952-1741
sp_v3.0_unigene3177	1675	1741	sp_v3.0_unigene3177:0-789;sp_v3.0_unigene3177:952-1741
sp_v3.0_unigene3178	5	221	sp_v3.0_unigene3178:0-789;sp_v3.0_unigene3178:948-1737
sp_v3.0_unigene3178	225	1112	sp_v3.0_unigene3178:0-789;sp_v3.0_unigene3178:948-1737
sp_v3.0_unigene3178	1120	1202	sp_v3.0_unigene3178:0-789;sp_v3.0_unigene3178:948-1737
sp_v3.0_unigene3178	1205	1542	sp_v3.0_unigene3178:0-789;sp_v3.0_unigene3178:948-1737
sp_v3.0_unigene3178	1545	1681	sp_v3.0_unigene3178:0-789;sp_v3.0_unigene3178:948-1737
sp_v3.0_unigene3179	70	481	sp_v3.0_unigene3179:0-789;sp_v3.0_unigene3179:2062-2851
sp_v3.0_unigene3179	555	630	sp_v3.0_unigene3179:0-789;sp_v3.0_unigene3179:2062-2851
sp_v3.0_unigene3179	635	709	sp_v3.0_unigene3179:0-789;sp_v3.0_unigene3179:2062-2851
sp_v3.0_unigene3179	710	1326	sp_v3.0_unigene3179:0-789;sp_v3.0_unigene3179:2062-2851
sp_v3.0_unigene3179	1400	2851	sp_v3.0_unigene3179:0-789;sp_v3.0_unigene3179:2062-2851
sp_v3.0_unigene3180	0	198	sp_v3.0_unigene3180:0-789;sp_v3.0_unigene3180:1703-2492
sp_v3.0_unigene3180	205	272	sp_v3.0_unigene3180:0-789;sp_v3.0_unigene3180:1703-2492
sp_v3.0_unigene3180	275	359	sp_v3.0_unigene3180:0-789;sp_v3.0_unigene3180:1703-2492
sp_v3.0_unigene3180	365	1000	sp_v3.0_unigene3180:0-789;sp_v3.0_unigene3180:1703-2492
sp_v3.0_unigene3180	1020	1502	sp_v3.0_unigene3180:0-789;sp_v3.0_unigene3180:1703-2492
sp_v3.0_unigene3180	1505	1907	sp_v3.0_unigene3180:0-789;sp_v3.0_unigene3180:1703-2492
sp_v3.0_unigene3180	1910	2048	sp_v3.0_unigene3180:0-789;sp_v3.0_unigene3180:1703-2492
sp_v3.0_unigene3180	2050	2123	sp_v3.0_unigene3180:0-789;sp_v3.0_unigene3180:1703-2492
sp_v3.0_unigene3180	2125	2338	sp_v3.0_unigene3180:0-789;sp_v3.0_unigene3180:1703-2492
sp_v3.0_unigene3180	2340	2489	sp_v3.0_unigene3180:0-789;sp_v3.0_unigene3180:1703-2492
sp_v3.0_unigene3181	10	424	sp_v3.0_unigene3181:0-789;sp_v3.0_unigene3181:1147-1936
sp_v3.0_unigene3181	435	974	sp_v3.0_unigene3181:0-789;sp_v3.0_unigene3181:1147-1936
sp_v3.0_unigene3181	980	1677	sp_v3.0_unigene3181:0-789;sp_v3.0_unigene3181:1147-1936
sp_v3.0_unigene3181	1680	1936	sp_v3.0_unigene3181:0-789;sp_v3.0_unigene3181:1147-1936
sp_v3.0_unigene3182	0	131	sp_v3.0_unigene3182:0-789;sp_v3.0_unigene3182:1357-2146
sp_v3.0_unigene3182	135	344	sp_v3.0_unigene3182:0-789;sp_v3.0_unigene3182:1357-2146
sp_v3.0_unigene3182	345	564	sp_v3.0_unigene3182:0-789;sp_v3.0_unigene3182:1357-2146
sp_v3.0_unigene3182	570	778	sp_v3.0_unigene3182:0-789;sp_v3.0_unigene3182:1357-2146
sp_v3.0_unigene3182	780	989	sp_v3.0_unigene3182:0-789;sp_v3.0_unigene3182:1357-2146
sp_v3.0_unigene3182	995	1180	sp_v3.0_unigene3182:0-789;sp_v3.0_unigene3182:1357-2146
sp_v3.0_unigene3182	1185	1410	sp_v3.0_unigene3182:0-789;sp_v3.0_unigene3182:1357-2146
sp_v3.0_unigene3182	1415	1816	sp_v3.0_unigene3182:0-789;sp_v3.0_unigene3182:1357-2146
sp_v3.0_unigene3182	1820	1963	sp_v3.0_unigene3182:0-789;sp_v3.0_unigene3182:1357-2146
sp_v3.0_unigene3182	1975	2146	sp_v3.0_unigene3182:0-789;sp_v3.0_unigene3182:1357-2146
sp_v3.0_unigene3183	0	206	sp_v3.0_unigene3183:0-789;sp_v3.0_unigene3183:1935-2724
sp_v3.0_unigene3183	210	499	sp_v3.0_unigene3183:0-789;sp_v3.0_unigene3183:1935-2724
sp_v3.0_unigene3183	505	767	sp_v3.0_unigene3183:0-789;sp_v3.0_unigene3183:1935-2724
sp_v3.0_unigene3183	905	980	sp_v3.0_unigene3183:0-789;sp_v3.0_unigene3183:1935-2724
sp_v3.0_unigene3183	1005	1073	sp_v3.0_unigene3183:0-789;sp_v3.0_unigene3183:1935-2724
sp_v3.0_unigene3183	1075	1503	sp_v3.0_unigene3183:0-789;sp_v3.0_unigene3183:1935-2724
sp_v3.0_unigene3183	1560	1702	sp_v3.0_unigene3183:0-789;sp_v3.0_unigene3183:1935-2724
sp_v3.0_unigene3183	1710	1844	sp_v3.0_unigene3183:0-789;sp_v3.0_unigene3183:1935-2724
sp_v3.0_unigene3183	1850	2050	sp_v3.0_unigene3183:0-789;sp_v3.0_unigene3183:1935-2724
sp_v3.0_unigene3183	2055	2194	sp_v3.0_unigene3183:0-789;sp_v3.0_unigene3183:1935-2724
sp_v3.0_unigene3183	2280	2338	sp_v3.0_unigene3183:0-789;sp_v3.0_unigene3183:1935-2724
sp_v3.0_unigene3183	2340	2692	sp_v3.0_unigene3183:0-789;sp_v3.0_unigene3183:1935-2724
sp_v3.0_unigene3184	0	77	sp_v3.0_unigene3184:0-878
sp_v3.0_unigene3184	85	557	sp_v3.0_unigene3184:0-878
sp_v3.0_unigene3184	565	709	sp_v3.0_unigene3184:0-878
sp_v3.0_unigene3184	710	843	sp_v3.0_unigene3184:0-878
sp_v3.0_unigene3185	10	150	sp_v3.0_unigene3185:0-789;sp_v3.0_unigene3185:1063-1852
sp_v3.0_unigene3185	155	275	sp_v3.0_unigene3185:0-789;sp_v3.0_unigene3185:1063-1852
sp_v3.0_unigene3185	285	636	sp_v3.0_unigene3185:0-789;sp_v3.0_unigene3185:1063-1852
sp_v3.0_unigene3185	695	851	sp_v3.0_unigene3185:0-789;sp_v3.0_unigene3185:1063-1852
sp_v3.0_unigene3185	855	974	sp_v3.0_unigene3185:0-789;sp_v3.0_unigene3185:1063-1852
sp_v3.0_unigene3185	980	1271	sp_v3.0_unigene3185:0-789;sp_v3.0_unigene3185:1063-1852
sp_v3.0_unigene3185	1275	1398	sp_v3.0_unigene3185:0-789;sp_v3.0_unigene3185:1063-1852
sp_v3.0_unigene3185	1400	1835	sp_v3.0_unigene3185:0-789;sp_v3.0_unigene3185:1063-1852
sp_v3.0_unigene3186	10	290	sp_v3.0_unigene3186:0-1077
sp_v3.0_unigene3186	295	1077	sp_v3.0_unigene3186:0-1077
sp_v3.0_unigene3187	15	209	sp_v3.0_unigene3187:0-1477
sp_v3.0_unigene3187	210	629	sp_v3.0_unigene3187:0-1477
sp_v3.0_unigene3187	640	1046	sp_v3.0_unigene3187:0-1477
sp_v3.0_unigene3187	1050	1120	sp_v3.0_unigene3187:0-1477
sp_v3.0_unigene3187	1185	1333	sp_v3.0_unigene3187:0-1477
sp_v3.0_unigene3187	1335	1468	sp_v3.0_unigene3187:0-1477
sp_v3.0_unigene3188	0	78	sp_v3.0_unigene3188:0-789;sp_v3.0_unigene3188:821-1610
sp_v3.0_unigene3188	85	287	sp_v3.0_unigene3188:0-789;sp_v3.0_unigene3188:821-1610
sp_v3.0_unigene3188	295	761	sp_v3.0_unigene3188:0-789;sp_v3.0_unigene3188:821-1610
sp_v3.0_unigene3188	780	988	sp_v3.0_unigene3188:0-789;sp_v3.0_unigene3188:821-1610
sp_v3.0_unigene3188	995	1333	sp_v3.0_unigene3188:0-789;sp_v3.0_unigene3188:821-1610
sp_v3.0_unigene3188	1335	1610	sp_v3.0_unigene3188:0-789;sp_v3.0_unigene3188:821-1610
sp_v3.0_unigene3189	5	130	sp_v3.0_unigene3189:0-789
sp_v3.0_unigene3189	135	490	sp_v3.0_unigene3189:0-789
sp_v3.0_unigene3189	505	695	sp_v3.0_unigene3189:0-789
sp_v3.0_unigene3189	700	789	sp_v3.0_unigene3189:0-789
sp_v3.0_unigene3189	840	1193	sp_v3.0_unigene3189:0-789
sp_v3.0_unigene3189	1195	1326	sp_v3.0_unigene3189:0-789
sp_v3.0_unigene3189	1330	1408	sp_v3.0_unigene3189:0-789
sp_v3.0_unigene3189	1415	1623	sp_v3.0_unigene3189:0-789
sp_v3.0_unigene3189	2383	2512	sp_v3.0_unigene3189:3203-3992
sp_v3.0_unigene3189	2513	2718	sp_v3.0_unigene3189:3203-3992
sp_v3.0_unigene3189	2723	2791	sp_v3.0_unigene3189:3203-3992
sp_v3.0_unigene3189	2808	3072	sp_v3.0_unigene3189:3203-3992
sp_v3.0_unigene3189	3073	3213	sp_v3.0_unigene3189:3203-3992
sp_v3.0_unigene3189	3223	3696	sp_v3.0_unigene3189:3203-3992
sp_v3.0_unigene3189	3703	3837	sp_v3.0_unigene3189:3203-3992
sp_v3.0_unigene3189	3893	3990	sp_v3.0_unigene3189:3203-3992
sp_v3.0_unigene3190	15	699	sp_v3.0_unigene3190:0-789;sp_v3.0_unigene3190:1603-2392
sp_v3.0_unigene3190	715	1181	sp_v3.0_unigene3190:0-789;sp_v3.0_unigene3190:1603-2392
sp_v3.0_unigene3190	1270	1880	sp_v3.0_unigene3190:0-789;sp_v3.0_unigene3190:1603-2392
sp_v3.0_unigene3190	1970	2335	sp_v3.0_unigene3190:0-789;sp_v3.0_unigene3190:1603-2392
sp_v3.0_unigene3191	155	357	sp_v3.0_unigene3191:0-1178
sp_v3.0_unigene3191	365	554	sp_v3.0_unigene3191:0-1178
sp_v3.0_unigene3191	555	1105	sp_v3.0_unigene3191:0-1178
sp_v3.0_unigene3192	0	149	sp_v3.0_unigene3192:0-789;sp_v3.0_unigene3192:1188-1977
sp_v3.0_unigene3192	150	1254	sp_v3.0_unigene3192:0-789;sp_v3.0_unigene3192:1188-1977
sp_v3.0_unigene3192	1265	1952	sp_v3.0_unigene3192:0-789;sp_v3.0_unigene3192:1188-1977
sp_v3.0_unigene3193	15	340	sp_v3.0_unigene3193:0-789;sp_v3.0_unigene3193:810-1599
sp_v3.0_unigene3193	345	693	sp_v3.0_unigene3193:0-789;sp_v3.0_unigene3193:810-1599
sp_v3.0_unigene3193	715	832	sp_v3.0_unigene3193:0-789;sp_v3.0_unigene3193:810-1599
sp_v3.0_unigene3193	835	897	sp_v3.0_unigene3193:0-789;sp_v3.0_unigene3193:810-1599
sp_v3.0_unigene3193	925	1485	sp_v3.0_unigene3193:0-789;sp_v3.0_unigene3193:810-1599
sp_v3.0_unigene3194	0	690	sp_v3.0_unigene3194:0-789;sp_v3.0_unigene3194:1352-2141
sp_v3.0_unigene3194	770	1273	sp_v3.0_unigene3194:0-789;sp_v3.0_unigene3194:1352-2141
sp_v3.0_unigene3194	1275	1604	sp_v3.0_unigene3194:0-789;sp_v3.0_unigene3194:1352-2141
sp_v3.0_unigene3194	1605	1962	sp_v3.0_unigene3194:0-789;sp_v3.0_unigene3194:1352-2141
sp_v3.0_unigene3194	1965	2105	sp_v3.0_unigene3194:0-789;sp_v3.0_unigene3194:1352-2141
sp_v3.0_unigene3195	0	908	sp_v3.0_unigene3195:0-1522
sp_v3.0_unigene3195	925	1522	sp_v3.0_unigene3195:0-1522
sp_v3.0_unigene3196	0	428	sp_v3.0_unigene3196:0-789;sp_v3.0_unigene3196:1516-2305
sp_v3.0_unigene3196	430	552	sp_v3.0_unigene3196:0-789;sp_v3.0_unigene3196:1516-2305
sp_v3.0_unigene3196	570	776	sp_v3.0_unigene3196:0-789;sp_v3.0_unigene3196:1516-2305
sp_v3.0_unigene3196	785	981	sp_v3.0_unigene3196:0-789;sp_v3.0_unigene3196:1516-2305
sp_v3.0_unigene3196	990	1183	sp_v3.0_unigene3196:0-789;sp_v3.0_unigene3196:1516-2305
sp_v3.0_unigene3196	1200	1953	sp_v3.0_unigene3196:0-789;sp_v3.0_unigene3196:1516-2305
sp_v3.0_unigene3196	1960	2305	sp_v3.0_unigene3196:0-789;sp_v3.0_unigene3196:1516-2305
sp_v3.0_unigene3197	0	550	sp_v3.0_unigene3197:0-568
sp_v3.0_unigene3198	75	352	sp_v3.0_unigene3198:0-1173
sp_v3.0_unigene3198	360	775	sp_v3.0_unigene3198:0-1173
sp_v3.0_unigene3198	780	1132	sp_v3.0_unigene3198:0-1173
sp_v3.0_unigene3199	10	626	sp_v3.0_unigene3199:0-789;sp_v3.0_unigene3199:1228-2017
sp_v3.0_unigene3199	630	1188	sp_v3.0_unigene3199:0-789;sp_v3.0_unigene3199:1228-2017
sp_v3.0_unigene3199	1195	2017	sp_v3.0_unigene3199:0-789;sp_v3.0_unigene3199:1228-2017
sp_v3.0_unigene3200	5	1462	sp_v3.0_unigene3200:0-789;sp_v3.0_unigene3200:1439-2228
sp_v3.0_unigene3200	1475	2228	sp_v3.0_unigene3200:0-789;sp_v3.0_unigene3200:1439-2228
sp_v3.0_unigene3201	0	344	sp_v3.0_unigene3201:0-999
sp_v3.0_unigene3201	345	567	sp_v3.0_unigene3201:0-999
sp_v3.0_unigene3201	570	906	sp_v3.0_unigene3201:0-999
sp_v3.0_unigene3202	0	214	sp_v3.0_unigene3202:0-789;sp_v3.0_unigene3202:1263-2052
sp_v3.0_unigene3202	220	433	sp_v3.0_unigene3202:0-789;sp_v3.0_unigene3202:1263-2052
sp_v3.0_unigene3202	435	501	sp_v3.0_unigene3202:0-789;sp_v3.0_unigene3202:1263-2052
sp_v3.0_unigene3202	505	1108	sp_v3.0_unigene3202:0-789;sp_v3.0_unigene3202:1263-2052
sp_v3.0_unigene3202	1130	1682	sp_v3.0_unigene3202:0-789;sp_v3.0_unigene3202:1263-2052
sp_v3.0_unigene3202	1695	1884	sp_v3.0_unigene3202:0-789;sp_v3.0_unigene3202:1263-2052
sp_v3.0_unigene3202	1885	2030	sp_v3.0_unigene3202:0-789;sp_v3.0_unigene3202:1263-2052
sp_v3.0_unigene3203	15	144	sp_v3.0_unigene3203:0-1068
sp_v3.0_unigene3203	150	433	sp_v3.0_unigene3203:0-1068
sp_v3.0_unigene3203	435	837	sp_v3.0_unigene3203:0-1068
sp_v3.0_unigene3203	840	1066	sp_v3.0_unigene3203:0-1068
sp_v3.0_unigene3204	0	69	sp_v3.0_unigene3204:0-789;sp_v3.0_unigene3204:1166-1955
sp_v3.0_unigene3204	70	278	sp_v3.0_unigene3204:0-789;sp_v3.0_unigene3204:1166-1955
sp_v3.0_unigene3204	280	415	sp_v3.0_unigene3204:0-789;sp_v3.0_unigene3204:1166-1955
sp_v3.0_unigene3204	420	776	sp_v3.0_unigene3204:0-789;sp_v3.0_unigene3204:1166-1955
sp_v3.0_unigene3204	785	971	sp_v3.0_unigene3204:0-789;sp_v3.0_unigene3204:1166-1955
sp_v3.0_unigene3204	975	1389	sp_v3.0_unigene3204:0-789;sp_v3.0_unigene3204:1166-1955
sp_v3.0_unigene3204	1395	1536	sp_v3.0_unigene3204:0-789;sp_v3.0_unigene3204:1166-1955
sp_v3.0_unigene3204	1540	1899	sp_v3.0_unigene3204:0-789;sp_v3.0_unigene3204:1166-1955
sp_v3.0_unigene3205	70	644	sp_v3.0_unigene3205:0-789;sp_v3.0_unigene3205:1565-2354
sp_v3.0_unigene3205	645	970	sp_v3.0_unigene3205:0-789;sp_v3.0_unigene3205:1565-2354
sp_v3.0_unigene3205	975	1113	sp_v3.0_unigene3205:0-789;sp_v3.0_unigene3205:1565-2354
sp_v3.0_unigene3205	1115	1403	sp_v3.0_unigene3205:0-789;sp_v3.0_unigene3205:1565-2354
sp_v3.0_unigene3205	1415	1618	sp_v3.0_unigene3205:0-789;sp_v3.0_unigene3205:1565-2354
sp_v3.0_unigene3205	1625	1826	sp_v3.0_unigene3205:0-789;sp_v3.0_unigene3205:1565-2354
sp_v3.0_unigene3205	1835	1898	sp_v3.0_unigene3205:0-789;sp_v3.0_unigene3205:1565-2354
sp_v3.0_unigene3205	1955	2236	sp_v3.0_unigene3205:0-789;sp_v3.0_unigene3205:1565-2354
sp_v3.0_unigene3205	2240	2318	sp_v3.0_unigene3205:0-789;sp_v3.0_unigene3205:1565-2354
sp_v3.0_unigene3206	65	144	sp_v3.0_unigene3206:0-794
sp_v3.0_unigene3206	155	348	sp_v3.0_unigene3206:0-794
sp_v3.0_unigene3206	350	484	sp_v3.0_unigene3206:0-794
sp_v3.0_unigene3206	490	566	sp_v3.0_unigene3206:0-794
sp_v3.0_unigene3206	575	781	sp_v3.0_unigene3206:0-794
sp_v3.0_unigene3207	15	274	sp_v3.0_unigene3207:0-835
sp_v3.0_unigene3207	360	767	sp_v3.0_unigene3207:0-835
sp_v3.0_unigene3208	5	80	sp_v3.0_unigene3208:0-789;sp_v3.0_unigene3208:1401-2190
sp_v3.0_unigene3208	85	765	sp_v3.0_unigene3208:0-789;sp_v3.0_unigene3208:1401-2190
sp_v3.0_unigene3208	770	1322	sp_v3.0_unigene3208:0-789;sp_v3.0_unigene3208:1401-2190
sp_v3.0_unigene3208	1485	1626	sp_v3.0_unigene3208:0-789;sp_v3.0_unigene3208:1401-2190
sp_v3.0_unigene3208	1685	1830	sp_v3.0_unigene3208:0-789;sp_v3.0_unigene3208:1401-2190
sp_v3.0_unigene3209	0	201	sp_v3.0_unigene3209:0-789;sp_v3.0_unigene3209:970-1759
sp_v3.0_unigene3209	205	690	sp_v3.0_unigene3209:0-789;sp_v3.0_unigene3209:970-1759
sp_v3.0_unigene3209	695	834	sp_v3.0_unigene3209:0-789;sp_v3.0_unigene3209:970-1759
sp_v3.0_unigene3209	905	1043	sp_v3.0_unigene3209:0-789;sp_v3.0_unigene3209:970-1759
sp_v3.0_unigene3209	1045	1623	sp_v3.0_unigene3209:0-789;sp_v3.0_unigene3209:970-1759
sp_v3.0_unigene3210	80	1208	sp_v3.0_unigene3210:0-1218
sp_v3.0_unigene3211	0	206	sp_v3.0_unigene3211:0-789;sp_v3.0_unigene3211:1142-1931
sp_v3.0_unigene3211	210	273	sp_v3.0_unigene3211:0-789;sp_v3.0_unigene3211:1142-1931
sp_v3.0_unigene3211	295	714	sp_v3.0_unigene3211:0-789;sp_v3.0_unigene3211:1142-1931
sp_v3.0_unigene3211	715	1918	sp_v3.0_unigene3211:0-789;sp_v3.0_unigene3211:1142-1931
sp_v3.0_unigene3212	0	571	sp_v3.0_unigene3212:0-580
sp_v3.0_unigene3213	5	352	sp_v3.0_unigene3213:0-1202
sp_v3.0_unigene3213	355	1039	sp_v3.0_unigene3213:0-1202
sp_v3.0_unigene3213	1050	1202	sp_v3.0_unigene3213:0-1202
sp_v3.0_unigene3214	0	422	sp_v3.0_unigene3214:0-789;sp_v3.0_unigene3214:1372-2161
sp_v3.0_unigene3214	425	2097	sp_v3.0_unigene3214:0-789;sp_v3.0_unigene3214:1372-2161
sp_v3.0_unigene3215	0	74	sp_v3.0_unigene3215:0-494
sp_v3.0_unigene3215	85	370	sp_v3.0_unigene3215:0-494
sp_v3.0_unigene3215	375	494	sp_v3.0_unigene3215:0-494
sp_v3.0_unigene3216	0	214	sp_v3.0_unigene3216:0-789;sp_v3.0_unigene3216:1142-1931
sp_v3.0_unigene3216	220	344	sp_v3.0_unigene3216:0-789;sp_v3.0_unigene3216:1142-1931
sp_v3.0_unigene3216	345	490	sp_v3.0_unigene3216:0-789;sp_v3.0_unigene3216:1142-1931
sp_v3.0_unigene3216	495	1397	sp_v3.0_unigene3216:0-789;sp_v3.0_unigene3216:1142-1931
sp_v3.0_unigene3216	1410	1549	sp_v3.0_unigene3216:0-789;sp_v3.0_unigene3216:1142-1931
sp_v3.0_unigene3216	1550	1822	sp_v3.0_unigene3216:0-789;sp_v3.0_unigene3216:1142-1931
sp_v3.0_unigene3216	1830	1899	sp_v3.0_unigene3216:0-789;sp_v3.0_unigene3216:1142-1931
sp_v3.0_unigene3217	5	71	sp_v3.0_unigene3217:0-789
sp_v3.0_unigene3217	75	351	sp_v3.0_unigene3217:0-789
sp_v3.0_unigene3217	355	431	sp_v3.0_unigene3217:0-789
sp_v3.0_unigene3217	435	1613	sp_v3.0_unigene3217:0-789
sp_v3.0_unigene3217	2225	2358	sp_v3.0_unigene3217:3049-3838
sp_v3.0_unigene3217	2370	3269	sp_v3.0_unigene3217:3049-3838
sp_v3.0_unigene3217	3270	3334	sp_v3.0_unigene3217:3049-3838
sp_v3.0_unigene3217	3360	3649	sp_v3.0_unigene3217:3049-3838
sp_v3.0_unigene3217	3705	3838	sp_v3.0_unigene3217:3049-3838
sp_v3.0_unigene3218	0	624	sp_v3.0_unigene3218:0-789;sp_v3.0_unigene3218:898-1687
sp_v3.0_unigene3218	625	767	sp_v3.0_unigene3218:0-789;sp_v3.0_unigene3218:898-1687
sp_v3.0_unigene3218	1065	1478	sp_v3.0_unigene3218:0-789;sp_v3.0_unigene3218:898-1687
sp_v3.0_unigene3218	1485	1687	sp_v3.0_unigene3218:0-789;sp_v3.0_unigene3218:898-1687
sp_v3.0_unigene3219	5	203	sp_v3.0_unigene3219:0-789;sp_v3.0_unigene3219:1055-1844
sp_v3.0_unigene3219	215	541	sp_v3.0_unigene3219:0-789;sp_v3.0_unigene3219:1055-1844
sp_v3.0_unigene3219	580	644	sp_v3.0_unigene3219:0-789;sp_v3.0_unigene3219:1055-1844
sp_v3.0_unigene3219	655	1277	sp_v3.0_unigene3219:0-789;sp_v3.0_unigene3219:1055-1844
sp_v3.0_unigene3219	1285	1360	sp_v3.0_unigene3219:0-789;sp_v3.0_unigene3219:1055-1844
sp_v3.0_unigene3219	1425	1844	sp_v3.0_unigene3219:0-789;sp_v3.0_unigene3219:1055-1844
sp_v3.0_unigene3220	5	134	sp_v3.0_unigene3220:0-1386
sp_v3.0_unigene3220	150	851	sp_v3.0_unigene3220:0-1386
sp_v3.0_unigene3220	855	974	sp_v3.0_unigene3220:0-1386
sp_v3.0_unigene3220	995	1255	sp_v3.0_unigene3220:0-1386
sp_v3.0_unigene3220	1260	1386	sp_v3.0_unigene3220:0-1386
sp_v3.0_unigene3221	15	285	sp_v3.0_unigene3221:0-789
sp_v3.0_unigene3221	290	412	sp_v3.0_unigene3221:0-789
sp_v3.0_unigene3221	425	832	sp_v3.0_unigene3221:0-789
sp_v3.0_unigene3221	835	1184	sp_v3.0_unigene3221:0-789
sp_v3.0_unigene3221	1260	1414	sp_v3.0_unigene3221:0-789
sp_v3.0_unigene3221	2325	2542	sp_v3.0_unigene3221:3146-3935
sp_v3.0_unigene3221	2545	3091	sp_v3.0_unigene3221:3146-3935
sp_v3.0_unigene3221	3110	3596	sp_v3.0_unigene3221:3146-3935
sp_v3.0_unigene3221	3600	3786	sp_v3.0_unigene3221:3146-3935
sp_v3.0_unigene3221	3795	3934	sp_v3.0_unigene3221:3146-3935
sp_v3.0_unigene3222	5	217	sp_v3.0_unigene3222:0-789;sp_v3.0_unigene3222:2110-2899
sp_v3.0_unigene3222	355	638	sp_v3.0_unigene3222:0-789;sp_v3.0_unigene3222:2110-2899
sp_v3.0_unigene3222	640	775	sp_v3.0_unigene3222:0-789;sp_v3.0_unigene3222:2110-2899
sp_v3.0_unigene3222	850	991	sp_v3.0_unigene3222:0-789;sp_v3.0_unigene3222:2110-2899
sp_v3.0_unigene3222	995	1183	sp_v3.0_unigene3222:0-789;sp_v3.0_unigene3222:2110-2899
sp_v3.0_unigene3222	1190	1533	sp_v3.0_unigene3222:0-789;sp_v3.0_unigene3222:2110-2899
sp_v3.0_unigene3222	1545	2039	sp_v3.0_unigene3222:0-789;sp_v3.0_unigene3222:2110-2899
sp_v3.0_unigene3222	2040	2164	sp_v3.0_unigene3222:0-789;sp_v3.0_unigene3222:2110-2899
sp_v3.0_unigene3222	2180	2321	sp_v3.0_unigene3222:0-789;sp_v3.0_unigene3222:2110-2899
sp_v3.0_unigene3222	2455	2883	sp_v3.0_unigene3222:0-789;sp_v3.0_unigene3222:2110-2899
sp_v3.0_unigene3223	15	352	sp_v3.0_unigene3223:0-789;sp_v3.0_unigene3223:2324-3113
sp_v3.0_unigene3223	395	1819	sp_v3.0_unigene3223:0-789;sp_v3.0_unigene3223:2324-3113
sp_v3.0_unigene3223	1820	1892	sp_v3.0_unigene3223:0-789;sp_v3.0_unigene3223:2324-3113
sp_v3.0_unigene3223	1895	2093	sp_v3.0_unigene3223:0-789;sp_v3.0_unigene3223:2324-3113
sp_v3.0_unigene3223	2170	2455	sp_v3.0_unigene3223:0-789;sp_v3.0_unigene3223:2324-3113
sp_v3.0_unigene3223	2465	3113	sp_v3.0_unigene3223:0-789;sp_v3.0_unigene3223:2324-3113
sp_v3.0_unigene3224	10	484	sp_v3.0_unigene3224:0-789;sp_v3.0_unigene3224:1093-1882
sp_v3.0_unigene3224	485	846	sp_v3.0_unigene3224:0-789;sp_v3.0_unigene3224:1093-1882
sp_v3.0_unigene3224	855	1403	sp_v3.0_unigene3224:0-789;sp_v3.0_unigene3224:1093-1882
sp_v3.0_unigene3224	1555	1682	sp_v3.0_unigene3224:0-789;sp_v3.0_unigene3224:1093-1882
sp_v3.0_unigene3224	1685	1882	sp_v3.0_unigene3224:0-789;sp_v3.0_unigene3224:1093-1882
sp_v3.0_unigene3225	0	278	sp_v3.0_unigene3225:0-789;sp_v3.0_unigene3225:1709-2498
sp_v3.0_unigene3225	295	427	sp_v3.0_unigene3225:0-789;sp_v3.0_unigene3225:1709-2498
sp_v3.0_unigene3225	430	900	sp_v3.0_unigene3225:0-789;sp_v3.0_unigene3225:1709-2498
sp_v3.0_unigene3225	905	973	sp_v3.0_unigene3225:0-789;sp_v3.0_unigene3225:1709-2498
sp_v3.0_unigene3225	985	1473	sp_v3.0_unigene3225:0-789;sp_v3.0_unigene3225:1709-2498
sp_v3.0_unigene3225	1485	1607	sp_v3.0_unigene3225:0-789;sp_v3.0_unigene3225:1709-2498
sp_v3.0_unigene3225	1610	2238	sp_v3.0_unigene3225:0-789;sp_v3.0_unigene3225:1709-2498
sp_v3.0_unigene3225	2315	2498	sp_v3.0_unigene3225:0-789;sp_v3.0_unigene3225:1709-2498
sp_v3.0_unigene3226	15	131	sp_v3.0_unigene3226:0-524
sp_v3.0_unigene3226	145	293	sp_v3.0_unigene3226:0-524
sp_v3.0_unigene3226	295	501	sp_v3.0_unigene3226:0-524
sp_v3.0_unigene3227	0	1830	sp_v3.0_unigene3227:0-789;sp_v3.0_unigene3227:1041-1830
sp_v3.0_unigene3228	15	711	sp_v3.0_unigene3228:0-1549
sp_v3.0_unigene3228	995	1549	sp_v3.0_unigene3228:0-1549
sp_v3.0_unigene3229	5	75	sp_v3.0_unigene3229:0-789;sp_v3.0_unigene3229:1878-2667
sp_v3.0_unigene3229	80	287	sp_v3.0_unigene3229:0-789;sp_v3.0_unigene3229:1878-2667
sp_v3.0_unigene3229	290	487	sp_v3.0_unigene3229:0-789;sp_v3.0_unigene3229:1878-2667
sp_v3.0_unigene3229	495	907	sp_v3.0_unigene3229:0-789;sp_v3.0_unigene3229:1878-2667
sp_v3.0_unigene3229	915	1054	sp_v3.0_unigene3229:0-789;sp_v3.0_unigene3229:1878-2667
sp_v3.0_unigene3229	1060	1749	sp_v3.0_unigene3229:0-789;sp_v3.0_unigene3229:1878-2667
sp_v3.0_unigene3229	1835	2039	sp_v3.0_unigene3229:0-789;sp_v3.0_unigene3229:1878-2667
sp_v3.0_unigene3229	2045	2242	sp_v3.0_unigene3229:0-789;sp_v3.0_unigene3229:1878-2667
sp_v3.0_unigene3229	2245	2321	sp_v3.0_unigene3229:0-789;sp_v3.0_unigene3229:1878-2667
sp_v3.0_unigene3229	2325	2583	sp_v3.0_unigene3229:0-789;sp_v3.0_unigene3229:1878-2667
sp_v3.0_unigene3229	2590	2667	sp_v3.0_unigene3229:0-789;sp_v3.0_unigene3229:1878-2667
sp_v3.0_unigene3230	0	559	sp_v3.0_unigene3230:0-806
sp_v3.0_unigene3230	575	781	sp_v3.0_unigene3230:0-806
sp_v3.0_unigene3231	65	273	sp_v3.0_unigene3231:0-1467
sp_v3.0_unigene3231	275	828	sp_v3.0_unigene3231:0-1467
sp_v3.0_unigene3231	835	1022	sp_v3.0_unigene3231:0-1467
sp_v3.0_unigene3231	1035	1195	sp_v3.0_unigene3231:0-1467
sp_v3.0_unigene3231	1255	1460	sp_v3.0_unigene3231:0-1467
sp_v3.0_unigene3232	0	223	sp_v3.0_unigene3232:0-1107
sp_v3.0_unigene3232	225	552	sp_v3.0_unigene3232:0-1107
sp_v3.0_unigene3232	555	768	sp_v3.0_unigene3232:0-1107
sp_v3.0_unigene3232	770	902	sp_v3.0_unigene3232:0-1107
sp_v3.0_unigene3232	925	1043	sp_v3.0_unigene3232:0-1107
sp_v3.0_unigene3232	1045	1107	sp_v3.0_unigene3232:0-1107
sp_v3.0_unigene3233	15	425	sp_v3.0_unigene3233:0-789;sp_v3.0_unigene3233:1361-2150
sp_v3.0_unigene3233	430	628	sp_v3.0_unigene3233:0-789;sp_v3.0_unigene3233:1361-2150
sp_v3.0_unigene3233	765	1045	sp_v3.0_unigene3233:0-789;sp_v3.0_unigene3233:1361-2150
sp_v3.0_unigene3233	1115	1541	sp_v3.0_unigene3233:0-789;sp_v3.0_unigene3233:1361-2150
sp_v3.0_unigene3233	1545	1953	sp_v3.0_unigene3233:0-789;sp_v3.0_unigene3233:1361-2150
sp_v3.0_unigene3233	1955	2101	sp_v3.0_unigene3233:0-789;sp_v3.0_unigene3233:1361-2150
sp_v3.0_unigene3234	0	252	sp_v3.0_unigene3234:0-1313
sp_v3.0_unigene3234	275	483	sp_v3.0_unigene3234:0-1313
sp_v3.0_unigene3234	485	1313	sp_v3.0_unigene3234:0-1313
sp_v3.0_unigene3235	0	84	sp_v3.0_unigene3235:0-1185
sp_v3.0_unigene3235	85	429	sp_v3.0_unigene3235:0-1185
sp_v3.0_unigene3235	980	1125	sp_v3.0_unigene3235:0-1185
sp_v3.0_unigene3236	0	294	sp_v3.0_unigene3236:0-789;sp_v3.0_unigene3236:2248-3037
sp_v3.0_unigene3236	295	494	sp_v3.0_unigene3236:0-789;sp_v3.0_unigene3236:2248-3037
sp_v3.0_unigene3236	500	784	sp_v3.0_unigene3236:0-789;sp_v3.0_unigene3236:2248-3037
sp_v3.0_unigene3236	785	1046	sp_v3.0_unigene3236:0-789;sp_v3.0_unigene3236:2248-3037
sp_v3.0_unigene3236	1060	1134	sp_v3.0_unigene3236:0-789;sp_v3.0_unigene3236:2248-3037
sp_v3.0_unigene3236	1135	1616	sp_v3.0_unigene3236:0-789;sp_v3.0_unigene3236:2248-3037
sp_v3.0_unigene3236	1675	2097	sp_v3.0_unigene3236:0-789;sp_v3.0_unigene3236:2248-3037
sp_v3.0_unigene3236	2305	2663	sp_v3.0_unigene3236:0-789;sp_v3.0_unigene3236:2248-3037
sp_v3.0_unigene3236	2675	2744	sp_v3.0_unigene3236:0-789;sp_v3.0_unigene3236:2248-3037
sp_v3.0_unigene3236	2745	3016	sp_v3.0_unigene3236:0-789;sp_v3.0_unigene3236:2248-3037
sp_v3.0_unigene3237	5	79	sp_v3.0_unigene3237:0-789;sp_v3.0_unigene3237:1572-2361
sp_v3.0_unigene3237	85	354	sp_v3.0_unigene3237:0-789;sp_v3.0_unigene3237:1572-2361
sp_v3.0_unigene3237	355	699	sp_v3.0_unigene3237:0-789;sp_v3.0_unigene3237:1572-2361
sp_v3.0_unigene3237	700	835	sp_v3.0_unigene3237:0-789;sp_v3.0_unigene3237:1572-2361
sp_v3.0_unigene3237	845	1253	sp_v3.0_unigene3237:0-789;sp_v3.0_unigene3237:1572-2361
sp_v3.0_unigene3237	1255	1465	sp_v3.0_unigene3237:0-789;sp_v3.0_unigene3237:1572-2361
sp_v3.0_unigene3237	1470	1680	sp_v3.0_unigene3237:0-789;sp_v3.0_unigene3237:1572-2361
sp_v3.0_unigene3237	1685	2113	sp_v3.0_unigene3237:0-789;sp_v3.0_unigene3237:1572-2361
sp_v3.0_unigene3237	2115	2315	sp_v3.0_unigene3237:0-789;sp_v3.0_unigene3237:1572-2361
sp_v3.0_unigene3238	5	140	sp_v3.0_unigene3238:0-789;sp_v3.0_unigene3238:2373-3162
sp_v3.0_unigene3238	150	218	sp_v3.0_unigene3238:0-789;sp_v3.0_unigene3238:2373-3162
sp_v3.0_unigene3238	225	415	sp_v3.0_unigene3238:0-789;sp_v3.0_unigene3238:2373-3162
sp_v3.0_unigene3238	430	568	sp_v3.0_unigene3238:0-789;sp_v3.0_unigene3238:2373-3162
sp_v3.0_unigene3238	575	708	sp_v3.0_unigene3238:0-789;sp_v3.0_unigene3238:2373-3162
sp_v3.0_unigene3238	710	840	sp_v3.0_unigene3238:0-789;sp_v3.0_unigene3238:2373-3162
sp_v3.0_unigene3238	850	1389	sp_v3.0_unigene3238:0-789;sp_v3.0_unigene3238:2373-3162
sp_v3.0_unigene3238	1405	1546	sp_v3.0_unigene3238:0-789;sp_v3.0_unigene3238:2373-3162
sp_v3.0_unigene3238	1550	1668	sp_v3.0_unigene3238:0-789;sp_v3.0_unigene3238:2373-3162
sp_v3.0_unigene3238	1675	1890	sp_v3.0_unigene3238:0-789;sp_v3.0_unigene3238:2373-3162
sp_v3.0_unigene3238	1905	2239	sp_v3.0_unigene3238:0-789;sp_v3.0_unigene3238:2373-3162
sp_v3.0_unigene3238	2255	2655	sp_v3.0_unigene3238:0-789;sp_v3.0_unigene3238:2373-3162
sp_v3.0_unigene3238	2665	3003	sp_v3.0_unigene3238:0-789;sp_v3.0_unigene3238:2373-3162
sp_v3.0_unigene3239	135	427	sp_v3.0_unigene3239:0-789;sp_v3.0_unigene3239:943-1732
sp_v3.0_unigene3239	430	1322	sp_v3.0_unigene3239:0-789;sp_v3.0_unigene3239:943-1732
sp_v3.0_unigene3239	1340	1732	sp_v3.0_unigene3239:0-789;sp_v3.0_unigene3239:943-1732
sp_v3.0_unigene3240	0	215	sp_v3.0_unigene3240:0-789;sp_v3.0_unigene3240:1204-1993
sp_v3.0_unigene3240	225	362	sp_v3.0_unigene3240:0-789;sp_v3.0_unigene3240:1204-1993
sp_v3.0_unigene3240	365	837	sp_v3.0_unigene3240:0-789;sp_v3.0_unigene3240:1204-1993
sp_v3.0_unigene3240	845	1578	sp_v3.0_unigene3240:0-789;sp_v3.0_unigene3240:1204-1993
sp_v3.0_unigene3240	1625	1861	sp_v3.0_unigene3240:0-789;sp_v3.0_unigene3240:1204-1993
sp_v3.0_unigene3241	0	486	sp_v3.0_unigene3241:0-789;sp_v3.0_unigene3241:952-1741
sp_v3.0_unigene3241	500	634	sp_v3.0_unigene3241:0-789;sp_v3.0_unigene3241:952-1741
sp_v3.0_unigene3241	640	906	sp_v3.0_unigene3241:0-789;sp_v3.0_unigene3241:952-1741
sp_v3.0_unigene3241	925	1115	sp_v3.0_unigene3241:0-789;sp_v3.0_unigene3241:952-1741
sp_v3.0_unigene3241	1185	1326	sp_v3.0_unigene3241:0-789;sp_v3.0_unigene3241:952-1741
sp_v3.0_unigene3241	1335	1609	sp_v3.0_unigene3241:0-789;sp_v3.0_unigene3241:952-1741
sp_v3.0_unigene3241	1615	1741	sp_v3.0_unigene3241:0-789;sp_v3.0_unigene3241:952-1741
sp_v3.0_unigene3242	5	78	sp_v3.0_unigene3242:0-1295
sp_v3.0_unigene3242	80	343	sp_v3.0_unigene3242:0-1295
sp_v3.0_unigene3242	350	494	sp_v3.0_unigene3242:0-1295
sp_v3.0_unigene3242	495	982	sp_v3.0_unigene3242:0-1295
sp_v3.0_unigene3242	990	1186	sp_v3.0_unigene3242:0-1295
sp_v3.0_unigene3242	1195	1267	sp_v3.0_unigene3242:0-1295
sp_v3.0_unigene3243	0	427	sp_v3.0_unigene3243:0-789;sp_v3.0_unigene3243:1570-2359
sp_v3.0_unigene3243	430	763	sp_v3.0_unigene3243:0-789;sp_v3.0_unigene3243:1570-2359
sp_v3.0_unigene3243	765	2232	sp_v3.0_unigene3243:0-789;sp_v3.0_unigene3243:1570-2359
sp_v3.0_unigene3243	2235	2315	sp_v3.0_unigene3243:0-789;sp_v3.0_unigene3243:1570-2359
sp_v3.0_unigene3244	0	222	sp_v3.0_unigene3244:0-789
sp_v3.0_unigene3244	225	411	sp_v3.0_unigene3244:0-789
sp_v3.0_unigene3244	425	575	sp_v3.0_unigene3244:0-789
sp_v3.0_unigene3244	625	914	sp_v3.0_unigene3244:0-789
sp_v3.0_unigene3244	920	1266	sp_v3.0_unigene3244:0-789
sp_v3.0_unigene3244	1270	1613	sp_v3.0_unigene3244:0-789
sp_v3.0_unigene3244	1990	2131	sp_v3.0_unigene3244:2817-3606
sp_v3.0_unigene3244	2135	2213	sp_v3.0_unigene3244:2817-3606
sp_v3.0_unigene3244	2275	2356	sp_v3.0_unigene3244:2817-3606
sp_v3.0_unigene3244	2360	2762	sp_v3.0_unigene3244:2817-3606
sp_v3.0_unigene3244	2770	2971	sp_v3.0_unigene3244:2817-3606
sp_v3.0_unigene3244	2975	3130	sp_v3.0_unigene3244:2817-3606
sp_v3.0_unigene3244	3340	3605	sp_v3.0_unigene3244:2817-3606
sp_v3.0_unigene3245	210	638	sp_v3.0_unigene3245:0-789;sp_v3.0_unigene3245:2273-3062
sp_v3.0_unigene3245	640	2178	sp_v3.0_unigene3245:0-789;sp_v3.0_unigene3245:2273-3062
sp_v3.0_unigene3245	2240	2445	sp_v3.0_unigene3245:0-789;sp_v3.0_unigene3245:2273-3062
sp_v3.0_unigene3245	2455	3062	sp_v3.0_unigene3245:0-789;sp_v3.0_unigene3245:2273-3062
sp_v3.0_unigene3246	0	1057	sp_v3.0_unigene3246:0-1063
sp_v3.0_unigene3247	10	701	sp_v3.0_unigene3247:0-765
sp_v3.0_unigene3248	0	710	sp_v3.0_unigene3248:0-789;sp_v3.0_unigene3248:1846-2635
sp_v3.0_unigene3248	715	1191	sp_v3.0_unigene3248:0-789;sp_v3.0_unigene3248:1846-2635
sp_v3.0_unigene3248	1195	2172	sp_v3.0_unigene3248:0-789;sp_v3.0_unigene3248:1846-2635
sp_v3.0_unigene3248	2175	2384	sp_v3.0_unigene3248:0-789;sp_v3.0_unigene3248:1846-2635
sp_v3.0_unigene3248	2385	2593	sp_v3.0_unigene3248:0-789;sp_v3.0_unigene3248:1846-2635
sp_v3.0_unigene3249	85	149	sp_v3.0_unigene3249:0-1155
sp_v3.0_unigene3249	150	486	sp_v3.0_unigene3249:0-1155
sp_v3.0_unigene3249	505	1133	sp_v3.0_unigene3249:0-1155
sp_v3.0_unigene3250	155	566	sp_v3.0_unigene3250:0-789;sp_v3.0_unigene3250:2075-2864
sp_v3.0_unigene3250	645	1180	sp_v3.0_unigene3250:0-789;sp_v3.0_unigene3250:2075-2864
sp_v3.0_unigene3250	1185	1534	sp_v3.0_unigene3250:0-789;sp_v3.0_unigene3250:2075-2864
sp_v3.0_unigene3250	1535	1822	sp_v3.0_unigene3250:0-789;sp_v3.0_unigene3250:2075-2864
sp_v3.0_unigene3250	1825	2020	sp_v3.0_unigene3250:0-789;sp_v3.0_unigene3250:2075-2864
sp_v3.0_unigene3250	2035	2306	sp_v3.0_unigene3250:0-789;sp_v3.0_unigene3250:2075-2864
sp_v3.0_unigene3250	2315	2445	sp_v3.0_unigene3250:0-789;sp_v3.0_unigene3250:2075-2864
sp_v3.0_unigene3250	2525	2861	sp_v3.0_unigene3250:0-789;sp_v3.0_unigene3250:2075-2864
sp_v3.0_unigene3251	5	142	sp_v3.0_unigene3251:0-1289
sp_v3.0_unigene3251	150	225	sp_v3.0_unigene3251:0-1289
sp_v3.0_unigene3251	275	340	sp_v3.0_unigene3251:0-1289
sp_v3.0_unigene3251	345	1021	sp_v3.0_unigene3251:0-1289
sp_v3.0_unigene3251	1115	1289	sp_v3.0_unigene3251:0-1289
sp_v3.0_unigene3252	0	276	sp_v3.0_unigene3252:0-789;sp_v3.0_unigene3252:860-1649
sp_v3.0_unigene3252	295	619	sp_v3.0_unigene3252:0-789;sp_v3.0_unigene3252:860-1649
sp_v3.0_unigene3252	635	761	sp_v3.0_unigene3252:0-789;sp_v3.0_unigene3252:860-1649
sp_v3.0_unigene3252	770	906	sp_v3.0_unigene3252:0-789;sp_v3.0_unigene3252:860-1649
sp_v3.0_unigene3252	925	1624	sp_v3.0_unigene3252:0-789;sp_v3.0_unigene3252:860-1649
sp_v3.0_unigene3253	0	158	sp_v3.0_unigene3253:0-789;sp_v3.0_unigene3253:2009-2798
sp_v3.0_unigene3253	210	489	sp_v3.0_unigene3253:0-789;sp_v3.0_unigene3253:2009-2798
sp_v3.0_unigene3253	490	905	sp_v3.0_unigene3253:0-789;sp_v3.0_unigene3253:2009-2798
sp_v3.0_unigene3253	915	1610	sp_v3.0_unigene3253:0-789;sp_v3.0_unigene3253:2009-2798
sp_v3.0_unigene3253	1615	2104	sp_v3.0_unigene3253:0-789;sp_v3.0_unigene3253:2009-2798
sp_v3.0_unigene3253	2110	2531	sp_v3.0_unigene3253:0-789;sp_v3.0_unigene3253:2009-2798
sp_v3.0_unigene3253	2585	2798	sp_v3.0_unigene3253:0-789;sp_v3.0_unigene3253:2009-2798
sp_v3.0_unigene3254	0	79	sp_v3.0_unigene3254:0-789;sp_v3.0_unigene3254:1994-2783
sp_v3.0_unigene3254	80	222	sp_v3.0_unigene3254:0-789;sp_v3.0_unigene3254:1994-2783
sp_v3.0_unigene3254	225	1044	sp_v3.0_unigene3254:0-789;sp_v3.0_unigene3254:1994-2783
sp_v3.0_unigene3254	1050	1265	sp_v3.0_unigene3254:0-789;sp_v3.0_unigene3254:1994-2783
sp_v3.0_unigene3254	1275	1600	sp_v3.0_unigene3254:0-789;sp_v3.0_unigene3254:1994-2783
sp_v3.0_unigene3254	1605	1672	sp_v3.0_unigene3254:0-789;sp_v3.0_unigene3254:1994-2783
sp_v3.0_unigene3254	1675	1744	sp_v3.0_unigene3254:0-789;sp_v3.0_unigene3254:1994-2783
sp_v3.0_unigene3254	1745	1816	sp_v3.0_unigene3254:0-789;sp_v3.0_unigene3254:1994-2783
sp_v3.0_unigene3254	1835	2104	sp_v3.0_unigene3254:0-789;sp_v3.0_unigene3254:1994-2783
sp_v3.0_unigene3254	2115	2449	sp_v3.0_unigene3254:0-789;sp_v3.0_unigene3254:1994-2783
sp_v3.0_unigene3254	2460	2721	sp_v3.0_unigene3254:0-789;sp_v3.0_unigene3254:1994-2783
sp_v3.0_unigene3255	0	137	sp_v3.0_unigene3255:0-872
sp_v3.0_unigene3255	285	414	sp_v3.0_unigene3255:0-872
sp_v3.0_unigene3255	420	566	sp_v3.0_unigene3255:0-872
sp_v3.0_unigene3255	575	851	sp_v3.0_unigene3255:0-872
sp_v3.0_unigene3256	145	210	sp_v3.0_unigene3256:0-1105
sp_v3.0_unigene3256	215	498	sp_v3.0_unigene3256:0-1105
sp_v3.0_unigene3256	500	569	sp_v3.0_unigene3256:0-1105
sp_v3.0_unigene3256	570	693	sp_v3.0_unigene3256:0-1105
sp_v3.0_unigene3256	700	1041	sp_v3.0_unigene3256:0-1105
sp_v3.0_unigene3256	1045	1105	sp_v3.0_unigene3256:0-1105
sp_v3.0_unigene3257	10	861	sp_v3.0_unigene3257:0-862
sp_v3.0_unigene3258	0	213	sp_v3.0_unigene3258:0-789;sp_v3.0_unigene3258:1500-2289
sp_v3.0_unigene3258	220	629	sp_v3.0_unigene3258:0-789;sp_v3.0_unigene3258:1500-2289
sp_v3.0_unigene3258	635	1956	sp_v3.0_unigene3258:0-789;sp_v3.0_unigene3258:1500-2289
sp_v3.0_unigene3258	1965	2091	sp_v3.0_unigene3258:0-789;sp_v3.0_unigene3258:1500-2289
sp_v3.0_unigene3259	65	689	sp_v3.0_unigene3259:0-789;sp_v3.0_unigene3259:973-1762
sp_v3.0_unigene3259	700	982	sp_v3.0_unigene3259:0-789;sp_v3.0_unigene3259:973-1762
sp_v3.0_unigene3259	990	1181	sp_v3.0_unigene3259:0-789;sp_v3.0_unigene3259:973-1762
sp_v3.0_unigene3259	1195	1750	sp_v3.0_unigene3259:0-789;sp_v3.0_unigene3259:973-1762
sp_v3.0_unigene3260	10	206	sp_v3.0_unigene3260:0-789;sp_v3.0_unigene3260:2050-2839
sp_v3.0_unigene3260	225	342	sp_v3.0_unigene3260:0-789;sp_v3.0_unigene3260:2050-2839
sp_v3.0_unigene3260	415	847	sp_v3.0_unigene3260:0-789;sp_v3.0_unigene3260:2050-2839
sp_v3.0_unigene3260	855	1681	sp_v3.0_unigene3260:0-789;sp_v3.0_unigene3260:2050-2839
sp_v3.0_unigene3260	1685	1899	sp_v3.0_unigene3260:0-789;sp_v3.0_unigene3260:2050-2839
sp_v3.0_unigene3260	1900	2168	sp_v3.0_unigene3260:0-789;sp_v3.0_unigene3260:2050-2839
sp_v3.0_unigene3260	2170	2386	sp_v3.0_unigene3260:0-789;sp_v3.0_unigene3260:2050-2839
sp_v3.0_unigene3260	2390	2800	sp_v3.0_unigene3260:0-789;sp_v3.0_unigene3260:2050-2839
sp_v3.0_unigene3261	15	165	sp_v3.0_unigene3261:0-789;sp_v3.0_unigene3261:2063-2852
sp_v3.0_unigene3261	245	371	sp_v3.0_unigene3261:0-789;sp_v3.0_unigene3261:2063-2852
sp_v3.0_unigene3261	440	665	sp_v3.0_unigene3261:0-789;sp_v3.0_unigene3261:2063-2852
sp_v3.0_unigene3261	670	1142	sp_v3.0_unigene3261:0-789;sp_v3.0_unigene3261:2063-2852
sp_v3.0_unigene3261	1150	1699	sp_v3.0_unigene3261:0-789;sp_v3.0_unigene3261:2063-2852
sp_v3.0_unigene3261	1700	2339	sp_v3.0_unigene3261:0-789;sp_v3.0_unigene3261:2063-2852
sp_v3.0_unigene3261	2445	2786	sp_v3.0_unigene3261:0-789;sp_v3.0_unigene3261:2063-2852
sp_v3.0_unigene3262	0	551	sp_v3.0_unigene3262:0-789;sp_v3.0_unigene3262:1573-2362
sp_v3.0_unigene3262	555	852	sp_v3.0_unigene3262:0-789;sp_v3.0_unigene3262:1573-2362
sp_v3.0_unigene3262	905	972	sp_v3.0_unigene3262:0-789;sp_v3.0_unigene3262:1573-2362
sp_v3.0_unigene3262	980	1044	sp_v3.0_unigene3262:0-789;sp_v3.0_unigene3262:1573-2362
sp_v3.0_unigene3263	0	348	sp_v3.0_unigene3263:0-789;sp_v3.0_unigene3263:1055-1844
sp_v3.0_unigene3263	360	615	sp_v3.0_unigene3263:0-789;sp_v3.0_unigene3263:1055-1844
sp_v3.0_unigene3263	635	922	sp_v3.0_unigene3263:0-789;sp_v3.0_unigene3263:1055-1844
sp_v3.0_unigene3263	925	1058	sp_v3.0_unigene3263:0-789;sp_v3.0_unigene3263:1055-1844
sp_v3.0_unigene3263	1065	1816	sp_v3.0_unigene3263:0-789;sp_v3.0_unigene3263:1055-1844
sp_v3.0_unigene3264	0	1381	sp_v3.0_unigene3264:0-1381
sp_v3.0_unigene3265	0	78	sp_v3.0_unigene3265:0-789
sp_v3.0_unigene3265	85	199	sp_v3.0_unigene3265:0-789
sp_v3.0_unigene3265	205	417	sp_v3.0_unigene3265:0-789
sp_v3.0_unigene3265	425	1067	sp_v3.0_unigene3265:0-789
sp_v3.0_unigene3265	1115	1278	sp_v3.0_unigene3265:0-789
sp_v3.0_unigene3265	1280	1622	sp_v3.0_unigene3265:0-789
sp_v3.0_unigene3265	2185	2683	sp_v3.0_unigene3265:3012-3801
sp_v3.0_unigene3265	2685	3513	sp_v3.0_unigene3265:3012-3801
sp_v3.0_unigene3266	0	151	sp_v3.0_unigene3266:0-789
sp_v3.0_unigene3266	155	413	sp_v3.0_unigene3266:0-789
sp_v3.0_unigene3266	565	1180	sp_v3.0_unigene3266:0-789
sp_v3.0_unigene3266	1190	1663	sp_v3.0_unigene3266:0-789;sp_v3.0_unigene3266:2406-3195
sp_v3.0_unigene3266	1665	1788	sp_v3.0_unigene3266:2406-3195
sp_v3.0_unigene3266	1790	2006	sp_v3.0_unigene3266:2406-3195
sp_v3.0_unigene3266	2010	2284	sp_v3.0_unigene3266:2406-3195
sp_v3.0_unigene3266	2285	2976	sp_v3.0_unigene3266:2406-3195
sp_v3.0_unigene3266	2980	3189	sp_v3.0_unigene3266:2406-3195
sp_v3.0_unigene3267	0	132	sp_v3.0_unigene3267:0-620
sp_v3.0_unigene3267	145	216	sp_v3.0_unigene3267:0-620
sp_v3.0_unigene3267	220	500	sp_v3.0_unigene3267:0-620
sp_v3.0_unigene3267	505	620	sp_v3.0_unigene3267:0-620
sp_v3.0_unigene3268	10	134	sp_v3.0_unigene3268:0-789;sp_v3.0_unigene3268:1017-1806
sp_v3.0_unigene3268	155	1485	sp_v3.0_unigene3268:0-789;sp_v3.0_unigene3268:1017-1806
sp_v3.0_unigene3268	1495	1786	sp_v3.0_unigene3268:0-789;sp_v3.0_unigene3268:1017-1806
sp_v3.0_unigene3269	0	1322	sp_v3.0_unigene3269:0-789;sp_v3.0_unigene3269:1396-2185
sp_v3.0_unigene3269	1325	1394	sp_v3.0_unigene3269:0-789;sp_v3.0_unigene3269:1396-2185
sp_v3.0_unigene3269	1400	1914	sp_v3.0_unigene3269:0-789;sp_v3.0_unigene3269:1396-2185
sp_v3.0_unigene3269	2025	2185	sp_v3.0_unigene3269:0-789;sp_v3.0_unigene3269:1396-2185
sp_v3.0_unigene3270	0	128	sp_v3.0_unigene3270:0-627
sp_v3.0_unigene3270	140	411	sp_v3.0_unigene3270:0-627
sp_v3.0_unigene3270	415	627	sp_v3.0_unigene3270:0-627
sp_v3.0_unigene3271	5	200	sp_v3.0_unigene3271:0-789;sp_v3.0_unigene3271:2348-3137
sp_v3.0_unigene3271	220	497	sp_v3.0_unigene3271:0-789;sp_v3.0_unigene3271:2348-3137
sp_v3.0_unigene3271	500	774	sp_v3.0_unigene3271:0-789;sp_v3.0_unigene3271:2348-3137
sp_v3.0_unigene3271	925	1270	sp_v3.0_unigene3271:0-789;sp_v3.0_unigene3271:2348-3137
sp_v3.0_unigene3271	1275	2400	sp_v3.0_unigene3271:0-789;sp_v3.0_unigene3271:2348-3137
sp_v3.0_unigene3271	2420	3137	sp_v3.0_unigene3271:0-789;sp_v3.0_unigene3271:2348-3137
sp_v3.0_unigene3272	65	209	sp_v3.0_unigene3272:0-789;sp_v3.0_unigene3272:987-1776
sp_v3.0_unigene3272	215	639	sp_v3.0_unigene3272:0-789;sp_v3.0_unigene3272:987-1776
sp_v3.0_unigene3272	695	1551	sp_v3.0_unigene3272:0-789;sp_v3.0_unigene3272:987-1776
sp_v3.0_unigene3273	10	203	sp_v3.0_unigene3273:0-789;sp_v3.0_unigene3273:1838-2627
sp_v3.0_unigene3273	205	1261	sp_v3.0_unigene3273:0-789;sp_v3.0_unigene3273:1838-2627
sp_v3.0_unigene3273	1275	1399	sp_v3.0_unigene3273:0-789;sp_v3.0_unigene3273:1838-2627
sp_v3.0_unigene3273	1405	2231	sp_v3.0_unigene3273:0-789;sp_v3.0_unigene3273:1838-2627
sp_v3.0_unigene3273	2240	2607	sp_v3.0_unigene3273:0-789;sp_v3.0_unigene3273:1838-2627
sp_v3.0_unigene3274	0	127	sp_v3.0_unigene3274:0-640
sp_v3.0_unigene3274	135	206	sp_v3.0_unigene3274:0-640
sp_v3.0_unigene3274	220	352	sp_v3.0_unigene3274:0-640
sp_v3.0_unigene3274	355	634	sp_v3.0_unigene3274:0-640
sp_v3.0_unigene3275	80	282	sp_v3.0_unigene3275:0-789;sp_v3.0_unigene3275:1458-2247
sp_v3.0_unigene3275	285	359	sp_v3.0_unigene3275:0-789;sp_v3.0_unigene3275:1458-2247
sp_v3.0_unigene3275	365	1014	sp_v3.0_unigene3275:0-789;sp_v3.0_unigene3275:1458-2247
sp_v3.0_unigene3275	1020	1218	sp_v3.0_unigene3275:0-789;sp_v3.0_unigene3275:1458-2247
sp_v3.0_unigene3275	1225	1698	sp_v3.0_unigene3275:0-789;sp_v3.0_unigene3275:1458-2247
sp_v3.0_unigene3275	1715	1916	sp_v3.0_unigene3275:0-789;sp_v3.0_unigene3275:1458-2247
sp_v3.0_unigene3275	1925	2057	sp_v3.0_unigene3275:0-789;sp_v3.0_unigene3275:1458-2247
sp_v3.0_unigene3275	2060	2196	sp_v3.0_unigene3275:0-789;sp_v3.0_unigene3275:1458-2247
sp_v3.0_unigene3276	5	140	sp_v3.0_unigene3276:0-789;sp_v3.0_unigene3276:2039-2828
sp_v3.0_unigene3276	150	433	sp_v3.0_unigene3276:0-789;sp_v3.0_unigene3276:2039-2828
sp_v3.0_unigene3276	435	1463	sp_v3.0_unigene3276:0-789;sp_v3.0_unigene3276:2039-2828
sp_v3.0_unigene3276	1610	1758	sp_v3.0_unigene3276:0-789;sp_v3.0_unigene3276:2039-2828
sp_v3.0_unigene3276	1765	2254	sp_v3.0_unigene3276:0-789;sp_v3.0_unigene3276:2039-2828
sp_v3.0_unigene3276	2375	2741	sp_v3.0_unigene3276:0-789;sp_v3.0_unigene3276:2039-2828
sp_v3.0_unigene3276	2745	2822	sp_v3.0_unigene3276:0-789;sp_v3.0_unigene3276:2039-2828
sp_v3.0_unigene3277	5	140	sp_v3.0_unigene3277:0-666
sp_v3.0_unigene3277	145	356	sp_v3.0_unigene3277:0-666
sp_v3.0_unigene3277	360	487	sp_v3.0_unigene3277:0-666
sp_v3.0_unigene3277	505	642	sp_v3.0_unigene3277:0-666
sp_v3.0_unigene3278	10	131	sp_v3.0_unigene3278:0-789;sp_v3.0_unigene3278:1745-2534
sp_v3.0_unigene3278	155	410	sp_v3.0_unigene3278:0-789;sp_v3.0_unigene3278:1745-2534
sp_v3.0_unigene3278	420	641	sp_v3.0_unigene3278:0-789;sp_v3.0_unigene3278:1745-2534
sp_v3.0_unigene3278	645	1199	sp_v3.0_unigene3278:0-789;sp_v3.0_unigene3278:1745-2534
sp_v3.0_unigene3278	1200	1464	sp_v3.0_unigene3278:0-789;sp_v3.0_unigene3278:1745-2534
sp_v3.0_unigene3278	1465	1683	sp_v3.0_unigene3278:0-789;sp_v3.0_unigene3278:1745-2534
sp_v3.0_unigene3278	1695	1959	sp_v3.0_unigene3278:0-789;sp_v3.0_unigene3278:1745-2534
sp_v3.0_unigene3278	1960	2181	sp_v3.0_unigene3278:0-789;sp_v3.0_unigene3278:1745-2534
sp_v3.0_unigene3278	2255	2443	sp_v3.0_unigene3278:0-789;sp_v3.0_unigene3278:1745-2534
sp_v3.0_unigene3279	0	288	sp_v3.0_unigene3279:0-789;sp_v3.0_unigene3279:1586-2375
sp_v3.0_unigene3279	290	2263	sp_v3.0_unigene3279:0-789;sp_v3.0_unigene3279:1586-2375
sp_v3.0_unigene3280	0	1178	sp_v3.0_unigene3280:0-1565
sp_v3.0_unigene3280	1235	1324	sp_v3.0_unigene3280:0-1565
sp_v3.0_unigene3280	1325	1408	sp_v3.0_unigene3280:0-1565
sp_v3.0_unigene3280	1460	1565	sp_v3.0_unigene3280:0-1565
sp_v3.0_unigene3281	0	413	sp_v3.0_unigene3281:0-1521
sp_v3.0_unigene3281	435	556	sp_v3.0_unigene3281:0-1521
sp_v3.0_unigene3281	570	644	sp_v3.0_unigene3281:0-1521
sp_v3.0_unigene3281	1320	1516	sp_v3.0_unigene3281:0-1521
sp_v3.0_unigene3282	5	416	sp_v3.0_unigene3282:0-789;sp_v3.0_unigene3282:1535-2324
sp_v3.0_unigene3282	425	564	sp_v3.0_unigene3282:0-789;sp_v3.0_unigene3282:1535-2324
sp_v3.0_unigene3282	565	764	sp_v3.0_unigene3282:0-789;sp_v3.0_unigene3282:1535-2324
sp_v3.0_unigene3282	765	835	sp_v3.0_unigene3282:0-789;sp_v3.0_unigene3282:1535-2324
sp_v3.0_unigene3282	845	1322	sp_v3.0_unigene3282:0-789;sp_v3.0_unigene3282:1535-2324
sp_v3.0_unigene3282	1335	1542	sp_v3.0_unigene3282:0-789;sp_v3.0_unigene3282:1535-2324
sp_v3.0_unigene3282	1545	1823	sp_v3.0_unigene3282:0-789;sp_v3.0_unigene3282:1535-2324
sp_v3.0_unigene3282	1825	1896	sp_v3.0_unigene3282:0-789;sp_v3.0_unigene3282:1535-2324
sp_v3.0_unigene3282	1910	2324	sp_v3.0_unigene3282:0-789;sp_v3.0_unigene3282:1535-2324
sp_v3.0_unigene3283	80	151	sp_v3.0_unigene3283:0-701
sp_v3.0_unigene3283	155	701	sp_v3.0_unigene3283:0-701
sp_v3.0_unigene3284	5	76	sp_v3.0_unigene3284:0-789;sp_v3.0_unigene3284:2006-2795
sp_v3.0_unigene3284	80	1188	sp_v3.0_unigene3284:0-789;sp_v3.0_unigene3284:2006-2795
sp_v3.0_unigene3284	1190	1340	sp_v3.0_unigene3284:0-789;sp_v3.0_unigene3284:2006-2795
sp_v3.0_unigene3284	1345	1469	sp_v3.0_unigene3284:0-789;sp_v3.0_unigene3284:2006-2795
sp_v3.0_unigene3284	1470	1758	sp_v3.0_unigene3284:0-789;sp_v3.0_unigene3284:2006-2795
sp_v3.0_unigene3284	1815	2246	sp_v3.0_unigene3284:0-789;sp_v3.0_unigene3284:2006-2795
sp_v3.0_unigene3284	2255	2587	sp_v3.0_unigene3284:0-789;sp_v3.0_unigene3284:2006-2795
sp_v3.0_unigene3284	2595	2746	sp_v3.0_unigene3284:0-789;sp_v3.0_unigene3284:2006-2795
sp_v3.0_unigene3285	0	418	sp_v3.0_unigene3285:0-789;sp_v3.0_unigene3285:931-1720
sp_v3.0_unigene3285	430	988	sp_v3.0_unigene3285:0-789;sp_v3.0_unigene3285:931-1720
sp_v3.0_unigene3285	995	1129	sp_v3.0_unigene3285:0-789;sp_v3.0_unigene3285:931-1720
sp_v3.0_unigene3285	1130	1408	sp_v3.0_unigene3285:0-789;sp_v3.0_unigene3285:931-1720
sp_v3.0_unigene3285	1410	1687	sp_v3.0_unigene3285:0-789;sp_v3.0_unigene3285:931-1720
sp_v3.0_unigene3286	0	485	sp_v3.0_unigene3286:0-789;sp_v3.0_unigene3286:962-1751
sp_v3.0_unigene3286	555	777	sp_v3.0_unigene3286:0-789;sp_v3.0_unigene3286:962-1751
sp_v3.0_unigene3286	780	1690	sp_v3.0_unigene3286:0-789;sp_v3.0_unigene3286:962-1751
sp_v3.0_unigene3287	5	830	sp_v3.0_unigene3287:0-1025
sp_v3.0_unigene3287	840	1025	sp_v3.0_unigene3287:0-1025
sp_v3.0_unigene3288	0	764	sp_v3.0_unigene3288:0-789;sp_v3.0_unigene3288:1072-1861
sp_v3.0_unigene3288	770	1477	sp_v3.0_unigene3288:0-789;sp_v3.0_unigene3288:1072-1861
sp_v3.0_unigene3288	1480	1827	sp_v3.0_unigene3288:0-789;sp_v3.0_unigene3288:1072-1861
sp_v3.0_unigene3289	15	147	sp_v3.0_unigene3289:0-789;sp_v3.0_unigene3289:2252-3041
sp_v3.0_unigene3289	150	854	sp_v3.0_unigene3289:0-789;sp_v3.0_unigene3289:2252-3041
sp_v3.0_unigene3289	855	977	sp_v3.0_unigene3289:0-789;sp_v3.0_unigene3289:2252-3041
sp_v3.0_unigene3289	980	1915	sp_v3.0_unigene3289:0-789;sp_v3.0_unigene3289:2252-3041
sp_v3.0_unigene3289	1970	2958	sp_v3.0_unigene3289:0-789;sp_v3.0_unigene3289:2252-3041
sp_v3.0_unigene3290	5	573	sp_v3.0_unigene3290:0-789;sp_v3.0_unigene3290:1735-2524
sp_v3.0_unigene3290	575	796	sp_v3.0_unigene3290:0-789;sp_v3.0_unigene3290:1735-2524
sp_v3.0_unigene3290	810	1154	sp_v3.0_unigene3290:0-789;sp_v3.0_unigene3290:1735-2524
sp_v3.0_unigene3290	1155	1785	sp_v3.0_unigene3290:0-789;sp_v3.0_unigene3290:1735-2524
sp_v3.0_unigene3290	1790	1914	sp_v3.0_unigene3290:0-789;sp_v3.0_unigene3290:1735-2524
sp_v3.0_unigene3290	1920	2122	sp_v3.0_unigene3290:0-789;sp_v3.0_unigene3290:1735-2524
sp_v3.0_unigene3290	2205	2466	sp_v3.0_unigene3290:0-789;sp_v3.0_unigene3290:1735-2524
sp_v3.0_unigene3290	2470	2524	sp_v3.0_unigene3290:0-789;sp_v3.0_unigene3290:1735-2524
sp_v3.0_unigene3291	0	1006	sp_v3.0_unigene3291:0-789
sp_v3.0_unigene3291	1015	1277	sp_v3.0_unigene3291:0-789
sp_v3.0_unigene3291	1300	1530	sp_v3.0_unigene3291:0-789
sp_v3.0_unigene3291	1555	1621	sp_v3.0_unigene3291:0-789
sp_v3.0_unigene3291	1755	2202	sp_v3.0_unigene3291:2581-3370
sp_v3.0_unigene3291	2245	2314	sp_v3.0_unigene3291:2581-3370
sp_v3.0_unigene3291	2340	2470	sp_v3.0_unigene3291:2581-3370
sp_v3.0_unigene3291	2485	2954	sp_v3.0_unigene3291:2581-3370
sp_v3.0_unigene3291	3035	3370	sp_v3.0_unigene3291:2581-3370
sp_v3.0_unigene3292	80	551	sp_v3.0_unigene3292:0-1255
sp_v3.0_unigene3292	560	689	sp_v3.0_unigene3292:0-1255
sp_v3.0_unigene3292	695	968	sp_v3.0_unigene3292:0-1255
sp_v3.0_unigene3292	995	1255	sp_v3.0_unigene3292:0-1255
sp_v3.0_unigene3293	0	770	sp_v3.0_unigene3293:0-789
sp_v3.0_unigene3293	775	1614	sp_v3.0_unigene3293:0-789
sp_v3.0_unigene3293	1790	2084	sp_v3.0_unigene3293:2616-3405
sp_v3.0_unigene3293	2090	2422	sp_v3.0_unigene3293:2616-3405
sp_v3.0_unigene3293	2425	2837	sp_v3.0_unigene3293:2616-3405
sp_v3.0_unigene3293	2840	3119	sp_v3.0_unigene3293:2616-3405
sp_v3.0_unigene3293	3135	3269	sp_v3.0_unigene3293:2616-3405
sp_v3.0_unigene3293	3270	3399	sp_v3.0_unigene3293:2616-3405
sp_v3.0_unigene3294	0	418	sp_v3.0_unigene3294:0-789
sp_v3.0_unigene3294	430	622	sp_v3.0_unigene3294:0-789
sp_v3.0_unigene3294	645	1270	sp_v3.0_unigene3294:0-789
sp_v3.0_unigene3294	1275	1393	sp_v3.0_unigene3294:0-789
sp_v3.0_unigene3294	1400	1819	sp_v3.0_unigene3294:0-789;sp_v3.0_unigene3294:2437-3226
sp_v3.0_unigene3294	1835	2099	sp_v3.0_unigene3294:2437-3226
sp_v3.0_unigene3294	2100	3157	sp_v3.0_unigene3294:2437-3226
sp_v3.0_unigene3295	0	413	sp_v3.0_unigene3295:0-644
sp_v3.0_unigene3295	420	641	sp_v3.0_unigene3295:0-644
sp_v3.0_unigene3296	0	572	sp_v3.0_unigene3296:0-789;sp_v3.0_unigene3296:1239-2028
sp_v3.0_unigene3296	625	837	sp_v3.0_unigene3296:0-789;sp_v3.0_unigene3296:1239-2028
sp_v3.0_unigene3296	855	1049	sp_v3.0_unigene3296:0-789;sp_v3.0_unigene3296:1239-2028
sp_v3.0_unigene3296	1050	1412	sp_v3.0_unigene3296:0-789;sp_v3.0_unigene3296:1239-2028
sp_v3.0_unigene3296	1415	1763	sp_v3.0_unigene3296:0-789;sp_v3.0_unigene3296:1239-2028
sp_v3.0_unigene3296	1765	2028	sp_v3.0_unigene3296:0-789;sp_v3.0_unigene3296:1239-2028
sp_v3.0_unigene3297	220	628	sp_v3.0_unigene3297:0-1026
sp_v3.0_unigene3297	635	907	sp_v3.0_unigene3297:0-1026
sp_v3.0_unigene3297	915	1026	sp_v3.0_unigene3297:0-1026
sp_v3.0_unigene3298	15	274	sp_v3.0_unigene3298:0-1373
sp_v3.0_unigene3298	275	481	sp_v3.0_unigene3298:0-1373
sp_v3.0_unigene3298	485	555	sp_v3.0_unigene3298:0-1373
sp_v3.0_unigene3298	560	1048	sp_v3.0_unigene3298:0-1373
sp_v3.0_unigene3298	1050	1336	sp_v3.0_unigene3298:0-1373
sp_v3.0_unigene3299	15	144	sp_v3.0_unigene3299:0-1267
sp_v3.0_unigene3299	145	567	sp_v3.0_unigene3299:0-1267
sp_v3.0_unigene3299	570	1267	sp_v3.0_unigene3299:0-1267
sp_v3.0_unigene3301	5	83	sp_v3.0_unigene3301:0-789;sp_v3.0_unigene3301:1161-1950
sp_v3.0_unigene3301	85	1921	sp_v3.0_unigene3301:0-789;sp_v3.0_unigene3301:1161-1950
sp_v3.0_unigene3302	0	145	sp_v3.0_unigene3302:0-1270
sp_v3.0_unigene3302	210	781	sp_v3.0_unigene3302:0-1270
sp_v3.0_unigene3302	910	1203	sp_v3.0_unigene3302:0-1270
sp_v3.0_unigene3303	0	143	sp_v3.0_unigene3303:0-422
sp_v3.0_unigene3303	145	350	sp_v3.0_unigene3303:0-422
sp_v3.0_unigene3303	355	422	sp_v3.0_unigene3303:0-422
sp_v3.0_unigene3304	0	78	sp_v3.0_unigene3304:0-548
sp_v3.0_unigene3304	80	342	sp_v3.0_unigene3304:0-548
sp_v3.0_unigene3304	370	482	sp_v3.0_unigene3304:0-548
sp_v3.0_unigene3305	5	144	sp_v3.0_unigene3305:0-789
sp_v3.0_unigene3305	145	1399	sp_v3.0_unigene3305:0-789
sp_v3.0_unigene3305	1400	1622	sp_v3.0_unigene3305:0-789
sp_v3.0_unigene3305	2601	2823	sp_v3.0_unigene3305:3426-4215
sp_v3.0_unigene3305	2826	3019	sp_v3.0_unigene3305:3426-4215
sp_v3.0_unigene3305	3106	4215	sp_v3.0_unigene3305:3426-4215
sp_v3.0_unigene3306	15	275	sp_v3.0_unigene3306:0-789;sp_v3.0_unigene3306:1680-2469
sp_v3.0_unigene3306	280	764	sp_v3.0_unigene3306:0-789;sp_v3.0_unigene3306:1680-2469
sp_v3.0_unigene3306	780	905	sp_v3.0_unigene3306:0-789;sp_v3.0_unigene3306:1680-2469
sp_v3.0_unigene3306	920	1391	sp_v3.0_unigene3306:0-789;sp_v3.0_unigene3306:1680-2469
sp_v3.0_unigene3306	1415	1971	sp_v3.0_unigene3306:0-789;sp_v3.0_unigene3306:1680-2469
sp_v3.0_unigene3306	1975	2378	sp_v3.0_unigene3306:0-789;sp_v3.0_unigene3306:1680-2469
sp_v3.0_unigene3306	2380	2456	sp_v3.0_unigene3306:0-789;sp_v3.0_unigene3306:1680-2469
sp_v3.0_unigene3307	135	205	sp_v3.0_unigene3307:0-737
sp_v3.0_unigene3307	210	282	sp_v3.0_unigene3307:0-737
sp_v3.0_unigene3307	290	710	sp_v3.0_unigene3307:0-737
sp_v3.0_unigene3308	70	493	sp_v3.0_unigene3308:0-1448
sp_v3.0_unigene3308	495	620	sp_v3.0_unigene3308:0-1448
sp_v3.0_unigene3308	650	1448	sp_v3.0_unigene3308:0-1448
sp_v3.0_unigene3309	10	355	sp_v3.0_unigene3309:0-789;sp_v3.0_unigene3309:1002-1791
sp_v3.0_unigene3309	360	557	sp_v3.0_unigene3309:0-789;sp_v3.0_unigene3309:1002-1791
sp_v3.0_unigene3309	575	842	sp_v3.0_unigene3309:0-789;sp_v3.0_unigene3309:1002-1791
sp_v3.0_unigene3309	895	1791	sp_v3.0_unigene3309:0-789;sp_v3.0_unigene3309:1002-1791
sp_v3.0_unigene3310	0	482	sp_v3.0_unigene3310:0-789;sp_v3.0_unigene3310:832-1621
sp_v3.0_unigene3310	485	557	sp_v3.0_unigene3310:0-789;sp_v3.0_unigene3310:832-1621
sp_v3.0_unigene3310	560	632	sp_v3.0_unigene3310:0-789;sp_v3.0_unigene3310:832-1621
sp_v3.0_unigene3310	635	855	sp_v3.0_unigene3310:0-789;sp_v3.0_unigene3310:832-1621
sp_v3.0_unigene3310	1200	1621	sp_v3.0_unigene3310:0-789;sp_v3.0_unigene3310:832-1621
sp_v3.0_unigene3311	105	234	sp_v3.0_unigene3311:0-1241
sp_v3.0_unigene3311	315	461	sp_v3.0_unigene3311:0-1241
sp_v3.0_unigene3311	600	1069	sp_v3.0_unigene3311:0-1241
sp_v3.0_unigene3311	1085	1241	sp_v3.0_unigene3311:0-1241
sp_v3.0_unigene3312	0	499	sp_v3.0_unigene3312:0-526
sp_v3.0_unigene3313	0	1269	sp_v3.0_unigene3313:0-789;sp_v3.0_unigene3313:1689-2478
sp_v3.0_unigene3313	1275	1609	sp_v3.0_unigene3313:0-789;sp_v3.0_unigene3313:1689-2478
sp_v3.0_unigene3313	1610	1684	sp_v3.0_unigene3313:0-789;sp_v3.0_unigene3313:1689-2478
sp_v3.0_unigene3313	1695	2478	sp_v3.0_unigene3313:0-789;sp_v3.0_unigene3313:1689-2478
sp_v3.0_unigene3314	65	134	sp_v3.0_unigene3314:0-789;sp_v3.0_unigene3314:1019-1808
sp_v3.0_unigene3314	135	501	sp_v3.0_unigene3314:0-789;sp_v3.0_unigene3314:1019-1808
sp_v3.0_unigene3314	505	1191	sp_v3.0_unigene3314:0-789;sp_v3.0_unigene3314:1019-1808
sp_v3.0_unigene3314	1195	1419	sp_v3.0_unigene3314:0-789;sp_v3.0_unigene3314:1019-1808
sp_v3.0_unigene3314	1485	1682	sp_v3.0_unigene3314:0-789;sp_v3.0_unigene3314:1019-1808
sp_v3.0_unigene3315	85	346	sp_v3.0_unigene3315:0-789;sp_v3.0_unigene3315:818-1607
sp_v3.0_unigene3315	350	429	sp_v3.0_unigene3315:0-789;sp_v3.0_unigene3315:818-1607
sp_v3.0_unigene3315	435	553	sp_v3.0_unigene3315:0-789;sp_v3.0_unigene3315:818-1607
sp_v3.0_unigene3315	560	761	sp_v3.0_unigene3315:0-789;sp_v3.0_unigene3315:818-1607
sp_v3.0_unigene3315	775	1043	sp_v3.0_unigene3315:0-789;sp_v3.0_unigene3315:818-1607
sp_v3.0_unigene3315	1055	1195	sp_v3.0_unigene3315:0-789;sp_v3.0_unigene3315:818-1607
sp_v3.0_unigene3315	1205	1468	sp_v3.0_unigene3315:0-789;sp_v3.0_unigene3315:818-1607
sp_v3.0_unigene3315	1470	1607	sp_v3.0_unigene3315:0-789;sp_v3.0_unigene3315:818-1607
sp_v3.0_unigene3316	0	343	sp_v3.0_unigene3316:0-1233
sp_v3.0_unigene3316	345	770	sp_v3.0_unigene3316:0-1233
sp_v3.0_unigene3316	985	1131	sp_v3.0_unigene3316:0-1233
sp_v3.0_unigene3317	0	209	sp_v3.0_unigene3317:0-789;sp_v3.0_unigene3317:1542-2331
sp_v3.0_unigene3317	220	347	sp_v3.0_unigene3317:0-789;sp_v3.0_unigene3317:1542-2331
sp_v3.0_unigene3317	425	713	sp_v3.0_unigene3317:0-789;sp_v3.0_unigene3317:1542-2331
sp_v3.0_unigene3317	715	778	sp_v3.0_unigene3317:0-789;sp_v3.0_unigene3317:1542-2331
sp_v3.0_unigene3317	785	918	sp_v3.0_unigene3317:0-789;sp_v3.0_unigene3317:1542-2331
sp_v3.0_unigene3317	920	1057	sp_v3.0_unigene3317:0-789;sp_v3.0_unigene3317:1542-2331
sp_v3.0_unigene3317	1065	1419	sp_v3.0_unigene3317:0-789;sp_v3.0_unigene3317:1542-2331
sp_v3.0_unigene3317	1465	1904	sp_v3.0_unigene3317:0-789;sp_v3.0_unigene3317:1542-2331
sp_v3.0_unigene3317	1905	2267	sp_v3.0_unigene3317:0-789;sp_v3.0_unigene3317:1542-2331
sp_v3.0_unigene3318	0	703	sp_v3.0_unigene3318:0-789;sp_v3.0_unigene3318:1259-2048
sp_v3.0_unigene3318	715	842	sp_v3.0_unigene3318:0-789;sp_v3.0_unigene3318:1259-2048
sp_v3.0_unigene3318	850	1116	sp_v3.0_unigene3318:0-789;sp_v3.0_unigene3318:1259-2048
sp_v3.0_unigene3318	1125	1463	sp_v3.0_unigene3318:0-789;sp_v3.0_unigene3318:1259-2048
sp_v3.0_unigene3318	1465	1527	sp_v3.0_unigene3318:0-789;sp_v3.0_unigene3318:1259-2048
sp_v3.0_unigene3318	1535	2031	sp_v3.0_unigene3318:0-789;sp_v3.0_unigene3318:1259-2048
sp_v3.0_unigene3319	5	215	sp_v3.0_unigene3319:0-789;sp_v3.0_unigene3319:1050-1839
sp_v3.0_unigene3319	320	1080	sp_v3.0_unigene3319:0-789;sp_v3.0_unigene3319:1050-1839
sp_v3.0_unigene3319	1085	1789	sp_v3.0_unigene3319:0-789;sp_v3.0_unigene3319:1050-1839
sp_v3.0_unigene3320	15	212	sp_v3.0_unigene3320:0-789;sp_v3.0_unigene3320:1011-1800
sp_v3.0_unigene3320	295	556	sp_v3.0_unigene3320:0-789;sp_v3.0_unigene3320:1011-1800
sp_v3.0_unigene3320	565	781	sp_v3.0_unigene3320:0-789;sp_v3.0_unigene3320:1011-1800
sp_v3.0_unigene3320	785	1244	sp_v3.0_unigene3320:0-789;sp_v3.0_unigene3320:1011-1800
sp_v3.0_unigene3320	1255	1463	sp_v3.0_unigene3320:0-789;sp_v3.0_unigene3320:1011-1800
sp_v3.0_unigene3320	1465	1609	sp_v3.0_unigene3320:0-789;sp_v3.0_unigene3320:1011-1800
sp_v3.0_unigene3320	1615	1687	sp_v3.0_unigene3320:0-789;sp_v3.0_unigene3320:1011-1800
sp_v3.0_unigene3320	1695	1800	sp_v3.0_unigene3320:0-789;sp_v3.0_unigene3320:1011-1800
sp_v3.0_unigene3321	0	277	sp_v3.0_unigene3321:0-605
sp_v3.0_unigene3321	360	605	sp_v3.0_unigene3321:0-605
sp_v3.0_unigene3322	0	131	sp_v3.0_unigene3322:0-789
sp_v3.0_unigene3322	135	208	sp_v3.0_unigene3322:0-789
sp_v3.0_unigene3322	220	562	sp_v3.0_unigene3322:0-789
sp_v3.0_unigene3322	600	1606	sp_v3.0_unigene3322:0-789
sp_v3.0_unigene3322	1990	2528	sp_v3.0_unigene3322:2802-3591
sp_v3.0_unigene3322	2745	3233	sp_v3.0_unigene3322:2802-3591
sp_v3.0_unigene3322	3240	3569	sp_v3.0_unigene3322:2802-3591
sp_v3.0_unigene3323	135	643	sp_v3.0_unigene3323:0-789;sp_v3.0_unigene3323:901-1690
sp_v3.0_unigene3323	645	1058	sp_v3.0_unigene3323:0-789;sp_v3.0_unigene3323:901-1690
sp_v3.0_unigene3323	1060	1261	sp_v3.0_unigene3323:0-789;sp_v3.0_unigene3323:901-1690
sp_v3.0_unigene3323	1275	1533	sp_v3.0_unigene3323:0-789;sp_v3.0_unigene3323:901-1690
sp_v3.0_unigene3323	1535	1618	sp_v3.0_unigene3323:0-789;sp_v3.0_unigene3323:901-1690
sp_v3.0_unigene3324	135	203	sp_v3.0_unigene3324:0-1120
sp_v3.0_unigene3324	205	906	sp_v3.0_unigene3324:0-1120
sp_v3.0_unigene3324	915	1119	sp_v3.0_unigene3324:0-1120
sp_v3.0_unigene3325	80	417	sp_v3.0_unigene3325:0-657
sp_v3.0_unigene3325	430	640	sp_v3.0_unigene3325:0-657
sp_v3.0_unigene3326	0	79	sp_v3.0_unigene3326:0-1162
sp_v3.0_unigene3326	80	642	sp_v3.0_unigene3326:0-1162
sp_v3.0_unigene3326	645	1141	sp_v3.0_unigene3326:0-1162
sp_v3.0_unigene3327	0	626	sp_v3.0_unigene3327:0-1038
sp_v3.0_unigene3327	630	854	sp_v3.0_unigene3327:0-1038
sp_v3.0_unigene3327	975	1038	sp_v3.0_unigene3327:0-1038
sp_v3.0_unigene3328	0	208	sp_v3.0_unigene3328:0-789;sp_v3.0_unigene3328:1984-2773
sp_v3.0_unigene3328	225	2290	sp_v3.0_unigene3328:0-789;sp_v3.0_unigene3328:1984-2773
sp_v3.0_unigene3328	2295	2573	sp_v3.0_unigene3328:0-789;sp_v3.0_unigene3328:1984-2773
sp_v3.0_unigene3329	65	494	sp_v3.0_unigene3329:0-789;sp_v3.0_unigene3329:919-1708
sp_v3.0_unigene3329	500	1705	sp_v3.0_unigene3329:0-789;sp_v3.0_unigene3329:919-1708
sp_v3.0_unigene3330	5	364	sp_v3.0_unigene3330:0-1154
sp_v3.0_unigene3330	505	790	sp_v3.0_unigene3330:0-1154
sp_v3.0_unigene3330	860	991	sp_v3.0_unigene3330:0-1154
sp_v3.0_unigene3331	0	420	sp_v3.0_unigene3331:0-1374
sp_v3.0_unigene3331	425	636	sp_v3.0_unigene3331:0-1374
sp_v3.0_unigene3331	645	777	sp_v3.0_unigene3331:0-1374
sp_v3.0_unigene3331	780	1128	sp_v3.0_unigene3331:0-1374
sp_v3.0_unigene3331	1135	1251	sp_v3.0_unigene3331:0-1374
sp_v3.0_unigene3331	1255	1338	sp_v3.0_unigene3331:0-1374
sp_v3.0_unigene3332	5	1613	sp_v3.0_unigene3332:0-789
sp_v3.0_unigene3332	2055	2274	sp_v3.0_unigene3332:2885-3674
sp_v3.0_unigene3332	2275	2701	sp_v3.0_unigene3332:2885-3674
sp_v3.0_unigene3332	2705	3119	sp_v3.0_unigene3332:2885-3674
sp_v3.0_unigene3332	3175	3674	sp_v3.0_unigene3332:2885-3674
sp_v3.0_unigene3333	5	272	sp_v3.0_unigene3333:0-905
sp_v3.0_unigene3333	280	497	sp_v3.0_unigene3333:0-905
sp_v3.0_unigene3333	500	643	sp_v3.0_unigene3333:0-905
sp_v3.0_unigene3333	700	905	sp_v3.0_unigene3333:0-905
sp_v3.0_unigene3334	0	73	sp_v3.0_unigene3334:0-789;sp_v3.0_unigene3334:1161-1950
sp_v3.0_unigene3334	75	412	sp_v3.0_unigene3334:0-789;sp_v3.0_unigene3334:1161-1950
sp_v3.0_unigene3334	415	637	sp_v3.0_unigene3334:0-789;sp_v3.0_unigene3334:1161-1950
sp_v3.0_unigene3334	695	1117	sp_v3.0_unigene3334:0-789;sp_v3.0_unigene3334:1161-1950
sp_v3.0_unigene3334	1155	1417	sp_v3.0_unigene3334:0-789;sp_v3.0_unigene3334:1161-1950
sp_v3.0_unigene3334	1420	1497	sp_v3.0_unigene3334:0-789;sp_v3.0_unigene3334:1161-1950
sp_v3.0_unigene3334	1500	1738	sp_v3.0_unigene3334:0-789;sp_v3.0_unigene3334:1161-1950
sp_v3.0_unigene3335	10	212	sp_v3.0_unigene3335:0-789;sp_v3.0_unigene3335:920-1709
sp_v3.0_unigene3335	225	311	sp_v3.0_unigene3335:0-789;sp_v3.0_unigene3335:920-1709
sp_v3.0_unigene3335	375	607	sp_v3.0_unigene3335:0-789;sp_v3.0_unigene3335:920-1709
sp_v3.0_unigene3335	620	1025	sp_v3.0_unigene3335:0-789;sp_v3.0_unigene3335:920-1709
sp_v3.0_unigene3335	1065	1210	sp_v3.0_unigene3335:0-789;sp_v3.0_unigene3335:920-1709
sp_v3.0_unigene3335	1250	1339	sp_v3.0_unigene3335:0-789;sp_v3.0_unigene3335:920-1709
sp_v3.0_unigene3335	1455	1709	sp_v3.0_unigene3335:0-789;sp_v3.0_unigene3335:920-1709
sp_v3.0_unigene3336	0	771	sp_v3.0_unigene3336:0-789
sp_v3.0_unigene3336	775	988	sp_v3.0_unigene3336:0-789
sp_v3.0_unigene3336	990	1610	sp_v3.0_unigene3336:0-789
sp_v3.0_unigene3336	1860	2064	sp_v3.0_unigene3336:2680-3469
sp_v3.0_unigene3336	2070	2908	sp_v3.0_unigene3336:2680-3469
sp_v3.0_unigene3336	2910	3052	sp_v3.0_unigene3336:2680-3469
sp_v3.0_unigene3336	3060	3388	sp_v3.0_unigene3336:2680-3469
sp_v3.0_unigene3337	10	425	sp_v3.0_unigene3337:0-1404
sp_v3.0_unigene3337	570	641	sp_v3.0_unigene3337:0-1404
sp_v3.0_unigene3337	645	780	sp_v3.0_unigene3337:0-1404
sp_v3.0_unigene3337	835	988	sp_v3.0_unigene3337:0-1404
sp_v3.0_unigene3337	990	1323	sp_v3.0_unigene3337:0-1404
sp_v3.0_unigene3337	1325	1404	sp_v3.0_unigene3337:0-1404
sp_v3.0_unigene3338	5	212	sp_v3.0_unigene3338:0-1491
sp_v3.0_unigene3338	220	554	sp_v3.0_unigene3338:0-1491
sp_v3.0_unigene3338	570	910	sp_v3.0_unigene3338:0-1491
sp_v3.0_unigene3338	920	1482	sp_v3.0_unigene3338:0-1491
sp_v3.0_unigene3339	5	146	sp_v3.0_unigene3339:0-845
sp_v3.0_unigene3339	205	693	sp_v3.0_unigene3339:0-845
sp_v3.0_unigene3339	695	845	sp_v3.0_unigene3339:0-845
sp_v3.0_unigene3340	5	491	sp_v3.0_unigene3340:0-789;sp_v3.0_unigene3340:2104-2893
sp_v3.0_unigene3340	495	630	sp_v3.0_unigene3340:0-789;sp_v3.0_unigene3340:2104-2893
sp_v3.0_unigene3340	640	767	sp_v3.0_unigene3340:0-789;sp_v3.0_unigene3340:2104-2893
sp_v3.0_unigene3340	775	852	sp_v3.0_unigene3340:0-789;sp_v3.0_unigene3340:2104-2893
sp_v3.0_unigene3340	925	2373	sp_v3.0_unigene3340:0-789;sp_v3.0_unigene3340:2104-2893
sp_v3.0_unigene3340	2385	2752	sp_v3.0_unigene3340:0-789;sp_v3.0_unigene3340:2104-2893
sp_v3.0_unigene3341	0	153	sp_v3.0_unigene3341:0-1462
sp_v3.0_unigene3341	205	340	sp_v3.0_unigene3341:0-1462
sp_v3.0_unigene3341	350	763	sp_v3.0_unigene3341:0-1462
sp_v3.0_unigene3341	770	1414	sp_v3.0_unigene3341:0-1462
sp_v3.0_unigene3342	10	353	sp_v3.0_unigene3342:0-789;sp_v3.0_unigene3342:1098-1887
sp_v3.0_unigene3342	355	1400	sp_v3.0_unigene3342:0-789;sp_v3.0_unigene3342:1098-1887
sp_v3.0_unigene3342	1410	1542	sp_v3.0_unigene3342:0-789;sp_v3.0_unigene3342:1098-1887
sp_v3.0_unigene3342	1550	1670	sp_v3.0_unigene3342:0-789;sp_v3.0_unigene3342:1098-1887
sp_v3.0_unigene3342	1765	1887	sp_v3.0_unigene3342:0-789;sp_v3.0_unigene3342:1098-1887
sp_v3.0_unigene3343	0	142	sp_v3.0_unigene3343:0-1310
sp_v3.0_unigene3343	145	213	sp_v3.0_unigene3343:0-1310
sp_v3.0_unigene3343	225	357	sp_v3.0_unigene3343:0-1310
sp_v3.0_unigene3343	360	502	sp_v3.0_unigene3343:0-1310
sp_v3.0_unigene3343	505	763	sp_v3.0_unigene3343:0-1310
sp_v3.0_unigene3343	765	1310	sp_v3.0_unigene3343:0-1310
sp_v3.0_unigene3344	0	977	sp_v3.0_unigene3344:0-789;sp_v3.0_unigene3344:1318-2107
sp_v3.0_unigene3344	980	1049	sp_v3.0_unigene3344:0-789;sp_v3.0_unigene3344:1318-2107
sp_v3.0_unigene3344	1050	1133	sp_v3.0_unigene3344:0-789;sp_v3.0_unigene3344:1318-2107
sp_v3.0_unigene3344	1185	1339	sp_v3.0_unigene3344:0-789;sp_v3.0_unigene3344:1318-2107
sp_v3.0_unigene3344	1345	1743	sp_v3.0_unigene3344:0-789;sp_v3.0_unigene3344:1318-2107
sp_v3.0_unigene3344	1885	2107	sp_v3.0_unigene3344:0-789;sp_v3.0_unigene3344:1318-2107
sp_v3.0_unigene3345	205	283	sp_v3.0_unigene3345:0-1406
sp_v3.0_unigene3345	285	474	sp_v3.0_unigene3345:0-1406
sp_v3.0_unigene3345	485	626	sp_v3.0_unigene3345:0-1406
sp_v3.0_unigene3345	635	714	sp_v3.0_unigene3345:0-1406
sp_v3.0_unigene3345	715	775	sp_v3.0_unigene3345:0-1406
sp_v3.0_unigene3345	780	1406	sp_v3.0_unigene3345:0-1406
sp_v3.0_unigene3346	0	203	sp_v3.0_unigene3346:0-789;sp_v3.0_unigene3346:1871-2660
sp_v3.0_unigene3346	210	843	sp_v3.0_unigene3346:0-789;sp_v3.0_unigene3346:1871-2660
sp_v3.0_unigene3346	845	979	sp_v3.0_unigene3346:0-789;sp_v3.0_unigene3346:1871-2660
sp_v3.0_unigene3346	980	1531	sp_v3.0_unigene3346:0-789;sp_v3.0_unigene3346:1871-2660
sp_v3.0_unigene3346	1545	2236	sp_v3.0_unigene3346:0-789;sp_v3.0_unigene3346:1871-2660
sp_v3.0_unigene3346	2240	2660	sp_v3.0_unigene3346:0-789;sp_v3.0_unigene3346:1871-2660
sp_v3.0_unigene3347	0	272	sp_v3.0_unigene3347:0-809
sp_v3.0_unigene3347	275	646	sp_v3.0_unigene3347:0-809
sp_v3.0_unigene3347	675	808	sp_v3.0_unigene3347:0-809
sp_v3.0_unigene3348	10	766	sp_v3.0_unigene3348:0-789;sp_v3.0_unigene3348:1403-2192
sp_v3.0_unigene3348	775	2027	sp_v3.0_unigene3348:0-789;sp_v3.0_unigene3348:1403-2192
sp_v3.0_unigene3348	2035	2160	sp_v3.0_unigene3348:0-789;sp_v3.0_unigene3348:1403-2192
sp_v3.0_unigene3349	0	503	sp_v3.0_unigene3349:0-1105
sp_v3.0_unigene3349	505	784	sp_v3.0_unigene3349:0-1105
sp_v3.0_unigene3349	785	971	sp_v3.0_unigene3349:0-1105
sp_v3.0_unigene3350	0	142	sp_v3.0_unigene3350:0-789
sp_v3.0_unigene3350	145	282	sp_v3.0_unigene3350:0-789
sp_v3.0_unigene3350	285	1037	sp_v3.0_unigene3350:0-789
sp_v3.0_unigene3350	1060	1130	sp_v3.0_unigene3350:0-789
sp_v3.0_unigene3350	1135	1263	sp_v3.0_unigene3350:0-789
sp_v3.0_unigene3350	1270	1532	sp_v3.0_unigene3350:0-789
sp_v3.0_unigene3350	1535	1618	sp_v3.0_unigene3350:0-789
sp_v3.0_unigene3350	3112	4426	sp_v3.0_unigene3350:3907-4696
sp_v3.0_unigene3350	4427	4682	sp_v3.0_unigene3350:3907-4696
sp_v3.0_unigene3351	0	2254	sp_v3.0_unigene3351:0-789;sp_v3.0_unigene3351:1465-2254
sp_v3.0_unigene3352	0	554	sp_v3.0_unigene3352:0-1398
sp_v3.0_unigene3352	555	702	sp_v3.0_unigene3352:0-1398
sp_v3.0_unigene3352	715	848	sp_v3.0_unigene3352:0-1398
sp_v3.0_unigene3352	850	984	sp_v3.0_unigene3352:0-1398
sp_v3.0_unigene3352	985	1054	sp_v3.0_unigene3352:0-1398
sp_v3.0_unigene3352	1055	1398	sp_v3.0_unigene3352:0-1398
sp_v3.0_unigene3353	0	200	sp_v3.0_unigene3353:0-789;sp_v3.0_unigene3353:2118-2907
sp_v3.0_unigene3353	205	344	sp_v3.0_unigene3353:0-789;sp_v3.0_unigene3353:2118-2907
sp_v3.0_unigene3353	365	626	sp_v3.0_unigene3353:0-789;sp_v3.0_unigene3353:2118-2907
sp_v3.0_unigene3353	645	1053	sp_v3.0_unigene3353:0-789;sp_v3.0_unigene3353:2118-2907
sp_v3.0_unigene3353	1065	1193	sp_v3.0_unigene3353:0-789;sp_v3.0_unigene3353:2118-2907
sp_v3.0_unigene3353	1205	1403	sp_v3.0_unigene3353:0-789;sp_v3.0_unigene3353:2118-2907
sp_v3.0_unigene3353	1410	1679	sp_v3.0_unigene3353:0-789;sp_v3.0_unigene3353:2118-2907
sp_v3.0_unigene3353	1685	1883	sp_v3.0_unigene3353:0-789;sp_v3.0_unigene3353:2118-2907
sp_v3.0_unigene3353	1905	2445	sp_v3.0_unigene3353:0-789;sp_v3.0_unigene3353:2118-2907
sp_v3.0_unigene3353	2460	2652	sp_v3.0_unigene3353:0-789;sp_v3.0_unigene3353:2118-2907
sp_v3.0_unigene3353	2660	2881	sp_v3.0_unigene3353:0-789;sp_v3.0_unigene3353:2118-2907
sp_v3.0_unigene3354	5	206	sp_v3.0_unigene3354:0-789;sp_v3.0_unigene3354:972-1761
sp_v3.0_unigene3354	210	291	sp_v3.0_unigene3354:0-789;sp_v3.0_unigene3354:972-1761
sp_v3.0_unigene3354	295	428	sp_v3.0_unigene3354:0-789;sp_v3.0_unigene3354:972-1761
sp_v3.0_unigene3354	430	910	sp_v3.0_unigene3354:0-789;sp_v3.0_unigene3354:972-1761
sp_v3.0_unigene3354	925	1274	sp_v3.0_unigene3354:0-789;sp_v3.0_unigene3354:972-1761
sp_v3.0_unigene3354	1275	1350	sp_v3.0_unigene3354:0-789;sp_v3.0_unigene3354:972-1761
sp_v3.0_unigene3354	1470	1747	sp_v3.0_unigene3354:0-789;sp_v3.0_unigene3354:972-1761
sp_v3.0_unigene3355	210	572	sp_v3.0_unigene3355:0-789;sp_v3.0_unigene3355:1178-1967
sp_v3.0_unigene3355	1050	1757	sp_v3.0_unigene3355:0-789;sp_v3.0_unigene3355:1178-1967
sp_v3.0_unigene3355	1830	1949	sp_v3.0_unigene3355:0-789;sp_v3.0_unigene3355:1178-1967
sp_v3.0_unigene3356	0	427	sp_v3.0_unigene3356:0-540
sp_v3.0_unigene3356	435	540	sp_v3.0_unigene3356:0-540
sp_v3.0_unigene3357	65	481	sp_v3.0_unigene3357:0-780
sp_v3.0_unigene3357	485	780	sp_v3.0_unigene3357:0-780
sp_v3.0_unigene3358	0	291	sp_v3.0_unigene3358:0-990
sp_v3.0_unigene3358	295	434	sp_v3.0_unigene3358:0-990
sp_v3.0_unigene3358	435	990	sp_v3.0_unigene3358:0-990
sp_v3.0_unigene3359	0	222	sp_v3.0_unigene3359:0-789;sp_v3.0_unigene3359:1353-2142
sp_v3.0_unigene3359	225	1145	sp_v3.0_unigene3359:0-789;sp_v3.0_unigene3359:1353-2142
sp_v3.0_unigene3359	1190	1256	sp_v3.0_unigene3359:0-789;sp_v3.0_unigene3359:1353-2142
sp_v3.0_unigene3359	1260	2024	sp_v3.0_unigene3359:0-789;sp_v3.0_unigene3359:1353-2142
sp_v3.0_unigene3359	2025	2142	sp_v3.0_unigene3359:0-789;sp_v3.0_unigene3359:1353-2142
sp_v3.0_unigene3360	75	430	sp_v3.0_unigene3360:0-1341
sp_v3.0_unigene3360	435	501	sp_v3.0_unigene3360:0-1341
sp_v3.0_unigene3360	505	1341	sp_v3.0_unigene3360:0-1341
sp_v3.0_unigene3361	0	128	sp_v3.0_unigene3361:0-789;sp_v3.0_unigene3361:1086-1875
sp_v3.0_unigene3361	295	556	sp_v3.0_unigene3361:0-789;sp_v3.0_unigene3361:1086-1875
sp_v3.0_unigene3361	560	709	sp_v3.0_unigene3361:0-789;sp_v3.0_unigene3361:1086-1875
sp_v3.0_unigene3361	710	1272	sp_v3.0_unigene3361:0-789;sp_v3.0_unigene3361:1086-1875
sp_v3.0_unigene3361	1275	1340	sp_v3.0_unigene3361:0-789;sp_v3.0_unigene3361:1086-1875
sp_v3.0_unigene3361	1415	1875	sp_v3.0_unigene3361:0-789;sp_v3.0_unigene3361:1086-1875
sp_v3.0_unigene3362	10	218	sp_v3.0_unigene3362:0-789;sp_v3.0_unigene3362:1791-2580
sp_v3.0_unigene3362	225	1491	sp_v3.0_unigene3362:0-789;sp_v3.0_unigene3362:1791-2580
sp_v3.0_unigene3362	1510	2580	sp_v3.0_unigene3362:0-789;sp_v3.0_unigene3362:1791-2580
sp_v3.0_unigene3363	0	357	sp_v3.0_unigene3363:0-789;sp_v3.0_unigene3363:1815-2604
sp_v3.0_unigene3363	365	780	sp_v3.0_unigene3363:0-789;sp_v3.0_unigene3363:1815-2604
sp_v3.0_unigene3363	785	1114	sp_v3.0_unigene3363:0-789;sp_v3.0_unigene3363:1815-2604
sp_v3.0_unigene3363	1125	1188	sp_v3.0_unigene3363:0-789;sp_v3.0_unigene3363:1815-2604
sp_v3.0_unigene3363	1200	1893	sp_v3.0_unigene3363:0-789;sp_v3.0_unigene3363:1815-2604
sp_v3.0_unigene3363	1895	2314	sp_v3.0_unigene3363:0-789;sp_v3.0_unigene3363:1815-2604
sp_v3.0_unigene3363	2315	2392	sp_v3.0_unigene3363:0-789;sp_v3.0_unigene3363:1815-2604
sp_v3.0_unigene3363	2395	2523	sp_v3.0_unigene3363:0-789;sp_v3.0_unigene3363:1815-2604
sp_v3.0_unigene3363	2530	2603	sp_v3.0_unigene3363:0-789;sp_v3.0_unigene3363:1815-2604
sp_v3.0_unigene3364	0	629	sp_v3.0_unigene3364:0-789;sp_v3.0_unigene3364:1790-2579
sp_v3.0_unigene3364	630	832	sp_v3.0_unigene3364:0-789;sp_v3.0_unigene3364:1790-2579
sp_v3.0_unigene3364	1195	1544	sp_v3.0_unigene3364:0-789;sp_v3.0_unigene3364:1790-2579
sp_v3.0_unigene3364	1545	1822	sp_v3.0_unigene3364:0-789;sp_v3.0_unigene3364:1790-2579
sp_v3.0_unigene3364	1830	2383	sp_v3.0_unigene3364:0-789;sp_v3.0_unigene3364:1790-2579
sp_v3.0_unigene3364	2450	2579	sp_v3.0_unigene3364:0-789;sp_v3.0_unigene3364:1790-2579
sp_v3.0_unigene3365	0	132	sp_v3.0_unigene3365:0-843
sp_v3.0_unigene3365	150	843	sp_v3.0_unigene3365:0-843
sp_v3.0_unigene3366	5	201	sp_v3.0_unigene3366:0-789;sp_v3.0_unigene3366:919-1708
sp_v3.0_unigene3366	215	349	sp_v3.0_unigene3366:0-789;sp_v3.0_unigene3366:919-1708
sp_v3.0_unigene3366	420	1045	sp_v3.0_unigene3366:0-789;sp_v3.0_unigene3366:919-1708
sp_v3.0_unigene3366	1050	1691	sp_v3.0_unigene3366:0-789;sp_v3.0_unigene3366:919-1708
sp_v3.0_unigene3367	5	569	sp_v3.0_unigene3367:0-1287
sp_v3.0_unigene3367	575	1287	sp_v3.0_unigene3367:0-1287
sp_v3.0_unigene3369	135	904	sp_v3.0_unigene3369:0-911
sp_v3.0_unigene3370	65	362	sp_v3.0_unigene3370:0-789;sp_v3.0_unigene3370:1151-1940
sp_v3.0_unigene3370	365	560	sp_v3.0_unigene3370:0-789;sp_v3.0_unigene3370:1151-1940
sp_v3.0_unigene3370	565	840	sp_v3.0_unigene3370:0-789;sp_v3.0_unigene3370:1151-1940
sp_v3.0_unigene3370	845	1190	sp_v3.0_unigene3370:0-789;sp_v3.0_unigene3370:1151-1940
sp_v3.0_unigene3370	1260	1400	sp_v3.0_unigene3370:0-789;sp_v3.0_unigene3370:1151-1940
sp_v3.0_unigene3370	1465	1612	sp_v3.0_unigene3370:0-789;sp_v3.0_unigene3370:1151-1940
sp_v3.0_unigene3370	1620	1940	sp_v3.0_unigene3370:0-789;sp_v3.0_unigene3370:1151-1940
sp_v3.0_unigene3371	155	633	sp_v3.0_unigene3371:0-690
sp_v3.0_unigene3371	635	690	sp_v3.0_unigene3371:0-690
sp_v3.0_unigene3372	10	78	sp_v3.0_unigene3372:0-1444
sp_v3.0_unigene3372	80	1265	sp_v3.0_unigene3372:0-1444
sp_v3.0_unigene3373	15	1836	sp_v3.0_unigene3373:0-789;sp_v3.0_unigene3373:1047-1836
sp_v3.0_unigene3374	0	904	sp_v3.0_unigene3374:0-789;sp_v3.0_unigene3374:1492-2281
sp_v3.0_unigene3374	910	1389	sp_v3.0_unigene3374:0-789;sp_v3.0_unigene3374:1492-2281
sp_v3.0_unigene3374	1395	1814	sp_v3.0_unigene3374:0-789;sp_v3.0_unigene3374:1492-2281
sp_v3.0_unigene3374	1835	2246	sp_v3.0_unigene3374:0-789;sp_v3.0_unigene3374:1492-2281
sp_v3.0_unigene3375	65	496	sp_v3.0_unigene3375:0-789;sp_v3.0_unigene3375:1324-2113
sp_v3.0_unigene3375	500	980	sp_v3.0_unigene3375:0-789;sp_v3.0_unigene3375:1324-2113
sp_v3.0_unigene3375	985	1059	sp_v3.0_unigene3375:0-789;sp_v3.0_unigene3375:1324-2113
sp_v3.0_unigene3375	1060	1186	sp_v3.0_unigene3375:0-789;sp_v3.0_unigene3375:1324-2113
sp_v3.0_unigene3375	1190	1622	sp_v3.0_unigene3375:0-789;sp_v3.0_unigene3375:1324-2113
sp_v3.0_unigene3375	1815	2094	sp_v3.0_unigene3375:0-789;sp_v3.0_unigene3375:1324-2113
sp_v3.0_unigene3376	0	279	sp_v3.0_unigene3376:0-472
sp_v3.0_unigene3376	280	472	sp_v3.0_unigene3376:0-472
sp_v3.0_unigene3377	10	147	sp_v3.0_unigene3377:0-1212
sp_v3.0_unigene3377	150	553	sp_v3.0_unigene3377:0-1212
sp_v3.0_unigene3377	555	849	sp_v3.0_unigene3377:0-1212
sp_v3.0_unigene3377	920	1060	sp_v3.0_unigene3377:0-1212
sp_v3.0_unigene3378	0	1903	sp_v3.0_unigene3378:0-789;sp_v3.0_unigene3378:1221-2010
sp_v3.0_unigene3379	5	131	sp_v3.0_unigene3379:0-789;sp_v3.0_unigene3379:1415-2204
sp_v3.0_unigene3379	135	1187	sp_v3.0_unigene3379:0-789;sp_v3.0_unigene3379:1415-2204
sp_v3.0_unigene3379	1190	2028	sp_v3.0_unigene3379:0-789;sp_v3.0_unigene3379:1415-2204
sp_v3.0_unigene3379	2040	2180	sp_v3.0_unigene3379:0-789;sp_v3.0_unigene3379:1415-2204
sp_v3.0_unigene3380	5	1618	sp_v3.0_unigene3380:0-789
sp_v3.0_unigene3380	2578	4197	sp_v3.0_unigene3380:3408-4197
sp_v3.0_unigene3381	10	217	sp_v3.0_unigene3381:0-1543
sp_v3.0_unigene3381	225	357	sp_v3.0_unigene3381:0-1543
sp_v3.0_unigene3381	365	497	sp_v3.0_unigene3381:0-1543
sp_v3.0_unigene3381	505	1486	sp_v3.0_unigene3381:0-1543
sp_v3.0_unigene3382	0	207	sp_v3.0_unigene3382:0-789;sp_v3.0_unigene3382:2371-3160
sp_v3.0_unigene3382	215	409	sp_v3.0_unigene3382:0-789;sp_v3.0_unigene3382:2371-3160
sp_v3.0_unigene3382	410	773	sp_v3.0_unigene3382:0-789;sp_v3.0_unigene3382:2371-3160
sp_v3.0_unigene3382	1045	3160	sp_v3.0_unigene3382:0-789;sp_v3.0_unigene3382:2371-3160
sp_v3.0_unigene3383	0	552	sp_v3.0_unigene3383:0-789;sp_v3.0_unigene3383:1835-2624
sp_v3.0_unigene3383	555	632	sp_v3.0_unigene3383:0-789;sp_v3.0_unigene3383:1835-2624
sp_v3.0_unigene3383	645	1532	sp_v3.0_unigene3383:0-789;sp_v3.0_unigene3383:1835-2624
sp_v3.0_unigene3383	1545	1952	sp_v3.0_unigene3383:0-789;sp_v3.0_unigene3383:1835-2624
sp_v3.0_unigene3383	1960	2322	sp_v3.0_unigene3383:0-789;sp_v3.0_unigene3383:1835-2624
sp_v3.0_unigene3383	2325	2507	sp_v3.0_unigene3383:0-789;sp_v3.0_unigene3383:1835-2624
sp_v3.0_unigene3384	0	358	sp_v3.0_unigene3384:0-789;sp_v3.0_unigene3384:1644-2433
sp_v3.0_unigene3384	360	585	sp_v3.0_unigene3384:0-789;sp_v3.0_unigene3384:1644-2433
sp_v3.0_unigene3384	600	1164	sp_v3.0_unigene3384:0-789;sp_v3.0_unigene3384:1644-2433
sp_v3.0_unigene3384	1280	1349	sp_v3.0_unigene3384:0-789;sp_v3.0_unigene3384:1644-2433
sp_v3.0_unigene3384	1365	2091	sp_v3.0_unigene3384:0-789;sp_v3.0_unigene3384:1644-2433
sp_v3.0_unigene3384	2165	2367	sp_v3.0_unigene3384:0-789;sp_v3.0_unigene3384:1644-2433
sp_v3.0_unigene3385	5	217	sp_v3.0_unigene3385:0-1000
sp_v3.0_unigene3385	220	427	sp_v3.0_unigene3385:0-1000
sp_v3.0_unigene3385	430	631	sp_v3.0_unigene3385:0-1000
sp_v3.0_unigene3385	640	837	sp_v3.0_unigene3385:0-1000
sp_v3.0_unigene3385	850	990	sp_v3.0_unigene3385:0-1000
sp_v3.0_unigene3386	10	79	sp_v3.0_unigene3386:0-1067
sp_v3.0_unigene3386	80	144	sp_v3.0_unigene3386:0-1067
sp_v3.0_unigene3386	150	1067	sp_v3.0_unigene3386:0-1067
sp_v3.0_unigene3387	75	213	sp_v3.0_unigene3387:0-1285
sp_v3.0_unigene3387	215	1111	sp_v3.0_unigene3387:0-1285
sp_v3.0_unigene3387	1115	1276	sp_v3.0_unigene3387:0-1285
sp_v3.0_unigene3388	70	210	sp_v3.0_unigene3388:0-789
sp_v3.0_unigene3388	215	342	sp_v3.0_unigene3388:0-789
sp_v3.0_unigene3388	505	623	sp_v3.0_unigene3388:0-789
sp_v3.0_unigene3388	1120	1248	sp_v3.0_unigene3388:0-789
sp_v3.0_unigene3388	1330	1462	sp_v3.0_unigene3388:0-789
sp_v3.0_unigene3388	1470	1585	sp_v3.0_unigene3388:0-789
sp_v3.0_unigene3388	4172	4243	sp_v3.0_unigene3388:5002-5791
sp_v3.0_unigene3388	4247	4529	sp_v3.0_unigene3388:5002-5791
sp_v3.0_unigene3388	4612	4886	sp_v3.0_unigene3388:5002-5791
sp_v3.0_unigene3388	4887	5301	sp_v3.0_unigene3388:5002-5791
sp_v3.0_unigene3388	5302	5436	sp_v3.0_unigene3388:5002-5791
sp_v3.0_unigene3388	5437	5725	sp_v3.0_unigene3388:5002-5791
sp_v3.0_unigene3389	0	69	sp_v3.0_unigene3389:0-789;sp_v3.0_unigene3389:2149-2938
sp_v3.0_unigene3389	80	938	sp_v3.0_unigene3389:0-789;sp_v3.0_unigene3389:2149-2938
sp_v3.0_unigene3389	1045	1343	sp_v3.0_unigene3389:0-789;sp_v3.0_unigene3389:2149-2938
sp_v3.0_unigene3389	1345	1973	sp_v3.0_unigene3389:0-789;sp_v3.0_unigene3389:2149-2938
sp_v3.0_unigene3389	2025	2478	sp_v3.0_unigene3389:0-789;sp_v3.0_unigene3389:2149-2938
sp_v3.0_unigene3389	2530	2814	sp_v3.0_unigene3389:0-789;sp_v3.0_unigene3389:2149-2938
sp_v3.0_unigene3390	0	499	sp_v3.0_unigene3390:0-1091
sp_v3.0_unigene3390	500	926	sp_v3.0_unigene3390:0-1091
sp_v3.0_unigene3391	0	73	sp_v3.0_unigene3391:0-1121
sp_v3.0_unigene3391	80	204	sp_v3.0_unigene3391:0-1121
sp_v3.0_unigene3391	205	1121	sp_v3.0_unigene3391:0-1121
sp_v3.0_unigene3392	0	139	sp_v3.0_unigene3392:0-951
sp_v3.0_unigene3392	140	215	sp_v3.0_unigene3392:0-951
sp_v3.0_unigene3392	220	294	sp_v3.0_unigene3392:0-951
sp_v3.0_unigene3392	645	934	sp_v3.0_unigene3392:0-951
sp_v3.0_unigene3393	0	69	sp_v3.0_unigene3393:0-789
sp_v3.0_unigene3393	75	219	sp_v3.0_unigene3393:0-789
sp_v3.0_unigene3393	225	852	sp_v3.0_unigene3393:0-789
sp_v3.0_unigene3393	910	997	sp_v3.0_unigene3393:0-789
sp_v3.0_unigene3393	1095	1584	sp_v3.0_unigene3393:0-789
sp_v3.0_unigene3393	1755	1895	sp_v3.0_unigene3393:2581-3370
sp_v3.0_unigene3393	1905	2542	sp_v3.0_unigene3393:2581-3370
sp_v3.0_unigene3393	2545	3164	sp_v3.0_unigene3393:2581-3370
sp_v3.0_unigene3393	3175	3369	sp_v3.0_unigene3393:2581-3370
sp_v3.0_unigene3394	150	288	sp_v3.0_unigene3394:0-1496
sp_v3.0_unigene3394	295	844	sp_v3.0_unigene3394:0-1496
sp_v3.0_unigene3394	845	1182	sp_v3.0_unigene3394:0-1496
sp_v3.0_unigene3394	1205	1480	sp_v3.0_unigene3394:0-1496
sp_v3.0_unigene3395	5	138	sp_v3.0_unigene3395:0-789
sp_v3.0_unigene3395	145	422	sp_v3.0_unigene3395:0-789
sp_v3.0_unigene3395	425	622	sp_v3.0_unigene3395:0-789
sp_v3.0_unigene3395	625	971	sp_v3.0_unigene3395:0-789
sp_v3.0_unigene3395	975	1052	sp_v3.0_unigene3395:0-789
sp_v3.0_unigene3395	1060	1261	sp_v3.0_unigene3395:0-789
sp_v3.0_unigene3395	1270	1626	sp_v3.0_unigene3395:0-789
sp_v3.0_unigene3395	2240	2450	sp_v3.0_unigene3395:2993-3782
sp_v3.0_unigene3395	2520	3006	sp_v3.0_unigene3395:2993-3782
sp_v3.0_unigene3395	3235	3417	sp_v3.0_unigene3395:2993-3782
sp_v3.0_unigene3395	3455	3662	sp_v3.0_unigene3395:2993-3782
sp_v3.0_unigene3396	15	83	sp_v3.0_unigene3396:0-789
sp_v3.0_unigene3396	85	555	sp_v3.0_unigene3396:0-789
sp_v3.0_unigene3396	560	991	sp_v3.0_unigene3396:0-789
sp_v3.0_unigene3396	1050	1167	sp_v3.0_unigene3396:0-789
sp_v3.0_unigene3396	1200	1329	sp_v3.0_unigene3396:0-789
sp_v3.0_unigene3396	1335	1417	sp_v3.0_unigene3396:0-789
sp_v3.0_unigene3396	1420	1488	sp_v3.0_unigene3396:0-789
sp_v3.0_unigene3396	1495	1584	sp_v3.0_unigene3396:0-789
sp_v3.0_unigene3396	2290	2636	sp_v3.0_unigene3396:3098-3887
sp_v3.0_unigene3396	2950	3092	sp_v3.0_unigene3396:3098-3887
sp_v3.0_unigene3396	3100	3172	sp_v3.0_unigene3396:3098-3887
sp_v3.0_unigene3396	3180	3804	sp_v3.0_unigene3396:3098-3887
sp_v3.0_unigene3396	3805	3879	sp_v3.0_unigene3396:3098-3887
sp_v3.0_unigene3397	0	208	sp_v3.0_unigene3397:0-797
sp_v3.0_unigene3397	210	352	sp_v3.0_unigene3397:0-797
sp_v3.0_unigene3397	360	429	sp_v3.0_unigene3397:0-797
sp_v3.0_unigene3397	430	762	sp_v3.0_unigene3397:0-797
sp_v3.0_unigene3398	0	621	sp_v3.0_unigene3398:0-996
sp_v3.0_unigene3398	630	975	sp_v3.0_unigene3398:0-996
sp_v3.0_unigene3399	0	64	sp_v3.0_unigene3399:0-789;sp_v3.0_unigene3399:960-1749
sp_v3.0_unigene3399	65	133	sp_v3.0_unigene3399:0-789;sp_v3.0_unigene3399:960-1749
sp_v3.0_unigene3399	150	643	sp_v3.0_unigene3399:0-789;sp_v3.0_unigene3399:960-1749
sp_v3.0_unigene3399	645	1749	sp_v3.0_unigene3399:0-789;sp_v3.0_unigene3399:960-1749
sp_v3.0_unigene3400	0	141	sp_v3.0_unigene3400:0-1260
sp_v3.0_unigene3400	150	971	sp_v3.0_unigene3400:0-1260
sp_v3.0_unigene3400	990	1203	sp_v3.0_unigene3400:0-1260
sp_v3.0_unigene3401	0	151	sp_v3.0_unigene3401:0-1350
sp_v3.0_unigene3401	155	554	sp_v3.0_unigene3401:0-1350
sp_v3.0_unigene3401	555	690	sp_v3.0_unigene3401:0-1350
sp_v3.0_unigene3401	695	1297	sp_v3.0_unigene3401:0-1350
sp_v3.0_unigene3402	0	217	sp_v3.0_unigene3402:0-1525
sp_v3.0_unigene3402	290	1525	sp_v3.0_unigene3402:0-1525
sp_v3.0_unigene3403	0	133	sp_v3.0_unigene3403:0-789;sp_v3.0_unigene3403:1179-1968
sp_v3.0_unigene3403	135	211	sp_v3.0_unigene3403:0-789;sp_v3.0_unigene3403:1179-1968
sp_v3.0_unigene3403	220	483	sp_v3.0_unigene3403:0-789;sp_v3.0_unigene3403:1179-1968
sp_v3.0_unigene3403	485	553	sp_v3.0_unigene3403:0-789;sp_v3.0_unigene3403:1179-1968
sp_v3.0_unigene3403	555	695	sp_v3.0_unigene3403:0-789;sp_v3.0_unigene3403:1179-1968
sp_v3.0_unigene3403	765	980	sp_v3.0_unigene3403:0-789;sp_v3.0_unigene3403:1179-1968
sp_v3.0_unigene3403	990	1111	sp_v3.0_unigene3403:0-789;sp_v3.0_unigene3403:1179-1968
sp_v3.0_unigene3403	1115	1255	sp_v3.0_unigene3403:0-789;sp_v3.0_unigene3403:1179-1968
sp_v3.0_unigene3403	1265	1411	sp_v3.0_unigene3403:0-789;sp_v3.0_unigene3403:1179-1968
sp_v3.0_unigene3403	1415	1624	sp_v3.0_unigene3403:0-789;sp_v3.0_unigene3403:1179-1968
sp_v3.0_unigene3403	1625	1967	sp_v3.0_unigene3403:0-789;sp_v3.0_unigene3403:1179-1968
sp_v3.0_unigene3404	0	136	sp_v3.0_unigene3404:0-789
sp_v3.0_unigene3404	140	208	sp_v3.0_unigene3404:0-789
sp_v3.0_unigene3404	220	289	sp_v3.0_unigene3404:0-789
sp_v3.0_unigene3404	295	906	sp_v3.0_unigene3404:0-789
sp_v3.0_unigene3404	920	1183	sp_v3.0_unigene3404:0-789
sp_v3.0_unigene3404	1200	1603	sp_v3.0_unigene3404:0-789
sp_v3.0_unigene3404	2025	2244	sp_v3.0_unigene3404:2854-3643
sp_v3.0_unigene3404	2245	2389	sp_v3.0_unigene3404:2854-3643
sp_v3.0_unigene3404	2390	2587	sp_v3.0_unigene3404:2854-3643
sp_v3.0_unigene3404	2590	2798	sp_v3.0_unigene3404:2854-3643
sp_v3.0_unigene3404	2810	3088	sp_v3.0_unigene3404:2854-3643
sp_v3.0_unigene3404	3090	3162	sp_v3.0_unigene3404:2854-3643
sp_v3.0_unigene3404	3165	3284	sp_v3.0_unigene3404:2854-3643
sp_v3.0_unigene3404	3285	3643	sp_v3.0_unigene3404:2854-3643
sp_v3.0_unigene3405	5	494	sp_v3.0_unigene3405:0-789;sp_v3.0_unigene3405:823-1612
sp_v3.0_unigene3405	495	635	sp_v3.0_unigene3405:0-789;sp_v3.0_unigene3405:823-1612
sp_v3.0_unigene3405	640	779	sp_v3.0_unigene3405:0-789;sp_v3.0_unigene3405:823-1612
sp_v3.0_unigene3405	780	1609	sp_v3.0_unigene3405:0-789;sp_v3.0_unigene3405:823-1612
sp_v3.0_unigene3406	5	765	sp_v3.0_unigene3406:0-789;sp_v3.0_unigene3406:1681-2470
sp_v3.0_unigene3406	770	1392	sp_v3.0_unigene3406:0-789;sp_v3.0_unigene3406:1681-2470
sp_v3.0_unigene3406	1400	1678	sp_v3.0_unigene3406:0-789;sp_v3.0_unigene3406:1681-2470
sp_v3.0_unigene3406	1680	1881	sp_v3.0_unigene3406:0-789;sp_v3.0_unigene3406:1681-2470
sp_v3.0_unigene3406	1885	2111	sp_v3.0_unigene3406:0-789;sp_v3.0_unigene3406:1681-2470
sp_v3.0_unigene3406	2115	2308	sp_v3.0_unigene3406:0-789;sp_v3.0_unigene3406:1681-2470
sp_v3.0_unigene3406	2320	2446	sp_v3.0_unigene3406:0-789;sp_v3.0_unigene3406:1681-2470
sp_v3.0_unigene3407	5	141	sp_v3.0_unigene3407:0-789;sp_v3.0_unigene3407:1240-2029
sp_v3.0_unigene3407	280	498	sp_v3.0_unigene3407:0-789;sp_v3.0_unigene3407:1240-2029
sp_v3.0_unigene3407	500	1264	sp_v3.0_unigene3407:0-789;sp_v3.0_unigene3407:1240-2029
sp_v3.0_unigene3407	1265	1392	sp_v3.0_unigene3407:0-789;sp_v3.0_unigene3407:1240-2029
sp_v3.0_unigene3407	1395	1547	sp_v3.0_unigene3407:0-789;sp_v3.0_unigene3407:1240-2029
sp_v3.0_unigene3407	1550	1965	sp_v3.0_unigene3407:0-789;sp_v3.0_unigene3407:1240-2029
sp_v3.0_unigene3407	1975	2029	sp_v3.0_unigene3407:0-789;sp_v3.0_unigene3407:1240-2029
sp_v3.0_unigene3408	0	484	sp_v3.0_unigene3408:0-789;sp_v3.0_unigene3408:1859-2648
sp_v3.0_unigene3408	485	2030	sp_v3.0_unigene3408:0-789;sp_v3.0_unigene3408:1859-2648
sp_v3.0_unigene3408	2165	2648	sp_v3.0_unigene3408:0-789;sp_v3.0_unigene3408:1859-2648
sp_v3.0_unigene3409	0	570	sp_v3.0_unigene3409:0-789;sp_v3.0_unigene3409:1779-2568
sp_v3.0_unigene3409	575	920	sp_v3.0_unigene3409:0-789;sp_v3.0_unigene3409:1779-2568
sp_v3.0_unigene3409	925	1048	sp_v3.0_unigene3409:0-789;sp_v3.0_unigene3409:1779-2568
sp_v3.0_unigene3409	1050	1606	sp_v3.0_unigene3409:0-789;sp_v3.0_unigene3409:1779-2568
sp_v3.0_unigene3409	1625	1954	sp_v3.0_unigene3409:0-789;sp_v3.0_unigene3409:1779-2568
sp_v3.0_unigene3409	1970	2158	sp_v3.0_unigene3409:0-789;sp_v3.0_unigene3409:1779-2568
sp_v3.0_unigene3409	2170	2387	sp_v3.0_unigene3409:0-789;sp_v3.0_unigene3409:1779-2568
sp_v3.0_unigene3409	2390	2568	sp_v3.0_unigene3409:0-789;sp_v3.0_unigene3409:1779-2568
sp_v3.0_unigene3410	15	203	sp_v3.0_unigene3410:0-789;sp_v3.0_unigene3410:1237-2026
sp_v3.0_unigene3410	205	550	sp_v3.0_unigene3410:0-789;sp_v3.0_unigene3410:1237-2026
sp_v3.0_unigene3410	560	635	sp_v3.0_unigene3410:0-789;sp_v3.0_unigene3410:1237-2026
sp_v3.0_unigene3410	645	830	sp_v3.0_unigene3410:0-789;sp_v3.0_unigene3410:1237-2026
sp_v3.0_unigene3410	835	987	sp_v3.0_unigene3410:0-789;sp_v3.0_unigene3410:1237-2026
sp_v3.0_unigene3410	990	1620	sp_v3.0_unigene3410:0-789;sp_v3.0_unigene3410:1237-2026
sp_v3.0_unigene3410	1625	1757	sp_v3.0_unigene3410:0-789;sp_v3.0_unigene3410:1237-2026
sp_v3.0_unigene3410	1815	2026	sp_v3.0_unigene3410:0-789;sp_v3.0_unigene3410:1237-2026
sp_v3.0_unigene3411	0	341	sp_v3.0_unigene3411:0-789;sp_v3.0_unigene3411:977-1766
sp_v3.0_unigene3411	345	1766	sp_v3.0_unigene3411:0-789;sp_v3.0_unigene3411:977-1766
sp_v3.0_unigene3412	0	283	sp_v3.0_unigene3412:0-789;sp_v3.0_unigene3412:2021-2810
sp_v3.0_unigene3412	285	494	sp_v3.0_unigene3412:0-789;sp_v3.0_unigene3412:2021-2810
sp_v3.0_unigene3412	505	1954	sp_v3.0_unigene3412:0-789;sp_v3.0_unigene3412:2021-2810
sp_v3.0_unigene3412	1955	2390	sp_v3.0_unigene3412:0-789;sp_v3.0_unigene3412:2021-2810
sp_v3.0_unigene3412	2395	2798	sp_v3.0_unigene3412:0-789;sp_v3.0_unigene3412:2021-2810
sp_v3.0_unigene3413	15	355	sp_v3.0_unigene3413:0-789
sp_v3.0_unigene3413	420	644	sp_v3.0_unigene3413:0-789
sp_v3.0_unigene3413	650	908	sp_v3.0_unigene3413:0-789
sp_v3.0_unigene3413	910	1174	sp_v3.0_unigene3413:0-789
sp_v3.0_unigene3413	1180	1352	sp_v3.0_unigene3413:0-789
sp_v3.0_unigene3413	1400	1548	sp_v3.0_unigene3413:0-789
sp_v3.0_unigene3413	1710	1849	sp_v3.0_unigene3413:2536-3325
sp_v3.0_unigene3413	1850	1922	sp_v3.0_unigene3413:2536-3325
sp_v3.0_unigene3413	2010	3037	sp_v3.0_unigene3413:2536-3325
sp_v3.0_unigene3413	3095	3325	sp_v3.0_unigene3413:2536-3325
sp_v3.0_unigene3414	65	353	sp_v3.0_unigene3414:0-789;sp_v3.0_unigene3414:1438-2227
sp_v3.0_unigene3414	355	639	sp_v3.0_unigene3414:0-789;sp_v3.0_unigene3414:1438-2227
sp_v3.0_unigene3414	640	2034	sp_v3.0_unigene3414:0-789;sp_v3.0_unigene3414:1438-2227
sp_v3.0_unigene3415	145	1061	sp_v3.0_unigene3415:0-789;sp_v3.0_unigene3415:1522-2311
sp_v3.0_unigene3415	1065	1182	sp_v3.0_unigene3415:0-789;sp_v3.0_unigene3415:1522-2311
sp_v3.0_unigene3415	1195	1394	sp_v3.0_unigene3415:0-789;sp_v3.0_unigene3415:1522-2311
sp_v3.0_unigene3415	1400	1540	sp_v3.0_unigene3415:0-789;sp_v3.0_unigene3415:1522-2311
sp_v3.0_unigene3415	1555	2236	sp_v3.0_unigene3415:0-789;sp_v3.0_unigene3415:1522-2311
sp_v3.0_unigene3415	2240	2311	sp_v3.0_unigene3415:0-789;sp_v3.0_unigene3415:1522-2311
sp_v3.0_unigene3416	205	355	sp_v3.0_unigene3416:0-789;sp_v3.0_unigene3416:1790-2579
sp_v3.0_unigene3416	1540	2319	sp_v3.0_unigene3416:0-789;sp_v3.0_unigene3416:1790-2579
sp_v3.0_unigene3416	2325	2579	sp_v3.0_unigene3416:0-789;sp_v3.0_unigene3416:1790-2579
sp_v3.0_unigene3417	70	701	sp_v3.0_unigene3417:0-1577
sp_v3.0_unigene3417	710	854	sp_v3.0_unigene3417:0-1577
sp_v3.0_unigene3417	990	1189	sp_v3.0_unigene3417:0-1577
sp_v3.0_unigene3418	0	1181	sp_v3.0_unigene3418:0-789;sp_v3.0_unigene3418:835-1624
sp_v3.0_unigene3418	1265	1624	sp_v3.0_unigene3418:0-789;sp_v3.0_unigene3418:835-1624
sp_v3.0_unigene3419	135	413	sp_v3.0_unigene3419:0-789;sp_v3.0_unigene3419:1704-2493
sp_v3.0_unigene3419	435	710	sp_v3.0_unigene3419:0-789;sp_v3.0_unigene3419:1704-2493
sp_v3.0_unigene3419	745	1477	sp_v3.0_unigene3419:0-789;sp_v3.0_unigene3419:1704-2493
sp_v3.0_unigene3419	1485	1673	sp_v3.0_unigene3419:0-789;sp_v3.0_unigene3419:1704-2493
sp_v3.0_unigene3419	1680	1879	sp_v3.0_unigene3419:0-789;sp_v3.0_unigene3419:1704-2493
sp_v3.0_unigene3419	1885	2021	sp_v3.0_unigene3419:0-789;sp_v3.0_unigene3419:1704-2493
sp_v3.0_unigene3419	2025	2220	sp_v3.0_unigene3419:0-789;sp_v3.0_unigene3419:1704-2493
sp_v3.0_unigene3419	2230	2374	sp_v3.0_unigene3419:0-789;sp_v3.0_unigene3419:1704-2493
sp_v3.0_unigene3420	0	217	sp_v3.0_unigene3420:0-789;sp_v3.0_unigene3420:1303-2092
sp_v3.0_unigene3420	225	425	sp_v3.0_unigene3420:0-789;sp_v3.0_unigene3420:1303-2092
sp_v3.0_unigene3420	430	555	sp_v3.0_unigene3420:0-789;sp_v3.0_unigene3420:1303-2092
sp_v3.0_unigene3420	910	1037	sp_v3.0_unigene3420:0-789;sp_v3.0_unigene3420:1303-2092
sp_v3.0_unigene3420	1205	1426	sp_v3.0_unigene3420:0-789;sp_v3.0_unigene3420:1303-2092
sp_v3.0_unigene3420	1555	2092	sp_v3.0_unigene3420:0-789;sp_v3.0_unigene3420:1303-2092
sp_v3.0_unigene3421	0	137	sp_v3.0_unigene3421:0-789;sp_v3.0_unigene3421:1147-1936
sp_v3.0_unigene3421	145	553	sp_v3.0_unigene3421:0-789;sp_v3.0_unigene3421:1147-1936
sp_v3.0_unigene3421	670	1037	sp_v3.0_unigene3421:0-789;sp_v3.0_unigene3421:1147-1936
sp_v3.0_unigene3421	1065	1814	sp_v3.0_unigene3421:0-789;sp_v3.0_unigene3421:1147-1936
sp_v3.0_unigene3422	0	1066	sp_v3.0_unigene3422:0-1425
sp_v3.0_unigene3422	1120	1357	sp_v3.0_unigene3422:0-1425
sp_v3.0_unigene3423	0	136	sp_v3.0_unigene3423:0-1213
sp_v3.0_unigene3423	155	1181	sp_v3.0_unigene3423:0-1213
sp_v3.0_unigene3424	0	560	sp_v3.0_unigene3424:0-789;sp_v3.0_unigene3424:2199-2988
sp_v3.0_unigene3424	570	907	sp_v3.0_unigene3424:0-789;sp_v3.0_unigene3424:2199-2988
sp_v3.0_unigene3424	910	1113	sp_v3.0_unigene3424:0-789;sp_v3.0_unigene3424:2199-2988
sp_v3.0_unigene3424	1125	1192	sp_v3.0_unigene3424:0-789;sp_v3.0_unigene3424:2199-2988
sp_v3.0_unigene3424	1195	1470	sp_v3.0_unigene3424:0-789;sp_v3.0_unigene3424:2199-2988
sp_v3.0_unigene3424	1485	1690	sp_v3.0_unigene3424:0-789;sp_v3.0_unigene3424:2199-2988
sp_v3.0_unigene3424	1695	2444	sp_v3.0_unigene3424:0-789;sp_v3.0_unigene3424:2199-2988
sp_v3.0_unigene3424	2445	2861	sp_v3.0_unigene3424:0-789;sp_v3.0_unigene3424:2199-2988
sp_v3.0_unigene3425	0	415	sp_v3.0_unigene3425:0-562
sp_v3.0_unigene3425	435	562	sp_v3.0_unigene3425:0-562
sp_v3.0_unigene3426	0	872	sp_v3.0_unigene3426:0-789;sp_v3.0_unigene3426:1202-1991
sp_v3.0_unigene3426	950	1949	sp_v3.0_unigene3426:0-789;sp_v3.0_unigene3426:1202-1991
sp_v3.0_unigene3427	0	415	sp_v3.0_unigene3427:0-789;sp_v3.0_unigene3427:1098-1887
sp_v3.0_unigene3427	420	498	sp_v3.0_unigene3427:0-789;sp_v3.0_unigene3427:1098-1887
sp_v3.0_unigene3427	500	692	sp_v3.0_unigene3427:0-789;sp_v3.0_unigene3427:1098-1887
sp_v3.0_unigene3427	695	1542	sp_v3.0_unigene3427:0-789;sp_v3.0_unigene3427:1098-1887
sp_v3.0_unigene3427	1615	1886	sp_v3.0_unigene3427:0-789;sp_v3.0_unigene3427:1098-1887
sp_v3.0_unigene3428	0	282	sp_v3.0_unigene3428:0-1513
sp_v3.0_unigene3428	285	901	sp_v3.0_unigene3428:0-1513
sp_v3.0_unigene3428	905	1120	sp_v3.0_unigene3428:0-1513
sp_v3.0_unigene3428	1125	1339	sp_v3.0_unigene3428:0-1513
sp_v3.0_unigene3429	0	70	sp_v3.0_unigene3429:0-789;sp_v3.0_unigene3429:2138-2927
sp_v3.0_unigene3429	115	263	sp_v3.0_unigene3429:0-789;sp_v3.0_unigene3429:2138-2927
sp_v3.0_unigene3429	265	678	sp_v3.0_unigene3429:0-789;sp_v3.0_unigene3429:2138-2927
sp_v3.0_unigene3429	685	1045	sp_v3.0_unigene3429:0-789;sp_v3.0_unigene3429:2138-2927
sp_v3.0_unigene3429	1115	1530	sp_v3.0_unigene3429:0-789;sp_v3.0_unigene3429:2138-2927
sp_v3.0_unigene3429	1535	1941	sp_v3.0_unigene3429:0-789;sp_v3.0_unigene3429:2138-2927
sp_v3.0_unigene3429	1945	2299	sp_v3.0_unigene3429:0-789;sp_v3.0_unigene3429:2138-2927
sp_v3.0_unigene3429	2300	2927	sp_v3.0_unigene3429:0-789;sp_v3.0_unigene3429:2138-2927
sp_v3.0_unigene3430	0	69	sp_v3.0_unigene3430:0-789
sp_v3.0_unigene3430	75	149	sp_v3.0_unigene3430:0-789
sp_v3.0_unigene3430	155	934	sp_v3.0_unigene3430:0-789
sp_v3.0_unigene3430	935	1079	sp_v3.0_unigene3430:0-789
sp_v3.0_unigene3430	1085	1359	sp_v3.0_unigene3430:0-789
sp_v3.0_unigene3430	1420	1623	sp_v3.0_unigene3430:0-789
sp_v3.0_unigene3430	2390	2570	sp_v3.0_unigene3430:3200-3989
sp_v3.0_unigene3430	2600	3161	sp_v3.0_unigene3430:3200-3989
sp_v3.0_unigene3430	3210	3352	sp_v3.0_unigene3430:3200-3989
sp_v3.0_unigene3430	3355	3424	sp_v3.0_unigene3430:3200-3989
sp_v3.0_unigene3430	3440	3633	sp_v3.0_unigene3430:3200-3989
sp_v3.0_unigene3430	3645	3714	sp_v3.0_unigene3430:3200-3989
sp_v3.0_unigene3430	3715	3985	sp_v3.0_unigene3430:3200-3989
sp_v3.0_unigene3431	15	282	sp_v3.0_unigene3431:0-708
sp_v3.0_unigene3431	290	708	sp_v3.0_unigene3431:0-708
sp_v3.0_unigene3432	0	494	sp_v3.0_unigene3432:0-844
sp_v3.0_unigene3432	645	844	sp_v3.0_unigene3432:0-844
sp_v3.0_unigene3433	0	214	sp_v3.0_unigene3433:0-789;sp_v3.0_unigene3433:994-1783
sp_v3.0_unigene3433	215	1107	sp_v3.0_unigene3433:0-789;sp_v3.0_unigene3433:994-1783
sp_v3.0_unigene3433	1115	1202	sp_v3.0_unigene3433:0-789;sp_v3.0_unigene3433:994-1783
sp_v3.0_unigene3433	1205	1478	sp_v3.0_unigene3433:0-789;sp_v3.0_unigene3433:994-1783
sp_v3.0_unigene3433	1480	1613	sp_v3.0_unigene3433:0-789;sp_v3.0_unigene3433:994-1783
sp_v3.0_unigene3433	1675	1745	sp_v3.0_unigene3433:0-789;sp_v3.0_unigene3433:994-1783
sp_v3.0_unigene3434	5	484	sp_v3.0_unigene3434:0-789;sp_v3.0_unigene3434:1327-2116
sp_v3.0_unigene3434	505	768	sp_v3.0_unigene3434:0-789;sp_v3.0_unigene3434:1327-2116
sp_v3.0_unigene3434	770	842	sp_v3.0_unigene3434:0-789;sp_v3.0_unigene3434:1327-2116
sp_v3.0_unigene3434	845	1264	sp_v3.0_unigene3434:0-789;sp_v3.0_unigene3434:1327-2116
sp_v3.0_unigene3434	1535	1741	sp_v3.0_unigene3434:0-789;sp_v3.0_unigene3434:1327-2116
sp_v3.0_unigene3434	1900	2032	sp_v3.0_unigene3434:0-789;sp_v3.0_unigene3434:1327-2116
sp_v3.0_unigene3435	0	149	sp_v3.0_unigene3435:0-789
sp_v3.0_unigene3435	150	277	sp_v3.0_unigene3435:0-789
sp_v3.0_unigene3435	290	367	sp_v3.0_unigene3435:0-789
sp_v3.0_unigene3435	385	997	sp_v3.0_unigene3435:0-789
sp_v3.0_unigene3435	1000	1614	sp_v3.0_unigene3435:0-789
sp_v3.0_unigene3435	1800	2098	sp_v3.0_unigene3435:2628-3417
sp_v3.0_unigene3435	2100	2449	sp_v3.0_unigene3435:2628-3417
sp_v3.0_unigene3435	2450	3310	sp_v3.0_unigene3435:2628-3417
sp_v3.0_unigene3436	10	294	sp_v3.0_unigene3436:0-789;sp_v3.0_unigene3436:893-1682
sp_v3.0_unigene3436	295	495	sp_v3.0_unigene3436:0-789;sp_v3.0_unigene3436:893-1682
sp_v3.0_unigene3436	505	1603	sp_v3.0_unigene3436:0-789;sp_v3.0_unigene3436:893-1682
sp_v3.0_unigene3436	1605	1672	sp_v3.0_unigene3436:0-789;sp_v3.0_unigene3436:893-1682
sp_v3.0_unigene3437	0	343	sp_v3.0_unigene3437:0-789;sp_v3.0_unigene3437:1513-2302
sp_v3.0_unigene3437	425	552	sp_v3.0_unigene3437:0-789;sp_v3.0_unigene3437:1513-2302
sp_v3.0_unigene3437	625	1064	sp_v3.0_unigene3437:0-789;sp_v3.0_unigene3437:1513-2302
sp_v3.0_unigene3437	1260	1403	sp_v3.0_unigene3437:0-789;sp_v3.0_unigene3437:1513-2302
sp_v3.0_unigene3438	0	69	sp_v3.0_unigene3438:0-591
sp_v3.0_unigene3438	70	346	sp_v3.0_unigene3438:0-591
sp_v3.0_unigene3438	365	555	sp_v3.0_unigene3438:0-591
sp_v3.0_unigene3439	0	410	sp_v3.0_unigene3439:0-789;sp_v3.0_unigene3439:1071-1860
sp_v3.0_unigene3439	430	1461	sp_v3.0_unigene3439:0-789;sp_v3.0_unigene3439:1071-1860
sp_v3.0_unigene3439	1465	1612	sp_v3.0_unigene3439:0-789;sp_v3.0_unigene3439:1071-1860
sp_v3.0_unigene3439	1615	1689	sp_v3.0_unigene3439:0-789;sp_v3.0_unigene3439:1071-1860
sp_v3.0_unigene3439	1690	1817	sp_v3.0_unigene3439:0-789;sp_v3.0_unigene3439:1071-1860
sp_v3.0_unigene3440	0	68	sp_v3.0_unigene3440:0-789;sp_v3.0_unigene3440:2220-3009
sp_v3.0_unigene3440	70	350	sp_v3.0_unigene3440:0-789;sp_v3.0_unigene3440:2220-3009
sp_v3.0_unigene3440	365	489	sp_v3.0_unigene3440:0-789;sp_v3.0_unigene3440:2220-3009
sp_v3.0_unigene3440	495	642	sp_v3.0_unigene3440:0-789;sp_v3.0_unigene3440:2220-3009
sp_v3.0_unigene3440	645	761	sp_v3.0_unigene3440:0-789;sp_v3.0_unigene3440:2220-3009
sp_v3.0_unigene3440	785	1537	sp_v3.0_unigene3440:0-789;sp_v3.0_unigene3440:2220-3009
sp_v3.0_unigene3440	1610	1753	sp_v3.0_unigene3440:0-789;sp_v3.0_unigene3440:2220-3009
sp_v3.0_unigene3440	1760	2863	sp_v3.0_unigene3440:0-789;sp_v3.0_unigene3440:2220-3009
sp_v3.0_unigene3440	2935	3009	sp_v3.0_unigene3440:0-789;sp_v3.0_unigene3440:2220-3009
sp_v3.0_unigene3441	10	627	sp_v3.0_unigene3441:0-789;sp_v3.0_unigene3441:1186-1975
sp_v3.0_unigene3441	630	908	sp_v3.0_unigene3441:0-789;sp_v3.0_unigene3441:1186-1975
sp_v3.0_unigene3441	910	1250	sp_v3.0_unigene3441:0-789;sp_v3.0_unigene3441:1186-1975
sp_v3.0_unigene3441	1255	1479	sp_v3.0_unigene3441:0-789;sp_v3.0_unigene3441:1186-1975
sp_v3.0_unigene3441	1485	1598	sp_v3.0_unigene3441:0-789;sp_v3.0_unigene3441:1186-1975
sp_v3.0_unigene3441	1605	1690	sp_v3.0_unigene3441:0-789;sp_v3.0_unigene3441:1186-1975
sp_v3.0_unigene3442	5	341	sp_v3.0_unigene3442:0-1170
sp_v3.0_unigene3442	350	556	sp_v3.0_unigene3442:0-1170
sp_v3.0_unigene3442	630	843	sp_v3.0_unigene3442:0-1170
sp_v3.0_unigene3442	855	1170	sp_v3.0_unigene3442:0-1170
sp_v3.0_unigene3443	0	133	sp_v3.0_unigene3443:0-789;sp_v3.0_unigene3443:1410-2199
sp_v3.0_unigene3443	135	899	sp_v3.0_unigene3443:0-789;sp_v3.0_unigene3443:1410-2199
sp_v3.0_unigene3443	905	1824	sp_v3.0_unigene3443:0-789;sp_v3.0_unigene3443:1410-2199
sp_v3.0_unigene3443	1825	1896	sp_v3.0_unigene3443:0-789;sp_v3.0_unigene3443:1410-2199
sp_v3.0_unigene3443	1905	2114	sp_v3.0_unigene3443:0-789;sp_v3.0_unigene3443:1410-2199
sp_v3.0_unigene3444	10	1599	sp_v3.0_unigene3444:0-789
sp_v3.0_unigene3444	2215	2655	sp_v3.0_unigene3444:3043-3832
sp_v3.0_unigene3444	2705	2988	sp_v3.0_unigene3444:3043-3832
sp_v3.0_unigene3444	3070	3543	sp_v3.0_unigene3444:3043-3832
sp_v3.0_unigene3444	3550	3832	sp_v3.0_unigene3444:3043-3832
sp_v3.0_unigene3445	0	67	sp_v3.0_unigene3445:0-789;sp_v3.0_unigene3445:1056-1845
sp_v3.0_unigene3445	75	218	sp_v3.0_unigene3445:0-789;sp_v3.0_unigene3445:1056-1845
sp_v3.0_unigene3445	220	1126	sp_v3.0_unigene3445:0-789;sp_v3.0_unigene3445:1056-1845
sp_v3.0_unigene3445	1130	1477	sp_v3.0_unigene3445:0-789;sp_v3.0_unigene3445:1056-1845
sp_v3.0_unigene3445	1485	1760	sp_v3.0_unigene3445:0-789;sp_v3.0_unigene3445:1056-1845
sp_v3.0_unigene3446	65	130	sp_v3.0_unigene3446:0-789;sp_v3.0_unigene3446:1020-1809
sp_v3.0_unigene3446	135	557	sp_v3.0_unigene3446:0-789;sp_v3.0_unigene3446:1020-1809
sp_v3.0_unigene3446	565	845	sp_v3.0_unigene3446:0-789;sp_v3.0_unigene3446:1020-1809
sp_v3.0_unigene3446	855	974	sp_v3.0_unigene3446:0-789;sp_v3.0_unigene3446:1020-1809
sp_v3.0_unigene3446	990	1809	sp_v3.0_unigene3446:0-789;sp_v3.0_unigene3446:1020-1809
sp_v3.0_unigene3447	5	216	sp_v3.0_unigene3447:0-1355
sp_v3.0_unigene3447	220	429	sp_v3.0_unigene3447:0-1355
sp_v3.0_unigene3447	430	759	sp_v3.0_unigene3447:0-1355
sp_v3.0_unigene3447	765	983	sp_v3.0_unigene3447:0-1355
sp_v3.0_unigene3447	985	1048	sp_v3.0_unigene3447:0-1355
sp_v3.0_unigene3447	1050	1197	sp_v3.0_unigene3447:0-1355
sp_v3.0_unigene3447	1200	1266	sp_v3.0_unigene3447:0-1355
sp_v3.0_unigene3447	1270	1341	sp_v3.0_unigene3447:0-1355
sp_v3.0_unigene3448	0	76	sp_v3.0_unigene3448:0-948
sp_v3.0_unigene3448	85	205	sp_v3.0_unigene3448:0-948
sp_v3.0_unigene3448	285	637	sp_v3.0_unigene3448:0-948
sp_v3.0_unigene3448	640	920	sp_v3.0_unigene3448:0-948
sp_v3.0_unigene3449	0	80	sp_v3.0_unigene3449:0-942
sp_v3.0_unigene3449	85	934	sp_v3.0_unigene3449:0-942
sp_v3.0_unigene3450	65	484	sp_v3.0_unigene3450:0-789;sp_v3.0_unigene3450:909-1698
sp_v3.0_unigene3450	485	981	sp_v3.0_unigene3450:0-789;sp_v3.0_unigene3450:909-1698
sp_v3.0_unigene3450	985	1194	sp_v3.0_unigene3450:0-789;sp_v3.0_unigene3450:909-1698
sp_v3.0_unigene3450	1200	1685	sp_v3.0_unigene3450:0-789;sp_v3.0_unigene3450:909-1698
sp_v3.0_unigene3451	0	76	sp_v3.0_unigene3451:0-789;sp_v3.0_unigene3451:1255-2044
sp_v3.0_unigene3451	80	770	sp_v3.0_unigene3451:0-789;sp_v3.0_unigene3451:1255-2044
sp_v3.0_unigene3451	785	1463	sp_v3.0_unigene3451:0-789;sp_v3.0_unigene3451:1255-2044
sp_v3.0_unigene3451	1465	1534	sp_v3.0_unigene3451:0-789;sp_v3.0_unigene3451:1255-2044
sp_v3.0_unigene3451	1535	1830	sp_v3.0_unigene3451:0-789;sp_v3.0_unigene3451:1255-2044
sp_v3.0_unigene3451	1835	2034	sp_v3.0_unigene3451:0-789;sp_v3.0_unigene3451:1255-2044
sp_v3.0_unigene3452	0	689	sp_v3.0_unigene3452:0-841
sp_v3.0_unigene3452	705	841	sp_v3.0_unigene3452:0-841
sp_v3.0_unigene3453	0	639	sp_v3.0_unigene3453:0-1241
sp_v3.0_unigene3453	645	766	sp_v3.0_unigene3453:0-1241
sp_v3.0_unigene3453	785	974	sp_v3.0_unigene3453:0-1241
sp_v3.0_unigene3453	980	1055	sp_v3.0_unigene3453:0-1241
sp_v3.0_unigene3453	1115	1241	sp_v3.0_unigene3453:0-1241
sp_v3.0_unigene3454	80	1517	sp_v3.0_unigene3454:0-1517
sp_v3.0_unigene3455	15	556	sp_v3.0_unigene3455:0-596
sp_v3.0_unigene3456	155	709	sp_v3.0_unigene3456:0-789;sp_v3.0_unigene3456:969-1758
sp_v3.0_unigene3456	710	1758	sp_v3.0_unigene3456:0-789;sp_v3.0_unigene3456:969-1758
sp_v3.0_unigene3457	65	563	sp_v3.0_unigene3457:0-789;sp_v3.0_unigene3457:1581-2370
sp_v3.0_unigene3457	565	639	sp_v3.0_unigene3457:0-789;sp_v3.0_unigene3457:1581-2370
sp_v3.0_unigene3457	645	768	sp_v3.0_unigene3457:0-789;sp_v3.0_unigene3457:1581-2370
sp_v3.0_unigene3457	770	1601	sp_v3.0_unigene3457:0-789;sp_v3.0_unigene3457:1581-2370
sp_v3.0_unigene3457	1610	1820	sp_v3.0_unigene3457:0-789;sp_v3.0_unigene3457:1581-2370
sp_v3.0_unigene3457	1830	2111	sp_v3.0_unigene3457:0-789;sp_v3.0_unigene3457:1581-2370
sp_v3.0_unigene3457	2115	2233	sp_v3.0_unigene3457:0-789;sp_v3.0_unigene3457:1581-2370
sp_v3.0_unigene3457	2235	2370	sp_v3.0_unigene3457:0-789;sp_v3.0_unigene3457:1581-2370
sp_v3.0_unigene3458	65	713	sp_v3.0_unigene3458:0-1378
sp_v3.0_unigene3458	715	1378	sp_v3.0_unigene3458:0-1378
sp_v3.0_unigene3459	150	355	sp_v3.0_unigene3459:0-1085
sp_v3.0_unigene3459	366	643	sp_v3.0_unigene3459:0-1085
sp_v3.0_unigene3459	646	978	sp_v3.0_unigene3459:0-1085
sp_v3.0_unigene3460	0	2624	sp_v3.0_unigene3460:0-789;sp_v3.0_unigene3460:1835-2624
sp_v3.0_unigene3461	140	640	sp_v3.0_unigene3461:0-1217
sp_v3.0_unigene3461	645	781	sp_v3.0_unigene3461:0-1217
sp_v3.0_unigene3461	785	924	sp_v3.0_unigene3461:0-1217
sp_v3.0_unigene3461	950	1163	sp_v3.0_unigene3461:0-1217
sp_v3.0_unigene3462	5	348	sp_v3.0_unigene3462:0-953
sp_v3.0_unigene3462	360	555	sp_v3.0_unigene3462:0-953
sp_v3.0_unigene3462	570	920	sp_v3.0_unigene3462:0-953
sp_v3.0_unigene3463	0	277	sp_v3.0_unigene3463:0-1474
sp_v3.0_unigene3463	280	713	sp_v3.0_unigene3463:0-1474
sp_v3.0_unigene3463	715	924	sp_v3.0_unigene3463:0-1474
sp_v3.0_unigene3463	925	1052	sp_v3.0_unigene3463:0-1474
sp_v3.0_unigene3463	1125	1402	sp_v3.0_unigene3463:0-1474
sp_v3.0_unigene3464	10	360	sp_v3.0_unigene3464:0-789;sp_v3.0_unigene3464:1231-2020
sp_v3.0_unigene3464	365	555	sp_v3.0_unigene3464:0-789;sp_v3.0_unigene3464:1231-2020
sp_v3.0_unigene3464	565	1970	sp_v3.0_unigene3464:0-789;sp_v3.0_unigene3464:1231-2020
sp_v3.0_unigene3465	0	504	sp_v3.0_unigene3465:0-789;sp_v3.0_unigene3465:2100-2889
sp_v3.0_unigene3465	865	1069	sp_v3.0_unigene3465:0-789;sp_v3.0_unigene3465:2100-2889
sp_v3.0_unigene3465	1080	1430	sp_v3.0_unigene3465:0-789;sp_v3.0_unigene3465:2100-2889
sp_v3.0_unigene3465	1705	2412	sp_v3.0_unigene3465:0-789;sp_v3.0_unigene3465:2100-2889
sp_v3.0_unigene3465	2490	2747	sp_v3.0_unigene3465:0-789;sp_v3.0_unigene3465:2100-2889
sp_v3.0_unigene3465	2750	2888	sp_v3.0_unigene3465:0-789;sp_v3.0_unigene3465:2100-2889
sp_v3.0_unigene3466	0	286	sp_v3.0_unigene3466:0-937
sp_v3.0_unigene3466	345	472	sp_v3.0_unigene3466:0-937
sp_v3.0_unigene3466	475	937	sp_v3.0_unigene3466:0-937
sp_v3.0_unigene3467	15	220	sp_v3.0_unigene3467:0-789;sp_v3.0_unigene3467:1416-2205
sp_v3.0_unigene3467	225	342	sp_v3.0_unigene3467:0-789;sp_v3.0_unigene3467:1416-2205
sp_v3.0_unigene3467	355	483	sp_v3.0_unigene3467:0-789;sp_v3.0_unigene3467:1416-2205
sp_v3.0_unigene3467	500	637	sp_v3.0_unigene3467:0-789;sp_v3.0_unigene3467:1416-2205
sp_v3.0_unigene3467	645	776	sp_v3.0_unigene3467:0-789;sp_v3.0_unigene3467:1416-2205
sp_v3.0_unigene3467	780	2205	sp_v3.0_unigene3467:0-789;sp_v3.0_unigene3467:1416-2205
sp_v3.0_unigene3468	0	424	sp_v3.0_unigene3468:0-789;sp_v3.0_unigene3468:992-1781
sp_v3.0_unigene3468	560	703	sp_v3.0_unigene3468:0-789;sp_v3.0_unigene3468:992-1781
sp_v3.0_unigene3468	705	774	sp_v3.0_unigene3468:0-789;sp_v3.0_unigene3468:992-1781
sp_v3.0_unigene3468	780	1185	sp_v3.0_unigene3468:0-789;sp_v3.0_unigene3468:992-1781
sp_v3.0_unigene3468	1195	1746	sp_v3.0_unigene3468:0-789;sp_v3.0_unigene3468:992-1781
sp_v3.0_unigene3469	205	505	sp_v3.0_unigene3469:0-1494
sp_v3.0_unigene3469	555	837	sp_v3.0_unigene3469:0-1494
sp_v3.0_unigene3469	840	1134	sp_v3.0_unigene3469:0-1494
sp_v3.0_unigene3469	1185	1323	sp_v3.0_unigene3469:0-1494
sp_v3.0_unigene3469	1335	1472	sp_v3.0_unigene3469:0-1494
sp_v3.0_unigene3470	10	424	sp_v3.0_unigene3470:0-789;sp_v3.0_unigene3470:1035-1824
sp_v3.0_unigene3470	425	712	sp_v3.0_unigene3470:0-789;sp_v3.0_unigene3470:1035-1824
sp_v3.0_unigene3470	715	1053	sp_v3.0_unigene3470:0-789;sp_v3.0_unigene3470:1035-1824
sp_v3.0_unigene3470	1060	1468	sp_v3.0_unigene3470:0-789;sp_v3.0_unigene3470:1035-1824
sp_v3.0_unigene3470	1475	1626	sp_v3.0_unigene3470:0-789;sp_v3.0_unigene3470:1035-1824
sp_v3.0_unigene3471	15	424	sp_v3.0_unigene3471:0-1136
sp_v3.0_unigene3471	425	561	sp_v3.0_unigene3471:0-1136
sp_v3.0_unigene3471	575	1123	sp_v3.0_unigene3471:0-1136
sp_v3.0_unigene3472	0	206	sp_v3.0_unigene3472:0-740
sp_v3.0_unigene3472	225	740	sp_v3.0_unigene3472:0-740
sp_v3.0_unigene3473	0	135	sp_v3.0_unigene3473:0-789;sp_v3.0_unigene3473:2224-3013
sp_v3.0_unigene3473	150	487	sp_v3.0_unigene3473:0-789;sp_v3.0_unigene3473:2224-3013
sp_v3.0_unigene3473	490	558	sp_v3.0_unigene3473:0-789;sp_v3.0_unigene3473:2224-3013
sp_v3.0_unigene3473	560	700	sp_v3.0_unigene3473:0-789;sp_v3.0_unigene3473:2224-3013
sp_v3.0_unigene3473	705	1047	sp_v3.0_unigene3473:0-789;sp_v3.0_unigene3473:2224-3013
sp_v3.0_unigene3473	1050	1127	sp_v3.0_unigene3473:0-789;sp_v3.0_unigene3473:2224-3013
sp_v3.0_unigene3473	1130	1606	sp_v3.0_unigene3473:0-789;sp_v3.0_unigene3473:2224-3013
sp_v3.0_unigene3473	1625	2168	sp_v3.0_unigene3473:0-789;sp_v3.0_unigene3473:2224-3013
sp_v3.0_unigene3473	2180	2302	sp_v3.0_unigene3473:0-789;sp_v3.0_unigene3473:2224-3013
sp_v3.0_unigene3473	2320	2588	sp_v3.0_unigene3473:0-789;sp_v3.0_unigene3473:2224-3013
sp_v3.0_unigene3473	2595	2858	sp_v3.0_unigene3473:0-789;sp_v3.0_unigene3473:2224-3013
sp_v3.0_unigene3473	2870	3009	sp_v3.0_unigene3473:0-789;sp_v3.0_unigene3473:2224-3013
sp_v3.0_unigene3474	0	357	sp_v3.0_unigene3474:0-950
sp_v3.0_unigene3474	360	911	sp_v3.0_unigene3474:0-950
sp_v3.0_unigene3475	0	358	sp_v3.0_unigene3475:0-363
sp_v3.0_unigene3476	0	287	sp_v3.0_unigene3476:0-789;sp_v3.0_unigene3476:1492-2281
sp_v3.0_unigene3476	290	703	sp_v3.0_unigene3476:0-789;sp_v3.0_unigene3476:1492-2281
sp_v3.0_unigene3476	780	849	sp_v3.0_unigene3476:0-789;sp_v3.0_unigene3476:1492-2281
sp_v3.0_unigene3476	850	1259	sp_v3.0_unigene3476:0-789;sp_v3.0_unigene3476:1492-2281
sp_v3.0_unigene3476	1265	1408	sp_v3.0_unigene3476:0-789;sp_v3.0_unigene3476:1492-2281
sp_v3.0_unigene3476	1415	1889	sp_v3.0_unigene3476:0-789;sp_v3.0_unigene3476:1492-2281
sp_v3.0_unigene3476	1890	2035	sp_v3.0_unigene3476:0-789;sp_v3.0_unigene3476:1492-2281
sp_v3.0_unigene3476	2095	2240	sp_v3.0_unigene3476:0-789;sp_v3.0_unigene3476:1492-2281
sp_v3.0_unigene3477	70	228	sp_v3.0_unigene3477:0-789;sp_v3.0_unigene3477:2103-2892
sp_v3.0_unigene3477	275	343	sp_v3.0_unigene3477:0-789;sp_v3.0_unigene3477:2103-2892
sp_v3.0_unigene3477	345	498	sp_v3.0_unigene3477:0-789;sp_v3.0_unigene3477:2103-2892
sp_v3.0_unigene3477	505	761	sp_v3.0_unigene3477:0-789;sp_v3.0_unigene3477:2103-2892
sp_v3.0_unigene3477	765	1253	sp_v3.0_unigene3477:0-789;sp_v3.0_unigene3477:2103-2892
sp_v3.0_unigene3477	1265	1469	sp_v3.0_unigene3477:0-789;sp_v3.0_unigene3477:2103-2892
sp_v3.0_unigene3477	1470	1819	sp_v3.0_unigene3477:0-789;sp_v3.0_unigene3477:2103-2892
sp_v3.0_unigene3477	1825	2240	sp_v3.0_unigene3477:0-789;sp_v3.0_unigene3477:2103-2892
sp_v3.0_unigene3477	2255	2598	sp_v3.0_unigene3477:0-789;sp_v3.0_unigene3477:2103-2892
sp_v3.0_unigene3477	2600	2667	sp_v3.0_unigene3477:0-789;sp_v3.0_unigene3477:2103-2892
sp_v3.0_unigene3477	2670	2861	sp_v3.0_unigene3477:0-789;sp_v3.0_unigene3477:2103-2892
sp_v3.0_unigene3478	15	762	sp_v3.0_unigene3478:0-1337
sp_v3.0_unigene3478	775	1056	sp_v3.0_unigene3478:0-1337
sp_v3.0_unigene3478	1065	1336	sp_v3.0_unigene3478:0-1337
sp_v3.0_unigene3479	0	143	sp_v3.0_unigene3479:0-789;sp_v3.0_unigene3479:2260-3049
sp_v3.0_unigene3479	150	428	sp_v3.0_unigene3479:0-789;sp_v3.0_unigene3479:2260-3049
sp_v3.0_unigene3479	500	633	sp_v3.0_unigene3479:0-789;sp_v3.0_unigene3479:2260-3049
sp_v3.0_unigene3479	645	760	sp_v3.0_unigene3479:0-789;sp_v3.0_unigene3479:2260-3049
sp_v3.0_unigene3479	765	3002	sp_v3.0_unigene3479:0-789;sp_v3.0_unigene3479:2260-3049
sp_v3.0_unigene3480	0	72	sp_v3.0_unigene3480:0-789;sp_v3.0_unigene3480:2338-3127
sp_v3.0_unigene3480	280	414	sp_v3.0_unigene3480:0-789;sp_v3.0_unigene3480:2338-3127
sp_v3.0_unigene3480	430	839	sp_v3.0_unigene3480:0-789;sp_v3.0_unigene3480:2338-3127
sp_v3.0_unigene3480	855	2254	sp_v3.0_unigene3480:0-789;sp_v3.0_unigene3480:2338-3127
sp_v3.0_unigene3480	2255	3068	sp_v3.0_unigene3480:0-789;sp_v3.0_unigene3480:2338-3127
sp_v3.0_unigene3481	0	71	sp_v3.0_unigene3481:0-973
sp_v3.0_unigene3481	75	223	sp_v3.0_unigene3481:0-973
sp_v3.0_unigene3481	555	710	sp_v3.0_unigene3481:0-973
sp_v3.0_unigene3481	760	973	sp_v3.0_unigene3481:0-973
sp_v3.0_unigene3482	10	136	sp_v3.0_unigene3482:0-789;sp_v3.0_unigene3482:1097-1886
sp_v3.0_unigene3482	140	623	sp_v3.0_unigene3482:0-789;sp_v3.0_unigene3482:1097-1886
sp_v3.0_unigene3482	885	1886	sp_v3.0_unigene3482:0-789;sp_v3.0_unigene3482:1097-1886
sp_v3.0_unigene3483	5	137	sp_v3.0_unigene3483:0-1023
sp_v3.0_unigene3483	155	569	sp_v3.0_unigene3483:0-1023
sp_v3.0_unigene3483	575	1008	sp_v3.0_unigene3483:0-1023
sp_v3.0_unigene3484	0	67	sp_v3.0_unigene3484:0-789;sp_v3.0_unigene3484:876-1665
sp_v3.0_unigene3484	70	142	sp_v3.0_unigene3484:0-789;sp_v3.0_unigene3484:876-1665
sp_v3.0_unigene3484	205	637	sp_v3.0_unigene3484:0-789;sp_v3.0_unigene3484:876-1665
sp_v3.0_unigene3484	645	973	sp_v3.0_unigene3484:0-789;sp_v3.0_unigene3484:876-1665
sp_v3.0_unigene3484	975	1199	sp_v3.0_unigene3484:0-789;sp_v3.0_unigene3484:876-1665
sp_v3.0_unigene3484	1395	1460	sp_v3.0_unigene3484:0-789;sp_v3.0_unigene3484:876-1665
sp_v3.0_unigene3484	1470	1665	sp_v3.0_unigene3484:0-789;sp_v3.0_unigene3484:876-1665
sp_v3.0_unigene3485	15	154	sp_v3.0_unigene3485:0-789;sp_v3.0_unigene3485:889-1678
sp_v3.0_unigene3485	155	346	sp_v3.0_unigene3485:0-789;sp_v3.0_unigene3485:889-1678
sp_v3.0_unigene3485	365	432	sp_v3.0_unigene3485:0-789;sp_v3.0_unigene3485:889-1678
sp_v3.0_unigene3485	435	844	sp_v3.0_unigene3485:0-789;sp_v3.0_unigene3485:889-1678
sp_v3.0_unigene3485	845	1041	sp_v3.0_unigene3485:0-789;sp_v3.0_unigene3485:889-1678
sp_v3.0_unigene3485	1045	1111	sp_v3.0_unigene3485:0-789;sp_v3.0_unigene3485:889-1678
sp_v3.0_unigene3485	1115	1255	sp_v3.0_unigene3485:0-789;sp_v3.0_unigene3485:889-1678
sp_v3.0_unigene3485	1265	1341	sp_v3.0_unigene3485:0-789;sp_v3.0_unigene3485:889-1678
sp_v3.0_unigene3485	1345	1417	sp_v3.0_unigene3485:0-789;sp_v3.0_unigene3485:889-1678
sp_v3.0_unigene3485	1485	1605	sp_v3.0_unigene3485:0-789;sp_v3.0_unigene3485:889-1678
sp_v3.0_unigene3486	65	269	sp_v3.0_unigene3486:0-789;sp_v3.0_unigene3486:1126-1915
sp_v3.0_unigene3486	290	694	sp_v3.0_unigene3486:0-789;sp_v3.0_unigene3486:1126-1915
sp_v3.0_unigene3486	700	1059	sp_v3.0_unigene3486:0-789;sp_v3.0_unigene3486:1126-1915
sp_v3.0_unigene3486	1060	1546	sp_v3.0_unigene3486:0-789;sp_v3.0_unigene3486:1126-1915
sp_v3.0_unigene3486	1550	1897	sp_v3.0_unigene3486:0-789;sp_v3.0_unigene3486:1126-1915
sp_v3.0_unigene3487	0	305	sp_v3.0_unigene3487:0-305
sp_v3.0_unigene3488	0	1056	sp_v3.0_unigene3488:0-789;sp_v3.0_unigene3488:874-1663
sp_v3.0_unigene3488	1060	1194	sp_v3.0_unigene3488:0-789;sp_v3.0_unigene3488:874-1663
sp_v3.0_unigene3488	1200	1469	sp_v3.0_unigene3488:0-789;sp_v3.0_unigene3488:874-1663
sp_v3.0_unigene3488	1475	1663	sp_v3.0_unigene3488:0-789;sp_v3.0_unigene3488:874-1663
sp_v3.0_unigene3489	0	80	sp_v3.0_unigene3489:0-709
sp_v3.0_unigene3489	85	709	sp_v3.0_unigene3489:0-709
sp_v3.0_unigene3490	0	136	sp_v3.0_unigene3490:0-1200
sp_v3.0_unigene3490	150	221	sp_v3.0_unigene3490:0-1200
sp_v3.0_unigene3490	225	290	sp_v3.0_unigene3490:0-1200
sp_v3.0_unigene3490	295	431	sp_v3.0_unigene3490:0-1200
sp_v3.0_unigene3490	435	980	sp_v3.0_unigene3490:0-1200
sp_v3.0_unigene3490	995	1200	sp_v3.0_unigene3490:0-1200
sp_v3.0_unigene3491	0	419	sp_v3.0_unigene3491:0-938
sp_v3.0_unigene3491	430	554	sp_v3.0_unigene3491:0-938
sp_v3.0_unigene3491	555	625	sp_v3.0_unigene3491:0-938
sp_v3.0_unigene3491	640	781	sp_v3.0_unigene3491:0-938
sp_v3.0_unigene3492	0	84	sp_v3.0_unigene3492:0-1544
sp_v3.0_unigene3492	85	278	sp_v3.0_unigene3492:0-1544
sp_v3.0_unigene3492	285	424	sp_v3.0_unigene3492:0-1544
sp_v3.0_unigene3492	575	639	sp_v3.0_unigene3492:0-1544
sp_v3.0_unigene3492	640	1544	sp_v3.0_unigene3492:0-1544
sp_v3.0_unigene3493	0	197	sp_v3.0_unigene3493:0-789
sp_v3.0_unigene3493	220	1629	sp_v3.0_unigene3493:0-789
sp_v3.0_unigene3493	1750	1810	sp_v3.0_unigene3493:2576-3365
sp_v3.0_unigene3493	1960	2102	sp_v3.0_unigene3493:2576-3365
sp_v3.0_unigene3493	2110	2463	sp_v3.0_unigene3493:2576-3365
sp_v3.0_unigene3493	2470	3365	sp_v3.0_unigene3493:2576-3365
sp_v3.0_unigene3494	0	491	sp_v3.0_unigene3494:0-789;sp_v3.0_unigene3494:1766-2555
sp_v3.0_unigene3494	495	764	sp_v3.0_unigene3494:0-789;sp_v3.0_unigene3494:1766-2555
sp_v3.0_unigene3494	765	1113	sp_v3.0_unigene3494:0-789;sp_v3.0_unigene3494:1766-2555
sp_v3.0_unigene3494	1135	1337	sp_v3.0_unigene3494:0-789;sp_v3.0_unigene3494:1766-2555
sp_v3.0_unigene3494	1410	1536	sp_v3.0_unigene3494:0-789;sp_v3.0_unigene3494:1766-2555
sp_v3.0_unigene3494	1555	1965	sp_v3.0_unigene3494:0-789;sp_v3.0_unigene3494:1766-2555
sp_v3.0_unigene3494	2185	2517	sp_v3.0_unigene3494:0-789;sp_v3.0_unigene3494:1766-2555
sp_v3.0_unigene3495	80	223	sp_v3.0_unigene3495:0-789;sp_v3.0_unigene3495:1878-2667
sp_v3.0_unigene3495	275	637	sp_v3.0_unigene3495:0-789;sp_v3.0_unigene3495:1878-2667
sp_v3.0_unigene3495	640	978	sp_v3.0_unigene3495:0-789;sp_v3.0_unigene3495:1878-2667
sp_v3.0_unigene3495	980	1272	sp_v3.0_unigene3495:0-789;sp_v3.0_unigene3495:1878-2667
sp_v3.0_unigene3495	1275	1463	sp_v3.0_unigene3495:0-789;sp_v3.0_unigene3495:1878-2667
sp_v3.0_unigene3495	1465	1603	sp_v3.0_unigene3495:0-789;sp_v3.0_unigene3495:1878-2667
sp_v3.0_unigene3495	1605	1812	sp_v3.0_unigene3495:0-789;sp_v3.0_unigene3495:1878-2667
sp_v3.0_unigene3495	1820	1884	sp_v3.0_unigene3495:0-789;sp_v3.0_unigene3495:1878-2667
sp_v3.0_unigene3495	1885	2019	sp_v3.0_unigene3495:0-789;sp_v3.0_unigene3495:1878-2667
sp_v3.0_unigene3495	2030	2097	sp_v3.0_unigene3495:0-789;sp_v3.0_unigene3495:1878-2667
sp_v3.0_unigene3495	2100	2174	sp_v3.0_unigene3495:0-789;sp_v3.0_unigene3495:1878-2667
sp_v3.0_unigene3495	2175	2443	sp_v3.0_unigene3495:0-789;sp_v3.0_unigene3495:1878-2667
sp_v3.0_unigene3495	2455	2667	sp_v3.0_unigene3495:0-789;sp_v3.0_unigene3495:1878-2667
sp_v3.0_unigene3496	0	50	sp_v3.0_unigene3496:0-690
sp_v3.0_unigene3496	86	203	sp_v3.0_unigene3496:0-690
sp_v3.0_unigene3496	211	558	sp_v3.0_unigene3496:0-690
sp_v3.0_unigene3496	571	690	sp_v3.0_unigene3496:0-690
sp_v3.0_unigene3497	0	141	sp_v3.0_unigene3497:0-789;sp_v3.0_unigene3497:846-1635
sp_v3.0_unigene3497	150	479	sp_v3.0_unigene3497:0-789;sp_v3.0_unigene3497:846-1635
sp_v3.0_unigene3497	500	1123	sp_v3.0_unigene3497:0-789;sp_v3.0_unigene3497:846-1635
sp_v3.0_unigene3497	1125	1252	sp_v3.0_unigene3497:0-789;sp_v3.0_unigene3497:846-1635
sp_v3.0_unigene3497	1260	1398	sp_v3.0_unigene3497:0-789;sp_v3.0_unigene3497:846-1635
sp_v3.0_unigene3497	1415	1624	sp_v3.0_unigene3497:0-789;sp_v3.0_unigene3497:846-1635
sp_v3.0_unigene3498	0	309	sp_v3.0_unigene3498:0-789;sp_v3.0_unigene3498:1656-2445
sp_v3.0_unigene3498	320	739	sp_v3.0_unigene3498:0-789;sp_v3.0_unigene3498:1656-2445
sp_v3.0_unigene3498	740	2425	sp_v3.0_unigene3498:0-789;sp_v3.0_unigene3498:1656-2445
sp_v3.0_unigene3499	10	638	sp_v3.0_unigene3499:0-789;sp_v3.0_unigene3499:1275-2064
sp_v3.0_unigene3499	640	977	sp_v3.0_unigene3499:0-789;sp_v3.0_unigene3499:1275-2064
sp_v3.0_unigene3499	985	1120	sp_v3.0_unigene3499:0-789;sp_v3.0_unigene3499:1275-2064
sp_v3.0_unigene3499	1125	1403	sp_v3.0_unigene3499:0-789;sp_v3.0_unigene3499:1275-2064
sp_v3.0_unigene3499	1405	1674	sp_v3.0_unigene3499:0-789;sp_v3.0_unigene3499:1275-2064
sp_v3.0_unigene3499	1675	1813	sp_v3.0_unigene3499:0-789;sp_v3.0_unigene3499:1275-2064
sp_v3.0_unigene3499	1815	1903	sp_v3.0_unigene3499:0-789;sp_v3.0_unigene3499:1275-2064
sp_v3.0_unigene3499	1965	2044	sp_v3.0_unigene3499:0-789;sp_v3.0_unigene3499:1275-2064
sp_v3.0_unigene3500	75	269	sp_v3.0_unigene3500:0-1328
sp_v3.0_unigene3500	275	708	sp_v3.0_unigene3500:0-1328
sp_v3.0_unigene3500	710	834	sp_v3.0_unigene3500:0-1328
sp_v3.0_unigene3500	835	918	sp_v3.0_unigene3500:0-1328
sp_v3.0_unigene3500	920	1058	sp_v3.0_unigene3500:0-1328
sp_v3.0_unigene3500	1060	1132	sp_v3.0_unigene3500:0-1328
sp_v3.0_unigene3500	1135	1328	sp_v3.0_unigene3500:0-1328
sp_v3.0_unigene3501	15	384	sp_v3.0_unigene3501:0-789;sp_v3.0_unigene3501:1194-1983
sp_v3.0_unigene3501	489	611	sp_v3.0_unigene3501:0-789;sp_v3.0_unigene3501:1194-1983
sp_v3.0_unigene3501	614	819	sp_v3.0_unigene3501:0-789;sp_v3.0_unigene3501:1194-1983
sp_v3.0_unigene3501	824	1247	sp_v3.0_unigene3501:0-789;sp_v3.0_unigene3501:1194-1983
sp_v3.0_unigene3501	1249	1318	sp_v3.0_unigene3501:0-789;sp_v3.0_unigene3501:1194-1983
sp_v3.0_unigene3501	1324	1956	sp_v3.0_unigene3501:0-789;sp_v3.0_unigene3501:1194-1983
sp_v3.0_unigene3502	0	219	sp_v3.0_unigene3502:0-789;sp_v3.0_unigene3502:1688-2477
sp_v3.0_unigene3502	225	703	sp_v3.0_unigene3502:0-789;sp_v3.0_unigene3502:1688-2477
sp_v3.0_unigene3502	705	911	sp_v3.0_unigene3502:0-789;sp_v3.0_unigene3502:1688-2477
sp_v3.0_unigene3502	915	1041	sp_v3.0_unigene3502:0-789;sp_v3.0_unigene3502:1688-2477
sp_v3.0_unigene3502	1060	1129	sp_v3.0_unigene3502:0-789;sp_v3.0_unigene3502:1688-2477
sp_v3.0_unigene3502	1130	1250	sp_v3.0_unigene3502:0-789;sp_v3.0_unigene3502:1688-2477
sp_v3.0_unigene3502	1265	1762	sp_v3.0_unigene3502:0-789;sp_v3.0_unigene3502:1688-2477
sp_v3.0_unigene3502	1835	1959	sp_v3.0_unigene3502:0-789;sp_v3.0_unigene3502:1688-2477
sp_v3.0_unigene3502	1965	2166	sp_v3.0_unigene3502:0-789;sp_v3.0_unigene3502:1688-2477
sp_v3.0_unigene3502	2170	2456	sp_v3.0_unigene3502:0-789;sp_v3.0_unigene3502:1688-2477
sp_v3.0_unigene3503	0	273	sp_v3.0_unigene3503:0-1070
sp_v3.0_unigene3503	280	837	sp_v3.0_unigene3503:0-1070
sp_v3.0_unigene3503	840	919	sp_v3.0_unigene3503:0-1070
sp_v3.0_unigene3503	920	1039	sp_v3.0_unigene3503:0-1070
sp_v3.0_unigene3504	0	62	sp_v3.0_unigene3504:0-789
sp_v3.0_unigene3504	75	145	sp_v3.0_unigene3504:0-789
sp_v3.0_unigene3504	150	790	sp_v3.0_unigene3504:0-789
sp_v3.0_unigene3504	810	1617	sp_v3.0_unigene3504:0-789
sp_v3.0_unigene3504	3516	3659	sp_v3.0_unigene3504:4346-5135
sp_v3.0_unigene3504	3671	3863	sp_v3.0_unigene3504:4346-5135
sp_v3.0_unigene3504	3886	4010	sp_v3.0_unigene3504:4346-5135
sp_v3.0_unigene3504	4011	4281	sp_v3.0_unigene3504:4346-5135
sp_v3.0_unigene3504	4286	4515	sp_v3.0_unigene3504:4346-5135
sp_v3.0_unigene3504	4516	4637	sp_v3.0_unigene3504:4346-5135
sp_v3.0_unigene3504	4646	4844	sp_v3.0_unigene3504:4346-5135
sp_v3.0_unigene3504	4851	4919	sp_v3.0_unigene3504:4346-5135
sp_v3.0_unigene3504	4931	5066	sp_v3.0_unigene3504:4346-5135
sp_v3.0_unigene3505	0	209	sp_v3.0_unigene3505:0-789;sp_v3.0_unigene3505:1474-2263
sp_v3.0_unigene3505	210	285	sp_v3.0_unigene3505:0-789;sp_v3.0_unigene3505:1474-2263
sp_v3.0_unigene3505	290	499	sp_v3.0_unigene3505:0-789;sp_v3.0_unigene3505:1474-2263
sp_v3.0_unigene3505	560	1197	sp_v3.0_unigene3505:0-789;sp_v3.0_unigene3505:1474-2263
sp_v3.0_unigene3505	1205	1975	sp_v3.0_unigene3505:0-789;sp_v3.0_unigene3505:1474-2263
sp_v3.0_unigene3505	2030	2160	sp_v3.0_unigene3505:0-789;sp_v3.0_unigene3505:1474-2263
sp_v3.0_unigene3505	2165	2235	sp_v3.0_unigene3505:0-789;sp_v3.0_unigene3505:1474-2263
sp_v3.0_unigene3506	15	340	sp_v3.0_unigene3506:0-789;sp_v3.0_unigene3506:1906-2695
sp_v3.0_unigene3506	345	483	sp_v3.0_unigene3506:0-789;sp_v3.0_unigene3506:1906-2695
sp_v3.0_unigene3506	490	1542	sp_v3.0_unigene3506:0-789;sp_v3.0_unigene3506:1906-2695
sp_v3.0_unigene3506	1555	1879	sp_v3.0_unigene3506:0-789;sp_v3.0_unigene3506:1906-2695
sp_v3.0_unigene3506	1885	2511	sp_v3.0_unigene3506:0-789;sp_v3.0_unigene3506:1906-2695
sp_v3.0_unigene3506	2520	2657	sp_v3.0_unigene3506:0-789;sp_v3.0_unigene3506:1906-2695
sp_v3.0_unigene3507	0	143	sp_v3.0_unigene3507:0-789
sp_v3.0_unigene3507	155	482	sp_v3.0_unigene3507:0-789
sp_v3.0_unigene3507	500	569	sp_v3.0_unigene3507:0-789
sp_v3.0_unigene3507	570	830	sp_v3.0_unigene3507:0-789
sp_v3.0_unigene3507	835	905	sp_v3.0_unigene3507:0-789
sp_v3.0_unigene3507	915	1408	sp_v3.0_unigene3507:0-789
sp_v3.0_unigene3507	1410	1621	sp_v3.0_unigene3507:0-789
sp_v3.0_unigene3507	2065	2279	sp_v3.0_unigene3507:2891-3680
sp_v3.0_unigene3507	2290	2783	sp_v3.0_unigene3507:2891-3680
sp_v3.0_unigene3507	2785	3486	sp_v3.0_unigene3507:2891-3680
sp_v3.0_unigene3508	0	128	sp_v3.0_unigene3508:0-789;sp_v3.0_unigene3508:1900-2689
sp_v3.0_unigene3508	130	1882	sp_v3.0_unigene3508:0-789;sp_v3.0_unigene3508:1900-2689
sp_v3.0_unigene3508	1885	2579	sp_v3.0_unigene3508:0-789;sp_v3.0_unigene3508:1900-2689
sp_v3.0_unigene3509	85	491	sp_v3.0_unigene3509:0-695
sp_v3.0_unigene3509	505	695	sp_v3.0_unigene3509:0-695
sp_v3.0_unigene3510	0	276	sp_v3.0_unigene3510:0-439
sp_v3.0_unigene3510	280	434	sp_v3.0_unigene3510:0-439
sp_v3.0_unigene3511	0	148	sp_v3.0_unigene3511:0-789;sp_v3.0_unigene3511:2019-2808
sp_v3.0_unigene3511	150	424	sp_v3.0_unigene3511:0-789;sp_v3.0_unigene3511:2019-2808
sp_v3.0_unigene3511	430	558	sp_v3.0_unigene3511:0-789;sp_v3.0_unigene3511:2019-2808
sp_v3.0_unigene3511	575	690	sp_v3.0_unigene3511:0-789;sp_v3.0_unigene3511:2019-2808
sp_v3.0_unigene3511	695	1268	sp_v3.0_unigene3511:0-789;sp_v3.0_unigene3511:2019-2808
sp_v3.0_unigene3511	1270	1619	sp_v3.0_unigene3511:0-789;sp_v3.0_unigene3511:2019-2808
sp_v3.0_unigene3511	1625	2175	sp_v3.0_unigene3511:0-789;sp_v3.0_unigene3511:2019-2808
sp_v3.0_unigene3511	2180	2312	sp_v3.0_unigene3511:0-789;sp_v3.0_unigene3511:2019-2808
sp_v3.0_unigene3511	2325	2670	sp_v3.0_unigene3511:0-789;sp_v3.0_unigene3511:2019-2808
sp_v3.0_unigene3511	2675	2808	sp_v3.0_unigene3511:0-789;sp_v3.0_unigene3511:2019-2808
sp_v3.0_unigene3512	0	281	sp_v3.0_unigene3512:0-789;sp_v3.0_unigene3512:999-1788
sp_v3.0_unigene3512	285	351	sp_v3.0_unigene3512:0-789;sp_v3.0_unigene3512:999-1788
sp_v3.0_unigene3512	355	624	sp_v3.0_unigene3512:0-789;sp_v3.0_unigene3512:999-1788
sp_v3.0_unigene3512	625	1620	sp_v3.0_unigene3512:0-789;sp_v3.0_unigene3512:999-1788
sp_v3.0_unigene3513	5	146	sp_v3.0_unigene3513:0-789;sp_v3.0_unigene3513:1149-1938
sp_v3.0_unigene3513	150	347	sp_v3.0_unigene3513:0-789;sp_v3.0_unigene3513:1149-1938
sp_v3.0_unigene3513	435	624	sp_v3.0_unigene3513:0-789;sp_v3.0_unigene3513:1149-1938
sp_v3.0_unigene3513	665	734	sp_v3.0_unigene3513:0-789;sp_v3.0_unigene3513:1149-1938
sp_v3.0_unigene3513	735	1277	sp_v3.0_unigene3513:0-789;sp_v3.0_unigene3513:1149-1938
sp_v3.0_unigene3513	1280	1354	sp_v3.0_unigene3513:0-789;sp_v3.0_unigene3513:1149-1938
sp_v3.0_unigene3513	1355	1438	sp_v3.0_unigene3513:0-789;sp_v3.0_unigene3513:1149-1938
sp_v3.0_unigene3513	1440	1559	sp_v3.0_unigene3513:0-789;sp_v3.0_unigene3513:1149-1938
sp_v3.0_unigene3513	1560	1805	sp_v3.0_unigene3513:0-789;sp_v3.0_unigene3513:1149-1938
sp_v3.0_unigene3513	1815	1938	sp_v3.0_unigene3513:0-789;sp_v3.0_unigene3513:1149-1938
sp_v3.0_unigene3514	0	132	sp_v3.0_unigene3514:0-789;sp_v3.0_unigene3514:2113-2902
sp_v3.0_unigene3514	135	211	sp_v3.0_unigene3514:0-789;sp_v3.0_unigene3514:2113-2902
sp_v3.0_unigene3514	215	422	sp_v3.0_unigene3514:0-789;sp_v3.0_unigene3514:2113-2902
sp_v3.0_unigene3514	425	851	sp_v3.0_unigene3514:0-789;sp_v3.0_unigene3514:2113-2902
sp_v3.0_unigene3514	855	975	sp_v3.0_unigene3514:0-789;sp_v3.0_unigene3514:2113-2902
sp_v3.0_unigene3514	980	1977	sp_v3.0_unigene3514:0-789;sp_v3.0_unigene3514:2113-2902
sp_v3.0_unigene3514	2000	2274	sp_v3.0_unigene3514:0-789;sp_v3.0_unigene3514:2113-2902
sp_v3.0_unigene3514	2275	2626	sp_v3.0_unigene3514:0-789;sp_v3.0_unigene3514:2113-2902
sp_v3.0_unigene3514	2640	2902	sp_v3.0_unigene3514:0-789;sp_v3.0_unigene3514:2113-2902
sp_v3.0_unigene3515	15	653	sp_v3.0_unigene3515:0-653
sp_v3.0_unigene3516	5	126	sp_v3.0_unigene3516:0-789;sp_v3.0_unigene3516:1969-2758
sp_v3.0_unigene3516	135	207	sp_v3.0_unigene3516:0-789;sp_v3.0_unigene3516:1969-2758
sp_v3.0_unigene3516	220	2042	sp_v3.0_unigene3516:0-789;sp_v3.0_unigene3516:1969-2758
sp_v3.0_unigene3516	2110	2694	sp_v3.0_unigene3516:0-789;sp_v3.0_unigene3516:1969-2758
sp_v3.0_unigene3517	0	1201	sp_v3.0_unigene3517:0-789
sp_v3.0_unigene3517	1205	1618	sp_v3.0_unigene3517:0-789
sp_v3.0_unigene3517	3538	3726	sp_v3.0_unigene3517:4348-5137
sp_v3.0_unigene3517	3748	3919	sp_v3.0_unigene3517:4348-5137
sp_v3.0_unigene3517	3983	4109	sp_v3.0_unigene3517:4348-5137
sp_v3.0_unigene3517	4123	4250	sp_v3.0_unigene3517:4348-5137
sp_v3.0_unigene3517	4263	4382	sp_v3.0_unigene3517:4348-5137
sp_v3.0_unigene3517	4383	5092	sp_v3.0_unigene3517:4348-5137
sp_v3.0_unigene3518	0	281	sp_v3.0_unigene3518:0-281
sp_v3.0_unigene3519	0	524	sp_v3.0_unigene3519:0-789;sp_v3.0_unigene3519:880-1669
sp_v3.0_unigene3519	575	1505	sp_v3.0_unigene3519:0-789;sp_v3.0_unigene3519:880-1669
sp_v3.0_unigene3519	1535	1669	sp_v3.0_unigene3519:0-789;sp_v3.0_unigene3519:880-1669
sp_v3.0_unigene3520	10	147	sp_v3.0_unigene3520:0-789;sp_v3.0_unigene3520:1673-2462
sp_v3.0_unigene3520	150	780	sp_v3.0_unigene3520:0-789;sp_v3.0_unigene3520:1673-2462
sp_v3.0_unigene3520	785	1047	sp_v3.0_unigene3520:0-789;sp_v3.0_unigene3520:1673-2462
sp_v3.0_unigene3520	1055	1182	sp_v3.0_unigene3520:0-789;sp_v3.0_unigene3520:1673-2462
sp_v3.0_unigene3520	1205	1816	sp_v3.0_unigene3520:0-789;sp_v3.0_unigene3520:1673-2462
sp_v3.0_unigene3520	1830	2034	sp_v3.0_unigene3520:0-789;sp_v3.0_unigene3520:1673-2462
sp_v3.0_unigene3520	2040	2178	sp_v3.0_unigene3520:0-789;sp_v3.0_unigene3520:1673-2462
sp_v3.0_unigene3520	2180	2320	sp_v3.0_unigene3520:0-789;sp_v3.0_unigene3520:1673-2462
sp_v3.0_unigene3520	2325	2437	sp_v3.0_unigene3520:0-789;sp_v3.0_unigene3520:1673-2462
sp_v3.0_unigene3521	65	356	sp_v3.0_unigene3521:0-1014
sp_v3.0_unigene3521	365	1001	sp_v3.0_unigene3521:0-1014
sp_v3.0_unigene3522	0	67	sp_v3.0_unigene3522:0-1470
sp_v3.0_unigene3522	70	218	sp_v3.0_unigene3522:0-1470
sp_v3.0_unigene3522	220	762	sp_v3.0_unigene3522:0-1470
sp_v3.0_unigene3522	770	1249	sp_v3.0_unigene3522:0-1470
sp_v3.0_unigene3522	1255	1408	sp_v3.0_unigene3522:0-1470
sp_v3.0_unigene3523	0	202	sp_v3.0_unigene3523:0-789;sp_v3.0_unigene3523:1632-2421
sp_v3.0_unigene3523	205	281	sp_v3.0_unigene3523:0-789;sp_v3.0_unigene3523:1632-2421
sp_v3.0_unigene3523	371	527	sp_v3.0_unigene3523:0-789;sp_v3.0_unigene3523:1632-2421
sp_v3.0_unigene3523	531	723	sp_v3.0_unigene3523:0-789;sp_v3.0_unigene3523:1632-2421
sp_v3.0_unigene3523	726	1290	sp_v3.0_unigene3523:0-789;sp_v3.0_unigene3523:1632-2421
sp_v3.0_unigene3523	1301	1425	sp_v3.0_unigene3523:0-789;sp_v3.0_unigene3523:1632-2421
sp_v3.0_unigene3523	1426	1645	sp_v3.0_unigene3523:0-789;sp_v3.0_unigene3523:1632-2421
sp_v3.0_unigene3523	1646	1838	sp_v3.0_unigene3523:0-789;sp_v3.0_unigene3523:1632-2421
sp_v3.0_unigene3523	1841	1924	sp_v3.0_unigene3523:0-789;sp_v3.0_unigene3523:1632-2421
sp_v3.0_unigene3523	1926	2409	sp_v3.0_unigene3523:0-789;sp_v3.0_unigene3523:1632-2421
sp_v3.0_unigene3524	0	211	sp_v3.0_unigene3524:0-789;sp_v3.0_unigene3524:1138-1927
sp_v3.0_unigene3524	215	339	sp_v3.0_unigene3524:0-789;sp_v3.0_unigene3524:1138-1927
sp_v3.0_unigene3524	345	838	sp_v3.0_unigene3524:0-789;sp_v3.0_unigene3524:1138-1927
sp_v3.0_unigene3524	845	1398	sp_v3.0_unigene3524:0-789;sp_v3.0_unigene3524:1138-1927
sp_v3.0_unigene3524	1400	1486	sp_v3.0_unigene3524:0-789;sp_v3.0_unigene3524:1138-1927
sp_v3.0_unigene3524	1545	1741	sp_v3.0_unigene3524:0-789;sp_v3.0_unigene3524:1138-1927
sp_v3.0_unigene3524	1745	1890	sp_v3.0_unigene3524:0-789;sp_v3.0_unigene3524:1138-1927
sp_v3.0_unigene3525	0	210	sp_v3.0_unigene3525:0-789
sp_v3.0_unigene3525	365	1182	sp_v3.0_unigene3525:0-789
sp_v3.0_unigene3525	1195	1335	sp_v3.0_unigene3525:0-789
sp_v3.0_unigene3525	1340	1620	sp_v3.0_unigene3525:0-789
sp_v3.0_unigene3525	1850	2348	sp_v3.0_unigene3525:2677-3466
sp_v3.0_unigene3525	2355	2691	sp_v3.0_unigene3525:2677-3466
sp_v3.0_unigene3525	2695	2772	sp_v3.0_unigene3525:2677-3466
sp_v3.0_unigene3525	2775	3043	sp_v3.0_unigene3525:2677-3466
sp_v3.0_unigene3525	3050	3252	sp_v3.0_unigene3525:2677-3466
sp_v3.0_unigene3525	3265	3466	sp_v3.0_unigene3525:2677-3466
sp_v3.0_unigene3526	5	763	sp_v3.0_unigene3526:0-789;sp_v3.0_unigene3526:1606-2395
sp_v3.0_unigene3526	765	1268	sp_v3.0_unigene3526:0-789;sp_v3.0_unigene3526:1606-2395
sp_v3.0_unigene3526	1270	1949	sp_v3.0_unigene3526:0-789;sp_v3.0_unigene3526:1606-2395
sp_v3.0_unigene3526	1955	2390	sp_v3.0_unigene3526:0-789;sp_v3.0_unigene3526:1606-2395
sp_v3.0_unigene3527	5	501	sp_v3.0_unigene3527:0-789;sp_v3.0_unigene3527:1255-2044
sp_v3.0_unigene3527	505	974	sp_v3.0_unigene3527:0-789;sp_v3.0_unigene3527:1255-2044
sp_v3.0_unigene3527	975	1300	sp_v3.0_unigene3527:0-789;sp_v3.0_unigene3527:1255-2044
sp_v3.0_unigene3527	1320	1966	sp_v3.0_unigene3527:0-789;sp_v3.0_unigene3527:1255-2044
sp_v3.0_unigene3528	0	74	sp_v3.0_unigene3528:0-789;sp_v3.0_unigene3528:1475-2264
sp_v3.0_unigene3528	80	836	sp_v3.0_unigene3528:0-789;sp_v3.0_unigene3528:1475-2264
sp_v3.0_unigene3528	855	975	sp_v3.0_unigene3528:0-789;sp_v3.0_unigene3528:1475-2264
sp_v3.0_unigene3528	980	1404	sp_v3.0_unigene3528:0-789;sp_v3.0_unigene3528:1475-2264
sp_v3.0_unigene3528	1405	1753	sp_v3.0_unigene3528:0-789;sp_v3.0_unigene3528:1475-2264
sp_v3.0_unigene3528	1765	1882	sp_v3.0_unigene3528:0-789;sp_v3.0_unigene3528:1475-2264
sp_v3.0_unigene3528	1885	2256	sp_v3.0_unigene3528:0-789;sp_v3.0_unigene3528:1475-2264
sp_v3.0_unigene3529	15	342	sp_v3.0_unigene3529:0-342
sp_v3.0_unigene3530	15	621	sp_v3.0_unigene3530:0-789;sp_v3.0_unigene3530:1550-2339
sp_v3.0_unigene3530	625	1336	sp_v3.0_unigene3530:0-789;sp_v3.0_unigene3530:1550-2339
sp_v3.0_unigene3530	1340	1404	sp_v3.0_unigene3530:0-789;sp_v3.0_unigene3530:1550-2339
sp_v3.0_unigene3530	1405	1533	sp_v3.0_unigene3530:0-789;sp_v3.0_unigene3530:1550-2339
sp_v3.0_unigene3530	1535	1819	sp_v3.0_unigene3530:0-789;sp_v3.0_unigene3530:1550-2339
sp_v3.0_unigene3530	1820	2231	sp_v3.0_unigene3530:0-789;sp_v3.0_unigene3530:1550-2339
sp_v3.0_unigene3530	2245	2320	sp_v3.0_unigene3530:0-789;sp_v3.0_unigene3530:1550-2339
sp_v3.0_unigene3531	150	288	sp_v3.0_unigene3531:0-789;sp_v3.0_unigene3531:913-1702
sp_v3.0_unigene3531	290	413	sp_v3.0_unigene3531:0-789;sp_v3.0_unigene3531:913-1702
sp_v3.0_unigene3531	695	1616	sp_v3.0_unigene3531:0-789;sp_v3.0_unigene3531:913-1702
sp_v3.0_unigene3532	0	74	sp_v3.0_unigene3532:0-1048
sp_v3.0_unigene3532	75	213	sp_v3.0_unigene3532:0-1048
sp_v3.0_unigene3532	220	701	sp_v3.0_unigene3532:0-1048
sp_v3.0_unigene3532	705	1048	sp_v3.0_unigene3532:0-1048
sp_v3.0_unigene3533	0	973	sp_v3.0_unigene3533:0-1270
sp_v3.0_unigene3533	1065	1258	sp_v3.0_unigene3533:0-1270
sp_v3.0_unigene3534	5	630	sp_v3.0_unigene3534:0-738
sp_v3.0_unigene3535	0	208	sp_v3.0_unigene3535:0-789
sp_v3.0_unigene3535	220	490	sp_v3.0_unigene3535:0-789
sp_v3.0_unigene3535	505	626	sp_v3.0_unigene3535:0-789
sp_v3.0_unigene3535	630	915	sp_v3.0_unigene3535:0-789
sp_v3.0_unigene3535	925	1602	sp_v3.0_unigene3535:0-789
sp_v3.0_unigene3535	1760	1832	sp_v3.0_unigene3535:2586-3375
sp_v3.0_unigene3535	1835	3375	sp_v3.0_unigene3535:2586-3375
sp_v3.0_unigene3536	0	632	sp_v3.0_unigene3536:0-735
sp_v3.0_unigene3537	0	206	sp_v3.0_unigene3537:0-789;sp_v3.0_unigene3537:1406-2195
sp_v3.0_unigene3537	220	761	sp_v3.0_unigene3537:0-789;sp_v3.0_unigene3537:1406-2195
sp_v3.0_unigene3537	770	2167	sp_v3.0_unigene3537:0-789;sp_v3.0_unigene3537:1406-2195
sp_v3.0_unigene3538	0	77	sp_v3.0_unigene3538:0-981
sp_v3.0_unigene3538	80	404	sp_v3.0_unigene3538:0-981
sp_v3.0_unigene3538	420	776	sp_v3.0_unigene3538:0-981
sp_v3.0_unigene3539	0	932	sp_v3.0_unigene3539:0-932
sp_v3.0_unigene3540	800	1346	sp_v3.0_unigene3540:0-789;sp_v3.0_unigene3540:1109-1898
sp_v3.0_unigene3540	1355	1896	sp_v3.0_unigene3540:0-789;sp_v3.0_unigene3540:1109-1898
sp_v3.0_unigene3541	0	80	sp_v3.0_unigene3541:0-1013
sp_v3.0_unigene3541	85	298	sp_v3.0_unigene3541:0-1013
sp_v3.0_unigene3541	325	711	sp_v3.0_unigene3541:0-1013
sp_v3.0_unigene3541	765	836	sp_v3.0_unigene3541:0-1013
sp_v3.0_unigene3541	875	1013	sp_v3.0_unigene3541:0-1013
sp_v3.0_unigene3542	0	707	sp_v3.0_unigene3542:0-1455
sp_v3.0_unigene3542	710	1204	sp_v3.0_unigene3542:0-1455
sp_v3.0_unigene3542	1255	1455	sp_v3.0_unigene3542:0-1455
sp_v3.0_unigene3543	5	212	sp_v3.0_unigene3543:0-804
sp_v3.0_unigene3543	215	564	sp_v3.0_unigene3543:0-804
sp_v3.0_unigene3543	570	694	sp_v3.0_unigene3543:0-804
sp_v3.0_unigene3543	710	783	sp_v3.0_unigene3543:0-804
sp_v3.0_unigene3544	0	73	sp_v3.0_unigene3544:0-1209
sp_v3.0_unigene3544	85	294	sp_v3.0_unigene3544:0-1209
sp_v3.0_unigene3544	345	917	sp_v3.0_unigene3544:0-1209
sp_v3.0_unigene3544	920	1064	sp_v3.0_unigene3544:0-1209
sp_v3.0_unigene3545	0	360	sp_v3.0_unigene3545:0-1497
sp_v3.0_unigene3545	365	555	sp_v3.0_unigene3545:0-1497
sp_v3.0_unigene3545	560	638	sp_v3.0_unigene3545:0-1497
sp_v3.0_unigene3545	640	1192	sp_v3.0_unigene3545:0-1497
sp_v3.0_unigene3545	1200	1482	sp_v3.0_unigene3545:0-1497
sp_v3.0_unigene3546	10	1185	sp_v3.0_unigene3546:0-1185
sp_v3.0_unigene3547	0	206	sp_v3.0_unigene3547:0-789;sp_v3.0_unigene3547:2040-2829
sp_v3.0_unigene3547	215	288	sp_v3.0_unigene3547:0-789;sp_v3.0_unigene3547:2040-2829
sp_v3.0_unigene3547	290	491	sp_v3.0_unigene3547:0-789;sp_v3.0_unigene3547:2040-2829
sp_v3.0_unigene3547	500	1042	sp_v3.0_unigene3547:0-789;sp_v3.0_unigene3547:2040-2829
sp_v3.0_unigene3547	1045	1198	sp_v3.0_unigene3547:0-789;sp_v3.0_unigene3547:2040-2829
sp_v3.0_unigene3547	1200	2664	sp_v3.0_unigene3547:0-789;sp_v3.0_unigene3547:2040-2829
sp_v3.0_unigene3547	2680	2816	sp_v3.0_unigene3547:0-789;sp_v3.0_unigene3547:2040-2829
sp_v3.0_unigene3548	10	702	sp_v3.0_unigene3548:0-905
sp_v3.0_unigene3548	705	904	sp_v3.0_unigene3548:0-905
sp_v3.0_unigene3549	0	349	sp_v3.0_unigene3549:0-789;sp_v3.0_unigene3549:1051-1840
sp_v3.0_unigene3549	350	898	sp_v3.0_unigene3549:0-789;sp_v3.0_unigene3549:1051-1840
sp_v3.0_unigene3549	905	1115	sp_v3.0_unigene3549:0-789;sp_v3.0_unigene3549:1051-1840
sp_v3.0_unigene3549	1120	1671	sp_v3.0_unigene3549:0-789;sp_v3.0_unigene3549:1051-1840
sp_v3.0_unigene3549	1680	1815	sp_v3.0_unigene3549:0-789;sp_v3.0_unigene3549:1051-1840
sp_v3.0_unigene3550	0	72	sp_v3.0_unigene3550:0-789;sp_v3.0_unigene3550:1876-2665
sp_v3.0_unigene3550	75	423	sp_v3.0_unigene3550:0-789;sp_v3.0_unigene3550:1876-2665
sp_v3.0_unigene3550	425	908	sp_v3.0_unigene3550:0-789;sp_v3.0_unigene3550:1876-2665
sp_v3.0_unigene3550	915	1761	sp_v3.0_unigene3550:0-789;sp_v3.0_unigene3550:1876-2665
sp_v3.0_unigene3550	1765	2041	sp_v3.0_unigene3550:0-789;sp_v3.0_unigene3550:1876-2665
sp_v3.0_unigene3550	2045	2243	sp_v3.0_unigene3550:0-789;sp_v3.0_unigene3550:1876-2665
sp_v3.0_unigene3550	2250	2317	sp_v3.0_unigene3550:0-789;sp_v3.0_unigene3550:1876-2665
sp_v3.0_unigene3550	2395	2596	sp_v3.0_unigene3550:0-789;sp_v3.0_unigene3550:1876-2665
sp_v3.0_unigene3550	2600	2665	sp_v3.0_unigene3550:0-789;sp_v3.0_unigene3550:1876-2665
sp_v3.0_unigene3551	0	416	sp_v3.0_unigene3551:0-789;sp_v3.0_unigene3551:1538-2327
sp_v3.0_unigene3551	420	698	sp_v3.0_unigene3551:0-789;sp_v3.0_unigene3551:1538-2327
sp_v3.0_unigene3551	700	837	sp_v3.0_unigene3551:0-789;sp_v3.0_unigene3551:1538-2327
sp_v3.0_unigene3551	905	1326	sp_v3.0_unigene3551:0-789;sp_v3.0_unigene3551:1538-2327
sp_v3.0_unigene3551	1335	1839	sp_v3.0_unigene3551:0-789;sp_v3.0_unigene3551:1538-2327
sp_v3.0_unigene3551	1885	2020	sp_v3.0_unigene3551:0-789;sp_v3.0_unigene3551:1538-2327
sp_v3.0_unigene3551	2110	2320	sp_v3.0_unigene3551:0-789;sp_v3.0_unigene3551:1538-2327
sp_v3.0_unigene3552	0	333	sp_v3.0_unigene3552:0-333
sp_v3.0_unigene3553	10	347	sp_v3.0_unigene3553:0-1339
sp_v3.0_unigene3553	350	550	sp_v3.0_unigene3553:0-1339
sp_v3.0_unigene3553	560	904	sp_v3.0_unigene3553:0-1339
sp_v3.0_unigene3553	915	1257	sp_v3.0_unigene3553:0-1339
sp_v3.0_unigene3553	1260	1339	sp_v3.0_unigene3553:0-1339
sp_v3.0_unigene3554	5	207	sp_v3.0_unigene3554:0-789;sp_v3.0_unigene3554:1317-2106
sp_v3.0_unigene3554	225	2106	sp_v3.0_unigene3554:0-789;sp_v3.0_unigene3554:1317-2106
sp_v3.0_unigene3555	10	205	sp_v3.0_unigene3555:0-1014
sp_v3.0_unigene3555	215	984	sp_v3.0_unigene3555:0-1014
sp_v3.0_unigene3556	5	147	sp_v3.0_unigene3556:0-864
sp_v3.0_unigene3556	150	551	sp_v3.0_unigene3556:0-864
sp_v3.0_unigene3556	555	857	sp_v3.0_unigene3556:0-864
sp_v3.0_unigene3557	5	214	sp_v3.0_unigene3557:0-789;sp_v3.0_unigene3557:1270-2059
sp_v3.0_unigene3557	225	301	sp_v3.0_unigene3557:0-789;sp_v3.0_unigene3557:1270-2059
sp_v3.0_unigene3557	345	484	sp_v3.0_unigene3557:0-789;sp_v3.0_unigene3557:1270-2059
sp_v3.0_unigene3557	500	2059	sp_v3.0_unigene3557:0-789;sp_v3.0_unigene3557:1270-2059
sp_v3.0_unigene3558	65	415	sp_v3.0_unigene3558:0-1150
sp_v3.0_unigene3558	420	564	sp_v3.0_unigene3558:0-1150
sp_v3.0_unigene3558	575	760	sp_v3.0_unigene3558:0-1150
sp_v3.0_unigene3558	770	917	sp_v3.0_unigene3558:0-1150
sp_v3.0_unigene3558	975	1124	sp_v3.0_unigene3558:0-1150
sp_v3.0_unigene3559	0	353	sp_v3.0_unigene3559:0-1542
sp_v3.0_unigene3559	360	502	sp_v3.0_unigene3559:0-1542
sp_v3.0_unigene3559	765	907	sp_v3.0_unigene3559:0-1542
sp_v3.0_unigene3559	975	1266	sp_v3.0_unigene3559:0-1542
sp_v3.0_unigene3559	1330	1472	sp_v3.0_unigene3559:0-1542
sp_v3.0_unigene3560	15	200	sp_v3.0_unigene3560:0-1520
sp_v3.0_unigene3560	205	432	sp_v3.0_unigene3560:0-1520
sp_v3.0_unigene3560	485	701	sp_v3.0_unigene3560:0-1520
sp_v3.0_unigene3560	710	913	sp_v3.0_unigene3560:0-1520
sp_v3.0_unigene3560	925	1189	sp_v3.0_unigene3560:0-1520
sp_v3.0_unigene3560	1190	1326	sp_v3.0_unigene3560:0-1520
sp_v3.0_unigene3560	1345	1520	sp_v3.0_unigene3560:0-1520
sp_v3.0_unigene3561	10	1052	sp_v3.0_unigene3561:0-789;sp_v3.0_unigene3561:1029-1818
sp_v3.0_unigene3561	1130	1818	sp_v3.0_unigene3561:0-789;sp_v3.0_unigene3561:1029-1818
sp_v3.0_unigene3562	5	213	sp_v3.0_unigene3562:0-789;sp_v3.0_unigene3562:1083-1872
sp_v3.0_unigene3562	225	292	sp_v3.0_unigene3562:0-789;sp_v3.0_unigene3562:1083-1872
sp_v3.0_unigene3562	295	973	sp_v3.0_unigene3562:0-789;sp_v3.0_unigene3562:1083-1872
sp_v3.0_unigene3562	975	1131	sp_v3.0_unigene3562:0-789;sp_v3.0_unigene3562:1083-1872
sp_v3.0_unigene3562	1135	1328	sp_v3.0_unigene3562:0-789;sp_v3.0_unigene3562:1083-1872
sp_v3.0_unigene3562	1330	1401	sp_v3.0_unigene3562:0-789;sp_v3.0_unigene3562:1083-1872
sp_v3.0_unigene3562	1405	1742	sp_v3.0_unigene3562:0-789;sp_v3.0_unigene3562:1083-1872
sp_v3.0_unigene3562	1765	1872	sp_v3.0_unigene3562:0-789;sp_v3.0_unigene3562:1083-1872
sp_v3.0_unigene3563	5	549	sp_v3.0_unigene3563:0-789;sp_v3.0_unigene3563:1103-1892
sp_v3.0_unigene3563	560	766	sp_v3.0_unigene3563:0-789;sp_v3.0_unigene3563:1103-1892
sp_v3.0_unigene3563	770	1690	sp_v3.0_unigene3563:0-789;sp_v3.0_unigene3563:1103-1892
sp_v3.0_unigene3563	1765	1892	sp_v3.0_unigene3563:0-789;sp_v3.0_unigene3563:1103-1892
sp_v3.0_unigene3564	65	223	sp_v3.0_unigene3564:0-789;sp_v3.0_unigene3564:979-1768
sp_v3.0_unigene3564	345	833	sp_v3.0_unigene3564:0-789;sp_v3.0_unigene3564:979-1768
sp_v3.0_unigene3564	840	1266	sp_v3.0_unigene3564:0-789;sp_v3.0_unigene3564:979-1768
sp_v3.0_unigene3564	1335	1409	sp_v3.0_unigene3564:0-789;sp_v3.0_unigene3564:979-1768
sp_v3.0_unigene3564	1410	1669	sp_v3.0_unigene3564:0-789;sp_v3.0_unigene3564:979-1768
sp_v3.0_unigene3564	1675	1744	sp_v3.0_unigene3564:0-789;sp_v3.0_unigene3564:979-1768
sp_v3.0_unigene3565	0	979	sp_v3.0_unigene3565:0-979
sp_v3.0_unigene3566	0	74	sp_v3.0_unigene3566:0-789;sp_v3.0_unigene3566:1910-2699
sp_v3.0_unigene3566	75	569	sp_v3.0_unigene3566:0-789;sp_v3.0_unigene3566:1910-2699
sp_v3.0_unigene3566	575	911	sp_v3.0_unigene3566:0-789;sp_v3.0_unigene3566:1910-2699
sp_v3.0_unigene3566	915	1264	sp_v3.0_unigene3566:0-789;sp_v3.0_unigene3566:1910-2699
sp_v3.0_unigene3566	1270	2535	sp_v3.0_unigene3566:0-789;sp_v3.0_unigene3566:1910-2699
sp_v3.0_unigene3567	0	209	sp_v3.0_unigene3567:0-789;sp_v3.0_unigene3567:965-1754
sp_v3.0_unigene3567	215	639	sp_v3.0_unigene3567:0-789;sp_v3.0_unigene3567:965-1754
sp_v3.0_unigene3567	640	853	sp_v3.0_unigene3567:0-789;sp_v3.0_unigene3567:965-1754
sp_v3.0_unigene3567	855	973	sp_v3.0_unigene3567:0-789;sp_v3.0_unigene3567:965-1754
sp_v3.0_unigene3567	985	1486	sp_v3.0_unigene3567:0-789;sp_v3.0_unigene3567:965-1754
sp_v3.0_unigene3567	1550	1744	sp_v3.0_unigene3567:0-789;sp_v3.0_unigene3567:965-1754
sp_v3.0_unigene3568	0	558	sp_v3.0_unigene3568:0-818
sp_v3.0_unigene3568	710	818	sp_v3.0_unigene3568:0-818
sp_v3.0_unigene3569	5	701	sp_v3.0_unigene3569:0-715
sp_v3.0_unigene3570	5	286	sp_v3.0_unigene3570:0-1517
sp_v3.0_unigene3570	295	422	sp_v3.0_unigene3570:0-1517
sp_v3.0_unigene3570	430	764	sp_v3.0_unigene3570:0-1517
sp_v3.0_unigene3570	765	829	sp_v3.0_unigene3570:0-1517
sp_v3.0_unigene3570	835	1250	sp_v3.0_unigene3570:0-1517
sp_v3.0_unigene3570	1255	1403	sp_v3.0_unigene3570:0-1517
sp_v3.0_unigene3571	15	417	sp_v3.0_unigene3571:0-789;sp_v3.0_unigene3571:1456-2245
sp_v3.0_unigene3571	435	700	sp_v3.0_unigene3571:0-789;sp_v3.0_unigene3571:1456-2245
sp_v3.0_unigene3571	705	852	sp_v3.0_unigene3571:0-789;sp_v3.0_unigene3571:1456-2245
sp_v3.0_unigene3571	855	1041	sp_v3.0_unigene3571:0-789;sp_v3.0_unigene3571:1456-2245
sp_v3.0_unigene3571	1045	1188	sp_v3.0_unigene3571:0-789;sp_v3.0_unigene3571:1456-2245
sp_v3.0_unigene3571	1205	2245	sp_v3.0_unigene3571:0-789;sp_v3.0_unigene3571:1456-2245
sp_v3.0_unigene3572	0	212	sp_v3.0_unigene3572:0-789;sp_v3.0_unigene3572:1080-1869
sp_v3.0_unigene3572	220	769	sp_v3.0_unigene3572:0-789;sp_v3.0_unigene3572:1080-1869
sp_v3.0_unigene3572	775	909	sp_v3.0_unigene3572:0-789;sp_v3.0_unigene3572:1080-1869
sp_v3.0_unigene3572	915	1320	sp_v3.0_unigene3572:0-789;sp_v3.0_unigene3572:1080-1869
sp_v3.0_unigene3572	1325	1537	sp_v3.0_unigene3572:0-789;sp_v3.0_unigene3572:1080-1869
sp_v3.0_unigene3572	1545	1869	sp_v3.0_unigene3572:0-789;sp_v3.0_unigene3572:1080-1869
sp_v3.0_unigene3573	205	1045	sp_v3.0_unigene3573:0-1127
sp_v3.0_unigene3574	0	203	sp_v3.0_unigene3574:0-789;sp_v3.0_unigene3574:1515-2304
sp_v3.0_unigene3574	210	489	sp_v3.0_unigene3574:0-789;sp_v3.0_unigene3574:1515-2304
sp_v3.0_unigene3574	490	636	sp_v3.0_unigene3574:0-789;sp_v3.0_unigene3574:1515-2304
sp_v3.0_unigene3574	1115	1277	sp_v3.0_unigene3574:0-789;sp_v3.0_unigene3574:1515-2304
sp_v3.0_unigene3574	1465	2102	sp_v3.0_unigene3574:0-789;sp_v3.0_unigene3574:1515-2304
sp_v3.0_unigene3574	2115	2179	sp_v3.0_unigene3574:0-789;sp_v3.0_unigene3574:1515-2304
sp_v3.0_unigene3575	15	203	sp_v3.0_unigene3575:0-789;sp_v3.0_unigene3575:1418-2207
sp_v3.0_unigene3575	205	404	sp_v3.0_unigene3575:0-789;sp_v3.0_unigene3575:1418-2207
sp_v3.0_unigene3575	415	703	sp_v3.0_unigene3575:0-789;sp_v3.0_unigene3575:1418-2207
sp_v3.0_unigene3575	710	1321	sp_v3.0_unigene3575:0-789;sp_v3.0_unigene3575:1418-2207
sp_v3.0_unigene3575	1325	2022	sp_v3.0_unigene3575:0-789;sp_v3.0_unigene3575:1418-2207
sp_v3.0_unigene3575	2025	2207	sp_v3.0_unigene3575:0-789;sp_v3.0_unigene3575:1418-2207
sp_v3.0_unigene3576	0	413	sp_v3.0_unigene3576:0-789;sp_v3.0_unigene3576:1329-2118
sp_v3.0_unigene3576	425	638	sp_v3.0_unigene3576:0-789;sp_v3.0_unigene3576:1329-2118
sp_v3.0_unigene3576	645	766	sp_v3.0_unigene3576:0-789;sp_v3.0_unigene3576:1329-2118
sp_v3.0_unigene3576	785	1134	sp_v3.0_unigene3576:0-789;sp_v3.0_unigene3576:1329-2118
sp_v3.0_unigene3576	1135	1262	sp_v3.0_unigene3576:0-789;sp_v3.0_unigene3576:1329-2118
sp_v3.0_unigene3576	1270	1534	sp_v3.0_unigene3576:0-789;sp_v3.0_unigene3576:1329-2118
sp_v3.0_unigene3576	1535	1608	sp_v3.0_unigene3576:0-789;sp_v3.0_unigene3576:1329-2118
sp_v3.0_unigene3576	1615	1689	sp_v3.0_unigene3576:0-789;sp_v3.0_unigene3576:1329-2118
sp_v3.0_unigene3576	1745	2017	sp_v3.0_unigene3576:0-789;sp_v3.0_unigene3576:1329-2118
sp_v3.0_unigene3577	65	803	sp_v3.0_unigene3577:0-807
sp_v3.0_unigene3578	135	484	sp_v3.0_unigene3578:0-789;sp_v3.0_unigene3578:1780-2569
sp_v3.0_unigene3578	485	842	sp_v3.0_unigene3578:0-789;sp_v3.0_unigene3578:1780-2569
sp_v3.0_unigene3578	845	1193	sp_v3.0_unigene3578:0-789;sp_v3.0_unigene3578:1780-2569
sp_v3.0_unigene3578	1195	2172	sp_v3.0_unigene3578:0-789;sp_v3.0_unigene3578:1780-2569
sp_v3.0_unigene3578	2180	2569	sp_v3.0_unigene3578:0-789;sp_v3.0_unigene3578:1780-2569
sp_v3.0_unigene3579	0	141	sp_v3.0_unigene3579:0-789;sp_v3.0_unigene3579:1931-2720
sp_v3.0_unigene3579	155	367	sp_v3.0_unigene3579:0-789;sp_v3.0_unigene3579:1931-2720
sp_v3.0_unigene3579	415	554	sp_v3.0_unigene3579:0-789;sp_v3.0_unigene3579:1931-2720
sp_v3.0_unigene3579	625	848	sp_v3.0_unigene3579:0-789;sp_v3.0_unigene3579:1931-2720
sp_v3.0_unigene3579	985	1907	sp_v3.0_unigene3579:0-789;sp_v3.0_unigene3579:1931-2720
sp_v3.0_unigene3579	1970	2039	sp_v3.0_unigene3579:0-789;sp_v3.0_unigene3579:1931-2720
sp_v3.0_unigene3579	2040	2109	sp_v3.0_unigene3579:0-789;sp_v3.0_unigene3579:1931-2720
sp_v3.0_unigene3579	2115	2309	sp_v3.0_unigene3579:0-789;sp_v3.0_unigene3579:1931-2720
sp_v3.0_unigene3579	2310	2439	sp_v3.0_unigene3579:0-789;sp_v3.0_unigene3579:1931-2720
sp_v3.0_unigene3579	2445	2720	sp_v3.0_unigene3579:0-789;sp_v3.0_unigene3579:1931-2720
sp_v3.0_unigene3580	85	960	sp_v3.0_unigene3580:0-1121
sp_v3.0_unigene3580	966	1121	sp_v3.0_unigene3580:0-1121
sp_v3.0_unigene3581	0	291	sp_v3.0_unigene3581:0-789;sp_v3.0_unigene3581:1705-2494
sp_v3.0_unigene3581	295	624	sp_v3.0_unigene3581:0-789;sp_v3.0_unigene3581:1705-2494
sp_v3.0_unigene3581	625	1458	sp_v3.0_unigene3581:0-789;sp_v3.0_unigene3581:1705-2494
sp_v3.0_unigene3581	1460	2313	sp_v3.0_unigene3581:0-789;sp_v3.0_unigene3581:1705-2494
sp_v3.0_unigene3582	15	1725	sp_v3.0_unigene3582:0-789;sp_v3.0_unigene3582:936-1725
sp_v3.0_unigene3583	0	420	sp_v3.0_unigene3583:0-789;sp_v3.0_unigene3583:914-1703
sp_v3.0_unigene3583	425	559	sp_v3.0_unigene3583:0-789;sp_v3.0_unigene3583:914-1703
sp_v3.0_unigene3583	560	774	sp_v3.0_unigene3583:0-789;sp_v3.0_unigene3583:914-1703
sp_v3.0_unigene3583	785	990	sp_v3.0_unigene3583:0-789;sp_v3.0_unigene3583:914-1703
sp_v3.0_unigene3583	995	1114	sp_v3.0_unigene3583:0-789;sp_v3.0_unigene3583:914-1703
sp_v3.0_unigene3583	1115	1260	sp_v3.0_unigene3583:0-789;sp_v3.0_unigene3583:914-1703
sp_v3.0_unigene3583	1275	1682	sp_v3.0_unigene3583:0-789;sp_v3.0_unigene3583:914-1703
sp_v3.0_unigene3584	0	144	sp_v3.0_unigene3584:0-1200
sp_v3.0_unigene3584	145	418	sp_v3.0_unigene3584:0-1200
sp_v3.0_unigene3584	485	1200	sp_v3.0_unigene3584:0-1200
sp_v3.0_unigene3585	0	143	sp_v3.0_unigene3585:0-789;sp_v3.0_unigene3585:1148-1937
sp_v3.0_unigene3585	145	1187	sp_v3.0_unigene3585:0-789;sp_v3.0_unigene3585:1148-1937
sp_v3.0_unigene3585	1210	1654	sp_v3.0_unigene3585:0-789;sp_v3.0_unigene3585:1148-1937
sp_v3.0_unigene3585	1665	1731	sp_v3.0_unigene3585:0-789;sp_v3.0_unigene3585:1148-1937
sp_v3.0_unigene3586	0	206	sp_v3.0_unigene3586:0-789
sp_v3.0_unigene3586	220	904	sp_v3.0_unigene3586:0-789
sp_v3.0_unigene3586	905	1195	sp_v3.0_unigene3586:0-789
sp_v3.0_unigene3586	1200	1607	sp_v3.0_unigene3586:0-789
sp_v3.0_unigene3586	1825	1977	sp_v3.0_unigene3586:2655-3444
sp_v3.0_unigene3586	2110	2188	sp_v3.0_unigene3586:2655-3444
sp_v3.0_unigene3586	2190	2591	sp_v3.0_unigene3586:2655-3444
sp_v3.0_unigene3586	2600	3095	sp_v3.0_unigene3586:2655-3444
sp_v3.0_unigene3586	3100	3444	sp_v3.0_unigene3586:2655-3444
sp_v3.0_unigene3587	15	553	sp_v3.0_unigene3587:0-799
sp_v3.0_unigene3587	555	783	sp_v3.0_unigene3587:0-799
sp_v3.0_unigene3588	0	203	sp_v3.0_unigene3588:0-1557
sp_v3.0_unigene3588	295	548	sp_v3.0_unigene3588:0-1557
sp_v3.0_unigene3588	555	832	sp_v3.0_unigene3588:0-1557
sp_v3.0_unigene3588	840	1107	sp_v3.0_unigene3588:0-1557
sp_v3.0_unigene3588	1125	1406	sp_v3.0_unigene3588:0-1557
sp_v3.0_unigene3588	1435	1557	sp_v3.0_unigene3588:0-1557
sp_v3.0_unigene3589	10	354	sp_v3.0_unigene3589:0-1294
sp_v3.0_unigene3589	365	903	sp_v3.0_unigene3589:0-1294
sp_v3.0_unigene3589	905	1046	sp_v3.0_unigene3589:0-1294
sp_v3.0_unigene3589	1050	1183	sp_v3.0_unigene3589:0-1294
sp_v3.0_unigene3589	1185	1294	sp_v3.0_unigene3589:0-1294
sp_v3.0_unigene3590	10	638	sp_v3.0_unigene3590:0-638
sp_v3.0_unigene3591	0	419	sp_v3.0_unigene3591:0-789;sp_v3.0_unigene3591:972-1761
sp_v3.0_unigene3591	435	1607	sp_v3.0_unigene3591:0-789;sp_v3.0_unigene3591:972-1761
sp_v3.0_unigene3592	0	207	sp_v3.0_unigene3592:0-789;sp_v3.0_unigene3592:1026-1815
sp_v3.0_unigene3592	215	425	sp_v3.0_unigene3592:0-789;sp_v3.0_unigene3592:1026-1815
sp_v3.0_unigene3592	435	561	sp_v3.0_unigene3592:0-789;sp_v3.0_unigene3592:1026-1815
sp_v3.0_unigene3592	565	774	sp_v3.0_unigene3592:0-789;sp_v3.0_unigene3592:1026-1815
sp_v3.0_unigene3592	840	986	sp_v3.0_unigene3592:0-789;sp_v3.0_unigene3592:1026-1815
sp_v3.0_unigene3592	995	1062	sp_v3.0_unigene3592:0-789;sp_v3.0_unigene3592:1026-1815
sp_v3.0_unigene3592	1065	1324	sp_v3.0_unigene3592:0-789;sp_v3.0_unigene3592:1026-1815
sp_v3.0_unigene3592	1325	1389	sp_v3.0_unigene3592:0-789;sp_v3.0_unigene3592:1026-1815
sp_v3.0_unigene3592	1400	1533	sp_v3.0_unigene3592:0-789;sp_v3.0_unigene3592:1026-1815
sp_v3.0_unigene3592	1540	1604	sp_v3.0_unigene3592:0-789;sp_v3.0_unigene3592:1026-1815
sp_v3.0_unigene3592	1610	1678	sp_v3.0_unigene3592:0-789;sp_v3.0_unigene3592:1026-1815
sp_v3.0_unigene3592	1695	1815	sp_v3.0_unigene3592:0-789;sp_v3.0_unigene3592:1026-1815
sp_v3.0_unigene3593	5	289	sp_v3.0_unigene3593:0-789;sp_v3.0_unigene3593:931-1720
sp_v3.0_unigene3593	290	976	sp_v3.0_unigene3593:0-789;sp_v3.0_unigene3593:931-1720
sp_v3.0_unigene3593	985	1339	sp_v3.0_unigene3593:0-789;sp_v3.0_unigene3593:931-1720
sp_v3.0_unigene3593	1340	1603	sp_v3.0_unigene3593:0-789;sp_v3.0_unigene3593:931-1720
sp_v3.0_unigene3593	1605	1683	sp_v3.0_unigene3593:0-789;sp_v3.0_unigene3593:931-1720
sp_v3.0_unigene3594	0	137	sp_v3.0_unigene3594:0-424
sp_v3.0_unigene3594	145	365	sp_v3.0_unigene3594:0-424
sp_v3.0_unigene3595	0	422	sp_v3.0_unigene3595:0-687
sp_v3.0_unigene3595	435	502	sp_v3.0_unigene3595:0-687
sp_v3.0_unigene3595	505	687	sp_v3.0_unigene3595:0-687
sp_v3.0_unigene3596	0	138	sp_v3.0_unigene3596:0-1153
sp_v3.0_unigene3596	145	349	sp_v3.0_unigene3596:0-1153
sp_v3.0_unigene3596	350	482	sp_v3.0_unigene3596:0-1153
sp_v3.0_unigene3596	485	559	sp_v3.0_unigene3596:0-1153
sp_v3.0_unigene3596	565	1050	sp_v3.0_unigene3596:0-1153
sp_v3.0_unigene3596	1065	1136	sp_v3.0_unigene3596:0-1153
sp_v3.0_unigene3597	0	699	sp_v3.0_unigene3597:0-789
sp_v3.0_unigene3597	700	837	sp_v3.0_unigene3597:0-789
sp_v3.0_unigene3597	850	975	sp_v3.0_unigene3597:0-789
sp_v3.0_unigene3597	990	1394	sp_v3.0_unigene3597:0-789
sp_v3.0_unigene3597	1415	1623	sp_v3.0_unigene3597:0-789
sp_v3.0_unigene3597	3252	3321	sp_v3.0_unigene3597:4082-4871
sp_v3.0_unigene3597	3322	3392	sp_v3.0_unigene3597:4082-4871
sp_v3.0_unigene3597	3407	3811	sp_v3.0_unigene3597:4082-4871
sp_v3.0_unigene3597	3817	4857	sp_v3.0_unigene3597:4082-4871
sp_v3.0_unigene3598	55	272	sp_v3.0_unigene3598:0-789
sp_v3.0_unigene3598	415	553	sp_v3.0_unigene3598:0-789
sp_v3.0_unigene3598	925	1047	sp_v3.0_unigene3598:0-789
sp_v3.0_unigene3598	1055	1130	sp_v3.0_unigene3598:0-789
sp_v3.0_unigene3598	1470	1602	sp_v3.0_unigene3598:0-789
sp_v3.0_unigene3598	1895	2162	sp_v3.0_unigene3598:2715-3504
sp_v3.0_unigene3598	2180	2729	sp_v3.0_unigene3598:2715-3504
sp_v3.0_unigene3598	2745	2874	sp_v3.0_unigene3598:2715-3504
sp_v3.0_unigene3598	2875	3005	sp_v3.0_unigene3598:2715-3504
sp_v3.0_unigene3598	3015	3442	sp_v3.0_unigene3598:2715-3504
sp_v3.0_unigene3598	3445	3504	sp_v3.0_unigene3598:2715-3504
sp_v3.0_unigene3599	380	778	sp_v3.0_unigene3599:0-778
sp_v3.0_unigene3600	0	1054	sp_v3.0_unigene3600:0-1054
sp_v3.0_unigene3601	0	69	sp_v3.0_unigene3601:0-789;sp_v3.0_unigene3601:1076-1865
sp_v3.0_unigene3601	70	486	sp_v3.0_unigene3601:0-789;sp_v3.0_unigene3601:1076-1865
sp_v3.0_unigene3601	490	569	sp_v3.0_unigene3601:0-789;sp_v3.0_unigene3601:1076-1865
sp_v3.0_unigene3601	575	920	sp_v3.0_unigene3601:0-789;sp_v3.0_unigene3601:1076-1865
sp_v3.0_unigene3602	15	334	sp_v3.0_unigene3602:0-334
sp_v3.0_unigene3603	10	561	sp_v3.0_unigene3603:0-789
sp_v3.0_unigene3603	570	770	sp_v3.0_unigene3603:0-789
sp_v3.0_unigene3603	785	1366	sp_v3.0_unigene3603:0-789
sp_v3.0_unigene3603	1370	1671	sp_v3.0_unigene3603:0-789;sp_v3.0_unigene3603:2425-3214
sp_v3.0_unigene3603	1685	1814	sp_v3.0_unigene3603:2425-3214
sp_v3.0_unigene3603	1815	1963	sp_v3.0_unigene3603:2425-3214
sp_v3.0_unigene3603	1965	2084	sp_v3.0_unigene3603:2425-3214
sp_v3.0_unigene3603	2090	2158	sp_v3.0_unigene3603:2425-3214
sp_v3.0_unigene3603	2160	2509	sp_v3.0_unigene3603:2425-3214
sp_v3.0_unigene3603	2520	2860	sp_v3.0_unigene3603:2425-3214
sp_v3.0_unigene3603	2870	3017	sp_v3.0_unigene3603:2425-3214
sp_v3.0_unigene3603	3065	3204	sp_v3.0_unigene3603:2425-3214
sp_v3.0_unigene3604	0	72	sp_v3.0_unigene3604:0-789;sp_v3.0_unigene3604:2002-2791
sp_v3.0_unigene3604	75	213	sp_v3.0_unigene3604:0-789;sp_v3.0_unigene3604:2002-2791
sp_v3.0_unigene3604	225	907	sp_v3.0_unigene3604:0-789;sp_v3.0_unigene3604:2002-2791
sp_v3.0_unigene3604	915	1266	sp_v3.0_unigene3604:0-789;sp_v3.0_unigene3604:2002-2791
sp_v3.0_unigene3604	1270	1544	sp_v3.0_unigene3604:0-789;sp_v3.0_unigene3604:2002-2791
sp_v3.0_unigene3604	1545	1694	sp_v3.0_unigene3604:0-789;sp_v3.0_unigene3604:2002-2791
sp_v3.0_unigene3604	1695	2170	sp_v3.0_unigene3604:0-789;sp_v3.0_unigene3604:2002-2791
sp_v3.0_unigene3604	2180	2313	sp_v3.0_unigene3604:0-789;sp_v3.0_unigene3604:2002-2791
sp_v3.0_unigene3604	2320	2593	sp_v3.0_unigene3604:0-789;sp_v3.0_unigene3604:2002-2791
sp_v3.0_unigene3604	2600	2791	sp_v3.0_unigene3604:0-789;sp_v3.0_unigene3604:2002-2791
sp_v3.0_unigene3605	15	1184	sp_v3.0_unigene3605:0-789;sp_v3.0_unigene3605:1426-2215
sp_v3.0_unigene3605	1185	1670	sp_v3.0_unigene3605:0-789;sp_v3.0_unigene3605:1426-2215
sp_v3.0_unigene3605	1675	1984	sp_v3.0_unigene3605:0-789;sp_v3.0_unigene3605:1426-2215
sp_v3.0_unigene3606	0	73	sp_v3.0_unigene3606:0-541
sp_v3.0_unigene3606	75	282	sp_v3.0_unigene3606:0-541
sp_v3.0_unigene3606	290	511	sp_v3.0_unigene3606:0-541
sp_v3.0_unigene3607	70	293	sp_v3.0_unigene3607:0-878
sp_v3.0_unigene3607	345	568	sp_v3.0_unigene3607:0-878
sp_v3.0_unigene3607	570	858	sp_v3.0_unigene3607:0-878
sp_v3.0_unigene3608	0	853	sp_v3.0_unigene3608:0-854
sp_v3.0_unigene3609	65	204	sp_v3.0_unigene3609:0-789;sp_v3.0_unigene3609:1969-2758
sp_v3.0_unigene3609	210	488	sp_v3.0_unigene3609:0-789;sp_v3.0_unigene3609:1969-2758
sp_v3.0_unigene3609	490	704	sp_v3.0_unigene3609:0-789;sp_v3.0_unigene3609:1969-2758
sp_v3.0_unigene3609	705	985	sp_v3.0_unigene3609:0-789;sp_v3.0_unigene3609:1969-2758
sp_v3.0_unigene3609	990	1414	sp_v3.0_unigene3609:0-789;sp_v3.0_unigene3609:1969-2758
sp_v3.0_unigene3609	1415	1601	sp_v3.0_unigene3609:0-789;sp_v3.0_unigene3609:1969-2758
sp_v3.0_unigene3609	1625	2249	sp_v3.0_unigene3609:0-789;sp_v3.0_unigene3609:1969-2758
sp_v3.0_unigene3609	2325	2722	sp_v3.0_unigene3609:0-789;sp_v3.0_unigene3609:1969-2758
sp_v3.0_unigene3610	0	67	sp_v3.0_unigene3610:0-1037
sp_v3.0_unigene3610	70	545	sp_v3.0_unigene3610:0-1037
sp_v3.0_unigene3610	570	706	sp_v3.0_unigene3610:0-1037
sp_v3.0_unigene3611	0	574	sp_v3.0_unigene3611:0-729
sp_v3.0_unigene3611	575	692	sp_v3.0_unigene3611:0-729
sp_v3.0_unigene3612	10	835	sp_v3.0_unigene3612:0-789;sp_v3.0_unigene3612:1928-2717
sp_v3.0_unigene3612	850	986	sp_v3.0_unigene3612:0-789;sp_v3.0_unigene3612:1928-2717
sp_v3.0_unigene3612	990	1124	sp_v3.0_unigene3612:0-789;sp_v3.0_unigene3612:1928-2717
sp_v3.0_unigene3612	1130	1467	sp_v3.0_unigene3612:0-789;sp_v3.0_unigene3612:1928-2717
sp_v3.0_unigene3612	1470	1966	sp_v3.0_unigene3612:0-789;sp_v3.0_unigene3612:1928-2717
sp_v3.0_unigene3612	1975	2301	sp_v3.0_unigene3612:0-789;sp_v3.0_unigene3612:1928-2717
sp_v3.0_unigene3612	2315	2458	sp_v3.0_unigene3612:0-789;sp_v3.0_unigene3612:1928-2717
sp_v3.0_unigene3613	0	149	sp_v3.0_unigene3613:0-789;sp_v3.0_unigene3613:842-1631
sp_v3.0_unigene3613	155	416	sp_v3.0_unigene3613:0-789;sp_v3.0_unigene3613:842-1631
sp_v3.0_unigene3613	430	1339	sp_v3.0_unigene3613:0-789;sp_v3.0_unigene3613:842-1631
sp_v3.0_unigene3613	1345	1616	sp_v3.0_unigene3613:0-789;sp_v3.0_unigene3613:842-1631
sp_v3.0_unigene3614	140	405	sp_v3.0_unigene3614:0-405
sp_v3.0_unigene3615	85	1832	sp_v3.0_unigene3615:0-789;sp_v3.0_unigene3615:1701-2490
sp_v3.0_unigene3615	1835	2471	sp_v3.0_unigene3615:0-789;sp_v3.0_unigene3615:1701-2490
sp_v3.0_unigene3616	0	65	sp_v3.0_unigene3616:0-789
sp_v3.0_unigene3616	85	551	sp_v3.0_unigene3616:0-789
sp_v3.0_unigene3616	645	718	sp_v3.0_unigene3616:0-789
sp_v3.0_unigene3616	720	781	sp_v3.0_unigene3616:0-789
sp_v3.0_unigene3616	795	866	sp_v3.0_unigene3616:0-789
sp_v3.0_unigene3616	935	1003	sp_v3.0_unigene3616:0-789
sp_v3.0_unigene3616	1005	1333	sp_v3.0_unigene3616:0-789
sp_v3.0_unigene3616	1555	1627	sp_v3.0_unigene3616:0-789
sp_v3.0_unigene3616	2045	2113	sp_v3.0_unigene3616:2874-3663
sp_v3.0_unigene3616	2115	2192	sp_v3.0_unigene3616:2874-3663
sp_v3.0_unigene3616	2195	2543	sp_v3.0_unigene3616:2874-3663
sp_v3.0_unigene3616	2545	3094	sp_v3.0_unigene3616:2874-3663
sp_v3.0_unigene3616	3095	3171	sp_v3.0_unigene3616:2874-3663
sp_v3.0_unigene3616	3175	3450	sp_v3.0_unigene3616:2874-3663
sp_v3.0_unigene3616	3585	3658	sp_v3.0_unigene3616:2874-3663
sp_v3.0_unigene3617	80	1393	sp_v3.0_unigene3617:0-789;sp_v3.0_unigene3617:1970-2759
sp_v3.0_unigene3617	1395	1886	sp_v3.0_unigene3617:0-789;sp_v3.0_unigene3617:1970-2759
sp_v3.0_unigene3617	1895	2245	sp_v3.0_unigene3617:0-789;sp_v3.0_unigene3617:1970-2759
sp_v3.0_unigene3617	2255	2742	sp_v3.0_unigene3617:0-789;sp_v3.0_unigene3617:1970-2759
sp_v3.0_unigene3618	65	144	sp_v3.0_unigene3618:0-789;sp_v3.0_unigene3618:971-1760
sp_v3.0_unigene3618	150	1678	sp_v3.0_unigene3618:0-789;sp_v3.0_unigene3618:971-1760
sp_v3.0_unigene3619	15	214	sp_v3.0_unigene3619:0-789;sp_v3.0_unigene3619:1209-1998
sp_v3.0_unigene3619	215	348	sp_v3.0_unigene3619:0-789;sp_v3.0_unigene3619:1209-1998
sp_v3.0_unigene3619	350	709	sp_v3.0_unigene3619:0-789;sp_v3.0_unigene3619:1209-1998
sp_v3.0_unigene3619	765	977	sp_v3.0_unigene3619:0-789;sp_v3.0_unigene3619:1209-1998
sp_v3.0_unigene3619	985	1116	sp_v3.0_unigene3619:0-789;sp_v3.0_unigene3619:1209-1998
sp_v3.0_unigene3619	1120	1974	sp_v3.0_unigene3619:0-789;sp_v3.0_unigene3619:1209-1998
sp_v3.0_unigene3620	0	284	sp_v3.0_unigene3620:0-821
sp_v3.0_unigene3620	295	498	sp_v3.0_unigene3620:0-821
sp_v3.0_unigene3620	500	821	sp_v3.0_unigene3620:0-821
sp_v3.0_unigene3621	0	283	sp_v3.0_unigene3621:0-789;sp_v3.0_unigene3621:1294-2083
sp_v3.0_unigene3621	285	561	sp_v3.0_unigene3621:0-789;sp_v3.0_unigene3621:1294-2083
sp_v3.0_unigene3621	565	1118	sp_v3.0_unigene3621:0-789;sp_v3.0_unigene3621:1294-2083
sp_v3.0_unigene3621	1120	1743	sp_v3.0_unigene3621:0-789;sp_v3.0_unigene3621:1294-2083
sp_v3.0_unigene3622	0	209	sp_v3.0_unigene3622:0-984
sp_v3.0_unigene3622	220	984	sp_v3.0_unigene3622:0-984
sp_v3.0_unigene3623	0	78	sp_v3.0_unigene3623:0-1354
sp_v3.0_unigene3623	85	565	sp_v3.0_unigene3623:0-1354
sp_v3.0_unigene3623	570	1329	sp_v3.0_unigene3623:0-1354
sp_v3.0_unigene3624	0	145	sp_v3.0_unigene3624:0-789;sp_v3.0_unigene3624:918-1707
sp_v3.0_unigene3624	155	343	sp_v3.0_unigene3624:0-789;sp_v3.0_unigene3624:918-1707
sp_v3.0_unigene3624	345	551	sp_v3.0_unigene3624:0-789;sp_v3.0_unigene3624:918-1707
sp_v3.0_unigene3624	555	697	sp_v3.0_unigene3624:0-789;sp_v3.0_unigene3624:918-1707
sp_v3.0_unigene3624	700	844	sp_v3.0_unigene3624:0-789;sp_v3.0_unigene3624:918-1707
sp_v3.0_unigene3624	845	1475	sp_v3.0_unigene3624:0-789;sp_v3.0_unigene3624:918-1707
sp_v3.0_unigene3624	1485	1678	sp_v3.0_unigene3624:0-789;sp_v3.0_unigene3624:918-1707
sp_v3.0_unigene3625	0	74	sp_v3.0_unigene3625:0-1479
sp_v3.0_unigene3625	85	564	sp_v3.0_unigene3625:0-1479
sp_v3.0_unigene3625	570	642	sp_v3.0_unigene3625:0-1479
sp_v3.0_unigene3625	695	1263	sp_v3.0_unigene3625:0-1479
sp_v3.0_unigene3625	1270	1456	sp_v3.0_unigene3625:0-1479
sp_v3.0_unigene3626	15	274	sp_v3.0_unigene3626:0-789;sp_v3.0_unigene3626:1618-2407
sp_v3.0_unigene3626	275	343	sp_v3.0_unigene3626:0-789;sp_v3.0_unigene3626:1618-2407
sp_v3.0_unigene3626	345	765	sp_v3.0_unigene3626:0-789;sp_v3.0_unigene3626:1618-2407
sp_v3.0_unigene3626	770	1100	sp_v3.0_unigene3626:0-789;sp_v3.0_unigene3626:1618-2407
sp_v3.0_unigene3626	1205	1620	sp_v3.0_unigene3626:0-789;sp_v3.0_unigene3626:1618-2407
sp_v3.0_unigene3626	1730	1855	sp_v3.0_unigene3626:0-789;sp_v3.0_unigene3626:1618-2407
sp_v3.0_unigene3626	1975	2205	sp_v3.0_unigene3626:0-789;sp_v3.0_unigene3626:1618-2407
sp_v3.0_unigene3626	2215	2407	sp_v3.0_unigene3626:0-789;sp_v3.0_unigene3626:1618-2407
sp_v3.0_unigene3627	0	202	sp_v3.0_unigene3627:0-789;sp_v3.0_unigene3627:1326-2115
sp_v3.0_unigene3627	205	362	sp_v3.0_unigene3627:0-789;sp_v3.0_unigene3627:1326-2115
sp_v3.0_unigene3627	365	493	sp_v3.0_unigene3627:0-789;sp_v3.0_unigene3627:1326-2115
sp_v3.0_unigene3627	500	719	sp_v3.0_unigene3627:0-789;sp_v3.0_unigene3627:1326-2115
sp_v3.0_unigene3627	765	1199	sp_v3.0_unigene3627:0-789;sp_v3.0_unigene3627:1326-2115
sp_v3.0_unigene3627	1255	1460	sp_v3.0_unigene3627:0-789;sp_v3.0_unigene3627:1326-2115
sp_v3.0_unigene3627	1470	1609	sp_v3.0_unigene3627:0-789;sp_v3.0_unigene3627:1326-2115
sp_v3.0_unigene3627	1610	1692	sp_v3.0_unigene3627:0-789;sp_v3.0_unigene3627:1326-2115
sp_v3.0_unigene3627	1695	1892	sp_v3.0_unigene3627:0-789;sp_v3.0_unigene3627:1326-2115
sp_v3.0_unigene3627	2045	2112	sp_v3.0_unigene3627:0-789;sp_v3.0_unigene3627:1326-2115
sp_v3.0_unigene3628	0	73	sp_v3.0_unigene3628:0-789
sp_v3.0_unigene3628	75	344	sp_v3.0_unigene3628:0-789
sp_v3.0_unigene3628	365	432	sp_v3.0_unigene3628:0-789
sp_v3.0_unigene3628	520	601	sp_v3.0_unigene3628:0-789
sp_v3.0_unigene3628	620	975	sp_v3.0_unigene3628:0-789
sp_v3.0_unigene3628	1190	1408	sp_v3.0_unigene3628:0-789
sp_v3.0_unigene3628	1450	1590	sp_v3.0_unigene3628:0-789
sp_v3.0_unigene3628	1650	2050	sp_v3.0_unigene3628:2458-3247
sp_v3.0_unigene3628	2145	2298	sp_v3.0_unigene3628:2458-3247
sp_v3.0_unigene3628	2570	2983	sp_v3.0_unigene3628:2458-3247
sp_v3.0_unigene3628	3115	3247	sp_v3.0_unigene3628:2458-3247
sp_v3.0_unigene3629	0	145	sp_v3.0_unigene3629:0-493
sp_v3.0_unigene3629	155	426	sp_v3.0_unigene3629:0-493
sp_v3.0_unigene3630	5	410	sp_v3.0_unigene3630:0-789;sp_v3.0_unigene3630:1592-2381
sp_v3.0_unigene3630	415	494	sp_v3.0_unigene3630:0-789;sp_v3.0_unigene3630:1592-2381
sp_v3.0_unigene3630	605	724	sp_v3.0_unigene3630:0-789;sp_v3.0_unigene3630:1592-2381
sp_v3.0_unigene3630	735	810	sp_v3.0_unigene3630:0-789;sp_v3.0_unigene3630:1592-2381
sp_v3.0_unigene3630	840	974	sp_v3.0_unigene3630:0-789;sp_v3.0_unigene3630:1592-2381
sp_v3.0_unigene3630	975	1982	sp_v3.0_unigene3630:0-789;sp_v3.0_unigene3630:1592-2381
sp_v3.0_unigene3630	2045	2245	sp_v3.0_unigene3630:0-789;sp_v3.0_unigene3630:1592-2381
sp_v3.0_unigene3630	2255	2381	sp_v3.0_unigene3630:0-789;sp_v3.0_unigene3630:1592-2381
sp_v3.0_unigene3631	355	496	sp_v3.0_unigene3631:0-789;sp_v3.0_unigene3631:1007-1796
sp_v3.0_unigene3631	1380	1612	sp_v3.0_unigene3631:0-789;sp_v3.0_unigene3631:1007-1796
sp_v3.0_unigene3632	70	204	sp_v3.0_unigene3632:0-789;sp_v3.0_unigene3632:1870-2659
sp_v3.0_unigene3632	220	418	sp_v3.0_unigene3632:0-789;sp_v3.0_unigene3632:1870-2659
sp_v3.0_unigene3632	490	698	sp_v3.0_unigene3632:0-789;sp_v3.0_unigene3632:1870-2659
sp_v3.0_unigene3632	700	923	sp_v3.0_unigene3632:0-789;sp_v3.0_unigene3632:1870-2659
sp_v3.0_unigene3632	1345	1475	sp_v3.0_unigene3632:0-789;sp_v3.0_unigene3632:1870-2659
sp_v3.0_unigene3632	1485	1827	sp_v3.0_unigene3632:0-789;sp_v3.0_unigene3632:1870-2659
sp_v3.0_unigene3632	1830	2457	sp_v3.0_unigene3632:0-789;sp_v3.0_unigene3632:1870-2659
sp_v3.0_unigene3633	0	1113	sp_v3.0_unigene3633:0-789;sp_v3.0_unigene3633:839-1628
sp_v3.0_unigene3633	1115	1619	sp_v3.0_unigene3633:0-789;sp_v3.0_unigene3633:839-1628
sp_v3.0_unigene3634	0	482	sp_v3.0_unigene3634:0-789;sp_v3.0_unigene3634:1468-2257
sp_v3.0_unigene3634	495	644	sp_v3.0_unigene3634:0-789;sp_v3.0_unigene3634:1468-2257
sp_v3.0_unigene3634	760	1028	sp_v3.0_unigene3634:0-789;sp_v3.0_unigene3634:1468-2257
sp_v3.0_unigene3634	1065	1127	sp_v3.0_unigene3634:0-789;sp_v3.0_unigene3634:1468-2257
sp_v3.0_unigene3634	1130	1768	sp_v3.0_unigene3634:0-789;sp_v3.0_unigene3634:1468-2257
sp_v3.0_unigene3634	1770	2257	sp_v3.0_unigene3634:0-789;sp_v3.0_unigene3634:1468-2257
sp_v3.0_unigene3635	80	204	sp_v3.0_unigene3635:0-789;sp_v3.0_unigene3635:843-1632
sp_v3.0_unigene3635	205	270	sp_v3.0_unigene3635:0-789;sp_v3.0_unigene3635:843-1632
sp_v3.0_unigene3635	715	849	sp_v3.0_unigene3635:0-789;sp_v3.0_unigene3635:843-1632
sp_v3.0_unigene3635	1340	1557	sp_v3.0_unigene3635:0-789;sp_v3.0_unigene3635:843-1632
sp_v3.0_unigene3637	65	127	sp_v3.0_unigene3637:0-999
sp_v3.0_unigene3637	130	193	sp_v3.0_unigene3637:0-999
sp_v3.0_unigene3637	200	272	sp_v3.0_unigene3637:0-999
sp_v3.0_unigene3637	275	559	sp_v3.0_unigene3637:0-999
sp_v3.0_unigene3637	560	965	sp_v3.0_unigene3637:0-999
sp_v3.0_unigene3638	0	223	sp_v3.0_unigene3638:0-1240
sp_v3.0_unigene3638	225	702	sp_v3.0_unigene3638:0-1240
sp_v3.0_unigene3638	715	837	sp_v3.0_unigene3638:0-1240
sp_v3.0_unigene3638	1080	1240	sp_v3.0_unigene3638:0-1240
sp_v3.0_unigene3639	0	212	sp_v3.0_unigene3639:0-1351
sp_v3.0_unigene3639	220	431	sp_v3.0_unigene3639:0-1351
sp_v3.0_unigene3639	505	991	sp_v3.0_unigene3639:0-1351
sp_v3.0_unigene3639	1065	1282	sp_v3.0_unigene3639:0-1351
sp_v3.0_unigene3640	0	492	sp_v3.0_unigene3640:0-1270
sp_v3.0_unigene3640	495	709	sp_v3.0_unigene3640:0-1270
sp_v3.0_unigene3640	905	1128	sp_v3.0_unigene3640:0-1270
sp_v3.0_unigene3640	1135	1265	sp_v3.0_unigene3640:0-1270
sp_v3.0_unigene3641	0	494	sp_v3.0_unigene3641:0-789
sp_v3.0_unigene3641	575	698	sp_v3.0_unigene3641:0-789
sp_v3.0_unigene3641	700	854	sp_v3.0_unigene3641:0-789
sp_v3.0_unigene3641	860	1200	sp_v3.0_unigene3641:0-789
sp_v3.0_unigene3641	1205	1331	sp_v3.0_unigene3641:0-789
sp_v3.0_unigene3641	1345	1623	sp_v3.0_unigene3641:0-789
sp_v3.0_unigene3641	3115	3184	sp_v3.0_unigene3641:3945-4734
sp_v3.0_unigene3641	3185	3339	sp_v3.0_unigene3641:3945-4734
sp_v3.0_unigene3641	3340	3414	sp_v3.0_unigene3641:3945-4734
sp_v3.0_unigene3641	3415	3816	sp_v3.0_unigene3641:3945-4734
sp_v3.0_unigene3641	3820	4037	sp_v3.0_unigene3641:3945-4734
sp_v3.0_unigene3641	4045	4179	sp_v3.0_unigene3641:3945-4734
sp_v3.0_unigene3641	4180	4661	sp_v3.0_unigene3641:3945-4734
sp_v3.0_unigene3642	5	345	sp_v3.0_unigene3642:0-789;sp_v3.0_unigene3642:1250-2039
sp_v3.0_unigene3642	365	833	sp_v3.0_unigene3642:0-789;sp_v3.0_unigene3642:1250-2039
sp_v3.0_unigene3642	835	906	sp_v3.0_unigene3642:0-789;sp_v3.0_unigene3642:1250-2039
sp_v3.0_unigene3642	915	1182	sp_v3.0_unigene3642:0-789;sp_v3.0_unigene3642:1250-2039
sp_v3.0_unigene3642	1255	2039	sp_v3.0_unigene3642:0-789;sp_v3.0_unigene3642:1250-2039
sp_v3.0_unigene3643	5	1143	sp_v3.0_unigene3643:0-1276
sp_v3.0_unigene3644	0	569	sp_v3.0_unigene3644:0-1069
sp_v3.0_unigene3644	570	918	sp_v3.0_unigene3644:0-1069
sp_v3.0_unigene3644	920	1054	sp_v3.0_unigene3644:0-1069
sp_v3.0_unigene3645	5	782	sp_v3.0_unigene3645:0-1199
sp_v3.0_unigene3645	835	1045	sp_v3.0_unigene3645:0-1199
sp_v3.0_unigene3645	1050	1123	sp_v3.0_unigene3645:0-1199
sp_v3.0_unigene3645	1125	1199	sp_v3.0_unigene3645:0-1199
sp_v3.0_unigene3646	75	898	sp_v3.0_unigene3646:0-1263
sp_v3.0_unigene3646	905	972	sp_v3.0_unigene3646:0-1263
sp_v3.0_unigene3646	975	1261	sp_v3.0_unigene3646:0-1263
sp_v3.0_unigene3647	0	288	sp_v3.0_unigene3647:0-1332
sp_v3.0_unigene3647	870	1012	sp_v3.0_unigene3647:0-1332
sp_v3.0_unigene3647	1100	1234	sp_v3.0_unigene3647:0-1332
sp_v3.0_unigene3647	1240	1314	sp_v3.0_unigene3647:0-1332
sp_v3.0_unigene3648	0	1047	sp_v3.0_unigene3648:0-789;sp_v3.0_unigene3648:1199-1988
sp_v3.0_unigene3648	1345	1988	sp_v3.0_unigene3648:0-789;sp_v3.0_unigene3648:1199-1988
sp_v3.0_unigene3649	10	413	sp_v3.0_unigene3649:0-578
sp_v3.0_unigene3649	430	578	sp_v3.0_unigene3649:0-578
sp_v3.0_unigene3650	65	202	sp_v3.0_unigene3650:0-789
sp_v3.0_unigene3650	205	289	sp_v3.0_unigene3650:0-789
sp_v3.0_unigene3650	415	1062	sp_v3.0_unigene3650:0-789
sp_v3.0_unigene3650	1115	1397	sp_v3.0_unigene3650:0-789
sp_v3.0_unigene3650	1400	1616	sp_v3.0_unigene3650:0-789
sp_v3.0_unigene3650	4072	4990	sp_v3.0_unigene3650:4887-5676
sp_v3.0_unigene3650	4992	5676	sp_v3.0_unigene3650:4887-5676
sp_v3.0_unigene3651	0	209	sp_v3.0_unigene3651:0-1047
sp_v3.0_unigene3651	295	364	sp_v3.0_unigene3651:0-1047
sp_v3.0_unigene3651	365	759	sp_v3.0_unigene3651:0-1047
sp_v3.0_unigene3651	765	1047	sp_v3.0_unigene3651:0-1047
sp_v3.0_unigene3652	220	360	sp_v3.0_unigene3652:0-1495
sp_v3.0_unigene3652	835	982	sp_v3.0_unigene3652:0-1495
sp_v3.0_unigene3652	1185	1478	sp_v3.0_unigene3652:0-1495
sp_v3.0_unigene3653	0	204	sp_v3.0_unigene3653:0-789
sp_v3.0_unigene3653	220	503	sp_v3.0_unigene3653:0-789
sp_v3.0_unigene3653	505	705	sp_v3.0_unigene3653:0-789
sp_v3.0_unigene3653	715	856	sp_v3.0_unigene3653:0-789
sp_v3.0_unigene3653	905	1337	sp_v3.0_unigene3653:0-789
sp_v3.0_unigene3653	1345	1607	sp_v3.0_unigene3653:0-789
sp_v3.0_unigene3653	1655	1722	sp_v3.0_unigene3653:2484-3273
sp_v3.0_unigene3653	1725	1792	sp_v3.0_unigene3653:2484-3273
sp_v3.0_unigene3653	1800	3010	sp_v3.0_unigene3653:2484-3273
sp_v3.0_unigene3653	3030	3273	sp_v3.0_unigene3653:2484-3273
sp_v3.0_unigene3654	5	219	sp_v3.0_unigene3654:0-789;sp_v3.0_unigene3654:904-1693
sp_v3.0_unigene3654	220	852	sp_v3.0_unigene3654:0-789;sp_v3.0_unigene3654:904-1693
sp_v3.0_unigene3654	855	918	sp_v3.0_unigene3654:0-789;sp_v3.0_unigene3654:904-1693
sp_v3.0_unigene3654	920	1474	sp_v3.0_unigene3654:0-789;sp_v3.0_unigene3654:904-1693
sp_v3.0_unigene3654	1625	1693	sp_v3.0_unigene3654:0-789;sp_v3.0_unigene3654:904-1693
sp_v3.0_unigene3655	0	151	sp_v3.0_unigene3655:0-734
sp_v3.0_unigene3655	360	734	sp_v3.0_unigene3655:0-734
sp_v3.0_unigene3656	0	207	sp_v3.0_unigene3656:0-1488
sp_v3.0_unigene3656	220	569	sp_v3.0_unigene3656:0-1488
sp_v3.0_unigene3656	570	698	sp_v3.0_unigene3656:0-1488
sp_v3.0_unigene3656	700	1485	sp_v3.0_unigene3656:0-1488
sp_v3.0_unigene3657	10	137	sp_v3.0_unigene3657:0-789;sp_v3.0_unigene3657:1212-2001
sp_v3.0_unigene3657	140	282	sp_v3.0_unigene3657:0-789;sp_v3.0_unigene3657:1212-2001
sp_v3.0_unigene3657	285	431	sp_v3.0_unigene3657:0-789;sp_v3.0_unigene3657:1212-2001
sp_v3.0_unigene3657	435	635	sp_v3.0_unigene3657:0-789;sp_v3.0_unigene3657:1212-2001
sp_v3.0_unigene3657	645	1134	sp_v3.0_unigene3657:0-789;sp_v3.0_unigene3657:1212-2001
sp_v3.0_unigene3657	1135	1411	sp_v3.0_unigene3657:0-789;sp_v3.0_unigene3657:1212-2001
sp_v3.0_unigene3657	1415	1982	sp_v3.0_unigene3657:0-789;sp_v3.0_unigene3657:1212-2001
sp_v3.0_unigene3658	0	134	sp_v3.0_unigene3658:0-645
sp_v3.0_unigene3658	135	443	sp_v3.0_unigene3658:0-645
sp_v3.0_unigene3659	0	1056	sp_v3.0_unigene3659:0-1287
sp_v3.0_unigene3659	1060	1274	sp_v3.0_unigene3659:0-1287
sp_v3.0_unigene3660	0	147	sp_v3.0_unigene3660:0-789;sp_v3.0_unigene3660:819-1608
sp_v3.0_unigene3660	150	353	sp_v3.0_unigene3660:0-789;sp_v3.0_unigene3660:819-1608
sp_v3.0_unigene3660	365	764	sp_v3.0_unigene3660:0-789;sp_v3.0_unigene3660:819-1608
sp_v3.0_unigene3660	780	1480	sp_v3.0_unigene3660:0-789;sp_v3.0_unigene3660:819-1608
sp_v3.0_unigene3660	1485	1608	sp_v3.0_unigene3660:0-789;sp_v3.0_unigene3660:819-1608
sp_v3.0_unigene3661	0	71	sp_v3.0_unigene3661:0-1491
sp_v3.0_unigene3661	85	691	sp_v3.0_unigene3661:0-1491
sp_v3.0_unigene3661	700	1056	sp_v3.0_unigene3661:0-1491
sp_v3.0_unigene3661	1065	1341	sp_v3.0_unigene3661:0-1491
sp_v3.0_unigene3661	1345	1491	sp_v3.0_unigene3661:0-1491
sp_v3.0_unigene3662	0	286	sp_v3.0_unigene3662:0-1462
sp_v3.0_unigene3662	350	628	sp_v3.0_unigene3662:0-1462
sp_v3.0_unigene3662	630	1344	sp_v3.0_unigene3662:0-1462
sp_v3.0_unigene3662	1345	1462	sp_v3.0_unigene3662:0-1462
sp_v3.0_unigene3663	5	432	sp_v3.0_unigene3663:0-789;sp_v3.0_unigene3663:1421-2210
sp_v3.0_unigene3663	435	701	sp_v3.0_unigene3663:0-789;sp_v3.0_unigene3663:1421-2210
sp_v3.0_unigene3663	710	972	sp_v3.0_unigene3663:0-789;sp_v3.0_unigene3663:1421-2210
sp_v3.0_unigene3663	975	1045	sp_v3.0_unigene3663:0-789;sp_v3.0_unigene3663:1421-2210
sp_v3.0_unigene3663	1050	1616	sp_v3.0_unigene3663:0-789;sp_v3.0_unigene3663:1421-2210
sp_v3.0_unigene3663	1620	1883	sp_v3.0_unigene3663:0-789;sp_v3.0_unigene3663:1421-2210
sp_v3.0_unigene3663	1885	2104	sp_v3.0_unigene3663:0-789;sp_v3.0_unigene3663:1421-2210
sp_v3.0_unigene3664	0	830	sp_v3.0_unigene3664:0-878
sp_v3.0_unigene3665	0	282	sp_v3.0_unigene3665:0-1400
sp_v3.0_unigene3665	285	628	sp_v3.0_unigene3665:0-1400
sp_v3.0_unigene3665	645	718	sp_v3.0_unigene3665:0-1400
sp_v3.0_unigene3665	835	988	sp_v3.0_unigene3665:0-1400
sp_v3.0_unigene3665	1045	1198	sp_v3.0_unigene3665:0-1400
sp_v3.0_unigene3665	1205	1400	sp_v3.0_unigene3665:0-1400
sp_v3.0_unigene3666	10	210	sp_v3.0_unigene3666:0-789;sp_v3.0_unigene3666:1326-2115
sp_v3.0_unigene3666	215	423	sp_v3.0_unigene3666:0-789;sp_v3.0_unigene3666:1326-2115
sp_v3.0_unigene3666	425	635	sp_v3.0_unigene3666:0-789;sp_v3.0_unigene3666:1326-2115
sp_v3.0_unigene3666	640	801	sp_v3.0_unigene3666:0-789;sp_v3.0_unigene3666:1326-2115
sp_v3.0_unigene3666	910	1076	sp_v3.0_unigene3666:0-789;sp_v3.0_unigene3666:1326-2115
sp_v3.0_unigene3666	1130	1464	sp_v3.0_unigene3666:0-789;sp_v3.0_unigene3666:1326-2115
sp_v3.0_unigene3666	1470	1947	sp_v3.0_unigene3666:0-789;sp_v3.0_unigene3666:1326-2115
sp_v3.0_unigene3666	1958	2115	sp_v3.0_unigene3666:0-789;sp_v3.0_unigene3666:1326-2115
sp_v3.0_unigene3667	15	347	sp_v3.0_unigene3667:0-1003
sp_v3.0_unigene3667	355	700	sp_v3.0_unigene3667:0-1003
sp_v3.0_unigene3667	710	923	sp_v3.0_unigene3667:0-1003
sp_v3.0_unigene3669	0	130	sp_v3.0_unigene3669:0-789
sp_v3.0_unigene3669	145	560	sp_v3.0_unigene3669:0-789
sp_v3.0_unigene3669	600	959	sp_v3.0_unigene3669:0-789
sp_v3.0_unigene3669	1035	1169	sp_v3.0_unigene3669:0-789
sp_v3.0_unigene3669	1180	1545	sp_v3.0_unigene3669:0-789
sp_v3.0_unigene3669	1715	1789	sp_v3.0_unigene3669:2545-3334
sp_v3.0_unigene3669	1795	2083	sp_v3.0_unigene3669:2545-3334
sp_v3.0_unigene3669	2085	2410	sp_v3.0_unigene3669:2545-3334
sp_v3.0_unigene3669	2420	2907	sp_v3.0_unigene3669:2545-3334
sp_v3.0_unigene3669	2910	2974	sp_v3.0_unigene3669:2545-3334
sp_v3.0_unigene3669	2980	3113	sp_v3.0_unigene3669:2545-3334
sp_v3.0_unigene3669	3135	3326	sp_v3.0_unigene3669:2545-3334
sp_v3.0_unigene3670	15	154	sp_v3.0_unigene3670:0-789;sp_v3.0_unigene3670:1275-2064
sp_v3.0_unigene3670	155	560	sp_v3.0_unigene3670:0-789;sp_v3.0_unigene3670:1275-2064
sp_v3.0_unigene3670	575	766	sp_v3.0_unigene3670:0-789;sp_v3.0_unigene3670:1275-2064
sp_v3.0_unigene3670	775	1618	sp_v3.0_unigene3670:0-789;sp_v3.0_unigene3670:1275-2064
sp_v3.0_unigene3670	1620	1744	sp_v3.0_unigene3670:0-789;sp_v3.0_unigene3670:1275-2064
sp_v3.0_unigene3670	1745	2044	sp_v3.0_unigene3670:0-789;sp_v3.0_unigene3670:1275-2064
sp_v3.0_unigene3671	0	204	sp_v3.0_unigene3671:0-789;sp_v3.0_unigene3671:1093-1882
sp_v3.0_unigene3671	215	845	sp_v3.0_unigene3671:0-789;sp_v3.0_unigene3671:1093-1882
sp_v3.0_unigene3671	855	972	sp_v3.0_unigene3671:0-789;sp_v3.0_unigene3671:1093-1882
sp_v3.0_unigene3671	975	1043	sp_v3.0_unigene3671:0-789;sp_v3.0_unigene3671:1093-1882
sp_v3.0_unigene3671	1060	1393	sp_v3.0_unigene3671:0-789;sp_v3.0_unigene3671:1093-1882
sp_v3.0_unigene3671	1395	1477	sp_v3.0_unigene3671:0-789;sp_v3.0_unigene3671:1093-1882
sp_v3.0_unigene3671	1480	1624	sp_v3.0_unigene3671:0-789;sp_v3.0_unigene3671:1093-1882
sp_v3.0_unigene3671	1625	1821	sp_v3.0_unigene3671:0-789;sp_v3.0_unigene3671:1093-1882
sp_v3.0_unigene3672	0	276	sp_v3.0_unigene3672:0-1448
sp_v3.0_unigene3672	295	688	sp_v3.0_unigene3672:0-1448
sp_v3.0_unigene3672	695	1448	sp_v3.0_unigene3672:0-1448
sp_v3.0_unigene3673	60	123	sp_v3.0_unigene3673:0-789;sp_v3.0_unigene3673:1100-1889
sp_v3.0_unigene3673	125	1757	sp_v3.0_unigene3673:0-789;sp_v3.0_unigene3673:1100-1889
sp_v3.0_unigene3674	0	70	sp_v3.0_unigene3674:0-789;sp_v3.0_unigene3674:990-1779
sp_v3.0_unigene3674	80	698	sp_v3.0_unigene3674:0-789;sp_v3.0_unigene3674:990-1779
sp_v3.0_unigene3674	925	1131	sp_v3.0_unigene3674:0-789;sp_v3.0_unigene3674:990-1779
sp_v3.0_unigene3674	1205	1744	sp_v3.0_unigene3674:0-789;sp_v3.0_unigene3674:990-1779
sp_v3.0_unigene3675	0	218	sp_v3.0_unigene3675:0-789;sp_v3.0_unigene3675:1026-1815
sp_v3.0_unigene3675	220	413	sp_v3.0_unigene3675:0-789;sp_v3.0_unigene3675:1026-1815
sp_v3.0_unigene3675	420	580	sp_v3.0_unigene3675:0-789;sp_v3.0_unigene3675:1026-1815
sp_v3.0_unigene3675	925	1649	sp_v3.0_unigene3675:0-789;sp_v3.0_unigene3675:1026-1815
sp_v3.0_unigene3675	1650	1815	sp_v3.0_unigene3675:0-789;sp_v3.0_unigene3675:1026-1815
sp_v3.0_unigene3676	0	74	sp_v3.0_unigene3676:0-789;sp_v3.0_unigene3676:937-1726
sp_v3.0_unigene3676	80	271	sp_v3.0_unigene3676:0-789;sp_v3.0_unigene3676:937-1726
sp_v3.0_unigene3676	275	341	sp_v3.0_unigene3676:0-789;sp_v3.0_unigene3676:937-1726
sp_v3.0_unigene3676	895	1600	sp_v3.0_unigene3676:0-789;sp_v3.0_unigene3676:937-1726
sp_v3.0_unigene3677	0	481	sp_v3.0_unigene3677:0-789;sp_v3.0_unigene3677:934-1723
sp_v3.0_unigene3677	555	847	sp_v3.0_unigene3677:0-789;sp_v3.0_unigene3677:934-1723
sp_v3.0_unigene3677	985	1112	sp_v3.0_unigene3677:0-789;sp_v3.0_unigene3677:934-1723
sp_v3.0_unigene3677	1115	1178	sp_v3.0_unigene3677:0-789;sp_v3.0_unigene3677:934-1723
sp_v3.0_unigene3677	1325	1393	sp_v3.0_unigene3677:0-789;sp_v3.0_unigene3677:934-1723
sp_v3.0_unigene3677	1395	1462	sp_v3.0_unigene3677:0-789;sp_v3.0_unigene3677:934-1723
sp_v3.0_unigene3677	1475	1690	sp_v3.0_unigene3677:0-789;sp_v3.0_unigene3677:934-1723
sp_v3.0_unigene3678	65	283	sp_v3.0_unigene3678:0-789;sp_v3.0_unigene3678:1893-2682
sp_v3.0_unigene3678	285	488	sp_v3.0_unigene3678:0-789;sp_v3.0_unigene3678:1893-2682
sp_v3.0_unigene3678	505	1126	sp_v3.0_unigene3678:0-789;sp_v3.0_unigene3678:1893-2682
sp_v3.0_unigene3678	1135	1323	sp_v3.0_unigene3678:0-789;sp_v3.0_unigene3678:1893-2682
sp_v3.0_unigene3678	1325	2601	sp_v3.0_unigene3678:0-789;sp_v3.0_unigene3678:1893-2682
sp_v3.0_unigene3679	15	347	sp_v3.0_unigene3679:0-789
sp_v3.0_unigene3679	355	627	sp_v3.0_unigene3679:0-789
sp_v3.0_unigene3679	630	846	sp_v3.0_unigene3679:0-789
sp_v3.0_unigene3679	850	980	sp_v3.0_unigene3679:0-789
sp_v3.0_unigene3679	985	1123	sp_v3.0_unigene3679:0-789
sp_v3.0_unigene3679	1130	1197	sp_v3.0_unigene3679:0-789
sp_v3.0_unigene3679	1205	1273	sp_v3.0_unigene3679:0-789
sp_v3.0_unigene3679	1275	1630	sp_v3.0_unigene3679:0-789
sp_v3.0_unigene3679	2410	2473	sp_v3.0_unigene3679:3225-4014
sp_v3.0_unigene3679	2475	2600	sp_v3.0_unigene3679:3225-4014
sp_v3.0_unigene3679	2625	3461	sp_v3.0_unigene3679:3225-4014
sp_v3.0_unigene3679	3465	4014	sp_v3.0_unigene3679:3225-4014
sp_v3.0_unigene3680	0	870	sp_v3.0_unigene3680:0-789
sp_v3.0_unigene3680	1465	1617	sp_v3.0_unigene3680:0-789
sp_v3.0_unigene3680	2857	3437	sp_v3.0_unigene3680:3687-4476
sp_v3.0_unigene3680	3557	3708	sp_v3.0_unigene3680:3687-4476
sp_v3.0_unigene3680	3712	3925	sp_v3.0_unigene3680:3687-4476
sp_v3.0_unigene3680	3927	4411	sp_v3.0_unigene3680:3687-4476
sp_v3.0_unigene3681	5	844	sp_v3.0_unigene3681:0-789
sp_v3.0_unigene3681	845	1121	sp_v3.0_unigene3681:0-789
sp_v3.0_unigene3681	1130	1536	sp_v3.0_unigene3681:0-789
sp_v3.0_unigene3681	1550	1624	sp_v3.0_unigene3681:0-789
sp_v3.0_unigene3681	2795	3427	sp_v3.0_unigene3681:3625-4414
sp_v3.0_unigene3681	3430	4125	sp_v3.0_unigene3681:3625-4414
sp_v3.0_unigene3681	4280	4414	sp_v3.0_unigene3681:3625-4414
sp_v3.0_unigene3682	5	359	sp_v3.0_unigene3682:0-789;sp_v3.0_unigene3682:1814-2603
sp_v3.0_unigene3682	365	1683	sp_v3.0_unigene3682:0-789;sp_v3.0_unigene3682:1814-2603
sp_v3.0_unigene3682	1685	2535	sp_v3.0_unigene3682:0-789;sp_v3.0_unigene3682:1814-2603
sp_v3.0_unigene3683	280	486	sp_v3.0_unigene3683:0-789;sp_v3.0_unigene3683:1340-2129
sp_v3.0_unigene3683	505	758	sp_v3.0_unigene3683:0-789;sp_v3.0_unigene3683:1340-2129
sp_v3.0_unigene3683	770	900	sp_v3.0_unigene3683:0-789;sp_v3.0_unigene3683:1340-2129
sp_v3.0_unigene3683	905	989	sp_v3.0_unigene3683:0-789;sp_v3.0_unigene3683:1340-2129
sp_v3.0_unigene3683	995	2116	sp_v3.0_unigene3683:0-789;sp_v3.0_unigene3683:1340-2129
sp_v3.0_unigene3684	0	273	sp_v3.0_unigene3684:0-789;sp_v3.0_unigene3684:1143-1932
sp_v3.0_unigene3684	275	347	sp_v3.0_unigene3684:0-789;sp_v3.0_unigene3684:1143-1932
sp_v3.0_unigene3684	355	627	sp_v3.0_unigene3684:0-789;sp_v3.0_unigene3684:1143-1932
sp_v3.0_unigene3684	635	1047	sp_v3.0_unigene3684:0-789;sp_v3.0_unigene3684:1143-1932
sp_v3.0_unigene3684	1065	1892	sp_v3.0_unigene3684:0-789;sp_v3.0_unigene3684:1143-1932
sp_v3.0_unigene3685	0	425	sp_v3.0_unigene3685:0-1198
sp_v3.0_unigene3685	430	570	sp_v3.0_unigene3685:0-1198
sp_v3.0_unigene3685	625	1186	sp_v3.0_unigene3685:0-1198
sp_v3.0_unigene3686	0	414	sp_v3.0_unigene3686:0-789;sp_v3.0_unigene3686:880-1669
sp_v3.0_unigene3686	420	629	sp_v3.0_unigene3686:0-789;sp_v3.0_unigene3686:880-1669
sp_v3.0_unigene3686	635	1337	sp_v3.0_unigene3686:0-789;sp_v3.0_unigene3686:880-1669
sp_v3.0_unigene3686	1345	1669	sp_v3.0_unigene3686:0-789;sp_v3.0_unigene3686:880-1669
sp_v3.0_unigene3687	80	413	sp_v3.0_unigene3687:0-789;sp_v3.0_unigene3687:859-1648
sp_v3.0_unigene3687	420	1206	sp_v3.0_unigene3687:0-789;sp_v3.0_unigene3687:859-1648
sp_v3.0_unigene3687	1225	1648	sp_v3.0_unigene3687:0-789;sp_v3.0_unigene3687:859-1648
sp_v3.0_unigene3688	0	285	sp_v3.0_unigene3688:0-789;sp_v3.0_unigene3688:1130-1919
sp_v3.0_unigene3688	290	554	sp_v3.0_unigene3688:0-789;sp_v3.0_unigene3688:1130-1919
sp_v3.0_unigene3688	560	835	sp_v3.0_unigene3688:0-789;sp_v3.0_unigene3688:1130-1919
sp_v3.0_unigene3688	840	1271	sp_v3.0_unigene3688:0-789;sp_v3.0_unigene3688:1130-1919
sp_v3.0_unigene3688	1335	1690	sp_v3.0_unigene3688:0-789;sp_v3.0_unigene3688:1130-1919
sp_v3.0_unigene3688	1765	1900	sp_v3.0_unigene3688:0-789;sp_v3.0_unigene3688:1130-1919
sp_v3.0_unigene3689	5	706	sp_v3.0_unigene3689:0-789;sp_v3.0_unigene3689:1300-2089
sp_v3.0_unigene3689	715	1893	sp_v3.0_unigene3689:0-789;sp_v3.0_unigene3689:1300-2089
sp_v3.0_unigene3689	1960	2087	sp_v3.0_unigene3689:0-789;sp_v3.0_unigene3689:1300-2089
sp_v3.0_unigene3690	0	216	sp_v3.0_unigene3690:0-789;sp_v3.0_unigene3690:2348-3137
sp_v3.0_unigene3690	225	693	sp_v3.0_unigene3690:0-789;sp_v3.0_unigene3690:2348-3137
sp_v3.0_unigene3690	695	848	sp_v3.0_unigene3690:0-789;sp_v3.0_unigene3690:2348-3137
sp_v3.0_unigene3690	850	1254	sp_v3.0_unigene3690:0-789;sp_v3.0_unigene3690:2348-3137
sp_v3.0_unigene3690	1265	1408	sp_v3.0_unigene3690:0-789;sp_v3.0_unigene3690:2348-3137
sp_v3.0_unigene3690	1410	1888	sp_v3.0_unigene3690:0-789;sp_v3.0_unigene3690:2348-3137
sp_v3.0_unigene3690	1905	2950	sp_v3.0_unigene3690:0-789;sp_v3.0_unigene3690:2348-3137
sp_v3.0_unigene3691	60	133	sp_v3.0_unigene3691:0-789
sp_v3.0_unigene3691	200	278	sp_v3.0_unigene3691:0-789
sp_v3.0_unigene3691	330	464	sp_v3.0_unigene3691:0-789
sp_v3.0_unigene3691	470	618	sp_v3.0_unigene3691:0-789
sp_v3.0_unigene3691	655	727	sp_v3.0_unigene3691:0-789
sp_v3.0_unigene3691	830	901	sp_v3.0_unigene3691:0-789
sp_v3.0_unigene3691	940	1019	sp_v3.0_unigene3691:0-789
sp_v3.0_unigene3691	1055	1199	sp_v3.0_unigene3691:0-789
sp_v3.0_unigene3691	1295	1363	sp_v3.0_unigene3691:0-789
sp_v3.0_unigene3691	1495	1573	sp_v3.0_unigene3691:0-789
sp_v3.0_unigene3692	0	204	sp_v3.0_unigene3692:0-789;sp_v3.0_unigene3692:1414-2203
sp_v3.0_unigene3692	210	852	sp_v3.0_unigene3692:0-789;sp_v3.0_unigene3692:1414-2203
sp_v3.0_unigene3692	855	1883	sp_v3.0_unigene3692:0-789;sp_v3.0_unigene3692:1414-2203
sp_v3.0_unigene3692	1885	2203	sp_v3.0_unigene3692:0-789;sp_v3.0_unigene3692:1414-2203
sp_v3.0_unigene3693	0	277	sp_v3.0_unigene3693:0-789
sp_v3.0_unigene3693	280	423	sp_v3.0_unigene3693:0-789
sp_v3.0_unigene3693	430	1114	sp_v3.0_unigene3693:0-789
sp_v3.0_unigene3693	1115	1337	sp_v3.0_unigene3693:0-789
sp_v3.0_unigene3693	1340	1615	sp_v3.0_unigene3693:0-789
sp_v3.0_unigene3693	2503	2579	sp_v3.0_unigene3693:3333-4122
sp_v3.0_unigene3693	2583	2856	sp_v3.0_unigene3693:3333-4122
sp_v3.0_unigene3693	2863	3000	sp_v3.0_unigene3693:3333-4122
sp_v3.0_unigene3693	3013	3411	sp_v3.0_unigene3693:3333-4122
sp_v3.0_unigene3693	3418	4116	sp_v3.0_unigene3693:3333-4122
sp_v3.0_unigene3694	70	977	sp_v3.0_unigene3694:0-1436
sp_v3.0_unigene3694	985	1391	sp_v3.0_unigene3694:0-1436
sp_v3.0_unigene3695	5	143	sp_v3.0_unigene3695:0-1450
sp_v3.0_unigene3695	150	492	sp_v3.0_unigene3695:0-1450
sp_v3.0_unigene3695	505	919	sp_v3.0_unigene3695:0-1450
sp_v3.0_unigene3695	995	1409	sp_v3.0_unigene3695:0-1450
sp_v3.0_unigene3696	0	276	sp_v3.0_unigene3696:0-789;sp_v3.0_unigene3696:1693-2482
sp_v3.0_unigene3696	285	426	sp_v3.0_unigene3696:0-789;sp_v3.0_unigene3696:1693-2482
sp_v3.0_unigene3696	430	919	sp_v3.0_unigene3696:0-789;sp_v3.0_unigene3696:1693-2482
sp_v3.0_unigene3696	925	1327	sp_v3.0_unigene3696:0-789;sp_v3.0_unigene3696:1693-2482
sp_v3.0_unigene3696	1330	1467	sp_v3.0_unigene3696:0-789;sp_v3.0_unigene3696:1693-2482
sp_v3.0_unigene3696	1480	1551	sp_v3.0_unigene3696:0-789;sp_v3.0_unigene3696:1693-2482
sp_v3.0_unigene3696	1555	1673	sp_v3.0_unigene3696:0-789;sp_v3.0_unigene3696:1693-2482
sp_v3.0_unigene3696	1675	1810	sp_v3.0_unigene3696:0-789;sp_v3.0_unigene3696:1693-2482
sp_v3.0_unigene3696	1825	2027	sp_v3.0_unigene3696:0-789;sp_v3.0_unigene3696:1693-2482
sp_v3.0_unigene3696	2035	2242	sp_v3.0_unigene3696:0-789;sp_v3.0_unigene3696:1693-2482
sp_v3.0_unigene3696	2245	2462	sp_v3.0_unigene3696:0-789;sp_v3.0_unigene3696:1693-2482
sp_v3.0_unigene3697	5	82	sp_v3.0_unigene3697:0-1544
sp_v3.0_unigene3697	85	1509	sp_v3.0_unigene3697:0-1544
sp_v3.0_unigene3698	0	68	sp_v3.0_unigene3698:0-789;sp_v3.0_unigene3698:1039-1828
sp_v3.0_unigene3698	75	763	sp_v3.0_unigene3698:0-789;sp_v3.0_unigene3698:1039-1828
sp_v3.0_unigene3698	765	988	sp_v3.0_unigene3698:0-789;sp_v3.0_unigene3698:1039-1828
sp_v3.0_unigene3698	995	1117	sp_v3.0_unigene3698:0-789;sp_v3.0_unigene3698:1039-1828
sp_v3.0_unigene3698	1120	1190	sp_v3.0_unigene3698:0-789;sp_v3.0_unigene3698:1039-1828
sp_v3.0_unigene3698	1195	1827	sp_v3.0_unigene3698:0-789;sp_v3.0_unigene3698:1039-1828
sp_v3.0_unigene3699	0	136	sp_v3.0_unigene3699:0-789;sp_v3.0_unigene3699:805-1594
sp_v3.0_unigene3699	145	342	sp_v3.0_unigene3699:0-789;sp_v3.0_unigene3699:805-1594
sp_v3.0_unigene3699	575	1594	sp_v3.0_unigene3699:0-789;sp_v3.0_unigene3699:805-1594
sp_v3.0_unigene3700	0	432	sp_v3.0_unigene3700:0-789;sp_v3.0_unigene3700:1084-1873
sp_v3.0_unigene3700	435	553	sp_v3.0_unigene3700:0-789;sp_v3.0_unigene3700:1084-1873
sp_v3.0_unigene3700	555	1183	sp_v3.0_unigene3700:0-789;sp_v3.0_unigene3700:1084-1873
sp_v3.0_unigene3700	1190	1325	sp_v3.0_unigene3700:0-789;sp_v3.0_unigene3700:1084-1873
sp_v3.0_unigene3700	1335	1533	sp_v3.0_unigene3700:0-789;sp_v3.0_unigene3700:1084-1873
sp_v3.0_unigene3700	1675	1873	sp_v3.0_unigene3700:0-789;sp_v3.0_unigene3700:1084-1873
sp_v3.0_unigene3701	0	134	sp_v3.0_unigene3701:0-789;sp_v3.0_unigene3701:2071-2860
sp_v3.0_unigene3701	135	354	sp_v3.0_unigene3701:0-789;sp_v3.0_unigene3701:2071-2860
sp_v3.0_unigene3701	355	498	sp_v3.0_unigene3701:0-789;sp_v3.0_unigene3701:2071-2860
sp_v3.0_unigene3701	500	571	sp_v3.0_unigene3701:0-789;sp_v3.0_unigene3701:2071-2860
sp_v3.0_unigene3701	910	2053	sp_v3.0_unigene3701:0-789;sp_v3.0_unigene3701:2071-2860
sp_v3.0_unigene3701	2095	2794	sp_v3.0_unigene3701:0-789;sp_v3.0_unigene3701:2071-2860
sp_v3.0_unigene3702	205	573	sp_v3.0_unigene3702:0-1389
sp_v3.0_unigene3702	575	763	sp_v3.0_unigene3702:0-1389
sp_v3.0_unigene3702	765	979	sp_v3.0_unigene3702:0-1389
sp_v3.0_unigene3702	980	1389	sp_v3.0_unigene3702:0-1389
sp_v3.0_unigene3703	75	145	sp_v3.0_unigene3703:0-789;sp_v3.0_unigene3703:1834-2623
sp_v3.0_unigene3703	150	361	sp_v3.0_unigene3703:0-789;sp_v3.0_unigene3703:1834-2623
sp_v3.0_unigene3703	365	692	sp_v3.0_unigene3703:0-789;sp_v3.0_unigene3703:1834-2623
sp_v3.0_unigene3703	695	973	sp_v3.0_unigene3703:0-789;sp_v3.0_unigene3703:1834-2623
sp_v3.0_unigene3703	975	1187	sp_v3.0_unigene3703:0-789;sp_v3.0_unigene3703:1834-2623
sp_v3.0_unigene3703	1190	1322	sp_v3.0_unigene3703:0-789;sp_v3.0_unigene3703:1834-2623
sp_v3.0_unigene3703	1325	1391	sp_v3.0_unigene3703:0-789;sp_v3.0_unigene3703:1834-2623
sp_v3.0_unigene3703	1395	1749	sp_v3.0_unigene3703:0-789;sp_v3.0_unigene3703:1834-2623
sp_v3.0_unigene3704	0	411	sp_v3.0_unigene3704:0-789;sp_v3.0_unigene3704:1514-2303
sp_v3.0_unigene3704	415	696	sp_v3.0_unigene3704:0-789;sp_v3.0_unigene3704:1514-2303
sp_v3.0_unigene3704	705	786	sp_v3.0_unigene3704:0-789;sp_v3.0_unigene3704:1514-2303
sp_v3.0_unigene3704	855	2303	sp_v3.0_unigene3704:0-789;sp_v3.0_unigene3704:1514-2303
sp_v3.0_unigene3705	0	79	sp_v3.0_unigene3705:0-789;sp_v3.0_unigene3705:922-1711
sp_v3.0_unigene3705	80	149	sp_v3.0_unigene3705:0-789;sp_v3.0_unigene3705:922-1711
sp_v3.0_unigene3705	220	636	sp_v3.0_unigene3705:0-789;sp_v3.0_unigene3705:922-1711
sp_v3.0_unigene3705	640	764	sp_v3.0_unigene3705:0-789;sp_v3.0_unigene3705:922-1711
sp_v3.0_unigene3705	780	1123	sp_v3.0_unigene3705:0-789;sp_v3.0_unigene3705:922-1711
sp_v3.0_unigene3705	1125	1200	sp_v3.0_unigene3705:0-789;sp_v3.0_unigene3705:922-1711
sp_v3.0_unigene3705	1205	1468	sp_v3.0_unigene3705:0-789;sp_v3.0_unigene3705:922-1711
sp_v3.0_unigene3705	1480	1695	sp_v3.0_unigene3705:0-789;sp_v3.0_unigene3705:922-1711
sp_v3.0_unigene3706	0	357	sp_v3.0_unigene3706:0-1130
sp_v3.0_unigene3706	365	560	sp_v3.0_unigene3706:0-1130
sp_v3.0_unigene3706	575	766	sp_v3.0_unigene3706:0-1130
sp_v3.0_unigene3706	775	981	sp_v3.0_unigene3706:0-1130
sp_v3.0_unigene3706	985	1123	sp_v3.0_unigene3706:0-1130
sp_v3.0_unigene3707	0	69	sp_v3.0_unigene3707:0-789;sp_v3.0_unigene3707:1463-2252
sp_v3.0_unigene3707	70	418	sp_v3.0_unigene3707:0-789;sp_v3.0_unigene3707:1463-2252
sp_v3.0_unigene3707	430	629	sp_v3.0_unigene3707:0-789;sp_v3.0_unigene3707:1463-2252
sp_v3.0_unigene3707	705	1057	sp_v3.0_unigene3707:0-789;sp_v3.0_unigene3707:1463-2252
sp_v3.0_unigene3707	1065	1327	sp_v3.0_unigene3707:0-789;sp_v3.0_unigene3707:1463-2252
sp_v3.0_unigene3707	1345	2252	sp_v3.0_unigene3707:0-789;sp_v3.0_unigene3707:1463-2252
sp_v3.0_unigene3708	0	417	sp_v3.0_unigene3708:0-789;sp_v3.0_unigene3708:1012-1801
sp_v3.0_unigene3708	420	1044	sp_v3.0_unigene3708:0-789;sp_v3.0_unigene3708:1012-1801
sp_v3.0_unigene3708	1045	1320	sp_v3.0_unigene3708:0-789;sp_v3.0_unigene3708:1012-1801
sp_v3.0_unigene3708	1325	1801	sp_v3.0_unigene3708:0-789;sp_v3.0_unigene3708:1012-1801
sp_v3.0_unigene3709	0	364	sp_v3.0_unigene3709:0-789
sp_v3.0_unigene3709	365	1282	sp_v3.0_unigene3709:0-789
sp_v3.0_unigene3709	1295	1618	sp_v3.0_unigene3709:0-789
sp_v3.0_unigene3709	1840	1920	sp_v3.0_unigene3709:2666-3455
sp_v3.0_unigene3709	1930	3264	sp_v3.0_unigene3709:2666-3455
sp_v3.0_unigene3709	3325	3455	sp_v3.0_unigene3709:2666-3455
sp_v3.0_unigene3710	0	357	sp_v3.0_unigene3710:0-1377
sp_v3.0_unigene3710	360	480	sp_v3.0_unigene3710:0-1377
sp_v3.0_unigene3710	490	838	sp_v3.0_unigene3710:0-1377
sp_v3.0_unigene3710	840	1249	sp_v3.0_unigene3710:0-1377
sp_v3.0_unigene3711	10	133	sp_v3.0_unigene3711:0-789;sp_v3.0_unigene3711:858-1647
sp_v3.0_unigene3711	135	211	sp_v3.0_unigene3711:0-789;sp_v3.0_unigene3711:858-1647
sp_v3.0_unigene3711	215	365	sp_v3.0_unigene3711:0-789;sp_v3.0_unigene3711:858-1647
sp_v3.0_unigene3711	505	712	sp_v3.0_unigene3711:0-789;sp_v3.0_unigene3711:858-1647
sp_v3.0_unigene3711	835	977	sp_v3.0_unigene3711:0-789;sp_v3.0_unigene3711:858-1647
sp_v3.0_unigene3711	985	1116	sp_v3.0_unigene3711:0-789;sp_v3.0_unigene3711:858-1647
sp_v3.0_unigene3711	1130	1199	sp_v3.0_unigene3711:0-789;sp_v3.0_unigene3711:858-1647
sp_v3.0_unigene3711	1200	1647	sp_v3.0_unigene3711:0-789;sp_v3.0_unigene3711:858-1647
sp_v3.0_unigene3712	275	491	sp_v3.0_unigene3712:0-789;sp_v3.0_unigene3712:1172-1961
sp_v3.0_unigene3712	990	1740	sp_v3.0_unigene3712:0-789;sp_v3.0_unigene3712:1172-1961
sp_v3.0_unigene3712	1745	1961	sp_v3.0_unigene3712:0-789;sp_v3.0_unigene3712:1172-1961
sp_v3.0_unigene3713	0	78	sp_v3.0_unigene3713:0-789
sp_v3.0_unigene3713	85	348	sp_v3.0_unigene3713:0-789
sp_v3.0_unigene3713	350	915	sp_v3.0_unigene3713:0-789
sp_v3.0_unigene3713	920	1604	sp_v3.0_unigene3713:0-789
sp_v3.0_unigene3713	2110	2269	sp_v3.0_unigene3713:2937-3726
sp_v3.0_unigene3713	2270	2669	sp_v3.0_unigene3713:2937-3726
sp_v3.0_unigene3713	2670	2820	sp_v3.0_unigene3713:2937-3726
sp_v3.0_unigene3713	2825	3306	sp_v3.0_unigene3713:2937-3726
sp_v3.0_unigene3713	3310	3655	sp_v3.0_unigene3713:2937-3726
sp_v3.0_unigene3713	3665	3726	sp_v3.0_unigene3713:2937-3726
sp_v3.0_unigene3714	5	210	sp_v3.0_unigene3714:0-789;sp_v3.0_unigene3714:1227-2016
sp_v3.0_unigene3714	215	565	sp_v3.0_unigene3714:0-789;sp_v3.0_unigene3714:1227-2016
sp_v3.0_unigene3714	575	763	sp_v3.0_unigene3714:0-789;sp_v3.0_unigene3714:1227-2016
sp_v3.0_unigene3714	765	912	sp_v3.0_unigene3714:0-789;sp_v3.0_unigene3714:1227-2016
sp_v3.0_unigene3714	920	2016	sp_v3.0_unigene3714:0-789;sp_v3.0_unigene3714:1227-2016
sp_v3.0_unigene3715	10	487	sp_v3.0_unigene3715:0-789;sp_v3.0_unigene3715:953-1742
sp_v3.0_unigene3715	490	1397	sp_v3.0_unigene3715:0-789;sp_v3.0_unigene3715:953-1742
sp_v3.0_unigene3715	1400	1742	sp_v3.0_unigene3715:0-789;sp_v3.0_unigene3715:953-1742
sp_v3.0_unigene3716	0	359	sp_v3.0_unigene3716:0-789;sp_v3.0_unigene3716:1801-2590
sp_v3.0_unigene3716	365	567	sp_v3.0_unigene3716:0-789;sp_v3.0_unigene3716:1801-2590
sp_v3.0_unigene3716	570	979	sp_v3.0_unigene3716:0-789;sp_v3.0_unigene3716:1801-2590
sp_v3.0_unigene3716	995	2590	sp_v3.0_unigene3716:0-789;sp_v3.0_unigene3716:1801-2590
sp_v3.0_unigene3717	0	214	sp_v3.0_unigene3717:0-789;sp_v3.0_unigene3717:2377-3166
sp_v3.0_unigene3717	225	288	sp_v3.0_unigene3717:0-789;sp_v3.0_unigene3717:2377-3166
sp_v3.0_unigene3717	290	1319	sp_v3.0_unigene3717:0-789;sp_v3.0_unigene3717:2377-3166
sp_v3.0_unigene3717	1325	1619	sp_v3.0_unigene3717:0-789;sp_v3.0_unigene3717:2377-3166
sp_v3.0_unigene3717	1620	1827	sp_v3.0_unigene3717:0-789;sp_v3.0_unigene3717:2377-3166
sp_v3.0_unigene3717	1830	1956	sp_v3.0_unigene3717:0-789;sp_v3.0_unigene3717:2377-3166
sp_v3.0_unigene3717	1970	2304	sp_v3.0_unigene3717:0-789;sp_v3.0_unigene3717:2377-3166
sp_v3.0_unigene3717	2305	2667	sp_v3.0_unigene3717:0-789;sp_v3.0_unigene3717:2377-3166
sp_v3.0_unigene3717	2675	2740	sp_v3.0_unigene3717:0-789;sp_v3.0_unigene3717:2377-3166
sp_v3.0_unigene3717	2745	3152	sp_v3.0_unigene3717:0-789;sp_v3.0_unigene3717:2377-3166
sp_v3.0_unigene3718	10	285	sp_v3.0_unigene3718:0-789;sp_v3.0_unigene3718:1194-1983
sp_v3.0_unigene3718	290	697	sp_v3.0_unigene3718:0-789;sp_v3.0_unigene3718:1194-1983
sp_v3.0_unigene3718	710	1199	sp_v3.0_unigene3718:0-789;sp_v3.0_unigene3718:1194-1983
sp_v3.0_unigene3718	1200	1393	sp_v3.0_unigene3718:0-789;sp_v3.0_unigene3718:1194-1983
sp_v3.0_unigene3718	1395	1470	sp_v3.0_unigene3718:0-789;sp_v3.0_unigene3718:1194-1983
sp_v3.0_unigene3718	1475	1977	sp_v3.0_unigene3718:0-789;sp_v3.0_unigene3718:1194-1983
sp_v3.0_unigene3719	135	1619	sp_v3.0_unigene3719:0-789
sp_v3.0_unigene3719	2250	2605	sp_v3.0_unigene3719:3077-3866
sp_v3.0_unigene3719	2610	2675	sp_v3.0_unigene3719:3077-3866
sp_v3.0_unigene3719	2685	3026	sp_v3.0_unigene3719:3077-3866
sp_v3.0_unigene3719	3040	3523	sp_v3.0_unigene3719:3077-3866
sp_v3.0_unigene3719	3665	3862	sp_v3.0_unigene3719:3077-3866
sp_v3.0_unigene3720	0	211	sp_v3.0_unigene3720:0-789;sp_v3.0_unigene3720:898-1687
sp_v3.0_unigene3720	215	427	sp_v3.0_unigene3720:0-789;sp_v3.0_unigene3720:898-1687
sp_v3.0_unigene3720	430	1687	sp_v3.0_unigene3720:0-789;sp_v3.0_unigene3720:898-1687
sp_v3.0_unigene3721	0	490	sp_v3.0_unigene3721:0-1329
sp_v3.0_unigene3721	505	706	sp_v3.0_unigene3721:0-1329
sp_v3.0_unigene3721	710	1329	sp_v3.0_unigene3721:0-1329
sp_v3.0_unigene3722	10	139	sp_v3.0_unigene3722:0-789;sp_v3.0_unigene3722:1210-1999
sp_v3.0_unigene3722	155	289	sp_v3.0_unigene3722:0-789;sp_v3.0_unigene3722:1210-1999
sp_v3.0_unigene3722	415	556	sp_v3.0_unigene3722:0-789;sp_v3.0_unigene3722:1210-1999
sp_v3.0_unigene3722	710	1268	sp_v3.0_unigene3722:0-789;sp_v3.0_unigene3722:1210-1999
sp_v3.0_unigene3722	1275	1678	sp_v3.0_unigene3722:0-789;sp_v3.0_unigene3722:1210-1999
sp_v3.0_unigene3722	1690	1955	sp_v3.0_unigene3722:0-789;sp_v3.0_unigene3722:1210-1999
sp_v3.0_unigene3723	5	284	sp_v3.0_unigene3723:0-789
sp_v3.0_unigene3723	285	427	sp_v3.0_unigene3723:0-789
sp_v3.0_unigene3723	430	772	sp_v3.0_unigene3723:0-789
sp_v3.0_unigene3723	775	981	sp_v3.0_unigene3723:0-789
sp_v3.0_unigene3723	990	1391	sp_v3.0_unigene3723:0-789
sp_v3.0_unigene3723	1395	1623	sp_v3.0_unigene3723:0-789
sp_v3.0_unigene3723	1660	1866	sp_v3.0_unigene3723:2478-3267
sp_v3.0_unigene3723	1870	2423	sp_v3.0_unigene3723:2478-3267
sp_v3.0_unigene3723	2425	2841	sp_v3.0_unigene3723:2478-3267
sp_v3.0_unigene3723	2845	3267	sp_v3.0_unigene3723:2478-3267
sp_v3.0_unigene3724	150	223	sp_v3.0_unigene3724:0-789;sp_v3.0_unigene3724:1106-1895
sp_v3.0_unigene3724	225	644	sp_v3.0_unigene3724:0-789;sp_v3.0_unigene3724:1106-1895
sp_v3.0_unigene3724	645	762	sp_v3.0_unigene3724:0-789;sp_v3.0_unigene3724:1106-1895
sp_v3.0_unigene3724	765	843	sp_v3.0_unigene3724:0-789;sp_v3.0_unigene3724:1106-1895
sp_v3.0_unigene3724	850	971	sp_v3.0_unigene3724:0-789;sp_v3.0_unigene3724:1106-1895
sp_v3.0_unigene3724	975	1044	sp_v3.0_unigene3724:0-789;sp_v3.0_unigene3724:1106-1895
sp_v3.0_unigene3724	1060	1481	sp_v3.0_unigene3724:0-789;sp_v3.0_unigene3724:1106-1895
sp_v3.0_unigene3724	1485	1889	sp_v3.0_unigene3724:0-789;sp_v3.0_unigene3724:1106-1895
sp_v3.0_unigene3725	0	83	sp_v3.0_unigene3725:0-789;sp_v3.0_unigene3725:869-1658
sp_v3.0_unigene3725	85	483	sp_v3.0_unigene3725:0-789;sp_v3.0_unigene3725:869-1658
sp_v3.0_unigene3725	500	971	sp_v3.0_unigene3725:0-789;sp_v3.0_unigene3725:869-1658
sp_v3.0_unigene3725	975	1259	sp_v3.0_unigene3725:0-789;sp_v3.0_unigene3725:869-1658
sp_v3.0_unigene3725	1325	1468	sp_v3.0_unigene3725:0-789;sp_v3.0_unigene3725:869-1658
sp_v3.0_unigene3725	1475	1627	sp_v3.0_unigene3725:0-789;sp_v3.0_unigene3725:869-1658
sp_v3.0_unigene3726	0	79	sp_v3.0_unigene3726:0-789;sp_v3.0_unigene3726:1795-2584
sp_v3.0_unigene3726	80	418	sp_v3.0_unigene3726:0-789;sp_v3.0_unigene3726:1795-2584
sp_v3.0_unigene3726	430	769	sp_v3.0_unigene3726:0-789;sp_v3.0_unigene3726:1795-2584
sp_v3.0_unigene3726	770	1403	sp_v3.0_unigene3726:0-789;sp_v3.0_unigene3726:1795-2584
sp_v3.0_unigene3726	1415	1548	sp_v3.0_unigene3726:0-789;sp_v3.0_unigene3726:1795-2584
sp_v3.0_unigene3726	1550	1818	sp_v3.0_unigene3726:0-789;sp_v3.0_unigene3726:1795-2584
sp_v3.0_unigene3726	1820	2030	sp_v3.0_unigene3726:0-789;sp_v3.0_unigene3726:1795-2584
sp_v3.0_unigene3726	2035	2302	sp_v3.0_unigene3726:0-789;sp_v3.0_unigene3726:1795-2584
sp_v3.0_unigene3726	2305	2392	sp_v3.0_unigene3726:0-789;sp_v3.0_unigene3726:1795-2584
sp_v3.0_unigene3726	2445	2518	sp_v3.0_unigene3726:0-789;sp_v3.0_unigene3726:1795-2584
sp_v3.0_unigene3726	2520	2584	sp_v3.0_unigene3726:0-789;sp_v3.0_unigene3726:1795-2584
sp_v3.0_unigene3727	10	208	sp_v3.0_unigene3727:0-788
sp_v3.0_unigene3727	220	712	sp_v3.0_unigene3727:0-788
sp_v3.0_unigene3728	5	67	sp_v3.0_unigene3728:0-789;sp_v3.0_unigene3728:1338-2127
sp_v3.0_unigene3728	70	293	sp_v3.0_unigene3728:0-789;sp_v3.0_unigene3728:1338-2127
sp_v3.0_unigene3728	345	1092	sp_v3.0_unigene3728:0-789;sp_v3.0_unigene3728:1338-2127
sp_v3.0_unigene3728	1100	1445	sp_v3.0_unigene3728:0-789;sp_v3.0_unigene3728:1338-2127
sp_v3.0_unigene3728	1535	1680	sp_v3.0_unigene3728:0-789;sp_v3.0_unigene3728:1338-2127
sp_v3.0_unigene3728	1685	1828	sp_v3.0_unigene3728:0-789;sp_v3.0_unigene3728:1338-2127
sp_v3.0_unigene3728	1870	2014	sp_v3.0_unigene3728:0-789;sp_v3.0_unigene3728:1338-2127
sp_v3.0_unigene3729	5	410	sp_v3.0_unigene3729:0-789;sp_v3.0_unigene3729:1861-2650
sp_v3.0_unigene3729	435	560	sp_v3.0_unigene3729:0-789;sp_v3.0_unigene3729:1861-2650
sp_v3.0_unigene3729	575	924	sp_v3.0_unigene3729:0-789;sp_v3.0_unigene3729:1861-2650
sp_v3.0_unigene3729	925	1608	sp_v3.0_unigene3729:0-789;sp_v3.0_unigene3729:1861-2650
sp_v3.0_unigene3729	1620	2115	sp_v3.0_unigene3729:0-789;sp_v3.0_unigene3729:1861-2650
sp_v3.0_unigene3729	2170	2299	sp_v3.0_unigene3729:0-789;sp_v3.0_unigene3729:1861-2650
sp_v3.0_unigene3729	2305	2458	sp_v3.0_unigene3729:0-789;sp_v3.0_unigene3729:1861-2650
sp_v3.0_unigene3729	2460	2650	sp_v3.0_unigene3729:0-789;sp_v3.0_unigene3729:1861-2650
sp_v3.0_unigene3730	0	363	sp_v3.0_unigene3730:0-789
sp_v3.0_unigene3730	2270	2410	sp_v3.0_unigene3730:2582-3371
sp_v3.0_unigene3730	2415	2757	sp_v3.0_unigene3730:2582-3371
sp_v3.0_unigene3730	2760	3371	sp_v3.0_unigene3730:2582-3371
sp_v3.0_unigene3731	10	207	sp_v3.0_unigene3731:0-789;sp_v3.0_unigene3731:1038-1827
sp_v3.0_unigene3731	210	777	sp_v3.0_unigene3731:0-789;sp_v3.0_unigene3731:1038-1827
sp_v3.0_unigene3731	780	843	sp_v3.0_unigene3731:0-789;sp_v3.0_unigene3731:1038-1827
sp_v3.0_unigene3731	850	1468	sp_v3.0_unigene3731:0-789;sp_v3.0_unigene3731:1038-1827
sp_v3.0_unigene3731	1470	1827	sp_v3.0_unigene3731:0-789;sp_v3.0_unigene3731:1038-1827
sp_v3.0_unigene3732	0	130	sp_v3.0_unigene3732:0-666
sp_v3.0_unigene3732	135	203	sp_v3.0_unigene3732:0-666
sp_v3.0_unigene3732	220	349	sp_v3.0_unigene3732:0-666
sp_v3.0_unigene3732	350	628	sp_v3.0_unigene3732:0-666
sp_v3.0_unigene3733	85	420	sp_v3.0_unigene3733:0-789
sp_v3.0_unigene3733	430	625	sp_v3.0_unigene3733:0-789
sp_v3.0_unigene3733	645	772	sp_v3.0_unigene3733:0-789
sp_v3.0_unigene3733	785	1396	sp_v3.0_unigene3733:0-789
sp_v3.0_unigene3733	1400	1489	sp_v3.0_unigene3733:0-789
sp_v3.0_unigene3733	1540	1628	sp_v3.0_unigene3733:0-789
sp_v3.0_unigene3733	2010	2078	sp_v3.0_unigene3733:2838-3627
sp_v3.0_unigene3733	2090	2353	sp_v3.0_unigene3733:2838-3627
sp_v3.0_unigene3733	2450	2584	sp_v3.0_unigene3733:2838-3627
sp_v3.0_unigene3733	2585	2778	sp_v3.0_unigene3733:2838-3627
sp_v3.0_unigene3733	2780	2987	sp_v3.0_unigene3733:2838-3627
sp_v3.0_unigene3733	3010	3137	sp_v3.0_unigene3733:2838-3627
sp_v3.0_unigene3733	3145	3627	sp_v3.0_unigene3733:2838-3627
sp_v3.0_unigene3734	10	144	sp_v3.0_unigene3734:0-789;sp_v3.0_unigene3734:1452-2241
sp_v3.0_unigene3734	220	409	sp_v3.0_unigene3734:0-789;sp_v3.0_unigene3734:1452-2241
sp_v3.0_unigene3734	435	1404	sp_v3.0_unigene3734:0-789;sp_v3.0_unigene3734:1452-2241
sp_v3.0_unigene3734	1410	1618	sp_v3.0_unigene3734:0-789;sp_v3.0_unigene3734:1452-2241
sp_v3.0_unigene3734	1620	2026	sp_v3.0_unigene3734:0-789;sp_v3.0_unigene3734:1452-2241
sp_v3.0_unigene3734	2030	2173	sp_v3.0_unigene3734:0-789;sp_v3.0_unigene3734:1452-2241
sp_v3.0_unigene3734	2185	2241	sp_v3.0_unigene3734:0-789;sp_v3.0_unigene3734:1452-2241
sp_v3.0_unigene3735	5	355	sp_v3.0_unigene3735:0-789
sp_v3.0_unigene3735	360	546	sp_v3.0_unigene3735:0-789
sp_v3.0_unigene3735	555	839	sp_v3.0_unigene3735:0-789
sp_v3.0_unigene3735	840	1043	sp_v3.0_unigene3735:0-789
sp_v3.0_unigene3735	1045	1272	sp_v3.0_unigene3735:0-789
sp_v3.0_unigene3735	1275	1465	sp_v3.0_unigene3735:0-789
sp_v3.0_unigene3735	1480	1623	sp_v3.0_unigene3735:0-789
sp_v3.0_unigene3735	2383	2589	sp_v3.0_unigene3735:3198-3987
sp_v3.0_unigene3735	2598	2860	sp_v3.0_unigene3735:3198-3987
sp_v3.0_unigene3735	2868	3491	sp_v3.0_unigene3735:3198-3987
sp_v3.0_unigene3735	3508	3708	sp_v3.0_unigene3735:3198-3987
sp_v3.0_unigene3736	0	149	sp_v3.0_unigene3736:0-789;sp_v3.0_unigene3736:874-1663
sp_v3.0_unigene3736	155	694	sp_v3.0_unigene3736:0-789;sp_v3.0_unigene3736:874-1663
sp_v3.0_unigene3736	695	1663	sp_v3.0_unigene3736:0-789;sp_v3.0_unigene3736:874-1663
sp_v3.0_unigene3737	0	270	sp_v3.0_unigene3737:0-789
sp_v3.0_unigene3737	275	692	sp_v3.0_unigene3737:0-789
sp_v3.0_unigene3737	705	978	sp_v3.0_unigene3737:0-789
sp_v3.0_unigene3737	990	1117	sp_v3.0_unigene3737:0-789
sp_v3.0_unigene3737	1120	1334	sp_v3.0_unigene3737:0-789
sp_v3.0_unigene3737	1335	1467	sp_v3.0_unigene3737:0-789
sp_v3.0_unigene3737	1470	1615	sp_v3.0_unigene3737:0-789
sp_v3.0_unigene3737	2956	3110	sp_v3.0_unigene3737:3781-4570
sp_v3.0_unigene3737	3111	3299	sp_v3.0_unigene3737:3781-4570
sp_v3.0_unigene3737	3306	3796	sp_v3.0_unigene3737:3781-4570
sp_v3.0_unigene3737	3801	4215	sp_v3.0_unigene3737:3781-4570
sp_v3.0_unigene3737	4216	4438	sp_v3.0_unigene3737:3781-4570
sp_v3.0_unigene3738	0	72	sp_v3.0_unigene3738:0-789;sp_v3.0_unigene3738:2077-2866
sp_v3.0_unigene3738	80	209	sp_v3.0_unigene3738:0-789;sp_v3.0_unigene3738:2077-2866
sp_v3.0_unigene3738	215	558	sp_v3.0_unigene3738:0-789;sp_v3.0_unigene3738:2077-2866
sp_v3.0_unigene3738	560	1059	sp_v3.0_unigene3738:0-789;sp_v3.0_unigene3738:2077-2866
sp_v3.0_unigene3738	1065	1346	sp_v3.0_unigene3738:0-789;sp_v3.0_unigene3738:2077-2866
sp_v3.0_unigene3738	1395	1539	sp_v3.0_unigene3738:0-789;sp_v3.0_unigene3738:2077-2866
sp_v3.0_unigene3738	1540	1612	sp_v3.0_unigene3738:0-789;sp_v3.0_unigene3738:2077-2866
sp_v3.0_unigene3738	1615	1887	sp_v3.0_unigene3738:0-789;sp_v3.0_unigene3738:2077-2866
sp_v3.0_unigene3738	1890	2234	sp_v3.0_unigene3738:0-789;sp_v3.0_unigene3738:2077-2866
sp_v3.0_unigene3738	2235	2314	sp_v3.0_unigene3738:0-789;sp_v3.0_unigene3738:2077-2866
sp_v3.0_unigene3738	2315	2531	sp_v3.0_unigene3738:0-789;sp_v3.0_unigene3738:2077-2866
sp_v3.0_unigene3738	2605	2734	sp_v3.0_unigene3738:0-789;sp_v3.0_unigene3738:2077-2866
sp_v3.0_unigene3738	2735	2866	sp_v3.0_unigene3738:0-789;sp_v3.0_unigene3738:2077-2866
sp_v3.0_unigene3739	0	349	sp_v3.0_unigene3739:0-789;sp_v3.0_unigene3739:1019-1808
sp_v3.0_unigene3739	365	782	sp_v3.0_unigene3739:0-789;sp_v3.0_unigene3739:1019-1808
sp_v3.0_unigene3739	785	906	sp_v3.0_unigene3739:0-789;sp_v3.0_unigene3739:1019-1808
sp_v3.0_unigene3739	975	1048	sp_v3.0_unigene3739:0-789;sp_v3.0_unigene3739:1019-1808
sp_v3.0_unigene3739	1055	1268	sp_v3.0_unigene3739:0-789;sp_v3.0_unigene3739:1019-1808
sp_v3.0_unigene3739	1275	1558	sp_v3.0_unigene3739:0-789;sp_v3.0_unigene3739:1019-1808
sp_v3.0_unigene3739	1625	1808	sp_v3.0_unigene3739:0-789;sp_v3.0_unigene3739:1019-1808
sp_v3.0_unigene3740	5	416	sp_v3.0_unigene3740:0-789;sp_v3.0_unigene3740:1287-2076
sp_v3.0_unigene3740	425	492	sp_v3.0_unigene3740:0-789;sp_v3.0_unigene3740:1287-2076
sp_v3.0_unigene3740	495	764	sp_v3.0_unigene3740:0-789;sp_v3.0_unigene3740:1287-2076
sp_v3.0_unigene3740	765	844	sp_v3.0_unigene3740:0-789;sp_v3.0_unigene3740:1287-2076
sp_v3.0_unigene3740	845	912	sp_v3.0_unigene3740:0-789;sp_v3.0_unigene3740:1287-2076
sp_v3.0_unigene3740	915	990	sp_v3.0_unigene3740:0-789;sp_v3.0_unigene3740:1287-2076
sp_v3.0_unigene3740	995	1213	sp_v3.0_unigene3740:0-789;sp_v3.0_unigene3740:1287-2076
sp_v3.0_unigene3740	1225	2047	sp_v3.0_unigene3740:0-789;sp_v3.0_unigene3740:1287-2076
sp_v3.0_unigene3741	70	285	sp_v3.0_unigene3741:0-1478
sp_v3.0_unigene3741	290	483	sp_v3.0_unigene3741:0-1478
sp_v3.0_unigene3741	490	567	sp_v3.0_unigene3741:0-1478
sp_v3.0_unigene3741	630	1189	sp_v3.0_unigene3741:0-1478
sp_v3.0_unigene3741	1190	1403	sp_v3.0_unigene3741:0-1478
sp_v3.0_unigene3742	10	208	sp_v3.0_unigene3742:0-789;sp_v3.0_unigene3742:1315-2104
sp_v3.0_unigene3742	210	699	sp_v3.0_unigene3742:0-789;sp_v3.0_unigene3742:1315-2104
sp_v3.0_unigene3742	700	1122	sp_v3.0_unigene3742:0-789;sp_v3.0_unigene3742:1315-2104
sp_v3.0_unigene3742	1125	1618	sp_v3.0_unigene3742:0-789;sp_v3.0_unigene3742:1315-2104
sp_v3.0_unigene3742	1625	2100	sp_v3.0_unigene3742:0-789;sp_v3.0_unigene3742:1315-2104
sp_v3.0_unigene3743	0	1119	sp_v3.0_unigene3743:0-789;sp_v3.0_unigene3743:2224-3013
sp_v3.0_unigene3743	1130	1614	sp_v3.0_unigene3743:0-789;sp_v3.0_unigene3743:2224-3013
sp_v3.0_unigene3743	1620	1684	sp_v3.0_unigene3743:0-789;sp_v3.0_unigene3743:2224-3013
sp_v3.0_unigene3743	1690	2016	sp_v3.0_unigene3743:0-789;sp_v3.0_unigene3743:2224-3013
sp_v3.0_unigene3743	2040	2451	sp_v3.0_unigene3743:0-789;sp_v3.0_unigene3743:2224-3013
sp_v3.0_unigene3743	2465	2599	sp_v3.0_unigene3743:0-789;sp_v3.0_unigene3743:2224-3013
sp_v3.0_unigene3743	2600	2733	sp_v3.0_unigene3743:0-789;sp_v3.0_unigene3743:2224-3013
sp_v3.0_unigene3743	2735	3013	sp_v3.0_unigene3743:0-789;sp_v3.0_unigene3743:2224-3013
sp_v3.0_unigene3744	15	348	sp_v3.0_unigene3744:0-1572
sp_v3.0_unigene3744	360	422	sp_v3.0_unigene3744:0-1572
sp_v3.0_unigene3744	425	708	sp_v3.0_unigene3744:0-1572
sp_v3.0_unigene3744	710	856	sp_v3.0_unigene3744:0-1572
sp_v3.0_unigene3744	905	1403	sp_v3.0_unigene3744:0-1572
sp_v3.0_unigene3745	10	201	sp_v3.0_unigene3745:0-1539
sp_v3.0_unigene3745	220	289	sp_v3.0_unigene3745:0-1539
sp_v3.0_unigene3745	290	488	sp_v3.0_unigene3745:0-1539
sp_v3.0_unigene3745	490	920	sp_v3.0_unigene3745:0-1539
sp_v3.0_unigene3745	925	1454	sp_v3.0_unigene3745:0-1539
sp_v3.0_unigene3746	0	136	sp_v3.0_unigene3746:0-789;sp_v3.0_unigene3746:1403-2192
sp_v3.0_unigene3746	140	625	sp_v3.0_unigene3746:0-789;sp_v3.0_unigene3746:1403-2192
sp_v3.0_unigene3746	630	1196	sp_v3.0_unigene3746:0-789;sp_v3.0_unigene3746:1403-2192
sp_v3.0_unigene3746	1200	2039	sp_v3.0_unigene3746:0-789;sp_v3.0_unigene3746:1403-2192
sp_v3.0_unigene3746	2040	2110	sp_v3.0_unigene3746:0-789;sp_v3.0_unigene3746:1403-2192
sp_v3.0_unigene3747	0	136	sp_v3.0_unigene3747:0-789;sp_v3.0_unigene3747:1172-1961
sp_v3.0_unigene3747	290	689	sp_v3.0_unigene3747:0-789;sp_v3.0_unigene3747:1172-1961
sp_v3.0_unigene3747	695	1465	sp_v3.0_unigene3747:0-789;sp_v3.0_unigene3747:1172-1961
sp_v3.0_unigene3747	1475	1756	sp_v3.0_unigene3747:0-789;sp_v3.0_unigene3747:1172-1961
sp_v3.0_unigene3747	1760	1961	sp_v3.0_unigene3747:0-789;sp_v3.0_unigene3747:1172-1961
sp_v3.0_unigene3748	10	274	sp_v3.0_unigene3748:0-1141
sp_v3.0_unigene3748	295	413	sp_v3.0_unigene3748:0-1141
sp_v3.0_unigene3748	430	692	sp_v3.0_unigene3748:0-1141
sp_v3.0_unigene3748	750	1018	sp_v3.0_unigene3748:0-1141
sp_v3.0_unigene3749	0	551	sp_v3.0_unigene3749:0-1518
sp_v3.0_unigene3749	555	1518	sp_v3.0_unigene3749:0-1518
sp_v3.0_unigene3750	0	143	sp_v3.0_unigene3750:0-789;sp_v3.0_unigene3750:900-1689
sp_v3.0_unigene3750	150	346	sp_v3.0_unigene3750:0-789;sp_v3.0_unigene3750:900-1689
sp_v3.0_unigene3750	415	639	sp_v3.0_unigene3750:0-789;sp_v3.0_unigene3750:900-1689
sp_v3.0_unigene3750	695	1043	sp_v3.0_unigene3750:0-789;sp_v3.0_unigene3750:900-1689
sp_v3.0_unigene3750	1055	1254	sp_v3.0_unigene3750:0-789;sp_v3.0_unigene3750:900-1689
sp_v3.0_unigene3750	1260	1537	sp_v3.0_unigene3750:0-789;sp_v3.0_unigene3750:900-1689
sp_v3.0_unigene3750	1555	1689	sp_v3.0_unigene3750:0-789;sp_v3.0_unigene3750:900-1689
sp_v3.0_unigene3751	0	136	sp_v3.0_unigene3751:0-789;sp_v3.0_unigene3751:1189-1978
sp_v3.0_unigene3751	205	482	sp_v3.0_unigene3751:0-789;sp_v3.0_unigene3751:1189-1978
sp_v3.0_unigene3751	500	835	sp_v3.0_unigene3751:0-789;sp_v3.0_unigene3751:1189-1978
sp_v3.0_unigene3751	850	1906	sp_v3.0_unigene3751:0-789;sp_v3.0_unigene3751:1189-1978
sp_v3.0_unigene3752	0	138	sp_v3.0_unigene3752:0-789;sp_v3.0_unigene3752:1276-2065
sp_v3.0_unigene3752	140	228	sp_v3.0_unigene3752:0-789;sp_v3.0_unigene3752:1276-2065
sp_v3.0_unigene3752	430	573	sp_v3.0_unigene3752:0-789;sp_v3.0_unigene3752:1276-2065
sp_v3.0_unigene3752	575	707	sp_v3.0_unigene3752:0-789;sp_v3.0_unigene3752:1276-2065
sp_v3.0_unigene3752	710	1181	sp_v3.0_unigene3752:0-789;sp_v3.0_unigene3752:1276-2065
sp_v3.0_unigene3752	1185	1253	sp_v3.0_unigene3752:0-789;sp_v3.0_unigene3752:1276-2065
sp_v3.0_unigene3752	1255	1403	sp_v3.0_unigene3752:0-789;sp_v3.0_unigene3752:1276-2065
sp_v3.0_unigene3752	1405	1539	sp_v3.0_unigene3752:0-789;sp_v3.0_unigene3752:1276-2065
sp_v3.0_unigene3752	1550	1748	sp_v3.0_unigene3752:0-789;sp_v3.0_unigene3752:1276-2065
sp_v3.0_unigene3752	1755	2048	sp_v3.0_unigene3752:0-789;sp_v3.0_unigene3752:1276-2065
sp_v3.0_unigene3753	135	200	sp_v3.0_unigene3753:0-789
sp_v3.0_unigene3753	205	1263	sp_v3.0_unigene3753:0-789
sp_v3.0_unigene3753	1275	1465	sp_v3.0_unigene3753:0-789
sp_v3.0_unigene3753	1475	1622	sp_v3.0_unigene3753:0-789
sp_v3.0_unigene3753	2210	3489	sp_v3.0_unigene3753:3040-3829
sp_v3.0_unigene3753	3490	3675	sp_v3.0_unigene3753:3040-3829
sp_v3.0_unigene3753	3700	3829	sp_v3.0_unigene3753:3040-3829
sp_v3.0_unigene3754	0	974	sp_v3.0_unigene3754:0-1035
sp_v3.0_unigene3755	0	767	sp_v3.0_unigene3755:0-789;sp_v3.0_unigene3755:1373-2162
sp_v3.0_unigene3755	780	979	sp_v3.0_unigene3755:0-789;sp_v3.0_unigene3755:1373-2162
sp_v3.0_unigene3755	1065	1399	sp_v3.0_unigene3755:0-789;sp_v3.0_unigene3755:1373-2162
sp_v3.0_unigene3755	1400	2023	sp_v3.0_unigene3755:0-789;sp_v3.0_unigene3755:1373-2162
sp_v3.0_unigene3755	2025	2162	sp_v3.0_unigene3755:0-789;sp_v3.0_unigene3755:1373-2162
sp_v3.0_unigene3756	10	275	sp_v3.0_unigene3756:0-789;sp_v3.0_unigene3756:1150-1939
sp_v3.0_unigene3756	280	1185	sp_v3.0_unigene3756:0-789;sp_v3.0_unigene3756:1150-1939
sp_v3.0_unigene3756	1205	1320	sp_v3.0_unigene3756:0-789;sp_v3.0_unigene3756:1150-1939
sp_v3.0_unigene3756	1325	1461	sp_v3.0_unigene3756:0-789;sp_v3.0_unigene3756:1150-1939
sp_v3.0_unigene3756	1465	1672	sp_v3.0_unigene3756:0-789;sp_v3.0_unigene3756:1150-1939
sp_v3.0_unigene3756	1675	1939	sp_v3.0_unigene3756:0-789;sp_v3.0_unigene3756:1150-1939
sp_v3.0_unigene3757	65	275	sp_v3.0_unigene3757:0-789
sp_v3.0_unigene3757	280	624	sp_v3.0_unigene3757:0-789
sp_v3.0_unigene3757	630	778	sp_v3.0_unigene3757:0-789
sp_v3.0_unigene3757	1050	1567	sp_v3.0_unigene3757:0-789
sp_v3.0_unigene3757	1895	2468	sp_v3.0_unigene3757:2722-3511
sp_v3.0_unigene3757	3120	3345	sp_v3.0_unigene3757:2722-3511
sp_v3.0_unigene3758	5	777	sp_v3.0_unigene3758:0-848
sp_v3.0_unigene3759	5	137	sp_v3.0_unigene3759:0-1425
sp_v3.0_unigene3759	140	769	sp_v3.0_unigene3759:0-1425
sp_v3.0_unigene3759	785	1115	sp_v3.0_unigene3759:0-1425
sp_v3.0_unigene3759	1205	1395	sp_v3.0_unigene3759:0-1425
sp_v3.0_unigene3760	0	559	sp_v3.0_unigene3760:0-789;sp_v3.0_unigene3760:1251-2040
sp_v3.0_unigene3760	565	698	sp_v3.0_unigene3760:0-789;sp_v3.0_unigene3760:1251-2040
sp_v3.0_unigene3760	715	973	sp_v3.0_unigene3760:0-789;sp_v3.0_unigene3760:1251-2040
sp_v3.0_unigene3760	980	1187	sp_v3.0_unigene3760:0-789;sp_v3.0_unigene3760:1251-2040
sp_v3.0_unigene3760	1345	1480	sp_v3.0_unigene3760:0-789;sp_v3.0_unigene3760:1251-2040
sp_v3.0_unigene3760	1610	1741	sp_v3.0_unigene3760:0-789;sp_v3.0_unigene3760:1251-2040
sp_v3.0_unigene3760	1745	1889	sp_v3.0_unigene3760:0-789;sp_v3.0_unigene3760:1251-2040
sp_v3.0_unigene3760	1895	2040	sp_v3.0_unigene3760:0-789;sp_v3.0_unigene3760:1251-2040
sp_v3.0_unigene3761	5	291	sp_v3.0_unigene3761:0-789;sp_v3.0_unigene3761:1560-2349
sp_v3.0_unigene3761	345	414	sp_v3.0_unigene3761:0-789;sp_v3.0_unigene3761:1560-2349
sp_v3.0_unigene3761	420	846	sp_v3.0_unigene3761:0-789;sp_v3.0_unigene3761:1560-2349
sp_v3.0_unigene3761	870	1336	sp_v3.0_unigene3761:0-789;sp_v3.0_unigene3761:1560-2349
sp_v3.0_unigene3761	1375	1886	sp_v3.0_unigene3761:0-789;sp_v3.0_unigene3761:1560-2349
sp_v3.0_unigene3761	1950	2349	sp_v3.0_unigene3761:0-789;sp_v3.0_unigene3761:1560-2349
sp_v3.0_unigene3762	80	412	sp_v3.0_unigene3762:0-1372
sp_v3.0_unigene3762	430	1128	sp_v3.0_unigene3762:0-1372
sp_v3.0_unigene3762	1135	1330	sp_v3.0_unigene3762:0-1372
sp_v3.0_unigene3763	5	2122	sp_v3.0_unigene3763:0-789;sp_v3.0_unigene3763:2041-2830
sp_v3.0_unigene3763	2125	2611	sp_v3.0_unigene3763:0-789;sp_v3.0_unigene3763:2041-2830
sp_v3.0_unigene3764	0	152	sp_v3.0_unigene3764:0-789;sp_v3.0_unigene3764:1482-2271
sp_v3.0_unigene3764	155	223	sp_v3.0_unigene3764:0-789;sp_v3.0_unigene3764:1482-2271
sp_v3.0_unigene3764	225	559	sp_v3.0_unigene3764:0-789;sp_v3.0_unigene3764:1482-2271
sp_v3.0_unigene3764	565	917	sp_v3.0_unigene3764:0-789;sp_v3.0_unigene3764:1482-2271
sp_v3.0_unigene3764	920	2235	sp_v3.0_unigene3764:0-789;sp_v3.0_unigene3764:1482-2271
sp_v3.0_unigene3765	10	136	sp_v3.0_unigene3765:0-789;sp_v3.0_unigene3765:1486-2275
sp_v3.0_unigene3765	205	347	sp_v3.0_unigene3765:0-789;sp_v3.0_unigene3765:1486-2275
sp_v3.0_unigene3765	350	483	sp_v3.0_unigene3765:0-789;sp_v3.0_unigene3765:1486-2275
sp_v3.0_unigene3765	485	1254	sp_v3.0_unigene3765:0-789;sp_v3.0_unigene3765:1486-2275
sp_v3.0_unigene3765	1255	1336	sp_v3.0_unigene3765:0-789;sp_v3.0_unigene3765:1486-2275
sp_v3.0_unigene3765	1340	1740	sp_v3.0_unigene3765:0-789;sp_v3.0_unigene3765:1486-2275
sp_v3.0_unigene3765	1765	2275	sp_v3.0_unigene3765:0-789;sp_v3.0_unigene3765:1486-2275
sp_v3.0_unigene3766	0	356	sp_v3.0_unigene3766:0-789;sp_v3.0_unigene3766:1764-2553
sp_v3.0_unigene3766	365	769	sp_v3.0_unigene3766:0-789;sp_v3.0_unigene3766:1764-2553
sp_v3.0_unigene3766	785	1058	sp_v3.0_unigene3766:0-789;sp_v3.0_unigene3766:1764-2553
sp_v3.0_unigene3766	1060	1201	sp_v3.0_unigene3766:0-789;sp_v3.0_unigene3766:1764-2553
sp_v3.0_unigene3766	1205	1463	sp_v3.0_unigene3766:0-789;sp_v3.0_unigene3766:1764-2553
sp_v3.0_unigene3766	1470	1677	sp_v3.0_unigene3766:0-789;sp_v3.0_unigene3766:1764-2553
sp_v3.0_unigene3766	1690	2532	sp_v3.0_unigene3766:0-789;sp_v3.0_unigene3766:1764-2553
sp_v3.0_unigene3767	10	867	sp_v3.0_unigene3767:0-789;sp_v3.0_unigene3767:846-1635
sp_v3.0_unigene3767	885	1635	sp_v3.0_unigene3767:0-789;sp_v3.0_unigene3767:846-1635
sp_v3.0_unigene3768	0	638	sp_v3.0_unigene3768:0-1257
sp_v3.0_unigene3768	640	916	sp_v3.0_unigene3768:0-1257
sp_v3.0_unigene3768	975	1185	sp_v3.0_unigene3768:0-1257
sp_v3.0_unigene3768	1190	1257	sp_v3.0_unigene3768:0-1257
sp_v3.0_unigene3769	5	143	sp_v3.0_unigene3769:0-1291
sp_v3.0_unigene3769	145	622	sp_v3.0_unigene3769:0-1291
sp_v3.0_unigene3769	645	763	sp_v3.0_unigene3769:0-1291
sp_v3.0_unigene3769	765	979	sp_v3.0_unigene3769:0-1291
sp_v3.0_unigene3769	980	1272	sp_v3.0_unigene3769:0-1291
sp_v3.0_unigene3770	5	79	sp_v3.0_unigene3770:0-1066
sp_v3.0_unigene3770	85	269	sp_v3.0_unigene3770:0-1066
sp_v3.0_unigene3770	275	415	sp_v3.0_unigene3770:0-1066
sp_v3.0_unigene3770	425	753	sp_v3.0_unigene3770:0-1066
sp_v3.0_unigene3770	795	878	sp_v3.0_unigene3770:0-1066
sp_v3.0_unigene3770	880	1010	sp_v3.0_unigene3770:0-1066
sp_v3.0_unigene3771	0	222	sp_v3.0_unigene3771:0-789
sp_v3.0_unigene3771	225	292	sp_v3.0_unigene3771:0-789
sp_v3.0_unigene3771	355	506	sp_v3.0_unigene3771:0-789
sp_v3.0_unigene3771	535	630	sp_v3.0_unigene3771:0-789
sp_v3.0_unigene3771	675	833	sp_v3.0_unigene3771:0-789
sp_v3.0_unigene3771	835	2163	sp_v3.0_unigene3771:0-789;sp_v3.0_unigene3771:2414-3203
sp_v3.0_unigene3771	2165	2499	sp_v3.0_unigene3771:2414-3203
sp_v3.0_unigene3771	2500	2576	sp_v3.0_unigene3771:2414-3203
sp_v3.0_unigene3771	2585	2708	sp_v3.0_unigene3771:2414-3203
sp_v3.0_unigene3771	2725	3203	sp_v3.0_unigene3771:2414-3203
sp_v3.0_unigene3772	0	357	sp_v3.0_unigene3772:0-789;sp_v3.0_unigene3772:904-1693
sp_v3.0_unigene3772	360	1272	sp_v3.0_unigene3772:0-789;sp_v3.0_unigene3772:904-1693
sp_v3.0_unigene3772	1275	1693	sp_v3.0_unigene3772:0-789;sp_v3.0_unigene3772:904-1693
sp_v3.0_unigene3773	85	768	sp_v3.0_unigene3773:0-789;sp_v3.0_unigene3773:934-1723
sp_v3.0_unigene3773	770	911	sp_v3.0_unigene3773:0-789;sp_v3.0_unigene3773:934-1723
sp_v3.0_unigene3773	915	1190	sp_v3.0_unigene3773:0-789;sp_v3.0_unigene3773:934-1723
sp_v3.0_unigene3773	1205	1323	sp_v3.0_unigene3773:0-789;sp_v3.0_unigene3773:934-1723
sp_v3.0_unigene3773	1325	1395	sp_v3.0_unigene3773:0-789;sp_v3.0_unigene3773:934-1723
sp_v3.0_unigene3773	1400	1467	sp_v3.0_unigene3773:0-789;sp_v3.0_unigene3773:934-1723
sp_v3.0_unigene3773	1470	1541	sp_v3.0_unigene3773:0-789;sp_v3.0_unigene3773:934-1723
sp_v3.0_unigene3773	1605	1700	sp_v3.0_unigene3773:0-789;sp_v3.0_unigene3773:934-1723
sp_v3.0_unigene3774	15	207	sp_v3.0_unigene3774:0-787
sp_v3.0_unigene3774	225	411	sp_v3.0_unigene3774:0-787
sp_v3.0_unigene3774	415	633	sp_v3.0_unigene3774:0-787
sp_v3.0_unigene3774	635	762	sp_v3.0_unigene3774:0-787
sp_v3.0_unigene3775	15	291	sp_v3.0_unigene3775:0-1050
sp_v3.0_unigene3775	295	432	sp_v3.0_unigene3775:0-1050
sp_v3.0_unigene3775	435	1036	sp_v3.0_unigene3775:0-1050
sp_v3.0_unigene3776	370	586	sp_v3.0_unigene3776:0-1269
sp_v3.0_unigene3776	590	808	sp_v3.0_unigene3776:0-1269
sp_v3.0_unigene3776	815	1225	sp_v3.0_unigene3776:0-1269
sp_v3.0_unigene3777	5	432	sp_v3.0_unigene3777:0-1287
sp_v3.0_unigene3777	495	638	sp_v3.0_unigene3777:0-1287
sp_v3.0_unigene3777	645	761	sp_v3.0_unigene3777:0-1287
sp_v3.0_unigene3777	765	832	sp_v3.0_unigene3777:0-1287
sp_v3.0_unigene3777	835	1054	sp_v3.0_unigene3777:0-1287
sp_v3.0_unigene3777	1065	1187	sp_v3.0_unigene3777:0-1287
sp_v3.0_unigene3777	1190	1275	sp_v3.0_unigene3777:0-1287
sp_v3.0_unigene3778	5	417	sp_v3.0_unigene3778:0-1150
sp_v3.0_unigene3778	435	560	sp_v3.0_unigene3778:0-1150
sp_v3.0_unigene3778	575	769	sp_v3.0_unigene3778:0-1150
sp_v3.0_unigene3778	775	912	sp_v3.0_unigene3778:0-1150
sp_v3.0_unigene3778	915	1133	sp_v3.0_unigene3778:0-1150
sp_v3.0_unigene3779	0	1117	sp_v3.0_unigene3779:0-789;sp_v3.0_unigene3779:1217-2006
sp_v3.0_unigene3779	1135	1248	sp_v3.0_unigene3779:0-789;sp_v3.0_unigene3779:1217-2006
sp_v3.0_unigene3779	1260	1616	sp_v3.0_unigene3779:0-789;sp_v3.0_unigene3779:1217-2006
sp_v3.0_unigene3779	1620	1825	sp_v3.0_unigene3779:0-789;sp_v3.0_unigene3779:1217-2006
sp_v3.0_unigene3779	1885	2006	sp_v3.0_unigene3779:0-789;sp_v3.0_unigene3779:1217-2006
sp_v3.0_unigene3780	80	992	sp_v3.0_unigene3780:0-789;sp_v3.0_unigene3780:2205-2994
sp_v3.0_unigene3780	995	1192	sp_v3.0_unigene3780:0-789;sp_v3.0_unigene3780:2205-2994
sp_v3.0_unigene3780	1205	1610	sp_v3.0_unigene3780:0-789;sp_v3.0_unigene3780:2205-2994
sp_v3.0_unigene3780	1620	2301	sp_v3.0_unigene3780:0-789;sp_v3.0_unigene3780:2205-2994
sp_v3.0_unigene3780	2305	2384	sp_v3.0_unigene3780:0-789;sp_v3.0_unigene3780:2205-2994
sp_v3.0_unigene3780	2390	2515	sp_v3.0_unigene3780:0-789;sp_v3.0_unigene3780:2205-2994
sp_v3.0_unigene3780	2520	2950	sp_v3.0_unigene3780:0-789;sp_v3.0_unigene3780:2205-2994
sp_v3.0_unigene3781	5	144	sp_v3.0_unigene3781:0-887
sp_v3.0_unigene3781	295	558	sp_v3.0_unigene3781:0-887
sp_v3.0_unigene3781	560	690	sp_v3.0_unigene3781:0-887
sp_v3.0_unigene3781	695	887	sp_v3.0_unigene3781:0-887
sp_v3.0_unigene3782	0	1291	sp_v3.0_unigene3782:0-789;sp_v3.0_unigene3782:1615-2404
sp_v3.0_unigene3782	1335	2376	sp_v3.0_unigene3782:0-789;sp_v3.0_unigene3782:1615-2404
sp_v3.0_unigene3783	70	782	sp_v3.0_unigene3783:0-900
sp_v3.0_unigene3783	785	900	sp_v3.0_unigene3783:0-900
sp_v3.0_unigene3784	15	552	sp_v3.0_unigene3784:0-1210
sp_v3.0_unigene3784	555	1196	sp_v3.0_unigene3784:0-1210
sp_v3.0_unigene3785	0	130	sp_v3.0_unigene3785:0-1114
sp_v3.0_unigene3785	140	707	sp_v3.0_unigene3785:0-1114
sp_v3.0_unigene3785	710	778	sp_v3.0_unigene3785:0-1114
sp_v3.0_unigene3785	780	1034	sp_v3.0_unigene3785:0-1114
sp_v3.0_unigene3786	65	707	sp_v3.0_unigene3786:0-1382
sp_v3.0_unigene3786	710	918	sp_v3.0_unigene3786:0-1382
sp_v3.0_unigene3786	920	1382	sp_v3.0_unigene3786:0-1382
sp_v3.0_unigene3787	0	70	sp_v3.0_unigene3787:0-789;sp_v3.0_unigene3787:1169-1958
sp_v3.0_unigene3787	85	212	sp_v3.0_unigene3787:0-789;sp_v3.0_unigene3787:1169-1958
sp_v3.0_unigene3787	215	1339	sp_v3.0_unigene3787:0-789;sp_v3.0_unigene3787:1169-1958
sp_v3.0_unigene3787	1340	1958	sp_v3.0_unigene3787:0-789;sp_v3.0_unigene3787:1169-1958
sp_v3.0_unigene3788	15	482	sp_v3.0_unigene3788:0-789;sp_v3.0_unigene3788:1020-1809
sp_v3.0_unigene3788	495	1128	sp_v3.0_unigene3788:0-789;sp_v3.0_unigene3788:1020-1809
sp_v3.0_unigene3788	1135	1531	sp_v3.0_unigene3788:0-789;sp_v3.0_unigene3788:1020-1809
sp_v3.0_unigene3788	1535	1682	sp_v3.0_unigene3788:0-789;sp_v3.0_unigene3788:1020-1809
sp_v3.0_unigene3788	1690	1809	sp_v3.0_unigene3788:0-789;sp_v3.0_unigene3788:1020-1809
sp_v3.0_unigene3789	65	140	sp_v3.0_unigene3789:0-789
sp_v3.0_unigene3789	150	494	sp_v3.0_unigene3789:0-789
sp_v3.0_unigene3789	500	634	sp_v3.0_unigene3789:0-789
sp_v3.0_unigene3789	635	1045	sp_v3.0_unigene3789:0-789
sp_v3.0_unigene3789	1055	1622	sp_v3.0_unigene3789:0-789
sp_v3.0_unigene3789	1650	1729	sp_v3.0_unigene3789:2477-3266
sp_v3.0_unigene3789	1735	2069	sp_v3.0_unigene3789:2477-3266
sp_v3.0_unigene3789	2075	2211	sp_v3.0_unigene3789:2477-3266
sp_v3.0_unigene3789	2225	2421	sp_v3.0_unigene3789:2477-3266
sp_v3.0_unigene3789	2425	2509	sp_v3.0_unigene3789:2477-3266
sp_v3.0_unigene3789	2565	2977	sp_v3.0_unigene3789:2477-3266
sp_v3.0_unigene3789	2990	3266	sp_v3.0_unigene3789:2477-3266
sp_v3.0_unigene3790	0	364	sp_v3.0_unigene3790:0-789;sp_v3.0_unigene3790:1300-2089
sp_v3.0_unigene3790	365	433	sp_v3.0_unigene3790:0-789;sp_v3.0_unigene3790:1300-2089
sp_v3.0_unigene3790	440	1191	sp_v3.0_unigene3790:0-789;sp_v3.0_unigene3790:1300-2089
sp_v3.0_unigene3790	1200	1821	sp_v3.0_unigene3790:0-789;sp_v3.0_unigene3790:1300-2089
sp_v3.0_unigene3790	1825	1977	sp_v3.0_unigene3790:0-789;sp_v3.0_unigene3790:1300-2089
sp_v3.0_unigene3790	1980	2089	sp_v3.0_unigene3790:0-789;sp_v3.0_unigene3790:1300-2089
sp_v3.0_unigene3791	10	413	sp_v3.0_unigene3791:0-789;sp_v3.0_unigene3791:1973-2762
sp_v3.0_unigene3791	425	561	sp_v3.0_unigene3791:0-789;sp_v3.0_unigene3791:1973-2762
sp_v3.0_unigene3791	575	697	sp_v3.0_unigene3791:0-789;sp_v3.0_unigene3791:1973-2762
sp_v3.0_unigene3791	705	903	sp_v3.0_unigene3791:0-789;sp_v3.0_unigene3791:1973-2762
sp_v3.0_unigene3791	925	1541	sp_v3.0_unigene3791:0-789;sp_v3.0_unigene3791:1973-2762
sp_v3.0_unigene3791	1545	1753	sp_v3.0_unigene3791:0-789;sp_v3.0_unigene3791:1973-2762
sp_v3.0_unigene3791	1815	2246	sp_v3.0_unigene3791:0-789;sp_v3.0_unigene3791:1973-2762
sp_v3.0_unigene3791	2250	2451	sp_v3.0_unigene3791:0-789;sp_v3.0_unigene3791:1973-2762
sp_v3.0_unigene3791	2465	2724	sp_v3.0_unigene3791:0-789;sp_v3.0_unigene3791:1973-2762
sp_v3.0_unigene3792	0	293	sp_v3.0_unigene3792:0-789;sp_v3.0_unigene3792:1640-2429
sp_v3.0_unigene3792	295	777	sp_v3.0_unigene3792:0-789;sp_v3.0_unigene3792:1640-2429
sp_v3.0_unigene3792	780	1184	sp_v3.0_unigene3792:0-789;sp_v3.0_unigene3792:1640-2429
sp_v3.0_unigene3792	1205	1474	sp_v3.0_unigene3792:0-789;sp_v3.0_unigene3792:1640-2429
sp_v3.0_unigene3792	1485	1739	sp_v3.0_unigene3792:0-789;sp_v3.0_unigene3792:1640-2429
sp_v3.0_unigene3792	1745	1889	sp_v3.0_unigene3792:0-789;sp_v3.0_unigene3792:1640-2429
sp_v3.0_unigene3792	1895	2251	sp_v3.0_unigene3792:0-789;sp_v3.0_unigene3792:1640-2429
sp_v3.0_unigene3792	2255	2429	sp_v3.0_unigene3792:0-789;sp_v3.0_unigene3792:1640-2429
sp_v3.0_unigene3793	10	568	sp_v3.0_unigene3793:0-789;sp_v3.0_unigene3793:1358-2147
sp_v3.0_unigene3793	570	694	sp_v3.0_unigene3793:0-789;sp_v3.0_unigene3793:1358-2147
sp_v3.0_unigene3793	710	981	sp_v3.0_unigene3793:0-789;sp_v3.0_unigene3793:1358-2147
sp_v3.0_unigene3793	985	1260	sp_v3.0_unigene3793:0-789;sp_v3.0_unigene3793:1358-2147
sp_v3.0_unigene3793	1270	1398	sp_v3.0_unigene3793:0-789;sp_v3.0_unigene3793:1358-2147
sp_v3.0_unigene3793	1405	1609	sp_v3.0_unigene3793:0-789;sp_v3.0_unigene3793:1358-2147
sp_v3.0_unigene3793	1610	2019	sp_v3.0_unigene3793:0-789;sp_v3.0_unigene3793:1358-2147
sp_v3.0_unigene3794	5	130	sp_v3.0_unigene3794:0-789;sp_v3.0_unigene3794:2186-2975
sp_v3.0_unigene3794	135	1196	sp_v3.0_unigene3794:0-789;sp_v3.0_unigene3794:2186-2975
sp_v3.0_unigene3794	1205	1621	sp_v3.0_unigene3794:0-789;sp_v3.0_unigene3794:2186-2975
sp_v3.0_unigene3794	1745	1961	sp_v3.0_unigene3794:0-789;sp_v3.0_unigene3794:2186-2975
sp_v3.0_unigene3794	1965	2444	sp_v3.0_unigene3794:0-789;sp_v3.0_unigene3794:2186-2975
sp_v3.0_unigene3794	2460	2865	sp_v3.0_unigene3794:0-789;sp_v3.0_unigene3794:2186-2975
sp_v3.0_unigene3794	2885	2955	sp_v3.0_unigene3794:0-789;sp_v3.0_unigene3794:2186-2975
sp_v3.0_unigene3795	0	78	sp_v3.0_unigene3795:0-789;sp_v3.0_unigene3795:2212-3001
sp_v3.0_unigene3795	85	487	sp_v3.0_unigene3795:0-789;sp_v3.0_unigene3795:2212-3001
sp_v3.0_unigene3795	625	1114	sp_v3.0_unigene3795:0-789;sp_v3.0_unigene3795:2212-3001
sp_v3.0_unigene3795	1115	1753	sp_v3.0_unigene3795:0-789;sp_v3.0_unigene3795:2212-3001
sp_v3.0_unigene3795	1755	2374	sp_v3.0_unigene3795:0-789;sp_v3.0_unigene3795:2212-3001
sp_v3.0_unigene3795	2375	2596	sp_v3.0_unigene3795:0-789;sp_v3.0_unigene3795:2212-3001
sp_v3.0_unigene3795	2600	2728	sp_v3.0_unigene3795:0-789;sp_v3.0_unigene3795:2212-3001
sp_v3.0_unigene3795	2735	2880	sp_v3.0_unigene3795:0-789;sp_v3.0_unigene3795:2212-3001
sp_v3.0_unigene3796	75	350	sp_v3.0_unigene3796:0-789;sp_v3.0_unigene3796:1335-2124
sp_v3.0_unigene3796	355	488	sp_v3.0_unigene3796:0-789;sp_v3.0_unigene3796:1335-2124
sp_v3.0_unigene3796	495	633	sp_v3.0_unigene3796:0-789;sp_v3.0_unigene3796:1335-2124
sp_v3.0_unigene3796	635	913	sp_v3.0_unigene3796:0-789;sp_v3.0_unigene3796:1335-2124
sp_v3.0_unigene3796	985	2021	sp_v3.0_unigene3796:0-789;sp_v3.0_unigene3796:1335-2124
sp_v3.0_unigene3796	2025	2115	sp_v3.0_unigene3796:0-789;sp_v3.0_unigene3796:1335-2124
sp_v3.0_unigene3797	15	275	sp_v3.0_unigene3797:0-1172
sp_v3.0_unigene3797	290	419	sp_v3.0_unigene3797:0-1172
sp_v3.0_unigene3797	420	622	sp_v3.0_unigene3797:0-1172
sp_v3.0_unigene3797	625	694	sp_v3.0_unigene3797:0-1172
sp_v3.0_unigene3797	695	846	sp_v3.0_unigene3797:0-1172
sp_v3.0_unigene3797	925	1172	sp_v3.0_unigene3797:0-1172
sp_v3.0_unigene3798	5	209	sp_v3.0_unigene3798:0-789;sp_v3.0_unigene3798:1741-2530
sp_v3.0_unigene3798	215	342	sp_v3.0_unigene3798:0-789;sp_v3.0_unigene3798:1741-2530
sp_v3.0_unigene3798	345	409	sp_v3.0_unigene3798:0-789;sp_v3.0_unigene3798:1741-2530
sp_v3.0_unigene3798	415	571	sp_v3.0_unigene3798:0-789;sp_v3.0_unigene3798:1741-2530
sp_v3.0_unigene3798	625	914	sp_v3.0_unigene3798:0-789;sp_v3.0_unigene3798:1741-2530
sp_v3.0_unigene3798	915	1202	sp_v3.0_unigene3798:0-789;sp_v3.0_unigene3798:1741-2530
sp_v3.0_unigene3798	1205	1342	sp_v3.0_unigene3798:0-789;sp_v3.0_unigene3798:1741-2530
sp_v3.0_unigene3798	1345	2530	sp_v3.0_unigene3798:0-789;sp_v3.0_unigene3798:1741-2530
sp_v3.0_unigene3799	5	204	sp_v3.0_unigene3799:0-789;sp_v3.0_unigene3799:2112-2901
sp_v3.0_unigene3799	225	1976	sp_v3.0_unigene3799:0-789;sp_v3.0_unigene3799:2112-2901
sp_v3.0_unigene3799	2030	2397	sp_v3.0_unigene3799:0-789;sp_v3.0_unigene3799:2112-2901
sp_v3.0_unigene3799	2655	2829	sp_v3.0_unigene3799:0-789;sp_v3.0_unigene3799:2112-2901
sp_v3.0_unigene3800	0	137	sp_v3.0_unigene3800:0-789;sp_v3.0_unigene3800:1035-1824
sp_v3.0_unigene3800	140	571	sp_v3.0_unigene3800:0-789;sp_v3.0_unigene3800:1035-1824
sp_v3.0_unigene3800	575	768	sp_v3.0_unigene3800:0-789;sp_v3.0_unigene3800:1035-1824
sp_v3.0_unigene3800	775	1051	sp_v3.0_unigene3800:0-789;sp_v3.0_unigene3800:1035-1824
sp_v3.0_unigene3800	1055	1193	sp_v3.0_unigene3800:0-789;sp_v3.0_unigene3800:1035-1824
sp_v3.0_unigene3800	1255	1392	sp_v3.0_unigene3800:0-789;sp_v3.0_unigene3800:1035-1824
sp_v3.0_unigene3800	1395	1469	sp_v3.0_unigene3800:0-789;sp_v3.0_unigene3800:1035-1824
sp_v3.0_unigene3800	1470	1816	sp_v3.0_unigene3800:0-789;sp_v3.0_unigene3800:1035-1824
sp_v3.0_unigene3801	0	218	sp_v3.0_unigene3801:0-789;sp_v3.0_unigene3801:918-1707
sp_v3.0_unigene3801	220	913	sp_v3.0_unigene3801:0-789;sp_v3.0_unigene3801:918-1707
sp_v3.0_unigene3801	915	980	sp_v3.0_unigene3801:0-789;sp_v3.0_unigene3801:918-1707
sp_v3.0_unigene3801	995	1329	sp_v3.0_unigene3801:0-789;sp_v3.0_unigene3801:918-1707
sp_v3.0_unigene3801	1335	1463	sp_v3.0_unigene3801:0-789;sp_v3.0_unigene3801:918-1707
sp_v3.0_unigene3801	1465	1630	sp_v3.0_unigene3801:0-789;sp_v3.0_unigene3801:918-1707
sp_v3.0_unigene3802	15	1631	sp_v3.0_unigene3802:0-789;sp_v3.0_unigene3802:842-1631
sp_v3.0_unigene3803	0	64	sp_v3.0_unigene3803:0-789;sp_v3.0_unigene3803:2077-2866
sp_v3.0_unigene3803	65	918	sp_v3.0_unigene3803:0-789;sp_v3.0_unigene3803:2077-2866
sp_v3.0_unigene3803	925	1253	sp_v3.0_unigene3803:0-789;sp_v3.0_unigene3803:2077-2866
sp_v3.0_unigene3803	1255	1328	sp_v3.0_unigene3803:0-789;sp_v3.0_unigene3803:2077-2866
sp_v3.0_unigene3803	1555	1676	sp_v3.0_unigene3803:0-789;sp_v3.0_unigene3803:2077-2866
sp_v3.0_unigene3803	1680	1744	sp_v3.0_unigene3803:0-789;sp_v3.0_unigene3803:2077-2866
sp_v3.0_unigene3803	1750	1899	sp_v3.0_unigene3803:0-789;sp_v3.0_unigene3803:2077-2866
sp_v3.0_unigene3803	1905	2179	sp_v3.0_unigene3803:0-789;sp_v3.0_unigene3803:2077-2866
sp_v3.0_unigene3803	2180	2314	sp_v3.0_unigene3803:0-789;sp_v3.0_unigene3803:2077-2866
sp_v3.0_unigene3803	2315	2514	sp_v3.0_unigene3803:0-789;sp_v3.0_unigene3803:2077-2866
sp_v3.0_unigene3803	2515	2866	sp_v3.0_unigene3803:0-789;sp_v3.0_unigene3803:2077-2866
sp_v3.0_unigene3804	0	139	sp_v3.0_unigene3804:0-789;sp_v3.0_unigene3804:1085-1874
sp_v3.0_unigene3804	205	359	sp_v3.0_unigene3804:0-789;sp_v3.0_unigene3804:1085-1874
sp_v3.0_unigene3804	360	559	sp_v3.0_unigene3804:0-789;sp_v3.0_unigene3804:1085-1874
sp_v3.0_unigene3804	560	632	sp_v3.0_unigene3804:0-789;sp_v3.0_unigene3804:1085-1874
sp_v3.0_unigene3804	695	1265	sp_v3.0_unigene3804:0-789;sp_v3.0_unigene3804:1085-1874
sp_v3.0_unigene3804	1330	1874	sp_v3.0_unigene3804:0-789;sp_v3.0_unigene3804:1085-1874
sp_v3.0_unigene3805	15	267	sp_v3.0_unigene3805:0-789;sp_v3.0_unigene3805:1605-2394
sp_v3.0_unigene3805	285	631	sp_v3.0_unigene3805:0-789;sp_v3.0_unigene3805:1605-2394
sp_v3.0_unigene3805	645	782	sp_v3.0_unigene3805:0-789;sp_v3.0_unigene3805:1605-2394
sp_v3.0_unigene3805	845	970	sp_v3.0_unigene3805:0-789;sp_v3.0_unigene3805:1605-2394
sp_v3.0_unigene3805	975	1550	sp_v3.0_unigene3805:0-789;sp_v3.0_unigene3805:1605-2394
sp_v3.0_unigene3805	1555	1882	sp_v3.0_unigene3805:0-789;sp_v3.0_unigene3805:1605-2394
sp_v3.0_unigene3805	1960	2032	sp_v3.0_unigene3805:0-789;sp_v3.0_unigene3805:1605-2394
sp_v3.0_unigene3805	2040	2253	sp_v3.0_unigene3805:0-789;sp_v3.0_unigene3805:1605-2394
sp_v3.0_unigene3805	2305	2389	sp_v3.0_unigene3805:0-789;sp_v3.0_unigene3805:1605-2394
sp_v3.0_unigene3806	10	287	sp_v3.0_unigene3806:0-1378
sp_v3.0_unigene3806	295	778	sp_v3.0_unigene3806:0-1378
sp_v3.0_unigene3806	835	904	sp_v3.0_unigene3806:0-1378
sp_v3.0_unigene3806	905	1258	sp_v3.0_unigene3806:0-1378
sp_v3.0_unigene3806	1260	1378	sp_v3.0_unigene3806:0-1378
sp_v3.0_unigene3807	65	833	sp_v3.0_unigene3807:0-789;sp_v3.0_unigene3807:1340-2129
sp_v3.0_unigene3807	850	1331	sp_v3.0_unigene3807:0-789;sp_v3.0_unigene3807:1340-2129
sp_v3.0_unigene3807	1345	1763	sp_v3.0_unigene3807:0-789;sp_v3.0_unigene3807:1340-2129
sp_v3.0_unigene3807	1830	1949	sp_v3.0_unigene3807:0-789;sp_v3.0_unigene3807:1340-2129
sp_v3.0_unigene3807	1955	2115	sp_v3.0_unigene3807:0-789;sp_v3.0_unigene3807:1340-2129
sp_v3.0_unigene3808	10	146	sp_v3.0_unigene3808:0-789;sp_v3.0_unigene3808:861-1650
sp_v3.0_unigene3808	155	557	sp_v3.0_unigene3808:0-789;sp_v3.0_unigene3808:861-1650
sp_v3.0_unigene3808	565	691	sp_v3.0_unigene3808:0-789;sp_v3.0_unigene3808:861-1650
sp_v3.0_unigene3808	695	839	sp_v3.0_unigene3808:0-789;sp_v3.0_unigene3808:861-1650
sp_v3.0_unigene3808	855	988	sp_v3.0_unigene3808:0-789;sp_v3.0_unigene3808:861-1650
sp_v3.0_unigene3808	1045	1185	sp_v3.0_unigene3808:0-789;sp_v3.0_unigene3808:861-1650
sp_v3.0_unigene3808	1275	1605	sp_v3.0_unigene3808:0-789;sp_v3.0_unigene3808:861-1650
sp_v3.0_unigene3809	10	1114	sp_v3.0_unigene3809:0-1437
sp_v3.0_unigene3809	1180	1390	sp_v3.0_unigene3809:0-1437
sp_v3.0_unigene3810	135	198	sp_v3.0_unigene3810:0-789;sp_v3.0_unigene3810:1167-1956
sp_v3.0_unigene3810	210	284	sp_v3.0_unigene3810:0-789;sp_v3.0_unigene3810:1167-1956
sp_v3.0_unigene3810	285	558	sp_v3.0_unigene3810:0-789;sp_v3.0_unigene3810:1167-1956
sp_v3.0_unigene3810	565	638	sp_v3.0_unigene3810:0-789;sp_v3.0_unigene3810:1167-1956
sp_v3.0_unigene3810	645	979	sp_v3.0_unigene3810:0-789;sp_v3.0_unigene3810:1167-1956
sp_v3.0_unigene3810	985	1184	sp_v3.0_unigene3810:0-789;sp_v3.0_unigene3810:1167-1956
sp_v3.0_unigene3810	1185	1334	sp_v3.0_unigene3810:0-789;sp_v3.0_unigene3810:1167-1956
sp_v3.0_unigene3810	1340	1956	sp_v3.0_unigene3810:0-789;sp_v3.0_unigene3810:1167-1956
sp_v3.0_unigene3811	65	134	sp_v3.0_unigene3811:0-789;sp_v3.0_unigene3811:1446-2235
sp_v3.0_unigene3811	135	693	sp_v3.0_unigene3811:0-789;sp_v3.0_unigene3811:1446-2235
sp_v3.0_unigene3811	710	833	sp_v3.0_unigene3811:0-789;sp_v3.0_unigene3811:1446-2235
sp_v3.0_unigene3811	835	1611	sp_v3.0_unigene3811:0-789;sp_v3.0_unigene3811:1446-2235
sp_v3.0_unigene3811	1615	1883	sp_v3.0_unigene3811:0-789;sp_v3.0_unigene3811:1446-2235
sp_v3.0_unigene3811	1900	2235	sp_v3.0_unigene3811:0-789;sp_v3.0_unigene3811:1446-2235
sp_v3.0_unigene3812	0	282	sp_v3.0_unigene3812:0-1428
sp_v3.0_unigene3812	495	1260	sp_v3.0_unigene3812:0-1428
sp_v3.0_unigene3812	1270	1342	sp_v3.0_unigene3812:0-1428
sp_v3.0_unigene3813	0	697	sp_v3.0_unigene3813:0-789;sp_v3.0_unigene3813:1217-2006
sp_v3.0_unigene3813	700	1260	sp_v3.0_unigene3813:0-789;sp_v3.0_unigene3813:1217-2006
sp_v3.0_unigene3813	1265	1414	sp_v3.0_unigene3813:0-789;sp_v3.0_unigene3813:1217-2006
sp_v3.0_unigene3813	1465	2006	sp_v3.0_unigene3813:0-789;sp_v3.0_unigene3813:1217-2006
sp_v3.0_unigene3814	15	573	sp_v3.0_unigene3814:0-789;sp_v3.0_unigene3814:898-1687
sp_v3.0_unigene3814	575	846	sp_v3.0_unigene3814:0-789;sp_v3.0_unigene3814:898-1687
sp_v3.0_unigene3814	855	1181	sp_v3.0_unigene3814:0-789;sp_v3.0_unigene3814:898-1687
sp_v3.0_unigene3814	1205	1344	sp_v3.0_unigene3814:0-789;sp_v3.0_unigene3814:898-1687
sp_v3.0_unigene3814	1395	1671	sp_v3.0_unigene3814:0-789;sp_v3.0_unigene3814:898-1687
sp_v3.0_unigene3815	0	505	sp_v3.0_unigene3815:0-789;sp_v3.0_unigene3815:1142-1931
sp_v3.0_unigene3815	530	928	sp_v3.0_unigene3815:0-789;sp_v3.0_unigene3815:1142-1931
sp_v3.0_unigene3815	1020	1931	sp_v3.0_unigene3815:0-789;sp_v3.0_unigene3815:1142-1931
sp_v3.0_unigene3816	10	218	sp_v3.0_unigene3816:0-1117
sp_v3.0_unigene3816	220	566	sp_v3.0_unigene3816:0-1117
sp_v3.0_unigene3816	575	764	sp_v3.0_unigene3816:0-1117
sp_v3.0_unigene3816	770	839	sp_v3.0_unigene3816:0-1117
sp_v3.0_unigene3816	840	918	sp_v3.0_unigene3816:0-1117
sp_v3.0_unigene3816	920	1117	sp_v3.0_unigene3816:0-1117
sp_v3.0_unigene3817	0	219	sp_v3.0_unigene3817:0-871
sp_v3.0_unigene3817	225	840	sp_v3.0_unigene3817:0-871
sp_v3.0_unigene3818	0	129	sp_v3.0_unigene3818:0-789;sp_v3.0_unigene3818:2032-2821
sp_v3.0_unigene3818	135	502	sp_v3.0_unigene3818:0-789;sp_v3.0_unigene3818:2032-2821
sp_v3.0_unigene3818	505	629	sp_v3.0_unigene3818:0-789;sp_v3.0_unigene3818:2032-2821
sp_v3.0_unigene3818	630	834	sp_v3.0_unigene3818:0-789;sp_v3.0_unigene3818:2032-2821
sp_v3.0_unigene3818	855	989	sp_v3.0_unigene3818:0-789;sp_v3.0_unigene3818:2032-2821
sp_v3.0_unigene3818	995	1193	sp_v3.0_unigene3818:0-789;sp_v3.0_unigene3818:2032-2821
sp_v3.0_unigene3818	1270	1831	sp_v3.0_unigene3818:0-789;sp_v3.0_unigene3818:2032-2821
sp_v3.0_unigene3818	1835	2105	sp_v3.0_unigene3818:0-789;sp_v3.0_unigene3818:2032-2821
sp_v3.0_unigene3818	2110	2233	sp_v3.0_unigene3818:0-789;sp_v3.0_unigene3818:2032-2821
sp_v3.0_unigene3818	2235	2372	sp_v3.0_unigene3818:0-789;sp_v3.0_unigene3818:2032-2821
sp_v3.0_unigene3818	2375	2457	sp_v3.0_unigene3818:0-789;sp_v3.0_unigene3818:2032-2821
sp_v3.0_unigene3818	2675	2820	sp_v3.0_unigene3818:0-789;sp_v3.0_unigene3818:2032-2821
sp_v3.0_unigene3819	205	766	sp_v3.0_unigene3819:0-789;sp_v3.0_unigene3819:1976-2765
sp_v3.0_unigene3819	770	1249	sp_v3.0_unigene3819:0-789;sp_v3.0_unigene3819:1976-2765
sp_v3.0_unigene3819	1255	1524	sp_v3.0_unigene3819:0-789;sp_v3.0_unigene3819:1976-2765
sp_v3.0_unigene3819	1540	1832	sp_v3.0_unigene3819:0-789;sp_v3.0_unigene3819:1976-2765
sp_v3.0_unigene3819	1835	2022	sp_v3.0_unigene3819:0-789;sp_v3.0_unigene3819:1976-2765
sp_v3.0_unigene3819	2025	2230	sp_v3.0_unigene3819:0-789;sp_v3.0_unigene3819:1976-2765
sp_v3.0_unigene3819	2235	2300	sp_v3.0_unigene3819:0-789;sp_v3.0_unigene3819:1976-2765
sp_v3.0_unigene3819	2375	2524	sp_v3.0_unigene3819:0-789;sp_v3.0_unigene3819:1976-2765
sp_v3.0_unigene3819	2525	2733	sp_v3.0_unigene3819:0-789;sp_v3.0_unigene3819:1976-2765
sp_v3.0_unigene3820	0	1111	sp_v3.0_unigene3820:0-1564
sp_v3.0_unigene3820	1115	1260	sp_v3.0_unigene3820:0-1564
sp_v3.0_unigene3820	1265	1564	sp_v3.0_unigene3820:0-1564
sp_v3.0_unigene3821	0	70	sp_v3.0_unigene3821:0-1529
sp_v3.0_unigene3821	85	574	sp_v3.0_unigene3821:0-1529
sp_v3.0_unigene3822	0	226	sp_v3.0_unigene3822:0-789;sp_v3.0_unigene3822:1344-2133
sp_v3.0_unigene3822	285	423	sp_v3.0_unigene3822:0-789;sp_v3.0_unigene3822:1344-2133
sp_v3.0_unigene3822	430	693	sp_v3.0_unigene3822:0-789;sp_v3.0_unigene3822:1344-2133
sp_v3.0_unigene3822	700	1055	sp_v3.0_unigene3822:0-789;sp_v3.0_unigene3822:1344-2133
sp_v3.0_unigene3822	1065	1329	sp_v3.0_unigene3822:0-789;sp_v3.0_unigene3822:1344-2133
sp_v3.0_unigene3822	1340	1619	sp_v3.0_unigene3822:0-789;sp_v3.0_unigene3822:1344-2133
sp_v3.0_unigene3822	1620	1972	sp_v3.0_unigene3822:0-789;sp_v3.0_unigene3822:1344-2133
sp_v3.0_unigene3823	10	148	sp_v3.0_unigene3823:0-789;sp_v3.0_unigene3823:1198-1987
sp_v3.0_unigene3823	150	572	sp_v3.0_unigene3823:0-789;sp_v3.0_unigene3823:1198-1987
sp_v3.0_unigene3823	575	1621	sp_v3.0_unigene3823:0-789;sp_v3.0_unigene3823:1198-1987
sp_v3.0_unigene3823	1625	1702	sp_v3.0_unigene3823:0-789;sp_v3.0_unigene3823:1198-1987
sp_v3.0_unigene3823	1720	1987	sp_v3.0_unigene3823:0-789;sp_v3.0_unigene3823:1198-1987
sp_v3.0_unigene3824	1140	2542	sp_v3.0_unigene3824:0-789;sp_v3.0_unigene3824:1758-2547
sp_v3.0_unigene3825	0	212	sp_v3.0_unigene3825:0-1141
sp_v3.0_unigene3825	215	482	sp_v3.0_unigene3825:0-1141
sp_v3.0_unigene3825	485	548	sp_v3.0_unigene3825:0-1141
sp_v3.0_unigene3825	560	925	sp_v3.0_unigene3825:0-1141
sp_v3.0_unigene3825	975	1135	sp_v3.0_unigene3825:0-1141
sp_v3.0_unigene3826	35	760	sp_v3.0_unigene3826:0-789
sp_v3.0_unigene3826	805	928	sp_v3.0_unigene3826:0-789
sp_v3.0_unigene3826	950	1016	sp_v3.0_unigene3826:0-789
sp_v3.0_unigene3826	1140	1415	sp_v3.0_unigene3826:0-789
sp_v3.0_unigene3826	1420	1493	sp_v3.0_unigene3826:0-789
sp_v3.0_unigene3826	1995	2257	sp_v3.0_unigene3826:2806-3595
sp_v3.0_unigene3826	2260	2550	sp_v3.0_unigene3826:2806-3595
sp_v3.0_unigene3826	2630	2962	sp_v3.0_unigene3826:2806-3595
sp_v3.0_unigene3826	2965	3453	sp_v3.0_unigene3826:2806-3595
sp_v3.0_unigene3826	3455	3519	sp_v3.0_unigene3826:2806-3595
sp_v3.0_unigene3827	0	68	sp_v3.0_unigene3827:0-1153
sp_v3.0_unigene3827	75	220	sp_v3.0_unigene3827:0-1153
sp_v3.0_unigene3827	295	972	sp_v3.0_unigene3827:0-1153
sp_v3.0_unigene3827	980	1123	sp_v3.0_unigene3827:0-1153
sp_v3.0_unigene3828	0	986	sp_v3.0_unigene3828:0-789;sp_v3.0_unigene3828:2128-2917
sp_v3.0_unigene3828	990	1462	sp_v3.0_unigene3828:0-789;sp_v3.0_unigene3828:2128-2917
sp_v3.0_unigene3828	1525	1905	sp_v3.0_unigene3828:0-789;sp_v3.0_unigene3828:2128-2917
sp_v3.0_unigene3828	1920	2917	sp_v3.0_unigene3828:0-789;sp_v3.0_unigene3828:2128-2917
sp_v3.0_unigene3829	10	146	sp_v3.0_unigene3829:0-789;sp_v3.0_unigene3829:1057-1846
sp_v3.0_unigene3829	205	287	sp_v3.0_unigene3829:0-789;sp_v3.0_unigene3829:1057-1846
sp_v3.0_unigene3829	290	569	sp_v3.0_unigene3829:0-789;sp_v3.0_unigene3829:1057-1846
sp_v3.0_unigene3829	625	907	sp_v3.0_unigene3829:0-789;sp_v3.0_unigene3829:1057-1846
sp_v3.0_unigene3829	915	1182	sp_v3.0_unigene3829:0-789;sp_v3.0_unigene3829:1057-1846
sp_v3.0_unigene3829	1185	1461	sp_v3.0_unigene3829:0-789;sp_v3.0_unigene3829:1057-1846
sp_v3.0_unigene3829	1470	1549	sp_v3.0_unigene3829:0-789;sp_v3.0_unigene3829:1057-1846
sp_v3.0_unigene3829	1625	1689	sp_v3.0_unigene3829:0-789;sp_v3.0_unigene3829:1057-1846
sp_v3.0_unigene3829	1690	1764	sp_v3.0_unigene3829:0-789;sp_v3.0_unigene3829:1057-1846
sp_v3.0_unigene3830	0	69	sp_v3.0_unigene3830:0-789;sp_v3.0_unigene3830:1924-2713
sp_v3.0_unigene3830	75	273	sp_v3.0_unigene3830:0-789;sp_v3.0_unigene3830:1924-2713
sp_v3.0_unigene3830	345	1274	sp_v3.0_unigene3830:0-789;sp_v3.0_unigene3830:1924-2713
sp_v3.0_unigene3830	1275	2044	sp_v3.0_unigene3830:0-789;sp_v3.0_unigene3830:1924-2713
sp_v3.0_unigene3830	2045	2713	sp_v3.0_unigene3830:0-789;sp_v3.0_unigene3830:1924-2713
sp_v3.0_unigene3831	215	617	sp_v3.0_unigene3831:0-774
sp_v3.0_unigene3831	630	774	sp_v3.0_unigene3831:0-774
sp_v3.0_unigene3832	205	342	sp_v3.0_unigene3832:0-789;sp_v3.0_unigene3832:1507-2296
sp_v3.0_unigene3832	350	413	sp_v3.0_unigene3832:0-789;sp_v3.0_unigene3832:1507-2296
sp_v3.0_unigene3832	425	498	sp_v3.0_unigene3832:0-789;sp_v3.0_unigene3832:1507-2296
sp_v3.0_unigene3832	500	627	sp_v3.0_unigene3832:0-789;sp_v3.0_unigene3832:1507-2296
sp_v3.0_unigene3832	630	833	sp_v3.0_unigene3832:0-789;sp_v3.0_unigene3832:1507-2296
sp_v3.0_unigene3832	855	995	sp_v3.0_unigene3832:0-789;sp_v3.0_unigene3832:1507-2296
sp_v3.0_unigene3832	1050	1329	sp_v3.0_unigene3832:0-789;sp_v3.0_unigene3832:1507-2296
sp_v3.0_unigene3832	1330	1461	sp_v3.0_unigene3832:0-789;sp_v3.0_unigene3832:1507-2296
sp_v3.0_unigene3832	1465	2088	sp_v3.0_unigene3832:0-789;sp_v3.0_unigene3832:1507-2296
sp_v3.0_unigene3832	2105	2296	sp_v3.0_unigene3832:0-789;sp_v3.0_unigene3832:1507-2296
sp_v3.0_unigene3833	0	485	sp_v3.0_unigene3833:0-789;sp_v3.0_unigene3833:1039-1828
sp_v3.0_unigene3833	495	898	sp_v3.0_unigene3833:0-789;sp_v3.0_unigene3833:1039-1828
sp_v3.0_unigene3833	905	1191	sp_v3.0_unigene3833:0-789;sp_v3.0_unigene3833:1039-1828
sp_v3.0_unigene3833	1200	1329	sp_v3.0_unigene3833:0-789;sp_v3.0_unigene3833:1039-1828
sp_v3.0_unigene3833	1335	1468	sp_v3.0_unigene3833:0-789;sp_v3.0_unigene3833:1039-1828
sp_v3.0_unigene3833	1475	1596	sp_v3.0_unigene3833:0-789;sp_v3.0_unigene3833:1039-1828
sp_v3.0_unigene3833	1605	1667	sp_v3.0_unigene3833:0-789;sp_v3.0_unigene3833:1039-1828
sp_v3.0_unigene3833	1675	1739	sp_v3.0_unigene3833:0-789;sp_v3.0_unigene3833:1039-1828
sp_v3.0_unigene3833	1755	1823	sp_v3.0_unigene3833:0-789;sp_v3.0_unigene3833:1039-1828
sp_v3.0_unigene3834	0	287	sp_v3.0_unigene3834:0-789;sp_v3.0_unigene3834:1095-1884
sp_v3.0_unigene3834	290	846	sp_v3.0_unigene3834:0-789;sp_v3.0_unigene3834:1095-1884
sp_v3.0_unigene3834	855	972	sp_v3.0_unigene3834:0-789;sp_v3.0_unigene3834:1095-1884
sp_v3.0_unigene3834	980	1059	sp_v3.0_unigene3834:0-789;sp_v3.0_unigene3834:1095-1884
sp_v3.0_unigene3834	1545	1695	sp_v3.0_unigene3834:0-789;sp_v3.0_unigene3834:1095-1884
sp_v3.0_unigene3834	1815	1884	sp_v3.0_unigene3834:0-789;sp_v3.0_unigene3834:1095-1884
sp_v3.0_unigene3835	0	557	sp_v3.0_unigene3835:0-789;sp_v3.0_unigene3835:1240-2029
sp_v3.0_unigene3835	560	1187	sp_v3.0_unigene3835:0-789;sp_v3.0_unigene3835:1240-2029
sp_v3.0_unigene3835	1190	1270	sp_v3.0_unigene3835:0-789;sp_v3.0_unigene3835:1240-2029
sp_v3.0_unigene3835	1275	1395	sp_v3.0_unigene3835:0-789;sp_v3.0_unigene3835:1240-2029
sp_v3.0_unigene3835	1415	1484	sp_v3.0_unigene3835:0-789;sp_v3.0_unigene3835:1240-2029
sp_v3.0_unigene3835	1485	1602	sp_v3.0_unigene3835:0-789;sp_v3.0_unigene3835:1240-2029
sp_v3.0_unigene3835	1615	1742	sp_v3.0_unigene3835:0-789;sp_v3.0_unigene3835:1240-2029
sp_v3.0_unigene3835	1745	1811	sp_v3.0_unigene3835:0-789;sp_v3.0_unigene3835:1240-2029
sp_v3.0_unigene3835	1820	1977	sp_v3.0_unigene3835:0-789;sp_v3.0_unigene3835:1240-2029
sp_v3.0_unigene3836	10	834	sp_v3.0_unigene3836:0-789;sp_v3.0_unigene3836:817-1606
sp_v3.0_unigene3836	835	1530	sp_v3.0_unigene3836:0-789;sp_v3.0_unigene3836:817-1606
sp_v3.0_unigene3837	0	547	sp_v3.0_unigene3837:0-789;sp_v3.0_unigene3837:1948-2737
sp_v3.0_unigene3837	555	900	sp_v3.0_unigene3837:0-789;sp_v3.0_unigene3837:1948-2737
sp_v3.0_unigene3837	905	1112	sp_v3.0_unigene3837:0-789;sp_v3.0_unigene3837:1948-2737
sp_v3.0_unigene3837	1115	1268	sp_v3.0_unigene3837:0-789;sp_v3.0_unigene3837:1948-2737
sp_v3.0_unigene3837	1970	2711	sp_v3.0_unigene3837:0-789;sp_v3.0_unigene3837:1948-2737
sp_v3.0_unigene3838	0	275	sp_v3.0_unigene3838:0-789;sp_v3.0_unigene3838:1057-1846
sp_v3.0_unigene3838	290	638	sp_v3.0_unigene3838:0-789;sp_v3.0_unigene3838:1057-1846
sp_v3.0_unigene3838	645	1053	sp_v3.0_unigene3838:0-789;sp_v3.0_unigene3838:1057-1846
sp_v3.0_unigene3838	1060	1320	sp_v3.0_unigene3838:0-789;sp_v3.0_unigene3838:1057-1846
sp_v3.0_unigene3838	1325	1610	sp_v3.0_unigene3838:0-789;sp_v3.0_unigene3838:1057-1846
sp_v3.0_unigene3838	1615	1815	sp_v3.0_unigene3838:0-789;sp_v3.0_unigene3838:1057-1846
sp_v3.0_unigene3839	0	483	sp_v3.0_unigene3839:0-789;sp_v3.0_unigene3839:829-1618
sp_v3.0_unigene3839	485	700	sp_v3.0_unigene3839:0-789;sp_v3.0_unigene3839:829-1618
sp_v3.0_unigene3839	710	848	sp_v3.0_unigene3839:0-789;sp_v3.0_unigene3839:829-1618
sp_v3.0_unigene3839	855	1192	sp_v3.0_unigene3839:0-789;sp_v3.0_unigene3839:829-1618
sp_v3.0_unigene3839	1345	1618	sp_v3.0_unigene3839:0-789;sp_v3.0_unigene3839:829-1618
sp_v3.0_unigene3840	215	567	sp_v3.0_unigene3840:0-1269
sp_v3.0_unigene3840	645	1113	sp_v3.0_unigene3840:0-1269
sp_v3.0_unigene3840	1120	1269	sp_v3.0_unigene3840:0-1269
sp_v3.0_unigene3841	10	841	sp_v3.0_unigene3841:0-789;sp_v3.0_unigene3841:1047-1836
sp_v3.0_unigene3841	850	976	sp_v3.0_unigene3841:0-789;sp_v3.0_unigene3841:1047-1836
sp_v3.0_unigene3841	980	1404	sp_v3.0_unigene3841:0-789;sp_v3.0_unigene3841:1047-1836
sp_v3.0_unigene3841	1405	1482	sp_v3.0_unigene3841:0-789;sp_v3.0_unigene3841:1047-1836
sp_v3.0_unigene3841	1675	1825	sp_v3.0_unigene3841:0-789;sp_v3.0_unigene3841:1047-1836
sp_v3.0_unigene3842	0	420	sp_v3.0_unigene3842:0-1057
sp_v3.0_unigene3842	435	571	sp_v3.0_unigene3842:0-1057
sp_v3.0_unigene3842	575	708	sp_v3.0_unigene3842:0-1057
sp_v3.0_unigene3842	845	1057	sp_v3.0_unigene3842:0-1057
sp_v3.0_unigene3843	0	356	sp_v3.0_unigene3843:0-789;sp_v3.0_unigene3843:1433-2222
sp_v3.0_unigene3843	360	638	sp_v3.0_unigene3843:0-789;sp_v3.0_unigene3843:1433-2222
sp_v3.0_unigene3843	640	773	sp_v3.0_unigene3843:0-789;sp_v3.0_unigene3843:1433-2222
sp_v3.0_unigene3843	785	901	sp_v3.0_unigene3843:0-789;sp_v3.0_unigene3843:1433-2222
sp_v3.0_unigene3843	920	1194	sp_v3.0_unigene3843:0-789;sp_v3.0_unigene3843:1433-2222
sp_v3.0_unigene3843	1195	1676	sp_v3.0_unigene3843:0-789;sp_v3.0_unigene3843:1433-2222
sp_v3.0_unigene3843	1680	1824	sp_v3.0_unigene3843:0-789;sp_v3.0_unigene3843:1433-2222
sp_v3.0_unigene3843	1835	1947	sp_v3.0_unigene3843:0-789;sp_v3.0_unigene3843:1433-2222
sp_v3.0_unigene3843	2010	2159	sp_v3.0_unigene3843:0-789;sp_v3.0_unigene3843:1433-2222
sp_v3.0_unigene3844	10	133	sp_v3.0_unigene3844:0-789;sp_v3.0_unigene3844:1251-2040
sp_v3.0_unigene3844	135	840	sp_v3.0_unigene3844:0-789;sp_v3.0_unigene3844:1251-2040
sp_v3.0_unigene3844	905	1549	sp_v3.0_unigene3844:0-789;sp_v3.0_unigene3844:1251-2040
sp_v3.0_unigene3844	1550	2034	sp_v3.0_unigene3844:0-789;sp_v3.0_unigene3844:1251-2040
sp_v3.0_unigene3845	0	219	sp_v3.0_unigene3845:0-789;sp_v3.0_unigene3845:1924-2713
sp_v3.0_unigene3845	220	621	sp_v3.0_unigene3845:0-789;sp_v3.0_unigene3845:1924-2713
sp_v3.0_unigene3845	625	915	sp_v3.0_unigene3845:0-789;sp_v3.0_unigene3845:1924-2713
sp_v3.0_unigene3845	925	1039	sp_v3.0_unigene3845:0-789;sp_v3.0_unigene3845:1924-2713
sp_v3.0_unigene3845	1045	1324	sp_v3.0_unigene3845:0-789;sp_v3.0_unigene3845:1924-2713
sp_v3.0_unigene3845	1325	1401	sp_v3.0_unigene3845:0-789;sp_v3.0_unigene3845:1924-2713
sp_v3.0_unigene3845	1405	1472	sp_v3.0_unigene3845:0-789;sp_v3.0_unigene3845:1924-2713
sp_v3.0_unigene3845	1610	2303	sp_v3.0_unigene3845:0-789;sp_v3.0_unigene3845:1924-2713
sp_v3.0_unigene3845	2305	2660	sp_v3.0_unigene3845:0-789;sp_v3.0_unigene3845:1924-2713
sp_v3.0_unigene3846	0	1470	sp_v3.0_unigene3846:0-789;sp_v3.0_unigene3846:1829-2618
sp_v3.0_unigene3846	1555	2567	sp_v3.0_unigene3846:0-789;sp_v3.0_unigene3846:1829-2618
sp_v3.0_unigene3847	65	719	sp_v3.0_unigene3847:0-1295
sp_v3.0_unigene3847	835	1070	sp_v3.0_unigene3847:0-1295
sp_v3.0_unigene3847	1115	1255	sp_v3.0_unigene3847:0-1295
sp_v3.0_unigene3848	0	142	sp_v3.0_unigene3848:0-789;sp_v3.0_unigene3848:1742-2531
sp_v3.0_unigene3848	145	974	sp_v3.0_unigene3848:0-789;sp_v3.0_unigene3848:1742-2531
sp_v3.0_unigene3848	1025	2531	sp_v3.0_unigene3848:0-789;sp_v3.0_unigene3848:1742-2531
sp_v3.0_unigene3849	0	73	sp_v3.0_unigene3849:0-1387
sp_v3.0_unigene3849	85	365	sp_v3.0_unigene3849:0-1387
sp_v3.0_unigene3849	435	837	sp_v3.0_unigene3849:0-1387
sp_v3.0_unigene3849	925	1118	sp_v3.0_unigene3849:0-1387
sp_v3.0_unigene3849	1200	1330	sp_v3.0_unigene3849:0-1387
sp_v3.0_unigene3850	15	612	sp_v3.0_unigene3850:0-612
sp_v3.0_unigene3852	0	140	sp_v3.0_unigene3852:0-789;sp_v3.0_unigene3852:1906-2695
sp_v3.0_unigene3852	145	558	sp_v3.0_unigene3852:0-789;sp_v3.0_unigene3852:1906-2695
sp_v3.0_unigene3852	635	913	sp_v3.0_unigene3852:0-789;sp_v3.0_unigene3852:1906-2695
sp_v3.0_unigene3852	915	1527	sp_v3.0_unigene3852:0-789;sp_v3.0_unigene3852:1906-2695
sp_v3.0_unigene3852	1535	1669	sp_v3.0_unigene3852:0-789;sp_v3.0_unigene3852:1906-2695
sp_v3.0_unigene3852	1695	2471	sp_v3.0_unigene3852:0-789;sp_v3.0_unigene3852:1906-2695
sp_v3.0_unigene3852	2605	2683	sp_v3.0_unigene3852:0-789;sp_v3.0_unigene3852:1906-2695
sp_v3.0_unigene3853	0	420	sp_v3.0_unigene3853:0-789
sp_v3.0_unigene3853	430	996	sp_v3.0_unigene3853:0-789
sp_v3.0_unigene3853	1055	1606	sp_v3.0_unigene3853:0-789
sp_v3.0_unigene3853	3148	3342	sp_v3.0_unigene3853:3963-4752
sp_v3.0_unigene3853	3348	4534	sp_v3.0_unigene3853:3963-4752
sp_v3.0_unigene3854	205	268	sp_v3.0_unigene3854:0-789;sp_v3.0_unigene3854:830-1619
sp_v3.0_unigene3854	275	416	sp_v3.0_unigene3854:0-789;sp_v3.0_unigene3854:830-1619
sp_v3.0_unigene3854	425	1046	sp_v3.0_unigene3854:0-789;sp_v3.0_unigene3854:830-1619
sp_v3.0_unigene3854	1055	1619	sp_v3.0_unigene3854:0-789;sp_v3.0_unigene3854:830-1619
sp_v3.0_unigene3855	0	72	sp_v3.0_unigene3855:0-987
sp_v3.0_unigene3855	85	434	sp_v3.0_unigene3855:0-987
sp_v3.0_unigene3855	435	554	sp_v3.0_unigene3855:0-987
sp_v3.0_unigene3855	555	645	sp_v3.0_unigene3855:0-987
sp_v3.0_unigene3855	700	904	sp_v3.0_unigene3855:0-987
sp_v3.0_unigene3855	925	987	sp_v3.0_unigene3855:0-987
sp_v3.0_unigene3856	85	357	sp_v3.0_unigene3856:0-789;sp_v3.0_unigene3856:1239-2028
sp_v3.0_unigene3856	360	631	sp_v3.0_unigene3856:0-789;sp_v3.0_unigene3856:1239-2028
sp_v3.0_unigene3856	640	1459	sp_v3.0_unigene3856:0-789;sp_v3.0_unigene3856:1239-2028
sp_v3.0_unigene3856	1465	1537	sp_v3.0_unigene3856:0-789;sp_v3.0_unigene3856:1239-2028
sp_v3.0_unigene3856	1540	1826	sp_v3.0_unigene3856:0-789;sp_v3.0_unigene3856:1239-2028
sp_v3.0_unigene3856	1905	2028	sp_v3.0_unigene3856:0-789;sp_v3.0_unigene3856:1239-2028
sp_v3.0_unigene3857	10	222	sp_v3.0_unigene3857:0-789;sp_v3.0_unigene3857:807-1596
sp_v3.0_unigene3857	225	348	sp_v3.0_unigene3857:0-789;sp_v3.0_unigene3857:807-1596
sp_v3.0_unigene3857	355	975	sp_v3.0_unigene3857:0-789;sp_v3.0_unigene3857:807-1596
sp_v3.0_unigene3857	980	1390	sp_v3.0_unigene3857:0-789;sp_v3.0_unigene3857:807-1596
sp_v3.0_unigene3858	15	2667	sp_v3.0_unigene3858:0-789;sp_v3.0_unigene3858:1884-2673
sp_v3.0_unigene3859	0	634	sp_v3.0_unigene3859:0-907
sp_v3.0_unigene3859	715	907	sp_v3.0_unigene3859:0-907
sp_v3.0_unigene3860	0	128	sp_v3.0_unigene3860:0-1576
sp_v3.0_unigene3860	345	569	sp_v3.0_unigene3860:0-1576
sp_v3.0_unigene3860	610	1576	sp_v3.0_unigene3860:0-1576
sp_v3.0_unigene3861	0	1697	sp_v3.0_unigene3861:0-789;sp_v3.0_unigene3861:927-1716
sp_v3.0_unigene3862	0	428	sp_v3.0_unigene3862:0-1356
sp_v3.0_unigene3862	430	576	sp_v3.0_unigene3862:0-1356
sp_v3.0_unigene3862	855	1319	sp_v3.0_unigene3862:0-1356
sp_v3.0_unigene3863	5	345	sp_v3.0_unigene3863:0-789
sp_v3.0_unigene3863	350	503	sp_v3.0_unigene3863:0-789
sp_v3.0_unigene3863	510	576	sp_v3.0_unigene3863:0-789
sp_v3.0_unigene3863	580	1624	sp_v3.0_unigene3863:0-789
sp_v3.0_unigene3863	2554	2712	sp_v3.0_unigene3863:3384-4173
sp_v3.0_unigene3863	2714	2907	sp_v3.0_unigene3863:3384-4173
sp_v3.0_unigene3863	2974	3121	sp_v3.0_unigene3863:3384-4173
sp_v3.0_unigene3863	3184	3974	sp_v3.0_unigene3863:3384-4173
sp_v3.0_unigene3863	4044	4173	sp_v3.0_unigene3863:3384-4173
sp_v3.0_unigene3864	0	428	sp_v3.0_unigene3864:0-789;sp_v3.0_unigene3864:1677-2466
sp_v3.0_unigene3864	430	834	sp_v3.0_unigene3864:0-789;sp_v3.0_unigene3864:1677-2466
sp_v3.0_unigene3864	840	1682	sp_v3.0_unigene3864:0-789;sp_v3.0_unigene3864:1677-2466
sp_v3.0_unigene3864	1695	2458	sp_v3.0_unigene3864:0-789;sp_v3.0_unigene3864:1677-2466
sp_v3.0_unigene3865	5	219	sp_v3.0_unigene3865:0-789;sp_v3.0_unigene3865:1561-2350
sp_v3.0_unigene3865	220	843	sp_v3.0_unigene3865:0-789;sp_v3.0_unigene3865:1561-2350
sp_v3.0_unigene3865	845	914	sp_v3.0_unigene3865:0-789;sp_v3.0_unigene3865:1561-2350
sp_v3.0_unigene3865	920	1545	sp_v3.0_unigene3865:0-789;sp_v3.0_unigene3865:1561-2350
sp_v3.0_unigene3865	1550	1750	sp_v3.0_unigene3865:0-789;sp_v3.0_unigene3865:1561-2350
sp_v3.0_unigene3865	1755	1898	sp_v3.0_unigene3865:0-789;sp_v3.0_unigene3865:1561-2350
sp_v3.0_unigene3865	1900	2164	sp_v3.0_unigene3865:0-789;sp_v3.0_unigene3865:1561-2350
sp_v3.0_unigene3865	2165	2234	sp_v3.0_unigene3865:0-789;sp_v3.0_unigene3865:1561-2350
sp_v3.0_unigene3865	2250	2327	sp_v3.0_unigene3865:0-789;sp_v3.0_unigene3865:1561-2350
sp_v3.0_unigene3866	0	433	sp_v3.0_unigene3866:0-789;sp_v3.0_unigene3866:1441-2230
sp_v3.0_unigene3866	470	616	sp_v3.0_unigene3866:0-789;sp_v3.0_unigene3866:1441-2230
sp_v3.0_unigene3866	620	901	sp_v3.0_unigene3866:0-789;sp_v3.0_unigene3866:1441-2230
sp_v3.0_unigene3866	905	1039	sp_v3.0_unigene3866:0-789;sp_v3.0_unigene3866:1441-2230
sp_v3.0_unigene3866	1045	1456	sp_v3.0_unigene3866:0-789;sp_v3.0_unigene3866:1441-2230
sp_v3.0_unigene3866	1460	1668	sp_v3.0_unigene3866:0-789;sp_v3.0_unigene3866:1441-2230
sp_v3.0_unigene3866	1675	2005	sp_v3.0_unigene3866:0-789;sp_v3.0_unigene3866:1441-2230
sp_v3.0_unigene3866	2010	2230	sp_v3.0_unigene3866:0-789;sp_v3.0_unigene3866:1441-2230
sp_v3.0_unigene3867	0	208	sp_v3.0_unigene3867:0-789;sp_v3.0_unigene3867:1494-2283
sp_v3.0_unigene3867	215	1507	sp_v3.0_unigene3867:0-789;sp_v3.0_unigene3867:1494-2283
sp_v3.0_unigene3867	1550	2058	sp_v3.0_unigene3867:0-789;sp_v3.0_unigene3867:1494-2283
sp_v3.0_unigene3868	10	495	sp_v3.0_unigene3868:0-789;sp_v3.0_unigene3868:1331-2120
sp_v3.0_unigene3868	565	774	sp_v3.0_unigene3868:0-789;sp_v3.0_unigene3868:1331-2120
sp_v3.0_unigene3868	775	851	sp_v3.0_unigene3868:0-789;sp_v3.0_unigene3868:1331-2120
sp_v3.0_unigene3868	855	1343	sp_v3.0_unigene3868:0-789;sp_v3.0_unigene3868:1331-2120
sp_v3.0_unigene3868	1415	1764	sp_v3.0_unigene3868:0-789;sp_v3.0_unigene3868:1331-2120
sp_v3.0_unigene3868	1765	2107	sp_v3.0_unigene3868:0-789;sp_v3.0_unigene3868:1331-2120
sp_v3.0_unigene3869	0	71	sp_v3.0_unigene3869:0-1073
sp_v3.0_unigene3869	85	565	sp_v3.0_unigene3869:0-1073
sp_v3.0_unigene3869	575	901	sp_v3.0_unigene3869:0-1073
sp_v3.0_unigene3869	905	979	sp_v3.0_unigene3869:0-1073
sp_v3.0_unigene3869	990	1061	sp_v3.0_unigene3869:0-1073
sp_v3.0_unigene3870	65	343	sp_v3.0_unigene3870:0-789;sp_v3.0_unigene3870:1953-2742
sp_v3.0_unigene3870	345	834	sp_v3.0_unigene3870:0-789;sp_v3.0_unigene3870:1953-2742
sp_v3.0_unigene3870	835	991	sp_v3.0_unigene3870:0-789;sp_v3.0_unigene3870:1953-2742
sp_v3.0_unigene3870	995	1119	sp_v3.0_unigene3870:0-789;sp_v3.0_unigene3870:1953-2742
sp_v3.0_unigene3870	1120	1539	sp_v3.0_unigene3870:0-789;sp_v3.0_unigene3870:1953-2742
sp_v3.0_unigene3870	1610	2742	sp_v3.0_unigene3870:0-789;sp_v3.0_unigene3870:1953-2742
sp_v3.0_unigene3871	0	84	sp_v3.0_unigene3871:0-789
sp_v3.0_unigene3871	85	343	sp_v3.0_unigene3871:0-789
sp_v3.0_unigene3871	345	491	sp_v3.0_unigene3871:0-789
sp_v3.0_unigene3871	500	764	sp_v3.0_unigene3871:0-789
sp_v3.0_unigene3871	770	1114	sp_v3.0_unigene3871:0-789
sp_v3.0_unigene3871	1130	1338	sp_v3.0_unigene3871:0-789
sp_v3.0_unigene3871	1340	1605	sp_v3.0_unigene3871:0-789
sp_v3.0_unigene3871	1685	2451	sp_v3.0_unigene3871:2429-3218
sp_v3.0_unigene3871	2455	3213	sp_v3.0_unigene3871:2429-3218
sp_v3.0_unigene3872	10	144	sp_v3.0_unigene3872:0-789;sp_v3.0_unigene3872:1625-2414
sp_v3.0_unigene3872	155	349	sp_v3.0_unigene3872:0-789;sp_v3.0_unigene3872:1625-2414
sp_v3.0_unigene3872	365	434	sp_v3.0_unigene3872:0-789;sp_v3.0_unigene3872:1625-2414
sp_v3.0_unigene3872	490	840	sp_v3.0_unigene3872:0-789;sp_v3.0_unigene3872:1625-2414
sp_v3.0_unigene3872	845	992	sp_v3.0_unigene3872:0-789;sp_v3.0_unigene3872:1625-2414
sp_v3.0_unigene3872	995	1185	sp_v3.0_unigene3872:0-789;sp_v3.0_unigene3872:1625-2414
sp_v3.0_unigene3872	1260	2379	sp_v3.0_unigene3872:0-789;sp_v3.0_unigene3872:1625-2414
sp_v3.0_unigene3873	0	342	sp_v3.0_unigene3873:0-1386
sp_v3.0_unigene3873	365	644	sp_v3.0_unigene3873:0-1386
sp_v3.0_unigene3873	645	1278	sp_v3.0_unigene3873:0-1386
sp_v3.0_unigene3873	1325	1386	sp_v3.0_unigene3873:0-1386
sp_v3.0_unigene3874	0	495	sp_v3.0_unigene3874:0-1124
sp_v3.0_unigene3874	635	1080	sp_v3.0_unigene3874:0-1124
sp_v3.0_unigene3875	0	411	sp_v3.0_unigene3875:0-789;sp_v3.0_unigene3875:1707-2496
sp_v3.0_unigene3875	415	623	sp_v3.0_unigene3875:0-789;sp_v3.0_unigene3875:1707-2496
sp_v3.0_unigene3875	625	779	sp_v3.0_unigene3875:0-789;sp_v3.0_unigene3875:1707-2496
sp_v3.0_unigene3875	835	1056	sp_v3.0_unigene3875:0-789;sp_v3.0_unigene3875:1707-2496
sp_v3.0_unigene3875	1060	1460	sp_v3.0_unigene3875:0-789;sp_v3.0_unigene3875:1707-2496
sp_v3.0_unigene3875	1465	1957	sp_v3.0_unigene3875:0-789;sp_v3.0_unigene3875:1707-2496
sp_v3.0_unigene3875	1960	2496	sp_v3.0_unigene3875:0-789;sp_v3.0_unigene3875:1707-2496
sp_v3.0_unigene3876	5	147	sp_v3.0_unigene3876:0-789;sp_v3.0_unigene3876:1812-2601
sp_v3.0_unigene3876	155	291	sp_v3.0_unigene3876:0-789;sp_v3.0_unigene3876:1812-2601
sp_v3.0_unigene3876	295	563	sp_v3.0_unigene3876:0-789;sp_v3.0_unigene3876:1812-2601
sp_v3.0_unigene3876	565	1678	sp_v3.0_unigene3876:0-789;sp_v3.0_unigene3876:1812-2601
sp_v3.0_unigene3876	1685	2168	sp_v3.0_unigene3876:0-789;sp_v3.0_unigene3876:1812-2601
sp_v3.0_unigene3876	2305	2601	sp_v3.0_unigene3876:0-789;sp_v3.0_unigene3876:1812-2601
sp_v3.0_unigene3877	0	286	sp_v3.0_unigene3877:0-789
sp_v3.0_unigene3877	290	563	sp_v3.0_unigene3877:0-789
sp_v3.0_unigene3877	565	710	sp_v3.0_unigene3877:0-789
sp_v3.0_unigene3877	770	837	sp_v3.0_unigene3877:0-789
sp_v3.0_unigene3877	840	1621	sp_v3.0_unigene3877:0-789
sp_v3.0_unigene3877	2704	3202	sp_v3.0_unigene3877:3534-4323
sp_v3.0_unigene3877	3279	3611	sp_v3.0_unigene3877:3534-4323
sp_v3.0_unigene3877	3624	4037	sp_v3.0_unigene3877:3534-4323
sp_v3.0_unigene3877	4044	4242	sp_v3.0_unigene3877:3534-4323
sp_v3.0_unigene3877	4244	4323	sp_v3.0_unigene3877:3534-4323
sp_v3.0_unigene3878	0	149	sp_v3.0_unigene3878:0-745
sp_v3.0_unigene3878	150	349	sp_v3.0_unigene3878:0-745
sp_v3.0_unigene3878	365	637	sp_v3.0_unigene3878:0-745
sp_v3.0_unigene3878	640	745	sp_v3.0_unigene3878:0-745
sp_v3.0_unigene3879	5	153	sp_v3.0_unigene3879:0-1004
sp_v3.0_unigene3879	155	986	sp_v3.0_unigene3879:0-1004
sp_v3.0_unigene3880	0	209	sp_v3.0_unigene3880:0-1296
sp_v3.0_unigene3880	220	835	sp_v3.0_unigene3880:0-1296
sp_v3.0_unigene3880	845	1061	sp_v3.0_unigene3880:0-1296
sp_v3.0_unigene3880	1065	1270	sp_v3.0_unigene3880:0-1296
sp_v3.0_unigene3881	420	489	sp_v3.0_unigene3881:0-629
sp_v3.0_unigene3881	500	629	sp_v3.0_unigene3881:0-629
sp_v3.0_unigene3882	0	270	sp_v3.0_unigene3882:0-1106
sp_v3.0_unigene3882	280	349	sp_v3.0_unigene3882:0-1106
sp_v3.0_unigene3882	365	494	sp_v3.0_unigene3882:0-1106
sp_v3.0_unigene3882	495	1106	sp_v3.0_unigene3882:0-1106
sp_v3.0_unigene3883	0	228	sp_v3.0_unigene3883:0-789;sp_v3.0_unigene3883:1464-2253
sp_v3.0_unigene3883	285	1562	sp_v3.0_unigene3883:0-789;sp_v3.0_unigene3883:1464-2253
sp_v3.0_unigene3883	1615	1818	sp_v3.0_unigene3883:0-789;sp_v3.0_unigene3883:1464-2253
sp_v3.0_unigene3883	2005	2215	sp_v3.0_unigene3883:0-789;sp_v3.0_unigene3883:1464-2253
sp_v3.0_unigene3884	0	836	sp_v3.0_unigene3884:0-789;sp_v3.0_unigene3884:1132-1921
sp_v3.0_unigene3884	845	976	sp_v3.0_unigene3884:0-789;sp_v3.0_unigene3884:1132-1921
sp_v3.0_unigene3884	985	1903	sp_v3.0_unigene3884:0-789;sp_v3.0_unigene3884:1132-1921
sp_v3.0_unigene3885	10	206	sp_v3.0_unigene3885:0-789;sp_v3.0_unigene3885:1935-2724
sp_v3.0_unigene3885	225	652	sp_v3.0_unigene3885:0-789;sp_v3.0_unigene3885:1935-2724
sp_v3.0_unigene3885	695	1345	sp_v3.0_unigene3885:0-789;sp_v3.0_unigene3885:1935-2724
sp_v3.0_unigene3885	1410	1597	sp_v3.0_unigene3885:0-789;sp_v3.0_unigene3885:1935-2724
sp_v3.0_unigene3885	1905	2724	sp_v3.0_unigene3885:0-789;sp_v3.0_unigene3885:1935-2724
sp_v3.0_unigene3886	10	1314	sp_v3.0_unigene3886:0-1314
sp_v3.0_unigene3887	10	552	sp_v3.0_unigene3887:0-789;sp_v3.0_unigene3887:1228-2017
sp_v3.0_unigene3887	560	772	sp_v3.0_unigene3887:0-789;sp_v3.0_unigene3887:1228-2017
sp_v3.0_unigene3887	775	904	sp_v3.0_unigene3887:0-789;sp_v3.0_unigene3887:1228-2017
sp_v3.0_unigene3887	910	1128	sp_v3.0_unigene3887:0-789;sp_v3.0_unigene3887:1228-2017
sp_v3.0_unigene3887	1130	1247	sp_v3.0_unigene3887:0-789;sp_v3.0_unigene3887:1228-2017
sp_v3.0_unigene3887	1255	1328	sp_v3.0_unigene3887:0-789;sp_v3.0_unigene3887:1228-2017
sp_v3.0_unigene3887	1335	1532	sp_v3.0_unigene3887:0-789;sp_v3.0_unigene3887:1228-2017
sp_v3.0_unigene3887	1535	1607	sp_v3.0_unigene3887:0-789;sp_v3.0_unigene3887:1228-2017
sp_v3.0_unigene3887	1695	1964	sp_v3.0_unigene3887:0-789;sp_v3.0_unigene3887:1228-2017
sp_v3.0_unigene3888	0	207	sp_v3.0_unigene3888:0-789;sp_v3.0_unigene3888:847-1636
sp_v3.0_unigene3888	210	359	sp_v3.0_unigene3888:0-789;sp_v3.0_unigene3888:847-1636
sp_v3.0_unigene3888	365	562	sp_v3.0_unigene3888:0-789;sp_v3.0_unigene3888:847-1636
sp_v3.0_unigene3888	565	1410	sp_v3.0_unigene3888:0-789;sp_v3.0_unigene3888:847-1636
sp_v3.0_unigene3888	1415	1533	sp_v3.0_unigene3888:0-789;sp_v3.0_unigene3888:847-1636
sp_v3.0_unigene3888	1545	1636	sp_v3.0_unigene3888:0-789;sp_v3.0_unigene3888:847-1636
sp_v3.0_unigene3889	0	69	sp_v3.0_unigene3889:0-789;sp_v3.0_unigene3889:1421-2210
sp_v3.0_unigene3889	70	199	sp_v3.0_unigene3889:0-789;sp_v3.0_unigene3889:1421-2210
sp_v3.0_unigene3889	295	627	sp_v3.0_unigene3889:0-789;sp_v3.0_unigene3889:1421-2210
sp_v3.0_unigene3889	630	694	sp_v3.0_unigene3889:0-789;sp_v3.0_unigene3889:1421-2210
sp_v3.0_unigene3889	700	764	sp_v3.0_unigene3889:0-789;sp_v3.0_unigene3889:1421-2210
sp_v3.0_unigene3889	785	972	sp_v3.0_unigene3889:0-789;sp_v3.0_unigene3889:1421-2210
sp_v3.0_unigene3889	975	1118	sp_v3.0_unigene3889:0-789;sp_v3.0_unigene3889:1421-2210
sp_v3.0_unigene3889	1120	1619	sp_v3.0_unigene3889:0-789;sp_v3.0_unigene3889:1421-2210
sp_v3.0_unigene3889	1665	1886	sp_v3.0_unigene3889:0-789;sp_v3.0_unigene3889:1421-2210
sp_v3.0_unigene3889	1890	2094	sp_v3.0_unigene3889:0-789;sp_v3.0_unigene3889:1421-2210
sp_v3.0_unigene3889	2095	2166	sp_v3.0_unigene3889:0-789;sp_v3.0_unigene3889:1421-2210
sp_v3.0_unigene3890	65	506	sp_v3.0_unigene3890:0-789;sp_v3.0_unigene3890:2204-2993
sp_v3.0_unigene3890	565	774	sp_v3.0_unigene3890:0-789;sp_v3.0_unigene3890:2204-2993
sp_v3.0_unigene3890	775	1686	sp_v3.0_unigene3890:0-789;sp_v3.0_unigene3890:2204-2993
sp_v3.0_unigene3890	1690	1834	sp_v3.0_unigene3890:0-789;sp_v3.0_unigene3890:2204-2993
sp_v3.0_unigene3890	1835	2879	sp_v3.0_unigene3890:0-789;sp_v3.0_unigene3890:2204-2993
sp_v3.0_unigene3890	2880	2993	sp_v3.0_unigene3890:0-789;sp_v3.0_unigene3890:2204-2993
sp_v3.0_unigene3891	0	71	sp_v3.0_unigene3891:0-789;sp_v3.0_unigene3891:1059-1848
sp_v3.0_unigene3891	75	407	sp_v3.0_unigene3891:0-789;sp_v3.0_unigene3891:1059-1848
sp_v3.0_unigene3891	415	485	sp_v3.0_unigene3891:0-789;sp_v3.0_unigene3891:1059-1848
sp_v3.0_unigene3891	490	1747	sp_v3.0_unigene3891:0-789;sp_v3.0_unigene3891:1059-1848
sp_v3.0_unigene3892	10	364	sp_v3.0_unigene3892:0-768
sp_v3.0_unigene3892	365	583	sp_v3.0_unigene3892:0-768
sp_v3.0_unigene3892	625	766	sp_v3.0_unigene3892:0-768
sp_v3.0_unigene3893	0	271	sp_v3.0_unigene3893:0-872
sp_v3.0_unigene3893	275	708	sp_v3.0_unigene3893:0-872
sp_v3.0_unigene3893	715	852	sp_v3.0_unigene3893:0-872
sp_v3.0_unigene3894	0	73	sp_v3.0_unigene3894:0-1283
sp_v3.0_unigene3894	80	339	sp_v3.0_unigene3894:0-1283
sp_v3.0_unigene3894	355	495	sp_v3.0_unigene3894:0-1283
sp_v3.0_unigene3894	500	1283	sp_v3.0_unigene3894:0-1283
sp_v3.0_unigene3895	0	137	sp_v3.0_unigene3895:0-789;sp_v3.0_unigene3895:812-1601
sp_v3.0_unigene3895	155	349	sp_v3.0_unigene3895:0-789;sp_v3.0_unigene3895:812-1601
sp_v3.0_unigene3895	365	759	sp_v3.0_unigene3895:0-789;sp_v3.0_unigene3895:812-1601
sp_v3.0_unigene3895	780	858	sp_v3.0_unigene3895:0-789;sp_v3.0_unigene3895:812-1601
sp_v3.0_unigene3895	900	1183	sp_v3.0_unigene3895:0-789;sp_v3.0_unigene3895:812-1601
sp_v3.0_unigene3895	1185	1541	sp_v3.0_unigene3895:0-789;sp_v3.0_unigene3895:812-1601
sp_v3.0_unigene3896	0	143	sp_v3.0_unigene3896:0-789;sp_v3.0_unigene3896:1196-1985
sp_v3.0_unigene3896	145	766	sp_v3.0_unigene3896:0-789;sp_v3.0_unigene3896:1196-1985
sp_v3.0_unigene3896	770	912	sp_v3.0_unigene3896:0-789;sp_v3.0_unigene3896:1196-1985
sp_v3.0_unigene3896	925	1198	sp_v3.0_unigene3896:0-789;sp_v3.0_unigene3896:1196-1985
sp_v3.0_unigene3896	1200	1468	sp_v3.0_unigene3896:0-789;sp_v3.0_unigene3896:1196-1985
sp_v3.0_unigene3896	1480	1676	sp_v3.0_unigene3896:0-789;sp_v3.0_unigene3896:1196-1985
sp_v3.0_unigene3896	1695	1968	sp_v3.0_unigene3896:0-789;sp_v3.0_unigene3896:1196-1985
sp_v3.0_unigene3897	0	644	sp_v3.0_unigene3897:0-789;sp_v3.0_unigene3897:1504-2293
sp_v3.0_unigene3897	715	1185	sp_v3.0_unigene3897:0-789;sp_v3.0_unigene3897:1504-2293
sp_v3.0_unigene3897	1195	1676	sp_v3.0_unigene3897:0-789;sp_v3.0_unigene3897:1504-2293
sp_v3.0_unigene3897	1685	2094	sp_v3.0_unigene3897:0-789;sp_v3.0_unigene3897:1504-2293
sp_v3.0_unigene3897	2100	2293	sp_v3.0_unigene3897:0-789;sp_v3.0_unigene3897:1504-2293
sp_v3.0_unigene3898	10	126	sp_v3.0_unigene3898:0-1528
sp_v3.0_unigene3898	145	412	sp_v3.0_unigene3898:0-1528
sp_v3.0_unigene3898	430	840	sp_v3.0_unigene3898:0-1528
sp_v3.0_unigene3898	850	1046	sp_v3.0_unigene3898:0-1528
sp_v3.0_unigene3898	1050	1528	sp_v3.0_unigene3898:0-1528
sp_v3.0_unigene3899	0	83	sp_v3.0_unigene3899:0-1111
sp_v3.0_unigene3899	85	656	sp_v3.0_unigene3899:0-1111
sp_v3.0_unigene3899	765	1109	sp_v3.0_unigene3899:0-1111
sp_v3.0_unigene3900	10	83	sp_v3.0_unigene3900:0-828
sp_v3.0_unigene3900	85	558	sp_v3.0_unigene3900:0-828
sp_v3.0_unigene3900	635	828	sp_v3.0_unigene3900:0-828
sp_v3.0_unigene3901	0	533	sp_v3.0_unigene3901:0-576
sp_v3.0_unigene3902	70	273	sp_v3.0_unigene3902:0-789;sp_v3.0_unigene3902:887-1676
sp_v3.0_unigene3902	275	706	sp_v3.0_unigene3902:0-789;sp_v3.0_unigene3902:887-1676
sp_v3.0_unigene3902	710	912	sp_v3.0_unigene3902:0-789;sp_v3.0_unigene3902:887-1676
sp_v3.0_unigene3902	915	1134	sp_v3.0_unigene3902:0-789;sp_v3.0_unigene3902:887-1676
sp_v3.0_unigene3902	1135	1204	sp_v3.0_unigene3902:0-789;sp_v3.0_unigene3902:887-1676
sp_v3.0_unigene3902	1275	1676	sp_v3.0_unigene3902:0-789;sp_v3.0_unigene3902:887-1676
sp_v3.0_unigene3903	0	72	sp_v3.0_unigene3903:0-1445
sp_v3.0_unigene3903	75	205	sp_v3.0_unigene3903:0-1445
sp_v3.0_unigene3903	215	291	sp_v3.0_unigene3903:0-1445
sp_v3.0_unigene3903	295	566	sp_v3.0_unigene3903:0-1445
sp_v3.0_unigene3903	570	1060	sp_v3.0_unigene3903:0-1445
sp_v3.0_unigene3903	1070	1445	sp_v3.0_unigene3903:0-1445
sp_v3.0_unigene3904	0	218	sp_v3.0_unigene3904:0-1369
sp_v3.0_unigene3904	220	829	sp_v3.0_unigene3904:0-1369
sp_v3.0_unigene3904	835	1369	sp_v3.0_unigene3904:0-1369
sp_v3.0_unigene3905	0	128	sp_v3.0_unigene3905:0-789;sp_v3.0_unigene3905:1085-1874
sp_v3.0_unigene3905	135	554	sp_v3.0_unigene3905:0-789;sp_v3.0_unigene3905:1085-1874
sp_v3.0_unigene3905	565	919	sp_v3.0_unigene3905:0-789;sp_v3.0_unigene3905:1085-1874
sp_v3.0_unigene3905	920	1131	sp_v3.0_unigene3905:0-789;sp_v3.0_unigene3905:1085-1874
sp_v3.0_unigene3905	1135	1470	sp_v3.0_unigene3905:0-789;sp_v3.0_unigene3905:1085-1874
sp_v3.0_unigene3905	1475	1741	sp_v3.0_unigene3905:0-789;sp_v3.0_unigene3905:1085-1874
sp_v3.0_unigene3906	10	132	sp_v3.0_unigene3906:0-1500
sp_v3.0_unigene3906	135	210	sp_v3.0_unigene3906:0-1500
sp_v3.0_unigene3906	225	491	sp_v3.0_unigene3906:0-1500
sp_v3.0_unigene3906	495	628	sp_v3.0_unigene3906:0-1500
sp_v3.0_unigene3906	640	774	sp_v3.0_unigene3906:0-1500
sp_v3.0_unigene3906	775	844	sp_v3.0_unigene3906:0-1500
sp_v3.0_unigene3906	845	1330	sp_v3.0_unigene3906:0-1500
sp_v3.0_unigene3906	1345	1486	sp_v3.0_unigene3906:0-1500
sp_v3.0_unigene3907	10	914	sp_v3.0_unigene3907:0-789;sp_v3.0_unigene3907:1220-2009
sp_v3.0_unigene3907	975	1044	sp_v3.0_unigene3907:0-789;sp_v3.0_unigene3907:1220-2009
sp_v3.0_unigene3907	1045	1402	sp_v3.0_unigene3907:0-789;sp_v3.0_unigene3907:1220-2009
sp_v3.0_unigene3907	1410	2009	sp_v3.0_unigene3907:0-789;sp_v3.0_unigene3907:1220-2009
sp_v3.0_unigene3908	10	74	sp_v3.0_unigene3908:0-789;sp_v3.0_unigene3908:2258-3047
sp_v3.0_unigene3908	80	292	sp_v3.0_unigene3908:0-789;sp_v3.0_unigene3908:2258-3047
sp_v3.0_unigene3908	295	634	sp_v3.0_unigene3908:0-789;sp_v3.0_unigene3908:2258-3047
sp_v3.0_unigene3908	635	969	sp_v3.0_unigene3908:0-789;sp_v3.0_unigene3908:2258-3047
sp_v3.0_unigene3908	980	2093	sp_v3.0_unigene3908:0-789;sp_v3.0_unigene3908:2258-3047
sp_v3.0_unigene3908	2095	2291	sp_v3.0_unigene3908:0-789;sp_v3.0_unigene3908:2258-3047
sp_v3.0_unigene3908	2295	2986	sp_v3.0_unigene3908:0-789;sp_v3.0_unigene3908:2258-3047
sp_v3.0_unigene3909	10	139	sp_v3.0_unigene3909:0-706
sp_v3.0_unigene3909	150	492	sp_v3.0_unigene3909:0-706
sp_v3.0_unigene3909	500	706	sp_v3.0_unigene3909:0-706
sp_v3.0_unigene3910	0	79	sp_v3.0_unigene3910:0-789;sp_v3.0_unigene3910:1023-1812
sp_v3.0_unigene3910	80	293	sp_v3.0_unigene3910:0-789;sp_v3.0_unigene3910:1023-1812
sp_v3.0_unigene3910	295	1267	sp_v3.0_unigene3910:0-789;sp_v3.0_unigene3910:1023-1812
sp_v3.0_unigene3910	1270	1472	sp_v3.0_unigene3910:0-789;sp_v3.0_unigene3910:1023-1812
sp_v3.0_unigene3910	1490	1808	sp_v3.0_unigene3910:0-789;sp_v3.0_unigene3910:1023-1812
sp_v3.0_unigene3911	0	138	sp_v3.0_unigene3911:0-789;sp_v3.0_unigene3911:800-1589
sp_v3.0_unigene3911	150	353	sp_v3.0_unigene3911:0-789;sp_v3.0_unigene3911:800-1589
sp_v3.0_unigene3911	355	565	sp_v3.0_unigene3911:0-789;sp_v3.0_unigene3911:800-1589
sp_v3.0_unigene3911	570	842	sp_v3.0_unigene3911:0-789;sp_v3.0_unigene3911:800-1589
sp_v3.0_unigene3911	850	1193	sp_v3.0_unigene3911:0-789;sp_v3.0_unigene3911:800-1589
sp_v3.0_unigene3911	1195	1336	sp_v3.0_unigene3911:0-789;sp_v3.0_unigene3911:800-1589
sp_v3.0_unigene3911	1345	1476	sp_v3.0_unigene3911:0-789;sp_v3.0_unigene3911:800-1589
sp_v3.0_unigene3912	0	132	sp_v3.0_unigene3912:0-734
sp_v3.0_unigene3912	135	409	sp_v3.0_unigene3912:0-734
sp_v3.0_unigene3912	420	543	sp_v3.0_unigene3912:0-734
sp_v3.0_unigene3913	150	713	sp_v3.0_unigene3913:0-789;sp_v3.0_unigene3913:932-1721
sp_v3.0_unigene3913	715	922	sp_v3.0_unigene3913:0-789;sp_v3.0_unigene3913:932-1721
sp_v3.0_unigene3913	925	1201	sp_v3.0_unigene3913:0-789;sp_v3.0_unigene3913:932-1721
sp_v3.0_unigene3913	1205	1336	sp_v3.0_unigene3913:0-789;sp_v3.0_unigene3913:932-1721
sp_v3.0_unigene3913	1340	1682	sp_v3.0_unigene3913:0-789;sp_v3.0_unigene3913:932-1721
sp_v3.0_unigene3914	0	218	sp_v3.0_unigene3914:0-789;sp_v3.0_unigene3914:2239-3028
sp_v3.0_unigene3914	220	1541	sp_v3.0_unigene3914:0-789;sp_v3.0_unigene3914:2239-3028
sp_v3.0_unigene3914	1550	1819	sp_v3.0_unigene3914:0-789;sp_v3.0_unigene3914:2239-3028
sp_v3.0_unigene3914	1830	2028	sp_v3.0_unigene3914:0-789;sp_v3.0_unigene3914:2239-3028
sp_v3.0_unigene3914	2520	2584	sp_v3.0_unigene3914:0-789;sp_v3.0_unigene3914:2239-3028
sp_v3.0_unigene3914	2590	2855	sp_v3.0_unigene3914:0-789;sp_v3.0_unigene3914:2239-3028
sp_v3.0_unigene3915	15	138	sp_v3.0_unigene3915:0-802
sp_v3.0_unigene3915	155	802	sp_v3.0_unigene3915:0-802
sp_v3.0_unigene3916	0	558	sp_v3.0_unigene3916:0-1393
sp_v3.0_unigene3916	560	985	sp_v3.0_unigene3916:0-1393
sp_v3.0_unigene3916	1190	1393	sp_v3.0_unigene3916:0-1393
sp_v3.0_unigene3917	10	553	sp_v3.0_unigene3917:0-789;sp_v3.0_unigene3917:1229-2018
sp_v3.0_unigene3917	555	636	sp_v3.0_unigene3917:0-789;sp_v3.0_unigene3917:1229-2018
sp_v3.0_unigene3917	645	759	sp_v3.0_unigene3917:0-789;sp_v3.0_unigene3917:1229-2018
sp_v3.0_unigene3917	765	854	sp_v3.0_unigene3917:0-789;sp_v3.0_unigene3917:1229-2018
sp_v3.0_unigene3917	855	1057	sp_v3.0_unigene3917:0-789;sp_v3.0_unigene3917:1229-2018
sp_v3.0_unigene3917	1060	1254	sp_v3.0_unigene3917:0-789;sp_v3.0_unigene3917:1229-2018
sp_v3.0_unigene3917	1270	1689	sp_v3.0_unigene3917:0-789;sp_v3.0_unigene3917:1229-2018
sp_v3.0_unigene3917	1755	1831	sp_v3.0_unigene3917:0-789;sp_v3.0_unigene3917:1229-2018
sp_v3.0_unigene3917	1835	1911	sp_v3.0_unigene3917:0-789;sp_v3.0_unigene3917:1229-2018
sp_v3.0_unigene3917	1960	2018	sp_v3.0_unigene3917:0-789;sp_v3.0_unigene3917:1229-2018
sp_v3.0_unigene3918	0	555	sp_v3.0_unigene3918:0-1075
sp_v3.0_unigene3918	625	765	sp_v3.0_unigene3918:0-1075
sp_v3.0_unigene3918	770	1067	sp_v3.0_unigene3918:0-1075
sp_v3.0_unigene3919	15	343	sp_v3.0_unigene3919:0-862
sp_v3.0_unigene3919	345	416	sp_v3.0_unigene3919:0-862
sp_v3.0_unigene3919	435	839	sp_v3.0_unigene3919:0-862
sp_v3.0_unigene3920	5	796	sp_v3.0_unigene3920:0-1282
sp_v3.0_unigene3920	985	1202	sp_v3.0_unigene3920:0-1282
sp_v3.0_unigene3921	180	999	sp_v3.0_unigene3921:0-789;sp_v3.0_unigene3921:2185-2974
sp_v3.0_unigene3921	1015	1138	sp_v3.0_unigene3921:0-789;sp_v3.0_unigene3921:2185-2974
sp_v3.0_unigene3921	1145	1216	sp_v3.0_unigene3921:0-789;sp_v3.0_unigene3921:2185-2974
sp_v3.0_unigene3921	1220	2974	sp_v3.0_unigene3921:0-789;sp_v3.0_unigene3921:2185-2974
sp_v3.0_unigene3922	0	135	sp_v3.0_unigene3922:0-789;sp_v3.0_unigene3922:973-1762
sp_v3.0_unigene3922	140	284	sp_v3.0_unigene3922:0-789;sp_v3.0_unigene3922:973-1762
sp_v3.0_unigene3922	290	415	sp_v3.0_unigene3922:0-789;sp_v3.0_unigene3922:973-1762
sp_v3.0_unigene3922	425	912	sp_v3.0_unigene3922:0-789;sp_v3.0_unigene3922:973-1762
sp_v3.0_unigene3922	920	1267	sp_v3.0_unigene3922:0-789;sp_v3.0_unigene3922:973-1762
sp_v3.0_unigene3922	1345	1532	sp_v3.0_unigene3922:0-789;sp_v3.0_unigene3922:973-1762
sp_v3.0_unigene3922	1540	1762	sp_v3.0_unigene3922:0-789;sp_v3.0_unigene3922:973-1762
sp_v3.0_unigene3923	0	493	sp_v3.0_unigene3923:0-1239
sp_v3.0_unigene3923	505	640	sp_v3.0_unigene3923:0-1239
sp_v3.0_unigene3923	645	769	sp_v3.0_unigene3923:0-1239
sp_v3.0_unigene3923	915	1239	sp_v3.0_unigene3923:0-1239
sp_v3.0_unigene3924	0	132	sp_v3.0_unigene3924:0-770
sp_v3.0_unigene3924	135	623	sp_v3.0_unigene3924:0-770
sp_v3.0_unigene3924	640	762	sp_v3.0_unigene3924:0-770
sp_v3.0_unigene3925	0	143	sp_v3.0_unigene3925:0-789;sp_v3.0_unigene3925:1057-1846
sp_v3.0_unigene3925	150	846	sp_v3.0_unigene3925:0-789;sp_v3.0_unigene3925:1057-1846
sp_v3.0_unigene3925	855	1486	sp_v3.0_unigene3925:0-789;sp_v3.0_unigene3925:1057-1846
sp_v3.0_unigene3925	1540	1754	sp_v3.0_unigene3925:0-789;sp_v3.0_unigene3925:1057-1846
sp_v3.0_unigene3925	1765	1830	sp_v3.0_unigene3925:0-789;sp_v3.0_unigene3925:1057-1846
sp_v3.0_unigene3926	0	209	sp_v3.0_unigene3926:0-789;sp_v3.0_unigene3926:976-1765
sp_v3.0_unigene3926	215	290	sp_v3.0_unigene3926:0-789;sp_v3.0_unigene3926:976-1765
sp_v3.0_unigene3926	295	417	sp_v3.0_unigene3926:0-789;sp_v3.0_unigene3926:976-1765
sp_v3.0_unigene3926	420	1207	sp_v3.0_unigene3926:0-789;sp_v3.0_unigene3926:976-1765
sp_v3.0_unigene3926	1255	1481	sp_v3.0_unigene3926:0-789;sp_v3.0_unigene3926:976-1765
sp_v3.0_unigene3926	1510	1765	sp_v3.0_unigene3926:0-789;sp_v3.0_unigene3926:976-1765
sp_v3.0_unigene3927	10	346	sp_v3.0_unigene3927:0-953
sp_v3.0_unigene3927	350	913	sp_v3.0_unigene3927:0-953
sp_v3.0_unigene3928	65	343	sp_v3.0_unigene3928:0-789;sp_v3.0_unigene3928:839-1628
sp_v3.0_unigene3928	350	850	sp_v3.0_unigene3928:0-789;sp_v3.0_unigene3928:839-1628
sp_v3.0_unigene3928	855	988	sp_v3.0_unigene3928:0-789;sp_v3.0_unigene3928:839-1628
sp_v3.0_unigene3928	990	1535	sp_v3.0_unigene3928:0-789;sp_v3.0_unigene3928:839-1628
sp_v3.0_unigene3928	1540	1624	sp_v3.0_unigene3928:0-789;sp_v3.0_unigene3928:839-1628
sp_v3.0_unigene3929	0	1258	sp_v3.0_unigene3929:0-789;sp_v3.0_unigene3929:1001-1790
sp_v3.0_unigene3929	1259	1790	sp_v3.0_unigene3929:0-789;sp_v3.0_unigene3929:1001-1790
sp_v3.0_unigene3930	5	142	sp_v3.0_unigene3930:0-945
sp_v3.0_unigene3930	145	486	sp_v3.0_unigene3930:0-945
sp_v3.0_unigene3930	555	701	sp_v3.0_unigene3930:0-945
sp_v3.0_unigene3930	715	909	sp_v3.0_unigene3930:0-945
sp_v3.0_unigene3931	0	545	sp_v3.0_unigene3931:0-789;sp_v3.0_unigene3931:1665-2454
sp_v3.0_unigene3931	810	991	sp_v3.0_unigene3931:0-789;sp_v3.0_unigene3931:1665-2454
sp_v3.0_unigene3931	1020	2328	sp_v3.0_unigene3931:0-789;sp_v3.0_unigene3931:1665-2454
sp_v3.0_unigene3932	280	643	sp_v3.0_unigene3932:0-789;sp_v3.0_unigene3932:832-1621
sp_v3.0_unigene3932	645	927	sp_v3.0_unigene3932:0-789;sp_v3.0_unigene3932:832-1621
sp_v3.0_unigene3932	985	1120	sp_v3.0_unigene3932:0-789;sp_v3.0_unigene3932:832-1621
sp_v3.0_unigene3932	1135	1620	sp_v3.0_unigene3932:0-789;sp_v3.0_unigene3932:832-1621
sp_v3.0_unigene3933	10	139	sp_v3.0_unigene3933:0-789;sp_v3.0_unigene3933:2040-2829
sp_v3.0_unigene3933	145	840	sp_v3.0_unigene3933:0-789;sp_v3.0_unigene3933:2040-2829
sp_v3.0_unigene3933	855	977	sp_v3.0_unigene3933:0-789;sp_v3.0_unigene3933:2040-2829
sp_v3.0_unigene3933	980	1052	sp_v3.0_unigene3933:0-789;sp_v3.0_unigene3933:2040-2829
sp_v3.0_unigene3933	1055	1481	sp_v3.0_unigene3933:0-789;sp_v3.0_unigene3933:2040-2829
sp_v3.0_unigene3933	1485	2829	sp_v3.0_unigene3933:0-789;sp_v3.0_unigene3933:2040-2829
sp_v3.0_unigene3934	0	135	sp_v3.0_unigene3934:0-1396
sp_v3.0_unigene3934	145	412	sp_v3.0_unigene3934:0-1396
sp_v3.0_unigene3934	415	636	sp_v3.0_unigene3934:0-1396
sp_v3.0_unigene3934	640	1059	sp_v3.0_unigene3934:0-1396
sp_v3.0_unigene3934	1060	1396	sp_v3.0_unigene3934:0-1396
sp_v3.0_unigene3935	5	353	sp_v3.0_unigene3935:0-789
sp_v3.0_unigene3935	365	1138	sp_v3.0_unigene3935:0-789
sp_v3.0_unigene3935	1140	1614	sp_v3.0_unigene3935:0-789
sp_v3.0_unigene3935	2790	3539	sp_v3.0_unigene3935:3600-4389
sp_v3.0_unigene3935	3615	4333	sp_v3.0_unigene3935:3600-4389
sp_v3.0_unigene3936	0	149	sp_v3.0_unigene3936:0-1413
sp_v3.0_unigene3936	275	482	sp_v3.0_unigene3936:0-1413
sp_v3.0_unigene3936	485	553	sp_v3.0_unigene3936:0-1413
sp_v3.0_unigene3936	555	644	sp_v3.0_unigene3936:0-1413
sp_v3.0_unigene3936	695	848	sp_v3.0_unigene3936:0-1413
sp_v3.0_unigene3936	850	1129	sp_v3.0_unigene3936:0-1413
sp_v3.0_unigene3936	1135	1269	sp_v3.0_unigene3936:0-1413
sp_v3.0_unigene3936	1270	1339	sp_v3.0_unigene3936:0-1413
sp_v3.0_unigene3936	1340	1413	sp_v3.0_unigene3936:0-1413
sp_v3.0_unigene3937	65	148	sp_v3.0_unigene3937:0-789;sp_v3.0_unigene3937:1309-2098
sp_v3.0_unigene3937	150	218	sp_v3.0_unigene3937:0-789;sp_v3.0_unigene3937:1309-2098
sp_v3.0_unigene3937	225	353	sp_v3.0_unigene3937:0-789;sp_v3.0_unigene3937:1309-2098
sp_v3.0_unigene3937	355	629	sp_v3.0_unigene3937:0-789;sp_v3.0_unigene3937:1309-2098
sp_v3.0_unigene3937	635	767	sp_v3.0_unigene3937:0-789;sp_v3.0_unigene3937:1309-2098
sp_v3.0_unigene3937	780	992	sp_v3.0_unigene3937:0-789;sp_v3.0_unigene3937:1309-2098
sp_v3.0_unigene3937	995	1811	sp_v3.0_unigene3937:0-789;sp_v3.0_unigene3937:1309-2098
sp_v3.0_unigene3937	1825	2094	sp_v3.0_unigene3937:0-789;sp_v3.0_unigene3937:1309-2098
sp_v3.0_unigene3938	10	1113	sp_v3.0_unigene3938:0-789;sp_v3.0_unigene3938:2223-3012
sp_v3.0_unigene3938	1115	1890	sp_v3.0_unigene3938:0-789;sp_v3.0_unigene3938:2223-3012
sp_v3.0_unigene3938	1905	2178	sp_v3.0_unigene3938:0-789;sp_v3.0_unigene3938:2223-3012
sp_v3.0_unigene3938	2185	2384	sp_v3.0_unigene3938:0-789;sp_v3.0_unigene3938:2223-3012
sp_v3.0_unigene3938	2385	2514	sp_v3.0_unigene3938:0-789;sp_v3.0_unigene3938:2223-3012
sp_v3.0_unigene3938	2515	3009	sp_v3.0_unigene3938:0-789;sp_v3.0_unigene3938:2223-3012
sp_v3.0_unigene3939	0	209	sp_v3.0_unigene3939:0-789;sp_v3.0_unigene3939:830-1619
sp_v3.0_unigene3939	215	414	sp_v3.0_unigene3939:0-789;sp_v3.0_unigene3939:830-1619
sp_v3.0_unigene3939	415	700	sp_v3.0_unigene3939:0-789;sp_v3.0_unigene3939:830-1619
sp_v3.0_unigene3939	705	901	sp_v3.0_unigene3939:0-789;sp_v3.0_unigene3939:830-1619
sp_v3.0_unigene3939	905	982	sp_v3.0_unigene3939:0-789;sp_v3.0_unigene3939:830-1619
sp_v3.0_unigene3939	985	1193	sp_v3.0_unigene3939:0-789;sp_v3.0_unigene3939:830-1619
sp_v3.0_unigene3939	1200	1330	sp_v3.0_unigene3939:0-789;sp_v3.0_unigene3939:830-1619
sp_v3.0_unigene3939	1335	1530	sp_v3.0_unigene3939:0-789;sp_v3.0_unigene3939:830-1619
sp_v3.0_unigene3940	0	986	sp_v3.0_unigene3940:0-789;sp_v3.0_unigene3940:1856-2645
sp_v3.0_unigene3940	990	1333	sp_v3.0_unigene3940:0-789;sp_v3.0_unigene3940:1856-2645
sp_v3.0_unigene3940	1335	1748	sp_v3.0_unigene3940:0-789;sp_v3.0_unigene3940:1856-2645
sp_v3.0_unigene3940	1760	2101	sp_v3.0_unigene3940:0-789;sp_v3.0_unigene3940:1856-2645
sp_v3.0_unigene3940	2235	2441	sp_v3.0_unigene3940:0-789;sp_v3.0_unigene3940:1856-2645
sp_v3.0_unigene3940	2445	2645	sp_v3.0_unigene3940:0-789;sp_v3.0_unigene3940:1856-2645
sp_v3.0_unigene3941	0	66	sp_v3.0_unigene3941:0-1231
sp_v3.0_unigene3941	85	150	sp_v3.0_unigene3941:0-1231
sp_v3.0_unigene3941	155	987	sp_v3.0_unigene3941:0-1231
sp_v3.0_unigene3941	1050	1202	sp_v3.0_unigene3941:0-1231
sp_v3.0_unigene3942	5	133	sp_v3.0_unigene3942:0-789;sp_v3.0_unigene3942:2204-2993
sp_v3.0_unigene3942	150	348	sp_v3.0_unigene3942:0-789;sp_v3.0_unigene3942:2204-2993
sp_v3.0_unigene3942	355	490	sp_v3.0_unigene3942:0-789;sp_v3.0_unigene3942:2204-2993
sp_v3.0_unigene3942	695	984	sp_v3.0_unigene3942:0-789;sp_v3.0_unigene3942:2204-2993
sp_v3.0_unigene3942	985	1121	sp_v3.0_unigene3942:0-789;sp_v3.0_unigene3942:2204-2993
sp_v3.0_unigene3942	1135	1604	sp_v3.0_unigene3942:0-789;sp_v3.0_unigene3942:2204-2993
sp_v3.0_unigene3942	1610	1968	sp_v3.0_unigene3942:0-789;sp_v3.0_unigene3942:2204-2993
sp_v3.0_unigene3942	1970	2240	sp_v3.0_unigene3942:0-789;sp_v3.0_unigene3942:2204-2993
sp_v3.0_unigene3942	2250	2511	sp_v3.0_unigene3942:0-789;sp_v3.0_unigene3942:2204-2993
sp_v3.0_unigene3942	2515	2596	sp_v3.0_unigene3942:0-789;sp_v3.0_unigene3942:2204-2993
sp_v3.0_unigene3942	2600	2870	sp_v3.0_unigene3942:0-789;sp_v3.0_unigene3942:2204-2993
sp_v3.0_unigene3942	2885	2993	sp_v3.0_unigene3942:0-789;sp_v3.0_unigene3942:2204-2993
sp_v3.0_unigene3943	5	153	sp_v3.0_unigene3943:0-789;sp_v3.0_unigene3943:1681-2470
sp_v3.0_unigene3943	155	285	sp_v3.0_unigene3943:0-789;sp_v3.0_unigene3943:1681-2470
sp_v3.0_unigene3943	290	558	sp_v3.0_unigene3943:0-789;sp_v3.0_unigene3943:1681-2470
sp_v3.0_unigene3943	565	908	sp_v3.0_unigene3943:0-789;sp_v3.0_unigene3943:1681-2470
sp_v3.0_unigene3943	915	1043	sp_v3.0_unigene3943:0-789;sp_v3.0_unigene3943:1681-2470
sp_v3.0_unigene3943	1045	1193	sp_v3.0_unigene3943:0-789;sp_v3.0_unigene3943:1681-2470
sp_v3.0_unigene3943	1205	2371	sp_v3.0_unigene3943:0-789;sp_v3.0_unigene3943:1681-2470
sp_v3.0_unigene3944	0	912	sp_v3.0_unigene3944:0-1042
sp_v3.0_unigene3944	925	1042	sp_v3.0_unigene3944:0-1042
sp_v3.0_unigene3945	0	778	sp_v3.0_unigene3945:0-794
sp_v3.0_unigene3946	0	215	sp_v3.0_unigene3946:0-789;sp_v3.0_unigene3946:2335-3124
sp_v3.0_unigene3946	225	411	sp_v3.0_unigene3946:0-789;sp_v3.0_unigene3946:2335-3124
sp_v3.0_unigene3946	420	636	sp_v3.0_unigene3946:0-789;sp_v3.0_unigene3946:2335-3124
sp_v3.0_unigene3946	640	1293	sp_v3.0_unigene3946:0-789;sp_v3.0_unigene3946:2335-3124
sp_v3.0_unigene3946	1300	2464	sp_v3.0_unigene3946:0-789;sp_v3.0_unigene3946:2335-3124
sp_v3.0_unigene3946	2465	2616	sp_v3.0_unigene3946:0-789;sp_v3.0_unigene3946:2335-3124
sp_v3.0_unigene3946	2620	2956	sp_v3.0_unigene3946:0-789;sp_v3.0_unigene3946:2335-3124
sp_v3.0_unigene3946	3005	3106	sp_v3.0_unigene3946:0-789;sp_v3.0_unigene3946:2335-3124
sp_v3.0_unigene3947	10	1180	sp_v3.0_unigene3947:0-789;sp_v3.0_unigene3947:1312-2101
sp_v3.0_unigene3947	1200	1264	sp_v3.0_unigene3947:0-789;sp_v3.0_unigene3947:1312-2101
sp_v3.0_unigene3947	1275	1981	sp_v3.0_unigene3947:0-789;sp_v3.0_unigene3947:1312-2101
sp_v3.0_unigene3947	1985	2101	sp_v3.0_unigene3947:0-789;sp_v3.0_unigene3947:1312-2101
sp_v3.0_unigene3948	0	204	sp_v3.0_unigene3948:0-789;sp_v3.0_unigene3948:1422-2211
sp_v3.0_unigene3948	205	709	sp_v3.0_unigene3948:0-789;sp_v3.0_unigene3948:1422-2211
sp_v3.0_unigene3948	710	914	sp_v3.0_unigene3948:0-789;sp_v3.0_unigene3948:1422-2211
sp_v3.0_unigene3948	915	1188	sp_v3.0_unigene3948:0-789;sp_v3.0_unigene3948:1422-2211
sp_v3.0_unigene3948	1540	2211	sp_v3.0_unigene3948:0-789;sp_v3.0_unigene3948:1422-2211
sp_v3.0_unigene3949	140	357	sp_v3.0_unigene3949:0-905
sp_v3.0_unigene3949	360	431	sp_v3.0_unigene3949:0-905
sp_v3.0_unigene3949	435	763	sp_v3.0_unigene3949:0-905
sp_v3.0_unigene3949	765	905	sp_v3.0_unigene3949:0-905
sp_v3.0_unigene3950	70	280	sp_v3.0_unigene3950:0-789;sp_v3.0_unigene3950:848-1637
sp_v3.0_unigene3950	290	551	sp_v3.0_unigene3950:0-789;sp_v3.0_unigene3950:848-1637
sp_v3.0_unigene3950	560	1327	sp_v3.0_unigene3950:0-789;sp_v3.0_unigene3950:848-1637
sp_v3.0_unigene3950	1330	1471	sp_v3.0_unigene3950:0-789;sp_v3.0_unigene3950:848-1637
sp_v3.0_unigene3950	1535	1628	sp_v3.0_unigene3950:0-789;sp_v3.0_unigene3950:848-1637
sp_v3.0_unigene3951	10	270	sp_v3.0_unigene3951:0-789;sp_v3.0_unigene3951:1690-2479
sp_v3.0_unigene3951	420	1507	sp_v3.0_unigene3951:0-789;sp_v3.0_unigene3951:1690-2479
sp_v3.0_unigene3951	1510	2121	sp_v3.0_unigene3951:0-789;sp_v3.0_unigene3951:1690-2479
sp_v3.0_unigene3951	2125	2475	sp_v3.0_unigene3951:0-789;sp_v3.0_unigene3951:1690-2479
sp_v3.0_unigene3952	65	291	sp_v3.0_unigene3952:0-1129
sp_v3.0_unigene3952	295	557	sp_v3.0_unigene3952:0-1129
sp_v3.0_unigene3952	570	836	sp_v3.0_unigene3952:0-1129
sp_v3.0_unigene3952	855	1114	sp_v3.0_unigene3952:0-1129
sp_v3.0_unigene3953	0	1808	sp_v3.0_unigene3953:0-789;sp_v3.0_unigene3953:1452-2241
sp_v3.0_unigene3953	1830	2207	sp_v3.0_unigene3953:0-789;sp_v3.0_unigene3953:1452-2241
sp_v3.0_unigene3954	0	212	sp_v3.0_unigene3954:0-789;sp_v3.0_unigene3954:2011-2800
sp_v3.0_unigene3954	225	349	sp_v3.0_unigene3954:0-789;sp_v3.0_unigene3954:2011-2800
sp_v3.0_unigene3954	425	1196	sp_v3.0_unigene3954:0-789;sp_v3.0_unigene3954:2011-2800
sp_v3.0_unigene3954	1200	2301	sp_v3.0_unigene3954:0-789;sp_v3.0_unigene3954:2011-2800
sp_v3.0_unigene3954	2305	2390	sp_v3.0_unigene3954:0-789;sp_v3.0_unigene3954:2011-2800
sp_v3.0_unigene3954	2395	2597	sp_v3.0_unigene3954:0-789;sp_v3.0_unigene3954:2011-2800
sp_v3.0_unigene3954	2605	2721	sp_v3.0_unigene3954:0-789;sp_v3.0_unigene3954:2011-2800
sp_v3.0_unigene3954	2725	2798	sp_v3.0_unigene3954:0-789;sp_v3.0_unigene3954:2011-2800
sp_v3.0_unigene3955	630	816	sp_v3.0_unigene3955:0-1305
sp_v3.0_unigene3955	835	1305	sp_v3.0_unigene3955:0-1305
sp_v3.0_unigene3956	0	210	sp_v3.0_unigene3956:0-789;sp_v3.0_unigene3956:1409-2198
sp_v3.0_unigene3956	220	425	sp_v3.0_unigene3956:0-789;sp_v3.0_unigene3956:1409-2198
sp_v3.0_unigene3956	430	853	sp_v3.0_unigene3956:0-789;sp_v3.0_unigene3956:1409-2198
sp_v3.0_unigene3956	855	988	sp_v3.0_unigene3956:0-789;sp_v3.0_unigene3956:1409-2198
sp_v3.0_unigene3956	990	2036	sp_v3.0_unigene3956:0-789;sp_v3.0_unigene3956:1409-2198
sp_v3.0_unigene3956	2040	2185	sp_v3.0_unigene3956:0-789;sp_v3.0_unigene3956:1409-2198
sp_v3.0_unigene3957	0	276	sp_v3.0_unigene3957:0-789;sp_v3.0_unigene3957:2148-2937
sp_v3.0_unigene3957	295	369	sp_v3.0_unigene3957:0-789;sp_v3.0_unigene3957:2148-2937
sp_v3.0_unigene3957	695	928	sp_v3.0_unigene3957:0-789;sp_v3.0_unigene3957:2148-2937
sp_v3.0_unigene3957	975	1185	sp_v3.0_unigene3957:0-789;sp_v3.0_unigene3957:2148-2937
sp_v3.0_unigene3957	2100	2268	sp_v3.0_unigene3957:0-789;sp_v3.0_unigene3957:2148-2937
sp_v3.0_unigene3957	2375	2932	sp_v3.0_unigene3957:0-789;sp_v3.0_unigene3957:2148-2937
sp_v3.0_unigene3958	0	359	sp_v3.0_unigene3958:0-953
sp_v3.0_unigene3958	360	920	sp_v3.0_unigene3958:0-953
sp_v3.0_unigene3959	0	207	sp_v3.0_unigene3959:0-789;sp_v3.0_unigene3959:2158-2947
sp_v3.0_unigene3959	215	833	sp_v3.0_unigene3959:0-789;sp_v3.0_unigene3959:2158-2947
sp_v3.0_unigene3959	835	1061	sp_v3.0_unigene3959:0-789;sp_v3.0_unigene3959:2158-2947
sp_v3.0_unigene3959	1065	1546	sp_v3.0_unigene3959:0-789;sp_v3.0_unigene3959:2158-2947
sp_v3.0_unigene3959	1555	1616	sp_v3.0_unigene3959:0-789;sp_v3.0_unigene3959:2158-2947
sp_v3.0_unigene3959	1750	1954	sp_v3.0_unigene3959:0-789;sp_v3.0_unigene3959:2158-2947
sp_v3.0_unigene3959	1955	2103	sp_v3.0_unigene3959:0-789;sp_v3.0_unigene3959:2158-2947
sp_v3.0_unigene3959	2110	2239	sp_v3.0_unigene3959:0-789;sp_v3.0_unigene3959:2158-2947
sp_v3.0_unigene3959	2240	2664	sp_v3.0_unigene3959:0-789;sp_v3.0_unigene3959:2158-2947
sp_v3.0_unigene3959	2670	2862	sp_v3.0_unigene3959:0-789;sp_v3.0_unigene3959:2158-2947
sp_v3.0_unigene3959	2875	2946	sp_v3.0_unigene3959:0-789;sp_v3.0_unigene3959:2158-2947
sp_v3.0_unigene3960	205	624	sp_v3.0_unigene3960:0-899
sp_v3.0_unigene3960	630	899	sp_v3.0_unigene3960:0-899
sp_v3.0_unigene3961	0	84	sp_v3.0_unigene3961:0-789;sp_v3.0_unigene3961:1005-1794
sp_v3.0_unigene3961	85	216	sp_v3.0_unigene3961:0-789;sp_v3.0_unigene3961:1005-1794
sp_v3.0_unigene3961	225	482	sp_v3.0_unigene3961:0-789;sp_v3.0_unigene3961:1005-1794
sp_v3.0_unigene3961	490	976	sp_v3.0_unigene3961:0-789;sp_v3.0_unigene3961:1005-1794
sp_v3.0_unigene3961	980	1764	sp_v3.0_unigene3961:0-789;sp_v3.0_unigene3961:1005-1794
sp_v3.0_unigene3962	15	545	sp_v3.0_unigene3962:0-789;sp_v3.0_unigene3962:1211-2000
sp_v3.0_unigene3962	555	833	sp_v3.0_unigene3962:0-789;sp_v3.0_unigene3962:1211-2000
sp_v3.0_unigene3962	855	1548	sp_v3.0_unigene3962:0-789;sp_v3.0_unigene3962:1211-2000
sp_v3.0_unigene3962	1550	1745	sp_v3.0_unigene3962:0-789;sp_v3.0_unigene3962:1211-2000
sp_v3.0_unigene3962	1760	1972	sp_v3.0_unigene3962:0-789;sp_v3.0_unigene3962:1211-2000
sp_v3.0_unigene3963	5	344	sp_v3.0_unigene3963:0-644
sp_v3.0_unigene3963	345	619	sp_v3.0_unigene3963:0-644
sp_v3.0_unigene3964	0	550	sp_v3.0_unigene3964:0-789;sp_v3.0_unigene3964:1622-2411
sp_v3.0_unigene3964	555	613	sp_v3.0_unigene3964:0-789;sp_v3.0_unigene3964:1622-2411
sp_v3.0_unigene3964	645	843	sp_v3.0_unigene3964:0-789;sp_v3.0_unigene3964:1622-2411
sp_v3.0_unigene3964	845	974	sp_v3.0_unigene3964:0-789;sp_v3.0_unigene3964:1622-2411
sp_v3.0_unigene3964	980	1506	sp_v3.0_unigene3964:0-789;sp_v3.0_unigene3964:1622-2411
sp_v3.0_unigene3964	1590	1742	sp_v3.0_unigene3964:0-789;sp_v3.0_unigene3964:1622-2411
sp_v3.0_unigene3964	1745	2301	sp_v3.0_unigene3964:0-789;sp_v3.0_unigene3964:1622-2411
sp_v3.0_unigene3965	10	204	sp_v3.0_unigene3965:0-1432
sp_v3.0_unigene3965	205	558	sp_v3.0_unigene3965:0-1432
sp_v3.0_unigene3965	560	708	sp_v3.0_unigene3965:0-1432
sp_v3.0_unigene3965	710	834	sp_v3.0_unigene3965:0-1432
sp_v3.0_unigene3965	840	984	sp_v3.0_unigene3965:0-1432
sp_v3.0_unigene3965	985	1432	sp_v3.0_unigene3965:0-1432
sp_v3.0_unigene3966	40	649	sp_v3.0_unigene3966:0-1560
sp_v3.0_unigene3966	650	873	sp_v3.0_unigene3966:0-1560
sp_v3.0_unigene3966	880	1078	sp_v3.0_unigene3966:0-1560
sp_v3.0_unigene3966	1090	1343	sp_v3.0_unigene3966:0-1560
sp_v3.0_unigene3966	1365	1505	sp_v3.0_unigene3966:0-1560
sp_v3.0_unigene3967	5	429	sp_v3.0_unigene3967:0-789;sp_v3.0_unigene3967:1323-2112
sp_v3.0_unigene3967	435	571	sp_v3.0_unigene3967:0-789;sp_v3.0_unigene3967:1323-2112
sp_v3.0_unigene3967	575	650	sp_v3.0_unigene3967:0-789;sp_v3.0_unigene3967:1323-2112
sp_v3.0_unigene3967	770	1043	sp_v3.0_unigene3967:0-789;sp_v3.0_unigene3967:1323-2112
sp_v3.0_unigene3967	1045	1403	sp_v3.0_unigene3967:0-789;sp_v3.0_unigene3967:1323-2112
sp_v3.0_unigene3967	1410	1534	sp_v3.0_unigene3967:0-789;sp_v3.0_unigene3967:1323-2112
sp_v3.0_unigene3967	1535	1894	sp_v3.0_unigene3967:0-789;sp_v3.0_unigene3967:1323-2112
sp_v3.0_unigene3967	1905	2108	sp_v3.0_unigene3967:0-789;sp_v3.0_unigene3967:1323-2112
sp_v3.0_unigene3968	5	133	sp_v3.0_unigene3968:0-1497
sp_v3.0_unigene3968	145	483	sp_v3.0_unigene3968:0-1497
sp_v3.0_unigene3968	485	636	sp_v3.0_unigene3968:0-1497
sp_v3.0_unigene3968	640	918	sp_v3.0_unigene3968:0-1497
sp_v3.0_unigene3968	920	1048	sp_v3.0_unigene3968:0-1497
sp_v3.0_unigene3968	1050	1409	sp_v3.0_unigene3968:0-1497
sp_v3.0_unigene3969	0	71	sp_v3.0_unigene3969:0-789;sp_v3.0_unigene3969:1694-2483
sp_v3.0_unigene3969	75	274	sp_v3.0_unigene3969:0-789;sp_v3.0_unigene3969:1694-2483
sp_v3.0_unigene3969	275	550	sp_v3.0_unigene3969:0-789;sp_v3.0_unigene3969:1694-2483
sp_v3.0_unigene3969	555	614	sp_v3.0_unigene3969:0-789;sp_v3.0_unigene3969:1694-2483
sp_v3.0_unigene3969	635	699	sp_v3.0_unigene3969:0-789;sp_v3.0_unigene3969:1694-2483
sp_v3.0_unigene3969	700	787	sp_v3.0_unigene3969:0-789;sp_v3.0_unigene3969:1694-2483
sp_v3.0_unigene3969	850	985	sp_v3.0_unigene3969:0-789;sp_v3.0_unigene3969:1694-2483
sp_v3.0_unigene3969	990	1393	sp_v3.0_unigene3969:0-789;sp_v3.0_unigene3969:1694-2483
sp_v3.0_unigene3969	1555	2103	sp_v3.0_unigene3969:0-789;sp_v3.0_unigene3969:1694-2483
sp_v3.0_unigene3969	2110	2457	sp_v3.0_unigene3969:0-789;sp_v3.0_unigene3969:1694-2483
sp_v3.0_unigene3970	0	214	sp_v3.0_unigene3970:0-789;sp_v3.0_unigene3970:2126-2915
sp_v3.0_unigene3970	220	482	sp_v3.0_unigene3970:0-789;sp_v3.0_unigene3970:2126-2915
sp_v3.0_unigene3970	565	923	sp_v3.0_unigene3970:0-789;sp_v3.0_unigene3970:2126-2915
sp_v3.0_unigene3970	925	1110	sp_v3.0_unigene3970:0-789;sp_v3.0_unigene3970:2126-2915
sp_v3.0_unigene3970	1130	1255	sp_v3.0_unigene3970:0-789;sp_v3.0_unigene3970:2126-2915
sp_v3.0_unigene3970	1275	1342	sp_v3.0_unigene3970:0-789;sp_v3.0_unigene3970:2126-2915
sp_v3.0_unigene3970	1675	1885	sp_v3.0_unigene3970:0-789;sp_v3.0_unigene3970:2126-2915
sp_v3.0_unigene3970	1970	2114	sp_v3.0_unigene3970:0-789;sp_v3.0_unigene3970:2126-2915
sp_v3.0_unigene3970	2115	2852	sp_v3.0_unigene3970:0-789;sp_v3.0_unigene3970:2126-2915
sp_v3.0_unigene3971	355	867	sp_v3.0_unigene3971:0-1236
sp_v3.0_unigene3971	995	1188	sp_v3.0_unigene3971:0-1236
sp_v3.0_unigene3972	0	414	sp_v3.0_unigene3972:0-789;sp_v3.0_unigene3972:795-1584
sp_v3.0_unigene3972	420	709	sp_v3.0_unigene3972:0-789;sp_v3.0_unigene3972:795-1584
sp_v3.0_unigene3972	710	833	sp_v3.0_unigene3972:0-789;sp_v3.0_unigene3972:795-1584
sp_v3.0_unigene3972	835	1044	sp_v3.0_unigene3972:0-789;sp_v3.0_unigene3972:795-1584
sp_v3.0_unigene3972	1045	1114	sp_v3.0_unigene3972:0-789;sp_v3.0_unigene3972:795-1584
sp_v3.0_unigene3972	1115	1276	sp_v3.0_unigene3972:0-789;sp_v3.0_unigene3972:795-1584
sp_v3.0_unigene3972	1335	1467	sp_v3.0_unigene3972:0-789;sp_v3.0_unigene3972:795-1584
sp_v3.0_unigene3973	0	215	sp_v3.0_unigene3973:0-789;sp_v3.0_unigene3973:810-1599
sp_v3.0_unigene3973	220	771	sp_v3.0_unigene3973:0-789;sp_v3.0_unigene3973:810-1599
sp_v3.0_unigene3973	785	978	sp_v3.0_unigene3973:0-789;sp_v3.0_unigene3973:810-1599
sp_v3.0_unigene3973	995	1248	sp_v3.0_unigene3973:0-789;sp_v3.0_unigene3973:810-1599
sp_v3.0_unigene3973	1275	1463	sp_v3.0_unigene3973:0-789;sp_v3.0_unigene3973:810-1599
sp_v3.0_unigene3973	1475	1599	sp_v3.0_unigene3973:0-789;sp_v3.0_unigene3973:810-1599
sp_v3.0_unigene3974	0	275	sp_v3.0_unigene3974:0-471
sp_v3.0_unigene3974	280	471	sp_v3.0_unigene3974:0-471
sp_v3.0_unigene3975	135	356	sp_v3.0_unigene3975:0-789;sp_v3.0_unigene3975:2081-2870
sp_v3.0_unigene3975	360	769	sp_v3.0_unigene3975:0-789;sp_v3.0_unigene3975:2081-2870
sp_v3.0_unigene3975	770	1267	sp_v3.0_unigene3975:0-789;sp_v3.0_unigene3975:2081-2870
sp_v3.0_unigene3975	1275	1701	sp_v3.0_unigene3975:0-789;sp_v3.0_unigene3975:2081-2870
sp_v3.0_unigene3975	2065	2262	sp_v3.0_unigene3975:0-789;sp_v3.0_unigene3975:2081-2870
sp_v3.0_unigene3976	10	205	sp_v3.0_unigene3976:0-789;sp_v3.0_unigene3976:1731-2520
sp_v3.0_unigene3976	210	774	sp_v3.0_unigene3976:0-789;sp_v3.0_unigene3976:1731-2520
sp_v3.0_unigene3976	780	1398	sp_v3.0_unigene3976:0-789;sp_v3.0_unigene3976:1731-2520
sp_v3.0_unigene3976	1415	1692	sp_v3.0_unigene3976:0-789;sp_v3.0_unigene3976:1731-2520
sp_v3.0_unigene3976	1695	2104	sp_v3.0_unigene3976:0-789;sp_v3.0_unigene3976:1731-2520
sp_v3.0_unigene3976	2110	2372	sp_v3.0_unigene3976:0-789;sp_v3.0_unigene3976:1731-2520
sp_v3.0_unigene3976	2385	2519	sp_v3.0_unigene3976:0-789;sp_v3.0_unigene3976:1731-2520
sp_v3.0_unigene3977	0	559	sp_v3.0_unigene3977:0-1320
sp_v3.0_unigene3977	560	1320	sp_v3.0_unigene3977:0-1320
sp_v3.0_unigene3978	0	141	sp_v3.0_unigene3978:0-1411
sp_v3.0_unigene3978	145	502	sp_v3.0_unigene3978:0-1411
sp_v3.0_unigene3978	505	1187	sp_v3.0_unigene3978:0-1411
sp_v3.0_unigene3979	5	354	sp_v3.0_unigene3979:0-789;sp_v3.0_unigene3979:1577-2366
sp_v3.0_unigene3979	415	483	sp_v3.0_unigene3979:0-789;sp_v3.0_unigene3979:1577-2366
sp_v3.0_unigene3979	495	624	sp_v3.0_unigene3979:0-789;sp_v3.0_unigene3979:1577-2366
sp_v3.0_unigene3979	625	910	sp_v3.0_unigene3979:0-789;sp_v3.0_unigene3979:1577-2366
sp_v3.0_unigene3979	920	1470	sp_v3.0_unigene3979:0-789;sp_v3.0_unigene3979:1577-2366
sp_v3.0_unigene3979	1475	2366	sp_v3.0_unigene3979:0-789;sp_v3.0_unigene3979:1577-2366
sp_v3.0_unigene3980	10	135	sp_v3.0_unigene3980:0-1058
sp_v3.0_unigene3980	155	345	sp_v3.0_unigene3980:0-1058
sp_v3.0_unigene3980	360	562	sp_v3.0_unigene3980:0-1058
sp_v3.0_unigene3980	565	702	sp_v3.0_unigene3980:0-1058
sp_v3.0_unigene3980	705	777	sp_v3.0_unigene3980:0-1058
sp_v3.0_unigene3980	780	907	sp_v3.0_unigene3980:0-1058
sp_v3.0_unigene3980	925	1055	sp_v3.0_unigene3980:0-1058
sp_v3.0_unigene3981	0	486	sp_v3.0_unigene3981:0-1144
sp_v3.0_unigene3981	495	1058	sp_v3.0_unigene3981:0-1144
sp_v3.0_unigene3982	10	140	sp_v3.0_unigene3982:0-1287
sp_v3.0_unigene3982	145	860	sp_v3.0_unigene3982:0-1287
sp_v3.0_unigene3982	885	1112	sp_v3.0_unigene3982:0-1287
sp_v3.0_unigene3982	1115	1230	sp_v3.0_unigene3982:0-1287
sp_v3.0_unigene3983	15	428	sp_v3.0_unigene3983:0-833
sp_v3.0_unigene3983	435	566	sp_v3.0_unigene3983:0-833
sp_v3.0_unigene3983	575	833	sp_v3.0_unigene3983:0-833
sp_v3.0_unigene3984	5	143	sp_v3.0_unigene3984:0-789;sp_v3.0_unigene3984:1331-2120
sp_v3.0_unigene3984	145	206	sp_v3.0_unigene3984:0-789;sp_v3.0_unigene3984:1331-2120
sp_v3.0_unigene3984	275	708	sp_v3.0_unigene3984:0-789;sp_v3.0_unigene3984:1331-2120
sp_v3.0_unigene3984	710	2115	sp_v3.0_unigene3984:0-789;sp_v3.0_unigene3984:1331-2120
sp_v3.0_unigene3985	0	143	sp_v3.0_unigene3985:0-789;sp_v3.0_unigene3985:877-1666
sp_v3.0_unigene3985	275	1666	sp_v3.0_unigene3985:0-789;sp_v3.0_unigene3985:877-1666
sp_v3.0_unigene3986	0	347	sp_v3.0_unigene3986:0-1018
sp_v3.0_unigene3986	355	504	sp_v3.0_unigene3986:0-1018
sp_v3.0_unigene3986	565	784	sp_v3.0_unigene3986:0-1018
sp_v3.0_unigene3986	785	973	sp_v3.0_unigene3986:0-1018
sp_v3.0_unigene3987	0	355	sp_v3.0_unigene3987:0-552
sp_v3.0_unigene3987	390	552	sp_v3.0_unigene3987:0-552
sp_v3.0_unigene3988	0	202	sp_v3.0_unigene3988:0-789;sp_v3.0_unigene3988:1423-2212
sp_v3.0_unigene3988	220	359	sp_v3.0_unigene3988:0-789;sp_v3.0_unigene3988:1423-2212
sp_v3.0_unigene3988	365	1193	sp_v3.0_unigene3988:0-789;sp_v3.0_unigene3988:1423-2212
sp_v3.0_unigene3988	1200	1469	sp_v3.0_unigene3988:0-789;sp_v3.0_unigene3988:1423-2212
sp_v3.0_unigene3988	1485	1616	sp_v3.0_unigene3988:0-789;sp_v3.0_unigene3988:1423-2212
sp_v3.0_unigene3988	1620	1954	sp_v3.0_unigene3988:0-789;sp_v3.0_unigene3988:1423-2212
sp_v3.0_unigene3988	1970	2088	sp_v3.0_unigene3988:0-789;sp_v3.0_unigene3988:1423-2212
sp_v3.0_unigene3988	2100	2179	sp_v3.0_unigene3988:0-789;sp_v3.0_unigene3988:1423-2212
sp_v3.0_unigene3989	65	209	sp_v3.0_unigene3989:0-1333
sp_v3.0_unigene3989	220	419	sp_v3.0_unigene3989:0-1333
sp_v3.0_unigene3989	420	490	sp_v3.0_unigene3989:0-1333
sp_v3.0_unigene3989	505	1113	sp_v3.0_unigene3989:0-1333
sp_v3.0_unigene3989	1185	1333	sp_v3.0_unigene3989:0-1333
sp_v3.0_unigene3990	10	139	sp_v3.0_unigene3990:0-841
sp_v3.0_unigene3990	155	223	sp_v3.0_unigene3990:0-841
sp_v3.0_unigene3990	230	454	sp_v3.0_unigene3990:0-841
sp_v3.0_unigene3990	455	597	sp_v3.0_unigene3990:0-841
sp_v3.0_unigene3990	600	738	sp_v3.0_unigene3990:0-841
sp_v3.0_unigene3990	740	841	sp_v3.0_unigene3990:0-841
sp_v3.0_unigene3991	0	693	sp_v3.0_unigene3991:0-789;sp_v3.0_unigene3991:990-1779
sp_v3.0_unigene3991	695	1550	sp_v3.0_unigene3991:0-789;sp_v3.0_unigene3991:990-1779
sp_v3.0_unigene3992	0	137	sp_v3.0_unigene3992:0-511
sp_v3.0_unigene3992	150	433	sp_v3.0_unigene3992:0-511
sp_v3.0_unigene3992	435	500	sp_v3.0_unigene3992:0-511
sp_v3.0_unigene3993	5	153	sp_v3.0_unigene3993:0-370
sp_v3.0_unigene3993	155	366	sp_v3.0_unigene3993:0-370
sp_v3.0_unigene3994	10	287	sp_v3.0_unigene3994:0-849
sp_v3.0_unigene3994	295	622	sp_v3.0_unigene3994:0-849
sp_v3.0_unigene3994	625	846	sp_v3.0_unigene3994:0-849
sp_v3.0_unigene3995	0	223	sp_v3.0_unigene3995:0-741
sp_v3.0_unigene3995	225	345	sp_v3.0_unigene3995:0-741
sp_v3.0_unigene3995	415	572	sp_v3.0_unigene3995:0-741
sp_v3.0_unigene3995	575	714	sp_v3.0_unigene3995:0-741
sp_v3.0_unigene3996	0	502	sp_v3.0_unigene3996:0-525
sp_v3.0_unigene3997	0	2559	sp_v3.0_unigene3997:0-789;sp_v3.0_unigene3997:1823-2612
sp_v3.0_unigene3998	40	107	sp_v3.0_unigene3998:0-533
sp_v3.0_unigene3998	280	356	sp_v3.0_unigene3998:0-533
sp_v3.0_unigene3998	460	533	sp_v3.0_unigene3998:0-533
sp_v3.0_unigene3999	15	277	sp_v3.0_unigene3999:0-1174
sp_v3.0_unigene3999	280	347	sp_v3.0_unigene3999:0-1174
sp_v3.0_unigene3999	355	624	sp_v3.0_unigene3999:0-1174
sp_v3.0_unigene3999	625	904	sp_v3.0_unigene3999:0-1174
sp_v3.0_unigene3999	925	1123	sp_v3.0_unigene3999:0-1174
sp_v3.0_unigene4000	0	136	sp_v3.0_unigene4000:0-1366
sp_v3.0_unigene4000	140	284	sp_v3.0_unigene4000:0-1366
sp_v3.0_unigene4000	295	569	sp_v3.0_unigene4000:0-1366
sp_v3.0_unigene4000	570	639	sp_v3.0_unigene4000:0-1366
sp_v3.0_unigene4000	640	1053	sp_v3.0_unigene4000:0-1366
sp_v3.0_unigene4000	1055	1340	sp_v3.0_unigene4000:0-1366
sp_v3.0_unigene4001	0	417	sp_v3.0_unigene4001:0-789
sp_v3.0_unigene4001	420	629	sp_v3.0_unigene4001:0-789
sp_v3.0_unigene4001	630	901	sp_v3.0_unigene4001:0-789
sp_v3.0_unigene4001	905	1262	sp_v3.0_unigene4001:0-789
sp_v3.0_unigene4001	1265	1344	sp_v3.0_unigene4001:0-789
sp_v3.0_unigene4001	1345	1474	sp_v3.0_unigene4001:0-789
sp_v3.0_unigene4001	1480	1604	sp_v3.0_unigene4001:0-789
sp_v3.0_unigene4001	1870	1939	sp_v3.0_unigene4001:2699-3488
sp_v3.0_unigene4001	1955	2729	sp_v3.0_unigene4001:2699-3488
sp_v3.0_unigene4001	2730	2927	sp_v3.0_unigene4001:2699-3488
sp_v3.0_unigene4001	2940	3007	sp_v3.0_unigene4001:2699-3488
sp_v3.0_unigene4001	3010	3488	sp_v3.0_unigene4001:2699-3488
sp_v3.0_unigene4002	0	558	sp_v3.0_unigene4002:0-789;sp_v3.0_unigene4002:800-1589
sp_v3.0_unigene4002	570	692	sp_v3.0_unigene4002:0-789;sp_v3.0_unigene4002:800-1589
sp_v3.0_unigene4002	710	1321	sp_v3.0_unigene4002:0-789;sp_v3.0_unigene4002:800-1589
sp_v3.0_unigene4002	1325	1395	sp_v3.0_unigene4002:0-789;sp_v3.0_unigene4002:800-1589
sp_v3.0_unigene4002	1410	1589	sp_v3.0_unigene4002:0-789;sp_v3.0_unigene4002:800-1589
sp_v3.0_unigene4003	0	218	sp_v3.0_unigene4003:0-928
sp_v3.0_unigene4003	220	342	sp_v3.0_unigene4003:0-928
sp_v3.0_unigene4003	355	773	sp_v3.0_unigene4003:0-928
sp_v3.0_unigene4003	775	905	sp_v3.0_unigene4003:0-928
sp_v3.0_unigene4004	65	550	sp_v3.0_unigene4004:0-789;sp_v3.0_unigene4004:1411-2200
sp_v3.0_unigene4004	555	764	sp_v3.0_unigene4004:0-789;sp_v3.0_unigene4004:1411-2200
sp_v3.0_unigene4004	765	834	sp_v3.0_unigene4004:0-789;sp_v3.0_unigene4004:1411-2200
sp_v3.0_unigene4004	1520	1741	sp_v3.0_unigene4004:0-789;sp_v3.0_unigene4004:1411-2200
sp_v3.0_unigene4004	1745	2021	sp_v3.0_unigene4004:0-789;sp_v3.0_unigene4004:1411-2200
sp_v3.0_unigene4004	2025	2200	sp_v3.0_unigene4004:0-789;sp_v3.0_unigene4004:1411-2200
sp_v3.0_unigene4005	0	352	sp_v3.0_unigene4005:0-789;sp_v3.0_unigene4005:800-1589
sp_v3.0_unigene4005	360	899	sp_v3.0_unigene4005:0-789;sp_v3.0_unigene4005:800-1589
sp_v3.0_unigene4005	905	1532	sp_v3.0_unigene4005:0-789;sp_v3.0_unigene4005:800-1589
sp_v3.0_unigene4006	0	209	sp_v3.0_unigene4006:0-1329
sp_v3.0_unigene4006	210	766	sp_v3.0_unigene4006:0-1329
sp_v3.0_unigene4006	785	993	sp_v3.0_unigene4006:0-1329
sp_v3.0_unigene4006	995	1329	sp_v3.0_unigene4006:0-1329
sp_v3.0_unigene4007	0	281	sp_v3.0_unigene4007:0-789;sp_v3.0_unigene4007:1040-1829
sp_v3.0_unigene4007	285	1829	sp_v3.0_unigene4007:0-789;sp_v3.0_unigene4007:1040-1829
sp_v3.0_unigene4008	0	358	sp_v3.0_unigene4008:0-395
sp_v3.0_unigene4009	0	1009	sp_v3.0_unigene4009:0-1505
sp_v3.0_unigene4009	1060	1505	sp_v3.0_unigene4009:0-1505
sp_v3.0_unigene4010	0	70	sp_v3.0_unigene4010:0-789;sp_v3.0_unigene4010:1607-2396
sp_v3.0_unigene4010	83	291	sp_v3.0_unigene4010:0-789;sp_v3.0_unigene4010:1607-2396
sp_v3.0_unigene4010	298	361	sp_v3.0_unigene4010:0-789;sp_v3.0_unigene4010:1607-2396
sp_v3.0_unigene4010	363	497	sp_v3.0_unigene4010:0-789;sp_v3.0_unigene4010:1607-2396
sp_v3.0_unigene4010	508	991	sp_v3.0_unigene4010:0-789;sp_v3.0_unigene4010:1607-2396
sp_v3.0_unigene4010	993	1275	sp_v3.0_unigene4010:0-789;sp_v3.0_unigene4010:1607-2396
sp_v3.0_unigene4010	1278	1465	sp_v3.0_unigene4010:0-789;sp_v3.0_unigene4010:1607-2396
sp_v3.0_unigene4010	1483	1816	sp_v3.0_unigene4010:0-789;sp_v3.0_unigene4010:1607-2396
sp_v3.0_unigene4010	1818	2231	sp_v3.0_unigene4010:0-789;sp_v3.0_unigene4010:1607-2396
sp_v3.0_unigene4010	2238	2396	sp_v3.0_unigene4010:0-789;sp_v3.0_unigene4010:1607-2396
sp_v3.0_unigene4011	0	341	sp_v3.0_unigene4011:0-568
sp_v3.0_unigene4011	345	431	sp_v3.0_unigene4011:0-568
sp_v3.0_unigene4011	435	566	sp_v3.0_unigene4011:0-568
sp_v3.0_unigene4012	0	1183	sp_v3.0_unigene4012:0-789;sp_v3.0_unigene4012:1616-2405
sp_v3.0_unigene4012	1250	1629	sp_v3.0_unigene4012:0-789;sp_v3.0_unigene4012:1616-2405
sp_v3.0_unigene4012	1655	2405	sp_v3.0_unigene4012:0-789;sp_v3.0_unigene4012:1616-2405
sp_v3.0_unigene4013	5	148	sp_v3.0_unigene4013:0-789;sp_v3.0_unigene4013:926-1715
sp_v3.0_unigene4013	205	1688	sp_v3.0_unigene4013:0-789;sp_v3.0_unigene4013:926-1715
sp_v3.0_unigene4014	5	223	sp_v3.0_unigene4014:0-1351
sp_v3.0_unigene4014	225	634	sp_v3.0_unigene4014:0-1351
sp_v3.0_unigene4014	635	976	sp_v3.0_unigene4014:0-1351
sp_v3.0_unigene4014	995	1186	sp_v3.0_unigene4014:0-1351
sp_v3.0_unigene4014	1200	1343	sp_v3.0_unigene4014:0-1351
sp_v3.0_unigene4015	0	1814	sp_v3.0_unigene4015:0-789;sp_v3.0_unigene4015:1110-1899
sp_v3.0_unigene4016	5	638	sp_v3.0_unigene4016:0-789;sp_v3.0_unigene4016:1108-1897
sp_v3.0_unigene4016	695	1181	sp_v3.0_unigene4016:0-789;sp_v3.0_unigene4016:1108-1897
sp_v3.0_unigene4016	1185	1533	sp_v3.0_unigene4016:0-789;sp_v3.0_unigene4016:1108-1897
sp_v3.0_unigene4016	1535	1812	sp_v3.0_unigene4016:0-789;sp_v3.0_unigene4016:1108-1897
sp_v3.0_unigene4017	10	355	sp_v3.0_unigene4017:0-386
sp_v3.0_unigene4018	15	294	sp_v3.0_unigene4018:0-789
sp_v3.0_unigene4018	295	764	sp_v3.0_unigene4018:0-789
sp_v3.0_unigene4018	785	1622	sp_v3.0_unigene4018:0-789
sp_v3.0_unigene4018	1690	2377	sp_v3.0_unigene4018:2506-3295
sp_v3.0_unigene4018	2390	2603	sp_v3.0_unigene4018:2506-3295
sp_v3.0_unigene4018	2610	3295	sp_v3.0_unigene4018:2506-3295
sp_v3.0_unigene4019	10	412	sp_v3.0_unigene4019:0-626
sp_v3.0_unigene4019	420	626	sp_v3.0_unigene4019:0-626
sp_v3.0_unigene4020	0	427	sp_v3.0_unigene4020:0-976
sp_v3.0_unigene4020	435	693	sp_v3.0_unigene4020:0-976
sp_v3.0_unigene4020	715	976	sp_v3.0_unigene4020:0-976
sp_v3.0_unigene4021	5	73	sp_v3.0_unigene4021:0-1134
sp_v3.0_unigene4021	85	343	sp_v3.0_unigene4021:0-1134
sp_v3.0_unigene4021	350	707	sp_v3.0_unigene4021:0-1134
sp_v3.0_unigene4021	715	972	sp_v3.0_unigene4021:0-1134
sp_v3.0_unigene4021	975	1119	sp_v3.0_unigene4021:0-1134
sp_v3.0_unigene4022	0	213	sp_v3.0_unigene4022:0-789;sp_v3.0_unigene4022:917-1706
sp_v3.0_unigene4022	215	347	sp_v3.0_unigene4022:0-789;sp_v3.0_unigene4022:917-1706
sp_v3.0_unigene4022	350	774	sp_v3.0_unigene4022:0-789;sp_v3.0_unigene4022:917-1706
sp_v3.0_unigene4022	780	1121	sp_v3.0_unigene4022:0-789;sp_v3.0_unigene4022:917-1706
sp_v3.0_unigene4022	1130	1691	sp_v3.0_unigene4022:0-789;sp_v3.0_unigene4022:917-1706
sp_v3.0_unigene4023	0	219	sp_v3.0_unigene4023:0-789;sp_v3.0_unigene4023:913-1702
sp_v3.0_unigene4023	225	1046	sp_v3.0_unigene4023:0-789;sp_v3.0_unigene4023:913-1702
sp_v3.0_unigene4023	1050	1269	sp_v3.0_unigene4023:0-789;sp_v3.0_unigene4023:913-1702
sp_v3.0_unigene4023	1270	1533	sp_v3.0_unigene4023:0-789;sp_v3.0_unigene4023:913-1702
sp_v3.0_unigene4023	1610	1687	sp_v3.0_unigene4023:0-789;sp_v3.0_unigene4023:913-1702
sp_v3.0_unigene4024	0	134	sp_v3.0_unigene4024:0-475
sp_v3.0_unigene4024	140	414	sp_v3.0_unigene4024:0-475
sp_v3.0_unigene4024	415	475	sp_v3.0_unigene4024:0-475
sp_v3.0_unigene4025	5	349	sp_v3.0_unigene4025:0-508
sp_v3.0_unigene4025	350	504	sp_v3.0_unigene4025:0-508
sp_v3.0_unigene4026	0	416	sp_v3.0_unigene4026:0-789;sp_v3.0_unigene4026:1742-2531
sp_v3.0_unigene4026	430	783	sp_v3.0_unigene4026:0-789;sp_v3.0_unigene4026:1742-2531
sp_v3.0_unigene4026	845	1118	sp_v3.0_unigene4026:0-789;sp_v3.0_unigene4026:1742-2531
sp_v3.0_unigene4026	1200	1399	sp_v3.0_unigene4026:0-789;sp_v3.0_unigene4026:1742-2531
sp_v3.0_unigene4026	1405	2039	sp_v3.0_unigene4026:0-789;sp_v3.0_unigene4026:1742-2531
sp_v3.0_unigene4026	2040	2326	sp_v3.0_unigene4026:0-789;sp_v3.0_unigene4026:1742-2531
sp_v3.0_unigene4027	0	550	sp_v3.0_unigene4027:0-789;sp_v3.0_unigene4027:971-1760
sp_v3.0_unigene4027	555	1115	sp_v3.0_unigene4027:0-789;sp_v3.0_unigene4027:971-1760
sp_v3.0_unigene4027	1125	1256	sp_v3.0_unigene4027:0-789;sp_v3.0_unigene4027:971-1760
sp_v3.0_unigene4027	1265	1760	sp_v3.0_unigene4027:0-789;sp_v3.0_unigene4027:971-1760
sp_v3.0_unigene4028	5	780	sp_v3.0_unigene4028:0-1472
sp_v3.0_unigene4028	785	1000	sp_v3.0_unigene4028:0-1472
sp_v3.0_unigene4028	1015	1472	sp_v3.0_unigene4028:0-1472
sp_v3.0_unigene4029	5	219	sp_v3.0_unigene4029:0-1554
sp_v3.0_unigene4029	220	483	sp_v3.0_unigene4029:0-1554
sp_v3.0_unigene4029	485	842	sp_v3.0_unigene4029:0-1554
sp_v3.0_unigene4029	845	1183	sp_v3.0_unigene4029:0-1554
sp_v3.0_unigene4029	1200	1392	sp_v3.0_unigene4029:0-1554
sp_v3.0_unigene4030	0	65	sp_v3.0_unigene4030:0-789;sp_v3.0_unigene4030:824-1613
sp_v3.0_unigene4030	80	411	sp_v3.0_unigene4030:0-789;sp_v3.0_unigene4030:824-1613
sp_v3.0_unigene4030	420	1529	sp_v3.0_unigene4030:0-789;sp_v3.0_unigene4030:824-1613
sp_v3.0_unigene4031	0	138	sp_v3.0_unigene4031:0-1532
sp_v3.0_unigene4031	140	350	sp_v3.0_unigene4031:0-1532
sp_v3.0_unigene4031	355	629	sp_v3.0_unigene4031:0-1532
sp_v3.0_unigene4031	645	990	sp_v3.0_unigene4031:0-1532
sp_v3.0_unigene4031	1045	1261	sp_v3.0_unigene4031:0-1532
sp_v3.0_unigene4031	1265	1532	sp_v3.0_unigene4031:0-1532
sp_v3.0_unigene4032	10	859	sp_v3.0_unigene4032:0-789;sp_v3.0_unigene4032:1231-2020
sp_v3.0_unigene4032	975	1704	sp_v3.0_unigene4032:0-789;sp_v3.0_unigene4032:1231-2020
sp_v3.0_unigene4032	1765	2020	sp_v3.0_unigene4032:0-789;sp_v3.0_unigene4032:1231-2020
sp_v3.0_unigene4033	10	287	sp_v3.0_unigene4033:0-1097
sp_v3.0_unigene4033	295	373	sp_v3.0_unigene4033:0-1097
sp_v3.0_unigene4033	710	1097	sp_v3.0_unigene4033:0-1097
sp_v3.0_unigene4034	0	148	sp_v3.0_unigene4034:0-789
sp_v3.0_unigene4034	150	492	sp_v3.0_unigene4034:0-789
sp_v3.0_unigene4034	500	1110	sp_v3.0_unigene4034:0-789
sp_v3.0_unigene4034	1115	1188	sp_v3.0_unigene4034:0-789
sp_v3.0_unigene4034	1255	1319	sp_v3.0_unigene4034:0-789
sp_v3.0_unigene4034	1335	1614	sp_v3.0_unigene4034:0-789
sp_v3.0_unigene4034	1920	2132	sp_v3.0_unigene4034:2749-3538
sp_v3.0_unigene4034	2145	2404	sp_v3.0_unigene4034:2749-3538
sp_v3.0_unigene4034	2455	2992	sp_v3.0_unigene4034:2749-3538
sp_v3.0_unigene4034	2995	3538	sp_v3.0_unigene4034:2749-3538
sp_v3.0_unigene4035	0	130	sp_v3.0_unigene4035:0-1217
sp_v3.0_unigene4035	135	414	sp_v3.0_unigene4035:0-1217
sp_v3.0_unigene4035	415	693	sp_v3.0_unigene4035:0-1217
sp_v3.0_unigene4035	695	1208	sp_v3.0_unigene4035:0-1217
sp_v3.0_unigene4036	0	69	sp_v3.0_unigene4036:0-789;sp_v3.0_unigene4036:1385-2174
sp_v3.0_unigene4036	70	554	sp_v3.0_unigene4036:0-789;sp_v3.0_unigene4036:1385-2174
sp_v3.0_unigene4036	560	703	sp_v3.0_unigene4036:0-789;sp_v3.0_unigene4036:1385-2174
sp_v3.0_unigene4036	705	901	sp_v3.0_unigene4036:0-789;sp_v3.0_unigene4036:1385-2174
sp_v3.0_unigene4036	995	1183	sp_v3.0_unigene4036:0-789;sp_v3.0_unigene4036:1385-2174
sp_v3.0_unigene4036	1185	1326	sp_v3.0_unigene4036:0-789;sp_v3.0_unigene4036:1385-2174
sp_v3.0_unigene4036	1345	1534	sp_v3.0_unigene4036:0-789;sp_v3.0_unigene4036:1385-2174
sp_v3.0_unigene4036	1535	1884	sp_v3.0_unigene4036:0-789;sp_v3.0_unigene4036:1385-2174
sp_v3.0_unigene4036	1895	2018	sp_v3.0_unigene4036:0-789;sp_v3.0_unigene4036:1385-2174
sp_v3.0_unigene4036	2025	2160	sp_v3.0_unigene4036:0-789;sp_v3.0_unigene4036:1385-2174
sp_v3.0_unigene4037	10	284	sp_v3.0_unigene4037:0-1147
sp_v3.0_unigene4037	290	636	sp_v3.0_unigene4037:0-1147
sp_v3.0_unigene4037	645	764	sp_v3.0_unigene4037:0-1147
sp_v3.0_unigene4037	765	843	sp_v3.0_unigene4037:0-1147
sp_v3.0_unigene4038	0	152	sp_v3.0_unigene4038:0-789
sp_v3.0_unigene4038	155	1051	sp_v3.0_unigene4038:0-789
sp_v3.0_unigene4038	1065	1257	sp_v3.0_unigene4038:0-789
sp_v3.0_unigene4038	1265	1619	sp_v3.0_unigene4038:0-789
sp_v3.0_unigene4038	1795	2010	sp_v3.0_unigene4038:2614-3403
sp_v3.0_unigene4038	2015	2083	sp_v3.0_unigene4038:2614-3403
sp_v3.0_unigene4038	2085	3051	sp_v3.0_unigene4038:2614-3403
sp_v3.0_unigene4038	3065	3319	sp_v3.0_unigene4038:2614-3403
sp_v3.0_unigene4039	0	215	sp_v3.0_unigene4039:0-789
sp_v3.0_unigene4039	225	360	sp_v3.0_unigene4039:0-789
sp_v3.0_unigene4039	365	1603	sp_v3.0_unigene4039:0-789
sp_v3.0_unigene4039	1650	1930	sp_v3.0_unigene4039:2478-3267
sp_v3.0_unigene4039	1940	2017	sp_v3.0_unigene4039:2478-3267
sp_v3.0_unigene4039	2020	2364	sp_v3.0_unigene4039:2478-3267
sp_v3.0_unigene4039	2365	2494	sp_v3.0_unigene4039:2478-3267
sp_v3.0_unigene4039	2500	2638	sp_v3.0_unigene4039:2478-3267
sp_v3.0_unigene4039	2650	2974	sp_v3.0_unigene4039:2478-3267
sp_v3.0_unigene4039	3060	3265	sp_v3.0_unigene4039:2478-3267
sp_v3.0_unigene4040	0	144	sp_v3.0_unigene4040:0-789;sp_v3.0_unigene4040:1035-1824
sp_v3.0_unigene4040	145	362	sp_v3.0_unigene4040:0-789;sp_v3.0_unigene4040:1035-1824
sp_v3.0_unigene4040	365	495	sp_v3.0_unigene4040:0-789;sp_v3.0_unigene4040:1035-1824
sp_v3.0_unigene4040	560	1482	sp_v3.0_unigene4040:0-789;sp_v3.0_unigene4040:1035-1824
sp_v3.0_unigene4040	1610	1751	sp_v3.0_unigene4040:0-789;sp_v3.0_unigene4040:1035-1824
sp_v3.0_unigene4040	1755	1822	sp_v3.0_unigene4040:0-789;sp_v3.0_unigene4040:1035-1824
sp_v3.0_unigene4041	0	566	sp_v3.0_unigene4041:0-789;sp_v3.0_unigene4041:986-1775
sp_v3.0_unigene4041	575	769	sp_v3.0_unigene4041:0-789;sp_v3.0_unigene4041:986-1775
sp_v3.0_unigene4041	770	1264	sp_v3.0_unigene4041:0-789;sp_v3.0_unigene4041:986-1775
sp_v3.0_unigene4041	1270	1672	sp_v3.0_unigene4041:0-789;sp_v3.0_unigene4041:986-1775
sp_v3.0_unigene4041	1675	1765	sp_v3.0_unigene4041:0-789;sp_v3.0_unigene4041:986-1775
sp_v3.0_unigene4042	5	351	sp_v3.0_unigene4042:0-789;sp_v3.0_unigene4042:1156-1945
sp_v3.0_unigene4042	360	1256	sp_v3.0_unigene4042:0-789;sp_v3.0_unigene4042:1156-1945
sp_v3.0_unigene4042	1260	1945	sp_v3.0_unigene4042:0-789;sp_v3.0_unigene4042:1156-1945
sp_v3.0_unigene4043	15	841	sp_v3.0_unigene4043:0-789;sp_v3.0_unigene4043:960-1749
sp_v3.0_unigene4043	845	1334	sp_v3.0_unigene4043:0-789;sp_v3.0_unigene4043:960-1749
sp_v3.0_unigene4043	1335	1549	sp_v3.0_unigene4043:0-789;sp_v3.0_unigene4043:960-1749
sp_v3.0_unigene4043	1625	1749	sp_v3.0_unigene4043:0-789;sp_v3.0_unigene4043:960-1749
sp_v3.0_unigene4044	65	1254	sp_v3.0_unigene4044:0-789;sp_v3.0_unigene4044:1012-1801
sp_v3.0_unigene4044	1255	1327	sp_v3.0_unigene4044:0-789;sp_v3.0_unigene4044:1012-1801
sp_v3.0_unigene4044	1335	1801	sp_v3.0_unigene4044:0-789;sp_v3.0_unigene4044:1012-1801
sp_v3.0_unigene4045	5	433	sp_v3.0_unigene4045:0-789;sp_v3.0_unigene4045:1468-2257
sp_v3.0_unigene4045	435	773	sp_v3.0_unigene4045:0-789;sp_v3.0_unigene4045:1468-2257
sp_v3.0_unigene4045	780	1063	sp_v3.0_unigene4045:0-789;sp_v3.0_unigene4045:1468-2257
sp_v3.0_unigene4045	1065	1183	sp_v3.0_unigene4045:0-789;sp_v3.0_unigene4045:1468-2257
sp_v3.0_unigene4045	1195	1404	sp_v3.0_unigene4045:0-789;sp_v3.0_unigene4045:1468-2257
sp_v3.0_unigene4045	1405	1537	sp_v3.0_unigene4045:0-789;sp_v3.0_unigene4045:1468-2257
sp_v3.0_unigene4045	1540	1819	sp_v3.0_unigene4045:0-789;sp_v3.0_unigene4045:1468-2257
sp_v3.0_unigene4045	1820	2089	sp_v3.0_unigene4045:0-789;sp_v3.0_unigene4045:1468-2257
sp_v3.0_unigene4045	2095	2180	sp_v3.0_unigene4045:0-789;sp_v3.0_unigene4045:1468-2257
sp_v3.0_unigene4046	0	345	sp_v3.0_unigene4046:0-789;sp_v3.0_unigene4046:2181-2970
sp_v3.0_unigene4046	350	1335	sp_v3.0_unigene4046:0-789;sp_v3.0_unigene4046:2181-2970
sp_v3.0_unigene4046	1480	2970	sp_v3.0_unigene4046:0-789;sp_v3.0_unigene4046:2181-2970
sp_v3.0_unigene4047	345	410	sp_v3.0_unigene4047:0-789;sp_v3.0_unigene4047:1605-2394
sp_v3.0_unigene4047	415	1617	sp_v3.0_unigene4047:0-789;sp_v3.0_unigene4047:1605-2394
sp_v3.0_unigene4047	1625	2346	sp_v3.0_unigene4047:0-789;sp_v3.0_unigene4047:1605-2394
sp_v3.0_unigene4048	15	1968	sp_v3.0_unigene4048:0-789;sp_v3.0_unigene4048:1456-2245
sp_v3.0_unigene4048	2025	2170	sp_v3.0_unigene4048:0-789;sp_v3.0_unigene4048:1456-2245
sp_v3.0_unigene4048	2175	2245	sp_v3.0_unigene4048:0-789;sp_v3.0_unigene4048:1456-2245
sp_v3.0_unigene4049	10	432	sp_v3.0_unigene4049:0-789
sp_v3.0_unigene4049	435	1068	sp_v3.0_unigene4049:0-789
sp_v3.0_unigene4049	1070	1604	sp_v3.0_unigene4049:0-789
sp_v3.0_unigene4049	1755	1820	sp_v3.0_unigene4049:2580-3369
sp_v3.0_unigene4049	1825	2888	sp_v3.0_unigene4049:2580-3369
sp_v3.0_unigene4049	2890	3369	sp_v3.0_unigene4049:2580-3369
sp_v3.0_unigene4050	15	1975	sp_v3.0_unigene4050:0-789;sp_v3.0_unigene4050:1483-2272
sp_v3.0_unigene4050	2010	2272	sp_v3.0_unigene4050:0-789;sp_v3.0_unigene4050:1483-2272
sp_v3.0_unigene4051	0	1342	sp_v3.0_unigene4051:0-1344
sp_v3.0_unigene4052	5	142	sp_v3.0_unigene4052:0-1290
sp_v3.0_unigene4052	150	1290	sp_v3.0_unigene4052:0-1290
sp_v3.0_unigene4053	0	289	sp_v3.0_unigene4053:0-789;sp_v3.0_unigene4053:1004-1793
sp_v3.0_unigene4053	345	415	sp_v3.0_unigene4053:0-789;sp_v3.0_unigene4053:1004-1793
sp_v3.0_unigene4053	420	552	sp_v3.0_unigene4053:0-789;sp_v3.0_unigene4053:1004-1793
sp_v3.0_unigene4053	640	1254	sp_v3.0_unigene4053:0-789;sp_v3.0_unigene4053:1004-1793
sp_v3.0_unigene4053	1260	1539	sp_v3.0_unigene4053:0-789;sp_v3.0_unigene4053:1004-1793
sp_v3.0_unigene4053	1540	1690	sp_v3.0_unigene4053:0-789;sp_v3.0_unigene4053:1004-1793
sp_v3.0_unigene4053	1695	1767	sp_v3.0_unigene4053:0-789;sp_v3.0_unigene4053:1004-1793
sp_v3.0_unigene4054	0	214	sp_v3.0_unigene4054:0-1505
sp_v3.0_unigene4054	225	342	sp_v3.0_unigene4054:0-1505
sp_v3.0_unigene4054	355	480	sp_v3.0_unigene4054:0-1505
sp_v3.0_unigene4054	485	1326	sp_v3.0_unigene4054:0-1505
sp_v3.0_unigene4054	1330	1481	sp_v3.0_unigene4054:0-1505
sp_v3.0_unigene4055	0	504	sp_v3.0_unigene4055:0-789;sp_v3.0_unigene4055:1163-1952
sp_v3.0_unigene4055	505	642	sp_v3.0_unigene4055:0-789;sp_v3.0_unigene4055:1163-1952
sp_v3.0_unigene4055	645	985	sp_v3.0_unigene4055:0-789;sp_v3.0_unigene4055:1163-1952
sp_v3.0_unigene4055	995	1129	sp_v3.0_unigene4055:0-789;sp_v3.0_unigene4055:1163-1952
sp_v3.0_unigene4055	1130	1831	sp_v3.0_unigene4055:0-789;sp_v3.0_unigene4055:1163-1952
sp_v3.0_unigene4056	70	348	sp_v3.0_unigene4056:0-789;sp_v3.0_unigene4056:2178-2967
sp_v3.0_unigene4056	350	573	sp_v3.0_unigene4056:0-789;sp_v3.0_unigene4056:2178-2967
sp_v3.0_unigene4056	575	1111	sp_v3.0_unigene4056:0-789;sp_v3.0_unigene4056:2178-2967
sp_v3.0_unigene4056	1135	1321	sp_v3.0_unigene4056:0-789;sp_v3.0_unigene4056:2178-2967
sp_v3.0_unigene4056	1345	1837	sp_v3.0_unigene4056:0-789;sp_v3.0_unigene4056:2178-2967
sp_v3.0_unigene4056	1850	2603	sp_v3.0_unigene4056:0-789;sp_v3.0_unigene4056:2178-2967
sp_v3.0_unigene4056	2605	2960	sp_v3.0_unigene4056:0-789;sp_v3.0_unigene4056:2178-2967
sp_v3.0_unigene4057	10	491	sp_v3.0_unigene4057:0-789;sp_v3.0_unigene4057:1381-2170
sp_v3.0_unigene4057	495	556	sp_v3.0_unigene4057:0-789;sp_v3.0_unigene4057:1381-2170
sp_v3.0_unigene4057	575	1714	sp_v3.0_unigene4057:0-789;sp_v3.0_unigene4057:1381-2170
sp_v3.0_unigene4057	1815	2170	sp_v3.0_unigene4057:0-789;sp_v3.0_unigene4057:1381-2170
sp_v3.0_unigene4058	10	630	sp_v3.0_unigene4058:0-1356
sp_v3.0_unigene4058	635	767	sp_v3.0_unigene4058:0-1356
sp_v3.0_unigene4058	780	922	sp_v3.0_unigene4058:0-1356
sp_v3.0_unigene4058	975	1189	sp_v3.0_unigene4058:0-1356
sp_v3.0_unigene4059	10	201	sp_v3.0_unigene4059:0-789;sp_v3.0_unigene4059:1872-2661
sp_v3.0_unigene4059	205	413	sp_v3.0_unigene4059:0-789;sp_v3.0_unigene4059:1872-2661
sp_v3.0_unigene4059	415	619	sp_v3.0_unigene4059:0-789;sp_v3.0_unigene4059:1872-2661
sp_v3.0_unigene4059	625	2020	sp_v3.0_unigene4059:0-789;sp_v3.0_unigene4059:1872-2661
sp_v3.0_unigene4059	2025	2424	sp_v3.0_unigene4059:0-789;sp_v3.0_unigene4059:1872-2661
sp_v3.0_unigene4059	2450	2651	sp_v3.0_unigene4059:0-789;sp_v3.0_unigene4059:1872-2661
sp_v3.0_unigene4060	5	436	sp_v3.0_unigene4060:0-720
sp_v3.0_unigene4061	0	274	sp_v3.0_unigene4061:0-1214
sp_v3.0_unigene4061	290	922	sp_v3.0_unigene4061:0-1214
sp_v3.0_unigene4061	925	1131	sp_v3.0_unigene4061:0-1214
sp_v3.0_unigene4061	1135	1201	sp_v3.0_unigene4061:0-1214
sp_v3.0_unigene4062	0	416	sp_v3.0_unigene4062:0-789;sp_v3.0_unigene4062:2244-3033
sp_v3.0_unigene4062	430	635	sp_v3.0_unigene4062:0-789;sp_v3.0_unigene4062:2244-3033
sp_v3.0_unigene4062	640	1043	sp_v3.0_unigene4062:0-789;sp_v3.0_unigene4062:2244-3033
sp_v3.0_unigene4062	1045	1605	sp_v3.0_unigene4062:0-789;sp_v3.0_unigene4062:2244-3033
sp_v3.0_unigene4062	1620	1952	sp_v3.0_unigene4062:0-789;sp_v3.0_unigene4062:2244-3033
sp_v3.0_unigene4062	1955	2024	sp_v3.0_unigene4062:0-789;sp_v3.0_unigene4062:2244-3033
sp_v3.0_unigene4062	2025	2373	sp_v3.0_unigene4062:0-789;sp_v3.0_unigene4062:2244-3033
sp_v3.0_unigene4062	2375	2603	sp_v3.0_unigene4062:0-789;sp_v3.0_unigene4062:2244-3033
sp_v3.0_unigene4062	2655	3020	sp_v3.0_unigene4062:0-789;sp_v3.0_unigene4062:2244-3033
sp_v3.0_unigene4063	0	218	sp_v3.0_unigene4063:0-789;sp_v3.0_unigene4063:1143-1932
sp_v3.0_unigene4063	625	1207	sp_v3.0_unigene4063:0-789;sp_v3.0_unigene4063:1143-1932
sp_v3.0_unigene4063	1255	1817	sp_v3.0_unigene4063:0-789;sp_v3.0_unigene4063:1143-1932
sp_v3.0_unigene4064	75	214	sp_v3.0_unigene4064:0-1096
sp_v3.0_unigene4064	220	426	sp_v3.0_unigene4064:0-1096
sp_v3.0_unigene4064	430	692	sp_v3.0_unigene4064:0-1096
sp_v3.0_unigene4064	695	1061	sp_v3.0_unigene4064:0-1096
sp_v3.0_unigene4065	15	836	sp_v3.0_unigene4065:0-1262
sp_v3.0_unigene4065	840	1118	sp_v3.0_unigene4065:0-1262
sp_v3.0_unigene4065	1120	1191	sp_v3.0_unigene4065:0-1262
sp_v3.0_unigene4065	1195	1262	sp_v3.0_unigene4065:0-1262
sp_v3.0_unigene4066	0	698	sp_v3.0_unigene4066:0-789;sp_v3.0_unigene4066:1177-1966
sp_v3.0_unigene4066	700	1399	sp_v3.0_unigene4066:0-789;sp_v3.0_unigene4066:1177-1966
sp_v3.0_unigene4066	1405	1546	sp_v3.0_unigene4066:0-789;sp_v3.0_unigene4066:1177-1966
sp_v3.0_unigene4066	1550	1674	sp_v3.0_unigene4066:0-789;sp_v3.0_unigene4066:1177-1966
sp_v3.0_unigene4066	1675	1951	sp_v3.0_unigene4066:0-789;sp_v3.0_unigene4066:1177-1966
sp_v3.0_unigene4067	0	344	sp_v3.0_unigene4067:0-789
sp_v3.0_unigene4067	345	419	sp_v3.0_unigene4067:0-789
sp_v3.0_unigene4067	430	696	sp_v3.0_unigene4067:0-789
sp_v3.0_unigene4067	700	849	sp_v3.0_unigene4067:0-789
sp_v3.0_unigene4067	850	1125	sp_v3.0_unigene4067:0-789
sp_v3.0_unigene4067	1135	1334	sp_v3.0_unigene4067:0-789
sp_v3.0_unigene4067	1335	1606	sp_v3.0_unigene4067:0-789
sp_v3.0_unigene4067	1900	2016	sp_v3.0_unigene4067:2710-3499
sp_v3.0_unigene4067	2030	2512	sp_v3.0_unigene4067:2710-3499
sp_v3.0_unigene4067	2515	2794	sp_v3.0_unigene4067:2710-3499
sp_v3.0_unigene4067	2800	3204	sp_v3.0_unigene4067:2710-3499
sp_v3.0_unigene4067	3215	3364	sp_v3.0_unigene4067:2710-3499
sp_v3.0_unigene4067	3370	3493	sp_v3.0_unigene4067:2710-3499
sp_v3.0_unigene4068	10	291	sp_v3.0_unigene4068:0-789;sp_v3.0_unigene4068:1049-1838
sp_v3.0_unigene4068	295	550	sp_v3.0_unigene4068:0-789;sp_v3.0_unigene4068:1049-1838
sp_v3.0_unigene4068	565	1461	sp_v3.0_unigene4068:0-789;sp_v3.0_unigene4068:1049-1838
sp_v3.0_unigene4068	1470	1822	sp_v3.0_unigene4068:0-789;sp_v3.0_unigene4068:1049-1838
sp_v3.0_unigene4069	0	74	sp_v3.0_unigene4069:0-1127
sp_v3.0_unigene4069	135	1127	sp_v3.0_unigene4069:0-1127
sp_v3.0_unigene4070	0	77	sp_v3.0_unigene4070:0-789;sp_v3.0_unigene4070:1723-2512
sp_v3.0_unigene4070	85	764	sp_v3.0_unigene4070:0-789;sp_v3.0_unigene4070:1723-2512
sp_v3.0_unigene4070	785	908	sp_v3.0_unigene4070:0-789;sp_v3.0_unigene4070:1723-2512
sp_v3.0_unigene4070	910	1344	sp_v3.0_unigene4070:0-789;sp_v3.0_unigene4070:1723-2512
sp_v3.0_unigene4070	1395	1681	sp_v3.0_unigene4070:0-789;sp_v3.0_unigene4070:1723-2512
sp_v3.0_unigene4070	1695	1902	sp_v3.0_unigene4070:0-789;sp_v3.0_unigene4070:1723-2512
sp_v3.0_unigene4070	1905	2088	sp_v3.0_unigene4070:0-789;sp_v3.0_unigene4070:1723-2512
sp_v3.0_unigene4070	2115	2443	sp_v3.0_unigene4070:0-789;sp_v3.0_unigene4070:1723-2512
sp_v3.0_unigene4071	0	781	sp_v3.0_unigene4071:0-789;sp_v3.0_unigene4071:1516-2305
sp_v3.0_unigene4071	785	921	sp_v3.0_unigene4071:0-789;sp_v3.0_unigene4071:1516-2305
sp_v3.0_unigene4071	925	992	sp_v3.0_unigene4071:0-789;sp_v3.0_unigene4071:1516-2305
sp_v3.0_unigene4071	995	2299	sp_v3.0_unigene4071:0-789;sp_v3.0_unigene4071:1516-2305
sp_v3.0_unigene4072	0	154	sp_v3.0_unigene4072:0-789;sp_v3.0_unigene4072:2007-2796
sp_v3.0_unigene4072	155	700	sp_v3.0_unigene4072:0-789;sp_v3.0_unigene4072:2007-2796
sp_v3.0_unigene4072	710	777	sp_v3.0_unigene4072:0-789;sp_v3.0_unigene4072:2007-2796
sp_v3.0_unigene4072	785	1114	sp_v3.0_unigene4072:0-789;sp_v3.0_unigene4072:2007-2796
sp_v3.0_unigene4072	1130	1392	sp_v3.0_unigene4072:0-789;sp_v3.0_unigene4072:2007-2796
sp_v3.0_unigene4072	1395	1536	sp_v3.0_unigene4072:0-789;sp_v3.0_unigene4072:2007-2796
sp_v3.0_unigene4072	1615	1828	sp_v3.0_unigene4072:0-789;sp_v3.0_unigene4072:2007-2796
sp_v3.0_unigene4072	1835	2036	sp_v3.0_unigene4072:0-789;sp_v3.0_unigene4072:2007-2796
sp_v3.0_unigene4072	2040	2171	sp_v3.0_unigene4072:0-789;sp_v3.0_unigene4072:2007-2796
sp_v3.0_unigene4072	2175	2439	sp_v3.0_unigene4072:0-789;sp_v3.0_unigene4072:2007-2796
sp_v3.0_unigene4072	2445	2583	sp_v3.0_unigene4072:0-789;sp_v3.0_unigene4072:2007-2796
sp_v3.0_unigene4072	2675	2796	sp_v3.0_unigene4072:0-789;sp_v3.0_unigene4072:2007-2796
sp_v3.0_unigene4073	5	275	sp_v3.0_unigene4073:0-904
sp_v3.0_unigene4073	280	870	sp_v3.0_unigene4073:0-904
sp_v3.0_unigene4074	0	348	sp_v3.0_unigene4074:0-857
sp_v3.0_unigene4074	350	485	sp_v3.0_unigene4074:0-857
sp_v3.0_unigene4074	490	708	sp_v3.0_unigene4074:0-857
sp_v3.0_unigene4074	710	843	sp_v3.0_unigene4074:0-857
sp_v3.0_unigene4075	5	146	sp_v3.0_unigene4075:0-789;sp_v3.0_unigene4075:1153-1942
sp_v3.0_unigene4075	155	319	sp_v3.0_unigene4075:0-789;sp_v3.0_unigene4075:1153-1942
sp_v3.0_unigene4075	375	853	sp_v3.0_unigene4075:0-789;sp_v3.0_unigene4075:1153-1942
sp_v3.0_unigene4075	920	1942	sp_v3.0_unigene4075:0-789;sp_v3.0_unigene4075:1153-1942
sp_v3.0_unigene4076	70	490	sp_v3.0_unigene4076:0-676
sp_v3.0_unigene4076	495	676	sp_v3.0_unigene4076:0-676
sp_v3.0_unigene4077	75	481	sp_v3.0_unigene4077:0-789;sp_v3.0_unigene4077:1112-1901
sp_v3.0_unigene4077	765	992	sp_v3.0_unigene4077:0-789;sp_v3.0_unigene4077:1112-1901
sp_v3.0_unigene4077	1045	1884	sp_v3.0_unigene4077:0-789;sp_v3.0_unigene4077:1112-1901
sp_v3.0_unigene4078	0	482	sp_v3.0_unigene4078:0-789
sp_v3.0_unigene4078	485	707	sp_v3.0_unigene4078:0-789
sp_v3.0_unigene4078	1545	1618	sp_v3.0_unigene4078:0-789
sp_v3.0_unigene4078	1865	2421	sp_v3.0_unigene4078:2535-3324
sp_v3.0_unigene4078	2425	2961	sp_v3.0_unigene4078:2535-3324
sp_v3.0_unigene4078	3010	3324	sp_v3.0_unigene4078:2535-3324
sp_v3.0_unigene4079	0	223	sp_v3.0_unigene4079:0-511
sp_v3.0_unigene4079	225	419	sp_v3.0_unigene4079:0-511
sp_v3.0_unigene4079	420	501	sp_v3.0_unigene4079:0-511
sp_v3.0_unigene4080	5	199	sp_v3.0_unigene4080:0-789;sp_v3.0_unigene4080:1216-2005
sp_v3.0_unigene4080	215	341	sp_v3.0_unigene4080:0-789;sp_v3.0_unigene4080:1216-2005
sp_v3.0_unigene4080	345	489	sp_v3.0_unigene4080:0-789;sp_v3.0_unigene4080:1216-2005
sp_v3.0_unigene4080	490	561	sp_v3.0_unigene4080:0-789;sp_v3.0_unigene4080:1216-2005
sp_v3.0_unigene4080	570	638	sp_v3.0_unigene4080:0-789;sp_v3.0_unigene4080:1216-2005
sp_v3.0_unigene4080	645	845	sp_v3.0_unigene4080:0-789;sp_v3.0_unigene4080:1216-2005
sp_v3.0_unigene4080	850	976	sp_v3.0_unigene4080:0-789;sp_v3.0_unigene4080:1216-2005
sp_v3.0_unigene4080	980	2005	sp_v3.0_unigene4080:0-789;sp_v3.0_unigene4080:1216-2005
sp_v3.0_unigene4081	0	199	sp_v3.0_unigene4081:0-789;sp_v3.0_unigene4081:1499-2288
sp_v3.0_unigene4081	205	280	sp_v3.0_unigene4081:0-789;sp_v3.0_unigene4081:1499-2288
sp_v3.0_unigene4081	295	1404	sp_v3.0_unigene4081:0-789;sp_v3.0_unigene4081:1499-2288
sp_v3.0_unigene4081	1410	1534	sp_v3.0_unigene4081:0-789;sp_v3.0_unigene4081:1499-2288
sp_v3.0_unigene4081	1535	1604	sp_v3.0_unigene4081:0-789;sp_v3.0_unigene4081:1499-2288
sp_v3.0_unigene4081	1605	1676	sp_v3.0_unigene4081:0-789;sp_v3.0_unigene4081:1499-2288
sp_v3.0_unigene4081	1685	1898	sp_v3.0_unigene4081:0-789;sp_v3.0_unigene4081:1499-2288
sp_v3.0_unigene4081	1900	2288	sp_v3.0_unigene4081:0-789;sp_v3.0_unigene4081:1499-2288
sp_v3.0_unigene4082	0	520	sp_v3.0_unigene4082:0-1385
sp_v3.0_unigene4082	530	595	sp_v3.0_unigene4082:0-1385
sp_v3.0_unigene4082	650	718	sp_v3.0_unigene4082:0-1385
sp_v3.0_unigene4082	725	1282	sp_v3.0_unigene4082:0-1385
sp_v3.0_unigene4083	0	83	sp_v3.0_unigene4083:0-789;sp_v3.0_unigene4083:1766-2555
sp_v3.0_unigene4083	85	224	sp_v3.0_unigene4083:0-789;sp_v3.0_unigene4083:1766-2555
sp_v3.0_unigene4083	225	290	sp_v3.0_unigene4083:0-789;sp_v3.0_unigene4083:1766-2555
sp_v3.0_unigene4083	295	563	sp_v3.0_unigene4083:0-789;sp_v3.0_unigene4083:1766-2555
sp_v3.0_unigene4083	565	1043	sp_v3.0_unigene4083:0-789;sp_v3.0_unigene4083:1766-2555
sp_v3.0_unigene4083	1050	1263	sp_v3.0_unigene4083:0-789;sp_v3.0_unigene4083:1766-2555
sp_v3.0_unigene4083	1265	1686	sp_v3.0_unigene4083:0-789;sp_v3.0_unigene4083:1766-2555
sp_v3.0_unigene4083	1695	2247	sp_v3.0_unigene4083:0-789;sp_v3.0_unigene4083:1766-2555
sp_v3.0_unigene4083	2250	2386	sp_v3.0_unigene4083:0-789;sp_v3.0_unigene4083:1766-2555
sp_v3.0_unigene4083	2390	2533	sp_v3.0_unigene4083:0-789;sp_v3.0_unigene4083:1766-2555
sp_v3.0_unigene4084	0	224	sp_v3.0_unigene4084:0-1255
sp_v3.0_unigene4084	225	761	sp_v3.0_unigene4084:0-1255
sp_v3.0_unigene4084	765	913	sp_v3.0_unigene4084:0-1255
sp_v3.0_unigene4084	920	1042	sp_v3.0_unigene4084:0-1255
sp_v3.0_unigene4084	1045	1255	sp_v3.0_unigene4084:0-1255
sp_v3.0_unigene4085	0	274	sp_v3.0_unigene4085:0-789;sp_v3.0_unigene4085:1092-1881
sp_v3.0_unigene4085	280	428	sp_v3.0_unigene4085:0-789;sp_v3.0_unigene4085:1092-1881
sp_v3.0_unigene4085	430	1046	sp_v3.0_unigene4085:0-789;sp_v3.0_unigene4085:1092-1881
sp_v3.0_unigene4085	1060	1881	sp_v3.0_unigene4085:0-789;sp_v3.0_unigene4085:1092-1881
sp_v3.0_unigene4086	5	210	sp_v3.0_unigene4086:0-1395
sp_v3.0_unigene4086	220	828	sp_v3.0_unigene4086:0-1395
sp_v3.0_unigene4086	850	924	sp_v3.0_unigene4086:0-1395
sp_v3.0_unigene4086	925	1122	sp_v3.0_unigene4086:0-1395
sp_v3.0_unigene4086	1125	1395	sp_v3.0_unigene4086:0-1395
sp_v3.0_unigene4087	15	222	sp_v3.0_unigene4087:0-789;sp_v3.0_unigene4087:1159-1948
sp_v3.0_unigene4087	225	479	sp_v3.0_unigene4087:0-789;sp_v3.0_unigene4087:1159-1948
sp_v3.0_unigene4087	570	1674	sp_v3.0_unigene4087:0-789;sp_v3.0_unigene4087:1159-1948
sp_v3.0_unigene4087	1795	1948	sp_v3.0_unigene4087:0-789;sp_v3.0_unigene4087:1159-1948
sp_v3.0_unigene4088	10	902	sp_v3.0_unigene4088:0-1059
sp_v3.0_unigene4088	920	1059	sp_v3.0_unigene4088:0-1059
sp_v3.0_unigene4089	0	202	sp_v3.0_unigene4089:0-1333
sp_v3.0_unigene4089	205	481	sp_v3.0_unigene4089:0-1333
sp_v3.0_unigene4089	490	828	sp_v3.0_unigene4089:0-1333
sp_v3.0_unigene4089	850	1119	sp_v3.0_unigene4089:0-1333
sp_v3.0_unigene4089	1125	1333	sp_v3.0_unigene4089:0-1333
sp_v3.0_unigene4090	0	139	sp_v3.0_unigene4090:0-789;sp_v3.0_unigene4090:1502-2291
sp_v3.0_unigene4090	145	284	sp_v3.0_unigene4090:0-789;sp_v3.0_unigene4090:1502-2291
sp_v3.0_unigene4090	295	417	sp_v3.0_unigene4090:0-789;sp_v3.0_unigene4090:1502-2291
sp_v3.0_unigene4090	430	709	sp_v3.0_unigene4090:0-789;sp_v3.0_unigene4090:1502-2291
sp_v3.0_unigene4090	710	1322	sp_v3.0_unigene4090:0-789;sp_v3.0_unigene4090:1502-2291
sp_v3.0_unigene4090	1325	1674	sp_v3.0_unigene4090:0-789;sp_v3.0_unigene4090:1502-2291
sp_v3.0_unigene4090	1680	1761	sp_v3.0_unigene4090:0-789;sp_v3.0_unigene4090:1502-2291
sp_v3.0_unigene4090	1765	1831	sp_v3.0_unigene4090:0-789;sp_v3.0_unigene4090:1502-2291
sp_v3.0_unigene4090	1835	1896	sp_v3.0_unigene4090:0-789;sp_v3.0_unigene4090:1502-2291
sp_v3.0_unigene4090	1900	2102	sp_v3.0_unigene4090:0-789;sp_v3.0_unigene4090:1502-2291
sp_v3.0_unigene4091	5	149	sp_v3.0_unigene4091:0-490
sp_v3.0_unigene4091	435	490	sp_v3.0_unigene4091:0-490
sp_v3.0_unigene4092	0	359	sp_v3.0_unigene4092:0-558
sp_v3.0_unigene4092	360	558	sp_v3.0_unigene4092:0-558
sp_v3.0_unigene4093	0	204	sp_v3.0_unigene4093:0-917
sp_v3.0_unigene4093	205	480	sp_v3.0_unigene4093:0-917
sp_v3.0_unigene4093	485	554	sp_v3.0_unigene4093:0-917
sp_v3.0_unigene4093	555	917	sp_v3.0_unigene4093:0-917
sp_v3.0_unigene4094	75	341	sp_v3.0_unigene4094:0-965
sp_v3.0_unigene4094	355	500	sp_v3.0_unigene4094:0-965
sp_v3.0_unigene4094	575	698	sp_v3.0_unigene4094:0-965
sp_v3.0_unigene4094	705	965	sp_v3.0_unigene4094:0-965
sp_v3.0_unigene4095	0	1286	sp_v3.0_unigene4095:0-789;sp_v3.0_unigene4095:1361-2150
sp_v3.0_unigene4095	1325	2150	sp_v3.0_unigene4095:0-789;sp_v3.0_unigene4095:1361-2150
sp_v3.0_unigene4096	5	432	sp_v3.0_unigene4096:0-789;sp_v3.0_unigene4096:1262-2051
sp_v3.0_unigene4096	435	903	sp_v3.0_unigene4096:0-789;sp_v3.0_unigene4096:1262-2051
sp_v3.0_unigene4096	905	974	sp_v3.0_unigene4096:0-789;sp_v3.0_unigene4096:1262-2051
sp_v3.0_unigene4096	995	1250	sp_v3.0_unigene4096:0-789;sp_v3.0_unigene4096:1262-2051
sp_v3.0_unigene4096	1265	1572	sp_v3.0_unigene4096:0-789;sp_v3.0_unigene4096:1262-2051
sp_v3.0_unigene4096	1575	1733	sp_v3.0_unigene4096:0-789;sp_v3.0_unigene4096:1262-2051
sp_v3.0_unigene4096	1805	1904	sp_v3.0_unigene4096:0-789;sp_v3.0_unigene4096:1262-2051
sp_v3.0_unigene4097	0	2109	sp_v3.0_unigene4097:0-789;sp_v3.0_unigene4097:1465-2254
sp_v3.0_unigene4097	2110	2250	sp_v3.0_unigene4097:0-789;sp_v3.0_unigene4097:1465-2254
sp_v3.0_unigene4098	0	214	sp_v3.0_unigene4098:0-1110
sp_v3.0_unigene4098	225	487	sp_v3.0_unigene4098:0-1110
sp_v3.0_unigene4098	495	696	sp_v3.0_unigene4098:0-1110
sp_v3.0_unigene4098	700	1110	sp_v3.0_unigene4098:0-1110
sp_v3.0_unigene4099	225	837	sp_v3.0_unigene4099:0-1528
sp_v3.0_unigene4099	855	1054	sp_v3.0_unigene4099:0-1528
sp_v3.0_unigene4099	1060	1355	sp_v3.0_unigene4099:0-1528
sp_v3.0_unigene4099	1400	1528	sp_v3.0_unigene4099:0-1528
sp_v3.0_unigene4100	0	976	sp_v3.0_unigene4100:0-1421
sp_v3.0_unigene4101	15	485	sp_v3.0_unigene4101:0-1023
sp_v3.0_unigene4101	490	996	sp_v3.0_unigene4101:0-1023
sp_v3.0_unigene4102	0	152	sp_v3.0_unigene4102:0-367
sp_v3.0_unigene4103	0	415	sp_v3.0_unigene4103:0-789
sp_v3.0_unigene4103	450	520	sp_v3.0_unigene4103:0-789
sp_v3.0_unigene4103	570	716	sp_v3.0_unigene4103:0-789
sp_v3.0_unigene4103	745	820	sp_v3.0_unigene4103:0-789
sp_v3.0_unigene4103	960	1243	sp_v3.0_unigene4103:0-789
sp_v3.0_unigene4103	1260	1540	sp_v3.0_unigene4103:0-789
sp_v3.0_unigene4103	1555	1625	sp_v3.0_unigene4103:0-789
sp_v3.0_unigene4103	1830	3368	sp_v3.0_unigene4103:2658-3447
sp_v3.0_unigene4104	0	144	sp_v3.0_unigene4104:0-918
sp_v3.0_unigene4104	155	442	sp_v3.0_unigene4104:0-918
sp_v3.0_unigene4104	445	649	sp_v3.0_unigene4104:0-918
sp_v3.0_unigene4104	650	792	sp_v3.0_unigene4104:0-918
sp_v3.0_unigene4105	0	144	sp_v3.0_unigene4105:0-755
sp_v3.0_unigene4105	145	225	sp_v3.0_unigene4105:0-755
sp_v3.0_unigene4105	420	570	sp_v3.0_unigene4105:0-755
sp_v3.0_unigene4106	0	271	sp_v3.0_unigene4106:0-789;sp_v3.0_unigene4106:1012-1801
sp_v3.0_unigene4106	275	545	sp_v3.0_unigene4106:0-789;sp_v3.0_unigene4106:1012-1801
sp_v3.0_unigene4106	560	972	sp_v3.0_unigene4106:0-789;sp_v3.0_unigene4106:1012-1801
sp_v3.0_unigene4106	980	1046	sp_v3.0_unigene4106:0-789;sp_v3.0_unigene4106:1012-1801
sp_v3.0_unigene4106	1051	1674	sp_v3.0_unigene4106:0-789;sp_v3.0_unigene4106:1012-1801
sp_v3.0_unigene4106	1676	1745	sp_v3.0_unigene4106:0-789;sp_v3.0_unigene4106:1012-1801
sp_v3.0_unigene4107	5	216	sp_v3.0_unigene4107:0-1542
sp_v3.0_unigene4107	225	983	sp_v3.0_unigene4107:0-1542
sp_v3.0_unigene4107	985	1261	sp_v3.0_unigene4107:0-1542
sp_v3.0_unigene4107	1340	1533	sp_v3.0_unigene4107:0-1542
sp_v3.0_unigene4108	70	757	sp_v3.0_unigene4108:0-789;sp_v3.0_unigene4108:1059-1848
sp_v3.0_unigene4108	765	1181	sp_v3.0_unigene4108:0-789;sp_v3.0_unigene4108:1059-1848
sp_v3.0_unigene4108	1185	1527	sp_v3.0_unigene4108:0-789;sp_v3.0_unigene4108:1059-1848
sp_v3.0_unigene4108	1535	1848	sp_v3.0_unigene4108:0-789;sp_v3.0_unigene4108:1059-1848
sp_v3.0_unigene4109	0	73	sp_v3.0_unigene4109:0-1168
sp_v3.0_unigene4109	75	364	sp_v3.0_unigene4109:0-1168
sp_v3.0_unigene4109	365	631	sp_v3.0_unigene4109:0-1168
sp_v3.0_unigene4109	635	781	sp_v3.0_unigene4109:0-1168
sp_v3.0_unigene4109	850	1168	sp_v3.0_unigene4109:0-1168
sp_v3.0_unigene4110	5	907	sp_v3.0_unigene4110:0-789;sp_v3.0_unigene4110:1163-1952
sp_v3.0_unigene4110	925	1188	sp_v3.0_unigene4110:0-789;sp_v3.0_unigene4110:1163-1952
sp_v3.0_unigene4110	1190	1464	sp_v3.0_unigene4110:0-789;sp_v3.0_unigene4110:1163-1952
sp_v3.0_unigene4110	1475	1689	sp_v3.0_unigene4110:0-789;sp_v3.0_unigene4110:1163-1952
sp_v3.0_unigene4110	1745	1882	sp_v3.0_unigene4110:0-789;sp_v3.0_unigene4110:1163-1952
sp_v3.0_unigene4110	1885	1952	sp_v3.0_unigene4110:0-789;sp_v3.0_unigene4110:1163-1952
sp_v3.0_unigene4111	5	155	sp_v3.0_unigene4111:0-789;sp_v3.0_unigene4111:1207-1996
sp_v3.0_unigene4111	295	778	sp_v3.0_unigene4111:0-789;sp_v3.0_unigene4111:1207-1996
sp_v3.0_unigene4111	780	903	sp_v3.0_unigene4111:0-789;sp_v3.0_unigene4111:1207-1996
sp_v3.0_unigene4111	920	1390	sp_v3.0_unigene4111:0-789;sp_v3.0_unigene4111:1207-1996
sp_v3.0_unigene4111	1400	1541	sp_v3.0_unigene4111:0-789;sp_v3.0_unigene4111:1207-1996
sp_v3.0_unigene4111	1625	1740	sp_v3.0_unigene4111:0-789;sp_v3.0_unigene4111:1207-1996
sp_v3.0_unigene4111	1750	1971	sp_v3.0_unigene4111:0-789;sp_v3.0_unigene4111:1207-1996
sp_v3.0_unigene4112	65	208	sp_v3.0_unigene4112:0-789;sp_v3.0_unigene4112:1284-2073
sp_v3.0_unigene4112	225	358	sp_v3.0_unigene4112:0-789;sp_v3.0_unigene4112:1284-2073
sp_v3.0_unigene4112	360	977	sp_v3.0_unigene4112:0-789;sp_v3.0_unigene4112:1284-2073
sp_v3.0_unigene4112	985	1058	sp_v3.0_unigene4112:0-789;sp_v3.0_unigene4112:1284-2073
sp_v3.0_unigene4112	1060	1269	sp_v3.0_unigene4112:0-789;sp_v3.0_unigene4112:1284-2073
sp_v3.0_unigene4112	1325	1738	sp_v3.0_unigene4112:0-789;sp_v3.0_unigene4112:1284-2073
sp_v3.0_unigene4112	1750	1833	sp_v3.0_unigene4112:0-789;sp_v3.0_unigene4112:1284-2073
sp_v3.0_unigene4112	1905	1974	sp_v3.0_unigene4112:0-789;sp_v3.0_unigene4112:1284-2073
sp_v3.0_unigene4112	1975	2040	sp_v3.0_unigene4112:0-789;sp_v3.0_unigene4112:1284-2073
sp_v3.0_unigene4113	5	693	sp_v3.0_unigene4113:0-789;sp_v3.0_unigene4113:1432-2221
sp_v3.0_unigene4113	990	1184	sp_v3.0_unigene4113:0-789;sp_v3.0_unigene4113:1432-2221
sp_v3.0_unigene4113	1850	2205	sp_v3.0_unigene4113:0-789;sp_v3.0_unigene4113:1432-2221
sp_v3.0_unigene4114	15	134	sp_v3.0_unigene4114:0-789;sp_v3.0_unigene4114:1307-2096
sp_v3.0_unigene4114	140	730	sp_v3.0_unigene4114:0-789;sp_v3.0_unigene4114:1307-2096
sp_v3.0_unigene4114	740	1411	sp_v3.0_unigene4114:0-789;sp_v3.0_unigene4114:1307-2096
sp_v3.0_unigene4114	1415	1979	sp_v3.0_unigene4114:0-789;sp_v3.0_unigene4114:1307-2096
sp_v3.0_unigene4115	65	343	sp_v3.0_unigene4115:0-471
sp_v3.0_unigene4115	350	471	sp_v3.0_unigene4115:0-471
sp_v3.0_unigene4116	0	146	sp_v3.0_unigene4116:0-789;sp_v3.0_unigene4116:1952-2741
sp_v3.0_unigene4116	155	2741	sp_v3.0_unigene4116:0-789;sp_v3.0_unigene4116:1952-2741
sp_v3.0_unigene4117	65	205	sp_v3.0_unigene4117:0-1427
sp_v3.0_unigene4117	215	619	sp_v3.0_unigene4117:0-1427
sp_v3.0_unigene4117	625	1427	sp_v3.0_unigene4117:0-1427
sp_v3.0_unigene4118	0	495	sp_v3.0_unigene4118:0-1238
sp_v3.0_unigene4118	500	635	sp_v3.0_unigene4118:0-1238
sp_v3.0_unigene4118	770	1046	sp_v3.0_unigene4118:0-1238
sp_v3.0_unigene4119	65	276	sp_v3.0_unigene4119:0-1231
sp_v3.0_unigene4119	285	423	sp_v3.0_unigene4119:0-1231
sp_v3.0_unigene4119	435	629	sp_v3.0_unigene4119:0-1231
sp_v3.0_unigene4119	765	831	sp_v3.0_unigene4119:0-1231
sp_v3.0_unigene4119	835	917	sp_v3.0_unigene4119:0-1231
sp_v3.0_unigene4119	1115	1201	sp_v3.0_unigene4119:0-1231
sp_v3.0_unigene4120	0	70	sp_v3.0_unigene4120:0-1529
sp_v3.0_unigene4120	85	502	sp_v3.0_unigene4120:0-1529
sp_v3.0_unigene4120	505	660	sp_v3.0_unigene4120:0-1529
sp_v3.0_unigene4120	695	972	sp_v3.0_unigene4120:0-1529
sp_v3.0_unigene4120	975	1321	sp_v3.0_unigene4120:0-1529
sp_v3.0_unigene4120	1375	1529	sp_v3.0_unigene4120:0-1529
sp_v3.0_unigene4121	0	485	sp_v3.0_unigene4121:0-789;sp_v3.0_unigene4121:1651-2440
sp_v3.0_unigene4121	490	626	sp_v3.0_unigene4121:0-789;sp_v3.0_unigene4121:1651-2440
sp_v3.0_unigene4121	630	769	sp_v3.0_unigene4121:0-789;sp_v3.0_unigene4121:1651-2440
sp_v3.0_unigene4121	770	909	sp_v3.0_unigene4121:0-789;sp_v3.0_unigene4121:1651-2440
sp_v3.0_unigene4121	910	1609	sp_v3.0_unigene4121:0-789;sp_v3.0_unigene4121:1651-2440
sp_v3.0_unigene4121	1620	2440	sp_v3.0_unigene4121:0-789;sp_v3.0_unigene4121:1651-2440
sp_v3.0_unigene4122	0	203	sp_v3.0_unigene4122:0-789
sp_v3.0_unigene4122	210	1327	sp_v3.0_unigene4122:0-789
sp_v3.0_unigene4122	1385	1618	sp_v3.0_unigene4122:0-789
sp_v3.0_unigene4122	1955	2728	sp_v3.0_unigene4122:2784-3573
sp_v3.0_unigene4122	2745	2867	sp_v3.0_unigene4122:2784-3573
sp_v3.0_unigene4122	2870	3303	sp_v3.0_unigene4122:2784-3573
sp_v3.0_unigene4122	3440	3563	sp_v3.0_unigene4122:2784-3573
sp_v3.0_unigene4123	0	213	sp_v3.0_unigene4123:0-789;sp_v3.0_unigene4123:1756-2545
sp_v3.0_unigene4123	225	833	sp_v3.0_unigene4123:0-789;sp_v3.0_unigene4123:1756-2545
sp_v3.0_unigene4123	855	991	sp_v3.0_unigene4123:0-789;sp_v3.0_unigene4123:1756-2545
sp_v3.0_unigene4123	995	1678	sp_v3.0_unigene4123:0-789;sp_v3.0_unigene4123:1756-2545
sp_v3.0_unigene4123	1680	1756	sp_v3.0_unigene4123:0-789;sp_v3.0_unigene4123:1756-2545
sp_v3.0_unigene4123	1760	2026	sp_v3.0_unigene4123:0-789;sp_v3.0_unigene4123:1756-2545
sp_v3.0_unigene4123	2045	2372	sp_v3.0_unigene4123:0-789;sp_v3.0_unigene4123:1756-2545
sp_v3.0_unigene4123	2375	2514	sp_v3.0_unigene4123:0-789;sp_v3.0_unigene4123:1756-2545
sp_v3.0_unigene4124	10	356	sp_v3.0_unigene4124:0-789;sp_v3.0_unigene4124:1814-2603
sp_v3.0_unigene4124	365	1124	sp_v3.0_unigene4124:0-789;sp_v3.0_unigene4124:1814-2603
sp_v3.0_unigene4124	1130	2603	sp_v3.0_unigene4124:0-789;sp_v3.0_unigene4124:1814-2603
sp_v3.0_unigene4125	0	73	sp_v3.0_unigene4125:0-837
sp_v3.0_unigene4125	75	282	sp_v3.0_unigene4125:0-837
sp_v3.0_unigene4125	285	761	sp_v3.0_unigene4125:0-837
sp_v3.0_unigene4126	0	277	sp_v3.0_unigene4126:0-1157
sp_v3.0_unigene4126	280	480	sp_v3.0_unigene4126:0-1157
sp_v3.0_unigene4126	485	1120	sp_v3.0_unigene4126:0-1157
sp_v3.0_unigene4127	0	75	sp_v3.0_unigene4127:0-789;sp_v3.0_unigene4127:1113-1902
sp_v3.0_unigene4127	85	203	sp_v3.0_unigene4127:0-789;sp_v3.0_unigene4127:1113-1902
sp_v3.0_unigene4127	210	833	sp_v3.0_unigene4127:0-789;sp_v3.0_unigene4127:1113-1902
sp_v3.0_unigene4127	835	906	sp_v3.0_unigene4127:0-789;sp_v3.0_unigene4127:1113-1902
sp_v3.0_unigene4127	925	1398	sp_v3.0_unigene4127:0-789;sp_v3.0_unigene4127:1113-1902
sp_v3.0_unigene4127	1415	1894	sp_v3.0_unigene4127:0-789;sp_v3.0_unigene4127:1113-1902
sp_v3.0_unigene4128	0	488	sp_v3.0_unigene4128:0-488
sp_v3.0_unigene4129	65	152	sp_v3.0_unigene4129:0-789;sp_v3.0_unigene4129:1626-2415
sp_v3.0_unigene4129	155	221	sp_v3.0_unigene4129:0-789;sp_v3.0_unigene4129:1626-2415
sp_v3.0_unigene4129	225	418	sp_v3.0_unigene4129:0-789;sp_v3.0_unigene4129:1626-2415
sp_v3.0_unigene4129	420	980	sp_v3.0_unigene4129:0-789;sp_v3.0_unigene4129:1626-2415
sp_v3.0_unigene4129	995	1602	sp_v3.0_unigene4129:0-789;sp_v3.0_unigene4129:1626-2415
sp_v3.0_unigene4129	1615	2415	sp_v3.0_unigene4129:0-789;sp_v3.0_unigene4129:1626-2415
sp_v3.0_unigene4130	5	286	sp_v3.0_unigene4130:0-789;sp_v3.0_unigene4130:1078-1867
sp_v3.0_unigene4130	290	1484	sp_v3.0_unigene4130:0-789;sp_v3.0_unigene4130:1078-1867
sp_v3.0_unigene4130	1500	1867	sp_v3.0_unigene4130:0-789;sp_v3.0_unigene4130:1078-1867
sp_v3.0_unigene4131	5	72	sp_v3.0_unigene4131:0-487
sp_v3.0_unigene4131	73	282	sp_v3.0_unigene4131:0-487
sp_v3.0_unigene4131	283	485	sp_v3.0_unigene4131:0-487
sp_v3.0_unigene4132	0	76	sp_v3.0_unigene4132:0-789;sp_v3.0_unigene4132:822-1611
sp_v3.0_unigene4132	85	1044	sp_v3.0_unigene4132:0-789;sp_v3.0_unigene4132:822-1611
sp_v3.0_unigene4132	1045	1254	sp_v3.0_unigene4132:0-789;sp_v3.0_unigene4132:822-1611
sp_v3.0_unigene4132	1265	1609	sp_v3.0_unigene4132:0-789;sp_v3.0_unigene4132:822-1611
sp_v3.0_unigene4133	0	74	sp_v3.0_unigene4133:0-789;sp_v3.0_unigene4133:1440-2229
sp_v3.0_unigene4133	80	148	sp_v3.0_unigene4133:0-789;sp_v3.0_unigene4133:1440-2229
sp_v3.0_unigene4133	150	220	sp_v3.0_unigene4133:0-789;sp_v3.0_unigene4133:1440-2229
sp_v3.0_unigene4133	225	355	sp_v3.0_unigene4133:0-789;sp_v3.0_unigene4133:1440-2229
sp_v3.0_unigene4133	365	1765	sp_v3.0_unigene4133:0-789;sp_v3.0_unigene4133:1440-2229
sp_v3.0_unigene4133	1815	2037	sp_v3.0_unigene4133:0-789;sp_v3.0_unigene4133:1440-2229
sp_v3.0_unigene4133	2075	2229	sp_v3.0_unigene4133:0-789;sp_v3.0_unigene4133:1440-2229
sp_v3.0_unigene4134	65	414	sp_v3.0_unigene4134:0-1104
sp_v3.0_unigene4134	420	853	sp_v3.0_unigene4134:0-1104
sp_v3.0_unigene4134	855	972	sp_v3.0_unigene4134:0-1104
sp_v3.0_unigene4134	975	1062	sp_v3.0_unigene4134:0-1104
sp_v3.0_unigene4135	10	219	sp_v3.0_unigene4135:0-789;sp_v3.0_unigene4135:1095-1884
sp_v3.0_unigene4135	225	353	sp_v3.0_unigene4135:0-789;sp_v3.0_unigene4135:1095-1884
sp_v3.0_unigene4135	415	601	sp_v3.0_unigene4135:0-789;sp_v3.0_unigene4135:1095-1884
sp_v3.0_unigene4135	615	1042	sp_v3.0_unigene4135:0-789;sp_v3.0_unigene4135:1095-1884
sp_v3.0_unigene4135	1045	1389	sp_v3.0_unigene4135:0-789;sp_v3.0_unigene4135:1095-1884
sp_v3.0_unigene4135	1390	1806	sp_v3.0_unigene4135:0-789;sp_v3.0_unigene4135:1095-1884
sp_v3.0_unigene4135	1815	1884	sp_v3.0_unigene4135:0-789;sp_v3.0_unigene4135:1095-1884
sp_v3.0_unigene4136	5	336	sp_v3.0_unigene4136:0-789;sp_v3.0_unigene4136:1103-1892
sp_v3.0_unigene4136	350	1323	sp_v3.0_unigene4136:0-789;sp_v3.0_unigene4136:1103-1892
sp_v3.0_unigene4136	1325	1548	sp_v3.0_unigene4136:0-789;sp_v3.0_unigene4136:1103-1892
sp_v3.0_unigene4136	1550	1892	sp_v3.0_unigene4136:0-789;sp_v3.0_unigene4136:1103-1892
sp_v3.0_unigene4137	5	77	sp_v3.0_unigene4137:0-1463
sp_v3.0_unigene4137	85	432	sp_v3.0_unigene4137:0-1463
sp_v3.0_unigene4137	555	705	sp_v3.0_unigene4137:0-1463
sp_v3.0_unigene4137	1045	1240	sp_v3.0_unigene4137:0-1463
sp_v3.0_unigene4137	1345	1463	sp_v3.0_unigene4137:0-1463
sp_v3.0_unigene4138	5	488	sp_v3.0_unigene4138:0-789;sp_v3.0_unigene4138:1048-1837
sp_v3.0_unigene4138	495	636	sp_v3.0_unigene4138:0-789;sp_v3.0_unigene4138:1048-1837
sp_v3.0_unigene4138	645	1200	sp_v3.0_unigene4138:0-789;sp_v3.0_unigene4138:1048-1837
sp_v3.0_unigene4138	1255	1334	sp_v3.0_unigene4138:0-789;sp_v3.0_unigene4138:1048-1837
sp_v3.0_unigene4138	1335	1612	sp_v3.0_unigene4138:0-789;sp_v3.0_unigene4138:1048-1837
sp_v3.0_unigene4138	1615	1746	sp_v3.0_unigene4138:0-789;sp_v3.0_unigene4138:1048-1837
sp_v3.0_unigene4139	0	270	sp_v3.0_unigene4139:0-1494
sp_v3.0_unigene4139	275	489	sp_v3.0_unigene4139:0-1494
sp_v3.0_unigene4139	495	686	sp_v3.0_unigene4139:0-1494
sp_v3.0_unigene4139	695	853	sp_v3.0_unigene4139:0-1494
sp_v3.0_unigene4139	855	1059	sp_v3.0_unigene4139:0-1494
sp_v3.0_unigene4139	1060	1200	sp_v3.0_unigene4139:0-1494
sp_v3.0_unigene4139	1275	1342	sp_v3.0_unigene4139:0-1494
sp_v3.0_unigene4139	1345	1494	sp_v3.0_unigene4139:0-1494
sp_v3.0_unigene4140	0	411	sp_v3.0_unigene4140:0-789;sp_v3.0_unigene4140:1505-2294
sp_v3.0_unigene4140	415	567	sp_v3.0_unigene4140:0-789;sp_v3.0_unigene4140:1505-2294
sp_v3.0_unigene4140	575	784	sp_v3.0_unigene4140:0-789;sp_v3.0_unigene4140:1505-2294
sp_v3.0_unigene4140	785	1772	sp_v3.0_unigene4140:0-789;sp_v3.0_unigene4140:1505-2294
sp_v3.0_unigene4140	1835	1999	sp_v3.0_unigene4140:0-789;sp_v3.0_unigene4140:1505-2294
sp_v3.0_unigene4140	2000	2294	sp_v3.0_unigene4140:0-789;sp_v3.0_unigene4140:1505-2294
sp_v3.0_unigene4141	295	769	sp_v3.0_unigene4141:0-789;sp_v3.0_unigene4141:1121-1910
sp_v3.0_unigene4141	780	1182	sp_v3.0_unigene4141:0-789;sp_v3.0_unigene4141:1121-1910
sp_v3.0_unigene4141	1190	1258	sp_v3.0_unigene4141:0-789;sp_v3.0_unigene4141:1121-1910
sp_v3.0_unigene4141	1260	1673	sp_v3.0_unigene4141:0-789;sp_v3.0_unigene4141:1121-1910
sp_v3.0_unigene4141	1685	1827	sp_v3.0_unigene4141:0-789;sp_v3.0_unigene4141:1121-1910
sp_v3.0_unigene4141	1835	1906	sp_v3.0_unigene4141:0-789;sp_v3.0_unigene4141:1121-1910
sp_v3.0_unigene4142	0	287	sp_v3.0_unigene4142:0-789;sp_v3.0_unigene4142:834-1623
sp_v3.0_unigene4142	290	500	sp_v3.0_unigene4142:0-789;sp_v3.0_unigene4142:834-1623
sp_v3.0_unigene4142	505	1044	sp_v3.0_unigene4142:0-789;sp_v3.0_unigene4142:834-1623
sp_v3.0_unigene4142	1045	1623	sp_v3.0_unigene4142:0-789;sp_v3.0_unigene4142:834-1623
sp_v3.0_unigene4143	15	570	sp_v3.0_unigene4143:0-814
sp_v3.0_unigene4143	575	798	sp_v3.0_unigene4143:0-814
sp_v3.0_unigene4144	0	906	sp_v3.0_unigene4144:0-906
sp_v3.0_unigene4145	10	1820	sp_v3.0_unigene4145:0-789;sp_v3.0_unigene4145:1088-1877
sp_v3.0_unigene4146	150	218	sp_v3.0_unigene4146:0-1434
sp_v3.0_unigene4146	245	533	sp_v3.0_unigene4146:0-1434
sp_v3.0_unigene4146	535	599	sp_v3.0_unigene4146:0-1434
sp_v3.0_unigene4146	605	1434	sp_v3.0_unigene4146:0-1434
sp_v3.0_unigene4147	5	77	sp_v3.0_unigene4147:0-835
sp_v3.0_unigene4147	80	199	sp_v3.0_unigene4147:0-835
sp_v3.0_unigene4147	205	422	sp_v3.0_unigene4147:0-835
sp_v3.0_unigene4147	430	835	sp_v3.0_unigene4147:0-835
sp_v3.0_unigene4148	0	413	sp_v3.0_unigene4148:0-789;sp_v3.0_unigene4148:1287-2076
sp_v3.0_unigene4148	415	629	sp_v3.0_unigene4148:0-789;sp_v3.0_unigene4148:1287-2076
sp_v3.0_unigene4148	635	763	sp_v3.0_unigene4148:0-789;sp_v3.0_unigene4148:1287-2076
sp_v3.0_unigene4148	765	899	sp_v3.0_unigene4148:0-789;sp_v3.0_unigene4148:1287-2076
sp_v3.0_unigene4148	905	1334	sp_v3.0_unigene4148:0-789;sp_v3.0_unigene4148:1287-2076
sp_v3.0_unigene4148	1335	1688	sp_v3.0_unigene4148:0-789;sp_v3.0_unigene4148:1287-2076
sp_v3.0_unigene4148	1695	2076	sp_v3.0_unigene4148:0-789;sp_v3.0_unigene4148:1287-2076
sp_v3.0_unigene4149	65	295	sp_v3.0_unigene4149:0-543
sp_v3.0_unigene4149	360	535	sp_v3.0_unigene4149:0-543
sp_v3.0_unigene4150	0	216	sp_v3.0_unigene4150:0-789;sp_v3.0_unigene4150:1218-2007
sp_v3.0_unigene4150	220	481	sp_v3.0_unigene4150:0-789;sp_v3.0_unigene4150:1218-2007
sp_v3.0_unigene4150	485	639	sp_v3.0_unigene4150:0-789;sp_v3.0_unigene4150:1218-2007
sp_v3.0_unigene4150	640	833	sp_v3.0_unigene4150:0-789;sp_v3.0_unigene4150:1218-2007
sp_v3.0_unigene4150	835	985	sp_v3.0_unigene4150:0-789;sp_v3.0_unigene4150:1218-2007
sp_v3.0_unigene4150	990	1255	sp_v3.0_unigene4150:0-789;sp_v3.0_unigene4150:1218-2007
sp_v3.0_unigene4150	1275	1398	sp_v3.0_unigene4150:0-789;sp_v3.0_unigene4150:1218-2007
sp_v3.0_unigene4150	1410	1477	sp_v3.0_unigene4150:0-789;sp_v3.0_unigene4150:1218-2007
sp_v3.0_unigene4150	1480	1905	sp_v3.0_unigene4150:0-789;sp_v3.0_unigene4150:1218-2007
sp_v3.0_unigene4151	15	833	sp_v3.0_unigene4151:0-1187
sp_v3.0_unigene4151	835	908	sp_v3.0_unigene4151:0-1187
sp_v3.0_unigene4151	1065	1187	sp_v3.0_unigene4151:0-1187
sp_v3.0_unigene4152	275	841	sp_v3.0_unigene4152:0-1015
sp_v3.0_unigene4152	845	1015	sp_v3.0_unigene4152:0-1015
sp_v3.0_unigene4153	0	147	sp_v3.0_unigene4153:0-789;sp_v3.0_unigene4153:1713-2502
sp_v3.0_unigene4153	155	417	sp_v3.0_unigene4153:0-789;sp_v3.0_unigene4153:1713-2502
sp_v3.0_unigene4153	420	923	sp_v3.0_unigene4153:0-789;sp_v3.0_unigene4153:1713-2502
sp_v3.0_unigene4153	925	1266	sp_v3.0_unigene4153:0-789;sp_v3.0_unigene4153:1713-2502
sp_v3.0_unigene4153	1275	1483	sp_v3.0_unigene4153:0-789;sp_v3.0_unigene4153:1713-2502
sp_v3.0_unigene4153	1540	2023	sp_v3.0_unigene4153:0-789;sp_v3.0_unigene4153:1713-2502
sp_v3.0_unigene4153	2025	2098	sp_v3.0_unigene4153:0-789;sp_v3.0_unigene4153:1713-2502
sp_v3.0_unigene4153	2320	2502	sp_v3.0_unigene4153:0-789;sp_v3.0_unigene4153:1713-2502
sp_v3.0_unigene4154	0	153	sp_v3.0_unigene4154:0-789;sp_v3.0_unigene4154:2360-3149
sp_v3.0_unigene4154	155	479	sp_v3.0_unigene4154:0-789;sp_v3.0_unigene4154:2360-3149
sp_v3.0_unigene4154	485	835	sp_v3.0_unigene4154:0-789;sp_v3.0_unigene4154:2360-3149
sp_v3.0_unigene4154	855	1481	sp_v3.0_unigene4154:0-789;sp_v3.0_unigene4154:2360-3149
sp_v3.0_unigene4154	1690	3142	sp_v3.0_unigene4154:0-789;sp_v3.0_unigene4154:2360-3149
sp_v3.0_unigene4155	0	204	sp_v3.0_unigene4155:0-789;sp_v3.0_unigene4155:1263-2052
sp_v3.0_unigene4155	205	1129	sp_v3.0_unigene4155:0-789;sp_v3.0_unigene4155:1263-2052
sp_v3.0_unigene4155	1130	2001	sp_v3.0_unigene4155:0-789;sp_v3.0_unigene4155:1263-2052
sp_v3.0_unigene4156	15	1979	sp_v3.0_unigene4156:0-789;sp_v3.0_unigene4156:1190-1979
sp_v3.0_unigene4157	65	131	sp_v3.0_unigene4157:0-581
sp_v3.0_unigene4157	135	279	sp_v3.0_unigene4157:0-581
sp_v3.0_unigene4157	280	567	sp_v3.0_unigene4157:0-581
sp_v3.0_unigene4158	0	81	sp_v3.0_unigene4158:0-719
sp_v3.0_unigene4158	85	571	sp_v3.0_unigene4158:0-719
sp_v3.0_unigene4159	300	422	sp_v3.0_unigene4159:0-756
sp_v3.0_unigene4159	540	657	sp_v3.0_unigene4159:0-756
sp_v3.0_unigene4160	0	288	sp_v3.0_unigene4160:0-470
sp_v3.0_unigene4160	295	470	sp_v3.0_unigene4160:0-470
sp_v3.0_unigene4161	0	71	sp_v3.0_unigene4161:0-585
sp_v3.0_unigene4161	80	347	sp_v3.0_unigene4161:0-585
sp_v3.0_unigene4161	355	574	sp_v3.0_unigene4161:0-585
sp_v3.0_unigene4162	0	289	sp_v3.0_unigene4162:0-835
sp_v3.0_unigene4162	290	552	sp_v3.0_unigene4162:0-835
sp_v3.0_unigene4162	560	689	sp_v3.0_unigene4162:0-835
sp_v3.0_unigene4162	700	835	sp_v3.0_unigene4162:0-835
sp_v3.0_unigene4163	0	218	sp_v3.0_unigene4163:0-1042
sp_v3.0_unigene4163	220	632	sp_v3.0_unigene4163:0-1042
sp_v3.0_unigene4163	635	973	sp_v3.0_unigene4163:0-1042
sp_v3.0_unigene4163	975	1042	sp_v3.0_unigene4163:0-1042
sp_v3.0_unigene4164	65	1265	sp_v3.0_unigene4164:0-1460
sp_v3.0_unigene4164	1275	1460	sp_v3.0_unigene4164:0-1460
sp_v3.0_unigene4165	10	286	sp_v3.0_unigene4165:0-789;sp_v3.0_unigene4165:799-1588
sp_v3.0_unigene4165	290	357	sp_v3.0_unigene4165:0-789;sp_v3.0_unigene4165:799-1588
sp_v3.0_unigene4165	360	624	sp_v3.0_unigene4165:0-789;sp_v3.0_unigene4165:799-1588
sp_v3.0_unigene4165	640	760	sp_v3.0_unigene4165:0-789;sp_v3.0_unigene4165:799-1588
sp_v3.0_unigene4165	765	1255	sp_v3.0_unigene4165:0-789;sp_v3.0_unigene4165:799-1588
sp_v3.0_unigene4165	1270	1418	sp_v3.0_unigene4165:0-789;sp_v3.0_unigene4165:799-1588
sp_v3.0_unigene4165	1465	1588	sp_v3.0_unigene4165:0-789;sp_v3.0_unigene4165:799-1588
sp_v3.0_unigene4166	0	487	sp_v3.0_unigene4166:0-789;sp_v3.0_unigene4166:2071-2860
sp_v3.0_unigene4166	500	573	sp_v3.0_unigene4166:0-789;sp_v3.0_unigene4166:2071-2860
sp_v3.0_unigene4166	575	1321	sp_v3.0_unigene4166:0-789;sp_v3.0_unigene4166:2071-2860
sp_v3.0_unigene4166	1340	1672	sp_v3.0_unigene4166:0-789;sp_v3.0_unigene4166:2071-2860
sp_v3.0_unigene4166	1680	2233	sp_v3.0_unigene4166:0-789;sp_v3.0_unigene4166:2071-2860
sp_v3.0_unigene4166	2235	2376	sp_v3.0_unigene4166:0-789;sp_v3.0_unigene4166:2071-2860
sp_v3.0_unigene4166	2525	2660	sp_v3.0_unigene4166:0-789;sp_v3.0_unigene4166:2071-2860
sp_v3.0_unigene4166	2670	2797	sp_v3.0_unigene4166:0-789;sp_v3.0_unigene4166:2071-2860
sp_v3.0_unigene4167	15	207	sp_v3.0_unigene4167:0-789;sp_v3.0_unigene4167:1051-1840
sp_v3.0_unigene4167	210	641	sp_v3.0_unigene4167:0-789;sp_v3.0_unigene4167:1051-1840
sp_v3.0_unigene4167	645	842	sp_v3.0_unigene4167:0-789;sp_v3.0_unigene4167:1051-1840
sp_v3.0_unigene4167	850	991	sp_v3.0_unigene4167:0-789;sp_v3.0_unigene4167:1051-1840
sp_v3.0_unigene4167	995	1836	sp_v3.0_unigene4167:0-789;sp_v3.0_unigene4167:1051-1840
sp_v3.0_unigene4168	10	770	sp_v3.0_unigene4168:0-1519
sp_v3.0_unigene4168	775	849	sp_v3.0_unigene4168:0-1519
sp_v3.0_unigene4168	905	973	sp_v3.0_unigene4168:0-1519
sp_v3.0_unigene4168	980	1110	sp_v3.0_unigene4168:0-1519
sp_v3.0_unigene4168	1125	1268	sp_v3.0_unigene4168:0-1519
sp_v3.0_unigene4168	1270	1460	sp_v3.0_unigene4168:0-1519
sp_v3.0_unigene4168	1465	1519	sp_v3.0_unigene4168:0-1519
sp_v3.0_unigene4169	0	202	sp_v3.0_unigene4169:0-928
sp_v3.0_unigene4169	205	493	sp_v3.0_unigene4169:0-928
sp_v3.0_unigene4169	495	714	sp_v3.0_unigene4169:0-928
sp_v3.0_unigene4169	715	923	sp_v3.0_unigene4169:0-928
sp_v3.0_unigene4170	0	558	sp_v3.0_unigene4170:0-789;sp_v3.0_unigene4170:1872-2661
sp_v3.0_unigene4170	565	1342	sp_v3.0_unigene4170:0-789;sp_v3.0_unigene4170:1872-2661
sp_v3.0_unigene4170	1405	1559	sp_v3.0_unigene4170:0-789;sp_v3.0_unigene4170:1872-2661
sp_v3.0_unigene4170	1605	2393	sp_v3.0_unigene4170:0-789;sp_v3.0_unigene4170:1872-2661
sp_v3.0_unigene4171	0	705	sp_v3.0_unigene4171:0-789;sp_v3.0_unigene4171:1105-1894
sp_v3.0_unigene4171	710	1251	sp_v3.0_unigene4171:0-789;sp_v3.0_unigene4171:1105-1894
sp_v3.0_unigene4171	1270	1692	sp_v3.0_unigene4171:0-789;sp_v3.0_unigene4171:1105-1894
sp_v3.0_unigene4171	1695	1894	sp_v3.0_unigene4171:0-789;sp_v3.0_unigene4171:1105-1894
sp_v3.0_unigene4172	0	207	sp_v3.0_unigene4172:0-554
sp_v3.0_unigene4172	220	418	sp_v3.0_unigene4172:0-554
sp_v3.0_unigene4172	420	554	sp_v3.0_unigene4172:0-554
sp_v3.0_unigene4173	5	359	sp_v3.0_unigene4173:0-789;sp_v3.0_unigene4173:951-1740
sp_v3.0_unigene4173	495	1255	sp_v3.0_unigene4173:0-789;sp_v3.0_unigene4173:951-1740
sp_v3.0_unigene4173	1265	1599	sp_v3.0_unigene4173:0-789;sp_v3.0_unigene4173:951-1740
sp_v3.0_unigene4173	1625	1740	sp_v3.0_unigene4173:0-789;sp_v3.0_unigene4173:951-1740
sp_v3.0_unigene4174	0	503	sp_v3.0_unigene4174:0-1115
sp_v3.0_unigene4174	505	986	sp_v3.0_unigene4174:0-1115
sp_v3.0_unigene4174	990	1115	sp_v3.0_unigene4174:0-1115
sp_v3.0_unigene4175	0	1253	sp_v3.0_unigene4175:0-789;sp_v3.0_unigene4175:1273-2062
sp_v3.0_unigene4175	1275	1548	sp_v3.0_unigene4175:0-789;sp_v3.0_unigene4175:1273-2062
sp_v3.0_unigene4175	1555	1689	sp_v3.0_unigene4175:0-789;sp_v3.0_unigene4175:1273-2062
sp_v3.0_unigene4175	1730	1864	sp_v3.0_unigene4175:0-789;sp_v3.0_unigene4175:1273-2062
sp_v3.0_unigene4175	1875	2024	sp_v3.0_unigene4175:0-789;sp_v3.0_unigene4175:1273-2062
sp_v3.0_unigene4176	0	206	sp_v3.0_unigene4176:0-1509
sp_v3.0_unigene4176	215	412	sp_v3.0_unigene4176:0-1509
sp_v3.0_unigene4176	485	552	sp_v3.0_unigene4176:0-1509
sp_v3.0_unigene4176	560	629	sp_v3.0_unigene4176:0-1509
sp_v3.0_unigene4176	635	774	sp_v3.0_unigene4176:0-1509
sp_v3.0_unigene4176	775	1268	sp_v3.0_unigene4176:0-1509
sp_v3.0_unigene4176	1270	1399	sp_v3.0_unigene4176:0-1509
sp_v3.0_unigene4176	1410	1478	sp_v3.0_unigene4176:0-1509
sp_v3.0_unigene4177	5	209	sp_v3.0_unigene4177:0-1244
sp_v3.0_unigene4177	210	498	sp_v3.0_unigene4177:0-1244
sp_v3.0_unigene4177	500	767	sp_v3.0_unigene4177:0-1244
sp_v3.0_unigene4177	780	1059	sp_v3.0_unigene4177:0-1244
sp_v3.0_unigene4178	0	76	sp_v3.0_unigene4178:0-1463
sp_v3.0_unigene4178	80	556	sp_v3.0_unigene4178:0-1463
sp_v3.0_unigene4178	565	708	sp_v3.0_unigene4178:0-1463
sp_v3.0_unigene4178	715	1463	sp_v3.0_unigene4178:0-1463
sp_v3.0_unigene4179	0	346	sp_v3.0_unigene4179:0-1272
sp_v3.0_unigene4179	350	432	sp_v3.0_unigene4179:0-1272
sp_v3.0_unigene4179	435	624	sp_v3.0_unigene4179:0-1272
sp_v3.0_unigene4179	630	703	sp_v3.0_unigene4179:0-1272
sp_v3.0_unigene4179	715	1049	sp_v3.0_unigene4179:0-1272
sp_v3.0_unigene4179	1065	1189	sp_v3.0_unigene4179:0-1272
sp_v3.0_unigene4179	1200	1272	sp_v3.0_unigene4179:0-1272
sp_v3.0_unigene4180	10	413	sp_v3.0_unigene4180:0-789;sp_v3.0_unigene4180:1604-2393
sp_v3.0_unigene4180	435	625	sp_v3.0_unigene4180:0-789;sp_v3.0_unigene4180:1604-2393
sp_v3.0_unigene4180	720	1992	sp_v3.0_unigene4180:0-789;sp_v3.0_unigene4180:1604-2393
sp_v3.0_unigene4180	2220	2393	sp_v3.0_unigene4180:0-789;sp_v3.0_unigene4180:1604-2393
sp_v3.0_unigene4181	5	139	sp_v3.0_unigene4181:0-769
sp_v3.0_unigene4181	150	489	sp_v3.0_unigene4181:0-769
sp_v3.0_unigene4181	500	713	sp_v3.0_unigene4181:0-769
sp_v3.0_unigene4182	0	205	sp_v3.0_unigene4182:0-789;sp_v3.0_unigene4182:1903-2692
sp_v3.0_unigene4182	280	412	sp_v3.0_unigene4182:0-789;sp_v3.0_unigene4182:1903-2692
sp_v3.0_unigene4182	415	922	sp_v3.0_unigene4182:0-789;sp_v3.0_unigene4182:1903-2692
sp_v3.0_unigene4182	925	1553	sp_v3.0_unigene4182:0-789;sp_v3.0_unigene4182:1903-2692
sp_v3.0_unigene4182	1760	2033	sp_v3.0_unigene4182:0-789;sp_v3.0_unigene4182:1903-2692
sp_v3.0_unigene4182	2035	2667	sp_v3.0_unigene4182:0-789;sp_v3.0_unigene4182:1903-2692
sp_v3.0_unigene4183	0	410	sp_v3.0_unigene4183:0-789;sp_v3.0_unigene4183:1425-2214
sp_v3.0_unigene4183	415	698	sp_v3.0_unigene4183:0-789;sp_v3.0_unigene4183:1425-2214
sp_v3.0_unigene4183	700	773	sp_v3.0_unigene4183:0-789;sp_v3.0_unigene4183:1425-2214
sp_v3.0_unigene4183	780	850	sp_v3.0_unigene4183:0-789;sp_v3.0_unigene4183:1425-2214
sp_v3.0_unigene4183	855	1313	sp_v3.0_unigene4183:0-789;sp_v3.0_unigene4183:1425-2214
sp_v3.0_unigene4183	1315	2214	sp_v3.0_unigene4183:0-789;sp_v3.0_unigene4183:1425-2214
sp_v3.0_unigene4184	70	277	sp_v3.0_unigene4184:0-789;sp_v3.0_unigene4184:969-1758
sp_v3.0_unigene4184	290	847	sp_v3.0_unigene4184:0-789;sp_v3.0_unigene4184:969-1758
sp_v3.0_unigene4184	850	1326	sp_v3.0_unigene4184:0-789;sp_v3.0_unigene4184:969-1758
sp_v3.0_unigene4184	1335	1412	sp_v3.0_unigene4184:0-789;sp_v3.0_unigene4184:969-1758
sp_v3.0_unigene4184	1415	1485	sp_v3.0_unigene4184:0-789;sp_v3.0_unigene4184:969-1758
sp_v3.0_unigene4184	1535	1758	sp_v3.0_unigene4184:0-789;sp_v3.0_unigene4184:969-1758
sp_v3.0_unigene4185	15	292	sp_v3.0_unigene4185:0-784
sp_v3.0_unigene4185	295	783	sp_v3.0_unigene4185:0-784
sp_v3.0_unigene4186	15	130	sp_v3.0_unigene4186:0-789;sp_v3.0_unigene4186:1892-2681
sp_v3.0_unigene4186	135	280	sp_v3.0_unigene4186:0-789;sp_v3.0_unigene4186:1892-2681
sp_v3.0_unigene4186	290	696	sp_v3.0_unigene4186:0-789;sp_v3.0_unigene4186:1892-2681
sp_v3.0_unigene4186	705	909	sp_v3.0_unigene4186:0-789;sp_v3.0_unigene4186:1892-2681
sp_v3.0_unigene4186	915	1479	sp_v3.0_unigene4186:0-789;sp_v3.0_unigene4186:1892-2681
sp_v3.0_unigene4186	1480	1761	sp_v3.0_unigene4186:0-789;sp_v3.0_unigene4186:1892-2681
sp_v3.0_unigene4186	1765	1833	sp_v3.0_unigene4186:0-789;sp_v3.0_unigene4186:1892-2681
sp_v3.0_unigene4186	1835	2034	sp_v3.0_unigene4186:0-789;sp_v3.0_unigene4186:1892-2681
sp_v3.0_unigene4186	2045	2681	sp_v3.0_unigene4186:0-789;sp_v3.0_unigene4186:1892-2681
sp_v3.0_unigene4187	0	70	sp_v3.0_unigene4187:0-789;sp_v3.0_unigene4187:1152-1941
sp_v3.0_unigene4187	85	203	sp_v3.0_unigene4187:0-789;sp_v3.0_unigene4187:1152-1941
sp_v3.0_unigene4187	205	274	sp_v3.0_unigene4187:0-789;sp_v3.0_unigene4187:1152-1941
sp_v3.0_unigene4187	275	555	sp_v3.0_unigene4187:0-789;sp_v3.0_unigene4187:1152-1941
sp_v3.0_unigene4187	575	651	sp_v3.0_unigene4187:0-789;sp_v3.0_unigene4187:1152-1941
sp_v3.0_unigene4187	1205	1941	sp_v3.0_unigene4187:0-789;sp_v3.0_unigene4187:1152-1941
sp_v3.0_unigene4188	5	202	sp_v3.0_unigene4188:0-1511
sp_v3.0_unigene4188	275	760	sp_v3.0_unigene4188:0-1511
sp_v3.0_unigene4188	765	906	sp_v3.0_unigene4188:0-1511
sp_v3.0_unigene4188	910	1259	sp_v3.0_unigene4188:0-1511
sp_v3.0_unigene4188	1400	1478	sp_v3.0_unigene4188:0-1511
sp_v3.0_unigene4189	0	501	sp_v3.0_unigene4189:0-615
sp_v3.0_unigene4189	505	615	sp_v3.0_unigene4189:0-615
sp_v3.0_unigene4190	65	204	sp_v3.0_unigene4190:0-1442
sp_v3.0_unigene4190	205	274	sp_v3.0_unigene4190:0-1442
sp_v3.0_unigene4190	280	568	sp_v3.0_unigene4190:0-1442
sp_v3.0_unigene4190	575	854	sp_v3.0_unigene4190:0-1442
sp_v3.0_unigene4190	915	1053	sp_v3.0_unigene4190:0-1442
sp_v3.0_unigene4190	1060	1336	sp_v3.0_unigene4190:0-1442
sp_v3.0_unigene4191	0	1278	sp_v3.0_unigene4191:0-789;sp_v3.0_unigene4191:988-1777
sp_v3.0_unigene4191	1485	1736	sp_v3.0_unigene4191:0-789;sp_v3.0_unigene4191:988-1777
sp_v3.0_unigene4192	0	223	sp_v3.0_unigene4192:0-1334
sp_v3.0_unigene4192	225	351	sp_v3.0_unigene4192:0-1334
sp_v3.0_unigene4192	365	561	sp_v3.0_unigene4192:0-1334
sp_v3.0_unigene4192	570	694	sp_v3.0_unigene4192:0-1334
sp_v3.0_unigene4192	700	904	sp_v3.0_unigene4192:0-1334
sp_v3.0_unigene4192	920	1203	sp_v3.0_unigene4192:0-1334
sp_v3.0_unigene4192	1255	1334	sp_v3.0_unigene4192:0-1334
sp_v3.0_unigene4193	0	149	sp_v3.0_unigene4193:0-827
sp_v3.0_unigene4193	155	417	sp_v3.0_unigene4193:0-827
sp_v3.0_unigene4193	425	497	sp_v3.0_unigene4193:0-827
sp_v3.0_unigene4193	505	629	sp_v3.0_unigene4193:0-827
sp_v3.0_unigene4193	630	781	sp_v3.0_unigene4193:0-827
sp_v3.0_unigene4194	15	428	sp_v3.0_unigene4194:0-789;sp_v3.0_unigene4194:1334-2123
sp_v3.0_unigene4194	430	499	sp_v3.0_unigene4194:0-789;sp_v3.0_unigene4194:1334-2123
sp_v3.0_unigene4194	500	625	sp_v3.0_unigene4194:0-789;sp_v3.0_unigene4194:1334-2123
sp_v3.0_unigene4194	635	707	sp_v3.0_unigene4194:0-789;sp_v3.0_unigene4194:1334-2123
sp_v3.0_unigene4194	710	976	sp_v3.0_unigene4194:0-789;sp_v3.0_unigene4194:1334-2123
sp_v3.0_unigene4194	980	1672	sp_v3.0_unigene4194:0-789;sp_v3.0_unigene4194:1334-2123
sp_v3.0_unigene4194	1680	1881	sp_v3.0_unigene4194:0-789;sp_v3.0_unigene4194:1334-2123
sp_v3.0_unigene4194	1890	2099	sp_v3.0_unigene4194:0-789;sp_v3.0_unigene4194:1334-2123
sp_v3.0_unigene4195	15	216	sp_v3.0_unigene4195:0-320
sp_v3.0_unigene4196	35	431	sp_v3.0_unigene4196:0-431
sp_v3.0_unigene4197	5	141	sp_v3.0_unigene4197:0-789;sp_v3.0_unigene4197:1702-2491
sp_v3.0_unigene4197	145	286	sp_v3.0_unigene4197:0-789;sp_v3.0_unigene4197:1702-2491
sp_v3.0_unigene4197	365	493	sp_v3.0_unigene4197:0-789;sp_v3.0_unigene4197:1702-2491
sp_v3.0_unigene4197	505	917	sp_v3.0_unigene4197:0-789;sp_v3.0_unigene4197:1702-2491
sp_v3.0_unigene4197	920	1116	sp_v3.0_unigene4197:0-789;sp_v3.0_unigene4197:1702-2491
sp_v3.0_unigene4197	1145	2008	sp_v3.0_unigene4197:0-789;sp_v3.0_unigene4197:1702-2491
sp_v3.0_unigene4197	2115	2297	sp_v3.0_unigene4197:0-789;sp_v3.0_unigene4197:1702-2491
sp_v3.0_unigene4197	2300	2447	sp_v3.0_unigene4197:0-789;sp_v3.0_unigene4197:1702-2491
sp_v3.0_unigene4198	0	909	sp_v3.0_unigene4198:0-1005
sp_v3.0_unigene4198	910	999	sp_v3.0_unigene4198:0-1005
sp_v3.0_unigene4199	0	972	sp_v3.0_unigene4199:0-789;sp_v3.0_unigene4199:954-1743
sp_v3.0_unigene4199	975	1253	sp_v3.0_unigene4199:0-789;sp_v3.0_unigene4199:954-1743
sp_v3.0_unigene4199	1255	1328	sp_v3.0_unigene4199:0-789;sp_v3.0_unigene4199:954-1743
sp_v3.0_unigene4199	1330	1674	sp_v3.0_unigene4199:0-789;sp_v3.0_unigene4199:954-1743
sp_v3.0_unigene4200	5	277	sp_v3.0_unigene4200:0-1568
sp_v3.0_unigene4200	280	487	sp_v3.0_unigene4200:0-1568
sp_v3.0_unigene4200	500	842	sp_v3.0_unigene4200:0-1568
sp_v3.0_unigene4200	845	924	sp_v3.0_unigene4200:0-1568
sp_v3.0_unigene4200	925	1184	sp_v3.0_unigene4200:0-1568
sp_v3.0_unigene4200	1185	1541	sp_v3.0_unigene4200:0-1568
sp_v3.0_unigene4201	0	626	sp_v3.0_unigene4201:0-1330
sp_v3.0_unigene4201	635	904	sp_v3.0_unigene4201:0-1330
sp_v3.0_unigene4201	915	1043	sp_v3.0_unigene4201:0-1330
sp_v3.0_unigene4201	1050	1120	sp_v3.0_unigene4201:0-1330
sp_v3.0_unigene4201	1135	1318	sp_v3.0_unigene4201:0-1330
sp_v3.0_unigene4202	0	641	sp_v3.0_unigene4202:0-921
sp_v3.0_unigene4202	645	768	sp_v3.0_unigene4202:0-921
sp_v3.0_unigene4202	770	921	sp_v3.0_unigene4202:0-921
sp_v3.0_unigene4203	0	1114	sp_v3.0_unigene4203:0-789
sp_v3.0_unigene4203	1120	1628	sp_v3.0_unigene4203:0-789
sp_v3.0_unigene4203	3506	3720	sp_v3.0_unigene4203:4336-5125
sp_v3.0_unigene4203	3731	3941	sp_v3.0_unigene4203:4336-5125
sp_v3.0_unigene4203	3946	4709	sp_v3.0_unigene4203:4336-5125
sp_v3.0_unigene4203	4906	5055	sp_v3.0_unigene4203:4336-5125
sp_v3.0_unigene4204	0	280	sp_v3.0_unigene4204:0-789;sp_v3.0_unigene4204:1309-2098
sp_v3.0_unigene4204	285	484	sp_v3.0_unigene4204:0-789;sp_v3.0_unigene4204:1309-2098
sp_v3.0_unigene4204	485	624	sp_v3.0_unigene4204:0-789;sp_v3.0_unigene4204:1309-2098
sp_v3.0_unigene4204	630	774	sp_v3.0_unigene4204:0-789;sp_v3.0_unigene4204:1309-2098
sp_v3.0_unigene4204	775	1179	sp_v3.0_unigene4204:0-789;sp_v3.0_unigene4204:1309-2098
sp_v3.0_unigene4204	1205	1548	sp_v3.0_unigene4204:0-789;sp_v3.0_unigene4204:1309-2098
sp_v3.0_unigene4204	1615	2047	sp_v3.0_unigene4204:0-789;sp_v3.0_unigene4204:1309-2098
sp_v3.0_unigene4205	0	350	sp_v3.0_unigene4205:0-1367
sp_v3.0_unigene4205	355	431	sp_v3.0_unigene4205:0-1367
sp_v3.0_unigene4205	435	780	sp_v3.0_unigene4205:0-1367
sp_v3.0_unigene4205	835	1129	sp_v3.0_unigene4205:0-1367
sp_v3.0_unigene4205	1130	1262	sp_v3.0_unigene4205:0-1367
sp_v3.0_unigene4205	1265	1344	sp_v3.0_unigene4205:0-1367
sp_v3.0_unigene4206	0	568	sp_v3.0_unigene4206:0-789;sp_v3.0_unigene4206:1000-1789
sp_v3.0_unigene4206	570	1550	sp_v3.0_unigene4206:0-789;sp_v3.0_unigene4206:1000-1789
sp_v3.0_unigene4206	1605	1764	sp_v3.0_unigene4206:0-789;sp_v3.0_unigene4206:1000-1789
sp_v3.0_unigene4207	140	487	sp_v3.0_unigene4207:0-1461
sp_v3.0_unigene4207	630	774	sp_v3.0_unigene4207:0-1461
sp_v3.0_unigene4207	780	918	sp_v3.0_unigene4207:0-1461
sp_v3.0_unigene4207	925	1121	sp_v3.0_unigene4207:0-1461
sp_v3.0_unigene4207	1125	1254	sp_v3.0_unigene4207:0-1461
sp_v3.0_unigene4207	1255	1461	sp_v3.0_unigene4207:0-1461
sp_v3.0_unigene4208	15	78	sp_v3.0_unigene4208:0-1202
sp_v3.0_unigene4208	85	1202	sp_v3.0_unigene4208:0-1202
sp_v3.0_unigene4209	15	137	sp_v3.0_unigene4209:0-1172
sp_v3.0_unigene4209	220	618	sp_v3.0_unigene4209:0-1172
sp_v3.0_unigene4209	625	1122	sp_v3.0_unigene4209:0-1172
sp_v3.0_unigene4210	0	76	sp_v3.0_unigene4210:0-789;sp_v3.0_unigene4210:1908-2697
sp_v3.0_unigene4210	80	216	sp_v3.0_unigene4210:0-789;sp_v3.0_unigene4210:1908-2697
sp_v3.0_unigene4210	220	416	sp_v3.0_unigene4210:0-789;sp_v3.0_unigene4210:1908-2697
sp_v3.0_unigene4210	420	635	sp_v3.0_unigene4210:0-789;sp_v3.0_unigene4210:1908-2697
sp_v3.0_unigene4210	640	919	sp_v3.0_unigene4210:0-789;sp_v3.0_unigene4210:1908-2697
sp_v3.0_unigene4210	920	1042	sp_v3.0_unigene4210:0-789;sp_v3.0_unigene4210:1908-2697
sp_v3.0_unigene4210	1045	1322	sp_v3.0_unigene4210:0-789;sp_v3.0_unigene4210:1908-2697
sp_v3.0_unigene4210	1335	1408	sp_v3.0_unigene4210:0-789;sp_v3.0_unigene4210:1908-2697
sp_v3.0_unigene4210	1415	1483	sp_v3.0_unigene4210:0-789;sp_v3.0_unigene4210:1908-2697
sp_v3.0_unigene4210	1485	2373	sp_v3.0_unigene4210:0-789;sp_v3.0_unigene4210:1908-2697
sp_v3.0_unigene4210	2445	2660	sp_v3.0_unigene4210:0-789;sp_v3.0_unigene4210:1908-2697
sp_v3.0_unigene4211	5	350	sp_v3.0_unigene4211:0-1225
sp_v3.0_unigene4211	360	548	sp_v3.0_unigene4211:0-1225
sp_v3.0_unigene4211	625	771	sp_v3.0_unigene4211:0-1225
sp_v3.0_unigene4211	775	973	sp_v3.0_unigene4211:0-1225
sp_v3.0_unigene4211	980	1204	sp_v3.0_unigene4211:0-1225
sp_v3.0_unigene4212	0	623	sp_v3.0_unigene4212:0-789;sp_v3.0_unigene4212:799-1588
sp_v3.0_unigene4212	630	834	sp_v3.0_unigene4212:0-789;sp_v3.0_unigene4212:799-1588
sp_v3.0_unigene4212	850	1206	sp_v3.0_unigene4212:0-789;sp_v3.0_unigene4212:799-1588
sp_v3.0_unigene4212	1340	1464	sp_v3.0_unigene4212:0-789;sp_v3.0_unigene4212:799-1588
sp_v3.0_unigene4212	1465	1556	sp_v3.0_unigene4212:0-789;sp_v3.0_unigene4212:799-1588
sp_v3.0_unigene4213	10	283	sp_v3.0_unigene4213:0-1370
sp_v3.0_unigene4213	285	704	sp_v3.0_unigene4213:0-1370
sp_v3.0_unigene4213	705	1132	sp_v3.0_unigene4213:0-1370
sp_v3.0_unigene4213	1135	1344	sp_v3.0_unigene4213:0-1370
sp_v3.0_unigene4214	0	71	sp_v3.0_unigene4214:0-789;sp_v3.0_unigene4214:1574-2363
sp_v3.0_unigene4214	75	555	sp_v3.0_unigene4214:0-789;sp_v3.0_unigene4214:1574-2363
sp_v3.0_unigene4214	560	766	sp_v3.0_unigene4214:0-789;sp_v3.0_unigene4214:1574-2363
sp_v3.0_unigene4214	775	848	sp_v3.0_unigene4214:0-789;sp_v3.0_unigene4214:1574-2363
sp_v3.0_unigene4214	850	1060	sp_v3.0_unigene4214:0-789;sp_v3.0_unigene4214:1574-2363
sp_v3.0_unigene4214	1065	1198	sp_v3.0_unigene4214:0-789;sp_v3.0_unigene4214:1574-2363
sp_v3.0_unigene4214	1200	1953	sp_v3.0_unigene4214:0-789;sp_v3.0_unigene4214:1574-2363
sp_v3.0_unigene4214	2170	2320	sp_v3.0_unigene4214:0-789;sp_v3.0_unigene4214:1574-2363
sp_v3.0_unigene4215	0	203	sp_v3.0_unigene4215:0-1072
sp_v3.0_unigene4215	225	1067	sp_v3.0_unigene4215:0-1072
sp_v3.0_unigene4216	0	71	sp_v3.0_unigene4216:0-789;sp_v3.0_unigene4216:1110-1899
sp_v3.0_unigene4216	75	344	sp_v3.0_unigene4216:0-789;sp_v3.0_unigene4216:1110-1899
sp_v3.0_unigene4216	350	420	sp_v3.0_unigene4216:0-789;sp_v3.0_unigene4216:1110-1899
sp_v3.0_unigene4216	425	712	sp_v3.0_unigene4216:0-789;sp_v3.0_unigene4216:1110-1899
sp_v3.0_unigene4216	1050	1205	sp_v3.0_unigene4216:0-789;sp_v3.0_unigene4216:1110-1899
sp_v3.0_unigene4216	1465	1889	sp_v3.0_unigene4216:0-789;sp_v3.0_unigene4216:1110-1899
sp_v3.0_unigene4217	0	67	sp_v3.0_unigene4217:0-930
sp_v3.0_unigene4217	70	764	sp_v3.0_unigene4217:0-930
sp_v3.0_unigene4217	770	844	sp_v3.0_unigene4217:0-930
sp_v3.0_unigene4217	845	925	sp_v3.0_unigene4217:0-930
sp_v3.0_unigene4218	80	277	sp_v3.0_unigene4218:0-789;sp_v3.0_unigene4218:993-1782
sp_v3.0_unigene4218	555	912	sp_v3.0_unigene4218:0-789;sp_v3.0_unigene4218:993-1782
sp_v3.0_unigene4218	915	1264	sp_v3.0_unigene4218:0-789;sp_v3.0_unigene4218:993-1782
sp_v3.0_unigene4218	1265	1388	sp_v3.0_unigene4218:0-789;sp_v3.0_unigene4218:993-1782
sp_v3.0_unigene4218	1400	1782	sp_v3.0_unigene4218:0-789;sp_v3.0_unigene4218:993-1782
sp_v3.0_unigene4219	0	141	sp_v3.0_unigene4219:0-789;sp_v3.0_unigene4219:1167-1956
sp_v3.0_unigene4219	150	552	sp_v3.0_unigene4219:0-789;sp_v3.0_unigene4219:1167-1956
sp_v3.0_unigene4219	780	1197	sp_v3.0_unigene4219:0-789;sp_v3.0_unigene4219:1167-1956
sp_v3.0_unigene4219	1210	1335	sp_v3.0_unigene4219:0-789;sp_v3.0_unigene4219:1167-1956
sp_v3.0_unigene4219	1340	1543	sp_v3.0_unigene4219:0-789;sp_v3.0_unigene4219:1167-1956
sp_v3.0_unigene4219	1560	1884	sp_v3.0_unigene4219:0-789;sp_v3.0_unigene4219:1167-1956
sp_v3.0_unigene4220	0	136	sp_v3.0_unigene4220:0-789;sp_v3.0_unigene4220:1606-2395
sp_v3.0_unigene4220	145	564	sp_v3.0_unigene4220:0-789;sp_v3.0_unigene4220:1606-2395
sp_v3.0_unigene4220	565	763	sp_v3.0_unigene4220:0-789;sp_v3.0_unigene4220:1606-2395
sp_v3.0_unigene4220	765	1952	sp_v3.0_unigene4220:0-789;sp_v3.0_unigene4220:1606-2395
sp_v3.0_unigene4220	1965	2395	sp_v3.0_unigene4220:0-789;sp_v3.0_unigene4220:1606-2395
sp_v3.0_unigene4221	15	1603	sp_v3.0_unigene4221:0-789;sp_v3.0_unigene4221:1687-2476
sp_v3.0_unigene4221	1605	2020	sp_v3.0_unigene4221:0-789;sp_v3.0_unigene4221:1687-2476
sp_v3.0_unigene4221	2025	2235	sp_v3.0_unigene4221:0-789;sp_v3.0_unigene4221:1687-2476
sp_v3.0_unigene4221	2355	2476	sp_v3.0_unigene4221:0-789;sp_v3.0_unigene4221:1687-2476
sp_v3.0_unigene4222	85	294	sp_v3.0_unigene4222:0-1459
sp_v3.0_unigene4222	295	560	sp_v3.0_unigene4222:0-1459
sp_v3.0_unigene4222	570	1191	sp_v3.0_unigene4222:0-1459
sp_v3.0_unigene4222	1200	1392	sp_v3.0_unigene4222:0-1459
sp_v3.0_unigene4223	0	218	sp_v3.0_unigene4223:0-789;sp_v3.0_unigene4223:1531-2320
sp_v3.0_unigene4223	220	1045	sp_v3.0_unigene4223:0-789;sp_v3.0_unigene4223:1531-2320
sp_v3.0_unigene4223	1115	1768	sp_v3.0_unigene4223:0-789;sp_v3.0_unigene4223:1531-2320
sp_v3.0_unigene4223	1825	2307	sp_v3.0_unigene4223:0-789;sp_v3.0_unigene4223:1531-2320
sp_v3.0_unigene4224	0	147	sp_v3.0_unigene4224:0-789;sp_v3.0_unigene4224:1135-1924
sp_v3.0_unigene4224	155	269	sp_v3.0_unigene4224:0-789;sp_v3.0_unigene4224:1135-1924
sp_v3.0_unigene4224	285	708	sp_v3.0_unigene4224:0-789;sp_v3.0_unigene4224:1135-1924
sp_v3.0_unigene4224	715	1257	sp_v3.0_unigene4224:0-789;sp_v3.0_unigene4224:1135-1924
sp_v3.0_unigene4224	1260	1536	sp_v3.0_unigene4224:0-789;sp_v3.0_unigene4224:1135-1924
sp_v3.0_unigene4224	1540	1889	sp_v3.0_unigene4224:0-789;sp_v3.0_unigene4224:1135-1924
sp_v3.0_unigene4225	0	340	sp_v3.0_unigene4225:0-789
sp_v3.0_unigene4225	450	1599	sp_v3.0_unigene4225:0-789
sp_v3.0_unigene4225	2205	2416	sp_v3.0_unigene4225:3029-3818
sp_v3.0_unigene4225	2425	2561	sp_v3.0_unigene4225:3029-3818
sp_v3.0_unigene4225	2770	2941	sp_v3.0_unigene4225:3029-3818
sp_v3.0_unigene4225	2955	3031	sp_v3.0_unigene4225:3029-3818
sp_v3.0_unigene4225	3040	3384	sp_v3.0_unigene4225:3029-3818
sp_v3.0_unigene4225	3460	3818	sp_v3.0_unigene4225:3029-3818
sp_v3.0_unigene4226	0	146	sp_v3.0_unigene4226:0-789;sp_v3.0_unigene4226:1106-1895
sp_v3.0_unigene4226	150	274	sp_v3.0_unigene4226:0-789;sp_v3.0_unigene4226:1106-1895
sp_v3.0_unigene4226	275	1768	sp_v3.0_unigene4226:0-789;sp_v3.0_unigene4226:1106-1895
sp_v3.0_unigene4227	10	203	sp_v3.0_unigene4227:0-789;sp_v3.0_unigene4227:1568-2357
sp_v3.0_unigene4227	205	569	sp_v3.0_unigene4227:0-789;sp_v3.0_unigene4227:1568-2357
sp_v3.0_unigene4227	570	778	sp_v3.0_unigene4227:0-789;sp_v3.0_unigene4227:1568-2357
sp_v3.0_unigene4227	785	991	sp_v3.0_unigene4227:0-789;sp_v3.0_unigene4227:1568-2357
sp_v3.0_unigene4227	995	1394	sp_v3.0_unigene4227:0-789;sp_v3.0_unigene4227:1568-2357
sp_v3.0_unigene4227	1395	1543	sp_v3.0_unigene4227:0-789;sp_v3.0_unigene4227:1568-2357
sp_v3.0_unigene4227	1545	1690	sp_v3.0_unigene4227:0-789;sp_v3.0_unigene4227:1568-2357
sp_v3.0_unigene4227	1695	1962	sp_v3.0_unigene4227:0-789;sp_v3.0_unigene4227:1568-2357
sp_v3.0_unigene4227	2175	2304	sp_v3.0_unigene4227:0-789;sp_v3.0_unigene4227:1568-2357
sp_v3.0_unigene4227	2305	2357	sp_v3.0_unigene4227:0-789;sp_v3.0_unigene4227:1568-2357
sp_v3.0_unigene4228	10	2076	sp_v3.0_unigene4228:0-789;sp_v3.0_unigene4228:1287-2076
sp_v3.0_unigene4229	0	279	sp_v3.0_unigene4229:0-789;sp_v3.0_unigene4229:1664-2453
sp_v3.0_unigene4229	295	1907	sp_v3.0_unigene4229:0-789;sp_v3.0_unigene4229:1664-2453
sp_v3.0_unigene4229	2025	2453	sp_v3.0_unigene4229:0-789;sp_v3.0_unigene4229:1664-2453
sp_v3.0_unigene4230	0	487	sp_v3.0_unigene4230:0-1244
sp_v3.0_unigene4230	505	917	sp_v3.0_unigene4230:0-1244
sp_v3.0_unigene4230	925	1117	sp_v3.0_unigene4230:0-1244
sp_v3.0_unigene4230	1130	1244	sp_v3.0_unigene4230:0-1244
sp_v3.0_unigene4231	0	363	sp_v3.0_unigene4231:0-680
sp_v3.0_unigene4231	365	482	sp_v3.0_unigene4231:0-680
sp_v3.0_unigene4231	490	680	sp_v3.0_unigene4231:0-680
sp_v3.0_unigene4232	10	146	sp_v3.0_unigene4232:0-1243
sp_v3.0_unigene4232	225	343	sp_v3.0_unigene4232:0-1243
sp_v3.0_unigene4232	355	1052	sp_v3.0_unigene4232:0-1243
sp_v3.0_unigene4232	1055	1243	sp_v3.0_unigene4232:0-1243
sp_v3.0_unigene4233	15	1855	sp_v3.0_unigene4233:0-789;sp_v3.0_unigene4233:1255-2044
sp_v3.0_unigene4234	0	149	sp_v3.0_unigene4234:0-789;sp_v3.0_unigene4234:793-1582
sp_v3.0_unigene4234	210	691	sp_v3.0_unigene4234:0-789;sp_v3.0_unigene4234:793-1582
sp_v3.0_unigene4234	700	776	sp_v3.0_unigene4234:0-789;sp_v3.0_unigene4234:793-1582
sp_v3.0_unigene4234	785	1576	sp_v3.0_unigene4234:0-789;sp_v3.0_unigene4234:793-1582
sp_v3.0_unigene4235	15	150	sp_v3.0_unigene4235:0-637
sp_v3.0_unigene4235	155	632	sp_v3.0_unigene4235:0-637
sp_v3.0_unigene4236	0	487	sp_v3.0_unigene4236:0-789;sp_v3.0_unigene4236:1558-2347
sp_v3.0_unigene4236	490	770	sp_v3.0_unigene4236:0-789;sp_v3.0_unigene4236:1558-2347
sp_v3.0_unigene4236	775	907	sp_v3.0_unigene4236:0-789;sp_v3.0_unigene4236:1558-2347
sp_v3.0_unigene4236	915	1478	sp_v3.0_unigene4236:0-789;sp_v3.0_unigene4236:1558-2347
sp_v3.0_unigene4236	1480	1600	sp_v3.0_unigene4236:0-789;sp_v3.0_unigene4236:1558-2347
sp_v3.0_unigene4236	1610	1753	sp_v3.0_unigene4236:0-789;sp_v3.0_unigene4236:1558-2347
sp_v3.0_unigene4236	1755	2106	sp_v3.0_unigene4236:0-789;sp_v3.0_unigene4236:1558-2347
sp_v3.0_unigene4236	2170	2308	sp_v3.0_unigene4236:0-789;sp_v3.0_unigene4236:1558-2347
sp_v3.0_unigene4237	0	142	sp_v3.0_unigene4237:0-1324
sp_v3.0_unigene4237	145	427	sp_v3.0_unigene4237:0-1324
sp_v3.0_unigene4237	430	639	sp_v3.0_unigene4237:0-1324
sp_v3.0_unigene4237	645	1324	sp_v3.0_unigene4237:0-1324
sp_v3.0_unigene4238	10	554	sp_v3.0_unigene4238:0-1106
sp_v3.0_unigene4238	555	974	sp_v3.0_unigene4238:0-1106
sp_v3.0_unigene4238	975	1106	sp_v3.0_unigene4238:0-1106
sp_v3.0_unigene4239	0	427	sp_v3.0_unigene4239:0-789;sp_v3.0_unigene4239:1314-2103
sp_v3.0_unigene4239	430	905	sp_v3.0_unigene4239:0-789;sp_v3.0_unigene4239:1314-2103
sp_v3.0_unigene4239	915	1050	sp_v3.0_unigene4239:0-789;sp_v3.0_unigene4239:1314-2103
sp_v3.0_unigene4239	1055	1266	sp_v3.0_unigene4239:0-789;sp_v3.0_unigene4239:1314-2103
sp_v3.0_unigene4239	1270	1400	sp_v3.0_unigene4239:0-789;sp_v3.0_unigene4239:1314-2103
sp_v3.0_unigene4239	1405	1531	sp_v3.0_unigene4239:0-789;sp_v3.0_unigene4239:1314-2103
sp_v3.0_unigene4239	1535	1954	sp_v3.0_unigene4239:0-789;sp_v3.0_unigene4239:1314-2103
sp_v3.0_unigene4239	1955	2103	sp_v3.0_unigene4239:0-789;sp_v3.0_unigene4239:1314-2103
sp_v3.0_unigene4240	0	418	sp_v3.0_unigene4240:0-1401
sp_v3.0_unigene4240	425	627	sp_v3.0_unigene4240:0-1401
sp_v3.0_unigene4240	630	972	sp_v3.0_unigene4240:0-1401
sp_v3.0_unigene4240	975	1057	sp_v3.0_unigene4240:0-1401
sp_v3.0_unigene4240	1060	1135	sp_v3.0_unigene4240:0-1401
sp_v3.0_unigene4241	165	416	sp_v3.0_unigene4241:0-789
sp_v3.0_unigene4241	460	1628	sp_v3.0_unigene4241:0-789
sp_v3.0_unigene4241	2640	2792	sp_v3.0_unigene4241:3245-4034
sp_v3.0_unigene4241	2905	3426	sp_v3.0_unigene4241:3245-4034
sp_v3.0_unigene4241	3905	4034	sp_v3.0_unigene4241:3245-4034
sp_v3.0_unigene4242	0	131	sp_v3.0_unigene4242:0-378
sp_v3.0_unigene4242	135	361	sp_v3.0_unigene4242:0-378
sp_v3.0_unigene4243	15	700	sp_v3.0_unigene4243:0-1477
sp_v3.0_unigene4243	855	1105	sp_v3.0_unigene4243:0-1477
sp_v3.0_unigene4243	1130	1413	sp_v3.0_unigene4243:0-1477
sp_v3.0_unigene4244	0	272	sp_v3.0_unigene4244:0-859
sp_v3.0_unigene4244	275	413	sp_v3.0_unigene4244:0-859
sp_v3.0_unigene4244	430	770	sp_v3.0_unigene4244:0-859
sp_v3.0_unigene4244	785	854	sp_v3.0_unigene4244:0-859
sp_v3.0_unigene4245	0	68	sp_v3.0_unigene4245:0-789;sp_v3.0_unigene4245:2271-3060
sp_v3.0_unigene4245	75	203	sp_v3.0_unigene4245:0-789;sp_v3.0_unigene4245:2271-3060
sp_v3.0_unigene4245	205	289	sp_v3.0_unigene4245:0-789;sp_v3.0_unigene4245:2271-3060
sp_v3.0_unigene4245	295	1662	sp_v3.0_unigene4245:0-789;sp_v3.0_unigene4245:2271-3060
sp_v3.0_unigene4245	1680	1747	sp_v3.0_unigene4245:0-789;sp_v3.0_unigene4245:2271-3060
sp_v3.0_unigene4245	1770	1991	sp_v3.0_unigene4245:0-789;sp_v3.0_unigene4245:2271-3060
sp_v3.0_unigene4245	2008	2125	sp_v3.0_unigene4245:0-789;sp_v3.0_unigene4245:2271-3060
sp_v3.0_unigene4245	2163	2515	sp_v3.0_unigene4245:0-789;sp_v3.0_unigene4245:2271-3060
sp_v3.0_unigene4245	2623	2822	sp_v3.0_unigene4245:0-789;sp_v3.0_unigene4245:2271-3060
sp_v3.0_unigene4245	2823	2891	sp_v3.0_unigene4245:0-789;sp_v3.0_unigene4245:2271-3060
sp_v3.0_unigene4246	10	274	sp_v3.0_unigene4246:0-782
sp_v3.0_unigene4246	280	768	sp_v3.0_unigene4246:0-782
sp_v3.0_unigene4247	5	135	sp_v3.0_unigene4247:0-407
sp_v3.0_unigene4247	140	407	sp_v3.0_unigene4247:0-407
sp_v3.0_unigene4248	0	545	sp_v3.0_unigene4248:0-545
sp_v3.0_unigene4249	10	574	sp_v3.0_unigene4249:0-595
sp_v3.0_unigene4250	0	146	sp_v3.0_unigene4250:0-544
sp_v3.0_unigene4250	150	544	sp_v3.0_unigene4250:0-544
sp_v3.0_unigene4251	205	285	sp_v3.0_unigene4251:0-937
sp_v3.0_unigene4251	290	414	sp_v3.0_unigene4251:0-937
sp_v3.0_unigene4251	625	777	sp_v3.0_unigene4251:0-937
sp_v3.0_unigene4252	10	281	sp_v3.0_unigene4252:0-559
sp_v3.0_unigene4252	290	559	sp_v3.0_unigene4252:0-559
sp_v3.0_unigene4253	10	553	sp_v3.0_unigene4253:0-553
sp_v3.0_unigene4254	365	485	sp_v3.0_unigene4254:0-786
sp_v3.0_unigene4255	0	222	sp_v3.0_unigene4255:0-533
sp_v3.0_unigene4255	225	358	sp_v3.0_unigene4255:0-533
sp_v3.0_unigene4255	360	433	sp_v3.0_unigene4255:0-533
sp_v3.0_unigene4256	5	277	sp_v3.0_unigene4256:0-592
sp_v3.0_unigene4256	295	592	sp_v3.0_unigene4256:0-592
sp_v3.0_unigene4257	70	202	sp_v3.0_unigene4257:0-533
sp_v3.0_unigene4257	205	499	sp_v3.0_unigene4257:0-533
sp_v3.0_unigene4258	0	208	sp_v3.0_unigene4258:0-520
sp_v3.0_unigene4258	210	503	sp_v3.0_unigene4258:0-520
sp_v3.0_unigene4259	5	150	sp_v3.0_unigene4259:0-641
sp_v3.0_unigene4259	155	641	sp_v3.0_unigene4259:0-641
sp_v3.0_unigene4260	0	206	sp_v3.0_unigene4260:0-632
sp_v3.0_unigene4260	210	632	sp_v3.0_unigene4260:0-632
sp_v3.0_unigene4261	0	134	sp_v3.0_unigene4261:0-676
sp_v3.0_unigene4261	150	354	sp_v3.0_unigene4261:0-676
sp_v3.0_unigene4261	360	676	sp_v3.0_unigene4261:0-676
sp_v3.0_unigene4262	0	552	sp_v3.0_unigene4262:0-1091
sp_v3.0_unigene4262	560	1091	sp_v3.0_unigene4262:0-1091
sp_v3.0_unigene4263	0	207	sp_v3.0_unigene4263:0-789;sp_v3.0_unigene4263:1286-2075
sp_v3.0_unigene4263	220	358	sp_v3.0_unigene4263:0-789;sp_v3.0_unigene4263:1286-2075
sp_v3.0_unigene4263	430	502	sp_v3.0_unigene4263:0-789;sp_v3.0_unigene4263:1286-2075
sp_v3.0_unigene4263	505	767	sp_v3.0_unigene4263:0-789;sp_v3.0_unigene4263:1286-2075
sp_v3.0_unigene4263	780	1041	sp_v3.0_unigene4263:0-789;sp_v3.0_unigene4263:1286-2075
sp_v3.0_unigene4263	1055	1398	sp_v3.0_unigene4263:0-789;sp_v3.0_unigene4263:1286-2075
sp_v3.0_unigene4263	1400	1471	sp_v3.0_unigene4263:0-789;sp_v3.0_unigene4263:1286-2075
sp_v3.0_unigene4263	1555	1686	sp_v3.0_unigene4263:0-789;sp_v3.0_unigene4263:1286-2075
sp_v3.0_unigene4263	1765	2075	sp_v3.0_unigene4263:0-789;sp_v3.0_unigene4263:1286-2075
sp_v3.0_unigene4264	0	77	sp_v3.0_unigene4264:0-499
sp_v3.0_unigene4264	235	330	sp_v3.0_unigene4264:0-499
sp_v3.0_unigene4265	10	288	sp_v3.0_unigene4265:0-526
sp_v3.0_unigene4265	295	525	sp_v3.0_unigene4265:0-526
sp_v3.0_unigene4266	135	290	sp_v3.0_unigene4266:0-701
sp_v3.0_unigene4266	355	493	sp_v3.0_unigene4266:0-701
sp_v3.0_unigene4266	495	701	sp_v3.0_unigene4266:0-701
sp_v3.0_unigene4267	0	77	sp_v3.0_unigene4267:0-1220
sp_v3.0_unigene4267	85	1051	sp_v3.0_unigene4267:0-1220
sp_v3.0_unigene4268	0	500	sp_v3.0_unigene4268:0-617
sp_v3.0_unigene4268	505	617	sp_v3.0_unigene4268:0-617
sp_v3.0_unigene4269	0	480	sp_v3.0_unigene4269:0-782
sp_v3.0_unigene4269	486	782	sp_v3.0_unigene4269:0-782
sp_v3.0_unigene4270	5	899	sp_v3.0_unigene4270:0-982
sp_v3.0_unigene4270	910	982	sp_v3.0_unigene4270:0-982
sp_v3.0_unigene4271	15	515	sp_v3.0_unigene4271:0-515
sp_v3.0_unigene4272	0	202	sp_v3.0_unigene4272:0-550
sp_v3.0_unigene4272	205	550	sp_v3.0_unigene4272:0-550
sp_v3.0_unigene4273	5	200	sp_v3.0_unigene4273:0-560
sp_v3.0_unigene4273	205	438	sp_v3.0_unigene4273:0-560
sp_v3.0_unigene4274	15	210	sp_v3.0_unigene4274:0-440
sp_v3.0_unigene4274	215	435	sp_v3.0_unigene4274:0-440
sp_v3.0_unigene4275	75	498	sp_v3.0_unigene4275:0-634
sp_v3.0_unigene4275	500	625	sp_v3.0_unigene4275:0-634
sp_v3.0_unigene4276	0	73	sp_v3.0_unigene4276:0-941
sp_v3.0_unigene4276	75	274	sp_v3.0_unigene4276:0-941
sp_v3.0_unigene4276	280	914	sp_v3.0_unigene4276:0-941
sp_v3.0_unigene4277	0	748	sp_v3.0_unigene4277:0-748
sp_v3.0_unigene4278	15	156	sp_v3.0_unigene4278:0-616
sp_v3.0_unigene4278	185	261	sp_v3.0_unigene4278:0-616
sp_v3.0_unigene4278	370	563	sp_v3.0_unigene4278:0-616
sp_v3.0_unigene4278	565	616	sp_v3.0_unigene4278:0-616
sp_v3.0_unigene4279	0	360	sp_v3.0_unigene4279:0-789;sp_v3.0_unigene4279:1178-1967
sp_v3.0_unigene4279	365	973	sp_v3.0_unigene4279:0-789;sp_v3.0_unigene4279:1178-1967
sp_v3.0_unigene4279	980	1183	sp_v3.0_unigene4279:0-789;sp_v3.0_unigene4279:1178-1967
sp_v3.0_unigene4279	1190	1342	sp_v3.0_unigene4279:0-789;sp_v3.0_unigene4279:1178-1967
sp_v3.0_unigene4280	65	356	sp_v3.0_unigene4280:0-483
sp_v3.0_unigene4281	5	464	sp_v3.0_unigene4281:0-464
sp_v3.0_unigene4282	5	695	sp_v3.0_unigene4282:0-734
sp_v3.0_unigene4283	0	294	sp_v3.0_unigene4283:0-639
sp_v3.0_unigene4283	295	624	sp_v3.0_unigene4283:0-639
sp_v3.0_unigene4284	0	1469	sp_v3.0_unigene4284:0-789;sp_v3.0_unigene4284:863-1652
sp_v3.0_unigene4284	1480	1609	sp_v3.0_unigene4284:0-789;sp_v3.0_unigene4284:863-1652
sp_v3.0_unigene4285	0	560	sp_v3.0_unigene4285:0-789;sp_v3.0_unigene4285:810-1599
sp_v3.0_unigene4285	570	639	sp_v3.0_unigene4285:0-789;sp_v3.0_unigene4285:810-1599
sp_v3.0_unigene4285	640	981	sp_v3.0_unigene4285:0-789;sp_v3.0_unigene4285:810-1599
sp_v3.0_unigene4285	985	1188	sp_v3.0_unigene4285:0-789;sp_v3.0_unigene4285:810-1599
sp_v3.0_unigene4285	1255	1543	sp_v3.0_unigene4285:0-789;sp_v3.0_unigene4285:810-1599
sp_v3.0_unigene4286	0	61	sp_v3.0_unigene4286:0-928
sp_v3.0_unigene4286	82	916	sp_v3.0_unigene4286:0-928
sp_v3.0_unigene4287	15	152	sp_v3.0_unigene4287:0-937
sp_v3.0_unigene4287	210	624	sp_v3.0_unigene4287:0-937
sp_v3.0_unigene4287	625	765	sp_v3.0_unigene4287:0-937
sp_v3.0_unigene4287	780	926	sp_v3.0_unigene4287:0-937
sp_v3.0_unigene4288	0	76	sp_v3.0_unigene4288:0-781
sp_v3.0_unigene4288	135	260	sp_v3.0_unigene4288:0-781
sp_v3.0_unigene4288	265	766	sp_v3.0_unigene4288:0-781
sp_v3.0_unigene4289	0	272	sp_v3.0_unigene4289:0-525
sp_v3.0_unigene4289	275	504	sp_v3.0_unigene4289:0-525
sp_v3.0_unigene4290	5	69	sp_v3.0_unigene4290:0-1068
sp_v3.0_unigene4290	75	345	sp_v3.0_unigene4290:0-1068
sp_v3.0_unigene4290	350	1067	sp_v3.0_unigene4290:0-1068
sp_v3.0_unigene4291	135	274	sp_v3.0_unigene4291:0-1319
sp_v3.0_unigene4291	280	900	sp_v3.0_unigene4291:0-1319
sp_v3.0_unigene4291	905	1060	sp_v3.0_unigene4291:0-1319
sp_v3.0_unigene4291	1115	1319	sp_v3.0_unigene4291:0-1319
sp_v3.0_unigene4292	0	826	sp_v3.0_unigene4292:0-1102
sp_v3.0_unigene4292	835	972	sp_v3.0_unigene4292:0-1102
sp_v3.0_unigene4292	985	1102	sp_v3.0_unigene4292:0-1102
sp_v3.0_unigene4293	10	569	sp_v3.0_unigene4293:0-598
sp_v3.0_unigene4294	15	569	sp_v3.0_unigene4294:0-601
sp_v3.0_unigene4295	0	644	sp_v3.0_unigene4295:0-1181
sp_v3.0_unigene4295	650	924	sp_v3.0_unigene4295:0-1181
sp_v3.0_unigene4295	925	1181	sp_v3.0_unigene4295:0-1181
sp_v3.0_unigene4296	0	133	sp_v3.0_unigene4296:0-789;sp_v3.0_unigene4296:1173-1962
sp_v3.0_unigene4296	210	431	sp_v3.0_unigene4296:0-789;sp_v3.0_unigene4296:1173-1962
sp_v3.0_unigene4296	835	987	sp_v3.0_unigene4296:0-789;sp_v3.0_unigene4296:1173-1962
sp_v3.0_unigene4296	995	1417	sp_v3.0_unigene4296:0-789;sp_v3.0_unigene4296:1173-1962
sp_v3.0_unigene4296	1465	1915	sp_v3.0_unigene4296:0-789;sp_v3.0_unigene4296:1173-1962
sp_v3.0_unigene4297	25	200	sp_v3.0_unigene4297:0-789;sp_v3.0_unigene4297:1580-2369
sp_v3.0_unigene4297	575	2369	sp_v3.0_unigene4297:0-789;sp_v3.0_unigene4297:1580-2369
sp_v3.0_unigene4298	0	1127	sp_v3.0_unigene4298:0-1141
sp_v3.0_unigene4299	155	318	sp_v3.0_unigene4299:0-573
sp_v3.0_unigene4299	435	573	sp_v3.0_unigene4299:0-573
sp_v3.0_unigene4300	0	202	sp_v3.0_unigene4300:0-1485
sp_v3.0_unigene4300	205	271	sp_v3.0_unigene4300:0-1485
sp_v3.0_unigene4300	275	781	sp_v3.0_unigene4300:0-1485
sp_v3.0_unigene4300	785	1278	sp_v3.0_unigene4300:0-1485
sp_v3.0_unigene4300	1290	1485	sp_v3.0_unigene4300:0-1485
sp_v3.0_unigene4301	0	144	sp_v3.0_unigene4301:0-643
sp_v3.0_unigene4301	150	219	sp_v3.0_unigene4301:0-643
sp_v3.0_unigene4301	225	643	sp_v3.0_unigene4301:0-643
sp_v3.0_unigene4302	70	202	sp_v3.0_unigene4302:0-534
sp_v3.0_unigene4302	275	354	sp_v3.0_unigene4302:0-534
sp_v3.0_unigene4302	365	507	sp_v3.0_unigene4302:0-534
sp_v3.0_unigene4303	0	212	sp_v3.0_unigene4303:0-452
sp_v3.0_unigene4304	15	701	sp_v3.0_unigene4304:0-701
sp_v3.0_unigene4305	0	138	sp_v3.0_unigene4305:0-789;sp_v3.0_unigene4305:845-1634
sp_v3.0_unigene4305	145	572	sp_v3.0_unigene4305:0-789;sp_v3.0_unigene4305:845-1634
sp_v3.0_unigene4305	695	832	sp_v3.0_unigene4305:0-789;sp_v3.0_unigene4305:845-1634
sp_v3.0_unigene4305	835	1116	sp_v3.0_unigene4305:0-789;sp_v3.0_unigene4305:845-1634
sp_v3.0_unigene4305	1125	1396	sp_v3.0_unigene4305:0-789;sp_v3.0_unigene4305:845-1634
sp_v3.0_unigene4305	1470	1538	sp_v3.0_unigene4305:0-789;sp_v3.0_unigene4305:845-1634
sp_v3.0_unigene4305	1540	1623	sp_v3.0_unigene4305:0-789;sp_v3.0_unigene4305:845-1634
sp_v3.0_unigene4306	0	120	sp_v3.0_unigene4306:0-433
sp_v3.0_unigene4306	136	433	sp_v3.0_unigene4306:0-433
sp_v3.0_unigene4307	0	495	sp_v3.0_unigene4307:0-495
sp_v3.0_unigene4308	5	214	sp_v3.0_unigene4308:0-437
sp_v3.0_unigene4308	225	298	sp_v3.0_unigene4308:0-437
sp_v3.0_unigene4308	323	437	sp_v3.0_unigene4308:0-437
sp_v3.0_unigene4309	0	290	sp_v3.0_unigene4309:0-638
sp_v3.0_unigene4309	345	638	sp_v3.0_unigene4309:0-638
sp_v3.0_unigene4310	15	491	sp_v3.0_unigene4310:0-594
sp_v3.0_unigene4311	5	204	sp_v3.0_unigene4311:0-757
sp_v3.0_unigene4311	205	695	sp_v3.0_unigene4311:0-757
sp_v3.0_unigene4312	0	564	sp_v3.0_unigene4312:0-1524
sp_v3.0_unigene4312	565	901	sp_v3.0_unigene4312:0-1524
sp_v3.0_unigene4312	920	1185	sp_v3.0_unigene4312:0-1524
sp_v3.0_unigene4312	1205	1524	sp_v3.0_unigene4312:0-1524
sp_v3.0_unigene4313	0	563	sp_v3.0_unigene4313:0-632
sp_v3.0_unigene4314	0	82	sp_v3.0_unigene4314:0-433
sp_v3.0_unigene4314	85	151	sp_v3.0_unigene4314:0-433
sp_v3.0_unigene4314	155	268	sp_v3.0_unigene4314:0-433
sp_v3.0_unigene4314	280	433	sp_v3.0_unigene4314:0-433
sp_v3.0_unigene4315	145	783	sp_v3.0_unigene4315:0-894
sp_v3.0_unigene4316	0	288	sp_v3.0_unigene4316:0-389
sp_v3.0_unigene4316	295	364	sp_v3.0_unigene4316:0-389
sp_v3.0_unigene4317	0	281	sp_v3.0_unigene4317:0-789;sp_v3.0_unigene4317:797-1586
sp_v3.0_unigene4317	290	412	sp_v3.0_unigene4317:0-789;sp_v3.0_unigene4317:797-1586
sp_v3.0_unigene4317	415	1530	sp_v3.0_unigene4317:0-789;sp_v3.0_unigene4317:797-1586
sp_v3.0_unigene4318	0	486	sp_v3.0_unigene4318:0-1289
sp_v3.0_unigene4318	505	908	sp_v3.0_unigene4318:0-1289
sp_v3.0_unigene4318	920	1042	sp_v3.0_unigene4318:0-1289
sp_v3.0_unigene4318	1045	1134	sp_v3.0_unigene4318:0-1289
sp_v3.0_unigene4319	0	133	sp_v3.0_unigene4319:0-517
sp_v3.0_unigene4319	150	268	sp_v3.0_unigene4319:0-517
sp_v3.0_unigene4319	275	354	sp_v3.0_unigene4319:0-517
sp_v3.0_unigene4319	365	498	sp_v3.0_unigene4319:0-517
sp_v3.0_unigene4320	5	137	sp_v3.0_unigene4320:0-406
sp_v3.0_unigene4320	145	229	sp_v3.0_unigene4320:0-406
sp_v3.0_unigene4320	231	299	sp_v3.0_unigene4320:0-406
sp_v3.0_unigene4320	301	382	sp_v3.0_unigene4320:0-406
sp_v3.0_unigene4321	0	216	sp_v3.0_unigene4321:0-741
sp_v3.0_unigene4321	225	578	sp_v3.0_unigene4321:0-741
sp_v3.0_unigene4321	620	741	sp_v3.0_unigene4321:0-741
sp_v3.0_unigene4322	5	437	sp_v3.0_unigene4322:0-464
sp_v3.0_unigene4323	375	508	sp_v3.0_unigene4323:0-518
sp_v3.0_unigene4324	5	150	sp_v3.0_unigene4324:0-383
sp_v3.0_unigene4324	220	341	sp_v3.0_unigene4324:0-383
sp_v3.0_unigene4325	18	138	sp_v3.0_unigene4325:0-458
sp_v3.0_unigene4325	148	424	sp_v3.0_unigene4325:0-458
sp_v3.0_unigene4326	5	73	sp_v3.0_unigene4326:0-822
sp_v3.0_unigene4326	75	497	sp_v3.0_unigene4326:0-822
sp_v3.0_unigene4326	500	822	sp_v3.0_unigene4326:0-822
sp_v3.0_unigene4327	0	147	sp_v3.0_unigene4327:0-762
sp_v3.0_unigene4327	155	411	sp_v3.0_unigene4327:0-762
sp_v3.0_unigene4327	415	762	sp_v3.0_unigene4327:0-762
sp_v3.0_unigene4328	10	453	sp_v3.0_unigene4328:0-453
sp_v3.0_unigene4329	15	211	sp_v3.0_unigene4329:0-982
sp_v3.0_unigene4329	215	344	sp_v3.0_unigene4329:0-982
sp_v3.0_unigene4329	345	419	sp_v3.0_unigene4329:0-982
sp_v3.0_unigene4329	420	488	sp_v3.0_unigene4329:0-982
sp_v3.0_unigene4329	490	982	sp_v3.0_unigene4329:0-982
sp_v3.0_unigene4330	0	79	sp_v3.0_unigene4330:0-650
sp_v3.0_unigene4330	85	208	sp_v3.0_unigene4330:0-650
sp_v3.0_unigene4330	215	349	sp_v3.0_unigene4330:0-650
sp_v3.0_unigene4330	365	630	sp_v3.0_unigene4330:0-650
sp_v3.0_unigene4331	0	646	sp_v3.0_unigene4331:0-690
sp_v3.0_unigene4332	10	83	sp_v3.0_unigene4332:0-774
sp_v3.0_unigene4332	85	558	sp_v3.0_unigene4332:0-774
sp_v3.0_unigene4332	565	693	sp_v3.0_unigene4332:0-774
sp_v3.0_unigene4333	5	369	sp_v3.0_unigene4333:0-369
sp_v3.0_unigene4334	0	134	sp_v3.0_unigene4334:0-466
sp_v3.0_unigene4334	145	466	sp_v3.0_unigene4334:0-466
sp_v3.0_unigene4335	0	421	sp_v3.0_unigene4335:0-421
sp_v3.0_unigene4336	5	468	sp_v3.0_unigene4336:0-468
sp_v3.0_unigene4337	5	436	sp_v3.0_unigene4337:0-1194
sp_v3.0_unigene4337	485	640	sp_v3.0_unigene4337:0-1194
sp_v3.0_unigene4337	855	1191	sp_v3.0_unigene4337:0-1194
sp_v3.0_unigene4338	0	67	sp_v3.0_unigene4338:0-340
sp_v3.0_unigene4338	75	340	sp_v3.0_unigene4338:0-340
sp_v3.0_unigene4339	107	180	sp_v3.0_unigene4339:0-1037
sp_v3.0_unigene4339	182	804	sp_v3.0_unigene4339:0-1037
sp_v3.0_unigene4340	5	423	sp_v3.0_unigene4340:0-1357
sp_v3.0_unigene4340	455	544	sp_v3.0_unigene4340:0-1357
sp_v3.0_unigene4340	550	1020	sp_v3.0_unigene4340:0-1357
sp_v3.0_unigene4340	1025	1183	sp_v3.0_unigene4340:0-1357
sp_v3.0_unigene4341	0	421	sp_v3.0_unigene4341:0-459
sp_v3.0_unigene4342	0	696	sp_v3.0_unigene4342:0-982
sp_v3.0_unigene4343	5	482	sp_v3.0_unigene4343:0-789;sp_v3.0_unigene4343:1841-2630
sp_v3.0_unigene4343	495	835	sp_v3.0_unigene4343:0-789;sp_v3.0_unigene4343:1841-2630
sp_v3.0_unigene4343	845	1259	sp_v3.0_unigene4343:0-789;sp_v3.0_unigene4343:1841-2630
sp_v3.0_unigene4343	1270	1815	sp_v3.0_unigene4343:0-789;sp_v3.0_unigene4343:1841-2630
sp_v3.0_unigene4343	1820	2300	sp_v3.0_unigene4343:0-789;sp_v3.0_unigene4343:1841-2630
sp_v3.0_unigene4343	2310	2379	sp_v3.0_unigene4343:0-789;sp_v3.0_unigene4343:1841-2630
sp_v3.0_unigene4343	2385	2458	sp_v3.0_unigene4343:0-789;sp_v3.0_unigene4343:1841-2630
sp_v3.0_unigene4343	2460	2525	sp_v3.0_unigene4343:0-789;sp_v3.0_unigene4343:1841-2630
sp_v3.0_unigene4344	0	501	sp_v3.0_unigene4344:0-501
sp_v3.0_unigene4345	0	429	sp_v3.0_unigene4345:0-432
sp_v3.0_unigene4346	5	550	sp_v3.0_unigene4346:0-574
sp_v3.0_unigene4347	0	408	sp_v3.0_unigene4347:0-408
sp_v3.0_unigene4348	80	217	sp_v3.0_unigene4348:0-474
sp_v3.0_unigene4348	225	342	sp_v3.0_unigene4348:0-474
sp_v3.0_unigene4348	345	474	sp_v3.0_unigene4348:0-474
sp_v3.0_unigene4349	5	211	sp_v3.0_unigene4349:0-903
sp_v3.0_unigene4349	220	903	sp_v3.0_unigene4349:0-903
sp_v3.0_unigene4350	5	132	sp_v3.0_unigene4350:0-653
sp_v3.0_unigene4350	155	274	sp_v3.0_unigene4350:0-653
sp_v3.0_unigene4350	275	342	sp_v3.0_unigene4350:0-653
sp_v3.0_unigene4350	425	653	sp_v3.0_unigene4350:0-653
sp_v3.0_unigene4351	5	137	sp_v3.0_unigene4351:0-460
sp_v3.0_unigene4351	150	460	sp_v3.0_unigene4351:0-460
sp_v3.0_unigene4352	5	154	sp_v3.0_unigene4352:0-938
sp_v3.0_unigene4352	155	224	sp_v3.0_unigene4352:0-938
sp_v3.0_unigene4352	565	899	sp_v3.0_unigene4352:0-938
sp_v3.0_unigene4353	0	151	sp_v3.0_unigene4353:0-409
sp_v3.0_unigene4353	155	409	sp_v3.0_unigene4353:0-409
sp_v3.0_unigene4354	5	354	sp_v3.0_unigene4354:0-354
sp_v3.0_unigene4355	0	212	sp_v3.0_unigene4355:0-588
sp_v3.0_unigene4355	220	344	sp_v3.0_unigene4355:0-588
sp_v3.0_unigene4355	345	410	sp_v3.0_unigene4355:0-588
sp_v3.0_unigene4355	420	569	sp_v3.0_unigene4355:0-588
sp_v3.0_unigene4356	10	1687	sp_v3.0_unigene4356:0-789;sp_v3.0_unigene4356:898-1687
sp_v3.0_unigene4357	75	351	sp_v3.0_unigene4357:0-1169
sp_v3.0_unigene4357	355	559	sp_v3.0_unigene4357:0-1169
sp_v3.0_unigene4357	570	694	sp_v3.0_unigene4357:0-1169
sp_v3.0_unigene4357	765	846	sp_v3.0_unigene4357:0-1169
sp_v3.0_unigene4357	850	1064	sp_v3.0_unigene4357:0-1169
sp_v3.0_unigene4358	10	129	sp_v3.0_unigene4358:0-313
sp_v3.0_unigene4358	150	283	sp_v3.0_unigene4358:0-313
sp_v3.0_unigene4359	5	292	sp_v3.0_unigene4359:0-308
sp_v3.0_unigene4360	5	268	sp_v3.0_unigene4360:0-268
sp_v3.0_unigene4361	65	344	sp_v3.0_unigene4361:0-575
sp_v3.0_unigene4361	365	496	sp_v3.0_unigene4361:0-575
sp_v3.0_unigene4361	500	575	sp_v3.0_unigene4361:0-575
sp_v3.0_unigene4362	0	151	sp_v3.0_unigene4362:0-1173
sp_v3.0_unigene4362	215	423	sp_v3.0_unigene4362:0-1173
sp_v3.0_unigene4362	635	773	sp_v3.0_unigene4362:0-1173
sp_v3.0_unigene4363	0	1064	sp_v3.0_unigene4363:0-1064
sp_v3.0_unigene4364	15	1618	sp_v3.0_unigene4364:0-789
sp_v3.0_unigene4364	1755	2188	sp_v3.0_unigene4364:2583-3372
sp_v3.0_unigene4364	2190	2806	sp_v3.0_unigene4364:2583-3372
sp_v3.0_unigene4364	2890	3091	sp_v3.0_unigene4364:2583-3372
sp_v3.0_unigene4364	3095	3161	sp_v3.0_unigene4364:2583-3372
sp_v3.0_unigene4365	0	77	sp_v3.0_unigene4365:0-688
sp_v3.0_unigene4365	85	199	sp_v3.0_unigene4365:0-688
sp_v3.0_unigene4365	205	557	sp_v3.0_unigene4365:0-688
sp_v3.0_unigene4365	560	688	sp_v3.0_unigene4365:0-688
sp_v3.0_unigene4366	0	289	sp_v3.0_unigene4366:0-1044
sp_v3.0_unigene4366	290	363	sp_v3.0_unigene4366:0-1044
sp_v3.0_unigene4367	0	280	sp_v3.0_unigene4367:0-443
sp_v3.0_unigene4367	285	416	sp_v3.0_unigene4367:0-443
sp_v3.0_unigene4368	5	360	sp_v3.0_unigene4368:0-796
sp_v3.0_unigene4368	365	502	sp_v3.0_unigene4368:0-796
sp_v3.0_unigene4368	505	785	sp_v3.0_unigene4368:0-796
sp_v3.0_unigene4369	0	408	sp_v3.0_unigene4369:0-408
sp_v3.0_unigene4370	65	134	sp_v3.0_unigene4370:0-473
sp_v3.0_unigene4370	140	473	sp_v3.0_unigene4370:0-473
sp_v3.0_unigene4371	85	210	sp_v3.0_unigene4371:0-924
sp_v3.0_unigene4371	695	853	sp_v3.0_unigene4371:0-924
sp_v3.0_unigene4372	5	557	sp_v3.0_unigene4372:0-661
sp_v3.0_unigene4372	575	641	sp_v3.0_unigene4372:0-661
sp_v3.0_unigene4373	15	217	sp_v3.0_unigene4373:0-407
sp_v3.0_unigene4373	225	407	sp_v3.0_unigene4373:0-407
sp_v3.0_unigene4374	0	68	sp_v3.0_unigene4374:0-646
sp_v3.0_unigene4374	80	154	sp_v3.0_unigene4374:0-646
sp_v3.0_unigene4374	155	272	sp_v3.0_unigene4374:0-646
sp_v3.0_unigene4374	275	553	sp_v3.0_unigene4374:0-646
sp_v3.0_unigene4375	0	337	sp_v3.0_unigene4375:0-337
sp_v3.0_unigene4376	15	141	sp_v3.0_unigene4376:0-738
sp_v3.0_unigene4376	145	704	sp_v3.0_unigene4376:0-738
sp_v3.0_unigene4377	5	77	sp_v3.0_unigene4377:0-789;sp_v3.0_unigene4377:850-1639
sp_v3.0_unigene4377	80	279	sp_v3.0_unigene4377:0-789;sp_v3.0_unigene4377:850-1639
sp_v3.0_unigene4377	290	1639	sp_v3.0_unigene4377:0-789;sp_v3.0_unigene4377:850-1639
sp_v3.0_unigene4378	5	286	sp_v3.0_unigene4378:0-684
sp_v3.0_unigene4378	290	684	sp_v3.0_unigene4378:0-684
sp_v3.0_unigene4379	5	483	sp_v3.0_unigene4379:0-532
sp_v3.0_unigene4380	0	419	sp_v3.0_unigene4380:0-447
sp_v3.0_unigene4381	0	201	sp_v3.0_unigene4381:0-609
sp_v3.0_unigene4381	205	609	sp_v3.0_unigene4381:0-609
sp_v3.0_unigene4382	0	460	sp_v3.0_unigene4382:0-460
sp_v3.0_unigene4383	0	415	sp_v3.0_unigene4383:0-789;sp_v3.0_unigene4383:1012-1801
sp_v3.0_unigene4383	420	624	sp_v3.0_unigene4383:0-789;sp_v3.0_unigene4383:1012-1801
sp_v3.0_unigene4383	625	977	sp_v3.0_unigene4383:0-789;sp_v3.0_unigene4383:1012-1801
sp_v3.0_unigene4383	980	1114	sp_v3.0_unigene4383:0-789;sp_v3.0_unigene4383:1012-1801
sp_v3.0_unigene4383	1115	1254	sp_v3.0_unigene4383:0-789;sp_v3.0_unigene4383:1012-1801
sp_v3.0_unigene4383	1255	1329	sp_v3.0_unigene4383:0-789;sp_v3.0_unigene4383:1012-1801
sp_v3.0_unigene4383	1330	1532	sp_v3.0_unigene4383:0-789;sp_v3.0_unigene4383:1012-1801
sp_v3.0_unigene4383	1535	1801	sp_v3.0_unigene4383:0-789;sp_v3.0_unigene4383:1012-1801
sp_v3.0_unigene4384	0	340	sp_v3.0_unigene4384:0-503
sp_v3.0_unigene4384	355	502	sp_v3.0_unigene4384:0-503
sp_v3.0_unigene4385	5	791	sp_v3.0_unigene4385:0-814
sp_v3.0_unigene4386	70	134	sp_v3.0_unigene4386:0-439
sp_v3.0_unigene4386	135	186	sp_v3.0_unigene4386:0-439
sp_v3.0_unigene4386	187	439	sp_v3.0_unigene4386:0-439
sp_v3.0_unigene4387	0	270	sp_v3.0_unigene4387:0-1002
sp_v3.0_unigene4387	280	641	sp_v3.0_unigene4387:0-1002
sp_v3.0_unigene4387	645	763	sp_v3.0_unigene4387:0-1002
sp_v3.0_unigene4387	765	842	sp_v3.0_unigene4387:0-1002
sp_v3.0_unigene4387	855	979	sp_v3.0_unigene4387:0-1002
sp_v3.0_unigene4388	65	484	sp_v3.0_unigene4388:0-908
sp_v3.0_unigene4388	490	710	sp_v3.0_unigene4388:0-908
sp_v3.0_unigene4389	80	224	sp_v3.0_unigene4389:0-732
sp_v3.0_unigene4389	225	292	sp_v3.0_unigene4389:0-732
sp_v3.0_unigene4389	295	704	sp_v3.0_unigene4389:0-732
sp_v3.0_unigene4390	15	351	sp_v3.0_unigene4390:0-1474
sp_v3.0_unigene4390	355	985	sp_v3.0_unigene4390:0-1474
sp_v3.0_unigene4390	995	1460	sp_v3.0_unigene4390:0-1474
sp_v3.0_unigene4391	0	557	sp_v3.0_unigene4391:0-747
sp_v3.0_unigene4391	560	747	sp_v3.0_unigene4391:0-747
sp_v3.0_unigene4392	70	623	sp_v3.0_unigene4392:0-777
sp_v3.0_unigene4392	695	777	sp_v3.0_unigene4392:0-777
sp_v3.0_unigene4393	10	224	sp_v3.0_unigene4393:0-443
sp_v3.0_unigene4393	225	344	sp_v3.0_unigene4393:0-443
sp_v3.0_unigene4393	355	436	sp_v3.0_unigene4393:0-443
sp_v3.0_unigene4394	5	410	sp_v3.0_unigene4394:0-502
sp_v3.0_unigene4394	415	500	sp_v3.0_unigene4394:0-502
sp_v3.0_unigene4395	215	409	sp_v3.0_unigene4395:0-409
sp_v3.0_unigene4396	0	213	sp_v3.0_unigene4396:0-354
sp_v3.0_unigene4396	225	354	sp_v3.0_unigene4396:0-354
sp_v3.0_unigene4397	0	217	sp_v3.0_unigene4397:0-668
sp_v3.0_unigene4397	225	342	sp_v3.0_unigene4397:0-668
sp_v3.0_unigene4397	570	645	sp_v3.0_unigene4397:0-668
sp_v3.0_unigene4398	5	82	sp_v3.0_unigene4398:0-408
sp_v3.0_unigene4398	85	367	sp_v3.0_unigene4398:0-408
sp_v3.0_unigene4399	5	429	sp_v3.0_unigene4399:0-789;sp_v3.0_unigene4399:929-1718
sp_v3.0_unigene4399	430	556	sp_v3.0_unigene4399:0-789;sp_v3.0_unigene4399:929-1718
sp_v3.0_unigene4399	575	761	sp_v3.0_unigene4399:0-789;sp_v3.0_unigene4399:929-1718
sp_v3.0_unigene4399	770	905	sp_v3.0_unigene4399:0-789;sp_v3.0_unigene4399:929-1718
sp_v3.0_unigene4399	915	1046	sp_v3.0_unigene4399:0-789;sp_v3.0_unigene4399:929-1718
sp_v3.0_unigene4399	1065	1188	sp_v3.0_unigene4399:0-789;sp_v3.0_unigene4399:929-1718
sp_v3.0_unigene4399	1195	1277	sp_v3.0_unigene4399:0-789;sp_v3.0_unigene4399:929-1718
sp_v3.0_unigene4399	1335	1404	sp_v3.0_unigene4399:0-789;sp_v3.0_unigene4399:929-1718
sp_v3.0_unigene4399	1415	1674	sp_v3.0_unigene4399:0-789;sp_v3.0_unigene4399:929-1718
sp_v3.0_unigene4400	0	347	sp_v3.0_unigene4400:0-455
sp_v3.0_unigene4401	85	359	sp_v3.0_unigene4401:0-372
sp_v3.0_unigene4402	5	150	sp_v3.0_unigene4402:0-894
sp_v3.0_unigene4402	225	552	sp_v3.0_unigene4402:0-894
sp_v3.0_unigene4402	555	894	sp_v3.0_unigene4402:0-894
sp_v3.0_unigene4403	0	466	sp_v3.0_unigene4403:0-466
sp_v3.0_unigene4404	0	909	sp_v3.0_unigene4404:0-1158
sp_v3.0_unigene4404	1025	1158	sp_v3.0_unigene4404:0-1158
sp_v3.0_unigene4405	5	493	sp_v3.0_unigene4405:0-643
sp_v3.0_unigene4405	504	643	sp_v3.0_unigene4405:0-643
sp_v3.0_unigene4406	0	417	sp_v3.0_unigene4406:0-675
sp_v3.0_unigene4406	430	675	sp_v3.0_unigene4406:0-675
sp_v3.0_unigene4407	0	152	sp_v3.0_unigene4407:0-153
sp_v3.0_unigene4408	15	587	sp_v3.0_unigene4408:0-789;sp_v3.0_unigene4408:1159-1948
sp_v3.0_unigene4408	600	1948	sp_v3.0_unigene4408:0-789;sp_v3.0_unigene4408:1159-1948
sp_v3.0_unigene4409	0	416	sp_v3.0_unigene4409:0-438
sp_v3.0_unigene4410	0	219	sp_v3.0_unigene4410:0-644
sp_v3.0_unigene4410	225	491	sp_v3.0_unigene4410:0-644
sp_v3.0_unigene4410	500	628	sp_v3.0_unigene4410:0-644
sp_v3.0_unigene4411	0	488	sp_v3.0_unigene4411:0-798
sp_v3.0_unigene4412	5	80	sp_v3.0_unigene4412:0-1219
sp_v3.0_unigene4412	85	628	sp_v3.0_unigene4412:0-1219
sp_v3.0_unigene4412	630	782	sp_v3.0_unigene4412:0-1219
sp_v3.0_unigene4412	785	1054	sp_v3.0_unigene4412:0-1219
sp_v3.0_unigene4412	1065	1214	sp_v3.0_unigene4412:0-1219
sp_v3.0_unigene4413	0	69	sp_v3.0_unigene4413:0-714
sp_v3.0_unigene4413	70	339	sp_v3.0_unigene4413:0-714
sp_v3.0_unigene4413	355	637	sp_v3.0_unigene4413:0-714
sp_v3.0_unigene4414	0	289	sp_v3.0_unigene4414:0-466
sp_v3.0_unigene4414	295	466	sp_v3.0_unigene4414:0-466
sp_v3.0_unigene4415	0	66	sp_v3.0_unigene4415:0-789;sp_v3.0_unigene4415:934-1723
sp_v3.0_unigene4415	70	274	sp_v3.0_unigene4415:0-789;sp_v3.0_unigene4415:934-1723
sp_v3.0_unigene4415	275	851	sp_v3.0_unigene4415:0-789;sp_v3.0_unigene4415:934-1723
sp_v3.0_unigene4415	855	1549	sp_v3.0_unigene4415:0-789;sp_v3.0_unigene4415:934-1723
sp_v3.0_unigene4415	1550	1694	sp_v3.0_unigene4415:0-789;sp_v3.0_unigene4415:934-1723
sp_v3.0_unigene4416	0	206	sp_v3.0_unigene4416:0-338
sp_v3.0_unigene4416	220	338	sp_v3.0_unigene4416:0-338
sp_v3.0_unigene4417	0	363	sp_v3.0_unigene4417:0-830
sp_v3.0_unigene4417	491	648	sp_v3.0_unigene4417:0-830
sp_v3.0_unigene4418	0	489	sp_v3.0_unigene4418:0-510
sp_v3.0_unigene4419	15	704	sp_v3.0_unigene4419:0-721
sp_v3.0_unigene4420	15	343	sp_v3.0_unigene4420:0-703
sp_v3.0_unigene4420	345	433	sp_v3.0_unigene4420:0-703
sp_v3.0_unigene4420	435	509	sp_v3.0_unigene4420:0-703
sp_v3.0_unigene4421	0	342	sp_v3.0_unigene4421:0-610
sp_v3.0_unigene4421	345	503	sp_v3.0_unigene4421:0-610
sp_v3.0_unigene4421	505	610	sp_v3.0_unigene4421:0-610
sp_v3.0_unigene4422	14	277	sp_v3.0_unigene4422:0-655
sp_v3.0_unigene4422	359	648	sp_v3.0_unigene4422:0-655
sp_v3.0_unigene4423	0	354	sp_v3.0_unigene4423:0-368
sp_v3.0_unigene4424	5	753	sp_v3.0_unigene4424:0-891
sp_v3.0_unigene4425	0	150	sp_v3.0_unigene4425:0-1187
sp_v3.0_unigene4425	280	1187	sp_v3.0_unigene4425:0-1187
sp_v3.0_unigene4426	5	275	sp_v3.0_unigene4426:0-929
sp_v3.0_unigene4426	295	928	sp_v3.0_unigene4426:0-929
sp_v3.0_unigene4427	0	67	sp_v3.0_unigene4427:0-1253
sp_v3.0_unigene4427	70	709	sp_v3.0_unigene4427:0-1253
sp_v3.0_unigene4427	715	911	sp_v3.0_unigene4427:0-1253
sp_v3.0_unigene4427	915	1056	sp_v3.0_unigene4427:0-1253
sp_v3.0_unigene4428	0	153	sp_v3.0_unigene4428:0-570
sp_v3.0_unigene4428	155	570	sp_v3.0_unigene4428:0-570
sp_v3.0_unigene4429	0	71	sp_v3.0_unigene4429:0-611
sp_v3.0_unigene4429	85	611	sp_v3.0_unigene4429:0-611
sp_v3.0_unigene4430	10	265	sp_v3.0_unigene4430:0-265
sp_v3.0_unigene4431	0	281	sp_v3.0_unigene4431:0-806
sp_v3.0_unigene4431	285	771	sp_v3.0_unigene4431:0-806
sp_v3.0_unigene4432	5	441	sp_v3.0_unigene4432:0-452
sp_v3.0_unigene4433	5	281	sp_v3.0_unigene4433:0-1199
sp_v3.0_unigene4433	285	485	sp_v3.0_unigene4433:0-1199
sp_v3.0_unigene4433	625	748	sp_v3.0_unigene4433:0-1199
sp_v3.0_unigene4433	765	835	sp_v3.0_unigene4433:0-1199
sp_v3.0_unigene4433	940	1133	sp_v3.0_unigene4433:0-1199
sp_v3.0_unigene4433	1135	1199	sp_v3.0_unigene4433:0-1199
sp_v3.0_unigene4434	5	348	sp_v3.0_unigene4434:0-381
sp_v3.0_unigene4435	5	79	sp_v3.0_unigene4435:0-1165
sp_v3.0_unigene4435	80	622	sp_v3.0_unigene4435:0-1165
sp_v3.0_unigene4435	625	968	sp_v3.0_unigene4435:0-1165
sp_v3.0_unigene4435	995	1165	sp_v3.0_unigene4435:0-1165
sp_v3.0_unigene4436	10	729	sp_v3.0_unigene4436:0-729
sp_v3.0_unigene4437	65	133	sp_v3.0_unigene4437:0-789;sp_v3.0_unigene4437:1239-2028
sp_v3.0_unigene4437	135	407	sp_v3.0_unigene4437:0-789;sp_v3.0_unigene4437:1239-2028
sp_v3.0_unigene4437	430	827	sp_v3.0_unigene4437:0-789;sp_v3.0_unigene4437:1239-2028
sp_v3.0_unigene4437	840	910	sp_v3.0_unigene4437:0-789;sp_v3.0_unigene4437:1239-2028
sp_v3.0_unigene4437	925	1267	sp_v3.0_unigene4437:0-789;sp_v3.0_unigene4437:1239-2028
sp_v3.0_unigene4437	1275	1397	sp_v3.0_unigene4437:0-789;sp_v3.0_unigene4437:1239-2028
sp_v3.0_unigene4437	1405	1529	sp_v3.0_unigene4437:0-789;sp_v3.0_unigene4437:1239-2028
sp_v3.0_unigene4437	1605	1823	sp_v3.0_unigene4437:0-789;sp_v3.0_unigene4437:1239-2028
sp_v3.0_unigene4437	1825	2028	sp_v3.0_unigene4437:0-789;sp_v3.0_unigene4437:1239-2028
sp_v3.0_unigene4438	0	74	sp_v3.0_unigene4438:0-423
sp_v3.0_unigene4438	80	214	sp_v3.0_unigene4438:0-423
sp_v3.0_unigene4438	220	421	sp_v3.0_unigene4438:0-423
sp_v3.0_unigene4439	15	293	sp_v3.0_unigene4439:0-1223
sp_v3.0_unigene4439	385	592	sp_v3.0_unigene4439:0-1223
sp_v3.0_unigene4439	1110	1223	sp_v3.0_unigene4439:0-1223
sp_v3.0_unigene4440	285	430	sp_v3.0_unigene4440:0-485
sp_v3.0_unigene4440	435	485	sp_v3.0_unigene4440:0-485
sp_v3.0_unigene4441	5	72	sp_v3.0_unigene4441:0-477
sp_v3.0_unigene4441	80	477	sp_v3.0_unigene4441:0-477
sp_v3.0_unigene4442	0	291	sp_v3.0_unigene4442:0-522
sp_v3.0_unigene4442	295	522	sp_v3.0_unigene4442:0-522
sp_v3.0_unigene4443	5	481	sp_v3.0_unigene4443:0-821
sp_v3.0_unigene4443	490	638	sp_v3.0_unigene4443:0-821
sp_v3.0_unigene4443	645	821	sp_v3.0_unigene4443:0-821
sp_v3.0_unigene4444	0	129	sp_v3.0_unigene4444:0-662
sp_v3.0_unigene4444	135	279	sp_v3.0_unigene4444:0-662
sp_v3.0_unigene4444	280	424	sp_v3.0_unigene4444:0-662
sp_v3.0_unigene4444	430	564	sp_v3.0_unigene4444:0-662
sp_v3.0_unigene4445	5	480	sp_v3.0_unigene4445:0-912
sp_v3.0_unigene4445	490	912	sp_v3.0_unigene4445:0-912
sp_v3.0_unigene4446	10	348	sp_v3.0_unigene4446:0-612
sp_v3.0_unigene4446	350	427	sp_v3.0_unigene4446:0-612
sp_v3.0_unigene4446	430	612	sp_v3.0_unigene4446:0-612
sp_v3.0_unigene4447	15	370	sp_v3.0_unigene4447:0-492
sp_v3.0_unigene4447	380	492	sp_v3.0_unigene4447:0-492
sp_v3.0_unigene4448	10	203	sp_v3.0_unigene4448:0-538
sp_v3.0_unigene4448	210	351	sp_v3.0_unigene4448:0-538
sp_v3.0_unigene4448	365	538	sp_v3.0_unigene4448:0-538
sp_v3.0_unigene4449	145	774	sp_v3.0_unigene4449:0-789;sp_v3.0_unigene4449:1798-2587
sp_v3.0_unigene4449	775	1061	sp_v3.0_unigene4449:0-789;sp_v3.0_unigene4449:1798-2587
sp_v3.0_unigene4449	1115	1182	sp_v3.0_unigene4449:0-789;sp_v3.0_unigene4449:1798-2587
sp_v3.0_unigene4449	1185	1542	sp_v3.0_unigene4449:0-789;sp_v3.0_unigene4449:1798-2587
sp_v3.0_unigene4449	1610	2514	sp_v3.0_unigene4449:0-789;sp_v3.0_unigene4449:1798-2587
sp_v3.0_unigene4450	80	349	sp_v3.0_unigene4450:0-473
sp_v3.0_unigene4450	350	473	sp_v3.0_unigene4450:0-473
sp_v3.0_unigene4451	10	342	sp_v3.0_unigene4451:0-755
sp_v3.0_unigene4451	365	572	sp_v3.0_unigene4451:0-755
sp_v3.0_unigene4451	625	755	sp_v3.0_unigene4451:0-755
sp_v3.0_unigene4452	5	786	sp_v3.0_unigene4452:0-805
sp_v3.0_unigene4454	0	79	sp_v3.0_unigene4454:0-887
sp_v3.0_unigene4454	80	344	sp_v3.0_unigene4454:0-887
sp_v3.0_unigene4454	345	481	sp_v3.0_unigene4454:0-887
sp_v3.0_unigene4454	485	846	sp_v3.0_unigene4454:0-887
sp_v3.0_unigene4455	10	349	sp_v3.0_unigene4455:0-497
sp_v3.0_unigene4455	350	495	sp_v3.0_unigene4455:0-497
sp_v3.0_unigene4456	0	279	sp_v3.0_unigene4456:0-486
sp_v3.0_unigene4456	285	486	sp_v3.0_unigene4456:0-486
sp_v3.0_unigene4457	5	501	sp_v3.0_unigene4457:0-501
sp_v3.0_unigene4458	0	553	sp_v3.0_unigene4458:0-1503
sp_v3.0_unigene4458	555	1486	sp_v3.0_unigene4458:0-1503
sp_v3.0_unigene4459	5	428	sp_v3.0_unigene4459:0-460
sp_v3.0_unigene4460	0	211	sp_v3.0_unigene4460:0-587
sp_v3.0_unigene4460	225	587	sp_v3.0_unigene4460:0-587
sp_v3.0_unigene4461	15	492	sp_v3.0_unigene4461:0-492
sp_v3.0_unigene4462	5	276	sp_v3.0_unigene4462:0-458
sp_v3.0_unigene4462	290	431	sp_v3.0_unigene4462:0-458
sp_v3.0_unigene4463	70	355	sp_v3.0_unigene4463:0-382
sp_v3.0_unigene4464	5	288	sp_v3.0_unigene4464:0-789;sp_v3.0_unigene4464:1914-2703
sp_v3.0_unigene4464	290	1056	sp_v3.0_unigene4464:0-789;sp_v3.0_unigene4464:1914-2703
sp_v3.0_unigene4464	1060	1323	sp_v3.0_unigene4464:0-789;sp_v3.0_unigene4464:1914-2703
sp_v3.0_unigene4464	1340	1547	sp_v3.0_unigene4464:0-789;sp_v3.0_unigene4464:1914-2703
sp_v3.0_unigene4464	1555	2022	sp_v3.0_unigene4464:0-789;sp_v3.0_unigene4464:1914-2703
sp_v3.0_unigene4464	2030	2179	sp_v3.0_unigene4464:0-789;sp_v3.0_unigene4464:1914-2703
sp_v3.0_unigene4464	2180	2459	sp_v3.0_unigene4464:0-789;sp_v3.0_unigene4464:1914-2703
sp_v3.0_unigene4464	2460	2676	sp_v3.0_unigene4464:0-789;sp_v3.0_unigene4464:1914-2703
sp_v3.0_unigene4465	5	354	sp_v3.0_unigene4465:0-483
sp_v3.0_unigene4465	355	483	sp_v3.0_unigene4465:0-483
sp_v3.0_unigene4466	5	426	sp_v3.0_unigene4466:0-595
sp_v3.0_unigene4466	430	595	sp_v3.0_unigene4466:0-595
sp_v3.0_unigene4467	10	137	sp_v3.0_unigene4467:0-289
sp_v3.0_unigene4468	10	207	sp_v3.0_unigene4468:0-959
sp_v3.0_unigene4468	215	352	sp_v3.0_unigene4468:0-959
sp_v3.0_unigene4468	365	552	sp_v3.0_unigene4468:0-959
sp_v3.0_unigene4468	555	762	sp_v3.0_unigene4468:0-959
sp_v3.0_unigene4469	0	288	sp_v3.0_unigene4469:0-323
sp_v3.0_unigene4470	0	429	sp_v3.0_unigene4470:0-1000
sp_v3.0_unigene4470	430	564	sp_v3.0_unigene4470:0-1000
sp_v3.0_unigene4470	570	1000	sp_v3.0_unigene4470:0-1000
sp_v3.0_unigene4471	65	218	sp_v3.0_unigene4471:0-519
sp_v3.0_unigene4471	415	499	sp_v3.0_unigene4471:0-519
sp_v3.0_unigene4472	0	201	sp_v3.0_unigene4472:0-1046
sp_v3.0_unigene4472	205	415	sp_v3.0_unigene4472:0-1046
sp_v3.0_unigene4472	425	1046	sp_v3.0_unigene4472:0-1046
sp_v3.0_unigene4473	15	149	sp_v3.0_unigene4473:0-724
sp_v3.0_unigene4473	150	546	sp_v3.0_unigene4473:0-724
sp_v3.0_unigene4473	555	711	sp_v3.0_unigene4473:0-724
sp_v3.0_unigene4474	15	486	sp_v3.0_unigene4474:0-621
sp_v3.0_unigene4474	495	621	sp_v3.0_unigene4474:0-621
sp_v3.0_unigene4475	10	565	sp_v3.0_unigene4475:0-999
sp_v3.0_unigene4475	570	916	sp_v3.0_unigene4475:0-999
sp_v3.0_unigene4475	920	995	sp_v3.0_unigene4475:0-999
sp_v3.0_unigene4476	10	279	sp_v3.0_unigene4476:0-494
sp_v3.0_unigene4476	280	494	sp_v3.0_unigene4476:0-494
sp_v3.0_unigene4477	5	288	sp_v3.0_unigene4477:0-503
sp_v3.0_unigene4477	295	417	sp_v3.0_unigene4477:0-503
sp_v3.0_unigene4477	420	499	sp_v3.0_unigene4477:0-503
sp_v3.0_unigene4478	65	148	sp_v3.0_unigene4478:0-698
sp_v3.0_unigene4478	150	431	sp_v3.0_unigene4478:0-698
sp_v3.0_unigene4479	0	505	sp_v3.0_unigene4479:0-533
sp_v3.0_unigene4480	75	484	sp_v3.0_unigene4480:0-484
sp_v3.0_unigene4481	5	274	sp_v3.0_unigene4481:0-868
sp_v3.0_unigene4481	285	868	sp_v3.0_unigene4481:0-868
sp_v3.0_unigene4482	0	285	sp_v3.0_unigene4482:0-1024
sp_v3.0_unigene4482	290	563	sp_v3.0_unigene4482:0-1024
sp_v3.0_unigene4482	565	1000	sp_v3.0_unigene4482:0-1024
sp_v3.0_unigene4483	5	647	sp_v3.0_unigene4483:0-662
sp_v3.0_unigene4484	10	340	sp_v3.0_unigene4484:0-340
sp_v3.0_unigene4485	210	425	sp_v3.0_unigene4485:0-1478
sp_v3.0_unigene4485	430	1478	sp_v3.0_unigene4485:0-1478
sp_v3.0_unigene4486	0	412	sp_v3.0_unigene4486:0-477
sp_v3.0_unigene4486	415	477	sp_v3.0_unigene4486:0-477
sp_v3.0_unigene4487	5	413	sp_v3.0_unigene4487:0-571
sp_v3.0_unigene4487	425	564	sp_v3.0_unigene4487:0-571
sp_v3.0_unigene4488	0	132	sp_v3.0_unigene4488:0-1373
sp_v3.0_unigene4488	140	290	sp_v3.0_unigene4488:0-1373
sp_v3.0_unigene4488	295	485	sp_v3.0_unigene4488:0-1373
sp_v3.0_unigene4488	490	690	sp_v3.0_unigene4488:0-1373
sp_v3.0_unigene4488	695	762	sp_v3.0_unigene4488:0-1373
sp_v3.0_unigene4488	765	970	sp_v3.0_unigene4488:0-1373
sp_v3.0_unigene4488	990	1201	sp_v3.0_unigene4488:0-1373
sp_v3.0_unigene4488	1205	1335	sp_v3.0_unigene4488:0-1373
sp_v3.0_unigene4489	135	279	sp_v3.0_unigene4489:0-603
sp_v3.0_unigene4489	280	569	sp_v3.0_unigene4489:0-603
sp_v3.0_unigene4491	0	497	sp_v3.0_unigene4491:0-555
sp_v3.0_unigene4491	500	555	sp_v3.0_unigene4491:0-555
sp_v3.0_unigene4492	15	136	sp_v3.0_unigene4492:0-345
sp_v3.0_unigene4492	145	279	sp_v3.0_unigene4492:0-345
sp_v3.0_unigene4492	290	345	sp_v3.0_unigene4492:0-345
sp_v3.0_unigene4494	0	71	sp_v3.0_unigene4494:0-953
sp_v3.0_unigene4494	80	347	sp_v3.0_unigene4494:0-953
sp_v3.0_unigene4494	355	481	sp_v3.0_unigene4494:0-953
sp_v3.0_unigene4494	485	762	sp_v3.0_unigene4494:0-953
sp_v3.0_unigene4494	785	953	sp_v3.0_unigene4494:0-953
sp_v3.0_unigene4495	5	144	sp_v3.0_unigene4495:0-823
sp_v3.0_unigene4495	145	218	sp_v3.0_unigene4495:0-823
sp_v3.0_unigene4495	220	823	sp_v3.0_unigene4495:0-823
sp_v3.0_unigene4496	0	283	sp_v3.0_unigene4496:0-789;sp_v3.0_unigene4496:1038-1827
sp_v3.0_unigene4496	295	643	sp_v3.0_unigene4496:0-789;sp_v3.0_unigene4496:1038-1827
sp_v3.0_unigene4496	645	761	sp_v3.0_unigene4496:0-789;sp_v3.0_unigene4496:1038-1827
sp_v3.0_unigene4496	765	1054	sp_v3.0_unigene4496:0-789;sp_v3.0_unigene4496:1038-1827
sp_v3.0_unigene4496	1065	1324	sp_v3.0_unigene4496:0-789;sp_v3.0_unigene4496:1038-1827
sp_v3.0_unigene4496	1335	1691	sp_v3.0_unigene4496:0-789;sp_v3.0_unigene4496:1038-1827
sp_v3.0_unigene4497	0	66	sp_v3.0_unigene4497:0-1469
sp_v3.0_unigene4497	80	148	sp_v3.0_unigene4497:0-1469
sp_v3.0_unigene4497	150	974	sp_v3.0_unigene4497:0-1469
sp_v3.0_unigene4497	995	1346	sp_v3.0_unigene4497:0-1469
sp_v3.0_unigene4498	10	270	sp_v3.0_unigene4498:0-368
sp_v3.0_unigene4498	275	350	sp_v3.0_unigene4498:0-368
sp_v3.0_unigene4499	5	1257	sp_v3.0_unigene4499:0-1378
sp_v3.0_unigene4499	1265	1378	sp_v3.0_unigene4499:0-1378
sp_v3.0_unigene4500	15	700	sp_v3.0_unigene4500:0-1041
sp_v3.0_unigene4500	705	909	sp_v3.0_unigene4500:0-1041
sp_v3.0_unigene4500	910	1041	sp_v3.0_unigene4500:0-1041
sp_v3.0_unigene4501	140	214	sp_v3.0_unigene4501:0-424
sp_v3.0_unigene4501	215	294	sp_v3.0_unigene4501:0-424
sp_v3.0_unigene4501	295	424	sp_v3.0_unigene4501:0-424
sp_v3.0_unigene4502	0	145	sp_v3.0_unigene4502:0-271
sp_v3.0_unigene4502	150	271	sp_v3.0_unigene4502:0-271
sp_v3.0_unigene4503	5	292	sp_v3.0_unigene4503:0-383
sp_v3.0_unigene4504	5	144	sp_v3.0_unigene4504:0-410
sp_v3.0_unigene4504	145	410	sp_v3.0_unigene4504:0-410
sp_v3.0_unigene4505	15	496	sp_v3.0_unigene4505:0-496
sp_v3.0_unigene4506	0	77	sp_v3.0_unigene4506:0-662
sp_v3.0_unigene4506	80	635	sp_v3.0_unigene4506:0-662
sp_v3.0_unigene4507	0	64	sp_v3.0_unigene4507:0-693
sp_v3.0_unigene4507	70	488	sp_v3.0_unigene4507:0-693
sp_v3.0_unigene4507	500	693	sp_v3.0_unigene4507:0-693
sp_v3.0_unigene4508	10	80	sp_v3.0_unigene4508:0-463
sp_v3.0_unigene4508	85	343	sp_v3.0_unigene4508:0-463
sp_v3.0_unigene4508	360	428	sp_v3.0_unigene4508:0-463
sp_v3.0_unigene4509	0	1813	sp_v3.0_unigene4509:0-789;sp_v3.0_unigene4509:1027-1816
sp_v3.0_unigene4510	0	143	sp_v3.0_unigene4510:0-475
sp_v3.0_unigene4510	145	270	sp_v3.0_unigene4510:0-475
sp_v3.0_unigene4510	275	475	sp_v3.0_unigene4510:0-475
sp_v3.0_unigene4511	5	643	sp_v3.0_unigene4511:0-715
sp_v3.0_unigene4511	645	715	sp_v3.0_unigene4511:0-715
sp_v3.0_unigene4512	0	143	sp_v3.0_unigene4512:0-401
sp_v3.0_unigene4512	155	401	sp_v3.0_unigene4512:0-401
sp_v3.0_unigene4513	5	202	sp_v3.0_unigene4513:0-1077
sp_v3.0_unigene4513	215	624	sp_v3.0_unigene4513:0-1077
sp_v3.0_unigene4513	625	1066	sp_v3.0_unigene4513:0-1077
sp_v3.0_unigene4514	5	73	sp_v3.0_unigene4514:0-882
sp_v3.0_unigene4514	80	295	sp_v3.0_unigene4514:0-882
sp_v3.0_unigene4514	320	386	sp_v3.0_unigene4514:0-882
sp_v3.0_unigene4514	405	693	sp_v3.0_unigene4514:0-882
sp_v3.0_unigene4515	0	121	sp_v3.0_unigene4515:0-341
sp_v3.0_unigene4515	137	341	sp_v3.0_unigene4515:0-341
sp_v3.0_unigene4516	15	150	sp_v3.0_unigene4516:0-954
sp_v3.0_unigene4516	155	555	sp_v3.0_unigene4516:0-954
sp_v3.0_unigene4516	570	765	sp_v3.0_unigene4516:0-954
sp_v3.0_unigene4516	770	920	sp_v3.0_unigene4516:0-954
sp_v3.0_unigene4517	0	412	sp_v3.0_unigene4517:0-789;sp_v3.0_unigene4517:2112-2901
sp_v3.0_unigene4517	460	2043	sp_v3.0_unigene4517:0-789;sp_v3.0_unigene4517:2112-2901
sp_v3.0_unigene4517	2045	2323	sp_v3.0_unigene4517:0-789;sp_v3.0_unigene4517:2112-2901
sp_v3.0_unigene4517	2325	2866	sp_v3.0_unigene4517:0-789;sp_v3.0_unigene4517:2112-2901
sp_v3.0_unigene4518	0	133	sp_v3.0_unigene4518:0-789;sp_v3.0_unigene4518:1592-2381
sp_v3.0_unigene4518	135	284	sp_v3.0_unigene4518:0-789;sp_v3.0_unigene4518:1592-2381
sp_v3.0_unigene4518	285	1326	sp_v3.0_unigene4518:0-789;sp_v3.0_unigene4518:1592-2381
sp_v3.0_unigene4518	1330	1478	sp_v3.0_unigene4518:0-789;sp_v3.0_unigene4518:1592-2381
sp_v3.0_unigene4518	1535	1757	sp_v3.0_unigene4518:0-789;sp_v3.0_unigene4518:1592-2381
sp_v3.0_unigene4518	1765	2109	sp_v3.0_unigene4518:0-789;sp_v3.0_unigene4518:1592-2381
sp_v3.0_unigene4518	2165	2247	sp_v3.0_unigene4518:0-789;sp_v3.0_unigene4518:1592-2381
sp_v3.0_unigene4518	2255	2379	sp_v3.0_unigene4518:0-789;sp_v3.0_unigene4518:1592-2381
sp_v3.0_unigene4519	0	976	sp_v3.0_unigene4519:0-789;sp_v3.0_unigene4519:990-1779
sp_v3.0_unigene4519	980	1121	sp_v3.0_unigene4519:0-789;sp_v3.0_unigene4519:990-1779
sp_v3.0_unigene4519	1190	1546	sp_v3.0_unigene4519:0-789;sp_v3.0_unigene4519:990-1779
sp_v3.0_unigene4519	1605	1760	sp_v3.0_unigene4519:0-789;sp_v3.0_unigene4519:990-1779
sp_v3.0_unigene4521	5	642	sp_v3.0_unigene4521:0-761
sp_v3.0_unigene4522	0	204	sp_v3.0_unigene4522:0-672
sp_v3.0_unigene4522	205	275	sp_v3.0_unigene4522:0-672
sp_v3.0_unigene4522	280	479	sp_v3.0_unigene4522:0-672
sp_v3.0_unigene4522	485	555	sp_v3.0_unigene4522:0-672
sp_v3.0_unigene4522	560	630	sp_v3.0_unigene4522:0-672
sp_v3.0_unigene4523	5	130	sp_v3.0_unigene4523:0-1148
sp_v3.0_unigene4523	135	432	sp_v3.0_unigene4523:0-1148
sp_v3.0_unigene4523	435	573	sp_v3.0_unigene4523:0-1148
sp_v3.0_unigene4523	575	697	sp_v3.0_unigene4523:0-1148
sp_v3.0_unigene4523	705	1148	sp_v3.0_unigene4523:0-1148
sp_v3.0_unigene4524	15	218	sp_v3.0_unigene4524:0-571
sp_v3.0_unigene4524	220	434	sp_v3.0_unigene4524:0-571
sp_v3.0_unigene4524	435	571	sp_v3.0_unigene4524:0-571
sp_v3.0_unigene4525	0	78	sp_v3.0_unigene4525:0-812
sp_v3.0_unigene4525	80	269	sp_v3.0_unigene4525:0-812
sp_v3.0_unigene4525	290	420	sp_v3.0_unigene4525:0-812
sp_v3.0_unigene4525	425	812	sp_v3.0_unigene4525:0-812
sp_v3.0_unigene4527	10	200	sp_v3.0_unigene4527:0-842
sp_v3.0_unigene4527	205	278	sp_v3.0_unigene4527:0-842
sp_v3.0_unigene4527	280	842	sp_v3.0_unigene4527:0-842
sp_v3.0_unigene4528	15	343	sp_v3.0_unigene4528:0-423
sp_v3.0_unigene4528	345	423	sp_v3.0_unigene4528:0-423
sp_v3.0_unigene4529	70	987	sp_v3.0_unigene4529:0-1046
sp_v3.0_unigene4530	0	478	sp_v3.0_unigene4530:0-506
sp_v3.0_unigene4531	15	421	sp_v3.0_unigene4531:0-607
sp_v3.0_unigene4531	425	607	sp_v3.0_unigene4531:0-607
sp_v3.0_unigene4532	5	496	sp_v3.0_unigene4532:0-496
sp_v3.0_unigene4533	15	346	sp_v3.0_unigene4533:0-1327
sp_v3.0_unigene4533	355	967	sp_v3.0_unigene4533:0-1327
sp_v3.0_unigene4533	1015	1320	sp_v3.0_unigene4533:0-1327
sp_v3.0_unigene4534	15	420	sp_v3.0_unigene4534:0-789;sp_v3.0_unigene4534:1302-2091
sp_v3.0_unigene4534	430	632	sp_v3.0_unigene4534:0-789;sp_v3.0_unigene4534:1302-2091
sp_v3.0_unigene4534	640	900	sp_v3.0_unigene4534:0-789;sp_v3.0_unigene4534:1302-2091
sp_v3.0_unigene4534	905	1339	sp_v3.0_unigene4534:0-789;sp_v3.0_unigene4534:1302-2091
sp_v3.0_unigene4534	1400	1472	sp_v3.0_unigene4534:0-789;sp_v3.0_unigene4534:1302-2091
sp_v3.0_unigene4534	1475	1554	sp_v3.0_unigene4534:0-789;sp_v3.0_unigene4534:1302-2091
sp_v3.0_unigene4534	1555	1828	sp_v3.0_unigene4534:0-789;sp_v3.0_unigene4534:1302-2091
sp_v3.0_unigene4535	10	495	sp_v3.0_unigene4535:0-495
sp_v3.0_unigene4536	0	927	sp_v3.0_unigene4536:0-954
sp_v3.0_unigene4537	0	271	sp_v3.0_unigene4537:0-589
sp_v3.0_unigene4537	275	348	sp_v3.0_unigene4537:0-589
sp_v3.0_unigene4537	360	561	sp_v3.0_unigene4537:0-589
sp_v3.0_unigene4538	135	284	sp_v3.0_unigene4538:0-396
sp_v3.0_unigene4538	290	396	sp_v3.0_unigene4538:0-396
sp_v3.0_unigene4539	0	76	sp_v3.0_unigene4539:0-1213
sp_v3.0_unigene4539	85	342	sp_v3.0_unigene4539:0-1213
sp_v3.0_unigene4539	360	429	sp_v3.0_unigene4539:0-1213
sp_v3.0_unigene4539	430	695	sp_v3.0_unigene4539:0-1213
sp_v3.0_unigene4539	700	832	sp_v3.0_unigene4539:0-1213
sp_v3.0_unigene4539	835	907	sp_v3.0_unigene4539:0-1213
sp_v3.0_unigene4539	910	1044	sp_v3.0_unigene4539:0-1213
sp_v3.0_unigene4539	1050	1196	sp_v3.0_unigene4539:0-1213
sp_v3.0_unigene4540	0	334	sp_v3.0_unigene4540:0-334
sp_v3.0_unigene4541	55	607	sp_v3.0_unigene4541:0-871
sp_v3.0_unigene4541	680	871	sp_v3.0_unigene4541:0-871
sp_v3.0_unigene4542	10	489	sp_v3.0_unigene4542:0-1152
sp_v3.0_unigene4542	500	1061	sp_v3.0_unigene4542:0-1152
sp_v3.0_unigene4543	52	131	sp_v3.0_unigene4543:0-363
sp_v3.0_unigene4543	132	253	sp_v3.0_unigene4543:0-363
sp_v3.0_unigene4543	267	343	sp_v3.0_unigene4543:0-363
sp_v3.0_unigene4544	15	352	sp_v3.0_unigene4544:0-533
sp_v3.0_unigene4544	355	496	sp_v3.0_unigene4544:0-533
sp_v3.0_unigene4545	0	80	sp_v3.0_unigene4545:0-789;sp_v3.0_unigene4545:1030-1819
sp_v3.0_unigene4545	85	904	sp_v3.0_unigene4545:0-789;sp_v3.0_unigene4545:1030-1819
sp_v3.0_unigene4545	905	1819	sp_v3.0_unigene4545:0-789;sp_v3.0_unigene4545:1030-1819
sp_v3.0_unigene4546	0	212	sp_v3.0_unigene4546:0-1112
sp_v3.0_unigene4546	220	623	sp_v3.0_unigene4546:0-1112
sp_v3.0_unigene4546	625	973	sp_v3.0_unigene4546:0-1112
sp_v3.0_unigene4547	75	224	sp_v3.0_unigene4547:0-837
sp_v3.0_unigene4547	225	352	sp_v3.0_unigene4547:0-837
sp_v3.0_unigene4547	355	837	sp_v3.0_unigene4547:0-837
sp_v3.0_unigene4548	10	499	sp_v3.0_unigene4548:0-658
sp_v3.0_unigene4549	0	411	sp_v3.0_unigene4549:0-411
sp_v3.0_unigene4550	0	397	sp_v3.0_unigene4550:0-397
sp_v3.0_unigene4551	10	140	sp_v3.0_unigene4551:0-535
sp_v3.0_unigene4551	150	535	sp_v3.0_unigene4551:0-535
sp_v3.0_unigene4552	5	135	sp_v3.0_unigene4552:0-386
sp_v3.0_unigene4552	140	269	sp_v3.0_unigene4552:0-386
sp_v3.0_unigene4553	85	487	sp_v3.0_unigene4553:0-487
sp_v3.0_unigene4554	0	219	sp_v3.0_unigene4554:0-1340
sp_v3.0_unigene4554	225	409	sp_v3.0_unigene4554:0-1340
sp_v3.0_unigene4554	415	494	sp_v3.0_unigene4554:0-1340
sp_v3.0_unigene4554	495	847	sp_v3.0_unigene4554:0-1340
sp_v3.0_unigene4554	850	971	sp_v3.0_unigene4554:0-1340
sp_v3.0_unigene4554	975	1061	sp_v3.0_unigene4554:0-1340
sp_v3.0_unigene4554	1065	1340	sp_v3.0_unigene4554:0-1340
sp_v3.0_unigene4555	5	683	sp_v3.0_unigene4555:0-683
sp_v3.0_unigene4556	5	555	sp_v3.0_unigene4556:0-608
sp_v3.0_unigene4557	0	273	sp_v3.0_unigene4557:0-354
sp_v3.0_unigene4557	285	352	sp_v3.0_unigene4557:0-354
sp_v3.0_unigene4558	10	146	sp_v3.0_unigene4558:0-595
sp_v3.0_unigene4558	150	568	sp_v3.0_unigene4558:0-595
sp_v3.0_unigene4559	155	267	sp_v3.0_unigene4559:0-267
sp_v3.0_unigene4560	70	210	sp_v3.0_unigene4560:0-789;sp_v3.0_unigene4560:1162-1951
sp_v3.0_unigene4560	275	693	sp_v3.0_unigene4560:0-789;sp_v3.0_unigene4560:1162-1951
sp_v3.0_unigene4560	780	1122	sp_v3.0_unigene4560:0-789;sp_v3.0_unigene4560:1162-1951
sp_v3.0_unigene4560	1275	1397	sp_v3.0_unigene4560:0-789;sp_v3.0_unigene4560:1162-1951
sp_v3.0_unigene4560	1675	1951	sp_v3.0_unigene4560:0-789;sp_v3.0_unigene4560:1162-1951
sp_v3.0_unigene4561	5	272	sp_v3.0_unigene4561:0-341
sp_v3.0_unigene4561	280	341	sp_v3.0_unigene4561:0-341
sp_v3.0_unigene4562	15	627	sp_v3.0_unigene4562:0-659
sp_v3.0_unigene4563	10	414	sp_v3.0_unigene4563:0-482
sp_v3.0_unigene4563	415	482	sp_v3.0_unigene4563:0-482
sp_v3.0_unigene4564	0	206	sp_v3.0_unigene4564:0-425
sp_v3.0_unigene4564	225	425	sp_v3.0_unigene4564:0-425
sp_v3.0_unigene4565	0	272	sp_v3.0_unigene4565:0-806
sp_v3.0_unigene4565	280	439	sp_v3.0_unigene4565:0-806
sp_v3.0_unigene4565	500	788	sp_v3.0_unigene4565:0-806
sp_v3.0_unigene4566	10	347	sp_v3.0_unigene4566:0-725
sp_v3.0_unigene4566	570	706	sp_v3.0_unigene4566:0-725
sp_v3.0_unigene4567	15	211	sp_v3.0_unigene4567:0-597
sp_v3.0_unigene4567	215	359	sp_v3.0_unigene4567:0-597
sp_v3.0_unigene4567	360	428	sp_v3.0_unigene4567:0-597
sp_v3.0_unigene4567	430	504	sp_v3.0_unigene4567:0-597
sp_v3.0_unigene4568	0	212	sp_v3.0_unigene4568:0-891
sp_v3.0_unigene4568	225	394	sp_v3.0_unigene4568:0-891
sp_v3.0_unigene4568	405	688	sp_v3.0_unigene4568:0-891
sp_v3.0_unigene4568	695	764	sp_v3.0_unigene4568:0-891
sp_v3.0_unigene4568	765	891	sp_v3.0_unigene4568:0-891
sp_v3.0_unigene4569	5	83	sp_v3.0_unigene4569:0-477
sp_v3.0_unigene4569	85	477	sp_v3.0_unigene4569:0-477
sp_v3.0_unigene4570	10	286	sp_v3.0_unigene4570:0-751
sp_v3.0_unigene4570	310	751	sp_v3.0_unigene4570:0-751
sp_v3.0_unigene4571	10	73	sp_v3.0_unigene4571:0-477
sp_v3.0_unigene4571	85	203	sp_v3.0_unigene4571:0-477
sp_v3.0_unigene4571	205	412	sp_v3.0_unigene4571:0-477
sp_v3.0_unigene4571	415	477	sp_v3.0_unigene4571:0-477
sp_v3.0_unigene4572	75	279	sp_v3.0_unigene4572:0-506
sp_v3.0_unigene4572	280	501	sp_v3.0_unigene4572:0-506
sp_v3.0_unigene4573	65	219	sp_v3.0_unigene4573:0-1545
sp_v3.0_unigene4573	220	923	sp_v3.0_unigene4573:0-1545
sp_v3.0_unigene4573	925	1325	sp_v3.0_unigene4573:0-1545
sp_v3.0_unigene4573	1330	1545	sp_v3.0_unigene4573:0-1545
sp_v3.0_unigene4574	0	70	sp_v3.0_unigene4574:0-582
sp_v3.0_unigene4574	71	274	sp_v3.0_unigene4574:0-582
sp_v3.0_unigene4574	276	555	sp_v3.0_unigene4574:0-582
sp_v3.0_unigene4575	10	210	sp_v3.0_unigene4575:0-590
sp_v3.0_unigene4575	215	488	sp_v3.0_unigene4575:0-590
sp_v3.0_unigene4575	490	571	sp_v3.0_unigene4575:0-590
sp_v3.0_unigene4576	5	354	sp_v3.0_unigene4576:0-375
sp_v3.0_unigene4577	80	568	sp_v3.0_unigene4577:0-758
sp_v3.0_unigene4577	575	758	sp_v3.0_unigene4577:0-758
sp_v3.0_unigene4578	0	143	sp_v3.0_unigene4578:0-506
sp_v3.0_unigene4578	145	502	sp_v3.0_unigene4578:0-506
sp_v3.0_unigene4579	5	277	sp_v3.0_unigene4579:0-458
sp_v3.0_unigene4579	280	418	sp_v3.0_unigene4579:0-458
sp_v3.0_unigene4580	17	421	sp_v3.0_unigene4580:0-555
sp_v3.0_unigene4580	422	555	sp_v3.0_unigene4580:0-555
sp_v3.0_unigene4581	5	273	sp_v3.0_unigene4581:0-464
sp_v3.0_unigene4581	275	413	sp_v3.0_unigene4581:0-464
sp_v3.0_unigene4582	0	216	sp_v3.0_unigene4582:0-474
sp_v3.0_unigene4582	275	474	sp_v3.0_unigene4582:0-474
sp_v3.0_unigene4583	55	196	sp_v3.0_unigene4583:0-980
sp_v3.0_unigene4583	255	391	sp_v3.0_unigene4583:0-980
sp_v3.0_unigene4583	415	499	sp_v3.0_unigene4583:0-980
sp_v3.0_unigene4583	500	788	sp_v3.0_unigene4583:0-980
sp_v3.0_unigene4583	805	887	sp_v3.0_unigene4583:0-980
sp_v3.0_unigene4583	915	980	sp_v3.0_unigene4583:0-980
sp_v3.0_unigene4584	0	75	sp_v3.0_unigene4584:0-789;sp_v3.0_unigene4584:1331-2120
sp_v3.0_unigene4584	80	221	sp_v3.0_unigene4584:0-789;sp_v3.0_unigene4584:1331-2120
sp_v3.0_unigene4584	225	342	sp_v3.0_unigene4584:0-789;sp_v3.0_unigene4584:1331-2120
sp_v3.0_unigene4584	360	918	sp_v3.0_unigene4584:0-789;sp_v3.0_unigene4584:1331-2120
sp_v3.0_unigene4584	1045	1684	sp_v3.0_unigene4584:0-789;sp_v3.0_unigene4584:1331-2120
sp_v3.0_unigene4584	1695	1902	sp_v3.0_unigene4584:0-789;sp_v3.0_unigene4584:1331-2120
sp_v3.0_unigene4584	1905	2109	sp_v3.0_unigene4584:0-789;sp_v3.0_unigene4584:1331-2120
sp_v3.0_unigene4585	0	333	sp_v3.0_unigene4585:0-333
sp_v3.0_unigene4586	5	654	sp_v3.0_unigene4586:0-654
sp_v3.0_unigene4587	5	84	sp_v3.0_unigene4587:0-397
sp_v3.0_unigene4587	85	292	sp_v3.0_unigene4587:0-397
sp_v3.0_unigene4587	295	397	sp_v3.0_unigene4587:0-397
sp_v3.0_unigene4588	5	342	sp_v3.0_unigene4588:0-342
sp_v3.0_unigene4589	0	620	sp_v3.0_unigene4589:0-789;sp_v3.0_unigene4589:1230-2019
sp_v3.0_unigene4589	640	1041	sp_v3.0_unigene4589:0-789;sp_v3.0_unigene4589:1230-2019
sp_v3.0_unigene4589	1115	1181	sp_v3.0_unigene4589:0-789;sp_v3.0_unigene4589:1230-2019
sp_v3.0_unigene4589	1185	1461	sp_v3.0_unigene4589:0-789;sp_v3.0_unigene4589:1230-2019
sp_v3.0_unigene4589	1465	1672	sp_v3.0_unigene4589:0-789;sp_v3.0_unigene4589:1230-2019
sp_v3.0_unigene4589	1680	2019	sp_v3.0_unigene4589:0-789;sp_v3.0_unigene4589:1230-2019
sp_v3.0_unigene4590	5	376	sp_v3.0_unigene4590:0-376
sp_v3.0_unigene4591	5	1556	sp_v3.0_unigene4591:0-1556
sp_v3.0_unigene4592	5	430	sp_v3.0_unigene4592:0-438
sp_v3.0_unigene4593	0	359	sp_v3.0_unigene4593:0-368
sp_v3.0_unigene4594	0	225	sp_v3.0_unigene4594:0-789;sp_v3.0_unigene4594:814-1603
sp_v3.0_unigene4594	285	485	sp_v3.0_unigene4594:0-789;sp_v3.0_unigene4594:814-1603
sp_v3.0_unigene4594	500	694	sp_v3.0_unigene4594:0-789;sp_v3.0_unigene4594:814-1603
sp_v3.0_unigene4594	695	852	sp_v3.0_unigene4594:0-789;sp_v3.0_unigene4594:814-1603
sp_v3.0_unigene4594	855	974	sp_v3.0_unigene4594:0-789;sp_v3.0_unigene4594:814-1603
sp_v3.0_unigene4594	975	1322	sp_v3.0_unigene4594:0-789;sp_v3.0_unigene4594:814-1603
sp_v3.0_unigene4594	1325	1534	sp_v3.0_unigene4594:0-789;sp_v3.0_unigene4594:814-1603
sp_v3.0_unigene4594	1535	1603	sp_v3.0_unigene4594:0-789;sp_v3.0_unigene4594:814-1603
sp_v3.0_unigene4595	5	348	sp_v3.0_unigene4595:0-547
sp_v3.0_unigene4595	390	547	sp_v3.0_unigene4595:0-547
sp_v3.0_unigene4596	10	221	sp_v3.0_unigene4596:0-782
sp_v3.0_unigene4596	225	345	sp_v3.0_unigene4596:0-782
sp_v3.0_unigene4596	350	782	sp_v3.0_unigene4596:0-782
sp_v3.0_unigene4597	5	71	sp_v3.0_unigene4597:0-1131
sp_v3.0_unigene4597	80	148	sp_v3.0_unigene4597:0-1131
sp_v3.0_unigene4597	150	1131	sp_v3.0_unigene4597:0-1131
sp_v3.0_unigene4598	155	633	sp_v3.0_unigene4598:0-633
sp_v3.0_unigene4599	5	553	sp_v3.0_unigene4599:0-601
sp_v3.0_unigene4600	5	69	sp_v3.0_unigene4600:0-789;sp_v3.0_unigene4600:912-1701
sp_v3.0_unigene4600	70	412	sp_v3.0_unigene4600:0-789;sp_v3.0_unigene4600:912-1701
sp_v3.0_unigene4600	420	1260	sp_v3.0_unigene4600:0-789;sp_v3.0_unigene4600:912-1701
sp_v3.0_unigene4600	1270	1687	sp_v3.0_unigene4600:0-789;sp_v3.0_unigene4600:912-1701
sp_v3.0_unigene4601	40	159	sp_v3.0_unigene4601:0-388
sp_v3.0_unigene4601	180	388	sp_v3.0_unigene4601:0-388
sp_v3.0_unigene4602	0	152	sp_v3.0_unigene4602:0-1371
sp_v3.0_unigene4602	155	922	sp_v3.0_unigene4602:0-1371
sp_v3.0_unigene4602	925	1257	sp_v3.0_unigene4602:0-1371
sp_v3.0_unigene4603	85	218	sp_v3.0_unigene4603:0-371
sp_v3.0_unigene4603	220	357	sp_v3.0_unigene4603:0-371
sp_v3.0_unigene4604	5	215	sp_v3.0_unigene4604:0-569
sp_v3.0_unigene4604	220	348	sp_v3.0_unigene4604:0-569
sp_v3.0_unigene4604	355	567	sp_v3.0_unigene4604:0-569
sp_v3.0_unigene4605	0	358	sp_v3.0_unigene4605:0-618
sp_v3.0_unigene4605	360	618	sp_v3.0_unigene4605:0-618
sp_v3.0_unigene4606	0	149	sp_v3.0_unigene4606:0-253
sp_v3.0_unigene4606	155	222	sp_v3.0_unigene4606:0-253
sp_v3.0_unigene4607	65	268	sp_v3.0_unigene4607:0-268
sp_v3.0_unigene4608	0	272	sp_v3.0_unigene4608:0-279
sp_v3.0_unigene4609	10	217	sp_v3.0_unigene4609:0-582
sp_v3.0_unigene4609	220	573	sp_v3.0_unigene4609:0-582
sp_v3.0_unigene4610	0	571	sp_v3.0_unigene4610:0-674
sp_v3.0_unigene4610	575	644	sp_v3.0_unigene4610:0-674
sp_v3.0_unigene4612	0	68	sp_v3.0_unigene4612:0-344
sp_v3.0_unigene4612	80	153	sp_v3.0_unigene4612:0-344
sp_v3.0_unigene4612	155	344	sp_v3.0_unigene4612:0-344
sp_v3.0_unigene4613	0	203	sp_v3.0_unigene4613:0-340
sp_v3.0_unigene4613	205	340	sp_v3.0_unigene4613:0-340
sp_v3.0_unigene4614	0	207	sp_v3.0_unigene4614:0-1368
sp_v3.0_unigene4614	220	1368	sp_v3.0_unigene4614:0-1368
sp_v3.0_unigene4615	5	346	sp_v3.0_unigene4615:0-945
sp_v3.0_unigene4615	360	496	sp_v3.0_unigene4615:0-945
sp_v3.0_unigene4615	500	901	sp_v3.0_unigene4615:0-945
sp_v3.0_unigene4616	70	213	sp_v3.0_unigene4616:0-308
sp_v3.0_unigene4616	225	295	sp_v3.0_unigene4616:0-308
sp_v3.0_unigene4617	0	147	sp_v3.0_unigene4617:0-1014
sp_v3.0_unigene4617	895	1014	sp_v3.0_unigene4617:0-1014
sp_v3.0_unigene4618	5	209	sp_v3.0_unigene4618:0-252
sp_v3.0_unigene4619	15	136	sp_v3.0_unigene4619:0-248
sp_v3.0_unigene4619	145	227	sp_v3.0_unigene4619:0-248
sp_v3.0_unigene4621	10	346	sp_v3.0_unigene4621:0-752
sp_v3.0_unigene4621	365	488	sp_v3.0_unigene4621:0-752
sp_v3.0_unigene4621	490	752	sp_v3.0_unigene4621:0-752
sp_v3.0_unigene4622	0	69	sp_v3.0_unigene4622:0-241
sp_v3.0_unigene4622	75	219	sp_v3.0_unigene4622:0-241
sp_v3.0_unigene4623	0	147	sp_v3.0_unigene4623:0-396
sp_v3.0_unigene4623	185	395	sp_v3.0_unigene4623:0-396
sp_v3.0_unigene4624	0	78	sp_v3.0_unigene4624:0-733
sp_v3.0_unigene4624	80	211	sp_v3.0_unigene4624:0-733
sp_v3.0_unigene4624	215	706	sp_v3.0_unigene4624:0-733
sp_v3.0_unigene4625	0	151	sp_v3.0_unigene4625:0-1056
sp_v3.0_unigene4625	155	629	sp_v3.0_unigene4625:0-1056
sp_v3.0_unigene4625	630	777	sp_v3.0_unigene4625:0-1056
sp_v3.0_unigene4625	780	846	sp_v3.0_unigene4625:0-1056
sp_v3.0_unigene4625	850	977	sp_v3.0_unigene4625:0-1056
sp_v3.0_unigene4625	980	1053	sp_v3.0_unigene4625:0-1056
sp_v3.0_unigene4626	10	437	sp_v3.0_unigene4626:0-468
sp_v3.0_unigene4627	15	275	sp_v3.0_unigene4627:0-772
sp_v3.0_unigene4627	285	772	sp_v3.0_unigene4627:0-772
sp_v3.0_unigene4628	0	149	sp_v3.0_unigene4628:0-567
sp_v3.0_unigene4628	150	352	sp_v3.0_unigene4628:0-567
sp_v3.0_unigene4628	420	567	sp_v3.0_unigene4628:0-567
sp_v3.0_unigene4629	0	200	sp_v3.0_unigene4629:0-778
sp_v3.0_unigene4629	220	778	sp_v3.0_unigene4629:0-778
sp_v3.0_unigene4630	0	143	sp_v3.0_unigene4630:0-270
sp_v3.0_unigene4630	145	270	sp_v3.0_unigene4630:0-270
sp_v3.0_unigene4631	0	975	sp_v3.0_unigene4631:0-1082
sp_v3.0_unigene4632	145	760	sp_v3.0_unigene4632:0-1161
sp_v3.0_unigene4632	785	1129	sp_v3.0_unigene4632:0-1161
sp_v3.0_unigene4633	65	132	sp_v3.0_unigene4633:0-373
sp_v3.0_unigene4633	135	221	sp_v3.0_unigene4633:0-373
sp_v3.0_unigene4635	0	258	sp_v3.0_unigene4635:0-258
sp_v3.0_unigene4636	5	140	sp_v3.0_unigene4636:0-147
sp_v3.0_unigene4637	15	331	sp_v3.0_unigene4637:0-331
sp_v3.0_unigene4638	0	353	sp_v3.0_unigene4638:0-789;sp_v3.0_unigene4638:1068-1857
sp_v3.0_unigene4638	355	569	sp_v3.0_unigene4638:0-789;sp_v3.0_unigene4638:1068-1857
sp_v3.0_unigene4638	570	985	sp_v3.0_unigene4638:0-789;sp_v3.0_unigene4638:1068-1857
sp_v3.0_unigene4638	990	1817	sp_v3.0_unigene4638:0-789;sp_v3.0_unigene4638:1068-1857
sp_v3.0_unigene4639	0	560	sp_v3.0_unigene4639:0-854
sp_v3.0_unigene4639	575	766	sp_v3.0_unigene4639:0-854
sp_v3.0_unigene4639	775	854	sp_v3.0_unigene4639:0-854
sp_v3.0_unigene4640	5	671	sp_v3.0_unigene4640:0-1477
sp_v3.0_unigene4641	5	204	sp_v3.0_unigene4641:0-1316
sp_v3.0_unigene4641	220	574	sp_v3.0_unigene4641:0-1316
sp_v3.0_unigene4641	575	694	sp_v3.0_unigene4641:0-1316
sp_v3.0_unigene4641	700	992	sp_v3.0_unigene4641:0-1316
sp_v3.0_unigene4641	995	1191	sp_v3.0_unigene4641:0-1316
sp_v3.0_unigene4641	1205	1316	sp_v3.0_unigene4641:0-1316
sp_v3.0_unigene4642	0	67	sp_v3.0_unigene4642:0-828
sp_v3.0_unigene4642	70	212	sp_v3.0_unigene4642:0-828
sp_v3.0_unigene4642	220	422	sp_v3.0_unigene4642:0-828
sp_v3.0_unigene4642	430	500	sp_v3.0_unigene4642:0-828
sp_v3.0_unigene4642	505	828	sp_v3.0_unigene4642:0-828
sp_v3.0_unigene4643	5	74	sp_v3.0_unigene4643:0-508
sp_v3.0_unigene4643	75	273	sp_v3.0_unigene4643:0-508
sp_v3.0_unigene4643	275	494	sp_v3.0_unigene4643:0-508
sp_v3.0_unigene4644	0	338	sp_v3.0_unigene4644:0-429
sp_v3.0_unigene4644	345	418	sp_v3.0_unigene4644:0-429
sp_v3.0_unigene4645	5	74	sp_v3.0_unigene4645:0-434
sp_v3.0_unigene4645	75	421	sp_v3.0_unigene4645:0-434
sp_v3.0_unigene4646	0	559	sp_v3.0_unigene4646:0-564
sp_v3.0_unigene4647	0	202	sp_v3.0_unigene4647:0-624
sp_v3.0_unigene4647	205	426	sp_v3.0_unigene4647:0-624
sp_v3.0_unigene4647	430	624	sp_v3.0_unigene4647:0-624
sp_v3.0_unigene4648	0	207	sp_v3.0_unigene4648:0-867
sp_v3.0_unigene4648	215	710	sp_v3.0_unigene4648:0-867
sp_v3.0_unigene4648	715	782	sp_v3.0_unigene4648:0-867
sp_v3.0_unigene4648	785	859	sp_v3.0_unigene4648:0-867
sp_v3.0_unigene4649	0	485	sp_v3.0_unigene4649:0-485
sp_v3.0_unigene4650	0	125	sp_v3.0_unigene4650:0-125
sp_v3.0_unigene4651	0	482	sp_v3.0_unigene4651:0-1309
sp_v3.0_unigene4651	485	1309	sp_v3.0_unigene4651:0-1309
sp_v3.0_unigene4652	5	255	sp_v3.0_unigene4652:0-255
sp_v3.0_unigene4653	15	352	sp_v3.0_unigene4653:0-361
sp_v3.0_unigene4654	0	64	sp_v3.0_unigene4654:0-259
sp_v3.0_unigene4654	65	139	sp_v3.0_unigene4654:0-259
sp_v3.0_unigene4654	140	259	sp_v3.0_unigene4654:0-259
sp_v3.0_unigene4655	10	353	sp_v3.0_unigene4655:0-1025
sp_v3.0_unigene4655	355	576	sp_v3.0_unigene4655:0-1025
sp_v3.0_unigene4655	640	848	sp_v3.0_unigene4655:0-1025
sp_v3.0_unigene4655	855	980	sp_v3.0_unigene4655:0-1025
sp_v3.0_unigene4656	0	269	sp_v3.0_unigene4656:0-664
sp_v3.0_unigene4656	275	645	sp_v3.0_unigene4656:0-664
sp_v3.0_unigene4657	0	130	sp_v3.0_unigene4657:0-1203
sp_v3.0_unigene4657	145	363	sp_v3.0_unigene4657:0-1203
sp_v3.0_unigene4657	365	1194	sp_v3.0_unigene4657:0-1203
sp_v3.0_unigene4658	65	131	sp_v3.0_unigene4658:0-643
sp_v3.0_unigene4658	135	219	sp_v3.0_unigene4658:0-643
sp_v3.0_unigene4658	220	356	sp_v3.0_unigene4658:0-643
sp_v3.0_unigene4658	425	624	sp_v3.0_unigene4658:0-643
sp_v3.0_unigene4659	0	283	sp_v3.0_unigene4659:0-717
sp_v3.0_unigene4659	290	705	sp_v3.0_unigene4659:0-717
sp_v3.0_unigene4660	0	275	sp_v3.0_unigene4660:0-275
sp_v3.0_unigene4661	0	83	sp_v3.0_unigene4661:0-323
sp_v3.0_unigene4661	85	281	sp_v3.0_unigene4661:0-323
sp_v3.0_unigene4662	10	152	sp_v3.0_unigene4662:0-789;sp_v3.0_unigene4662:1604-2393
sp_v3.0_unigene4662	155	511	sp_v3.0_unigene4662:0-789;sp_v3.0_unigene4662:1604-2393
sp_v3.0_unigene4662	585	994	sp_v3.0_unigene4662:0-789;sp_v3.0_unigene4662:1604-2393
sp_v3.0_unigene4662	995	2230	sp_v3.0_unigene4662:0-789;sp_v3.0_unigene4662:1604-2393
sp_v3.0_unigene4663	0	64	sp_v3.0_unigene4663:0-549
sp_v3.0_unigene4663	70	134	sp_v3.0_unigene4663:0-549
sp_v3.0_unigene4663	135	290	sp_v3.0_unigene4663:0-549
sp_v3.0_unigene4663	295	549	sp_v3.0_unigene4663:0-549
sp_v3.0_unigene4664	0	417	sp_v3.0_unigene4664:0-1533
sp_v3.0_unigene4664	420	630	sp_v3.0_unigene4664:0-1533
sp_v3.0_unigene4664	645	779	sp_v3.0_unigene4664:0-1533
sp_v3.0_unigene4664	905	1392	sp_v3.0_unigene4664:0-1533
sp_v3.0_unigene4664	1415	1533	sp_v3.0_unigene4664:0-1533
sp_v3.0_unigene4665	110	177	sp_v3.0_unigene4665:0-366
sp_v3.0_unigene4665	305	366	sp_v3.0_unigene4665:0-366
sp_v3.0_unigene4666	0	565	sp_v3.0_unigene4666:0-659
sp_v3.0_unigene4666	570	643	sp_v3.0_unigene4666:0-659
sp_v3.0_unigene4668	0	76	sp_v3.0_unigene4668:0-330
sp_v3.0_unigene4668	85	330	sp_v3.0_unigene4668:0-330
sp_v3.0_unigene4669	10	205	sp_v3.0_unigene4669:0-392
sp_v3.0_unigene4669	215	360	sp_v3.0_unigene4669:0-392
sp_v3.0_unigene4670	0	556	sp_v3.0_unigene4670:0-831
sp_v3.0_unigene4670	560	632	sp_v3.0_unigene4670:0-831
sp_v3.0_unigene4670	635	831	sp_v3.0_unigene4670:0-831
sp_v3.0_unigene4671	0	226	sp_v3.0_unigene4671:0-277
sp_v3.0_unigene4672	0	77	sp_v3.0_unigene4672:0-176
sp_v3.0_unigene4672	80	149	sp_v3.0_unigene4672:0-176
sp_v3.0_unigene4673	5	135	sp_v3.0_unigene4673:0-789;sp_v3.0_unigene4673:1521-2310
sp_v3.0_unigene4673	150	707	sp_v3.0_unigene4673:0-789;sp_v3.0_unigene4673:1521-2310
sp_v3.0_unigene4673	710	849	sp_v3.0_unigene4673:0-789;sp_v3.0_unigene4673:1521-2310
sp_v3.0_unigene4673	850	1997	sp_v3.0_unigene4673:0-789;sp_v3.0_unigene4673:1521-2310
sp_v3.0_unigene4673	2115	2310	sp_v3.0_unigene4673:0-789;sp_v3.0_unigene4673:1521-2310
sp_v3.0_unigene4674	5	207	sp_v3.0_unigene4674:0-321
sp_v3.0_unigene4674	210	296	sp_v3.0_unigene4674:0-321
sp_v3.0_unigene4675	5	134	sp_v3.0_unigene4675:0-232
sp_v3.0_unigene4675	135	222	sp_v3.0_unigene4675:0-232
sp_v3.0_unigene4676	10	339	sp_v3.0_unigene4676:0-339
sp_v3.0_unigene4677	0	623	sp_v3.0_unigene4677:0-623
sp_v3.0_unigene4678	0	272	sp_v3.0_unigene4678:0-276
sp_v3.0_unigene4679	0	135	sp_v3.0_unigene4679:0-960
sp_v3.0_unigene4679	150	222	sp_v3.0_unigene4679:0-960
sp_v3.0_unigene4679	225	422	sp_v3.0_unigene4679:0-960
sp_v3.0_unigene4679	435	766	sp_v3.0_unigene4679:0-960
sp_v3.0_unigene4680	0	361	sp_v3.0_unigene4680:0-368
sp_v3.0_unigene4681	0	840	sp_v3.0_unigene4681:0-1428
sp_v3.0_unigene4681	845	1399	sp_v3.0_unigene4681:0-1428
sp_v3.0_unigene4682	10	204	sp_v3.0_unigene4682:0-343
sp_v3.0_unigene4682	220	343	sp_v3.0_unigene4682:0-343
sp_v3.0_unigene4683	0	79	sp_v3.0_unigene4683:0-420
sp_v3.0_unigene4683	80	415	sp_v3.0_unigene4683:0-420
sp_v3.0_unigene4684	0	82	sp_v3.0_unigene4684:0-695
sp_v3.0_unigene4684	85	557	sp_v3.0_unigene4684:0-695
sp_v3.0_unigene4684	560	695	sp_v3.0_unigene4684:0-695
sp_v3.0_unigene4685	0	307	sp_v3.0_unigene4685:0-323
sp_v3.0_unigene4686	0	154	sp_v3.0_unigene4686:0-1459
sp_v3.0_unigene4686	205	924	sp_v3.0_unigene4686:0-1459
sp_v3.0_unigene4686	925	1043	sp_v3.0_unigene4686:0-1459
sp_v3.0_unigene4686	1055	1191	sp_v3.0_unigene4686:0-1459
sp_v3.0_unigene4687	0	477	sp_v3.0_unigene4687:0-477
sp_v3.0_unigene4688	0	561	sp_v3.0_unigene4688:0-561
sp_v3.0_unigene4689	10	359	sp_v3.0_unigene4689:0-789;sp_v3.0_unigene4689:823-1612
sp_v3.0_unigene4689	365	557	sp_v3.0_unigene4689:0-789;sp_v3.0_unigene4689:823-1612
sp_v3.0_unigene4689	560	902	sp_v3.0_unigene4689:0-789;sp_v3.0_unigene4689:823-1612
sp_v3.0_unigene4689	920	1049	sp_v3.0_unigene4689:0-789;sp_v3.0_unigene4689:823-1612
sp_v3.0_unigene4689	1060	1124	sp_v3.0_unigene4689:0-789;sp_v3.0_unigene4689:823-1612
sp_v3.0_unigene4689	1125	1612	sp_v3.0_unigene4689:0-789;sp_v3.0_unigene4689:823-1612
sp_v3.0_unigene4690	5	349	sp_v3.0_unigene4690:0-607
sp_v3.0_unigene4690	350	607	sp_v3.0_unigene4690:0-607
sp_v3.0_unigene4691	15	484	sp_v3.0_unigene4691:0-1543
sp_v3.0_unigene4691	485	693	sp_v3.0_unigene4691:0-1543
sp_v3.0_unigene4691	695	900	sp_v3.0_unigene4691:0-1543
sp_v3.0_unigene4691	905	1062	sp_v3.0_unigene4691:0-1543
sp_v3.0_unigene4691	1065	1198	sp_v3.0_unigene4691:0-1543
sp_v3.0_unigene4691	1205	1342	sp_v3.0_unigene4691:0-1543
sp_v3.0_unigene4691	1345	1461	sp_v3.0_unigene4691:0-1543
sp_v3.0_unigene4692	15	219	sp_v3.0_unigene4692:0-789;sp_v3.0_unigene4692:938-1727
sp_v3.0_unigene4692	220	286	sp_v3.0_unigene4692:0-789;sp_v3.0_unigene4692:938-1727
sp_v3.0_unigene4692	295	832	sp_v3.0_unigene4692:0-789;sp_v3.0_unigene4692:938-1727
sp_v3.0_unigene4692	840	1727	sp_v3.0_unigene4692:0-789;sp_v3.0_unigene4692:938-1727
sp_v3.0_unigene4693	10	342	sp_v3.0_unigene4693:0-626
sp_v3.0_unigene4693	345	424	sp_v3.0_unigene4693:0-626
sp_v3.0_unigene4693	425	626	sp_v3.0_unigene4693:0-626
sp_v3.0_unigene4694	10	221	sp_v3.0_unigene4694:0-404
sp_v3.0_unigene4695	0	129	sp_v3.0_unigene4695:0-821
sp_v3.0_unigene4695	215	501	sp_v3.0_unigene4695:0-821
sp_v3.0_unigene4695	520	645	sp_v3.0_unigene4695:0-821
sp_v3.0_unigene4697	80	372	sp_v3.0_unigene4697:0-372
sp_v3.0_unigene4698	5	503	sp_v3.0_unigene4698:0-533
sp_v3.0_unigene4699	75	429	sp_v3.0_unigene4699:0-1218
sp_v3.0_unigene4699	430	637	sp_v3.0_unigene4699:0-1218
sp_v3.0_unigene4699	640	986	sp_v3.0_unigene4699:0-1218
sp_v3.0_unigene4699	990	1114	sp_v3.0_unigene4699:0-1218
sp_v3.0_unigene4699	1125	1200	sp_v3.0_unigene4699:0-1218
sp_v3.0_unigene4700	0	202	sp_v3.0_unigene4700:0-344
sp_v3.0_unigene4700	205	344	sp_v3.0_unigene4700:0-344
sp_v3.0_unigene4701	70	565	sp_v3.0_unigene4701:0-1184
sp_v3.0_unigene4701	570	644	sp_v3.0_unigene4701:0-1184
sp_v3.0_unigene4701	645	1117	sp_v3.0_unigene4701:0-1184
sp_v3.0_unigene4701	1120	1184	sp_v3.0_unigene4701:0-1184
sp_v3.0_unigene4702	5	138	sp_v3.0_unigene4702:0-487
sp_v3.0_unigene4702	155	271	sp_v3.0_unigene4702:0-487
sp_v3.0_unigene4702	290	355	sp_v3.0_unigene4702:0-487
sp_v3.0_unigene4702	365	487	sp_v3.0_unigene4702:0-487
sp_v3.0_unigene4703	5	259	sp_v3.0_unigene4703:0-259
sp_v3.0_unigene4704	0	72	sp_v3.0_unigene4704:0-396
sp_v3.0_unigene4704	80	151	sp_v3.0_unigene4704:0-396
sp_v3.0_unigene4704	155	278	sp_v3.0_unigene4704:0-396
sp_v3.0_unigene4704	285	396	sp_v3.0_unigene4704:0-396
sp_v3.0_unigene4705	0	81	sp_v3.0_unigene4705:0-1204
sp_v3.0_unigene4705	85	202	sp_v3.0_unigene4705:0-1204
sp_v3.0_unigene4705	210	340	sp_v3.0_unigene4705:0-1204
sp_v3.0_unigene4705	345	620	sp_v3.0_unigene4705:0-1204
sp_v3.0_unigene4705	640	831	sp_v3.0_unigene4705:0-1204
sp_v3.0_unigene4705	840	1204	sp_v3.0_unigene4705:0-1204
sp_v3.0_unigene4706	0	218	sp_v3.0_unigene4706:0-218
sp_v3.0_unigene4707	0	75	sp_v3.0_unigene4707:0-1253
sp_v3.0_unigene4707	80	554	sp_v3.0_unigene4707:0-1253
sp_v3.0_unigene4707	560	840	sp_v3.0_unigene4707:0-1253
sp_v3.0_unigene4707	845	914	sp_v3.0_unigene4707:0-1253
sp_v3.0_unigene4707	915	1186	sp_v3.0_unigene4707:0-1253
sp_v3.0_unigene4708	0	489	sp_v3.0_unigene4708:0-1185
sp_v3.0_unigene4708	495	561	sp_v3.0_unigene4708:0-1185
sp_v3.0_unigene4708	565	708	sp_v3.0_unigene4708:0-1185
sp_v3.0_unigene4709	0	66	sp_v3.0_unigene4709:0-464
sp_v3.0_unigene4709	70	427	sp_v3.0_unigene4709:0-464
sp_v3.0_unigene4710	0	290	sp_v3.0_unigene4710:0-814
sp_v3.0_unigene4710	295	574	sp_v3.0_unigene4710:0-814
sp_v3.0_unigene4710	640	781	sp_v3.0_unigene4710:0-814
sp_v3.0_unigene4711	0	136	sp_v3.0_unigene4711:0-291
sp_v3.0_unigene4711	145	290	sp_v3.0_unigene4711:0-291
sp_v3.0_unigene4712	0	497	sp_v3.0_unigene4712:0-789;sp_v3.0_unigene4712:1053-1842
sp_v3.0_unigene4712	505	1199	sp_v3.0_unigene4712:0-789;sp_v3.0_unigene4712:1053-1842
sp_v3.0_unigene4712	1200	1685	sp_v3.0_unigene4712:0-789;sp_v3.0_unigene4712:1053-1842
sp_v3.0_unigene4713	0	216	sp_v3.0_unigene4713:0-250
sp_v3.0_unigene4714	0	271	sp_v3.0_unigene4714:0-766
sp_v3.0_unigene4714	275	766	sp_v3.0_unigene4714:0-766
sp_v3.0_unigene4715	0	68	sp_v3.0_unigene4715:0-908
sp_v3.0_unigene4715	85	284	sp_v3.0_unigene4715:0-908
sp_v3.0_unigene4715	285	623	sp_v3.0_unigene4715:0-908
sp_v3.0_unigene4715	625	691	sp_v3.0_unigene4715:0-908
sp_v3.0_unigene4715	705	847	sp_v3.0_unigene4715:0-908
sp_v3.0_unigene4716	65	206	sp_v3.0_unigene4716:0-1313
sp_v3.0_unigene4716	215	481	sp_v3.0_unigene4716:0-1313
sp_v3.0_unigene4716	490	1060	sp_v3.0_unigene4716:0-1313
sp_v3.0_unigene4716	1065	1313	sp_v3.0_unigene4716:0-1313
sp_v3.0_unigene4717	0	156	sp_v3.0_unigene4717:0-502
sp_v3.0_unigene4717	230	502	sp_v3.0_unigene4717:0-502
sp_v3.0_unigene4718	0	275	sp_v3.0_unigene4718:0-389
sp_v3.0_unigene4719	0	70	sp_v3.0_unigene4719:0-686
sp_v3.0_unigene4719	80	204	sp_v3.0_unigene4719:0-686
sp_v3.0_unigene4719	205	686	sp_v3.0_unigene4719:0-686
sp_v3.0_unigene4720	85	204	sp_v3.0_unigene4720:0-789;sp_v3.0_unigene4720:994-1783
sp_v3.0_unigene4720	210	284	sp_v3.0_unigene4720:0-789;sp_v3.0_unigene4720:994-1783
sp_v3.0_unigene4720	295	640	sp_v3.0_unigene4720:0-789;sp_v3.0_unigene4720:994-1783
sp_v3.0_unigene4720	645	904	sp_v3.0_unigene4720:0-789;sp_v3.0_unigene4720:994-1783
sp_v3.0_unigene4720	915	1039	sp_v3.0_unigene4720:0-789;sp_v3.0_unigene4720:994-1783
sp_v3.0_unigene4720	1130	1547	sp_v3.0_unigene4720:0-789;sp_v3.0_unigene4720:994-1783
sp_v3.0_unigene4720	1610	1762	sp_v3.0_unigene4720:0-789;sp_v3.0_unigene4720:994-1783
sp_v3.0_unigene4721	0	2609	sp_v3.0_unigene4721:0-789;sp_v3.0_unigene4721:1820-2609
sp_v3.0_unigene4722	0	69	sp_v3.0_unigene4722:0-675
sp_v3.0_unigene4722	75	282	sp_v3.0_unigene4722:0-675
sp_v3.0_unigene4722	290	417	sp_v3.0_unigene4722:0-675
sp_v3.0_unigene4722	425	556	sp_v3.0_unigene4722:0-675
sp_v3.0_unigene4722	575	675	sp_v3.0_unigene4722:0-675
sp_v3.0_unigene4723	0	297	sp_v3.0_unigene4723:0-648
sp_v3.0_unigene4723	365	635	sp_v3.0_unigene4723:0-648
sp_v3.0_unigene4724	0	202	sp_v3.0_unigene4724:0-457
sp_v3.0_unigene4724	205	419	sp_v3.0_unigene4724:0-457
sp_v3.0_unigene4725	0	556	sp_v3.0_unigene4725:0-570
sp_v3.0_unigene4726	0	137	sp_v3.0_unigene4726:0-982
sp_v3.0_unigene4726	155	343	sp_v3.0_unigene4726:0-982
sp_v3.0_unigene4726	345	644	sp_v3.0_unigene4726:0-982
sp_v3.0_unigene4727	0	144	sp_v3.0_unigene4727:0-521
sp_v3.0_unigene4727	145	521	sp_v3.0_unigene4727:0-521
sp_v3.0_unigene4728	0	71	sp_v3.0_unigene4728:0-1205
sp_v3.0_unigene4728	80	553	sp_v3.0_unigene4728:0-1205
sp_v3.0_unigene4728	560	899	sp_v3.0_unigene4728:0-1205
sp_v3.0_unigene4728	910	1035	sp_v3.0_unigene4728:0-1205
sp_v3.0_unigene4728	1045	1117	sp_v3.0_unigene4728:0-1205
sp_v3.0_unigene4728	1135	1204	sp_v3.0_unigene4728:0-1205
sp_v3.0_unigene4729	0	352	sp_v3.0_unigene4729:0-384
sp_v3.0_unigene4730	0	139	sp_v3.0_unigene4730:0-789;sp_v3.0_unigene4730:892-1681
sp_v3.0_unigene4730	150	291	sp_v3.0_unigene4730:0-789;sp_v3.0_unigene4730:892-1681
sp_v3.0_unigene4730	345	1681	sp_v3.0_unigene4730:0-789;sp_v3.0_unigene4730:892-1681
sp_v3.0_unigene4731	0	206	sp_v3.0_unigene4731:0-586
sp_v3.0_unigene4731	210	586	sp_v3.0_unigene4731:0-586
sp_v3.0_unigene4732	5	134	sp_v3.0_unigene4732:0-466
sp_v3.0_unigene4732	135	204	sp_v3.0_unigene4732:0-466
sp_v3.0_unigene4732	215	466	sp_v3.0_unigene4732:0-466
sp_v3.0_unigene4733	0	135	sp_v3.0_unigene4733:0-874
sp_v3.0_unigene4733	145	843	sp_v3.0_unigene4733:0-874
sp_v3.0_unigene4734	0	357	sp_v3.0_unigene4734:0-802
sp_v3.0_unigene4734	360	768	sp_v3.0_unigene4734:0-802
sp_v3.0_unigene4735	80	353	sp_v3.0_unigene4735:0-978
sp_v3.0_unigene4735	360	704	sp_v3.0_unigene4735:0-978
sp_v3.0_unigene4735	710	978	sp_v3.0_unigene4735:0-978
sp_v3.0_unigene4736	0	422	sp_v3.0_unigene4736:0-521
sp_v3.0_unigene4736	425	504	sp_v3.0_unigene4736:0-521
sp_v3.0_unigene4737	0	427	sp_v3.0_unigene4737:0-427
sp_v3.0_unigene4738	0	71	sp_v3.0_unigene4738:0-385
sp_v3.0_unigene4738	75	349	sp_v3.0_unigene4738:0-385
sp_v3.0_unigene4739	0	134	sp_v3.0_unigene4739:0-461
sp_v3.0_unigene4739	135	226	sp_v3.0_unigene4739:0-461
sp_v3.0_unigene4739	285	425	sp_v3.0_unigene4739:0-461
sp_v3.0_unigene4740	0	567	sp_v3.0_unigene4740:0-589
sp_v3.0_unigene4741	0	342	sp_v3.0_unigene4741:0-575
sp_v3.0_unigene4741	360	430	sp_v3.0_unigene4741:0-575
sp_v3.0_unigene4741	435	558	sp_v3.0_unigene4741:0-575
sp_v3.0_unigene4742	0	219	sp_v3.0_unigene4742:0-219
sp_v3.0_unigene4743	65	151	sp_v3.0_unigene4743:0-551
sp_v3.0_unigene4743	155	551	sp_v3.0_unigene4743:0-551
sp_v3.0_unigene4744	0	428	sp_v3.0_unigene4744:0-428
sp_v3.0_unigene4745	0	204	sp_v3.0_unigene4745:0-204
sp_v3.0_unigene4746	0	490	sp_v3.0_unigene4746:0-517
sp_v3.0_unigene4747	0	207	sp_v3.0_unigene4747:0-390
sp_v3.0_unigene4747	210	346	sp_v3.0_unigene4747:0-390
sp_v3.0_unigene4748	0	217	sp_v3.0_unigene4748:0-715
sp_v3.0_unigene4748	225	487	sp_v3.0_unigene4748:0-715
sp_v3.0_unigene4748	505	709	sp_v3.0_unigene4748:0-715
sp_v3.0_unigene4749	0	68	sp_v3.0_unigene4749:0-551
sp_v3.0_unigene4749	70	421	sp_v3.0_unigene4749:0-551
sp_v3.0_unigene4750	0	344	sp_v3.0_unigene4750:0-348
sp_v3.0_unigene4751	0	209	sp_v3.0_unigene4751:0-721
sp_v3.0_unigene4751	210	480	sp_v3.0_unigene4751:0-721
sp_v3.0_unigene4751	485	713	sp_v3.0_unigene4751:0-721
sp_v3.0_unigene4752	0	411	sp_v3.0_unigene4752:0-411
sp_v3.0_unigene4753	0	72	sp_v3.0_unigene4753:0-315
sp_v3.0_unigene4753	85	222	sp_v3.0_unigene4753:0-315
sp_v3.0_unigene4754	0	222	sp_v3.0_unigene4754:0-368
sp_v3.0_unigene4755	0	207	sp_v3.0_unigene4755:0-294
sp_v3.0_unigene4755	215	294	sp_v3.0_unigene4755:0-294
sp_v3.0_unigene4756	0	430	sp_v3.0_unigene4756:0-462
sp_v3.0_unigene4757	70	275	sp_v3.0_unigene4757:0-964
sp_v3.0_unigene4757	280	433	sp_v3.0_unigene4757:0-964
sp_v3.0_unigene4757	555	964	sp_v3.0_unigene4757:0-964
sp_v3.0_unigene4758	0	293	sp_v3.0_unigene4758:0-320
sp_v3.0_unigene4759	0	266	sp_v3.0_unigene4759:0-266
sp_v3.0_unigene4760	0	282	sp_v3.0_unigene4760:0-859
sp_v3.0_unigene4760	290	423	sp_v3.0_unigene4760:0-859
sp_v3.0_unigene4760	425	858	sp_v3.0_unigene4760:0-859
sp_v3.0_unigene4761	0	271	sp_v3.0_unigene4761:0-275
sp_v3.0_unigene4762	0	979	sp_v3.0_unigene4762:0-789;sp_v3.0_unigene4762:1424-2213
sp_v3.0_unigene4762	985	1465	sp_v3.0_unigene4762:0-789;sp_v3.0_unigene4762:1424-2213
sp_v3.0_unigene4762	1470	1743	sp_v3.0_unigene4762:0-789;sp_v3.0_unigene4762:1424-2213
sp_v3.0_unigene4762	1750	2188	sp_v3.0_unigene4762:0-789;sp_v3.0_unigene4762:1424-2213
sp_v3.0_unigene4763	0	221	sp_v3.0_unigene4763:0-343
sp_v3.0_unigene4763	225	343	sp_v3.0_unigene4763:0-343
sp_v3.0_unigene4764	0	776	sp_v3.0_unigene4764:0-970
sp_v3.0_unigene4764	785	970	sp_v3.0_unigene4764:0-970
sp_v3.0_unigene4765	85	367	sp_v3.0_unigene4765:0-428
sp_v3.0_unigene4766	0	402	sp_v3.0_unigene4766:0-402
sp_v3.0_unigene4767	0	289	sp_v3.0_unigene4767:0-666
sp_v3.0_unigene4767	290	499	sp_v3.0_unigene4767:0-666
sp_v3.0_unigene4767	505	642	sp_v3.0_unigene4767:0-666
sp_v3.0_unigene4768	75	500	sp_v3.0_unigene4768:0-531
sp_v3.0_unigene4769	0	569	sp_v3.0_unigene4769:0-569
sp_v3.0_unigene4770	0	218	sp_v3.0_unigene4770:0-704
sp_v3.0_unigene4770	225	345	sp_v3.0_unigene4770:0-704
sp_v3.0_unigene4770	350	634	sp_v3.0_unigene4770:0-704
sp_v3.0_unigene4770	635	703	sp_v3.0_unigene4770:0-704
sp_v3.0_unigene4771	0	428	sp_v3.0_unigene4771:0-555
sp_v3.0_unigene4771	485	555	sp_v3.0_unigene4771:0-555
sp_v3.0_unigene4772	0	364	sp_v3.0_unigene4772:0-364
sp_v3.0_unigene4773	0	246	sp_v3.0_unigene4773:0-246
sp_v3.0_unigene4774	10	337	sp_v3.0_unigene4774:0-337
sp_v3.0_unigene4775	0	150	sp_v3.0_unigene4775:0-442
sp_v3.0_unigene4775	155	281	sp_v3.0_unigene4775:0-442
sp_v3.0_unigene4775	290	436	sp_v3.0_unigene4775:0-442
sp_v3.0_unigene4776	0	277	sp_v3.0_unigene4776:0-713
sp_v3.0_unigene4776	290	414	sp_v3.0_unigene4776:0-713
sp_v3.0_unigene4776	430	707	sp_v3.0_unigene4776:0-713
sp_v3.0_unigene4777	0	341	sp_v3.0_unigene4777:0-341
sp_v3.0_unigene4778	0	140	sp_v3.0_unigene4778:0-140
sp_v3.0_unigene4780	0	950	sp_v3.0_unigene4780:0-950
sp_v3.0_unigene4781	0	231	sp_v3.0_unigene4781:0-231
sp_v3.0_unigene4782	0	150	sp_v3.0_unigene4782:0-315
sp_v3.0_unigene4782	155	286	sp_v3.0_unigene4782:0-315
sp_v3.0_unigene4783	0	72	sp_v3.0_unigene4783:0-566
sp_v3.0_unigene4783	80	424	sp_v3.0_unigene4783:0-566
sp_v3.0_unigene4783	430	566	sp_v3.0_unigene4783:0-566
sp_v3.0_unigene4784	5	216	sp_v3.0_unigene4784:0-216
sp_v3.0_unigene4785	0	1458	sp_v3.0_unigene4785:0-1458
sp_v3.0_unigene4786	0	345	sp_v3.0_unigene4786:0-789
sp_v3.0_unigene4786	350	560	sp_v3.0_unigene4786:0-789
sp_v3.0_unigene4786	565	761	sp_v3.0_unigene4786:0-789
sp_v3.0_unigene4786	765	1051	sp_v3.0_unigene4786:0-789
sp_v3.0_unigene4786	1065	1188	sp_v3.0_unigene4786:0-789
sp_v3.0_unigene4786	1190	1490	sp_v3.0_unigene4786:0-789
sp_v3.0_unigene4786	1510	1601	sp_v3.0_unigene4786:0-789
sp_v3.0_unigene4786	1950	2029	sp_v3.0_unigene4786:2776-3565
sp_v3.0_unigene4786	2035	2234	sp_v3.0_unigene4786:2776-3565
sp_v3.0_unigene4786	2245	2312	sp_v3.0_unigene4786:2776-3565
sp_v3.0_unigene4786	2320	2442	sp_v3.0_unigene4786:2776-3565
sp_v3.0_unigene4786	2515	2798	sp_v3.0_unigene4786:2776-3565
sp_v3.0_unigene4786	2800	3507	sp_v3.0_unigene4786:2776-3565
sp_v3.0_unigene4787	0	275	sp_v3.0_unigene4787:0-321
sp_v3.0_unigene4788	0	724	sp_v3.0_unigene4788:0-1338
sp_v3.0_unigene4788	765	991	sp_v3.0_unigene4788:0-1338
sp_v3.0_unigene4788	1065	1285	sp_v3.0_unigene4788:0-1338
sp_v3.0_unigene4789	0	283	sp_v3.0_unigene4789:0-308
sp_v3.0_unigene4790	0	75	sp_v3.0_unigene4790:0-669
sp_v3.0_unigene4790	80	646	sp_v3.0_unigene4790:0-669
sp_v3.0_unigene4791	0	72	sp_v3.0_unigene4791:0-431
sp_v3.0_unigene4791	85	431	sp_v3.0_unigene4791:0-431
sp_v3.0_unigene4792	0	266	sp_v3.0_unigene4792:0-266
sp_v3.0_unigene4793	0	139	sp_v3.0_unigene4793:0-333
sp_v3.0_unigene4793	150	333	sp_v3.0_unigene4793:0-333
sp_v3.0_unigene4794	75	281	sp_v3.0_unigene4794:0-296
sp_v3.0_unigene4795	0	211	sp_v3.0_unigene4795:0-661
sp_v3.0_unigene4795	220	501	sp_v3.0_unigene4795:0-661
sp_v3.0_unigene4795	505	640	sp_v3.0_unigene4795:0-661
sp_v3.0_unigene4796	0	494	sp_v3.0_unigene4796:0-518
sp_v3.0_unigene4797	0	587	sp_v3.0_unigene4797:0-587
sp_v3.0_unigene4798	0	290	sp_v3.0_unigene4798:0-713
sp_v3.0_unigene4798	295	565	sp_v3.0_unigene4798:0-713
sp_v3.0_unigene4798	570	704	sp_v3.0_unigene4798:0-713
sp_v3.0_unigene4799	0	69	sp_v3.0_unigene4799:0-507
sp_v3.0_unigene4799	80	202	sp_v3.0_unigene4799:0-507
sp_v3.0_unigene4799	205	507	sp_v3.0_unigene4799:0-507
sp_v3.0_unigene4800	0	139	sp_v3.0_unigene4800:0-994
sp_v3.0_unigene4800	205	285	sp_v3.0_unigene4800:0-994
sp_v3.0_unigene4800	290	488	sp_v3.0_unigene4800:0-994
sp_v3.0_unigene4800	490	915	sp_v3.0_unigene4800:0-994
sp_v3.0_unigene4800	920	994	sp_v3.0_unigene4800:0-994
sp_v3.0_unigene4801	0	409	sp_v3.0_unigene4801:0-469
sp_v3.0_unigene4802	0	488	sp_v3.0_unigene4802:0-488
sp_v3.0_unigene4803	0	430	sp_v3.0_unigene4803:0-789;sp_v3.0_unigene4803:818-1607
sp_v3.0_unigene4803	485	694	sp_v3.0_unigene4803:0-789;sp_v3.0_unigene4803:818-1607
sp_v3.0_unigene4803	695	1392	sp_v3.0_unigene4803:0-789;sp_v3.0_unigene4803:818-1607
sp_v3.0_unigene4803	1405	1607	sp_v3.0_unigene4803:0-789;sp_v3.0_unigene4803:818-1607
sp_v3.0_unigene4804	0	410	sp_v3.0_unigene4804:0-410
sp_v3.0_unigene4805	0	496	sp_v3.0_unigene4805:0-984
sp_v3.0_unigene4805	500	697	sp_v3.0_unigene4805:0-984
sp_v3.0_unigene4805	705	778	sp_v3.0_unigene4805:0-984
sp_v3.0_unigene4805	780	981	sp_v3.0_unigene4805:0-984
sp_v3.0_unigene4806	0	272	sp_v3.0_unigene4806:0-530
sp_v3.0_unigene4806	275	503	sp_v3.0_unigene4806:0-530
sp_v3.0_unigene4807	0	224	sp_v3.0_unigene4807:0-664
sp_v3.0_unigene4807	225	347	sp_v3.0_unigene4807:0-664
sp_v3.0_unigene4807	365	557	sp_v3.0_unigene4807:0-664
sp_v3.0_unigene4807	560	642	sp_v3.0_unigene4807:0-664
sp_v3.0_unigene4808	0	588	sp_v3.0_unigene4808:0-623
sp_v3.0_unigene4809	0	150	sp_v3.0_unigene4809:0-789;sp_v3.0_unigene4809:1196-1985
sp_v3.0_unigene4809	155	342	sp_v3.0_unigene4809:0-789;sp_v3.0_unigene4809:1196-1985
sp_v3.0_unigene4809	350	1477	sp_v3.0_unigene4809:0-789;sp_v3.0_unigene4809:1196-1985
sp_v3.0_unigene4809	1550	1688	sp_v3.0_unigene4809:0-789;sp_v3.0_unigene4809:1196-1985
sp_v3.0_unigene4809	1755	1957	sp_v3.0_unigene4809:0-789;sp_v3.0_unigene4809:1196-1985
sp_v3.0_unigene4810	0	69	sp_v3.0_unigene4810:0-803
sp_v3.0_unigene4810	70	353	sp_v3.0_unigene4810:0-803
sp_v3.0_unigene4810	365	774	sp_v3.0_unigene4810:0-803
sp_v3.0_unigene4811	0	142	sp_v3.0_unigene4811:0-183
sp_v3.0_unigene4812	85	344	sp_v3.0_unigene4812:0-344
sp_v3.0_unigene4813	0	702	sp_v3.0_unigene4813:0-878
sp_v3.0_unigene4813	705	834	sp_v3.0_unigene4813:0-878
sp_v3.0_unigene4814	0	423	sp_v3.0_unigene4814:0-467
sp_v3.0_unigene4815	0	151	sp_v3.0_unigene4815:0-453
sp_v3.0_unigene4815	185	453	sp_v3.0_unigene4815:0-453
sp_v3.0_unigene4816	0	695	sp_v3.0_unigene4816:0-785
sp_v3.0_unigene4817	0	66	sp_v3.0_unigene4817:0-1080
sp_v3.0_unigene4817	80	920	sp_v3.0_unigene4817:0-1080
sp_v3.0_unigene4818	0	766	sp_v3.0_unigene4818:0-789;sp_v3.0_unigene4818:1544-2333
sp_v3.0_unigene4818	780	911	sp_v3.0_unigene4818:0-789;sp_v3.0_unigene4818:1544-2333
sp_v3.0_unigene4818	920	1049	sp_v3.0_unigene4818:0-789;sp_v3.0_unigene4818:1544-2333
sp_v3.0_unigene4818	1290	1637	sp_v3.0_unigene4818:0-789;sp_v3.0_unigene4818:1544-2333
sp_v3.0_unigene4818	1650	2263	sp_v3.0_unigene4818:0-789;sp_v3.0_unigene4818:1544-2333
sp_v3.0_unigene4818	2270	2333	sp_v3.0_unigene4818:0-789;sp_v3.0_unigene4818:1544-2333
sp_v3.0_unigene4819	0	149	sp_v3.0_unigene4819:0-798
sp_v3.0_unigene4819	155	425	sp_v3.0_unigene4819:0-798
sp_v3.0_unigene4819	505	770	sp_v3.0_unigene4819:0-798
sp_v3.0_unigene4820	0	284	sp_v3.0_unigene4820:0-284
sp_v3.0_unigene4821	0	1201	sp_v3.0_unigene4821:0-789;sp_v3.0_unigene4821:809-1598
sp_v3.0_unigene4821	1205	1327	sp_v3.0_unigene4821:0-789;sp_v3.0_unigene4821:809-1598
sp_v3.0_unigene4821	1340	1464	sp_v3.0_unigene4821:0-789;sp_v3.0_unigene4821:809-1598
sp_v3.0_unigene4821	1465	1598	sp_v3.0_unigene4821:0-789;sp_v3.0_unigene4821:809-1598
sp_v3.0_unigene4822	0	347	sp_v3.0_unigene4822:0-518
sp_v3.0_unigene4822	360	502	sp_v3.0_unigene4822:0-518
sp_v3.0_unigene4823	0	291	sp_v3.0_unigene4823:0-291
sp_v3.0_unigene4824	0	81	sp_v3.0_unigene4824:0-358
sp_v3.0_unigene4824	160	358	sp_v3.0_unigene4824:0-358
sp_v3.0_unigene4825	405	556	sp_v3.0_unigene4825:0-600
sp_v3.0_unigene4826	0	73	sp_v3.0_unigene4826:0-535
sp_v3.0_unigene4826	80	150	sp_v3.0_unigene4826:0-535
sp_v3.0_unigene4826	155	485	sp_v3.0_unigene4826:0-535
sp_v3.0_unigene4827	0	68	sp_v3.0_unigene4827:0-286
sp_v3.0_unigene4827	75	224	sp_v3.0_unigene4827:0-286
sp_v3.0_unigene4828	10	202	sp_v3.0_unigene4828:0-358
sp_v3.0_unigene4828	275	358	sp_v3.0_unigene4828:0-358
sp_v3.0_unigene4829	0	338	sp_v3.0_unigene4829:0-1269
sp_v3.0_unigene4829	365	431	sp_v3.0_unigene4829:0-1269
sp_v3.0_unigene4829	435	640	sp_v3.0_unigene4829:0-1269
sp_v3.0_unigene4829	645	838	sp_v3.0_unigene4829:0-1269
sp_v3.0_unigene4829	845	916	sp_v3.0_unigene4829:0-1269
sp_v3.0_unigene4829	925	1048	sp_v3.0_unigene4829:0-1269
sp_v3.0_unigene4829	1050	1124	sp_v3.0_unigene4829:0-1269
sp_v3.0_unigene4829	1150	1269	sp_v3.0_unigene4829:0-1269
sp_v3.0_unigene4830	0	293	sp_v3.0_unigene4830:0-517
sp_v3.0_unigene4830	295	497	sp_v3.0_unigene4830:0-517
sp_v3.0_unigene4831	0	432	sp_v3.0_unigene4831:0-531
sp_v3.0_unigene4833	0	206	sp_v3.0_unigene4833:0-541
sp_v3.0_unigene4833	280	427	sp_v3.0_unigene4833:0-541
sp_v3.0_unigene4834	75	214	sp_v3.0_unigene4834:0-536
sp_v3.0_unigene4834	220	536	sp_v3.0_unigene4834:0-536
sp_v3.0_unigene4835	0	72	sp_v3.0_unigene4835:0-299
sp_v3.0_unigene4835	80	145	sp_v3.0_unigene4835:0-299
sp_v3.0_unigene4835	150	292	sp_v3.0_unigene4835:0-299
sp_v3.0_unigene4836	0	205	sp_v3.0_unigene4836:0-502
sp_v3.0_unigene4836	215	480	sp_v3.0_unigene4836:0-502
sp_v3.0_unigene4837	0	548	sp_v3.0_unigene4837:0-548
sp_v3.0_unigene4838	5	218	sp_v3.0_unigene4838:0-218
sp_v3.0_unigene4839	0	727	sp_v3.0_unigene4839:0-727
sp_v3.0_unigene4840	0	341	sp_v3.0_unigene4840:0-390
sp_v3.0_unigene4841	0	138	sp_v3.0_unigene4841:0-395
sp_v3.0_unigene4841	145	351	sp_v3.0_unigene4841:0-395
sp_v3.0_unigene4842	0	828	sp_v3.0_unigene4842:0-919
sp_v3.0_unigene4843	0	132	sp_v3.0_unigene4843:0-1086
sp_v3.0_unigene4843	145	502	sp_v3.0_unigene4843:0-1086
sp_v3.0_unigene4843	555	715	sp_v3.0_unigene4843:0-1086
sp_v3.0_unigene4843	770	992	sp_v3.0_unigene4843:0-1086
sp_v3.0_unigene4843	995	1065	sp_v3.0_unigene4843:0-1086
sp_v3.0_unigene4844	10	216	sp_v3.0_unigene4844:0-225
sp_v3.0_unigene4845	0	141	sp_v3.0_unigene4845:0-319
sp_v3.0_unigene4845	145	293	sp_v3.0_unigene4845:0-319
sp_v3.0_unigene4846	0	354	sp_v3.0_unigene4846:0-545
sp_v3.0_unigene4846	355	545	sp_v3.0_unigene4846:0-545
sp_v3.0_unigene4847	0	357	sp_v3.0_unigene4847:0-369
sp_v3.0_unigene4848	0	73	sp_v3.0_unigene4848:0-700
sp_v3.0_unigene4848	75	275	sp_v3.0_unigene4848:0-700
sp_v3.0_unigene4848	285	497	sp_v3.0_unigene4848:0-700
sp_v3.0_unigene4849	0	137	sp_v3.0_unigene4849:0-364
sp_v3.0_unigene4849	150	363	sp_v3.0_unigene4849:0-364
sp_v3.0_unigene4850	0	150	sp_v3.0_unigene4850:0-374
sp_v3.0_unigene4850	155	351	sp_v3.0_unigene4850:0-374
sp_v3.0_unigene4851	0	140	sp_v3.0_unigene4851:0-661
sp_v3.0_unigene4851	145	647	sp_v3.0_unigene4851:0-661
sp_v3.0_unigene4852	0	207	sp_v3.0_unigene4852:0-333
sp_v3.0_unigene4852	225	333	sp_v3.0_unigene4852:0-333
sp_v3.0_unigene4853	0	139	sp_v3.0_unigene4853:0-1319
sp_v3.0_unigene4853	140	279	sp_v3.0_unigene4853:0-1319
sp_v3.0_unigene4853	295	977	sp_v3.0_unigene4853:0-1319
sp_v3.0_unigene4853	980	1197	sp_v3.0_unigene4853:0-1319
sp_v3.0_unigene4854	0	261	sp_v3.0_unigene4854:0-261
sp_v3.0_unigene4855	0	287	sp_v3.0_unigene4855:0-287
sp_v3.0_unigene4856	0	77	sp_v3.0_unigene4856:0-351
sp_v3.0_unigene4856	80	350	sp_v3.0_unigene4856:0-351
sp_v3.0_unigene4857	80	148	sp_v3.0_unigene4857:0-221
sp_v3.0_unigene4857	150	221	sp_v3.0_unigene4857:0-221
sp_v3.0_unigene4858	0	333	sp_v3.0_unigene4858:0-333
sp_v3.0_unigene4859	0	149	sp_v3.0_unigene4859:0-396
sp_v3.0_unigene4859	150	396	sp_v3.0_unigene4859:0-396
sp_v3.0_unigene4860	0	136	sp_v3.0_unigene4860:0-296
sp_v3.0_unigene4860	145	296	sp_v3.0_unigene4860:0-296
sp_v3.0_unigene4861	0	82	sp_v3.0_unigene4861:0-387
sp_v3.0_unigene4861	155	243	sp_v3.0_unigene4861:0-387
sp_v3.0_unigene4861	265	387	sp_v3.0_unigene4861:0-387
sp_v3.0_unigene4862	0	212	sp_v3.0_unigene4862:0-896
sp_v3.0_unigene4862	215	427	sp_v3.0_unigene4862:0-896
sp_v3.0_unigene4862	435	633	sp_v3.0_unigene4862:0-896
sp_v3.0_unigene4862	635	829	sp_v3.0_unigene4862:0-896
sp_v3.0_unigene4863	0	279	sp_v3.0_unigene4863:0-279
sp_v3.0_unigene4864	0	204	sp_v3.0_unigene4864:0-1439
sp_v3.0_unigene4864	205	504	sp_v3.0_unigene4864:0-1439
sp_v3.0_unigene4864	505	1253	sp_v3.0_unigene4864:0-1439
sp_v3.0_unigene4864	1260	1439	sp_v3.0_unigene4864:0-1439
sp_v3.0_unigene4865	0	68	sp_v3.0_unigene4865:0-603
sp_v3.0_unigene4865	85	563	sp_v3.0_unigene4865:0-603
sp_v3.0_unigene4866	0	791	sp_v3.0_unigene4866:0-1051
sp_v3.0_unigene4866	930	1051	sp_v3.0_unigene4866:0-1051
sp_v3.0_unigene4867	0	132	sp_v3.0_unigene4867:0-415
sp_v3.0_unigene4867	135	202	sp_v3.0_unigene4867:0-415
sp_v3.0_unigene4867	205	415	sp_v3.0_unigene4867:0-415
sp_v3.0_unigene4869	0	124	sp_v3.0_unigene4869:0-170
sp_v3.0_unigene4870	0	73	sp_v3.0_unigene4870:0-712
sp_v3.0_unigene4870	85	208	sp_v3.0_unigene4870:0-712
sp_v3.0_unigene4870	220	701	sp_v3.0_unigene4870:0-712
sp_v3.0_unigene4871	0	71	sp_v3.0_unigene4871:0-533
sp_v3.0_unigene4871	80	502	sp_v3.0_unigene4871:0-533
sp_v3.0_unigene4872	0	341	sp_v3.0_unigene4872:0-752
sp_v3.0_unigene4872	345	413	sp_v3.0_unigene4872:0-752
sp_v3.0_unigene4872	435	496	sp_v3.0_unigene4872:0-752
sp_v3.0_unigene4872	505	752	sp_v3.0_unigene4872:0-752
sp_v3.0_unigene4873	0	1062	sp_v3.0_unigene4873:0-789;sp_v3.0_unigene4873:1185-1974
sp_v3.0_unigene4873	1065	1954	sp_v3.0_unigene4873:0-789;sp_v3.0_unigene4873:1185-1974
sp_v3.0_unigene4874	0	344	sp_v3.0_unigene4874:0-718
sp_v3.0_unigene4874	350	489	sp_v3.0_unigene4874:0-718
sp_v3.0_unigene4874	500	630	sp_v3.0_unigene4874:0-718
sp_v3.0_unigene4874	635	705	sp_v3.0_unigene4874:0-718
sp_v3.0_unigene4875	70	219	sp_v3.0_unigene4875:0-635
sp_v3.0_unigene4875	290	414	sp_v3.0_unigene4875:0-635
sp_v3.0_unigene4875	415	635	sp_v3.0_unigene4875:0-635
sp_v3.0_unigene4876	0	356	sp_v3.0_unigene4876:0-629
sp_v3.0_unigene4876	365	495	sp_v3.0_unigene4876:0-629
sp_v3.0_unigene4876	505	629	sp_v3.0_unigene4876:0-629
sp_v3.0_unigene4877	0	71	sp_v3.0_unigene4877:0-378
sp_v3.0_unigene4877	85	367	sp_v3.0_unigene4877:0-378
sp_v3.0_unigene4878	0	146	sp_v3.0_unigene4878:0-322
sp_v3.0_unigene4878	150	296	sp_v3.0_unigene4878:0-322
sp_v3.0_unigene4879	0	358	sp_v3.0_unigene4879:0-377
sp_v3.0_unigene4880	210	366	sp_v3.0_unigene4880:0-670
sp_v3.0_unigene4880	560	641	sp_v3.0_unigene4880:0-670
sp_v3.0_unigene4881	0	415	sp_v3.0_unigene4881:0-888
sp_v3.0_unigene4881	555	888	sp_v3.0_unigene4881:0-888
sp_v3.0_unigene4882	0	74	sp_v3.0_unigene4882:0-527
sp_v3.0_unigene4882	75	346	sp_v3.0_unigene4882:0-527
sp_v3.0_unigene4882	355	508	sp_v3.0_unigene4882:0-527
sp_v3.0_unigene4883	0	88	sp_v3.0_unigene4883:0-112
sp_v3.0_unigene4884	0	146	sp_v3.0_unigene4884:0-734
sp_v3.0_unigene4884	275	559	sp_v3.0_unigene4884:0-734
sp_v3.0_unigene4884	560	707	sp_v3.0_unigene4884:0-734
sp_v3.0_unigene4885	0	341	sp_v3.0_unigene4885:0-341
sp_v3.0_unigene4886	75	412	sp_v3.0_unigene4886:0-1312
sp_v3.0_unigene4886	415	1057	sp_v3.0_unigene4886:0-1312
sp_v3.0_unigene4886	1065	1269	sp_v3.0_unigene4886:0-1312
sp_v3.0_unigene4887	0	140	sp_v3.0_unigene4887:0-639
sp_v3.0_unigene4887	145	218	sp_v3.0_unigene4887:0-639
sp_v3.0_unigene4887	225	639	sp_v3.0_unigene4887:0-639
sp_v3.0_unigene4888	15	141	sp_v3.0_unigene4888:0-180
sp_v3.0_unigene4889	5	542	sp_v3.0_unigene4889:0-542
sp_v3.0_unigene4890	0	354	sp_v3.0_unigene4890:0-580
sp_v3.0_unigene4890	355	571	sp_v3.0_unigene4890:0-580
sp_v3.0_unigene4891	135	626	sp_v3.0_unigene4891:0-626
sp_v3.0_unigene4892	0	428	sp_v3.0_unigene4892:0-428
sp_v3.0_unigene4893	295	495	sp_v3.0_unigene4893:0-1023
sp_v3.0_unigene4893	555	994	sp_v3.0_unigene4893:0-1023
sp_v3.0_unigene4894	0	359	sp_v3.0_unigene4894:0-1409
sp_v3.0_unigene4894	365	1344	sp_v3.0_unigene4894:0-1409
sp_v3.0_unigene4895	0	75	sp_v3.0_unigene4895:0-762
sp_v3.0_unigene4895	80	293	sp_v3.0_unigene4895:0-762
sp_v3.0_unigene4895	295	426	sp_v3.0_unigene4895:0-762
sp_v3.0_unigene4895	430	762	sp_v3.0_unigene4895:0-762
sp_v3.0_unigene4896	10	763	sp_v3.0_unigene4896:0-878
sp_v3.0_unigene4896	770	858	sp_v3.0_unigene4896:0-878
sp_v3.0_unigene4897	0	207	sp_v3.0_unigene4897:0-296
sp_v3.0_unigene4897	225	296	sp_v3.0_unigene4897:0-296
sp_v3.0_unigene4898	0	573	sp_v3.0_unigene4898:0-588
sp_v3.0_unigene4899	5	138	sp_v3.0_unigene4899:0-859
sp_v3.0_unigene4899	150	686	sp_v3.0_unigene4899:0-859
sp_v3.0_unigene4899	695	855	sp_v3.0_unigene4899:0-859
sp_v3.0_unigene4900	0	430	sp_v3.0_unigene4900:0-532
sp_v3.0_unigene4900	435	525	sp_v3.0_unigene4900:0-532
sp_v3.0_unigene4901	155	849	sp_v3.0_unigene4901:0-1069
sp_v3.0_unigene4901	855	1049	sp_v3.0_unigene4901:0-1069
sp_v3.0_unigene4902	0	638	sp_v3.0_unigene4902:0-744
sp_v3.0_unigene4902	645	714	sp_v3.0_unigene4902:0-744
sp_v3.0_unigene4903	0	641	sp_v3.0_unigene4903:0-641
sp_v3.0_unigene4904	15	144	sp_v3.0_unigene4904:0-418
sp_v3.0_unigene4904	145	350	sp_v3.0_unigene4904:0-418
sp_v3.0_unigene4905	5	148	sp_v3.0_unigene4905:0-350
sp_v3.0_unigene4905	150	348	sp_v3.0_unigene4905:0-350
sp_v3.0_unigene4906	0	354	sp_v3.0_unigene4906:0-372
sp_v3.0_unigene4907	0	219	sp_v3.0_unigene4907:0-376
sp_v3.0_unigene4907	220	351	sp_v3.0_unigene4907:0-376
sp_v3.0_unigene4908	10	132	sp_v3.0_unigene4908:0-931
sp_v3.0_unigene4908	140	352	sp_v3.0_unigene4908:0-931
sp_v3.0_unigene4908	365	624	sp_v3.0_unigene4908:0-931
sp_v3.0_unigene4908	625	771	sp_v3.0_unigene4908:0-931
sp_v3.0_unigene4908	775	845	sp_v3.0_unigene4908:0-931
sp_v3.0_unigene4909	10	347	sp_v3.0_unigene4909:0-362
sp_v3.0_unigene4910	0	410	sp_v3.0_unigene4910:0-410
sp_v3.0_unigene4911	0	576	sp_v3.0_unigene4911:0-576
sp_v3.0_unigene4912	10	142	sp_v3.0_unigene4912:0-1122
sp_v3.0_unigene4912	145	272	sp_v3.0_unigene4912:0-1122
sp_v3.0_unigene4912	275	366	sp_v3.0_unigene4912:0-1122
sp_v3.0_unigene4912	435	571	sp_v3.0_unigene4912:0-1122
sp_v3.0_unigene4912	580	903	sp_v3.0_unigene4912:0-1122
sp_v3.0_unigene4912	915	1122	sp_v3.0_unigene4912:0-1122
sp_v3.0_unigene4913	0	283	sp_v3.0_unigene4913:0-1097
sp_v3.0_unigene4913	295	642	sp_v3.0_unigene4913:0-1097
sp_v3.0_unigene4913	645	993	sp_v3.0_unigene4913:0-1097
sp_v3.0_unigene4913	995	1097	sp_v3.0_unigene4913:0-1097
sp_v3.0_unigene4914	0	72	sp_v3.0_unigene4914:0-1184
sp_v3.0_unigene4914	80	1184	sp_v3.0_unigene4914:0-1184
sp_v3.0_unigene4915	0	212	sp_v3.0_unigene4915:0-424
sp_v3.0_unigene4915	275	424	sp_v3.0_unigene4915:0-424
sp_v3.0_unigene4916	0	72	sp_v3.0_unigene4916:0-841
sp_v3.0_unigene4916	75	144	sp_v3.0_unigene4916:0-841
sp_v3.0_unigene4916	155	598	sp_v3.0_unigene4916:0-841
sp_v3.0_unigene4916	600	805	sp_v3.0_unigene4916:0-841
sp_v3.0_unigene4917	0	217	sp_v3.0_unigene4917:0-513
sp_v3.0_unigene4917	220	513	sp_v3.0_unigene4917:0-513
sp_v3.0_unigene4918	5	525	sp_v3.0_unigene4918:0-525
sp_v3.0_unigene4919	5	273	sp_v3.0_unigene4919:0-785
sp_v3.0_unigene4919	275	777	sp_v3.0_unigene4919:0-785
sp_v3.0_unigene4920	0	72	sp_v3.0_unigene4920:0-380
sp_v3.0_unigene4920	80	357	sp_v3.0_unigene4920:0-380
sp_v3.0_unigene4921	0	69	sp_v3.0_unigene4921:0-500
sp_v3.0_unigene4921	75	274	sp_v3.0_unigene4921:0-500
sp_v3.0_unigene4921	275	347	sp_v3.0_unigene4921:0-500
sp_v3.0_unigene4921	360	500	sp_v3.0_unigene4921:0-500
sp_v3.0_unigene4922	0	489	sp_v3.0_unigene4922:0-496
sp_v3.0_unigene4923	345	431	sp_v3.0_unigene4923:0-522
sp_v3.0_unigene4923	435	502	sp_v3.0_unigene4923:0-522
sp_v3.0_unigene4924	85	354	sp_v3.0_unigene4924:0-407
sp_v3.0_unigene4925	0	84	sp_v3.0_unigene4925:0-1288
sp_v3.0_unigene4925	85	1288	sp_v3.0_unigene4925:0-1288
sp_v3.0_unigene4926	0	223	sp_v3.0_unigene4926:0-251
sp_v3.0_unigene4927	5	428	sp_v3.0_unigene4927:0-454
sp_v3.0_unigene4928	10	363	sp_v3.0_unigene4928:0-389
sp_v3.0_unigene4929	0	213	sp_v3.0_unigene4929:0-213
sp_v3.0_unigene4930	0	289	sp_v3.0_unigene4930:0-434
sp_v3.0_unigene4930	290	357	sp_v3.0_unigene4930:0-434
sp_v3.0_unigene4930	360	432	sp_v3.0_unigene4930:0-434
sp_v3.0_unigene4931	0	228	sp_v3.0_unigene4931:0-734
sp_v3.0_unigene4931	415	482	sp_v3.0_unigene4931:0-734
sp_v3.0_unigene4931	490	637	sp_v3.0_unigene4931:0-734
sp_v3.0_unigene4932	0	342	sp_v3.0_unigene4932:0-786
sp_v3.0_unigene4932	355	786	sp_v3.0_unigene4932:0-786
sp_v3.0_unigene4933	15	221	sp_v3.0_unigene4933:0-316
sp_v3.0_unigene4934	0	230	sp_v3.0_unigene4934:0-230
sp_v3.0_unigene4935	0	206	sp_v3.0_unigene4935:0-1334
sp_v3.0_unigene4935	210	912	sp_v3.0_unigene4935:0-1334
sp_v3.0_unigene4935	920	1255	sp_v3.0_unigene4935:0-1334
sp_v3.0_unigene4935	1260	1330	sp_v3.0_unigene4935:0-1334
sp_v3.0_unigene4936	0	213	sp_v3.0_unigene4936:0-637
sp_v3.0_unigene4936	215	356	sp_v3.0_unigene4936:0-637
sp_v3.0_unigene4936	360	624	sp_v3.0_unigene4936:0-637
sp_v3.0_unigene4937	0	134	sp_v3.0_unigene4937:0-564
sp_v3.0_unigene4937	135	564	sp_v3.0_unigene4937:0-564
sp_v3.0_unigene4938	0	349	sp_v3.0_unigene4938:0-668
sp_v3.0_unigene4938	350	561	sp_v3.0_unigene4938:0-668
sp_v3.0_unigene4938	568	636	sp_v3.0_unigene4938:0-668
sp_v3.0_unigene4939	0	66	sp_v3.0_unigene4939:0-278
sp_v3.0_unigene4939	70	142	sp_v3.0_unigene4939:0-278
sp_v3.0_unigene4939	145	278	sp_v3.0_unigene4939:0-278
sp_v3.0_unigene4940	0	272	sp_v3.0_unigene4940:0-797
sp_v3.0_unigene4940	275	554	sp_v3.0_unigene4940:0-797
sp_v3.0_unigene4940	555	699	sp_v3.0_unigene4940:0-797
sp_v3.0_unigene4940	705	777	sp_v3.0_unigene4940:0-797
sp_v3.0_unigene4941	5	648	sp_v3.0_unigene4941:0-648
sp_v3.0_unigene4942	75	350	sp_v3.0_unigene4942:0-350
sp_v3.0_unigene4943	5	835	sp_v3.0_unigene4943:0-850
sp_v3.0_unigene4944	0	213	sp_v3.0_unigene4944:0-413
sp_v3.0_unigene4944	215	413	sp_v3.0_unigene4944:0-413
sp_v3.0_unigene4945	0	275	sp_v3.0_unigene4945:0-590
sp_v3.0_unigene4945	290	481	sp_v3.0_unigene4945:0-590
sp_v3.0_unigene4945	485	575	sp_v3.0_unigene4945:0-590
sp_v3.0_unigene4946	0	211	sp_v3.0_unigene4946:0-278
sp_v3.0_unigene4946	215	278	sp_v3.0_unigene4946:0-278
sp_v3.0_unigene4947	0	67	sp_v3.0_unigene4947:0-235
sp_v3.0_unigene4947	70	222	sp_v3.0_unigene4947:0-235
sp_v3.0_unigene4948	0	421	sp_v3.0_unigene4948:0-447
sp_v3.0_unigene4949	5	426	sp_v3.0_unigene4949:0-589
sp_v3.0_unigene4949	435	565	sp_v3.0_unigene4949:0-589
sp_v3.0_unigene4950	135	557	sp_v3.0_unigene4950:0-652
sp_v3.0_unigene4951	0	454	sp_v3.0_unigene4951:0-454
sp_v3.0_unigene4952	5	132	sp_v3.0_unigene4952:0-596
sp_v3.0_unigene4952	135	344	sp_v3.0_unigene4952:0-596
sp_v3.0_unigene4952	345	421	sp_v3.0_unigene4952:0-596
sp_v3.0_unigene4952	430	555	sp_v3.0_unigene4952:0-596
sp_v3.0_unigene4953	5	274	sp_v3.0_unigene4953:0-378
sp_v3.0_unigene4953	275	342	sp_v3.0_unigene4953:0-378
sp_v3.0_unigene4954	5	203	sp_v3.0_unigene4954:0-330
sp_v3.0_unigene4954	205	330	sp_v3.0_unigene4954:0-330
sp_v3.0_unigene4955	0	498	sp_v3.0_unigene4955:0-527
sp_v3.0_unigene4956	65	422	sp_v3.0_unigene4956:0-757
sp_v3.0_unigene4956	430	757	sp_v3.0_unigene4956:0-757
sp_v3.0_unigene4957	85	578	sp_v3.0_unigene4957:0-586
sp_v3.0_unigene4958	0	1050	sp_v3.0_unigene4958:0-1050
sp_v3.0_unigene4959	10	276	sp_v3.0_unigene4959:0-287
sp_v3.0_unigene4960	10	572	sp_v3.0_unigene4960:0-874
sp_v3.0_unigene4960	615	686	sp_v3.0_unigene4960:0-874
sp_v3.0_unigene4960	735	808	sp_v3.0_unigene4960:0-874
sp_v3.0_unigene4960	810	874	sp_v3.0_unigene4960:0-874
sp_v3.0_unigene4961	15	597	sp_v3.0_unigene4961:0-597
sp_v3.0_unigene4962	0	207	sp_v3.0_unigene4962:0-427
sp_v3.0_unigene4962	210	427	sp_v3.0_unigene4962:0-427
sp_v3.0_unigene4963	5	201	sp_v3.0_unigene4963:0-921
sp_v3.0_unigene4963	205	275	sp_v3.0_unigene4963:0-921
sp_v3.0_unigene4963	290	921	sp_v3.0_unigene4963:0-921
sp_v3.0_unigene4964	15	136	sp_v3.0_unigene4964:0-336
sp_v3.0_unigene4964	225	336	sp_v3.0_unigene4964:0-336
sp_v3.0_unigene4965	0	66	sp_v3.0_unigene4965:0-521
sp_v3.0_unigene4965	85	344	sp_v3.0_unigene4965:0-521
sp_v3.0_unigene4965	350	500	sp_v3.0_unigene4965:0-521
sp_v3.0_unigene4966	10	216	sp_v3.0_unigene4966:0-319
sp_v3.0_unigene4966	225	319	sp_v3.0_unigene4966:0-319
sp_v3.0_unigene4967	0	71	sp_v3.0_unigene4967:0-551
sp_v3.0_unigene4967	75	551	sp_v3.0_unigene4967:0-551
sp_v3.0_unigene4968	15	342	sp_v3.0_unigene4968:0-342
sp_v3.0_unigene4969	10	207	sp_v3.0_unigene4969:0-876
sp_v3.0_unigene4969	215	426	sp_v3.0_unigene4969:0-876
sp_v3.0_unigene4969	430	629	sp_v3.0_unigene4969:0-876
sp_v3.0_unigene4969	630	851	sp_v3.0_unigene4969:0-876
sp_v3.0_unigene4970	10	519	sp_v3.0_unigene4970:0-519
sp_v3.0_unigene4971	65	704	sp_v3.0_unigene4971:0-714
sp_v3.0_unigene4972	0	412	sp_v3.0_unigene4972:0-744
sp_v3.0_unigene4972	415	708	sp_v3.0_unigene4972:0-744
sp_v3.0_unigene4973	10	343	sp_v3.0_unigene4973:0-355
sp_v3.0_unigene4974	75	568	sp_v3.0_unigene4974:0-789;sp_v3.0_unigene4974:1647-2436
sp_v3.0_unigene4974	570	709	sp_v3.0_unigene4974:0-789;sp_v3.0_unigene4974:1647-2436
sp_v3.0_unigene4974	710	1133	sp_v3.0_unigene4974:0-789;sp_v3.0_unigene4974:1647-2436
sp_v3.0_unigene4974	1260	1829	sp_v3.0_unigene4974:0-789;sp_v3.0_unigene4974:1647-2436
sp_v3.0_unigene4974	1830	2312	sp_v3.0_unigene4974:0-789;sp_v3.0_unigene4974:1647-2436
sp_v3.0_unigene4974	2320	2436	sp_v3.0_unigene4974:0-789;sp_v3.0_unigene4974:1647-2436
sp_v3.0_unigene4975	0	293	sp_v3.0_unigene4975:0-320
sp_v3.0_unigene4976	15	278	sp_v3.0_unigene4976:0-286
sp_v3.0_unigene4977	5	357	sp_v3.0_unigene4977:0-443
sp_v3.0_unigene4977	365	437	sp_v3.0_unigene4977:0-443
sp_v3.0_unigene4978	0	415	sp_v3.0_unigene4978:0-698
sp_v3.0_unigene4978	420	636	sp_v3.0_unigene4978:0-698
sp_v3.0_unigene4979	5	286	sp_v3.0_unigene4979:0-753
sp_v3.0_unigene4979	290	753	sp_v3.0_unigene4979:0-753
sp_v3.0_unigene4980	0	697	sp_v3.0_unigene4980:0-878
sp_v3.0_unigene4980	710	849	sp_v3.0_unigene4980:0-878
sp_v3.0_unigene4981	0	193	sp_v3.0_unigene4981:0-193
sp_v3.0_unigene4982	0	149	sp_v3.0_unigene4982:0-307
sp_v3.0_unigene4982	150	288	sp_v3.0_unigene4982:0-307
sp_v3.0_unigene4983	145	217	sp_v3.0_unigene4983:0-1028
sp_v3.0_unigene4983	220	426	sp_v3.0_unigene4983:0-1028
sp_v3.0_unigene4983	435	779	sp_v3.0_unigene4983:0-1028
sp_v3.0_unigene4983	780	853	sp_v3.0_unigene4983:0-1028
sp_v3.0_unigene4983	855	928	sp_v3.0_unigene4983:0-1028
sp_v3.0_unigene4984	5	192	sp_v3.0_unigene4984:0-192
sp_v3.0_unigene4985	0	354	sp_v3.0_unigene4985:0-474
sp_v3.0_unigene4985	360	474	sp_v3.0_unigene4985:0-474
sp_v3.0_unigene4986	0	81	sp_v3.0_unigene4986:0-495
sp_v3.0_unigene4986	85	353	sp_v3.0_unigene4986:0-495
sp_v3.0_unigene4986	365	495	sp_v3.0_unigene4986:0-495
sp_v3.0_unigene4987	0	353	sp_v3.0_unigene4987:0-353
sp_v3.0_unigene4988	5	209	sp_v3.0_unigene4988:0-843
sp_v3.0_unigene4988	215	623	sp_v3.0_unigene4988:0-843
sp_v3.0_unigene4988	625	843	sp_v3.0_unigene4988:0-843
sp_v3.0_unigene4989	0	362	sp_v3.0_unigene4989:0-383
sp_v3.0_unigene4990	0	472	sp_v3.0_unigene4990:0-472
sp_v3.0_unigene4991	5	65	sp_v3.0_unigene4991:0-567
sp_v3.0_unigene4991	70	414	sp_v3.0_unigene4991:0-567
sp_v3.0_unigene4991	415	566	sp_v3.0_unigene4991:0-567
sp_v3.0_unigene4992	0	214	sp_v3.0_unigene4992:0-346
sp_v3.0_unigene4992	215	346	sp_v3.0_unigene4992:0-346
sp_v3.0_unigene4993	0	289	sp_v3.0_unigene4993:0-941
sp_v3.0_unigene4993	290	768	sp_v3.0_unigene4993:0-941
sp_v3.0_unigene4993	780	931	sp_v3.0_unigene4993:0-941
sp_v3.0_unigene4994	200	360	sp_v3.0_unigene4994:0-789;sp_v3.0_unigene4994:1301-2090
sp_v3.0_unigene4994	515	2046	sp_v3.0_unigene4994:0-789;sp_v3.0_unigene4994:1301-2090
sp_v3.0_unigene4995	10	288	sp_v3.0_unigene4995:0-323
sp_v3.0_unigene4996	150	284	sp_v3.0_unigene4996:0-312
sp_v3.0_unigene4997	0	82	sp_v3.0_unigene4997:0-297
sp_v3.0_unigene4997	235	297	sp_v3.0_unigene4997:0-297
sp_v3.0_unigene4998	0	504	sp_v3.0_unigene4998:0-801
sp_v3.0_unigene4998	505	800	sp_v3.0_unigene4998:0-801
sp_v3.0_unigene4999	0	136	sp_v3.0_unigene4999:0-346
sp_v3.0_unigene4999	145	344	sp_v3.0_unigene4999:0-346
sp_v3.0_unigene5000	5	504	sp_v3.0_unigene5000:0-789;sp_v3.0_unigene5000:1065-1854
sp_v3.0_unigene5000	505	1748	sp_v3.0_unigene5000:0-789;sp_v3.0_unigene5000:1065-1854
sp_v3.0_unigene5001	10	364	sp_v3.0_unigene5001:0-372
sp_v3.0_unigene5002	0	260	sp_v3.0_unigene5002:0-260
sp_v3.0_unigene5003	15	212	sp_v3.0_unigene5003:0-225
sp_v3.0_unigene5004	0	68	sp_v3.0_unigene5004:0-301
sp_v3.0_unigene5004	75	293	sp_v3.0_unigene5004:0-301
sp_v3.0_unigene5005	0	274	sp_v3.0_unigene5005:0-950
sp_v3.0_unigene5005	275	354	sp_v3.0_unigene5005:0-950
sp_v3.0_unigene5005	360	629	sp_v3.0_unigene5005:0-950
sp_v3.0_unigene5005	630	851	sp_v3.0_unigene5005:0-950
sp_v3.0_unigene5006	0	221	sp_v3.0_unigene5006:0-311
sp_v3.0_unigene5006	225	294	sp_v3.0_unigene5006:0-311
sp_v3.0_unigene5007	0	348	sp_v3.0_unigene5007:0-751
sp_v3.0_unigene5007	365	501	sp_v3.0_unigene5007:0-751
sp_v3.0_unigene5007	505	721	sp_v3.0_unigene5007:0-751
sp_v3.0_unigene5008	0	208	sp_v3.0_unigene5008:0-209
sp_v3.0_unigene5009	0	74	sp_v3.0_unigene5009:0-1100
sp_v3.0_unigene5009	80	217	sp_v3.0_unigene5009:0-1100
sp_v3.0_unigene5009	220	555	sp_v3.0_unigene5009:0-1100
sp_v3.0_unigene5009	565	978	sp_v3.0_unigene5009:0-1100
sp_v3.0_unigene5009	980	1100	sp_v3.0_unigene5009:0-1100
sp_v3.0_unigene5010	0	217	sp_v3.0_unigene5010:0-510
sp_v3.0_unigene5010	220	500	sp_v3.0_unigene5010:0-510
sp_v3.0_unigene5011	10	213	sp_v3.0_unigene5011:0-369
sp_v3.0_unigene5011	225	369	sp_v3.0_unigene5011:0-369
sp_v3.0_unigene5012	135	308	sp_v3.0_unigene5012:0-308
sp_v3.0_unigene5013	5	213	sp_v3.0_unigene5013:0-652
sp_v3.0_unigene5013	220	652	sp_v3.0_unigene5013:0-652
sp_v3.0_unigene5014	0	289	sp_v3.0_unigene5014:0-594
sp_v3.0_unigene5014	295	580	sp_v3.0_unigene5014:0-594
sp_v3.0_unigene5015	5	148	sp_v3.0_unigene5015:0-761
sp_v3.0_unigene5015	275	761	sp_v3.0_unigene5015:0-761
sp_v3.0_unigene5016	0	68	sp_v3.0_unigene5016:0-789
sp_v3.0_unigene5016	75	147	sp_v3.0_unigene5016:0-789
sp_v3.0_unigene5016	225	350	sp_v3.0_unigene5016:0-789
sp_v3.0_unigene5016	360	435	sp_v3.0_unigene5016:0-789
sp_v3.0_unigene5016	460	536	sp_v3.0_unigene5016:0-789
sp_v3.0_unigene5016	550	623	sp_v3.0_unigene5016:0-789
sp_v3.0_unigene5016	630	698	sp_v3.0_unigene5016:0-789
sp_v3.0_unigene5016	710	795	sp_v3.0_unigene5016:0-789
sp_v3.0_unigene5016	815	883	sp_v3.0_unigene5016:0-789
sp_v3.0_unigene5016	975	1066	sp_v3.0_unigene5016:0-789
sp_v3.0_unigene5016	1100	1177	sp_v3.0_unigene5016:0-789
sp_v3.0_unigene5016	1220	1294	sp_v3.0_unigene5016:0-789
sp_v3.0_unigene5016	1320	1452	sp_v3.0_unigene5016:0-789
sp_v3.0_unigene5016	1490	1629	sp_v3.0_unigene5016:0-789
sp_v3.0_unigene5016	1980	3593	sp_v3.0_unigene5016:2804-3593
sp_v3.0_unigene5017	0	415	sp_v3.0_unigene5017:0-845
sp_v3.0_unigene5017	425	845	sp_v3.0_unigene5017:0-845
sp_v3.0_unigene5018	10	152	sp_v3.0_unigene5018:0-789
sp_v3.0_unigene5018	155	431	sp_v3.0_unigene5018:0-789
sp_v3.0_unigene5018	435	562	sp_v3.0_unigene5018:0-789
sp_v3.0_unigene5018	570	693	sp_v3.0_unigene5018:0-789
sp_v3.0_unigene5018	700	766	sp_v3.0_unigene5018:0-789
sp_v3.0_unigene5018	775	910	sp_v3.0_unigene5018:0-789
sp_v3.0_unigene5018	995	1059	sp_v3.0_unigene5018:0-789
sp_v3.0_unigene5018	1065	1278	sp_v3.0_unigene5018:0-789
sp_v3.0_unigene5018	1395	1525	sp_v3.0_unigene5018:0-789
sp_v3.0_unigene5018	1555	2120	sp_v3.0_unigene5018:0-789;sp_v3.0_unigene5018:2394-3183
sp_v3.0_unigene5018	2125	3033	sp_v3.0_unigene5018:2394-3183
sp_v3.0_unigene5018	3045	3183	sp_v3.0_unigene5018:2394-3183
sp_v3.0_unigene5019	0	149	sp_v3.0_unigene5019:0-1104
sp_v3.0_unigene5019	150	213	sp_v3.0_unigene5019:0-1104
sp_v3.0_unigene5019	220	569	sp_v3.0_unigene5019:0-1104
sp_v3.0_unigene5019	570	766	sp_v3.0_unigene5019:0-1104
sp_v3.0_unigene5019	775	1043	sp_v3.0_unigene5019:0-1104
sp_v3.0_unigene5019	1045	1104	sp_v3.0_unigene5019:0-1104
sp_v3.0_unigene5020	0	150	sp_v3.0_unigene5020:0-712
sp_v3.0_unigene5020	155	227	sp_v3.0_unigene5020:0-712
sp_v3.0_unigene5020	560	693	sp_v3.0_unigene5020:0-712
sp_v3.0_unigene5021	0	490	sp_v3.0_unigene5021:0-583
sp_v3.0_unigene5021	495	575	sp_v3.0_unigene5021:0-583
sp_v3.0_unigene5022	0	216	sp_v3.0_unigene5022:0-499
sp_v3.0_unigene5022	220	499	sp_v3.0_unigene5022:0-499
sp_v3.0_unigene5023	0	244	sp_v3.0_unigene5023:0-244
sp_v3.0_unigene5024	15	355	sp_v3.0_unigene5024:0-530
sp_v3.0_unigene5024	360	499	sp_v3.0_unigene5024:0-530
sp_v3.0_unigene5025	0	83	sp_v3.0_unigene5025:0-1046
sp_v3.0_unigene5025	85	483	sp_v3.0_unigene5025:0-1046
sp_v3.0_unigene5025	495	844	sp_v3.0_unigene5025:0-1046
sp_v3.0_unigene5025	845	919	sp_v3.0_unigene5025:0-1046
sp_v3.0_unigene5025	920	1046	sp_v3.0_unigene5025:0-1046
sp_v3.0_unigene5026	85	156	sp_v3.0_unigene5026:0-170
sp_v3.0_unigene5027	0	203	sp_v3.0_unigene5027:0-612
sp_v3.0_unigene5027	220	293	sp_v3.0_unigene5027:0-612
sp_v3.0_unigene5027	350	612	sp_v3.0_unigene5027:0-612
sp_v3.0_unigene5028	0	663	sp_v3.0_unigene5028:0-663
sp_v3.0_unigene5029	0	78	sp_v3.0_unigene5029:0-452
sp_v3.0_unigene5029	80	278	sp_v3.0_unigene5029:0-452
sp_v3.0_unigene5029	285	420	sp_v3.0_unigene5029:0-452
sp_v3.0_unigene5030	0	151	sp_v3.0_unigene5030:0-319
sp_v3.0_unigene5030	225	295	sp_v3.0_unigene5030:0-319
sp_v3.0_unigene5031	0	217	sp_v3.0_unigene5031:0-434
sp_v3.0_unigene5031	220	421	sp_v3.0_unigene5031:0-434
sp_v3.0_unigene5033	5	273	sp_v3.0_unigene5033:0-607
sp_v3.0_unigene5033	280	548	sp_v3.0_unigene5033:0-607
sp_v3.0_unigene5033	555	607	sp_v3.0_unigene5033:0-607
sp_v3.0_unigene5034	0	287	sp_v3.0_unigene5034:0-435
sp_v3.0_unigene5034	290	435	sp_v3.0_unigene5034:0-435
sp_v3.0_unigene5035	65	353	sp_v3.0_unigene5035:0-379
sp_v3.0_unigene5036	5	223	sp_v3.0_unigene5036:0-428
sp_v3.0_unigene5036	225	428	sp_v3.0_unigene5036:0-428
sp_v3.0_unigene5037	5	138	sp_v3.0_unigene5037:0-476
sp_v3.0_unigene5037	140	476	sp_v3.0_unigene5037:0-476
sp_v3.0_unigene5038	0	201	sp_v3.0_unigene5038:0-1110
sp_v3.0_unigene5038	225	355	sp_v3.0_unigene5038:0-1110
sp_v3.0_unigene5038	485	837	sp_v3.0_unigene5038:0-1110
sp_v3.0_unigene5038	915	1110	sp_v3.0_unigene5038:0-1110
sp_v3.0_unigene5039	15	273	sp_v3.0_unigene5039:0-344
sp_v3.0_unigene5039	275	344	sp_v3.0_unigene5039:0-344
sp_v3.0_unigene5040	5	836	sp_v3.0_unigene5040:0-912
sp_v3.0_unigene5041	15	283	sp_v3.0_unigene5041:0-447
sp_v3.0_unigene5041	290	426	sp_v3.0_unigene5041:0-447
sp_v3.0_unigene5042	145	279	sp_v3.0_unigene5042:0-317
sp_v3.0_unigene5043	0	72	sp_v3.0_unigene5043:0-264
sp_v3.0_unigene5043	75	264	sp_v3.0_unigene5043:0-264
sp_v3.0_unigene5044	0	204	sp_v3.0_unigene5044:0-455
sp_v3.0_unigene5044	210	438	sp_v3.0_unigene5044:0-455
sp_v3.0_unigene5045	145	483	sp_v3.0_unigene5045:0-789;sp_v3.0_unigene5045:2354-3143
sp_v3.0_unigene5045	495	1044	sp_v3.0_unigene5045:0-789;sp_v3.0_unigene5045:2354-3143
sp_v3.0_unigene5045	1060	1747	sp_v3.0_unigene5045:0-789;sp_v3.0_unigene5045:2354-3143
sp_v3.0_unigene5045	1750	1894	sp_v3.0_unigene5045:0-789;sp_v3.0_unigene5045:2354-3143
sp_v3.0_unigene5045	1895	2108	sp_v3.0_unigene5045:0-789;sp_v3.0_unigene5045:2354-3143
sp_v3.0_unigene5045	2110	2236	sp_v3.0_unigene5045:0-789;sp_v3.0_unigene5045:2354-3143
sp_v3.0_unigene5045	2245	2590	sp_v3.0_unigene5045:0-789;sp_v3.0_unigene5045:2354-3143
sp_v3.0_unigene5045	2595	2797	sp_v3.0_unigene5045:0-789;sp_v3.0_unigene5045:2354-3143
sp_v3.0_unigene5045	2800	2931	sp_v3.0_unigene5045:0-789;sp_v3.0_unigene5045:2354-3143
sp_v3.0_unigene5045	2935	3022	sp_v3.0_unigene5045:0-789;sp_v3.0_unigene5045:2354-3143
sp_v3.0_unigene5046	0	77	sp_v3.0_unigene5046:0-850
sp_v3.0_unigene5046	85	230	sp_v3.0_unigene5046:0-850
sp_v3.0_unigene5046	345	850	sp_v3.0_unigene5046:0-850
sp_v3.0_unigene5047	15	135	sp_v3.0_unigene5047:0-375
sp_v3.0_unigene5047	145	350	sp_v3.0_unigene5047:0-375
sp_v3.0_unigene5048	65	627	sp_v3.0_unigene5048:0-702
sp_v3.0_unigene5049	0	68	sp_v3.0_unigene5049:0-546
sp_v3.0_unigene5049	75	412	sp_v3.0_unigene5049:0-546
sp_v3.0_unigene5049	430	546	sp_v3.0_unigene5049:0-546
sp_v3.0_unigene5050	0	202	sp_v3.0_unigene5050:0-614
sp_v3.0_unigene5050	220	357	sp_v3.0_unigene5050:0-614
sp_v3.0_unigene5050	365	614	sp_v3.0_unigene5050:0-614
sp_v3.0_unigene5051	0	418	sp_v3.0_unigene5051:0-889
sp_v3.0_unigene5051	425	833	sp_v3.0_unigene5051:0-889
sp_v3.0_unigene5052	5	347	sp_v3.0_unigene5052:0-527
sp_v3.0_unigene5052	350	507	sp_v3.0_unigene5052:0-527
sp_v3.0_unigene5053	5	698	sp_v3.0_unigene5053:0-953
sp_v3.0_unigene5053	700	771	sp_v3.0_unigene5053:0-953
sp_v3.0_unigene5053	780	922	sp_v3.0_unigene5053:0-953
sp_v3.0_unigene5054	0	566	sp_v3.0_unigene5054:0-789
sp_v3.0_unigene5054	570	1600	sp_v3.0_unigene5054:0-789
sp_v3.0_unigene5054	1995	2213	sp_v3.0_unigene5054:2822-3611
sp_v3.0_unigene5054	2215	2504	sp_v3.0_unigene5054:2822-3611
sp_v3.0_unigene5054	2505	2780	sp_v3.0_unigene5054:2822-3611
sp_v3.0_unigene5054	2995	3560	sp_v3.0_unigene5054:2822-3611
sp_v3.0_unigene5055	0	209	sp_v3.0_unigene5055:0-297
sp_v3.0_unigene5055	210	274	sp_v3.0_unigene5055:0-297
sp_v3.0_unigene5056	0	273	sp_v3.0_unigene5056:0-276
sp_v3.0_unigene5057	5	151	sp_v3.0_unigene5057:0-656
sp_v3.0_unigene5057	155	429	sp_v3.0_unigene5057:0-656
sp_v3.0_unigene5057	430	627	sp_v3.0_unigene5057:0-656
sp_v3.0_unigene5058	5	289	sp_v3.0_unigene5058:0-310
sp_v3.0_unigene5059	10	829	sp_v3.0_unigene5059:0-829
sp_v3.0_unigene5060	0	277	sp_v3.0_unigene5060:0-880
sp_v3.0_unigene5060	290	850	sp_v3.0_unigene5060:0-880
sp_v3.0_unigene5061	0	292	sp_v3.0_unigene5061:0-710
sp_v3.0_unigene5061	295	551	sp_v3.0_unigene5061:0-710
sp_v3.0_unigene5061	555	710	sp_v3.0_unigene5061:0-710
sp_v3.0_unigene5062	0	65	sp_v3.0_unigene5062:0-421
sp_v3.0_unigene5062	80	340	sp_v3.0_unigene5062:0-421
sp_v3.0_unigene5063	65	853	sp_v3.0_unigene5063:0-871
sp_v3.0_unigene5064	0	414	sp_v3.0_unigene5064:0-1237
sp_v3.0_unigene5064	415	491	sp_v3.0_unigene5064:0-1237
sp_v3.0_unigene5064	505	697	sp_v3.0_unigene5064:0-1237
sp_v3.0_unigene5064	700	917	sp_v3.0_unigene5064:0-1237
sp_v3.0_unigene5064	950	1237	sp_v3.0_unigene5064:0-1237
sp_v3.0_unigene5065	0	132	sp_v3.0_unigene5065:0-901
sp_v3.0_unigene5065	135	705	sp_v3.0_unigene5065:0-901
sp_v3.0_unigene5065	835	901	sp_v3.0_unigene5065:0-901
sp_v3.0_unigene5066	0	208	sp_v3.0_unigene5066:0-702
sp_v3.0_unigene5066	210	283	sp_v3.0_unigene5066:0-702
sp_v3.0_unigene5066	420	700	sp_v3.0_unigene5066:0-702
sp_v3.0_unigene5067	0	145	sp_v3.0_unigene5067:0-507
sp_v3.0_unigene5067	150	501	sp_v3.0_unigene5067:0-507
sp_v3.0_unigene5068	5	497	sp_v3.0_unigene5068:0-631
sp_v3.0_unigene5068	505	627	sp_v3.0_unigene5068:0-631
sp_v3.0_unigene5069	0	134	sp_v3.0_unigene5069:0-171
sp_v3.0_unigene5070	0	557	sp_v3.0_unigene5070:0-714
sp_v3.0_unigene5070	565	712	sp_v3.0_unigene5070:0-714
sp_v3.0_unigene5071	0	134	sp_v3.0_unigene5071:0-186
sp_v3.0_unigene5071	135	186	sp_v3.0_unigene5071:0-186
sp_v3.0_unigene5072	5	135	sp_v3.0_unigene5072:0-749
sp_v3.0_unigene5072	140	283	sp_v3.0_unigene5072:0-749
sp_v3.0_unigene5072	290	723	sp_v3.0_unigene5072:0-749
sp_v3.0_unigene5073	85	285	sp_v3.0_unigene5073:0-391
sp_v3.0_unigene5073	290	365	sp_v3.0_unigene5073:0-391
sp_v3.0_unigene5074	0	132	sp_v3.0_unigene5074:0-827
sp_v3.0_unigene5074	225	624	sp_v3.0_unigene5074:0-827
sp_v3.0_unigene5074	625	692	sp_v3.0_unigene5074:0-827
sp_v3.0_unigene5075	0	149	sp_v3.0_unigene5075:0-428
sp_v3.0_unigene5075	150	428	sp_v3.0_unigene5075:0-428
sp_v3.0_unigene5076	335	496	sp_v3.0_unigene5076:0-517
sp_v3.0_unigene5077	0	273	sp_v3.0_unigene5077:0-872
sp_v3.0_unigene5077	280	632	sp_v3.0_unigene5077:0-872
sp_v3.0_unigene5077	775	863	sp_v3.0_unigene5077:0-872
sp_v3.0_unigene5079	0	209	sp_v3.0_unigene5079:0-372
sp_v3.0_unigene5079	210	365	sp_v3.0_unigene5079:0-372
sp_v3.0_unigene5080	0	158	sp_v3.0_unigene5080:0-184
sp_v3.0_unigene5081	15	211	sp_v3.0_unigene5081:0-640
sp_v3.0_unigene5081	215	630	sp_v3.0_unigene5081:0-640
sp_v3.0_unigene5082	10	218	sp_v3.0_unigene5082:0-747
sp_v3.0_unigene5082	225	747	sp_v3.0_unigene5082:0-747
sp_v3.0_unigene5083	5	900	sp_v3.0_unigene5083:0-900
sp_v3.0_unigene5084	10	73	sp_v3.0_unigene5084:0-350
sp_v3.0_unigene5084	75	204	sp_v3.0_unigene5084:0-350
sp_v3.0_unigene5084	205	345	sp_v3.0_unigene5084:0-350
sp_v3.0_unigene5085	0	141	sp_v3.0_unigene5085:0-632
sp_v3.0_unigene5085	155	273	sp_v3.0_unigene5085:0-632
sp_v3.0_unigene5085	290	358	sp_v3.0_unigene5085:0-632
sp_v3.0_unigene5085	360	498	sp_v3.0_unigene5085:0-632
sp_v3.0_unigene5085	500	625	sp_v3.0_unigene5085:0-632
sp_v3.0_unigene5086	0	80	sp_v3.0_unigene5086:0-414
sp_v3.0_unigene5086	85	413	sp_v3.0_unigene5086:0-414
sp_v3.0_unigene5087	0	132	sp_v3.0_unigene5087:0-489
sp_v3.0_unigene5087	140	489	sp_v3.0_unigene5087:0-489
sp_v3.0_unigene5088	5	708	sp_v3.0_unigene5088:0-1202
sp_v3.0_unigene5088	715	1202	sp_v3.0_unigene5088:0-1202
sp_v3.0_unigene5089	70	276	sp_v3.0_unigene5089:0-443
sp_v3.0_unigene5091	0	252	sp_v3.0_unigene5091:0-252
sp_v3.0_unigene5092	65	214	sp_v3.0_unigene5092:0-721
sp_v3.0_unigene5092	215	289	sp_v3.0_unigene5092:0-721
sp_v3.0_unigene5092	295	721	sp_v3.0_unigene5092:0-721
sp_v3.0_unigene5093	105	1787	sp_v3.0_unigene5093:0-789;sp_v3.0_unigene5093:1000-1789
sp_v3.0_unigene5094	85	204	sp_v3.0_unigene5094:0-497
sp_v3.0_unigene5094	205	274	sp_v3.0_unigene5094:0-497
sp_v3.0_unigene5094	285	497	sp_v3.0_unigene5094:0-497
sp_v3.0_unigene5095	5	352	sp_v3.0_unigene5095:0-381
sp_v3.0_unigene5096	5	201	sp_v3.0_unigene5096:0-489
sp_v3.0_unigene5096	205	489	sp_v3.0_unigene5096:0-489
sp_v3.0_unigene5097	0	143	sp_v3.0_unigene5097:0-336
sp_v3.0_unigene5097	150	336	sp_v3.0_unigene5097:0-336
sp_v3.0_unigene5098	5	74	sp_v3.0_unigene5098:0-789;sp_v3.0_unigene5098:1101-1890
sp_v3.0_unigene5098	85	207	sp_v3.0_unigene5098:0-789;sp_v3.0_unigene5098:1101-1890
sp_v3.0_unigene5098	210	1890	sp_v3.0_unigene5098:0-789;sp_v3.0_unigene5098:1101-1890
sp_v3.0_unigene5099	15	423	sp_v3.0_unigene5099:0-423
sp_v3.0_unigene5100	5	640	sp_v3.0_unigene5100:0-716
sp_v3.0_unigene5101	5	231	sp_v3.0_unigene5101:0-700
sp_v3.0_unigene5101	240	518	sp_v3.0_unigene5101:0-700
sp_v3.0_unigene5101	530	646	sp_v3.0_unigene5101:0-700
sp_v3.0_unigene5101	650	700	sp_v3.0_unigene5101:0-700
sp_v3.0_unigene5102	0	153	sp_v3.0_unigene5102:0-721
sp_v3.0_unigene5103	0	641	sp_v3.0_unigene5103:0-789;sp_v3.0_unigene5103:1221-2010
sp_v3.0_unigene5103	675	746	sp_v3.0_unigene5103:0-789;sp_v3.0_unigene5103:1221-2010
sp_v3.0_unigene5103	855	2010	sp_v3.0_unigene5103:0-789;sp_v3.0_unigene5103:1221-2010
sp_v3.0_unigene5104	65	316	sp_v3.0_unigene5104:0-518
sp_v3.0_unigene5104	320	518	sp_v3.0_unigene5104:0-518
sp_v3.0_unigene5105	0	148	sp_v3.0_unigene5105:0-360
sp_v3.0_unigene5105	155	347	sp_v3.0_unigene5105:0-360
sp_v3.0_unigene5106	10	1830	sp_v3.0_unigene5106:0-789;sp_v3.0_unigene5106:1041-1830
sp_v3.0_unigene5107	10	493	sp_v3.0_unigene5107:0-790
sp_v3.0_unigene5107	495	638	sp_v3.0_unigene5107:0-790
sp_v3.0_unigene5107	645	762	sp_v3.0_unigene5107:0-790
sp_v3.0_unigene5108	15	435	sp_v3.0_unigene5108:0-435
sp_v3.0_unigene5109	10	201	sp_v3.0_unigene5109:0-580
sp_v3.0_unigene5109	215	574	sp_v3.0_unigene5109:0-580
sp_v3.0_unigene5110	0	151	sp_v3.0_unigene5110:0-299
sp_v3.0_unigene5110	155	292	sp_v3.0_unigene5110:0-299
sp_v3.0_unigene5111	80	351	sp_v3.0_unigene5111:0-655
sp_v3.0_unigene5112	0	139	sp_v3.0_unigene5112:0-405
sp_v3.0_unigene5112	150	275	sp_v3.0_unigene5112:0-405
sp_v3.0_unigene5112	280	405	sp_v3.0_unigene5112:0-405
sp_v3.0_unigene5113	0	78	sp_v3.0_unigene5113:0-234
sp_v3.0_unigene5113	85	206	sp_v3.0_unigene5113:0-234
sp_v3.0_unigene5114	5	80	sp_v3.0_unigene5114:0-554
sp_v3.0_unigene5114	85	275	sp_v3.0_unigene5114:0-554
sp_v3.0_unigene5114	285	417	sp_v3.0_unigene5114:0-554
sp_v3.0_unigene5114	420	495	sp_v3.0_unigene5114:0-554
sp_v3.0_unigene5115	15	274	sp_v3.0_unigene5115:0-527
sp_v3.0_unigene5115	285	407	sp_v3.0_unigene5115:0-527
sp_v3.0_unigene5115	415	483	sp_v3.0_unigene5115:0-527
sp_v3.0_unigene5116	10	131	sp_v3.0_unigene5116:0-789;sp_v3.0_unigene5116:998-1787
sp_v3.0_unigene5116	135	214	sp_v3.0_unigene5116:0-789;sp_v3.0_unigene5116:998-1787
sp_v3.0_unigene5116	220	427	sp_v3.0_unigene5116:0-789;sp_v3.0_unigene5116:998-1787
sp_v3.0_unigene5116	435	839	sp_v3.0_unigene5116:0-789;sp_v3.0_unigene5116:998-1787
sp_v3.0_unigene5116	840	1129	sp_v3.0_unigene5116:0-789;sp_v3.0_unigene5116:998-1787
sp_v3.0_unigene5116	1130	1252	sp_v3.0_unigene5116:0-789;sp_v3.0_unigene5116:998-1787
sp_v3.0_unigene5116	1255	1471	sp_v3.0_unigene5116:0-789;sp_v3.0_unigene5116:998-1787
sp_v3.0_unigene5116	1475	1673	sp_v3.0_unigene5116:0-789;sp_v3.0_unigene5116:998-1787
sp_v3.0_unigene5116	1675	1748	sp_v3.0_unigene5116:0-789;sp_v3.0_unigene5116:998-1787
sp_v3.0_unigene5117	5	75	sp_v3.0_unigene5117:0-774
sp_v3.0_unigene5117	80	433	sp_v3.0_unigene5117:0-774
sp_v3.0_unigene5117	435	500	sp_v3.0_unigene5117:0-774
sp_v3.0_unigene5117	505	770	sp_v3.0_unigene5117:0-774
sp_v3.0_unigene5118	5	364	sp_v3.0_unigene5118:0-384
sp_v3.0_unigene5119	0	637	sp_v3.0_unigene5119:0-789;sp_v3.0_unigene5119:871-1660
sp_v3.0_unigene5119	640	771	sp_v3.0_unigene5119:0-789;sp_v3.0_unigene5119:871-1660
sp_v3.0_unigene5119	785	1257	sp_v3.0_unigene5119:0-789;sp_v3.0_unigene5119:871-1660
sp_v3.0_unigene5119	1260	1660	sp_v3.0_unigene5119:0-789;sp_v3.0_unigene5119:871-1660
sp_v3.0_unigene5120	155	268	sp_v3.0_unigene5120:0-268
sp_v3.0_unigene5121	0	76	sp_v3.0_unigene5121:0-448
sp_v3.0_unigene5121	80	448	sp_v3.0_unigene5121:0-448
sp_v3.0_unigene5122	65	142	sp_v3.0_unigene5122:0-240
sp_v3.0_unigene5122	150	221	sp_v3.0_unigene5122:0-240
sp_v3.0_unigene5123	0	338	sp_v3.0_unigene5123:0-369
sp_v3.0_unigene5124	0	214	sp_v3.0_unigene5124:0-587
sp_v3.0_unigene5124	220	341	sp_v3.0_unigene5124:0-587
sp_v3.0_unigene5125	0	344	sp_v3.0_unigene5125:0-508
sp_v3.0_unigene5125	345	431	sp_v3.0_unigene5125:0-508
sp_v3.0_unigene5125	435	501	sp_v3.0_unigene5125:0-508
sp_v3.0_unigene5126	0	620	sp_v3.0_unigene5126:0-620
sp_v3.0_unigene5127	0	213	sp_v3.0_unigene5127:0-948
sp_v3.0_unigene5127	215	571	sp_v3.0_unigene5127:0-948
sp_v3.0_unigene5127	575	831	sp_v3.0_unigene5127:0-948
sp_v3.0_unigene5127	835	905	sp_v3.0_unigene5127:0-948
sp_v3.0_unigene5128	0	201	sp_v3.0_unigene5128:0-201
sp_v3.0_unigene5129	140	292	sp_v3.0_unigene5129:0-770
sp_v3.0_unigene5129	295	430	sp_v3.0_unigene5129:0-770
sp_v3.0_unigene5129	640	766	sp_v3.0_unigene5129:0-770
sp_v3.0_unigene5130	0	485	sp_v3.0_unigene5130:0-789
sp_v3.0_unigene5130	495	636	sp_v3.0_unigene5130:0-789
sp_v3.0_unigene5130	695	832	sp_v3.0_unigene5130:0-789
sp_v3.0_unigene5130	835	982	sp_v3.0_unigene5130:0-789
sp_v3.0_unigene5130	995	1608	sp_v3.0_unigene5130:0-789
sp_v3.0_unigene5130	2784	2858	sp_v3.0_unigene5130:3614-4403
sp_v3.0_unigene5130	2869	3083	sp_v3.0_unigene5130:3614-4403
sp_v3.0_unigene5130	3084	3201	sp_v3.0_unigene5130:3614-4403
sp_v3.0_unigene5130	3204	3407	sp_v3.0_unigene5130:3614-4403
sp_v3.0_unigene5130	3419	3927	sp_v3.0_unigene5130:3614-4403
sp_v3.0_unigene5130	4009	4365	sp_v3.0_unigene5130:3614-4403
sp_v3.0_unigene5131	0	143	sp_v3.0_unigene5131:0-789;sp_v3.0_unigene5131:1375-2164
sp_v3.0_unigene5131	145	217	sp_v3.0_unigene5131:0-789;sp_v3.0_unigene5131:1375-2164
sp_v3.0_unigene5131	220	286	sp_v3.0_unigene5131:0-789;sp_v3.0_unigene5131:1375-2164
sp_v3.0_unigene5131	290	711	sp_v3.0_unigene5131:0-789;sp_v3.0_unigene5131:1375-2164
sp_v3.0_unigene5131	1315	1727	sp_v3.0_unigene5131:0-789;sp_v3.0_unigene5131:1375-2164
sp_v3.0_unigene5131	1745	2164	sp_v3.0_unigene5131:0-789;sp_v3.0_unigene5131:1375-2164
sp_v3.0_unigene5132	0	207	sp_v3.0_unigene5132:0-317
sp_v3.0_unigene5132	210	291	sp_v3.0_unigene5132:0-317
sp_v3.0_unigene5133	0	79	sp_v3.0_unigene5133:0-358
sp_v3.0_unigene5133	80	355	sp_v3.0_unigene5133:0-358
sp_v3.0_unigene5134	0	365	sp_v3.0_unigene5134:0-370
sp_v3.0_unigene5135	0	427	sp_v3.0_unigene5135:0-596
sp_v3.0_unigene5135	435	556	sp_v3.0_unigene5135:0-596
sp_v3.0_unigene5136	0	485	sp_v3.0_unigene5136:0-485
sp_v3.0_unigene5137	0	144	sp_v3.0_unigene5137:0-536
sp_v3.0_unigene5137	155	291	sp_v3.0_unigene5137:0-536
sp_v3.0_unigene5137	295	536	sp_v3.0_unigene5137:0-536
sp_v3.0_unigene5138	205	292	sp_v3.0_unigene5138:0-324
sp_v3.0_unigene5139	0	73	sp_v3.0_unigene5139:0-251
sp_v3.0_unigene5139	80	152	sp_v3.0_unigene5139:0-251
sp_v3.0_unigene5139	155	222	sp_v3.0_unigene5139:0-251
sp_v3.0_unigene5140	0	566	sp_v3.0_unigene5140:0-566
sp_v3.0_unigene5141	0	484	sp_v3.0_unigene5141:0-646
sp_v3.0_unigene5141	485	638	sp_v3.0_unigene5141:0-646
sp_v3.0_unigene5142	10	270	sp_v3.0_unigene5142:0-1232
sp_v3.0_unigene5142	275	346	sp_v3.0_unigene5142:0-1232
sp_v3.0_unigene5142	355	760	sp_v3.0_unigene5142:0-1232
sp_v3.0_unigene5142	775	1054	sp_v3.0_unigene5142:0-1232
sp_v3.0_unigene5142	1125	1203	sp_v3.0_unigene5142:0-1232
sp_v3.0_unigene5143	0	354	sp_v3.0_unigene5143:0-375
sp_v3.0_unigene5144	65	222	sp_v3.0_unigene5144:0-225
sp_v3.0_unigene5145	0	948	sp_v3.0_unigene5145:0-948
sp_v3.0_unigene5146	0	72	sp_v3.0_unigene5146:0-552
sp_v3.0_unigene5146	80	228	sp_v3.0_unigene5146:0-552
sp_v3.0_unigene5146	280	493	sp_v3.0_unigene5146:0-552
sp_v3.0_unigene5146	495	552	sp_v3.0_unigene5146:0-552
sp_v3.0_unigene5147	0	137	sp_v3.0_unigene5147:0-603
sp_v3.0_unigene5147	145	286	sp_v3.0_unigene5147:0-603
sp_v3.0_unigene5147	295	482	sp_v3.0_unigene5147:0-603
sp_v3.0_unigene5147	490	563	sp_v3.0_unigene5147:0-603
sp_v3.0_unigene5148	80	428	sp_v3.0_unigene5148:0-453
sp_v3.0_unigene5149	5	539	sp_v3.0_unigene5149:0-539
sp_v3.0_unigene5150	110	1694	sp_v3.0_unigene5150:0-789;sp_v3.0_unigene5150:1078-1867
sp_v3.0_unigene5150	1695	1757	sp_v3.0_unigene5150:0-789;sp_v3.0_unigene5150:1078-1867
sp_v3.0_unigene5151	0	220	sp_v3.0_unigene5151:0-851
sp_v3.0_unigene5151	225	851	sp_v3.0_unigene5151:0-851
sp_v3.0_unigene5152	0	133	sp_v3.0_unigene5152:0-789
sp_v3.0_unigene5152	135	1187	sp_v3.0_unigene5152:0-789
sp_v3.0_unigene5152	1190	1333	sp_v3.0_unigene5152:0-789
sp_v3.0_unigene5152	1345	1541	sp_v3.0_unigene5152:0-789
sp_v3.0_unigene5152	1545	1626	sp_v3.0_unigene5152:0-789
sp_v3.0_unigene5152	2698	3720	sp_v3.0_unigene5152:3528-4317
sp_v3.0_unigene5152	3723	4317	sp_v3.0_unigene5152:3528-4317
sp_v3.0_unigene5153	0	204	sp_v3.0_unigene5153:0-1046
sp_v3.0_unigene5153	210	284	sp_v3.0_unigene5153:0-1046
sp_v3.0_unigene5153	285	423	sp_v3.0_unigene5153:0-1046
sp_v3.0_unigene5153	435	562	sp_v3.0_unigene5153:0-1046
sp_v3.0_unigene5153	565	1042	sp_v3.0_unigene5153:0-1046
sp_v3.0_unigene5154	0	352	sp_v3.0_unigene5154:0-377
sp_v3.0_unigene5155	15	209	sp_v3.0_unigene5155:0-1431
sp_v3.0_unigene5155	210	770	sp_v3.0_unigene5155:0-1431
sp_v3.0_unigene5155	775	1197	sp_v3.0_unigene5155:0-1431
sp_v3.0_unigene5155	1200	1400	sp_v3.0_unigene5155:0-1431
sp_v3.0_unigene5156	0	433	sp_v3.0_unigene5156:0-433
sp_v3.0_unigene5157	0	554	sp_v3.0_unigene5157:0-554
sp_v3.0_unigene5158	5	284	sp_v3.0_unigene5158:0-408
sp_v3.0_unigene5159	0	610	sp_v3.0_unigene5159:0-610
sp_v3.0_unigene5160	0	344	sp_v3.0_unigene5160:0-724
sp_v3.0_unigene5160	360	496	sp_v3.0_unigene5160:0-724
sp_v3.0_unigene5160	500	712	sp_v3.0_unigene5160:0-724
sp_v3.0_unigene5161	0	424	sp_v3.0_unigene5161:0-620
sp_v3.0_unigene5161	425	620	sp_v3.0_unigene5161:0-620
sp_v3.0_unigene5162	0	148	sp_v3.0_unigene5162:0-416
sp_v3.0_unigene5162	155	286	sp_v3.0_unigene5162:0-416
sp_v3.0_unigene5162	290	416	sp_v3.0_unigene5162:0-416
sp_v3.0_unigene5163	0	64	sp_v3.0_unigene5163:0-432
sp_v3.0_unigene5163	65	428	sp_v3.0_unigene5163:0-432
sp_v3.0_unigene5164	5	139	sp_v3.0_unigene5164:0-707
sp_v3.0_unigene5164	140	417	sp_v3.0_unigene5164:0-707
sp_v3.0_unigene5164	420	707	sp_v3.0_unigene5164:0-707
sp_v3.0_unigene5165	0	551	sp_v3.0_unigene5165:0-551
sp_v3.0_unigene5166	0	650	sp_v3.0_unigene5166:0-663
sp_v3.0_unigene5167	280	769	sp_v3.0_unigene5167:0-805
sp_v3.0_unigene5168	5	288	sp_v3.0_unigene5168:0-729
sp_v3.0_unigene5168	295	726	sp_v3.0_unigene5168:0-729
sp_v3.0_unigene5169	0	67	sp_v3.0_unigene5169:0-560
sp_v3.0_unigene5169	70	201	sp_v3.0_unigene5169:0-560
sp_v3.0_unigene5169	215	434	sp_v3.0_unigene5169:0-560
sp_v3.0_unigene5170	175	590	sp_v3.0_unigene5170:0-665
sp_v3.0_unigene5171	80	280	sp_v3.0_unigene5171:0-962
sp_v3.0_unigene5171	295	412	sp_v3.0_unigene5171:0-962
sp_v3.0_unigene5171	415	633	sp_v3.0_unigene5171:0-962
sp_v3.0_unigene5171	635	703	sp_v3.0_unigene5171:0-962
sp_v3.0_unigene5171	705	962	sp_v3.0_unigene5171:0-962
sp_v3.0_unigene5172	0	143	sp_v3.0_unigene5172:0-609
sp_v3.0_unigene5172	150	555	sp_v3.0_unigene5172:0-609
sp_v3.0_unigene5173	0	138	sp_v3.0_unigene5173:0-675
sp_v3.0_unigene5173	145	675	sp_v3.0_unigene5173:0-675
sp_v3.0_unigene5174	180	1082	sp_v3.0_unigene5174:0-1115
sp_v3.0_unigene5175	85	479	sp_v3.0_unigene5175:0-1217
sp_v3.0_unigene5175	480	1217	sp_v3.0_unigene5175:0-1217
sp_v3.0_unigene5176	15	76	sp_v3.0_unigene5176:0-436
sp_v3.0_unigene5176	125	436	sp_v3.0_unigene5176:0-436
sp_v3.0_unigene5177	0	474	sp_v3.0_unigene5177:0-474
sp_v3.0_unigene5178	0	134	sp_v3.0_unigene5178:0-789;sp_v3.0_unigene5178:827-1616
sp_v3.0_unigene5178	135	768	sp_v3.0_unigene5178:0-789;sp_v3.0_unigene5178:827-1616
sp_v3.0_unigene5178	770	909	sp_v3.0_unigene5178:0-789;sp_v3.0_unigene5178:827-1616
sp_v3.0_unigene5178	910	1048	sp_v3.0_unigene5178:0-789;sp_v3.0_unigene5178:827-1616
sp_v3.0_unigene5178	1050	1273	sp_v3.0_unigene5178:0-789;sp_v3.0_unigene5178:827-1616
sp_v3.0_unigene5178	1275	1338	sp_v3.0_unigene5178:0-789;sp_v3.0_unigene5178:827-1616
sp_v3.0_unigene5178	1345	1606	sp_v3.0_unigene5178:0-789;sp_v3.0_unigene5178:827-1616
sp_v3.0_unigene5179	5	209	sp_v3.0_unigene5179:0-512
sp_v3.0_unigene5179	210	504	sp_v3.0_unigene5179:0-512
sp_v3.0_unigene5180	0	205	sp_v3.0_unigene5180:0-789;sp_v3.0_unigene5180:1222-2011
sp_v3.0_unigene5180	210	621	sp_v3.0_unigene5180:0-789;sp_v3.0_unigene5180:1222-2011
sp_v3.0_unigene5180	625	774	sp_v3.0_unigene5180:0-789;sp_v3.0_unigene5180:1222-2011
sp_v3.0_unigene5180	785	987	sp_v3.0_unigene5180:0-789;sp_v3.0_unigene5180:1222-2011
sp_v3.0_unigene5180	995	1250	sp_v3.0_unigene5180:0-789;sp_v3.0_unigene5180:1222-2011
sp_v3.0_unigene5180	1260	1961	sp_v3.0_unigene5180:0-789;sp_v3.0_unigene5180:1222-2011
sp_v3.0_unigene5181	10	487	sp_v3.0_unigene5181:0-487
sp_v3.0_unigene5183	0	701	sp_v3.0_unigene5183:0-701
sp_v3.0_unigene5184	0	203	sp_v3.0_unigene5184:0-667
sp_v3.0_unigene5184	205	631	sp_v3.0_unigene5184:0-667
sp_v3.0_unigene5185	0	432	sp_v3.0_unigene5185:0-460
sp_v3.0_unigene5186	5	217	sp_v3.0_unigene5186:0-1293
sp_v3.0_unigene5186	220	413	sp_v3.0_unigene5186:0-1293
sp_v3.0_unigene5186	420	767	sp_v3.0_unigene5186:0-1293
sp_v3.0_unigene5186	780	1048	sp_v3.0_unigene5186:0-1293
sp_v3.0_unigene5186	1050	1113	sp_v3.0_unigene5186:0-1293
sp_v3.0_unigene5186	1115	1259	sp_v3.0_unigene5186:0-1293
sp_v3.0_unigene5187	0	81	sp_v3.0_unigene5187:0-789;sp_v3.0_unigene5187:1064-1853
sp_v3.0_unigene5187	85	204	sp_v3.0_unigene5187:0-789;sp_v3.0_unigene5187:1064-1853
sp_v3.0_unigene5187	210	641	sp_v3.0_unigene5187:0-789;sp_v3.0_unigene5187:1064-1853
sp_v3.0_unigene5187	700	1745	sp_v3.0_unigene5187:0-789;sp_v3.0_unigene5187:1064-1853
sp_v3.0_unigene5188	0	205	sp_v3.0_unigene5188:0-452
sp_v3.0_unigene5188	210	452	sp_v3.0_unigene5188:0-452
sp_v3.0_unigene5189	0	710	sp_v3.0_unigene5189:0-934
sp_v3.0_unigene5189	715	904	sp_v3.0_unigene5189:0-934
sp_v3.0_unigene5190	65	273	sp_v3.0_unigene5190:0-387
sp_v3.0_unigene5190	275	387	sp_v3.0_unigene5190:0-387
sp_v3.0_unigene5191	0	929	sp_v3.0_unigene5191:0-1223
sp_v3.0_unigene5191	1065	1223	sp_v3.0_unigene5191:0-1223
sp_v3.0_unigene5192	0	276	sp_v3.0_unigene5192:0-281
sp_v3.0_unigene5193	5	203	sp_v3.0_unigene5193:0-527
sp_v3.0_unigene5193	215	503	sp_v3.0_unigene5193:0-527
sp_v3.0_unigene5194	5	214	sp_v3.0_unigene5194:0-432
sp_v3.0_unigene5194	225	431	sp_v3.0_unigene5194:0-432
sp_v3.0_unigene5195	5	77	sp_v3.0_unigene5195:0-334
sp_v3.0_unigene5195	85	334	sp_v3.0_unigene5195:0-334
sp_v3.0_unigene5196	5	422	sp_v3.0_unigene5196:0-1541
sp_v3.0_unigene5196	425	769	sp_v3.0_unigene5196:0-1541
sp_v3.0_unigene5196	770	1392	sp_v3.0_unigene5196:0-1541
sp_v3.0_unigene5196	1415	1538	sp_v3.0_unigene5196:0-1541
sp_v3.0_unigene5197	10	138	sp_v3.0_unigene5197:0-934
sp_v3.0_unigene5197	145	641	sp_v3.0_unigene5197:0-934
sp_v3.0_unigene5197	645	917	sp_v3.0_unigene5197:0-934
sp_v3.0_unigene5198	10	286	sp_v3.0_unigene5198:0-492
sp_v3.0_unigene5198	295	489	sp_v3.0_unigene5198:0-492
sp_v3.0_unigene5199	5	79	sp_v3.0_unigene5199:0-1017
sp_v3.0_unigene5199	85	202	sp_v3.0_unigene5199:0-1017
sp_v3.0_unigene5199	205	268	sp_v3.0_unigene5199:0-1017
sp_v3.0_unigene5199	275	691	sp_v3.0_unigene5199:0-1017
sp_v3.0_unigene5199	695	1017	sp_v3.0_unigene5199:0-1017
sp_v3.0_unigene5200	0	214	sp_v3.0_unigene5200:0-343
sp_v3.0_unigene5200	215	343	sp_v3.0_unigene5200:0-343
sp_v3.0_unigene5201	0	81	sp_v3.0_unigene5201:0-707
sp_v3.0_unigene5201	85	204	sp_v3.0_unigene5201:0-707
sp_v3.0_unigene5201	205	555	sp_v3.0_unigene5201:0-707
sp_v3.0_unigene5201	575	707	sp_v3.0_unigene5201:0-707
sp_v3.0_unigene5202	0	198	sp_v3.0_unigene5202:0-1455
sp_v3.0_unigene5202	205	1455	sp_v3.0_unigene5202:0-1455
sp_v3.0_unigene5203	0	74	sp_v3.0_unigene5203:0-299
sp_v3.0_unigene5203	75	200	sp_v3.0_unigene5203:0-299
sp_v3.0_unigene5203	205	281	sp_v3.0_unigene5203:0-299
sp_v3.0_unigene5204	65	348	sp_v3.0_unigene5204:0-348
sp_v3.0_unigene5205	140	564	sp_v3.0_unigene5205:0-862
sp_v3.0_unigene5205	570	700	sp_v3.0_unigene5205:0-862
sp_v3.0_unigene5205	765	860	sp_v3.0_unigene5205:0-862
sp_v3.0_unigene5206	5	349	sp_v3.0_unigene5206:0-637
sp_v3.0_unigene5206	360	637	sp_v3.0_unigene5206:0-637
sp_v3.0_unigene5208	0	139	sp_v3.0_unigene5208:0-1388
sp_v3.0_unigene5208	140	1388	sp_v3.0_unigene5208:0-1388
sp_v3.0_unigene5209	1	273	sp_v3.0_unigene5209:0-360
sp_v3.0_unigene5209	281	358	sp_v3.0_unigene5209:0-360
sp_v3.0_unigene5210	0	204	sp_v3.0_unigene5210:0-372
sp_v3.0_unigene5210	210	359	sp_v3.0_unigene5210:0-372
sp_v3.0_unigene5211	0	146	sp_v3.0_unigene5211:0-497
sp_v3.0_unigene5211	150	496	sp_v3.0_unigene5211:0-497
sp_v3.0_unigene5212	15	272	sp_v3.0_unigene5212:0-1291
sp_v3.0_unigene5212	295	843	sp_v3.0_unigene5212:0-1291
sp_v3.0_unigene5212	905	1049	sp_v3.0_unigene5212:0-1291
sp_v3.0_unigene5212	1115	1262	sp_v3.0_unigene5212:0-1291
sp_v3.0_unigene5213	70	210	sp_v3.0_unigene5213:0-474
sp_v3.0_unigene5214	0	222	sp_v3.0_unigene5214:0-842
sp_v3.0_unigene5214	225	838	sp_v3.0_unigene5214:0-842
sp_v3.0_unigene5215	0	712	sp_v3.0_unigene5215:0-713
sp_v3.0_unigene5216	0	419	sp_v3.0_unigene5216:0-870
sp_v3.0_unigene5216	430	553	sp_v3.0_unigene5216:0-870
sp_v3.0_unigene5216	555	693	sp_v3.0_unigene5216:0-870
sp_v3.0_unigene5216	695	848	sp_v3.0_unigene5216:0-870
sp_v3.0_unigene5217	0	355	sp_v3.0_unigene5217:0-450
sp_v3.0_unigene5217	360	436	sp_v3.0_unigene5217:0-450
sp_v3.0_unigene5218	0	79	sp_v3.0_unigene5218:0-445
sp_v3.0_unigene5218	85	214	sp_v3.0_unigene5218:0-445
sp_v3.0_unigene5218	215	445	sp_v3.0_unigene5218:0-445
sp_v3.0_unigene5219	70	433	sp_v3.0_unigene5219:0-433
sp_v3.0_unigene5220	0	434	sp_v3.0_unigene5220:0-491
sp_v3.0_unigene5221	65	356	sp_v3.0_unigene5221:0-356
sp_v3.0_unigene5222	0	425	sp_v3.0_unigene5222:0-426
sp_v3.0_unigene5223	0	356	sp_v3.0_unigene5223:0-1188
sp_v3.0_unigene5223	365	1185	sp_v3.0_unigene5223:0-1188
sp_v3.0_unigene5224	0	889	sp_v3.0_unigene5224:0-889
sp_v3.0_unigene5225	0	1619	sp_v3.0_unigene5225:0-789;sp_v3.0_unigene5225:1394-2183
sp_v3.0_unigene5225	1620	1819	sp_v3.0_unigene5225:0-789;sp_v3.0_unigene5225:1394-2183
sp_v3.0_unigene5225	1820	1887	sp_v3.0_unigene5225:0-789;sp_v3.0_unigene5225:1394-2183
sp_v3.0_unigene5226	0	135	sp_v3.0_unigene5226:0-484
sp_v3.0_unigene5226	140	344	sp_v3.0_unigene5226:0-484
sp_v3.0_unigene5226	345	484	sp_v3.0_unigene5226:0-484
sp_v3.0_unigene5227	0	211	sp_v3.0_unigene5227:0-789;sp_v3.0_unigene5227:1059-1848
sp_v3.0_unigene5227	215	415	sp_v3.0_unigene5227:0-789;sp_v3.0_unigene5227:1059-1848
sp_v3.0_unigene5227	420	695	sp_v3.0_unigene5227:0-789;sp_v3.0_unigene5227:1059-1848
sp_v3.0_unigene5227	705	1392	sp_v3.0_unigene5227:0-789;sp_v3.0_unigene5227:1059-1848
sp_v3.0_unigene5227	1395	1537	sp_v3.0_unigene5227:0-789;sp_v3.0_unigene5227:1059-1848
sp_v3.0_unigene5227	1540	1619	sp_v3.0_unigene5227:0-789;sp_v3.0_unigene5227:1059-1848
sp_v3.0_unigene5227	1625	1746	sp_v3.0_unigene5227:0-789;sp_v3.0_unigene5227:1059-1848
sp_v3.0_unigene5227	1750	1835	sp_v3.0_unigene5227:0-789;sp_v3.0_unigene5227:1059-1848
sp_v3.0_unigene5228	0	292	sp_v3.0_unigene5228:0-1362
sp_v3.0_unigene5228	295	633	sp_v3.0_unigene5228:0-1362
sp_v3.0_unigene5228	635	847	sp_v3.0_unigene5228:0-1362
sp_v3.0_unigene5228	855	1324	sp_v3.0_unigene5228:0-1362
sp_v3.0_unigene5229	0	268	sp_v3.0_unigene5229:0-657
sp_v3.0_unigene5229	275	429	sp_v3.0_unigene5229:0-657
sp_v3.0_unigene5230	0	276	sp_v3.0_unigene5230:0-1052
sp_v3.0_unigene5230	290	558	sp_v3.0_unigene5230:0-1052
sp_v3.0_unigene5230	565	709	sp_v3.0_unigene5230:0-1052
sp_v3.0_unigene5230	715	919	sp_v3.0_unigene5230:0-1052
sp_v3.0_unigene5230	920	1052	sp_v3.0_unigene5230:0-1052
sp_v3.0_unigene5231	0	74	sp_v3.0_unigene5231:0-789
sp_v3.0_unigene5231	80	688	sp_v3.0_unigene5231:0-789
sp_v3.0_unigene5231	695	768	sp_v3.0_unigene5231:0-789
sp_v3.0_unigene5231	770	988	sp_v3.0_unigene5231:0-789
sp_v3.0_unigene5231	1045	1123	sp_v3.0_unigene5231:0-789
sp_v3.0_unigene5231	1125	1393	sp_v3.0_unigene5231:0-789
sp_v3.0_unigene5231	1400	1627	sp_v3.0_unigene5231:0-789
sp_v3.0_unigene5231	2075	2499	sp_v3.0_unigene5231:2902-3691
sp_v3.0_unigene5231	2505	2778	sp_v3.0_unigene5231:2902-3691
sp_v3.0_unigene5231	2785	3052	sp_v3.0_unigene5231:2902-3691
sp_v3.0_unigene5231	3055	3350	sp_v3.0_unigene5231:2902-3691
sp_v3.0_unigene5231	3425	3628	sp_v3.0_unigene5231:2902-3691
sp_v3.0_unigene5232	0	205	sp_v3.0_unigene5232:0-247
sp_v3.0_unigene5233	0	202	sp_v3.0_unigene5233:0-519
sp_v3.0_unigene5233	205	489	sp_v3.0_unigene5233:0-519
sp_v3.0_unigene5234	0	554	sp_v3.0_unigene5234:0-567
sp_v3.0_unigene5235	0	347	sp_v3.0_unigene5235:0-707
sp_v3.0_unigene5235	350	700	sp_v3.0_unigene5235:0-707
sp_v3.0_unigene5236	65	140	sp_v3.0_unigene5236:0-789;sp_v3.0_unigene5236:1435-2224
sp_v3.0_unigene5236	150	345	sp_v3.0_unigene5236:0-789;sp_v3.0_unigene5236:1435-2224
sp_v3.0_unigene5236	355	842	sp_v3.0_unigene5236:0-789;sp_v3.0_unigene5236:1435-2224
sp_v3.0_unigene5236	855	1268	sp_v3.0_unigene5236:0-789;sp_v3.0_unigene5236:1435-2224
sp_v3.0_unigene5236	1270	1623	sp_v3.0_unigene5236:0-789;sp_v3.0_unigene5236:1435-2224
sp_v3.0_unigene5236	1625	2104	sp_v3.0_unigene5236:0-789;sp_v3.0_unigene5236:1435-2224
sp_v3.0_unigene5236	2105	2224	sp_v3.0_unigene5236:0-789;sp_v3.0_unigene5236:1435-2224
sp_v3.0_unigene5237	0	79	sp_v3.0_unigene5237:0-1039
sp_v3.0_unigene5237	85	343	sp_v3.0_unigene5237:0-1039
sp_v3.0_unigene5237	355	498	sp_v3.0_unigene5237:0-1039
sp_v3.0_unigene5237	500	769	sp_v3.0_unigene5237:0-1039
sp_v3.0_unigene5237	770	1039	sp_v3.0_unigene5237:0-1039
sp_v3.0_unigene5238	0	74	sp_v3.0_unigene5238:0-664
sp_v3.0_unigene5238	95	309	sp_v3.0_unigene5238:0-664
sp_v3.0_unigene5238	365	512	sp_v3.0_unigene5238:0-664
sp_v3.0_unigene5238	560	664	sp_v3.0_unigene5238:0-664
sp_v3.0_unigene5239	80	291	sp_v3.0_unigene5239:0-1007
sp_v3.0_unigene5239	295	778	sp_v3.0_unigene5239:0-1007
sp_v3.0_unigene5239	780	986	sp_v3.0_unigene5239:0-1007
sp_v3.0_unigene5240	0	69	sp_v3.0_unigene5240:0-614
sp_v3.0_unigene5240	70	154	sp_v3.0_unigene5240:0-614
sp_v3.0_unigene5240	155	363	sp_v3.0_unigene5240:0-614
sp_v3.0_unigene5240	365	614	sp_v3.0_unigene5240:0-614
sp_v3.0_unigene5241	0	851	sp_v3.0_unigene5241:0-851
sp_v3.0_unigene5242	0	290	sp_v3.0_unigene5242:0-290
sp_v3.0_unigene5243	0	139	sp_v3.0_unigene5243:0-789;sp_v3.0_unigene5243:1454-2243
sp_v3.0_unigene5243	155	273	sp_v3.0_unigene5243:0-789;sp_v3.0_unigene5243:1454-2243
sp_v3.0_unigene5243	295	899	sp_v3.0_unigene5243:0-789;sp_v3.0_unigene5243:1454-2243
sp_v3.0_unigene5243	900	2027	sp_v3.0_unigene5243:0-789;sp_v3.0_unigene5243:1454-2243
sp_v3.0_unigene5244	0	281	sp_v3.0_unigene5244:0-352
sp_v3.0_unigene5245	0	69	sp_v3.0_unigene5245:0-789;sp_v3.0_unigene5245:2138-2927
sp_v3.0_unigene5245	70	278	sp_v3.0_unigene5245:0-789;sp_v3.0_unigene5245:2138-2927
sp_v3.0_unigene5245	295	626	sp_v3.0_unigene5245:0-789;sp_v3.0_unigene5245:2138-2927
sp_v3.0_unigene5245	645	1268	sp_v3.0_unigene5245:0-789;sp_v3.0_unigene5245:2138-2927
sp_v3.0_unigene5245	1270	1410	sp_v3.0_unigene5245:0-789;sp_v3.0_unigene5245:2138-2927
sp_v3.0_unigene5245	1475	1693	sp_v3.0_unigene5245:0-789;sp_v3.0_unigene5245:2138-2927
sp_v3.0_unigene5245	1760	2799	sp_v3.0_unigene5245:0-789;sp_v3.0_unigene5245:2138-2927
sp_v3.0_unigene5245	2815	2927	sp_v3.0_unigene5245:0-789;sp_v3.0_unigene5245:2138-2927
sp_v3.0_unigene5246	65	415	sp_v3.0_unigene5246:0-601
sp_v3.0_unigene5246	430	576	sp_v3.0_unigene5246:0-601
sp_v3.0_unigene5247	0	69	sp_v3.0_unigene5247:0-512
sp_v3.0_unigene5247	70	438	sp_v3.0_unigene5247:0-512
sp_v3.0_unigene5247	445	512	sp_v3.0_unigene5247:0-512
sp_v3.0_unigene5248	0	131	sp_v3.0_unigene5248:0-1308
sp_v3.0_unigene5248	140	222	sp_v3.0_unigene5248:0-1308
sp_v3.0_unigene5248	225	429	sp_v3.0_unigene5248:0-1308
sp_v3.0_unigene5248	430	1039	sp_v3.0_unigene5248:0-1308
sp_v3.0_unigene5248	1065	1183	sp_v3.0_unigene5248:0-1308
sp_v3.0_unigene5248	1185	1308	sp_v3.0_unigene5248:0-1308
sp_v3.0_unigene5249	0	76	sp_v3.0_unigene5249:0-789;sp_v3.0_unigene5249:1893-2682
sp_v3.0_unigene5249	80	203	sp_v3.0_unigene5249:0-789;sp_v3.0_unigene5249:1893-2682
sp_v3.0_unigene5249	205	838	sp_v3.0_unigene5249:0-789;sp_v3.0_unigene5249:1893-2682
sp_v3.0_unigene5249	855	923	sp_v3.0_unigene5249:0-789;sp_v3.0_unigene5249:1893-2682
sp_v3.0_unigene5249	925	1252	sp_v3.0_unigene5249:0-789;sp_v3.0_unigene5249:1893-2682
sp_v3.0_unigene5249	1265	2443	sp_v3.0_unigene5249:0-789;sp_v3.0_unigene5249:1893-2682
sp_v3.0_unigene5249	2450	2523	sp_v3.0_unigene5249:0-789;sp_v3.0_unigene5249:1893-2682
sp_v3.0_unigene5250	0	494	sp_v3.0_unigene5250:0-1219
sp_v3.0_unigene5250	505	916	sp_v3.0_unigene5250:0-1219
sp_v3.0_unigene5250	920	1044	sp_v3.0_unigene5250:0-1219
sp_v3.0_unigene5250	1050	1205	sp_v3.0_unigene5250:0-1219
sp_v3.0_unigene5251	135	300	sp_v3.0_unigene5251:0-300
sp_v3.0_unigene5252	5	1152	sp_v3.0_unigene5252:0-1396
sp_v3.0_unigene5252	1160	1230	sp_v3.0_unigene5252:0-1396
sp_v3.0_unigene5253	0	277	sp_v3.0_unigene5253:0-373
sp_v3.0_unigene5253	285	362	sp_v3.0_unigene5253:0-373
sp_v3.0_unigene5254	5	327	sp_v3.0_unigene5254:0-327
sp_v3.0_unigene5255	0	137	sp_v3.0_unigene5255:0-496
sp_v3.0_unigene5255	150	496	sp_v3.0_unigene5255:0-496
sp_v3.0_unigene5256	10	279	sp_v3.0_unigene5256:0-312
sp_v3.0_unigene5257	0	207	sp_v3.0_unigene5257:0-235
sp_v3.0_unigene5258	0	72	sp_v3.0_unigene5258:0-254
sp_v3.0_unigene5258	75	219	sp_v3.0_unigene5258:0-254
sp_v3.0_unigene5259	0	71	sp_v3.0_unigene5259:0-428
sp_v3.0_unigene5259	75	428	sp_v3.0_unigene5259:0-428
sp_v3.0_unigene5260	0	344	sp_v3.0_unigene5260:0-639
sp_v3.0_unigene5260	345	639	sp_v3.0_unigene5260:0-639
sp_v3.0_unigene5261	0	222	sp_v3.0_unigene5261:0-789;sp_v3.0_unigene5261:1902-2691
sp_v3.0_unigene5261	225	1003	sp_v3.0_unigene5261:0-789;sp_v3.0_unigene5261:1902-2691
sp_v3.0_unigene5261	1305	2616	sp_v3.0_unigene5261:0-789;sp_v3.0_unigene5261:1902-2691
sp_v3.0_unigene5262	150	344	sp_v3.0_unigene5262:0-559
sp_v3.0_unigene5262	345	559	sp_v3.0_unigene5262:0-559
sp_v3.0_unigene5263	0	143	sp_v3.0_unigene5263:0-478
sp_v3.0_unigene5263	155	282	sp_v3.0_unigene5263:0-478
sp_v3.0_unigene5263	285	478	sp_v3.0_unigene5263:0-478
sp_v3.0_unigene5264	0	410	sp_v3.0_unigene5264:0-906
sp_v3.0_unigene5264	415	906	sp_v3.0_unigene5264:0-906
sp_v3.0_unigene5265	0	136	sp_v3.0_unigene5265:0-417
sp_v3.0_unigene5265	140	347	sp_v3.0_unigene5265:0-417
sp_v3.0_unigene5265	355	417	sp_v3.0_unigene5265:0-417
sp_v3.0_unigene5266	0	295	sp_v3.0_unigene5266:0-409
sp_v3.0_unigene5267	15	518	sp_v3.0_unigene5267:0-827
sp_v3.0_unigene5268	0	526	sp_v3.0_unigene5268:0-526
sp_v3.0_unigene5269	0	1395	sp_v3.0_unigene5269:0-1395
sp_v3.0_unigene5270	0	205	sp_v3.0_unigene5270:0-249
sp_v3.0_unigene5271	0	281	sp_v3.0_unigene5271:0-481
sp_v3.0_unigene5271	290	481	sp_v3.0_unigene5271:0-481
sp_v3.0_unigene5272	0	401	sp_v3.0_unigene5272:0-401
sp_v3.0_unigene5273	0	569	sp_v3.0_unigene5273:0-826
sp_v3.0_unigene5273	575	764	sp_v3.0_unigene5273:0-826
sp_v3.0_unigene5273	765	826	sp_v3.0_unigene5273:0-826
sp_v3.0_unigene5274	0	344	sp_v3.0_unigene5274:0-789;sp_v3.0_unigene5274:1762-2551
sp_v3.0_unigene5274	350	634	sp_v3.0_unigene5274:0-789;sp_v3.0_unigene5274:1762-2551
sp_v3.0_unigene5274	635	1326	sp_v3.0_unigene5274:0-789;sp_v3.0_unigene5274:1762-2551
sp_v3.0_unigene5274	1395	2034	sp_v3.0_unigene5274:0-789;sp_v3.0_unigene5274:1762-2551
sp_v3.0_unigene5274	2035	2260	sp_v3.0_unigene5274:0-789;sp_v3.0_unigene5274:1762-2551
sp_v3.0_unigene5274	2305	2448	sp_v3.0_unigene5274:0-789;sp_v3.0_unigene5274:1762-2551
sp_v3.0_unigene5275	0	510	sp_v3.0_unigene5275:0-621
sp_v3.0_unigene5276	0	140	sp_v3.0_unigene5276:0-556
sp_v3.0_unigene5277	0	296	sp_v3.0_unigene5277:0-296
sp_v3.0_unigene5278	5	350	sp_v3.0_unigene5278:0-368
sp_v3.0_unigene5279	10	135	sp_v3.0_unigene5279:0-697
sp_v3.0_unigene5279	215	630	sp_v3.0_unigene5279:0-697
sp_v3.0_unigene5280	15	417	sp_v3.0_unigene5280:0-821
sp_v3.0_unigene5280	425	690	sp_v3.0_unigene5280:0-821
sp_v3.0_unigene5280	715	821	sp_v3.0_unigene5280:0-821
sp_v3.0_unigene5281	5	414	sp_v3.0_unigene5281:0-414
sp_v3.0_unigene5282	0	74	sp_v3.0_unigene5282:0-656
sp_v3.0_unigene5282	75	357	sp_v3.0_unigene5282:0-656
sp_v3.0_unigene5282	360	434	sp_v3.0_unigene5282:0-656
sp_v3.0_unigene5282	435	644	sp_v3.0_unigene5282:0-656
sp_v3.0_unigene5283	10	151	sp_v3.0_unigene5283:0-701
sp_v3.0_unigene5283	155	358	sp_v3.0_unigene5283:0-701
sp_v3.0_unigene5283	365	487	sp_v3.0_unigene5283:0-701
sp_v3.0_unigene5283	490	621	sp_v3.0_unigene5283:0-701
sp_v3.0_unigene5283	630	701	sp_v3.0_unigene5283:0-701
sp_v3.0_unigene5284	0	417	sp_v3.0_unigene5284:0-789;sp_v3.0_unigene5284:1742-2531
sp_v3.0_unigene5284	420	698	sp_v3.0_unigene5284:0-789;sp_v3.0_unigene5284:1742-2531
sp_v3.0_unigene5284	715	993	sp_v3.0_unigene5284:0-789;sp_v3.0_unigene5284:1742-2531
sp_v3.0_unigene5284	1845	2167	sp_v3.0_unigene5284:0-789;sp_v3.0_unigene5284:1742-2531
sp_v3.0_unigene5284	2390	2529	sp_v3.0_unigene5284:0-789;sp_v3.0_unigene5284:1742-2531
sp_v3.0_unigene5285	75	416	sp_v3.0_unigene5285:0-622
sp_v3.0_unigene5285	420	622	sp_v3.0_unigene5285:0-622
sp_v3.0_unigene5286	0	138	sp_v3.0_unigene5286:0-301
sp_v3.0_unigene5286	150	286	sp_v3.0_unigene5286:0-301
sp_v3.0_unigene5287	0	218	sp_v3.0_unigene5287:0-340
sp_v3.0_unigene5287	220	340	sp_v3.0_unigene5287:0-340
sp_v3.0_unigene5288	0	353	sp_v3.0_unigene5288:0-789
sp_v3.0_unigene5288	355	908	sp_v3.0_unigene5288:0-789
sp_v3.0_unigene5288	925	1048	sp_v3.0_unigene5288:0-789
sp_v3.0_unigene5288	1050	1398	sp_v3.0_unigene5288:0-789
sp_v3.0_unigene5288	1400	1536	sp_v3.0_unigene5288:0-789
sp_v3.0_unigene5288	1545	1927	sp_v3.0_unigene5288:0-789;sp_v3.0_unigene5288:2402-3191
sp_v3.0_unigene5288	1940	2141	sp_v3.0_unigene5288:2402-3191
sp_v3.0_unigene5288	2145	2345	sp_v3.0_unigene5288:2402-3191
sp_v3.0_unigene5288	2360	2566	sp_v3.0_unigene5288:2402-3191
sp_v3.0_unigene5288	2575	3191	sp_v3.0_unigene5288:2402-3191
sp_v3.0_unigene5289	10	620	sp_v3.0_unigene5289:0-789;sp_v3.0_unigene5289:1904-2693
sp_v3.0_unigene5289	625	2043	sp_v3.0_unigene5289:0-789;sp_v3.0_unigene5289:1904-2693
sp_v3.0_unigene5289	2045	2250	sp_v3.0_unigene5289:0-789;sp_v3.0_unigene5289:1904-2693
sp_v3.0_unigene5289	2305	2513	sp_v3.0_unigene5289:0-789;sp_v3.0_unigene5289:1904-2693
sp_v3.0_unigene5289	2515	2658	sp_v3.0_unigene5289:0-789;sp_v3.0_unigene5289:1904-2693
sp_v3.0_unigene5290	0	71	sp_v3.0_unigene5290:0-789;sp_v3.0_unigene5290:1362-2151
sp_v3.0_unigene5290	75	144	sp_v3.0_unigene5290:0-789;sp_v3.0_unigene5290:1362-2151
sp_v3.0_unigene5290	145	1817	sp_v3.0_unigene5290:0-789;sp_v3.0_unigene5290:1362-2151
sp_v3.0_unigene5290	1820	1965	sp_v3.0_unigene5290:0-789;sp_v3.0_unigene5290:1362-2151
sp_v3.0_unigene5291	15	280	sp_v3.0_unigene5291:0-789;sp_v3.0_unigene5291:1384-2173
sp_v3.0_unigene5291	505	763	sp_v3.0_unigene5291:0-789;sp_v3.0_unigene5291:1384-2173
sp_v3.0_unigene5291	765	835	sp_v3.0_unigene5291:0-789;sp_v3.0_unigene5291:1384-2173
sp_v3.0_unigene5291	850	994	sp_v3.0_unigene5291:0-789;sp_v3.0_unigene5291:1384-2173
sp_v3.0_unigene5291	995	1185	sp_v3.0_unigene5291:0-789;sp_v3.0_unigene5291:1384-2173
sp_v3.0_unigene5291	1190	1814	sp_v3.0_unigene5291:0-789;sp_v3.0_unigene5291:1384-2173
sp_v3.0_unigene5291	1815	2022	sp_v3.0_unigene5291:0-789;sp_v3.0_unigene5291:1384-2173
sp_v3.0_unigene5291	2040	2172	sp_v3.0_unigene5291:0-789;sp_v3.0_unigene5291:1384-2173
sp_v3.0_unigene5292	5	694	sp_v3.0_unigene5292:0-789;sp_v3.0_unigene5292:1268-2057
sp_v3.0_unigene5292	695	2006	sp_v3.0_unigene5292:0-789;sp_v3.0_unigene5292:1268-2057
sp_v3.0_unigene5293	0	205	sp_v3.0_unigene5293:0-789;sp_v3.0_unigene5293:1795-2584
sp_v3.0_unigene5293	220	421	sp_v3.0_unigene5293:0-789;sp_v3.0_unigene5293:1795-2584
sp_v3.0_unigene5293	435	845	sp_v3.0_unigene5293:0-789;sp_v3.0_unigene5293:1795-2584
sp_v3.0_unigene5293	850	1068	sp_v3.0_unigene5293:0-789;sp_v3.0_unigene5293:1795-2584
sp_v3.0_unigene5293	1115	1340	sp_v3.0_unigene5293:0-789;sp_v3.0_unigene5293:1795-2584
sp_v3.0_unigene5293	1355	1423	sp_v3.0_unigene5293:0-789;sp_v3.0_unigene5293:1795-2584
sp_v3.0_unigene5293	1440	1764	sp_v3.0_unigene5293:0-789;sp_v3.0_unigene5293:1795-2584
sp_v3.0_unigene5293	1840	2067	sp_v3.0_unigene5293:0-789;sp_v3.0_unigene5293:1795-2584
sp_v3.0_unigene5293	2190	2346	sp_v3.0_unigene5293:0-789;sp_v3.0_unigene5293:1795-2584
sp_v3.0_unigene5294	10	141	sp_v3.0_unigene5294:0-789;sp_v3.0_unigene5294:1305-2094
sp_v3.0_unigene5294	150	413	sp_v3.0_unigene5294:0-789;sp_v3.0_unigene5294:1305-2094
sp_v3.0_unigene5294	415	557	sp_v3.0_unigene5294:0-789;sp_v3.0_unigene5294:1305-2094
sp_v3.0_unigene5294	560	768	sp_v3.0_unigene5294:0-789;sp_v3.0_unigene5294:1305-2094
sp_v3.0_unigene5294	770	1056	sp_v3.0_unigene5294:0-789;sp_v3.0_unigene5294:1305-2094
sp_v3.0_unigene5294	1060	1129	sp_v3.0_unigene5294:0-789;sp_v3.0_unigene5294:1305-2094
sp_v3.0_unigene5294	1130	1251	sp_v3.0_unigene5294:0-789;sp_v3.0_unigene5294:1305-2094
sp_v3.0_unigene5294	1260	1473	sp_v3.0_unigene5294:0-789;sp_v3.0_unigene5294:1305-2094
sp_v3.0_unigene5294	1480	1808	sp_v3.0_unigene5294:0-789;sp_v3.0_unigene5294:1305-2094
sp_v3.0_unigene5294	1830	1964	sp_v3.0_unigene5294:0-789;sp_v3.0_unigene5294:1305-2094
sp_v3.0_unigene5294	1975	2094	sp_v3.0_unigene5294:0-789;sp_v3.0_unigene5294:1305-2094
sp_v3.0_unigene5295	0	149	sp_v3.0_unigene5295:0-789;sp_v3.0_unigene5295:1961-2750
sp_v3.0_unigene5295	150	356	sp_v3.0_unigene5295:0-789;sp_v3.0_unigene5295:1961-2750
sp_v3.0_unigene5295	365	1122	sp_v3.0_unigene5295:0-789;sp_v3.0_unigene5295:1961-2750
sp_v3.0_unigene5295	1135	2747	sp_v3.0_unigene5295:0-789;sp_v3.0_unigene5295:1961-2750
sp_v3.0_unigene5296	65	288	sp_v3.0_unigene5296:0-789;sp_v3.0_unigene5296:1809-2598
sp_v3.0_unigene5296	290	420	sp_v3.0_unigene5296:0-789;sp_v3.0_unigene5296:1809-2598
sp_v3.0_unigene5296	430	697	sp_v3.0_unigene5296:0-789;sp_v3.0_unigene5296:1809-2598
sp_v3.0_unigene5296	710	1059	sp_v3.0_unigene5296:0-789;sp_v3.0_unigene5296:1809-2598
sp_v3.0_unigene5296	1060	1262	sp_v3.0_unigene5296:0-789;sp_v3.0_unigene5296:1809-2598
sp_v3.0_unigene5296	1265	1336	sp_v3.0_unigene5296:0-789;sp_v3.0_unigene5296:1809-2598
sp_v3.0_unigene5296	1345	2113	sp_v3.0_unigene5296:0-789;sp_v3.0_unigene5296:1809-2598
sp_v3.0_unigene5296	2115	2305	sp_v3.0_unigene5296:0-789;sp_v3.0_unigene5296:1809-2598
sp_v3.0_unigene5296	2320	2586	sp_v3.0_unigene5296:0-789;sp_v3.0_unigene5296:1809-2598
sp_v3.0_unigene5297	0	139	sp_v3.0_unigene5297:0-789;sp_v3.0_unigene5297:1492-2281
sp_v3.0_unigene5297	140	670	sp_v3.0_unigene5297:0-789;sp_v3.0_unigene5297:1492-2281
sp_v3.0_unigene5297	785	1112	sp_v3.0_unigene5297:0-789;sp_v3.0_unigene5297:1492-2281
sp_v3.0_unigene5297	1120	1189	sp_v3.0_unigene5297:0-789;sp_v3.0_unigene5297:1492-2281
sp_v3.0_unigene5297	1200	1821	sp_v3.0_unigene5297:0-789;sp_v3.0_unigene5297:1492-2281
sp_v3.0_unigene5297	1835	2181	sp_v3.0_unigene5297:0-789;sp_v3.0_unigene5297:1492-2281
sp_v3.0_unigene5297	2185	2254	sp_v3.0_unigene5297:0-789;sp_v3.0_unigene5297:1492-2281
sp_v3.0_unigene5298	70	1121	sp_v3.0_unigene5298:0-789;sp_v3.0_unigene5298:1515-2304
sp_v3.0_unigene5298	1125	1341	sp_v3.0_unigene5298:0-789;sp_v3.0_unigene5298:1515-2304
sp_v3.0_unigene5298	1345	1613	sp_v3.0_unigene5298:0-789;sp_v3.0_unigene5298:1515-2304
sp_v3.0_unigene5298	1620	1832	sp_v3.0_unigene5298:0-789;sp_v3.0_unigene5298:1515-2304
sp_v3.0_unigene5298	1835	2248	sp_v3.0_unigene5298:0-789;sp_v3.0_unigene5298:1515-2304
sp_v3.0_unigene5298	2250	2304	sp_v3.0_unigene5298:0-789;sp_v3.0_unigene5298:1515-2304
sp_v3.0_unigene5299	0	552	sp_v3.0_unigene5299:0-789;sp_v3.0_unigene5299:1437-2226
sp_v3.0_unigene5299	555	836	sp_v3.0_unigene5299:0-789;sp_v3.0_unigene5299:1437-2226
sp_v3.0_unigene5299	850	1054	sp_v3.0_unigene5299:0-789;sp_v3.0_unigene5299:1437-2226
sp_v3.0_unigene5299	1065	1476	sp_v3.0_unigene5299:0-789;sp_v3.0_unigene5299:1437-2226
sp_v3.0_unigene5299	1480	2020	sp_v3.0_unigene5299:0-789;sp_v3.0_unigene5299:1437-2226
sp_v3.0_unigene5299	2035	2107	sp_v3.0_unigene5299:0-789;sp_v3.0_unigene5299:1437-2226
sp_v3.0_unigene5299	2115	2226	sp_v3.0_unigene5299:0-789;sp_v3.0_unigene5299:1437-2226
sp_v3.0_unigene5300	5	154	sp_v3.0_unigene5300:0-789;sp_v3.0_unigene5300:1306-2095
sp_v3.0_unigene5300	155	639	sp_v3.0_unigene5300:0-789;sp_v3.0_unigene5300:1306-2095
sp_v3.0_unigene5300	640	1477	sp_v3.0_unigene5300:0-789;sp_v3.0_unigene5300:1306-2095
sp_v3.0_unigene5300	1480	1544	sp_v3.0_unigene5300:0-789;sp_v3.0_unigene5300:1306-2095
sp_v3.0_unigene5300	1545	1762	sp_v3.0_unigene5300:0-789;sp_v3.0_unigene5300:1306-2095
sp_v3.0_unigene5300	1885	2028	sp_v3.0_unigene5300:0-789;sp_v3.0_unigene5300:1306-2095
sp_v3.0_unigene5301	0	70	sp_v3.0_unigene5301:0-789
sp_v3.0_unigene5301	75	433	sp_v3.0_unigene5301:0-789
sp_v3.0_unigene5301	435	557	sp_v3.0_unigene5301:0-789
sp_v3.0_unigene5301	560	904	sp_v3.0_unigene5301:0-789
sp_v3.0_unigene5301	910	1046	sp_v3.0_unigene5301:0-789
sp_v3.0_unigene5301	1065	1415	sp_v3.0_unigene5301:0-789
sp_v3.0_unigene5301	1480	1608	sp_v3.0_unigene5301:0-789
sp_v3.0_unigene5301	2185	2465	sp_v3.0_unigene5301:3014-3803
sp_v3.0_unigene5301	2480	2554	sp_v3.0_unigene5301:3014-3803
sp_v3.0_unigene5301	2555	3024	sp_v3.0_unigene5301:3014-3803
sp_v3.0_unigene5301	3030	3161	sp_v3.0_unigene5301:3014-3803
sp_v3.0_unigene5301	3175	3517	sp_v3.0_unigene5301:3014-3803
sp_v3.0_unigene5301	3520	3803	sp_v3.0_unigene5301:3014-3803
sp_v3.0_unigene5302	0	363	sp_v3.0_unigene5302:0-789;sp_v3.0_unigene5302:2085-2874
sp_v3.0_unigene5302	485	1469	sp_v3.0_unigene5302:0-789;sp_v3.0_unigene5302:2085-2874
sp_v3.0_unigene5302	1535	1808	sp_v3.0_unigene5302:0-789;sp_v3.0_unigene5302:2085-2874
sp_v3.0_unigene5302	2155	2341	sp_v3.0_unigene5302:0-789;sp_v3.0_unigene5302:2085-2874
sp_v3.0_unigene5302	2520	2874	sp_v3.0_unigene5302:0-789;sp_v3.0_unigene5302:2085-2874
sp_v3.0_unigene5303	0	427	sp_v3.0_unigene5303:0-789;sp_v3.0_unigene5303:2149-2938
sp_v3.0_unigene5303	490	636	sp_v3.0_unigene5303:0-789;sp_v3.0_unigene5303:2149-2938
sp_v3.0_unigene5303	640	1192	sp_v3.0_unigene5303:0-789;sp_v3.0_unigene5303:2149-2938
sp_v3.0_unigene5303	1195	1272	sp_v3.0_unigene5303:0-789;sp_v3.0_unigene5303:2149-2938
sp_v3.0_unigene5303	1275	1538	sp_v3.0_unigene5303:0-789;sp_v3.0_unigene5303:2149-2938
sp_v3.0_unigene5303	1540	1743	sp_v3.0_unigene5303:0-789;sp_v3.0_unigene5303:2149-2938
sp_v3.0_unigene5303	1745	1809	sp_v3.0_unigene5303:0-789;sp_v3.0_unigene5303:2149-2938
sp_v3.0_unigene5303	1815	2176	sp_v3.0_unigene5303:0-789;sp_v3.0_unigene5303:2149-2938
sp_v3.0_unigene5303	2180	2448	sp_v3.0_unigene5303:0-789;sp_v3.0_unigene5303:2149-2938
sp_v3.0_unigene5303	2450	2938	sp_v3.0_unigene5303:0-789;sp_v3.0_unigene5303:2149-2938
sp_v3.0_unigene5304	5	202	sp_v3.0_unigene5304:0-789;sp_v3.0_unigene5304:2038-2827
sp_v3.0_unigene5304	275	1229	sp_v3.0_unigene5304:0-789;sp_v3.0_unigene5304:2038-2827
sp_v3.0_unigene5304	1230	1390	sp_v3.0_unigene5304:0-789;sp_v3.0_unigene5304:2038-2827
sp_v3.0_unigene5304	1395	2541	sp_v3.0_unigene5304:0-789;sp_v3.0_unigene5304:2038-2827
sp_v3.0_unigene5304	2560	2827	sp_v3.0_unigene5304:0-789;sp_v3.0_unigene5304:2038-2827
sp_v3.0_unigene5305	0	73	sp_v3.0_unigene5305:0-789;sp_v3.0_unigene5305:2219-3008
sp_v3.0_unigene5305	75	147	sp_v3.0_unigene5305:0-789;sp_v3.0_unigene5305:2219-3008
sp_v3.0_unigene5305	155	275	sp_v3.0_unigene5305:0-789;sp_v3.0_unigene5305:2219-3008
sp_v3.0_unigene5305	295	994	sp_v3.0_unigene5305:0-789;sp_v3.0_unigene5305:2219-3008
sp_v3.0_unigene5305	995	1064	sp_v3.0_unigene5305:0-789;sp_v3.0_unigene5305:2219-3008
sp_v3.0_unigene5305	1065	1398	sp_v3.0_unigene5305:0-789;sp_v3.0_unigene5305:2219-3008
sp_v3.0_unigene5305	1400	2452	sp_v3.0_unigene5305:0-789;sp_v3.0_unigene5305:2219-3008
sp_v3.0_unigene5305	2455	2734	sp_v3.0_unigene5305:0-789;sp_v3.0_unigene5305:2219-3008
sp_v3.0_unigene5305	2735	2815	sp_v3.0_unigene5305:0-789;sp_v3.0_unigene5305:2219-3008
sp_v3.0_unigene5305	2865	3003	sp_v3.0_unigene5305:0-789;sp_v3.0_unigene5305:2219-3008
sp_v3.0_unigene5306	0	344	sp_v3.0_unigene5306:0-789;sp_v3.0_unigene5306:1797-2586
sp_v3.0_unigene5306	350	416	sp_v3.0_unigene5306:0-789;sp_v3.0_unigene5306:1797-2586
sp_v3.0_unigene5306	420	572	sp_v3.0_unigene5306:0-789;sp_v3.0_unigene5306:1797-2586
sp_v3.0_unigene5306	630	833	sp_v3.0_unigene5306:0-789;sp_v3.0_unigene5306:1797-2586
sp_v3.0_unigene5306	845	1057	sp_v3.0_unigene5306:0-789;sp_v3.0_unigene5306:1797-2586
sp_v3.0_unigene5306	1065	1188	sp_v3.0_unigene5306:0-789;sp_v3.0_unigene5306:1797-2586
sp_v3.0_unigene5306	1190	1460	sp_v3.0_unigene5306:0-789;sp_v3.0_unigene5306:1797-2586
sp_v3.0_unigene5306	1465	1538	sp_v3.0_unigene5306:0-789;sp_v3.0_unigene5306:1797-2586
sp_v3.0_unigene5306	1550	1684	sp_v3.0_unigene5306:0-789;sp_v3.0_unigene5306:1797-2586
sp_v3.0_unigene5306	1695	2182	sp_v3.0_unigene5306:0-789;sp_v3.0_unigene5306:1797-2586
sp_v3.0_unigene5306	2185	2300	sp_v3.0_unigene5306:0-789;sp_v3.0_unigene5306:1797-2586
sp_v3.0_unigene5306	2310	2448	sp_v3.0_unigene5306:0-789;sp_v3.0_unigene5306:1797-2586
sp_v3.0_unigene5306	2450	2586	sp_v3.0_unigene5306:0-789;sp_v3.0_unigene5306:1797-2586
sp_v3.0_unigene5307	0	144	sp_v3.0_unigene5307:0-789;sp_v3.0_unigene5307:1527-2316
sp_v3.0_unigene5307	150	1571	sp_v3.0_unigene5307:0-789;sp_v3.0_unigene5307:1527-2316
sp_v3.0_unigene5307	1720	2228	sp_v3.0_unigene5307:0-789;sp_v3.0_unigene5307:1527-2316
sp_v3.0_unigene5308	5	131	sp_v3.0_unigene5308:0-789;sp_v3.0_unigene5308:2034-2823
sp_v3.0_unigene5308	135	224	sp_v3.0_unigene5308:0-789;sp_v3.0_unigene5308:2034-2823
sp_v3.0_unigene5308	225	289	sp_v3.0_unigene5308:0-789;sp_v3.0_unigene5308:2034-2823
sp_v3.0_unigene5308	290	639	sp_v3.0_unigene5308:0-789;sp_v3.0_unigene5308:2034-2823
sp_v3.0_unigene5308	640	904	sp_v3.0_unigene5308:0-789;sp_v3.0_unigene5308:2034-2823
sp_v3.0_unigene5308	915	1180	sp_v3.0_unigene5308:0-789;sp_v3.0_unigene5308:2034-2823
sp_v3.0_unigene5308	1185	1398	sp_v3.0_unigene5308:0-789;sp_v3.0_unigene5308:2034-2823
sp_v3.0_unigene5308	1405	2029	sp_v3.0_unigene5308:0-789;sp_v3.0_unigene5308:2034-2823
sp_v3.0_unigene5308	2030	2315	sp_v3.0_unigene5308:0-789;sp_v3.0_unigene5308:2034-2823
sp_v3.0_unigene5308	2320	2510	sp_v3.0_unigene5308:0-789;sp_v3.0_unigene5308:2034-2823
sp_v3.0_unigene5308	2590	2813	sp_v3.0_unigene5308:0-789;sp_v3.0_unigene5308:2034-2823
sp_v3.0_unigene5309	0	276	sp_v3.0_unigene5309:0-789;sp_v3.0_unigene5309:869-1658
sp_v3.0_unigene5309	295	709	sp_v3.0_unigene5309:0-789;sp_v3.0_unigene5309:869-1658
sp_v3.0_unigene5309	715	923	sp_v3.0_unigene5309:0-789;sp_v3.0_unigene5309:869-1658
sp_v3.0_unigene5309	925	1116	sp_v3.0_unigene5309:0-789;sp_v3.0_unigene5309:869-1658
sp_v3.0_unigene5309	1120	1326	sp_v3.0_unigene5309:0-789;sp_v3.0_unigene5309:869-1658
sp_v3.0_unigene5309	1335	1658	sp_v3.0_unigene5309:0-789;sp_v3.0_unigene5309:869-1658
sp_v3.0_unigene5310	0	221	sp_v3.0_unigene5310:0-789
sp_v3.0_unigene5310	225	766	sp_v3.0_unigene5310:0-789
sp_v3.0_unigene5310	780	903	sp_v3.0_unigene5310:0-789
sp_v3.0_unigene5310	905	1181	sp_v3.0_unigene5310:0-789
sp_v3.0_unigene5310	1190	1261	sp_v3.0_unigene5310:0-789
sp_v3.0_unigene5310	1265	1473	sp_v3.0_unigene5310:0-789
sp_v3.0_unigene5310	1485	1617	sp_v3.0_unigene5310:0-789
sp_v3.0_unigene5310	1945	2168	sp_v3.0_unigene5310:2766-3555
sp_v3.0_unigene5310	2170	2234	sp_v3.0_unigene5310:2766-3555
sp_v3.0_unigene5310	2235	3555	sp_v3.0_unigene5310:2766-3555
sp_v3.0_unigene5311	10	422	sp_v3.0_unigene5311:0-789;sp_v3.0_unigene5311:1712-2501
sp_v3.0_unigene5311	500	843	sp_v3.0_unigene5311:0-789;sp_v3.0_unigene5311:1712-2501
sp_v3.0_unigene5311	850	980	sp_v3.0_unigene5311:0-789;sp_v3.0_unigene5311:1712-2501
sp_v3.0_unigene5311	990	1057	sp_v3.0_unigene5311:0-789;sp_v3.0_unigene5311:1712-2501
sp_v3.0_unigene5311	1070	1625	sp_v3.0_unigene5311:0-789;sp_v3.0_unigene5311:1712-2501
sp_v3.0_unigene5311	1630	1699	sp_v3.0_unigene5311:0-789;sp_v3.0_unigene5311:1712-2501
sp_v3.0_unigene5311	1700	2169	sp_v3.0_unigene5311:0-789;sp_v3.0_unigene5311:1712-2501
sp_v3.0_unigene5311	2225	2388	sp_v3.0_unigene5311:0-789;sp_v3.0_unigene5311:1712-2501
sp_v3.0_unigene5312	10	558	sp_v3.0_unigene5312:0-789;sp_v3.0_unigene5312:969-1758
sp_v3.0_unigene5312	560	850	sp_v3.0_unigene5312:0-789;sp_v3.0_unigene5312:969-1758
sp_v3.0_unigene5312	855	992	sp_v3.0_unigene5312:0-789;sp_v3.0_unigene5312:969-1758
sp_v3.0_unigene5312	995	1407	sp_v3.0_unigene5312:0-789;sp_v3.0_unigene5312:969-1758
sp_v3.0_unigene5312	1410	1745	sp_v3.0_unigene5312:0-789;sp_v3.0_unigene5312:969-1758
sp_v3.0_unigene5313	0	72	sp_v3.0_unigene5313:0-789;sp_v3.0_unigene5313:1608-2397
sp_v3.0_unigene5313	75	279	sp_v3.0_unigene5313:0-789;sp_v3.0_unigene5313:1608-2397
sp_v3.0_unigene5313	285	989	sp_v3.0_unigene5313:0-789;sp_v3.0_unigene5313:1608-2397
sp_v3.0_unigene5313	990	1618	sp_v3.0_unigene5313:0-789;sp_v3.0_unigene5313:1608-2397
sp_v3.0_unigene5313	1625	1743	sp_v3.0_unigene5313:0-789;sp_v3.0_unigene5313:1608-2397
sp_v3.0_unigene5313	1745	1906	sp_v3.0_unigene5313:0-789;sp_v3.0_unigene5313:1608-2397
sp_v3.0_unigene5313	1960	2101	sp_v3.0_unigene5313:0-789;sp_v3.0_unigene5313:1608-2397
sp_v3.0_unigene5313	2175	2302	sp_v3.0_unigene5313:0-789;sp_v3.0_unigene5313:1608-2397
sp_v3.0_unigene5313	2315	2391	sp_v3.0_unigene5313:0-789;sp_v3.0_unigene5313:1608-2397
sp_v3.0_unigene5314	10	218	sp_v3.0_unigene5314:0-789;sp_v3.0_unigene5314:2236-3025
sp_v3.0_unigene5314	220	410	sp_v3.0_unigene5314:0-789;sp_v3.0_unigene5314:2236-3025
sp_v3.0_unigene5314	420	554	sp_v3.0_unigene5314:0-789;sp_v3.0_unigene5314:2236-3025
sp_v3.0_unigene5314	560	630	sp_v3.0_unigene5314:0-789;sp_v3.0_unigene5314:2236-3025
sp_v3.0_unigene5314	640	1116	sp_v3.0_unigene5314:0-789;sp_v3.0_unigene5314:2236-3025
sp_v3.0_unigene5314	1120	1398	sp_v3.0_unigene5314:0-789;sp_v3.0_unigene5314:2236-3025
sp_v3.0_unigene5314	1410	2162	sp_v3.0_unigene5314:0-789;sp_v3.0_unigene5314:2236-3025
sp_v3.0_unigene5314	2165	2456	sp_v3.0_unigene5314:0-789;sp_v3.0_unigene5314:2236-3025
sp_v3.0_unigene5314	2465	2674	sp_v3.0_unigene5314:0-789;sp_v3.0_unigene5314:2236-3025
sp_v3.0_unigene5314	2675	2958	sp_v3.0_unigene5314:0-789;sp_v3.0_unigene5314:2236-3025
sp_v3.0_unigene5315	0	639	sp_v3.0_unigene5315:0-789;sp_v3.0_unigene5315:1473-2262
sp_v3.0_unigene5315	640	913	sp_v3.0_unigene5315:0-789;sp_v3.0_unigene5315:1473-2262
sp_v3.0_unigene5315	920	1473	sp_v3.0_unigene5315:0-789;sp_v3.0_unigene5315:1473-2262
sp_v3.0_unigene5315	1475	1620	sp_v3.0_unigene5315:0-789;sp_v3.0_unigene5315:1473-2262
sp_v3.0_unigene5315	1625	1816	sp_v3.0_unigene5315:0-789;sp_v3.0_unigene5315:1473-2262
sp_v3.0_unigene5315	1835	2178	sp_v3.0_unigene5315:0-789;sp_v3.0_unigene5315:1473-2262
sp_v3.0_unigene5316	0	138	sp_v3.0_unigene5316:0-789
sp_v3.0_unigene5316	140	359	sp_v3.0_unigene5316:0-789
sp_v3.0_unigene5316	360	568	sp_v3.0_unigene5316:0-789
sp_v3.0_unigene5316	575	784	sp_v3.0_unigene5316:0-789
sp_v3.0_unigene5316	785	1187	sp_v3.0_unigene5316:0-789
sp_v3.0_unigene5316	1200	2983	sp_v3.0_unigene5316:0-789;sp_v3.0_unigene5316:2393-3182
sp_v3.0_unigene5316	2985	3182	sp_v3.0_unigene5316:2393-3182
sp_v3.0_unigene5317	215	291	sp_v3.0_unigene5317:0-789;sp_v3.0_unigene5317:2142-2931
sp_v3.0_unigene5317	295	434	sp_v3.0_unigene5317:0-789;sp_v3.0_unigene5317:2142-2931
sp_v3.0_unigene5317	435	649	sp_v3.0_unigene5317:0-789;sp_v3.0_unigene5317:2142-2931
sp_v3.0_unigene5317	680	1411	sp_v3.0_unigene5317:0-789;sp_v3.0_unigene5317:2142-2931
sp_v3.0_unigene5317	1420	1760	sp_v3.0_unigene5317:0-789;sp_v3.0_unigene5317:2142-2931
sp_v3.0_unigene5317	1770	2126	sp_v3.0_unigene5317:0-789;sp_v3.0_unigene5317:2142-2931
sp_v3.0_unigene5317	2170	2586	sp_v3.0_unigene5317:0-789;sp_v3.0_unigene5317:2142-2931
sp_v3.0_unigene5317	2595	2931	sp_v3.0_unigene5317:0-789;sp_v3.0_unigene5317:2142-2931
sp_v3.0_unigene5318	0	73	sp_v3.0_unigene5318:0-789;sp_v3.0_unigene5318:874-1663
sp_v3.0_unigene5318	85	205	sp_v3.0_unigene5318:0-789;sp_v3.0_unigene5318:874-1663
sp_v3.0_unigene5318	215	781	sp_v3.0_unigene5318:0-789;sp_v3.0_unigene5318:874-1663
sp_v3.0_unigene5318	785	1184	sp_v3.0_unigene5318:0-789;sp_v3.0_unigene5318:874-1663
sp_v3.0_unigene5318	1235	1604	sp_v3.0_unigene5318:0-789;sp_v3.0_unigene5318:874-1663
sp_v3.0_unigene5319	10	563	sp_v3.0_unigene5319:0-789
sp_v3.0_unigene5319	565	706	sp_v3.0_unigene5319:0-789
sp_v3.0_unigene5319	755	821	sp_v3.0_unigene5319:0-789
sp_v3.0_unigene5319	825	898	sp_v3.0_unigene5319:0-789
sp_v3.0_unigene5319	905	1095	sp_v3.0_unigene5319:0-789
sp_v3.0_unigene5319	1105	1608	sp_v3.0_unigene5319:0-789
sp_v3.0_unigene5319	1890	2119	sp_v3.0_unigene5319:2718-3507
sp_v3.0_unigene5319	2120	2609	sp_v3.0_unigene5319:2718-3507
sp_v3.0_unigene5319	2610	3499	sp_v3.0_unigene5319:2718-3507
sp_v3.0_unigene5320	0	133	sp_v3.0_unigene5320:0-789;sp_v3.0_unigene5320:1356-2145
sp_v3.0_unigene5320	150	423	sp_v3.0_unigene5320:0-789;sp_v3.0_unigene5320:1356-2145
sp_v3.0_unigene5320	425	575	sp_v3.0_unigene5320:0-789;sp_v3.0_unigene5320:1356-2145
sp_v3.0_unigene5320	695	767	sp_v3.0_unigene5320:0-789;sp_v3.0_unigene5320:1356-2145
sp_v3.0_unigene5320	770	1325	sp_v3.0_unigene5320:0-789;sp_v3.0_unigene5320:1356-2145
sp_v3.0_unigene5320	1340	2145	sp_v3.0_unigene5320:0-789;sp_v3.0_unigene5320:1356-2145
sp_v3.0_unigene5321	0	424	sp_v3.0_unigene5321:0-789;sp_v3.0_unigene5321:1202-1991
sp_v3.0_unigene5321	425	788	sp_v3.0_unigene5321:0-789;sp_v3.0_unigene5321:1202-1991
sp_v3.0_unigene5321	835	1908	sp_v3.0_unigene5321:0-789;sp_v3.0_unigene5321:1202-1991
sp_v3.0_unigene5322	5	630	sp_v3.0_unigene5322:0-789;sp_v3.0_unigene5322:1488-2277
sp_v3.0_unigene5322	635	707	sp_v3.0_unigene5322:0-789;sp_v3.0_unigene5322:1488-2277
sp_v3.0_unigene5322	715	921	sp_v3.0_unigene5322:0-789;sp_v3.0_unigene5322:1488-2277
sp_v3.0_unigene5322	1105	1299	sp_v3.0_unigene5322:0-789;sp_v3.0_unigene5322:1488-2277
sp_v3.0_unigene5322	1405	1476	sp_v3.0_unigene5322:0-789;sp_v3.0_unigene5322:1488-2277
sp_v3.0_unigene5322	1480	2277	sp_v3.0_unigene5322:0-789;sp_v3.0_unigene5322:1488-2277
sp_v3.0_unigene5323	0	420	sp_v3.0_unigene5323:0-789;sp_v3.0_unigene5323:1012-1801
sp_v3.0_unigene5323	430	573	sp_v3.0_unigene5323:0-789;sp_v3.0_unigene5323:1012-1801
sp_v3.0_unigene5323	575	845	sp_v3.0_unigene5323:0-789;sp_v3.0_unigene5323:1012-1801
sp_v3.0_unigene5323	850	1181	sp_v3.0_unigene5323:0-789;sp_v3.0_unigene5323:1012-1801
sp_v3.0_unigene5323	1185	1251	sp_v3.0_unigene5323:0-789;sp_v3.0_unigene5323:1012-1801
sp_v3.0_unigene5323	1275	1636	sp_v3.0_unigene5323:0-789;sp_v3.0_unigene5323:1012-1801
sp_v3.0_unigene5324	5	134	sp_v3.0_unigene5324:0-789;sp_v3.0_unigene5324:1348-2137
sp_v3.0_unigene5324	140	359	sp_v3.0_unigene5324:0-789;sp_v3.0_unigene5324:1348-2137
sp_v3.0_unigene5324	360	489	sp_v3.0_unigene5324:0-789;sp_v3.0_unigene5324:1348-2137
sp_v3.0_unigene5324	490	637	sp_v3.0_unigene5324:0-789;sp_v3.0_unigene5324:1348-2137
sp_v3.0_unigene5324	645	761	sp_v3.0_unigene5324:0-789;sp_v3.0_unigene5324:1348-2137
sp_v3.0_unigene5324	770	1531	sp_v3.0_unigene5324:0-789;sp_v3.0_unigene5324:1348-2137
sp_v3.0_unigene5324	1555	1955	sp_v3.0_unigene5324:0-789;sp_v3.0_unigene5324:1348-2137
sp_v3.0_unigene5324	1960	2137	sp_v3.0_unigene5324:0-789;sp_v3.0_unigene5324:1348-2137
sp_v3.0_unigene5325	0	1320	sp_v3.0_unigene5325:0-789;sp_v3.0_unigene5325:1459-2248
sp_v3.0_unigene5325	1395	1469	sp_v3.0_unigene5325:0-789;sp_v3.0_unigene5325:1459-2248
sp_v3.0_unigene5325	1480	1835	sp_v3.0_unigene5325:0-789;sp_v3.0_unigene5325:1459-2248
sp_v3.0_unigene5325	1885	2189	sp_v3.0_unigene5325:0-789;sp_v3.0_unigene5325:1459-2248
sp_v3.0_unigene5326	5	133	sp_v3.0_unigene5326:0-789;sp_v3.0_unigene5326:840-1629
sp_v3.0_unigene5326	135	201	sp_v3.0_unigene5326:0-789;sp_v3.0_unigene5326:840-1629
sp_v3.0_unigene5326	205	481	sp_v3.0_unigene5326:0-789;sp_v3.0_unigene5326:840-1629
sp_v3.0_unigene5326	485	1118	sp_v3.0_unigene5326:0-789;sp_v3.0_unigene5326:840-1629
sp_v3.0_unigene5326	1130	1258	sp_v3.0_unigene5326:0-789;sp_v3.0_unigene5326:840-1629
sp_v3.0_unigene5326	1265	1610	sp_v3.0_unigene5326:0-789;sp_v3.0_unigene5326:840-1629
sp_v3.0_unigene5327	5	483	sp_v3.0_unigene5327:0-1503
sp_v3.0_unigene5327	485	568	sp_v3.0_unigene5327:0-1503
sp_v3.0_unigene5327	570	772	sp_v3.0_unigene5327:0-1503
sp_v3.0_unigene5327	840	1332	sp_v3.0_unigene5327:0-1503
sp_v3.0_unigene5327	1340	1503	sp_v3.0_unigene5327:0-1503
sp_v3.0_unigene5328	10	270	sp_v3.0_unigene5328:0-789;sp_v3.0_unigene5328:2302-3091
sp_v3.0_unigene5328	280	349	sp_v3.0_unigene5328:0-789;sp_v3.0_unigene5328:2302-3091
sp_v3.0_unigene5328	360	636	sp_v3.0_unigene5328:0-789;sp_v3.0_unigene5328:2302-3091
sp_v3.0_unigene5328	640	1638	sp_v3.0_unigene5328:0-789;sp_v3.0_unigene5328:2302-3091
sp_v3.0_unigene5328	1650	2649	sp_v3.0_unigene5328:0-789;sp_v3.0_unigene5328:2302-3091
sp_v3.0_unigene5328	2655	2976	sp_v3.0_unigene5328:0-789;sp_v3.0_unigene5328:2302-3091
sp_v3.0_unigene5329	15	135	sp_v3.0_unigene5329:0-789;sp_v3.0_unigene5329:1465-2254
sp_v3.0_unigene5329	150	900	sp_v3.0_unigene5329:0-789;sp_v3.0_unigene5329:1465-2254
sp_v3.0_unigene5329	915	1685	sp_v3.0_unigene5329:0-789;sp_v3.0_unigene5329:1465-2254
sp_v3.0_unigene5329	1690	1814	sp_v3.0_unigene5329:0-789;sp_v3.0_unigene5329:1465-2254
sp_v3.0_unigene5329	1820	2030	sp_v3.0_unigene5329:0-789;sp_v3.0_unigene5329:1465-2254
sp_v3.0_unigene5329	2040	2232	sp_v3.0_unigene5329:0-789;sp_v3.0_unigene5329:1465-2254
sp_v3.0_unigene5330	0	630	sp_v3.0_unigene5330:0-789;sp_v3.0_unigene5330:2015-2804
sp_v3.0_unigene5330	645	1119	sp_v3.0_unigene5330:0-789;sp_v3.0_unigene5330:2015-2804
sp_v3.0_unigene5330	1340	1884	sp_v3.0_unigene5330:0-789;sp_v3.0_unigene5330:2015-2804
sp_v3.0_unigene5330	1885	1971	sp_v3.0_unigene5330:0-789;sp_v3.0_unigene5330:2015-2804
sp_v3.0_unigene5330	2030	2460	sp_v3.0_unigene5330:0-789;sp_v3.0_unigene5330:2015-2804
sp_v3.0_unigene5330	2465	2580	sp_v3.0_unigene5330:0-789;sp_v3.0_unigene5330:2015-2804
sp_v3.0_unigene5330	2585	2742	sp_v3.0_unigene5330:0-789;sp_v3.0_unigene5330:2015-2804
sp_v3.0_unigene5331	0	74	sp_v3.0_unigene5331:0-789;sp_v3.0_unigene5331:1640-2429
sp_v3.0_unigene5331	80	214	sp_v3.0_unigene5331:0-789;sp_v3.0_unigene5331:1640-2429
sp_v3.0_unigene5331	215	622	sp_v3.0_unigene5331:0-789;sp_v3.0_unigene5331:1640-2429
sp_v3.0_unigene5331	625	779	sp_v3.0_unigene5331:0-789;sp_v3.0_unigene5331:1640-2429
sp_v3.0_unigene5331	835	912	sp_v3.0_unigene5331:0-789;sp_v3.0_unigene5331:1640-2429
sp_v3.0_unigene5331	915	988	sp_v3.0_unigene5331:0-789;sp_v3.0_unigene5331:1640-2429
sp_v3.0_unigene5331	1045	1112	sp_v3.0_unigene5331:0-789;sp_v3.0_unigene5331:1640-2429
sp_v3.0_unigene5331	1130	1479	sp_v3.0_unigene5331:0-789;sp_v3.0_unigene5331:1640-2429
sp_v3.0_unigene5331	1480	1675	sp_v3.0_unigene5331:0-789;sp_v3.0_unigene5331:1640-2429
sp_v3.0_unigene5331	1680	1886	sp_v3.0_unigene5331:0-789;sp_v3.0_unigene5331:1640-2429
sp_v3.0_unigene5331	1900	2170	sp_v3.0_unigene5331:0-789;sp_v3.0_unigene5331:1640-2429
sp_v3.0_unigene5331	2175	2429	sp_v3.0_unigene5331:0-789;sp_v3.0_unigene5331:1640-2429
sp_v3.0_unigene5332	0	341	sp_v3.0_unigene5332:0-789;sp_v3.0_unigene5332:2031-2820
sp_v3.0_unigene5332	345	690	sp_v3.0_unigene5332:0-789;sp_v3.0_unigene5332:2031-2820
sp_v3.0_unigene5332	695	1043	sp_v3.0_unigene5332:0-789;sp_v3.0_unigene5332:2031-2820
sp_v3.0_unigene5332	1055	1128	sp_v3.0_unigene5332:0-789;sp_v3.0_unigene5332:2031-2820
sp_v3.0_unigene5332	1130	1205	sp_v3.0_unigene5332:0-789;sp_v3.0_unigene5332:2031-2820
sp_v3.0_unigene5332	1465	1536	sp_v3.0_unigene5332:0-789;sp_v3.0_unigene5332:2031-2820
sp_v3.0_unigene5332	1540	1668	sp_v3.0_unigene5332:0-789;sp_v3.0_unigene5332:2031-2820
sp_v3.0_unigene5332	1675	1759	sp_v3.0_unigene5332:0-789;sp_v3.0_unigene5332:2031-2820
sp_v3.0_unigene5332	1760	1829	sp_v3.0_unigene5332:0-789;sp_v3.0_unigene5332:2031-2820
sp_v3.0_unigene5332	1830	1898	sp_v3.0_unigene5332:0-789;sp_v3.0_unigene5332:2031-2820
sp_v3.0_unigene5332	1905	2111	sp_v3.0_unigene5332:0-789;sp_v3.0_unigene5332:2031-2820
sp_v3.0_unigene5332	2185	2654	sp_v3.0_unigene5332:0-789;sp_v3.0_unigene5332:2031-2820
sp_v3.0_unigene5332	2660	2817	sp_v3.0_unigene5332:0-789;sp_v3.0_unigene5332:2031-2820
sp_v3.0_unigene5333	0	692	sp_v3.0_unigene5333:0-789;sp_v3.0_unigene5333:2193-2982
sp_v3.0_unigene5333	695	1043	sp_v3.0_unigene5333:0-789;sp_v3.0_unigene5333:2193-2982
sp_v3.0_unigene5333	1045	1388	sp_v3.0_unigene5333:0-789;sp_v3.0_unigene5333:2193-2982
sp_v3.0_unigene5333	1395	1681	sp_v3.0_unigene5333:0-789;sp_v3.0_unigene5333:2193-2982
sp_v3.0_unigene5333	1685	1963	sp_v3.0_unigene5333:0-789;sp_v3.0_unigene5333:2193-2982
sp_v3.0_unigene5333	1970	2453	sp_v3.0_unigene5333:0-789;sp_v3.0_unigene5333:2193-2982
sp_v3.0_unigene5333	2455	2878	sp_v3.0_unigene5333:0-789;sp_v3.0_unigene5333:2193-2982
sp_v3.0_unigene5334	5	699	sp_v3.0_unigene5334:0-789;sp_v3.0_unigene5334:923-1712
sp_v3.0_unigene5334	700	1121	sp_v3.0_unigene5334:0-789;sp_v3.0_unigene5334:923-1712
sp_v3.0_unigene5334	1130	1699	sp_v3.0_unigene5334:0-789;sp_v3.0_unigene5334:923-1712
sp_v3.0_unigene5335	0	707	sp_v3.0_unigene5335:0-789;sp_v3.0_unigene5335:906-1695
sp_v3.0_unigene5335	710	1188	sp_v3.0_unigene5335:0-789;sp_v3.0_unigene5335:906-1695
sp_v3.0_unigene5335	1195	1695	sp_v3.0_unigene5335:0-789;sp_v3.0_unigene5335:906-1695
sp_v3.0_unigene5336	10	484	sp_v3.0_unigene5336:0-789;sp_v3.0_unigene5336:1194-1983
sp_v3.0_unigene5336	495	981	sp_v3.0_unigene5336:0-789;sp_v3.0_unigene5336:1194-1983
sp_v3.0_unigene5336	990	1063	sp_v3.0_unigene5336:0-789;sp_v3.0_unigene5336:1194-1983
sp_v3.0_unigene5336	1065	1184	sp_v3.0_unigene5336:0-789;sp_v3.0_unigene5336:1194-1983
sp_v3.0_unigene5336	1190	1263	sp_v3.0_unigene5336:0-789;sp_v3.0_unigene5336:1194-1983
sp_v3.0_unigene5336	1265	1474	sp_v3.0_unigene5336:0-789;sp_v3.0_unigene5336:1194-1983
sp_v3.0_unigene5336	1480	1603	sp_v3.0_unigene5336:0-789;sp_v3.0_unigene5336:1194-1983
sp_v3.0_unigene5336	1605	1889	sp_v3.0_unigene5336:0-789;sp_v3.0_unigene5336:1194-1983
sp_v3.0_unigene5336	1890	1966	sp_v3.0_unigene5336:0-789;sp_v3.0_unigene5336:1194-1983
sp_v3.0_unigene5337	10	71	sp_v3.0_unigene5337:0-789;sp_v3.0_unigene5337:1365-2154
sp_v3.0_unigene5337	75	149	sp_v3.0_unigene5337:0-789;sp_v3.0_unigene5337:1365-2154
sp_v3.0_unigene5337	155	273	sp_v3.0_unigene5337:0-789;sp_v3.0_unigene5337:1365-2154
sp_v3.0_unigene5337	275	972	sp_v3.0_unigene5337:0-789;sp_v3.0_unigene5337:1365-2154
sp_v3.0_unigene5337	990	2154	sp_v3.0_unigene5337:0-789;sp_v3.0_unigene5337:1365-2154
sp_v3.0_unigene5338	0	1973	sp_v3.0_unigene5338:0-789;sp_v3.0_unigene5338:1311-2100
sp_v3.0_unigene5338	1975	2100	sp_v3.0_unigene5338:0-789;sp_v3.0_unigene5338:1311-2100
sp_v3.0_unigene5339	5	284	sp_v3.0_unigene5339:0-789;sp_v3.0_unigene5339:999-1788
sp_v3.0_unigene5339	285	418	sp_v3.0_unigene5339:0-789;sp_v3.0_unigene5339:999-1788
sp_v3.0_unigene5339	420	488	sp_v3.0_unigene5339:0-789;sp_v3.0_unigene5339:999-1788
sp_v3.0_unigene5339	490	631	sp_v3.0_unigene5339:0-789;sp_v3.0_unigene5339:999-1788
sp_v3.0_unigene5339	635	769	sp_v3.0_unigene5339:0-789;sp_v3.0_unigene5339:999-1788
sp_v3.0_unigene5339	770	904	sp_v3.0_unigene5339:0-789;sp_v3.0_unigene5339:999-1788
sp_v3.0_unigene5339	905	987	sp_v3.0_unigene5339:0-789;sp_v3.0_unigene5339:999-1788
sp_v3.0_unigene5339	990	1188	sp_v3.0_unigene5339:0-789;sp_v3.0_unigene5339:999-1788
sp_v3.0_unigene5339	1190	1403	sp_v3.0_unigene5339:0-789;sp_v3.0_unigene5339:999-1788
sp_v3.0_unigene5339	1410	1541	sp_v3.0_unigene5339:0-789;sp_v3.0_unigene5339:999-1788
sp_v3.0_unigene5339	1550	1680	sp_v3.0_unigene5339:0-789;sp_v3.0_unigene5339:999-1788
sp_v3.0_unigene5339	1690	1762	sp_v3.0_unigene5339:0-789;sp_v3.0_unigene5339:999-1788
sp_v3.0_unigene5340	0	83	sp_v3.0_unigene5340:0-789;sp_v3.0_unigene5340:1231-2020
sp_v3.0_unigene5340	85	1048	sp_v3.0_unigene5340:0-789;sp_v3.0_unigene5340:1231-2020
sp_v3.0_unigene5340	1060	1192	sp_v3.0_unigene5340:0-789;sp_v3.0_unigene5340:1231-2020
sp_v3.0_unigene5340	1200	1329	sp_v3.0_unigene5340:0-789;sp_v3.0_unigene5340:1231-2020
sp_v3.0_unigene5340	1340	1463	sp_v3.0_unigene5340:0-789;sp_v3.0_unigene5340:1231-2020
sp_v3.0_unigene5340	1485	1820	sp_v3.0_unigene5340:0-789;sp_v3.0_unigene5340:1231-2020
sp_v3.0_unigene5340	1830	1960	sp_v3.0_unigene5340:0-789;sp_v3.0_unigene5340:1231-2020
sp_v3.0_unigene5340	1970	2020	sp_v3.0_unigene5340:0-789;sp_v3.0_unigene5340:1231-2020
sp_v3.0_unigene5341	10	202	sp_v3.0_unigene5341:0-789;sp_v3.0_unigene5341:1264-2053
sp_v3.0_unigene5341	205	488	sp_v3.0_unigene5341:0-789;sp_v3.0_unigene5341:1264-2053
sp_v3.0_unigene5341	500	904	sp_v3.0_unigene5341:0-789;sp_v3.0_unigene5341:1264-2053
sp_v3.0_unigene5341	905	1117	sp_v3.0_unigene5341:0-789;sp_v3.0_unigene5341:1264-2053
sp_v3.0_unigene5341	1120	1541	sp_v3.0_unigene5341:0-789;sp_v3.0_unigene5341:1264-2053
sp_v3.0_unigene5341	1610	1743	sp_v3.0_unigene5341:0-789;sp_v3.0_unigene5341:1264-2053
sp_v3.0_unigene5341	1755	2028	sp_v3.0_unigene5341:0-789;sp_v3.0_unigene5341:1264-2053
sp_v3.0_unigene5342	0	482	sp_v3.0_unigene5342:0-789;sp_v3.0_unigene5342:1029-1818
sp_v3.0_unigene5342	485	563	sp_v3.0_unigene5342:0-789;sp_v3.0_unigene5342:1029-1818
sp_v3.0_unigene5342	565	717	sp_v3.0_unigene5342:0-789;sp_v3.0_unigene5342:1029-1818
sp_v3.0_unigene5342	780	848	sp_v3.0_unigene5342:0-789;sp_v3.0_unigene5342:1029-1818
sp_v3.0_unigene5342	850	977	sp_v3.0_unigene5342:0-789;sp_v3.0_unigene5342:1029-1818
sp_v3.0_unigene5342	990	1187	sp_v3.0_unigene5342:0-789;sp_v3.0_unigene5342:1029-1818
sp_v3.0_unigene5342	1200	1818	sp_v3.0_unigene5342:0-789;sp_v3.0_unigene5342:1029-1818
sp_v3.0_unigene5343	0	134	sp_v3.0_unigene5343:0-789;sp_v3.0_unigene5343:2299-3088
sp_v3.0_unigene5343	135	1266	sp_v3.0_unigene5343:0-789;sp_v3.0_unigene5343:2299-3088
sp_v3.0_unigene5343	1270	2039	sp_v3.0_unigene5343:0-789;sp_v3.0_unigene5343:2299-3088
sp_v3.0_unigene5343	2040	2594	sp_v3.0_unigene5343:0-789;sp_v3.0_unigene5343:2299-3088
sp_v3.0_unigene5343	2605	3002	sp_v3.0_unigene5343:0-789;sp_v3.0_unigene5343:2299-3088
sp_v3.0_unigene5344	0	71	sp_v3.0_unigene5344:0-789;sp_v3.0_unigene5344:1954-2743
sp_v3.0_unigene5344	75	2743	sp_v3.0_unigene5344:0-789;sp_v3.0_unigene5344:1954-2743
sp_v3.0_unigene5345	15	487	sp_v3.0_unigene5345:0-1536
sp_v3.0_unigene5345	495	905	sp_v3.0_unigene5345:0-1536
sp_v3.0_unigene5345	910	1269	sp_v3.0_unigene5345:0-1536
sp_v3.0_unigene5345	1275	1536	sp_v3.0_unigene5345:0-1536
sp_v3.0_unigene5346	5	481	sp_v3.0_unigene5346:0-789;sp_v3.0_unigene5346:962-1751
sp_v3.0_unigene5346	485	622	sp_v3.0_unigene5346:0-789;sp_v3.0_unigene5346:962-1751
sp_v3.0_unigene5346	625	907	sp_v3.0_unigene5346:0-789;sp_v3.0_unigene5346:962-1751
sp_v3.0_unigene5346	910	1482	sp_v3.0_unigene5346:0-789;sp_v3.0_unigene5346:962-1751
sp_v3.0_unigene5346	1485	1669	sp_v3.0_unigene5346:0-789;sp_v3.0_unigene5346:962-1751
sp_v3.0_unigene5347	0	69	sp_v3.0_unigene5347:0-789;sp_v3.0_unigene5347:1836-2625
sp_v3.0_unigene5347	70	354	sp_v3.0_unigene5347:0-789;sp_v3.0_unigene5347:1836-2625
sp_v3.0_unigene5347	355	917	sp_v3.0_unigene5347:0-789;sp_v3.0_unigene5347:1836-2625
sp_v3.0_unigene5347	1045	1190	sp_v3.0_unigene5347:0-789;sp_v3.0_unigene5347:1836-2625
sp_v3.0_unigene5347	1195	1533	sp_v3.0_unigene5347:0-789;sp_v3.0_unigene5347:1836-2625
sp_v3.0_unigene5347	1535	1617	sp_v3.0_unigene5347:0-789;sp_v3.0_unigene5347:1836-2625
sp_v3.0_unigene5347	1885	2516	sp_v3.0_unigene5347:0-789;sp_v3.0_unigene5347:1836-2625
sp_v3.0_unigene5348	0	777	sp_v3.0_unigene5348:0-789;sp_v3.0_unigene5348:2230-3019
sp_v3.0_unigene5348	780	1183	sp_v3.0_unigene5348:0-789;sp_v3.0_unigene5348:2230-3019
sp_v3.0_unigene5348	1195	1391	sp_v3.0_unigene5348:0-789;sp_v3.0_unigene5348:2230-3019
sp_v3.0_unigene5348	1405	1540	sp_v3.0_unigene5348:0-789;sp_v3.0_unigene5348:2230-3019
sp_v3.0_unigene5348	1555	1818	sp_v3.0_unigene5348:0-789;sp_v3.0_unigene5348:2230-3019
sp_v3.0_unigene5348	1825	2319	sp_v3.0_unigene5348:0-789;sp_v3.0_unigene5348:2230-3019
sp_v3.0_unigene5348	2375	2515	sp_v3.0_unigene5348:0-789;sp_v3.0_unigene5348:2230-3019
sp_v3.0_unigene5348	2530	3012	sp_v3.0_unigene5348:0-789;sp_v3.0_unigene5348:2230-3019
sp_v3.0_unigene5349	0	569	sp_v3.0_unigene5349:0-789;sp_v3.0_unigene5349:1204-1993
sp_v3.0_unigene5349	570	759	sp_v3.0_unigene5349:0-789;sp_v3.0_unigene5349:1204-1993
sp_v3.0_unigene5349	765	1472	sp_v3.0_unigene5349:0-789;sp_v3.0_unigene5349:1204-1993
sp_v3.0_unigene5349	1690	1971	sp_v3.0_unigene5349:0-789;sp_v3.0_unigene5349:1204-1993
sp_v3.0_unigene5350	5	418	sp_v3.0_unigene5350:0-1405
sp_v3.0_unigene5350	420	1405	sp_v3.0_unigene5350:0-1405
sp_v3.0_unigene5351	65	781	sp_v3.0_unigene5351:0-789
sp_v3.0_unigene5351	785	976	sp_v3.0_unigene5351:0-789
sp_v3.0_unigene5351	985	1259	sp_v3.0_unigene5351:0-789
sp_v3.0_unigene5351	1265	1328	sp_v3.0_unigene5351:0-789
sp_v3.0_unigene5351	1335	1534	sp_v3.0_unigene5351:0-789
sp_v3.0_unigene5351	1535	1622	sp_v3.0_unigene5351:0-789
sp_v3.0_unigene5351	3276	3768	sp_v3.0_unigene5351:4106-4895
sp_v3.0_unigene5351	3776	3974	sp_v3.0_unigene5351:4106-4895
sp_v3.0_unigene5351	3976	4321	sp_v3.0_unigene5351:4106-4895
sp_v3.0_unigene5351	4326	4410	sp_v3.0_unigene5351:4106-4895
sp_v3.0_unigene5351	4416	4532	sp_v3.0_unigene5351:4106-4895
sp_v3.0_unigene5351	4546	4675	sp_v3.0_unigene5351:4106-4895
sp_v3.0_unigene5351	4676	4891	sp_v3.0_unigene5351:4106-4895
sp_v3.0_unigene5352	0	198	sp_v3.0_unigene5352:0-789;sp_v3.0_unigene5352:1387-2176
sp_v3.0_unigene5352	225	696	sp_v3.0_unigene5352:0-789;sp_v3.0_unigene5352:1387-2176
sp_v3.0_unigene5352	700	975	sp_v3.0_unigene5352:0-789;sp_v3.0_unigene5352:1387-2176
sp_v3.0_unigene5352	985	1756	sp_v3.0_unigene5352:0-789;sp_v3.0_unigene5352:1387-2176
sp_v3.0_unigene5352	1765	2175	sp_v3.0_unigene5352:0-789;sp_v3.0_unigene5352:1387-2176
sp_v3.0_unigene5353	10	633	sp_v3.0_unigene5353:0-1503
sp_v3.0_unigene5353	635	772	sp_v3.0_unigene5353:0-1503
sp_v3.0_unigene5353	780	1199	sp_v3.0_unigene5353:0-1503
sp_v3.0_unigene5353	1200	1324	sp_v3.0_unigene5353:0-1503
sp_v3.0_unigene5353	1395	1484	sp_v3.0_unigene5353:0-1503
sp_v3.0_unigene5354	0	78	sp_v3.0_unigene5354:0-789
sp_v3.0_unigene5354	85	369	sp_v3.0_unigene5354:0-789
sp_v3.0_unigene5354	380	455	sp_v3.0_unigene5354:0-789
sp_v3.0_unigene5354	470	548	sp_v3.0_unigene5354:0-789
sp_v3.0_unigene5354	555	685	sp_v3.0_unigene5354:0-789
sp_v3.0_unigene5354	690	964	sp_v3.0_unigene5354:0-789
sp_v3.0_unigene5354	975	1618	sp_v3.0_unigene5354:0-789
sp_v3.0_unigene5354	1820	2251	sp_v3.0_unigene5354:2646-3435
sp_v3.0_unigene5354	2255	2388	sp_v3.0_unigene5354:2646-3435
sp_v3.0_unigene5354	2395	2533	sp_v3.0_unigene5354:2646-3435
sp_v3.0_unigene5354	2885	3435	sp_v3.0_unigene5354:2646-3435
sp_v3.0_unigene5355	15	637	sp_v3.0_unigene5355:0-789;sp_v3.0_unigene5355:1122-1911
sp_v3.0_unigene5355	640	1458	sp_v3.0_unigene5355:0-789;sp_v3.0_unigene5355:1122-1911
sp_v3.0_unigene5355	1485	1760	sp_v3.0_unigene5355:0-789;sp_v3.0_unigene5355:1122-1911
sp_v3.0_unigene5356	15	354	sp_v3.0_unigene5356:0-789
sp_v3.0_unigene5356	365	501	sp_v3.0_unigene5356:0-789
sp_v3.0_unigene5356	505	837	sp_v3.0_unigene5356:0-789
sp_v3.0_unigene5356	920	1203	sp_v3.0_unigene5356:0-789
sp_v3.0_unigene5356	1205	1564	sp_v3.0_unigene5356:0-789
sp_v3.0_unigene5356	3429	3580	sp_v3.0_unigene5356:4119-4908
sp_v3.0_unigene5356	3589	3782	sp_v3.0_unigene5356:4119-4908
sp_v3.0_unigene5356	3814	4783	sp_v3.0_unigene5356:4119-4908
sp_v3.0_unigene5356	4789	4908	sp_v3.0_unigene5356:4119-4908
sp_v3.0_unigene5357	10	424	sp_v3.0_unigene5357:0-1059
sp_v3.0_unigene5357	425	629	sp_v3.0_unigene5357:0-1059
sp_v3.0_unigene5357	640	776	sp_v3.0_unigene5357:0-1059
sp_v3.0_unigene5357	780	995	sp_v3.0_unigene5357:0-1059
sp_v3.0_unigene5358	0	273	sp_v3.0_unigene5358:0-789;sp_v3.0_unigene5358:1840-2629
sp_v3.0_unigene5358	285	1269	sp_v3.0_unigene5358:0-789;sp_v3.0_unigene5358:1840-2629
sp_v3.0_unigene5358	1270	2583	sp_v3.0_unigene5358:0-789;sp_v3.0_unigene5358:1840-2629
sp_v3.0_unigene5359	65	419	sp_v3.0_unigene5359:0-789;sp_v3.0_unigene5359:875-1664
sp_v3.0_unigene5359	435	1509	sp_v3.0_unigene5359:0-789;sp_v3.0_unigene5359:875-1664
sp_v3.0_unigene5359	1510	1664	sp_v3.0_unigene5359:0-789;sp_v3.0_unigene5359:875-1664
sp_v3.0_unigene5360	225	359	sp_v3.0_unigene5360:0-789;sp_v3.0_unigene5360:1084-1873
sp_v3.0_unigene5360	360	489	sp_v3.0_unigene5360:0-789;sp_v3.0_unigene5360:1084-1873
sp_v3.0_unigene5360	500	569	sp_v3.0_unigene5360:0-789;sp_v3.0_unigene5360:1084-1873
sp_v3.0_unigene5360	570	980	sp_v3.0_unigene5360:0-789;sp_v3.0_unigene5360:1084-1873
sp_v3.0_unigene5360	990	1114	sp_v3.0_unigene5360:0-789;sp_v3.0_unigene5360:1084-1873
sp_v3.0_unigene5360	1125	1873	sp_v3.0_unigene5360:0-789;sp_v3.0_unigene5360:1084-1873
sp_v3.0_unigene5361	5	346	sp_v3.0_unigene5361:0-789;sp_v3.0_unigene5361:1611-2400
sp_v3.0_unigene5361	355	571	sp_v3.0_unigene5361:0-789;sp_v3.0_unigene5361:1611-2400
sp_v3.0_unigene5361	575	770	sp_v3.0_unigene5361:0-789;sp_v3.0_unigene5361:1611-2400
sp_v3.0_unigene5361	785	1043	sp_v3.0_unigene5361:0-789;sp_v3.0_unigene5361:1611-2400
sp_v3.0_unigene5361	1060	1398	sp_v3.0_unigene5361:0-789;sp_v3.0_unigene5361:1611-2400
sp_v3.0_unigene5361	1415	1879	sp_v3.0_unigene5361:0-789;sp_v3.0_unigene5361:1611-2400
sp_v3.0_unigene5361	1905	2038	sp_v3.0_unigene5361:0-789;sp_v3.0_unigene5361:1611-2400
sp_v3.0_unigene5361	2045	2398	sp_v3.0_unigene5361:0-789;sp_v3.0_unigene5361:1611-2400
sp_v3.0_unigene5362	0	143	sp_v3.0_unigene5362:0-789
sp_v3.0_unigene5362	150	504	sp_v3.0_unigene5362:0-789
sp_v3.0_unigene5362	505	842	sp_v3.0_unigene5362:0-789
sp_v3.0_unigene5362	850	1270	sp_v3.0_unigene5362:0-789
sp_v3.0_unigene5362	1275	1432	sp_v3.0_unigene5362:0-789
sp_v3.0_unigene5362	1465	1531	sp_v3.0_unigene5362:0-789
sp_v3.0_unigene5362	2732	3221	sp_v3.0_unigene5362:3562-4351
sp_v3.0_unigene5362	3222	3360	sp_v3.0_unigene5362:3562-4351
sp_v3.0_unigene5362	3362	3587	sp_v3.0_unigene5362:3562-4351
sp_v3.0_unigene5362	3592	3784	sp_v3.0_unigene5362:3562-4351
sp_v3.0_unigene5362	3797	3865	sp_v3.0_unigene5362:3562-4351
sp_v3.0_unigene5362	3867	4129	sp_v3.0_unigene5362:3562-4351
sp_v3.0_unigene5362	4132	4205	sp_v3.0_unigene5362:3562-4351
sp_v3.0_unigene5362	4212	4351	sp_v3.0_unigene5362:3562-4351
sp_v3.0_unigene5363	0	215	sp_v3.0_unigene5363:0-789;sp_v3.0_unigene5363:2035-2824
sp_v3.0_unigene5363	220	626	sp_v3.0_unigene5363:0-789;sp_v3.0_unigene5363:2035-2824
sp_v3.0_unigene5363	630	845	sp_v3.0_unigene5363:0-789;sp_v3.0_unigene5363:2035-2824
sp_v3.0_unigene5363	850	920	sp_v3.0_unigene5363:0-789;sp_v3.0_unigene5363:2035-2824
sp_v3.0_unigene5363	925	1122	sp_v3.0_unigene5363:0-789;sp_v3.0_unigene5363:2035-2824
sp_v3.0_unigene5364	355	699	sp_v3.0_unigene5364:0-789;sp_v3.0_unigene5364:1366-2155
sp_v3.0_unigene5364	710	834	sp_v3.0_unigene5364:0-789;sp_v3.0_unigene5364:1366-2155
sp_v3.0_unigene5364	840	2155	sp_v3.0_unigene5364:0-789;sp_v3.0_unigene5364:1366-2155
sp_v3.0_unigene5365	0	209	sp_v3.0_unigene5365:0-1502
sp_v3.0_unigene5365	345	481	sp_v3.0_unigene5365:0-1502
sp_v3.0_unigene5365	575	639	sp_v3.0_unigene5365:0-1502
sp_v3.0_unigene5365	645	759	sp_v3.0_unigene5365:0-1502
sp_v3.0_unigene5365	780	1264	sp_v3.0_unigene5365:0-1502
sp_v3.0_unigene5365	1270	1402	sp_v3.0_unigene5365:0-1502
sp_v3.0_unigene5365	1405	1481	sp_v3.0_unigene5365:0-1502
sp_v3.0_unigene5366	10	707	sp_v3.0_unigene5366:0-1162
sp_v3.0_unigene5366	715	847	sp_v3.0_unigene5366:0-1162
sp_v3.0_unigene5366	850	1156	sp_v3.0_unigene5366:0-1162
sp_v3.0_unigene5367	485	1620	sp_v3.0_unigene5367:0-789
sp_v3.0_unigene5367	1845	1913	sp_v3.0_unigene5367:2674-3463
sp_v3.0_unigene5367	1935	2141	sp_v3.0_unigene5367:2674-3463
sp_v3.0_unigene5367	2145	2268	sp_v3.0_unigene5367:2674-3463
sp_v3.0_unigene5367	2355	2475	sp_v3.0_unigene5367:2674-3463
sp_v3.0_unigene5367	2495	2617	sp_v3.0_unigene5367:2674-3463
sp_v3.0_unigene5367	2630	2969	sp_v3.0_unigene5367:2674-3463
sp_v3.0_unigene5367	2975	3261	sp_v3.0_unigene5367:2674-3463
sp_v3.0_unigene5367	3265	3450	sp_v3.0_unigene5367:2674-3463
sp_v3.0_unigene5368	0	64	sp_v3.0_unigene5368:0-789;sp_v3.0_unigene5368:1412-2201
sp_v3.0_unigene5368	65	578	sp_v3.0_unigene5368:0-789;sp_v3.0_unigene5368:1412-2201
sp_v3.0_unigene5368	1135	1696	sp_v3.0_unigene5368:0-789;sp_v3.0_unigene5368:1412-2201
sp_v3.0_unigene5368	1715	2201	sp_v3.0_unigene5368:0-789;sp_v3.0_unigene5368:1412-2201
sp_v3.0_unigene5369	0	74	sp_v3.0_unigene5369:0-789;sp_v3.0_unigene5369:1863-2652
sp_v3.0_unigene5369	85	1391	sp_v3.0_unigene5369:0-789;sp_v3.0_unigene5369:1863-2652
sp_v3.0_unigene5369	1405	2174	sp_v3.0_unigene5369:0-789;sp_v3.0_unigene5369:1863-2652
sp_v3.0_unigene5369	2185	2375	sp_v3.0_unigene5369:0-789;sp_v3.0_unigene5369:1863-2652
sp_v3.0_unigene5369	2380	2458	sp_v3.0_unigene5369:0-789;sp_v3.0_unigene5369:1863-2652
sp_v3.0_unigene5369	2535	2652	sp_v3.0_unigene5369:0-789;sp_v3.0_unigene5369:1863-2652
sp_v3.0_unigene5370	0	409	sp_v3.0_unigene5370:0-789;sp_v3.0_unigene5370:1408-2197
sp_v3.0_unigene5370	420	486	sp_v3.0_unigene5370:0-789;sp_v3.0_unigene5370:1408-2197
sp_v3.0_unigene5370	500	635	sp_v3.0_unigene5370:0-789;sp_v3.0_unigene5370:1408-2197
sp_v3.0_unigene5370	640	909	sp_v3.0_unigene5370:0-789;sp_v3.0_unigene5370:1408-2197
sp_v3.0_unigene5370	915	1043	sp_v3.0_unigene5370:0-789;sp_v3.0_unigene5370:1408-2197
sp_v3.0_unigene5370	1045	1748	sp_v3.0_unigene5370:0-789;sp_v3.0_unigene5370:1408-2197
sp_v3.0_unigene5370	1755	2165	sp_v3.0_unigene5370:0-789;sp_v3.0_unigene5370:1408-2197
sp_v3.0_unigene5371	15	201	sp_v3.0_unigene5371:0-789;sp_v3.0_unigene5371:963-1752
sp_v3.0_unigene5371	260	430	sp_v3.0_unigene5371:0-789;sp_v3.0_unigene5371:963-1752
sp_v3.0_unigene5371	435	695	sp_v3.0_unigene5371:0-789;sp_v3.0_unigene5371:963-1752
sp_v3.0_unigene5371	715	905	sp_v3.0_unigene5371:0-789;sp_v3.0_unigene5371:963-1752
sp_v3.0_unigene5371	915	1054	sp_v3.0_unigene5371:0-789;sp_v3.0_unigene5371:963-1752
sp_v3.0_unigene5371	1065	1255	sp_v3.0_unigene5371:0-789;sp_v3.0_unigene5371:963-1752
sp_v3.0_unigene5371	1270	1391	sp_v3.0_unigene5371:0-789;sp_v3.0_unigene5371:963-1752
sp_v3.0_unigene5371	1395	1466	sp_v3.0_unigene5371:0-789;sp_v3.0_unigene5371:963-1752
sp_v3.0_unigene5371	1480	1680	sp_v3.0_unigene5371:0-789;sp_v3.0_unigene5371:963-1752
sp_v3.0_unigene5371	1685	1752	sp_v3.0_unigene5371:0-789;sp_v3.0_unigene5371:963-1752
sp_v3.0_unigene5372	5	277	sp_v3.0_unigene5372:0-789;sp_v3.0_unigene5372:1239-2028
sp_v3.0_unigene5372	295	499	sp_v3.0_unigene5372:0-789;sp_v3.0_unigene5372:1239-2028
sp_v3.0_unigene5372	500	705	sp_v3.0_unigene5372:0-789;sp_v3.0_unigene5372:1239-2028
sp_v3.0_unigene5372	715	1622	sp_v3.0_unigene5372:0-789;sp_v3.0_unigene5372:1239-2028
sp_v3.0_unigene5373	0	77	sp_v3.0_unigene5373:0-789;sp_v3.0_unigene5373:1469-2258
sp_v3.0_unigene5373	80	218	sp_v3.0_unigene5373:0-789;sp_v3.0_unigene5373:1469-2258
sp_v3.0_unigene5373	220	344	sp_v3.0_unigene5373:0-789;sp_v3.0_unigene5373:1469-2258
sp_v3.0_unigene5373	345	768	sp_v3.0_unigene5373:0-789;sp_v3.0_unigene5373:1469-2258
sp_v3.0_unigene5373	780	1751	sp_v3.0_unigene5373:0-789;sp_v3.0_unigene5373:1469-2258
sp_v3.0_unigene5373	1755	2026	sp_v3.0_unigene5373:0-789;sp_v3.0_unigene5373:1469-2258
sp_v3.0_unigene5374	145	224	sp_v3.0_unigene5374:0-1037
sp_v3.0_unigene5374	225	343	sp_v3.0_unigene5374:0-1037
sp_v3.0_unigene5374	345	634	sp_v3.0_unigene5374:0-1037
sp_v3.0_unigene5374	695	849	sp_v3.0_unigene5374:0-1037
sp_v3.0_unigene5374	850	1037	sp_v3.0_unigene5374:0-1037
sp_v3.0_unigene5375	40	1625	sp_v3.0_unigene5375:0-789;sp_v3.0_unigene5375:1566-2355
sp_v3.0_unigene5375	1630	2059	sp_v3.0_unigene5375:0-789;sp_v3.0_unigene5375:1566-2355
sp_v3.0_unigene5375	2070	2355	sp_v3.0_unigene5375:0-789;sp_v3.0_unigene5375:1566-2355
sp_v3.0_unigene5376	15	1466	sp_v3.0_unigene5376:0-1558
sp_v3.0_unigene5377	0	203	sp_v3.0_unigene5377:0-789;sp_v3.0_unigene5377:2324-3113
sp_v3.0_unigene5377	205	1182	sp_v3.0_unigene5377:0-789;sp_v3.0_unigene5377:2324-3113
sp_v3.0_unigene5377	1185	3000	sp_v3.0_unigene5377:0-789;sp_v3.0_unigene5377:2324-3113
sp_v3.0_unigene5377	3010	3090	sp_v3.0_unigene5377:0-789;sp_v3.0_unigene5377:2324-3113
sp_v3.0_unigene5378	0	68	sp_v3.0_unigene5378:0-789
sp_v3.0_unigene5378	70	703	sp_v3.0_unigene5378:0-789
sp_v3.0_unigene5378	705	909	sp_v3.0_unigene5378:0-789
sp_v3.0_unigene5378	915	1625	sp_v3.0_unigene5378:0-789
sp_v3.0_unigene5378	1730	1883	sp_v3.0_unigene5378:2560-3349
sp_v3.0_unigene5378	1890	2369	sp_v3.0_unigene5378:2560-3349
sp_v3.0_unigene5378	2370	2565	sp_v3.0_unigene5378:2560-3349
sp_v3.0_unigene5378	2570	2713	sp_v3.0_unigene5378:2560-3349
sp_v3.0_unigene5378	2715	3054	sp_v3.0_unigene5378:2560-3349
sp_v3.0_unigene5378	3070	3349	sp_v3.0_unigene5378:2560-3349
sp_v3.0_unigene5379	280	501	sp_v3.0_unigene5379:0-789;sp_v3.0_unigene5379:956-1745
sp_v3.0_unigene5379	505	569	sp_v3.0_unigene5379:0-789;sp_v3.0_unigene5379:956-1745
sp_v3.0_unigene5379	575	642	sp_v3.0_unigene5379:0-789;sp_v3.0_unigene5379:956-1745
sp_v3.0_unigene5379	645	978	sp_v3.0_unigene5379:0-789;sp_v3.0_unigene5379:956-1745
sp_v3.0_unigene5379	990	1467	sp_v3.0_unigene5379:0-789;sp_v3.0_unigene5379:956-1745
sp_v3.0_unigene5379	1470	1616	sp_v3.0_unigene5379:0-789;sp_v3.0_unigene5379:956-1745
sp_v3.0_unigene5379	1620	1745	sp_v3.0_unigene5379:0-789;sp_v3.0_unigene5379:956-1745
sp_v3.0_unigene5380	0	1567	sp_v3.0_unigene5380:0-1567
sp_v3.0_unigene5381	15	201	sp_v3.0_unigene5381:0-1165
sp_v3.0_unigene5381	205	488	sp_v3.0_unigene5381:0-1165
sp_v3.0_unigene5381	495	1165	sp_v3.0_unigene5381:0-1165
sp_v3.0_unigene5382	155	566	sp_v3.0_unigene5382:0-1349
sp_v3.0_unigene5382	570	835	sp_v3.0_unigene5382:0-1349
sp_v3.0_unigene5382	850	1265	sp_v3.0_unigene5382:0-1349
sp_v3.0_unigene5383	5	344	sp_v3.0_unigene5383:0-789;sp_v3.0_unigene5383:1741-2530
sp_v3.0_unigene5383	350	501	sp_v3.0_unigene5383:0-789;sp_v3.0_unigene5383:1741-2530
sp_v3.0_unigene5383	505	845	sp_v3.0_unigene5383:0-789;sp_v3.0_unigene5383:1741-2530
sp_v3.0_unigene5383	905	1045	sp_v3.0_unigene5383:0-789;sp_v3.0_unigene5383:1741-2530
sp_v3.0_unigene5383	1050	1395	sp_v3.0_unigene5383:0-789;sp_v3.0_unigene5383:1741-2530
sp_v3.0_unigene5383	1405	2037	sp_v3.0_unigene5383:0-789;sp_v3.0_unigene5383:1741-2530
sp_v3.0_unigene5383	2040	2230	sp_v3.0_unigene5383:0-789;sp_v3.0_unigene5383:1741-2530
sp_v3.0_unigene5383	2305	2443	sp_v3.0_unigene5383:0-789;sp_v3.0_unigene5383:1741-2530
sp_v3.0_unigene5383	2465	2530	sp_v3.0_unigene5383:0-789;sp_v3.0_unigene5383:1741-2530
sp_v3.0_unigene5384	0	75	sp_v3.0_unigene5384:0-789;sp_v3.0_unigene5384:1415-2204
sp_v3.0_unigene5384	80	200	sp_v3.0_unigene5384:0-789;sp_v3.0_unigene5384:1415-2204
sp_v3.0_unigene5384	420	715	sp_v3.0_unigene5384:0-789;sp_v3.0_unigene5384:1415-2204
sp_v3.0_unigene5384	720	1848	sp_v3.0_unigene5384:0-789;sp_v3.0_unigene5384:1415-2204
sp_v3.0_unigene5384	1860	2200	sp_v3.0_unigene5384:0-789;sp_v3.0_unigene5384:1415-2204
sp_v3.0_unigene5385	0	147	sp_v3.0_unigene5385:0-789;sp_v3.0_unigene5385:1562-2351
sp_v3.0_unigene5385	150	498	sp_v3.0_unigene5385:0-789;sp_v3.0_unigene5385:1562-2351
sp_v3.0_unigene5385	500	839	sp_v3.0_unigene5385:0-789;sp_v3.0_unigene5385:1562-2351
sp_v3.0_unigene5385	850	1122	sp_v3.0_unigene5385:0-789;sp_v3.0_unigene5385:1562-2351
sp_v3.0_unigene5385	1135	1619	sp_v3.0_unigene5385:0-789;sp_v3.0_unigene5385:1562-2351
sp_v3.0_unigene5385	1625	2177	sp_v3.0_unigene5385:0-789;sp_v3.0_unigene5385:1562-2351
sp_v3.0_unigene5385	2185	2323	sp_v3.0_unigene5385:0-789;sp_v3.0_unigene5385:1562-2351
sp_v3.0_unigene5386	0	774	sp_v3.0_unigene5386:0-789;sp_v3.0_unigene5386:1064-1853
sp_v3.0_unigene5386	780	905	sp_v3.0_unigene5386:0-789;sp_v3.0_unigene5386:1064-1853
sp_v3.0_unigene5386	915	1482	sp_v3.0_unigene5386:0-789;sp_v3.0_unigene5386:1064-1853
sp_v3.0_unigene5386	1485	1761	sp_v3.0_unigene5386:0-789;sp_v3.0_unigene5386:1064-1853
sp_v3.0_unigene5387	5	133	sp_v3.0_unigene5387:0-789
sp_v3.0_unigene5387	135	497	sp_v3.0_unigene5387:0-789
sp_v3.0_unigene5387	500	693	sp_v3.0_unigene5387:0-789
sp_v3.0_unigene5387	695	758	sp_v3.0_unigene5387:0-789
sp_v3.0_unigene5387	765	1120	sp_v3.0_unigene5387:0-789
sp_v3.0_unigene5387	1185	1571	sp_v3.0_unigene5387:0-789
sp_v3.0_unigene5387	1740	1817	sp_v3.0_unigene5387:2558-3347
sp_v3.0_unigene5387	1820	1930	sp_v3.0_unigene5387:2558-3347
sp_v3.0_unigene5387	2025	2919	sp_v3.0_unigene5387:2558-3347
sp_v3.0_unigene5387	2920	3196	sp_v3.0_unigene5387:2558-3347
sp_v3.0_unigene5387	3200	3347	sp_v3.0_unigene5387:2558-3347
sp_v3.0_unigene5388	0	2122	sp_v3.0_unigene5388:0-789;sp_v3.0_unigene5388:1333-2122
sp_v3.0_unigene5389	0	206	sp_v3.0_unigene5389:0-789;sp_v3.0_unigene5389:2089-2878
sp_v3.0_unigene5389	220	1112	sp_v3.0_unigene5389:0-789;sp_v3.0_unigene5389:2089-2878
sp_v3.0_unigene5389	1115	1326	sp_v3.0_unigene5389:0-789;sp_v3.0_unigene5389:2089-2878
sp_v3.0_unigene5389	1330	1411	sp_v3.0_unigene5389:0-789;sp_v3.0_unigene5389:2089-2878
sp_v3.0_unigene5389	1415	2099	sp_v3.0_unigene5389:0-789;sp_v3.0_unigene5389:2089-2878
sp_v3.0_unigene5389	2115	2253	sp_v3.0_unigene5389:0-789;sp_v3.0_unigene5389:2089-2878
sp_v3.0_unigene5389	2255	2588	sp_v3.0_unigene5389:0-789;sp_v3.0_unigene5389:2089-2878
sp_v3.0_unigene5389	2670	2796	sp_v3.0_unigene5389:0-789;sp_v3.0_unigene5389:2089-2878
sp_v3.0_unigene5389	2800	2874	sp_v3.0_unigene5389:0-789;sp_v3.0_unigene5389:2089-2878
sp_v3.0_unigene5390	0	67	sp_v3.0_unigene5390:0-789;sp_v3.0_unigene5390:1722-2511
sp_v3.0_unigene5390	70	641	sp_v3.0_unigene5390:0-789;sp_v3.0_unigene5390:1722-2511
sp_v3.0_unigene5390	780	1320	sp_v3.0_unigene5390:0-789;sp_v3.0_unigene5390:1722-2511
sp_v3.0_unigene5390	1325	1624	sp_v3.0_unigene5390:0-789;sp_v3.0_unigene5390:1722-2511
sp_v3.0_unigene5390	1625	2511	sp_v3.0_unigene5390:0-789;sp_v3.0_unigene5390:1722-2511
sp_v3.0_unigene5391	0	150	sp_v3.0_unigene5391:0-1236
sp_v3.0_unigene5391	155	288	sp_v3.0_unigene5391:0-1236
sp_v3.0_unigene5391	290	483	sp_v3.0_unigene5391:0-1236
sp_v3.0_unigene5391	500	564	sp_v3.0_unigene5391:0-1236
sp_v3.0_unigene5391	565	897	sp_v3.0_unigene5391:0-1236
sp_v3.0_unigene5391	925	1236	sp_v3.0_unigene5391:0-1236
sp_v3.0_unigene5392	5	419	sp_v3.0_unigene5392:0-789;sp_v3.0_unigene5392:897-1686
sp_v3.0_unigene5392	420	619	sp_v3.0_unigene5392:0-789;sp_v3.0_unigene5392:897-1686
sp_v3.0_unigene5392	625	773	sp_v3.0_unigene5392:0-789;sp_v3.0_unigene5392:897-1686
sp_v3.0_unigene5392	775	990	sp_v3.0_unigene5392:0-789;sp_v3.0_unigene5392:897-1686
sp_v3.0_unigene5392	1055	1264	sp_v3.0_unigene5392:0-789;sp_v3.0_unigene5392:897-1686
sp_v3.0_unigene5392	1270	1629	sp_v3.0_unigene5392:0-789;sp_v3.0_unigene5392:897-1686
sp_v3.0_unigene5393	10	421	sp_v3.0_unigene5393:0-789;sp_v3.0_unigene5393:1161-1950
sp_v3.0_unigene5393	430	622	sp_v3.0_unigene5393:0-789;sp_v3.0_unigene5393:1161-1950
sp_v3.0_unigene5393	625	987	sp_v3.0_unigene5393:0-789;sp_v3.0_unigene5393:1161-1950
sp_v3.0_unigene5393	990	1535	sp_v3.0_unigene5393:0-789;sp_v3.0_unigene5393:1161-1950
sp_v3.0_unigene5393	1555	1741	sp_v3.0_unigene5393:0-789;sp_v3.0_unigene5393:1161-1950
sp_v3.0_unigene5393	1760	1950	sp_v3.0_unigene5393:0-789;sp_v3.0_unigene5393:1161-1950
sp_v3.0_unigene5394	10	342	sp_v3.0_unigene5394:0-1536
sp_v3.0_unigene5394	345	916	sp_v3.0_unigene5394:0-1536
sp_v3.0_unigene5394	925	1183	sp_v3.0_unigene5394:0-1536
sp_v3.0_unigene5394	1185	1257	sp_v3.0_unigene5394:0-1536
sp_v3.0_unigene5394	1275	1461	sp_v3.0_unigene5394:0-1536
sp_v3.0_unigene5394	1465	1536	sp_v3.0_unigene5394:0-1536
sp_v3.0_unigene5395	0	83	sp_v3.0_unigene5395:0-789;sp_v3.0_unigene5395:2306-3095
sp_v3.0_unigene5395	85	336	sp_v3.0_unigene5395:0-789;sp_v3.0_unigene5395:2306-3095
sp_v3.0_unigene5395	345	638	sp_v3.0_unigene5395:0-789;sp_v3.0_unigene5395:2306-3095
sp_v3.0_unigene5395	640	843	sp_v3.0_unigene5395:0-789;sp_v3.0_unigene5395:2306-3095
sp_v3.0_unigene5395	845	1059	sp_v3.0_unigene5395:0-789;sp_v3.0_unigene5395:2306-3095
sp_v3.0_unigene5395	1060	1251	sp_v3.0_unigene5395:0-789;sp_v3.0_unigene5395:2306-3095
sp_v3.0_unigene5395	1270	1470	sp_v3.0_unigene5395:0-789;sp_v3.0_unigene5395:2306-3095
sp_v3.0_unigene5395	1485	1742	sp_v3.0_unigene5395:0-789;sp_v3.0_unigene5395:2306-3095
sp_v3.0_unigene5395	1745	2604	sp_v3.0_unigene5395:0-789;sp_v3.0_unigene5395:2306-3095
sp_v3.0_unigene5395	2605	2860	sp_v3.0_unigene5395:0-789;sp_v3.0_unigene5395:2306-3095
sp_v3.0_unigene5395	2865	3007	sp_v3.0_unigene5395:0-789;sp_v3.0_unigene5395:2306-3095
sp_v3.0_unigene5396	0	204	sp_v3.0_unigene5396:0-789
sp_v3.0_unigene5396	205	356	sp_v3.0_unigene5396:0-789
sp_v3.0_unigene5396	360	481	sp_v3.0_unigene5396:0-789
sp_v3.0_unigene5396	500	642	sp_v3.0_unigene5396:0-789
sp_v3.0_unigene5396	710	901	sp_v3.0_unigene5396:0-789
sp_v3.0_unigene5396	925	993	sp_v3.0_unigene5396:0-789
sp_v3.0_unigene5396	995	1129	sp_v3.0_unigene5396:0-789
sp_v3.0_unigene5396	1135	1327	sp_v3.0_unigene5396:0-789
sp_v3.0_unigene5396	1330	1606	sp_v3.0_unigene5396:0-789
sp_v3.0_unigene5396	1840	1914	sp_v3.0_unigene5396:2670-3459
sp_v3.0_unigene5396	1925	1999	sp_v3.0_unigene5396:2670-3459
sp_v3.0_unigene5396	2000	2399	sp_v3.0_unigene5396:2670-3459
sp_v3.0_unigene5396	2400	2612	sp_v3.0_unigene5396:2670-3459
sp_v3.0_unigene5396	2620	2689	sp_v3.0_unigene5396:2670-3459
sp_v3.0_unigene5396	2690	2829	sp_v3.0_unigene5396:2670-3459
sp_v3.0_unigene5396	2840	3186	sp_v3.0_unigene5396:2670-3459
sp_v3.0_unigene5396	3385	3459	sp_v3.0_unigene5396:2670-3459
sp_v3.0_unigene5397	0	482	sp_v3.0_unigene5397:0-789;sp_v3.0_unigene5397:2083-2872
sp_v3.0_unigene5397	485	851	sp_v3.0_unigene5397:0-789;sp_v3.0_unigene5397:2083-2872
sp_v3.0_unigene5397	855	1190	sp_v3.0_unigene5397:0-789;sp_v3.0_unigene5397:2083-2872
sp_v3.0_unigene5397	1195	1600	sp_v3.0_unigene5397:0-789;sp_v3.0_unigene5397:2083-2872
sp_v3.0_unigene5397	1615	1880	sp_v3.0_unigene5397:0-789;sp_v3.0_unigene5397:2083-2872
sp_v3.0_unigene5397	1885	1962	sp_v3.0_unigene5397:0-789;sp_v3.0_unigene5397:2083-2872
sp_v3.0_unigene5397	1970	2653	sp_v3.0_unigene5397:0-789;sp_v3.0_unigene5397:2083-2872
sp_v3.0_unigene5397	2660	2802	sp_v3.0_unigene5397:0-789;sp_v3.0_unigene5397:2083-2872
sp_v3.0_unigene5397	2805	2872	sp_v3.0_unigene5397:0-789;sp_v3.0_unigene5397:2083-2872
sp_v3.0_unigene5398	15	346	sp_v3.0_unigene5398:0-1439
sp_v3.0_unigene5398	360	1403	sp_v3.0_unigene5398:0-1439
sp_v3.0_unigene5399	10	196	sp_v3.0_unigene5399:0-789;sp_v3.0_unigene5399:1523-2312
sp_v3.0_unigene5399	205	838	sp_v3.0_unigene5399:0-789;sp_v3.0_unigene5399:1523-2312
sp_v3.0_unigene5399	855	1197	sp_v3.0_unigene5399:0-789;sp_v3.0_unigene5399:1523-2312
sp_v3.0_unigene5399	1200	1549	sp_v3.0_unigene5399:0-789;sp_v3.0_unigene5399:1523-2312
sp_v3.0_unigene5399	1555	2104	sp_v3.0_unigene5399:0-789;sp_v3.0_unigene5399:1523-2312
sp_v3.0_unigene5399	2105	2240	sp_v3.0_unigene5399:0-789;sp_v3.0_unigene5399:1523-2312
sp_v3.0_unigene5400	0	274	sp_v3.0_unigene5400:0-789;sp_v3.0_unigene5400:1135-1924
sp_v3.0_unigene5400	280	424	sp_v3.0_unigene5400:0-789;sp_v3.0_unigene5400:1135-1924
sp_v3.0_unigene5400	435	1680	sp_v3.0_unigene5400:0-789;sp_v3.0_unigene5400:1135-1924
sp_v3.0_unigene5400	1690	1881	sp_v3.0_unigene5400:0-789;sp_v3.0_unigene5400:1135-1924
sp_v3.0_unigene5401	0	68	sp_v3.0_unigene5401:0-1522
sp_v3.0_unigene5401	70	1121	sp_v3.0_unigene5401:0-1522
sp_v3.0_unigene5401	1125	1395	sp_v3.0_unigene5401:0-1522
sp_v3.0_unigene5402	0	363	sp_v3.0_unigene5402:0-789;sp_v3.0_unigene5402:1321-2110
sp_v3.0_unigene5402	365	1864	sp_v3.0_unigene5402:0-789;sp_v3.0_unigene5402:1321-2110
sp_v3.0_unigene5402	1885	2101	sp_v3.0_unigene5402:0-789;sp_v3.0_unigene5402:1321-2110
sp_v3.0_unigene5403	10	216	sp_v3.0_unigene5403:0-789;sp_v3.0_unigene5403:789-1578
sp_v3.0_unigene5403	225	286	sp_v3.0_unigene5403:0-789;sp_v3.0_unigene5403:789-1578
sp_v3.0_unigene5403	350	1459	sp_v3.0_unigene5403:0-789;sp_v3.0_unigene5403:789-1578
sp_v3.0_unigene5404	0	356	sp_v3.0_unigene5404:0-789;sp_v3.0_unigene5404:2366-3155
sp_v3.0_unigene5404	360	693	sp_v3.0_unigene5404:0-789;sp_v3.0_unigene5404:2366-3155
sp_v3.0_unigene5404	700	839	sp_v3.0_unigene5404:0-789;sp_v3.0_unigene5404:2366-3155
sp_v3.0_unigene5404	840	1192	sp_v3.0_unigene5404:0-789;sp_v3.0_unigene5404:2366-3155
sp_v3.0_unigene5404	1200	1335	sp_v3.0_unigene5404:0-789;sp_v3.0_unigene5404:2366-3155
sp_v3.0_unigene5404	1345	1887	sp_v3.0_unigene5404:0-789;sp_v3.0_unigene5404:2366-3155
sp_v3.0_unigene5404	1895	2459	sp_v3.0_unigene5404:0-789;sp_v3.0_unigene5404:2366-3155
sp_v3.0_unigene5404	2460	2736	sp_v3.0_unigene5404:0-789;sp_v3.0_unigene5404:2366-3155
sp_v3.0_unigene5404	2745	2860	sp_v3.0_unigene5404:0-789;sp_v3.0_unigene5404:2366-3155
sp_v3.0_unigene5404	2870	3075	sp_v3.0_unigene5404:0-789;sp_v3.0_unigene5404:2366-3155
sp_v3.0_unigene5405	15	209	sp_v3.0_unigene5405:0-789;sp_v3.0_unigene5405:1270-2059
sp_v3.0_unigene5405	210	487	sp_v3.0_unigene5405:0-789;sp_v3.0_unigene5405:1270-2059
sp_v3.0_unigene5405	495	993	sp_v3.0_unigene5405:0-789;sp_v3.0_unigene5405:1270-2059
sp_v3.0_unigene5405	995	1757	sp_v3.0_unigene5405:0-789;sp_v3.0_unigene5405:1270-2059
sp_v3.0_unigene5405	1760	2035	sp_v3.0_unigene5405:0-789;sp_v3.0_unigene5405:1270-2059
sp_v3.0_unigene5406	5	203	sp_v3.0_unigene5406:0-789;sp_v3.0_unigene5406:1624-2413
sp_v3.0_unigene5406	215	903	sp_v3.0_unigene5406:0-789;sp_v3.0_unigene5406:1624-2413
sp_v3.0_unigene5406	910	1040	sp_v3.0_unigene5406:0-789;sp_v3.0_unigene5406:1624-2413
sp_v3.0_unigene5406	1055	2413	sp_v3.0_unigene5406:0-789;sp_v3.0_unigene5406:1624-2413
sp_v3.0_unigene5407	0	415	sp_v3.0_unigene5407:0-1401
sp_v3.0_unigene5407	420	711	sp_v3.0_unigene5407:0-1401
sp_v3.0_unigene5407	715	1181	sp_v3.0_unigene5407:0-1401
sp_v3.0_unigene5407	1185	1401	sp_v3.0_unigene5407:0-1401
sp_v3.0_unigene5408	0	137	sp_v3.0_unigene5408:0-789;sp_v3.0_unigene5408:844-1633
sp_v3.0_unigene5408	155	634	sp_v3.0_unigene5408:0-789;sp_v3.0_unigene5408:844-1633
sp_v3.0_unigene5408	645	913	sp_v3.0_unigene5408:0-789;sp_v3.0_unigene5408:844-1633
sp_v3.0_unigene5408	915	1112	sp_v3.0_unigene5408:0-789;sp_v3.0_unigene5408:844-1633
sp_v3.0_unigene5408	1115	1204	sp_v3.0_unigene5408:0-789;sp_v3.0_unigene5408:844-1633
sp_v3.0_unigene5408	1205	1321	sp_v3.0_unigene5408:0-789;sp_v3.0_unigene5408:844-1633
sp_v3.0_unigene5408	1335	1486	sp_v3.0_unigene5408:0-789;sp_v3.0_unigene5408:844-1633
sp_v3.0_unigene5409	0	486	sp_v3.0_unigene5409:0-1167
sp_v3.0_unigene5409	495	618	sp_v3.0_unigene5409:0-1167
sp_v3.0_unigene5409	640	927	sp_v3.0_unigene5409:0-1167
sp_v3.0_unigene5409	940	1119	sp_v3.0_unigene5409:0-1167
sp_v3.0_unigene5410	5	210	sp_v3.0_unigene5410:0-789;sp_v3.0_unigene5410:1068-1857
sp_v3.0_unigene5410	225	484	sp_v3.0_unigene5410:0-789;sp_v3.0_unigene5410:1068-1857
sp_v3.0_unigene5410	490	776	sp_v3.0_unigene5410:0-789;sp_v3.0_unigene5410:1068-1857
sp_v3.0_unigene5410	780	1672	sp_v3.0_unigene5410:0-789;sp_v3.0_unigene5410:1068-1857
sp_v3.0_unigene5410	1675	1817	sp_v3.0_unigene5410:0-789;sp_v3.0_unigene5410:1068-1857
sp_v3.0_unigene5411	0	203	sp_v3.0_unigene5411:0-789;sp_v3.0_unigene5411:1393-2182
sp_v3.0_unigene5411	210	1832	sp_v3.0_unigene5411:0-789;sp_v3.0_unigene5411:1393-2182
sp_v3.0_unigene5411	1835	2023	sp_v3.0_unigene5411:0-789;sp_v3.0_unigene5411:1393-2182
sp_v3.0_unigene5411	2025	2101	sp_v3.0_unigene5411:0-789;sp_v3.0_unigene5411:1393-2182
sp_v3.0_unigene5411	2110	2182	sp_v3.0_unigene5411:0-789;sp_v3.0_unigene5411:1393-2182
sp_v3.0_unigene5412	0	359	sp_v3.0_unigene5412:0-1508
sp_v3.0_unigene5412	360	703	sp_v3.0_unigene5412:0-1508
sp_v3.0_unigene5412	710	834	sp_v3.0_unigene5412:0-1508
sp_v3.0_unigene5412	835	1189	sp_v3.0_unigene5412:0-1508
sp_v3.0_unigene5412	1190	1324	sp_v3.0_unigene5412:0-1508
sp_v3.0_unigene5412	1395	1467	sp_v3.0_unigene5412:0-1508
sp_v3.0_unigene5413	10	207	sp_v3.0_unigene5413:0-789;sp_v3.0_unigene5413:1477-2266
sp_v3.0_unigene5413	215	290	sp_v3.0_unigene5413:0-789;sp_v3.0_unigene5413:1477-2266
sp_v3.0_unigene5413	345	1323	sp_v3.0_unigene5413:0-789;sp_v3.0_unigene5413:1477-2266
sp_v3.0_unigene5413	1340	1676	sp_v3.0_unigene5413:0-789;sp_v3.0_unigene5413:1477-2266
sp_v3.0_unigene5413	1690	2027	sp_v3.0_unigene5413:0-789;sp_v3.0_unigene5413:1477-2266
sp_v3.0_unigene5413	2175	2266	sp_v3.0_unigene5413:0-789;sp_v3.0_unigene5413:1477-2266
sp_v3.0_unigene5414	15	81	sp_v3.0_unigene5414:0-789;sp_v3.0_unigene5414:2181-2970
sp_v3.0_unigene5414	85	342	sp_v3.0_unigene5414:0-789;sp_v3.0_unigene5414:2181-2970
sp_v3.0_unigene5414	350	487	sp_v3.0_unigene5414:0-789;sp_v3.0_unigene5414:2181-2970
sp_v3.0_unigene5414	505	623	sp_v3.0_unigene5414:0-789;sp_v3.0_unigene5414:2181-2970
sp_v3.0_unigene5414	625	833	sp_v3.0_unigene5414:0-789;sp_v3.0_unigene5414:2181-2970
sp_v3.0_unigene5414	850	1262	sp_v3.0_unigene5414:0-789;sp_v3.0_unigene5414:2181-2970
sp_v3.0_unigene5414	1270	1746	sp_v3.0_unigene5414:0-789;sp_v3.0_unigene5414:2181-2970
sp_v3.0_unigene5414	1765	1894	sp_v3.0_unigene5414:0-789;sp_v3.0_unigene5414:2181-2970
sp_v3.0_unigene5414	1895	1971	sp_v3.0_unigene5414:0-789;sp_v3.0_unigene5414:2181-2970
sp_v3.0_unigene5414	1975	2957	sp_v3.0_unigene5414:0-789;sp_v3.0_unigene5414:2181-2970
sp_v3.0_unigene5415	0	203	sp_v3.0_unigene5415:0-789
sp_v3.0_unigene5415	210	562	sp_v3.0_unigene5415:0-789
sp_v3.0_unigene5415	565	838	sp_v3.0_unigene5415:0-789
sp_v3.0_unigene5415	850	973	sp_v3.0_unigene5415:0-789
sp_v3.0_unigene5415	990	1116	sp_v3.0_unigene5415:0-789
sp_v3.0_unigene5415	1260	1467	sp_v3.0_unigene5415:0-789
sp_v3.0_unigene5415	1470	1543	sp_v3.0_unigene5415:0-789
sp_v3.0_unigene5415	1545	1624	sp_v3.0_unigene5415:0-789
sp_v3.0_unigene5415	1875	1944	sp_v3.0_unigene5415:2701-3490
sp_v3.0_unigene5415	1955	2230	sp_v3.0_unigene5415:2701-3490
sp_v3.0_unigene5415	2240	2437	sp_v3.0_unigene5415:2701-3490
sp_v3.0_unigene5415	2445	2862	sp_v3.0_unigene5415:2701-3490
sp_v3.0_unigene5415	2925	3346	sp_v3.0_unigene5415:2701-3490
sp_v3.0_unigene5415	3360	3490	sp_v3.0_unigene5415:2701-3490
sp_v3.0_unigene5416	0	557	sp_v3.0_unigene5416:0-789;sp_v3.0_unigene5416:1446-2235
sp_v3.0_unigene5416	575	699	sp_v3.0_unigene5416:0-789;sp_v3.0_unigene5416:1446-2235
sp_v3.0_unigene5416	715	837	sp_v3.0_unigene5416:0-789;sp_v3.0_unigene5416:1446-2235
sp_v3.0_unigene5416	850	1256	sp_v3.0_unigene5416:0-789;sp_v3.0_unigene5416:1446-2235
sp_v3.0_unigene5416	1665	1867	sp_v3.0_unigene5416:0-789;sp_v3.0_unigene5416:1446-2235
sp_v3.0_unigene5416	1900	2235	sp_v3.0_unigene5416:0-789;sp_v3.0_unigene5416:1446-2235
sp_v3.0_unigene5417	505	639	sp_v3.0_unigene5417:0-789;sp_v3.0_unigene5417:1429-2218
sp_v3.0_unigene5417	645	710	sp_v3.0_unigene5417:0-789;sp_v3.0_unigene5417:1429-2218
sp_v3.0_unigene5417	2095	2218	sp_v3.0_unigene5417:0-789;sp_v3.0_unigene5417:1429-2218
sp_v3.0_unigene5418	0	135	sp_v3.0_unigene5418:0-789;sp_v3.0_unigene5418:1431-2220
sp_v3.0_unigene5418	215	552	sp_v3.0_unigene5418:0-789;sp_v3.0_unigene5418:1431-2220
sp_v3.0_unigene5418	565	694	sp_v3.0_unigene5418:0-789;sp_v3.0_unigene5418:1431-2220
sp_v3.0_unigene5418	695	924	sp_v3.0_unigene5418:0-789;sp_v3.0_unigene5418:1431-2220
sp_v3.0_unigene5418	925	1047	sp_v3.0_unigene5418:0-789;sp_v3.0_unigene5418:1431-2220
sp_v3.0_unigene5418	1050	1184	sp_v3.0_unigene5418:0-789;sp_v3.0_unigene5418:1431-2220
sp_v3.0_unigene5418	1200	1327	sp_v3.0_unigene5418:0-789;sp_v3.0_unigene5418:1431-2220
sp_v3.0_unigene5418	1340	1483	sp_v3.0_unigene5418:0-789;sp_v3.0_unigene5418:1431-2220
sp_v3.0_unigene5418	1485	1618	sp_v3.0_unigene5418:0-789;sp_v3.0_unigene5418:1431-2220
sp_v3.0_unigene5418	1620	1958	sp_v3.0_unigene5418:0-789;sp_v3.0_unigene5418:1431-2220
sp_v3.0_unigene5418	1970	2041	sp_v3.0_unigene5418:0-789;sp_v3.0_unigene5418:1431-2220
sp_v3.0_unigene5418	2045	2220	sp_v3.0_unigene5418:0-789;sp_v3.0_unigene5418:1431-2220
sp_v3.0_unigene5419	0	74	sp_v3.0_unigene5419:0-789;sp_v3.0_unigene5419:1416-2205
sp_v3.0_unigene5419	80	273	sp_v3.0_unigene5419:0-789;sp_v3.0_unigene5419:1416-2205
sp_v3.0_unigene5419	275	359	sp_v3.0_unigene5419:0-789;sp_v3.0_unigene5419:1416-2205
sp_v3.0_unigene5419	365	498	sp_v3.0_unigene5419:0-789;sp_v3.0_unigene5419:1416-2205
sp_v3.0_unigene5419	505	621	sp_v3.0_unigene5419:0-789;sp_v3.0_unigene5419:1416-2205
sp_v3.0_unigene5419	625	703	sp_v3.0_unigene5419:0-789;sp_v3.0_unigene5419:1416-2205
sp_v3.0_unigene5419	710	1473	sp_v3.0_unigene5419:0-789;sp_v3.0_unigene5419:1416-2205
sp_v3.0_unigene5419	1480	1678	sp_v3.0_unigene5419:0-789;sp_v3.0_unigene5419:1416-2205
sp_v3.0_unigene5419	1685	1748	sp_v3.0_unigene5419:0-789;sp_v3.0_unigene5419:1416-2205
sp_v3.0_unigene5419	1765	1890	sp_v3.0_unigene5419:0-789;sp_v3.0_unigene5419:1416-2205
sp_v3.0_unigene5420	140	499	sp_v3.0_unigene5420:0-1283
sp_v3.0_unigene5420	505	989	sp_v3.0_unigene5420:0-1283
sp_v3.0_unigene5420	990	1271	sp_v3.0_unigene5420:0-1283
sp_v3.0_unigene5421	0	1064	sp_v3.0_unigene5421:0-789
sp_v3.0_unigene5421	1065	1406	sp_v3.0_unigene5421:0-789
sp_v3.0_unigene5421	1415	1537	sp_v3.0_unigene5421:0-789
sp_v3.0_unigene5421	1550	1626	sp_v3.0_unigene5421:0-789
sp_v3.0_unigene5421	2458	2664	sp_v3.0_unigene5421:3288-4077
sp_v3.0_unigene5421	2668	2746	sp_v3.0_unigene5421:3288-4077
sp_v3.0_unigene5421	2753	3020	sp_v3.0_unigene5421:3288-4077
sp_v3.0_unigene5421	3023	3227	sp_v3.0_unigene5421:3288-4077
sp_v3.0_unigene5421	3228	4077	sp_v3.0_unigene5421:3288-4077
sp_v3.0_unigene5422	5	143	sp_v3.0_unigene5422:0-789;sp_v3.0_unigene5422:1696-2485
sp_v3.0_unigene5422	150	412	sp_v3.0_unigene5422:0-789;sp_v3.0_unigene5422:1696-2485
sp_v3.0_unigene5422	415	983	sp_v3.0_unigene5422:0-789;sp_v3.0_unigene5422:1696-2485
sp_v3.0_unigene5422	985	1399	sp_v3.0_unigene5422:0-789;sp_v3.0_unigene5422:1696-2485
sp_v3.0_unigene5422	1400	1478	sp_v3.0_unigene5422:0-789;sp_v3.0_unigene5422:1696-2485
sp_v3.0_unigene5422	1480	1684	sp_v3.0_unigene5422:0-789;sp_v3.0_unigene5422:1696-2485
sp_v3.0_unigene5422	1690	1884	sp_v3.0_unigene5422:0-789;sp_v3.0_unigene5422:1696-2485
sp_v3.0_unigene5422	1885	2463	sp_v3.0_unigene5422:0-789;sp_v3.0_unigene5422:1696-2485
sp_v3.0_unigene5423	5	1607	sp_v3.0_unigene5423:0-789
sp_v3.0_unigene5423	1760	1891	sp_v3.0_unigene5423:2504-3293
sp_v3.0_unigene5423	1895	2035	sp_v3.0_unigene5423:2504-3293
sp_v3.0_unigene5423	2040	2317	sp_v3.0_unigene5423:2504-3293
sp_v3.0_unigene5423	2320	2392	sp_v3.0_unigene5423:2504-3293
sp_v3.0_unigene5423	2395	2512	sp_v3.0_unigene5423:2504-3293
sp_v3.0_unigene5423	2535	2742	sp_v3.0_unigene5423:2504-3293
sp_v3.0_unigene5423	2865	3017	sp_v3.0_unigene5423:2504-3293
sp_v3.0_unigene5423	3020	3293	sp_v3.0_unigene5423:2504-3293
sp_v3.0_unigene5424	15	273	sp_v3.0_unigene5424:0-789;sp_v3.0_unigene5424:857-1646
sp_v3.0_unigene5424	415	1396	sp_v3.0_unigene5424:0-789;sp_v3.0_unigene5424:857-1646
sp_v3.0_unigene5424	1415	1624	sp_v3.0_unigene5424:0-789;sp_v3.0_unigene5424:857-1646
sp_v3.0_unigene5425	80	271	sp_v3.0_unigene5425:0-789;sp_v3.0_unigene5425:992-1781
sp_v3.0_unigene5425	275	347	sp_v3.0_unigene5425:0-789;sp_v3.0_unigene5425:992-1781
sp_v3.0_unigene5425	355	773	sp_v3.0_unigene5425:0-789;sp_v3.0_unigene5425:992-1781
sp_v3.0_unigene5425	780	906	sp_v3.0_unigene5425:0-789;sp_v3.0_unigene5425:992-1781
sp_v3.0_unigene5425	910	1119	sp_v3.0_unigene5425:0-789;sp_v3.0_unigene5425:992-1781
sp_v3.0_unigene5425	1125	1553	sp_v3.0_unigene5425:0-789;sp_v3.0_unigene5425:992-1781
sp_v3.0_unigene5425	1555	1743	sp_v3.0_unigene5425:0-789;sp_v3.0_unigene5425:992-1781
sp_v3.0_unigene5426	5	221	sp_v3.0_unigene5426:0-789;sp_v3.0_unigene5426:965-1754
sp_v3.0_unigene5426	225	904	sp_v3.0_unigene5426:0-789;sp_v3.0_unigene5426:965-1754
sp_v3.0_unigene5426	905	977	sp_v3.0_unigene5426:0-789;sp_v3.0_unigene5426:965-1754
sp_v3.0_unigene5426	1185	1519	sp_v3.0_unigene5426:0-789;sp_v3.0_unigene5426:965-1754
sp_v3.0_unigene5426	1625	1754	sp_v3.0_unigene5426:0-789;sp_v3.0_unigene5426:965-1754
sp_v3.0_unigene5427	0	342	sp_v3.0_unigene5427:0-789;sp_v3.0_unigene5427:843-1632
sp_v3.0_unigene5427	360	759	sp_v3.0_unigene5427:0-789;sp_v3.0_unigene5427:843-1632
sp_v3.0_unigene5427	765	906	sp_v3.0_unigene5427:0-789;sp_v3.0_unigene5427:843-1632
sp_v3.0_unigene5427	910	982	sp_v3.0_unigene5427:0-789;sp_v3.0_unigene5427:843-1632
sp_v3.0_unigene5427	995	1252	sp_v3.0_unigene5427:0-789;sp_v3.0_unigene5427:843-1632
sp_v3.0_unigene5427	1260	1623	sp_v3.0_unigene5427:0-789;sp_v3.0_unigene5427:843-1632
sp_v3.0_unigene5428	0	700	sp_v3.0_unigene5428:0-789;sp_v3.0_unigene5428:1250-2039
sp_v3.0_unigene5428	710	970	sp_v3.0_unigene5428:0-789;sp_v3.0_unigene5428:1250-2039
sp_v3.0_unigene5428	975	1112	sp_v3.0_unigene5428:0-789;sp_v3.0_unigene5428:1250-2039
sp_v3.0_unigene5428	1120	1597	sp_v3.0_unigene5428:0-789;sp_v3.0_unigene5428:1250-2039
sp_v3.0_unigene5428	1615	1747	sp_v3.0_unigene5428:0-789;sp_v3.0_unigene5428:1250-2039
sp_v3.0_unigene5428	1760	1831	sp_v3.0_unigene5428:0-789;sp_v3.0_unigene5428:1250-2039
sp_v3.0_unigene5429	0	281	sp_v3.0_unigene5429:0-789;sp_v3.0_unigene5429:1182-1971
sp_v3.0_unigene5429	285	353	sp_v3.0_unigene5429:0-789;sp_v3.0_unigene5429:1182-1971
sp_v3.0_unigene5429	360	483	sp_v3.0_unigene5429:0-789;sp_v3.0_unigene5429:1182-1971
sp_v3.0_unigene5429	485	562	sp_v3.0_unigene5429:0-789;sp_v3.0_unigene5429:1182-1971
sp_v3.0_unigene5429	565	1961	sp_v3.0_unigene5429:0-789;sp_v3.0_unigene5429:1182-1971
sp_v3.0_unigene5430	0	624	sp_v3.0_unigene5430:0-789;sp_v3.0_unigene5430:1214-2003
sp_v3.0_unigene5430	625	1268	sp_v3.0_unigene5430:0-789;sp_v3.0_unigene5430:1214-2003
sp_v3.0_unigene5430	1270	1974	sp_v3.0_unigene5430:0-789;sp_v3.0_unigene5430:1214-2003
sp_v3.0_unigene5431	365	575	sp_v3.0_unigene5431:0-1459
sp_v3.0_unigene5431	645	769	sp_v3.0_unigene5431:0-1459
sp_v3.0_unigene5431	775	1049	sp_v3.0_unigene5431:0-1459
sp_v3.0_unigene5431	1060	1189	sp_v3.0_unigene5431:0-1459
sp_v3.0_unigene5431	1190	1325	sp_v3.0_unigene5431:0-1459
sp_v3.0_unigene5432	10	344	sp_v3.0_unigene5432:0-789;sp_v3.0_unigene5432:1325-2114
sp_v3.0_unigene5432	355	493	sp_v3.0_unigene5432:0-789;sp_v3.0_unigene5432:1325-2114
sp_v3.0_unigene5432	505	704	sp_v3.0_unigene5432:0-789;sp_v3.0_unigene5432:1325-2114
sp_v3.0_unigene5432	715	989	sp_v3.0_unigene5432:0-789;sp_v3.0_unigene5432:1325-2114
sp_v3.0_unigene5432	995	1259	sp_v3.0_unigene5432:0-789;sp_v3.0_unigene5432:1325-2114
sp_v3.0_unigene5432	1270	2114	sp_v3.0_unigene5432:0-789;sp_v3.0_unigene5432:1325-2114
sp_v3.0_unigene5433	70	206	sp_v3.0_unigene5433:0-789;sp_v3.0_unigene5433:1162-1951
sp_v3.0_unigene5433	275	487	sp_v3.0_unigene5433:0-789;sp_v3.0_unigene5433:1162-1951
sp_v3.0_unigene5433	495	691	sp_v3.0_unigene5433:0-789;sp_v3.0_unigene5433:1162-1951
sp_v3.0_unigene5433	695	918	sp_v3.0_unigene5433:0-789;sp_v3.0_unigene5433:1162-1951
sp_v3.0_unigene5433	920	1049	sp_v3.0_unigene5433:0-789;sp_v3.0_unigene5433:1162-1951
sp_v3.0_unigene5433	1055	1470	sp_v3.0_unigene5433:0-789;sp_v3.0_unigene5433:1162-1951
sp_v3.0_unigene5433	1485	1745	sp_v3.0_unigene5433:0-789;sp_v3.0_unigene5433:1162-1951
sp_v3.0_unigene5433	1750	1951	sp_v3.0_unigene5433:0-789;sp_v3.0_unigene5433:1162-1951
sp_v3.0_unigene5434	5	78	sp_v3.0_unigene5434:0-1497
sp_v3.0_unigene5434	85	202	sp_v3.0_unigene5434:0-1497
sp_v3.0_unigene5434	210	633	sp_v3.0_unigene5434:0-1497
sp_v3.0_unigene5434	635	836	sp_v3.0_unigene5434:0-1497
sp_v3.0_unigene5434	855	1133	sp_v3.0_unigene5434:0-1497
sp_v3.0_unigene5434	1135	1258	sp_v3.0_unigene5434:0-1497
sp_v3.0_unigene5434	1275	1396	sp_v3.0_unigene5434:0-1497
sp_v3.0_unigene5435	0	504	sp_v3.0_unigene5435:0-789
sp_v3.0_unigene5435	505	904	sp_v3.0_unigene5435:0-789
sp_v3.0_unigene5435	915	1048	sp_v3.0_unigene5435:0-789
sp_v3.0_unigene5435	1085	1351	sp_v3.0_unigene5435:0-789
sp_v3.0_unigene5435	1360	1431	sp_v3.0_unigene5435:0-789
sp_v3.0_unigene5435	1435	1578	sp_v3.0_unigene5435:0-789
sp_v3.0_unigene5435	2759	2835	sp_v3.0_unigene5435:3579-4368
sp_v3.0_unigene5435	2839	3101	sp_v3.0_unigene5435:3579-4368
sp_v3.0_unigene5435	3104	3185	sp_v3.0_unigene5435:3579-4368
sp_v3.0_unigene5435	3189	3528	sp_v3.0_unigene5435:3579-4368
sp_v3.0_unigene5435	3599	4028	sp_v3.0_unigene5435:3579-4368
sp_v3.0_unigene5435	4029	4149	sp_v3.0_unigene5435:3579-4368
sp_v3.0_unigene5435	4159	4226	sp_v3.0_unigene5435:3579-4368
sp_v3.0_unigene5435	4229	4295	sp_v3.0_unigene5435:3579-4368
sp_v3.0_unigene5435	4299	4368	sp_v3.0_unigene5435:3579-4368
sp_v3.0_unigene5436	0	71	sp_v3.0_unigene5436:0-789;sp_v3.0_unigene5436:2133-2922
sp_v3.0_unigene5436	80	150	sp_v3.0_unigene5436:0-789;sp_v3.0_unigene5436:2133-2922
sp_v3.0_unigene5436	155	417	sp_v3.0_unigene5436:0-789;sp_v3.0_unigene5436:2133-2922
sp_v3.0_unigene5436	425	565	sp_v3.0_unigene5436:0-789;sp_v3.0_unigene5436:2133-2922
sp_v3.0_unigene5436	570	632	sp_v3.0_unigene5436:0-789;sp_v3.0_unigene5436:2133-2922
sp_v3.0_unigene5436	635	766	sp_v3.0_unigene5436:0-789;sp_v3.0_unigene5436:2133-2922
sp_v3.0_unigene5436	770	1268	sp_v3.0_unigene5436:0-789;sp_v3.0_unigene5436:2133-2922
sp_v3.0_unigene5436	1270	1609	sp_v3.0_unigene5436:0-789;sp_v3.0_unigene5436:2133-2922
sp_v3.0_unigene5436	1610	1900	sp_v3.0_unigene5436:0-789;sp_v3.0_unigene5436:2133-2922
sp_v3.0_unigene5436	1905	2312	sp_v3.0_unigene5436:0-789;sp_v3.0_unigene5436:2133-2922
sp_v3.0_unigene5436	2315	2650	sp_v3.0_unigene5436:0-789;sp_v3.0_unigene5436:2133-2922
sp_v3.0_unigene5436	2655	2731	sp_v3.0_unigene5436:0-789;sp_v3.0_unigene5436:2133-2922
sp_v3.0_unigene5437	10	135	sp_v3.0_unigene5437:0-789;sp_v3.0_unigene5437:1213-2002
sp_v3.0_unigene5437	140	348	sp_v3.0_unigene5437:0-789;sp_v3.0_unigene5437:1213-2002
sp_v3.0_unigene5437	350	559	sp_v3.0_unigene5437:0-789;sp_v3.0_unigene5437:1213-2002
sp_v3.0_unigene5437	570	635	sp_v3.0_unigene5437:0-789;sp_v3.0_unigene5437:1213-2002
sp_v3.0_unigene5437	785	1183	sp_v3.0_unigene5437:0-789;sp_v3.0_unigene5437:1213-2002
sp_v3.0_unigene5437	1200	1269	sp_v3.0_unigene5437:0-789;sp_v3.0_unigene5437:1213-2002
sp_v3.0_unigene5437	1270	1671	sp_v3.0_unigene5437:0-789;sp_v3.0_unigene5437:1213-2002
sp_v3.0_unigene5437	1675	1958	sp_v3.0_unigene5437:0-789;sp_v3.0_unigene5437:1213-2002
sp_v3.0_unigene5438	15	220	sp_v3.0_unigene5438:0-1248
sp_v3.0_unigene5438	225	1045	sp_v3.0_unigene5438:0-1248
sp_v3.0_unigene5438	1050	1248	sp_v3.0_unigene5438:0-1248
sp_v3.0_unigene5439	0	210	sp_v3.0_unigene5439:0-789;sp_v3.0_unigene5439:1969-2758
sp_v3.0_unigene5439	215	417	sp_v3.0_unigene5439:0-789;sp_v3.0_unigene5439:1969-2758
sp_v3.0_unigene5439	420	703	sp_v3.0_unigene5439:0-789;sp_v3.0_unigene5439:1969-2758
sp_v3.0_unigene5439	705	969	sp_v3.0_unigene5439:0-789;sp_v3.0_unigene5439:1969-2758
sp_v3.0_unigene5439	980	1189	sp_v3.0_unigene5439:0-789;sp_v3.0_unigene5439:1969-2758
sp_v3.0_unigene5439	1190	1534	sp_v3.0_unigene5439:0-789;sp_v3.0_unigene5439:1969-2758
sp_v3.0_unigene5439	1540	1619	sp_v3.0_unigene5439:0-789;sp_v3.0_unigene5439:1969-2758
sp_v3.0_unigene5439	1620	1953	sp_v3.0_unigene5439:0-789;sp_v3.0_unigene5439:1969-2758
sp_v3.0_unigene5439	1955	2235	sp_v3.0_unigene5439:0-789;sp_v3.0_unigene5439:1969-2758
sp_v3.0_unigene5439	2240	2373	sp_v3.0_unigene5439:0-789;sp_v3.0_unigene5439:1969-2758
sp_v3.0_unigene5439	2515	2659	sp_v3.0_unigene5439:0-789;sp_v3.0_unigene5439:1969-2758
sp_v3.0_unigene5440	85	274	sp_v3.0_unigene5440:0-789;sp_v3.0_unigene5440:1347-2136
sp_v3.0_unigene5440	295	551	sp_v3.0_unigene5440:0-789;sp_v3.0_unigene5440:1347-2136
sp_v3.0_unigene5440	555	708	sp_v3.0_unigene5440:0-789;sp_v3.0_unigene5440:1347-2136
sp_v3.0_unigene5440	715	986	sp_v3.0_unigene5440:0-789;sp_v3.0_unigene5440:1347-2136
sp_v3.0_unigene5440	990	1272	sp_v3.0_unigene5440:0-789;sp_v3.0_unigene5440:1347-2136
sp_v3.0_unigene5440	1275	1603	sp_v3.0_unigene5440:0-789;sp_v3.0_unigene5440:1347-2136
sp_v3.0_unigene5440	1605	1836	sp_v3.0_unigene5440:0-789;sp_v3.0_unigene5440:1347-2136
sp_v3.0_unigene5440	1885	2113	sp_v3.0_unigene5440:0-789;sp_v3.0_unigene5440:1347-2136
sp_v3.0_unigene5441	15	499	sp_v3.0_unigene5441:0-789;sp_v3.0_unigene5441:1068-1857
sp_v3.0_unigene5441	500	701	sp_v3.0_unigene5441:0-789;sp_v3.0_unigene5441:1068-1857
sp_v3.0_unigene5441	705	1056	sp_v3.0_unigene5441:0-789;sp_v3.0_unigene5441:1068-1857
sp_v3.0_unigene5441	1060	1206	sp_v3.0_unigene5441:0-789;sp_v3.0_unigene5441:1068-1857
sp_v3.0_unigene5441	1475	1618	sp_v3.0_unigene5441:0-789;sp_v3.0_unigene5441:1068-1857
sp_v3.0_unigene5441	1620	1827	sp_v3.0_unigene5441:0-789;sp_v3.0_unigene5441:1068-1857
sp_v3.0_unigene5442	5	145	sp_v3.0_unigene5442:0-789;sp_v3.0_unigene5442:2124-2913
sp_v3.0_unigene5442	150	346	sp_v3.0_unigene5442:0-789;sp_v3.0_unigene5442:2124-2913
sp_v3.0_unigene5442	355	552	sp_v3.0_unigene5442:0-789;sp_v3.0_unigene5442:2124-2913
sp_v3.0_unigene5442	560	841	sp_v3.0_unigene5442:0-789;sp_v3.0_unigene5442:2124-2913
sp_v3.0_unigene5442	850	1400	sp_v3.0_unigene5442:0-789;sp_v3.0_unigene5442:2124-2913
sp_v3.0_unigene5442	1405	1533	sp_v3.0_unigene5442:0-789;sp_v3.0_unigene5442:2124-2913
sp_v3.0_unigene5442	1535	1601	sp_v3.0_unigene5442:0-789;sp_v3.0_unigene5442:2124-2913
sp_v3.0_unigene5442	1625	2035	sp_v3.0_unigene5442:0-789;sp_v3.0_unigene5442:2124-2913
sp_v3.0_unigene5442	2040	2388	sp_v3.0_unigene5442:0-789;sp_v3.0_unigene5442:2124-2913
sp_v3.0_unigene5442	2395	2510	sp_v3.0_unigene5442:0-789;sp_v3.0_unigene5442:2124-2913
sp_v3.0_unigene5442	2585	2653	sp_v3.0_unigene5442:0-789;sp_v3.0_unigene5442:2124-2913
sp_v3.0_unigene5442	2655	2738	sp_v3.0_unigene5442:0-789;sp_v3.0_unigene5442:2124-2913
sp_v3.0_unigene5443	0	216	sp_v3.0_unigene5443:0-789;sp_v3.0_unigene5443:1008-1797
sp_v3.0_unigene5443	220	414	sp_v3.0_unigene5443:0-789;sp_v3.0_unigene5443:1008-1797
sp_v3.0_unigene5443	415	494	sp_v3.0_unigene5443:0-789;sp_v3.0_unigene5443:1008-1797
sp_v3.0_unigene5443	500	641	sp_v3.0_unigene5443:0-789;sp_v3.0_unigene5443:1008-1797
sp_v3.0_unigene5443	645	706	sp_v3.0_unigene5443:0-789;sp_v3.0_unigene5443:1008-1797
sp_v3.0_unigene5443	710	913	sp_v3.0_unigene5443:0-789;sp_v3.0_unigene5443:1008-1797
sp_v3.0_unigene5443	920	1051	sp_v3.0_unigene5443:0-789;sp_v3.0_unigene5443:1008-1797
sp_v3.0_unigene5443	1055	1126	sp_v3.0_unigene5443:0-789;sp_v3.0_unigene5443:1008-1797
sp_v3.0_unigene5443	1130	1324	sp_v3.0_unigene5443:0-789;sp_v3.0_unigene5443:1008-1797
sp_v3.0_unigene5443	1325	1401	sp_v3.0_unigene5443:0-789;sp_v3.0_unigene5443:1008-1797
sp_v3.0_unigene5443	1405	1528	sp_v3.0_unigene5443:0-789;sp_v3.0_unigene5443:1008-1797
sp_v3.0_unigene5443	1545	1797	sp_v3.0_unigene5443:0-789;sp_v3.0_unigene5443:1008-1797
sp_v3.0_unigene5444	5	222	sp_v3.0_unigene5444:0-789;sp_v3.0_unigene5444:1868-2657
sp_v3.0_unigene5444	1015	1230	sp_v3.0_unigene5444:0-789;sp_v3.0_unigene5444:1868-2657
sp_v3.0_unigene5444	1420	1575	sp_v3.0_unigene5444:0-789;sp_v3.0_unigene5444:1868-2657
sp_v3.0_unigene5444	1830	2657	sp_v3.0_unigene5444:0-789;sp_v3.0_unigene5444:1868-2657
sp_v3.0_unigene5445	80	290	sp_v3.0_unigene5445:0-1456
sp_v3.0_unigene5445	295	624	sp_v3.0_unigene5445:0-1456
sp_v3.0_unigene5445	625	692	sp_v3.0_unigene5445:0-1456
sp_v3.0_unigene5445	700	851	sp_v3.0_unigene5445:0-1456
sp_v3.0_unigene5445	855	1051	sp_v3.0_unigene5445:0-1456
sp_v3.0_unigene5445	1055	1199	sp_v3.0_unigene5445:0-1456
sp_v3.0_unigene5445	1265	1456	sp_v3.0_unigene5445:0-1456
sp_v3.0_unigene5446	0	142	sp_v3.0_unigene5446:0-1387
sp_v3.0_unigene5446	210	777	sp_v3.0_unigene5446:0-1387
sp_v3.0_unigene5446	785	1387	sp_v3.0_unigene5446:0-1387
sp_v3.0_unigene5447	65	135	sp_v3.0_unigene5447:0-789
sp_v3.0_unigene5447	140	762	sp_v3.0_unigene5447:0-789
sp_v3.0_unigene5447	765	1328	sp_v3.0_unigene5447:0-789
sp_v3.0_unigene5447	3544	3675	sp_v3.0_unigene5447:4359-5148
sp_v3.0_unigene5447	3684	4297	sp_v3.0_unigene5447:4359-5148
sp_v3.0_unigene5447	4299	4998	sp_v3.0_unigene5447:4359-5148
sp_v3.0_unigene5447	5084	5148	sp_v3.0_unigene5447:4359-5148
sp_v3.0_unigene5448	0	2679	sp_v3.0_unigene5448:0-789;sp_v3.0_unigene5448:1890-2679
sp_v3.0_unigene5449	0	75	sp_v3.0_unigene5449:0-789;sp_v3.0_unigene5449:1150-1939
sp_v3.0_unigene5449	80	697	sp_v3.0_unigene5449:0-789;sp_v3.0_unigene5449:1150-1939
sp_v3.0_unigene5449	715	899	sp_v3.0_unigene5449:0-789;sp_v3.0_unigene5449:1150-1939
sp_v3.0_unigene5449	915	1202	sp_v3.0_unigene5449:0-789;sp_v3.0_unigene5449:1150-1939
sp_v3.0_unigene5449	1205	1472	sp_v3.0_unigene5449:0-789;sp_v3.0_unigene5449:1150-1939
sp_v3.0_unigene5449	1475	1939	sp_v3.0_unigene5449:0-789;sp_v3.0_unigene5449:1150-1939
sp_v3.0_unigene5450	0	775	sp_v3.0_unigene5450:0-1266
sp_v3.0_unigene5450	780	907	sp_v3.0_unigene5450:0-1266
sp_v3.0_unigene5450	920	1266	sp_v3.0_unigene5450:0-1266
sp_v3.0_unigene5451	0	135	sp_v3.0_unigene5451:0-789
sp_v3.0_unigene5451	140	353	sp_v3.0_unigene5451:0-789
sp_v3.0_unigene5451	360	562	sp_v3.0_unigene5451:0-789
sp_v3.0_unigene5451	565	779	sp_v3.0_unigene5451:0-789
sp_v3.0_unigene5451	785	1256	sp_v3.0_unigene5451:0-789
sp_v3.0_unigene5451	1265	1337	sp_v3.0_unigene5451:0-789
sp_v3.0_unigene5451	1970	3283	sp_v3.0_unigene5451:2494-3283
sp_v3.0_unigene5452	0	217	sp_v3.0_unigene5452:0-1388
sp_v3.0_unigene5452	225	485	sp_v3.0_unigene5452:0-1388
sp_v3.0_unigene5452	495	623	sp_v3.0_unigene5452:0-1388
sp_v3.0_unigene5452	625	1268	sp_v3.0_unigene5452:0-1388
sp_v3.0_unigene5452	1270	1388	sp_v3.0_unigene5452:0-1388
sp_v3.0_unigene5453	0	148	sp_v3.0_unigene5453:0-789;sp_v3.0_unigene5453:846-1635
sp_v3.0_unigene5453	150	693	sp_v3.0_unigene5453:0-789;sp_v3.0_unigene5453:846-1635
sp_v3.0_unigene5453	695	1044	sp_v3.0_unigene5453:0-789;sp_v3.0_unigene5453:846-1635
sp_v3.0_unigene5453	1045	1114	sp_v3.0_unigene5453:0-789;sp_v3.0_unigene5453:846-1635
sp_v3.0_unigene5453	1115	1480	sp_v3.0_unigene5453:0-789;sp_v3.0_unigene5453:846-1635
sp_v3.0_unigene5453	1485	1628	sp_v3.0_unigene5453:0-789;sp_v3.0_unigene5453:846-1635
sp_v3.0_unigene5454	85	148	sp_v3.0_unigene5454:0-789;sp_v3.0_unigene5454:1877-2666
sp_v3.0_unigene5454	155	290	sp_v3.0_unigene5454:0-789;sp_v3.0_unigene5454:1877-2666
sp_v3.0_unigene5454	355	496	sp_v3.0_unigene5454:0-789;sp_v3.0_unigene5454:1877-2666
sp_v3.0_unigene5454	500	639	sp_v3.0_unigene5454:0-789;sp_v3.0_unigene5454:1877-2666
sp_v3.0_unigene5454	640	843	sp_v3.0_unigene5454:0-789;sp_v3.0_unigene5454:1877-2666
sp_v3.0_unigene5454	855	1182	sp_v3.0_unigene5454:0-789;sp_v3.0_unigene5454:1877-2666
sp_v3.0_unigene5454	1205	1392	sp_v3.0_unigene5454:0-789;sp_v3.0_unigene5454:1877-2666
sp_v3.0_unigene5454	1475	1603	sp_v3.0_unigene5454:0-789;sp_v3.0_unigene5454:1877-2666
sp_v3.0_unigene5454	1625	1820	sp_v3.0_unigene5454:0-789;sp_v3.0_unigene5454:1877-2666
sp_v3.0_unigene5454	1825	2160	sp_v3.0_unigene5454:0-789;sp_v3.0_unigene5454:1877-2666
sp_v3.0_unigene5454	2165	2589	sp_v3.0_unigene5454:0-789;sp_v3.0_unigene5454:1877-2666
sp_v3.0_unigene5454	2590	2661	sp_v3.0_unigene5454:0-789;sp_v3.0_unigene5454:1877-2666
sp_v3.0_unigene5455	0	73	sp_v3.0_unigene5455:0-1100
sp_v3.0_unigene5455	75	269	sp_v3.0_unigene5455:0-1100
sp_v3.0_unigene5455	290	623	sp_v3.0_unigene5455:0-1100
sp_v3.0_unigene5455	625	984	sp_v3.0_unigene5455:0-1100
sp_v3.0_unigene5455	990	1100	sp_v3.0_unigene5455:0-1100
sp_v3.0_unigene5456	0	84	sp_v3.0_unigene5456:0-789;sp_v3.0_unigene5456:1911-2700
sp_v3.0_unigene5456	85	1049	sp_v3.0_unigene5456:0-789;sp_v3.0_unigene5456:1911-2700
sp_v3.0_unigene5456	1050	2449	sp_v3.0_unigene5456:0-789;sp_v3.0_unigene5456:1911-2700
sp_v3.0_unigene5456	2450	2587	sp_v3.0_unigene5456:0-789;sp_v3.0_unigene5456:1911-2700
sp_v3.0_unigene5457	0	279	sp_v3.0_unigene5457:0-789;sp_v3.0_unigene5457:917-1706
sp_v3.0_unigene5457	280	1048	sp_v3.0_unigene5457:0-789;sp_v3.0_unigene5457:917-1706
sp_v3.0_unigene5457	1060	1131	sp_v3.0_unigene5457:0-789;sp_v3.0_unigene5457:917-1706
sp_v3.0_unigene5457	1200	1407	sp_v3.0_unigene5457:0-789;sp_v3.0_unigene5457:917-1706
sp_v3.0_unigene5457	1535	1609	sp_v3.0_unigene5457:0-789;sp_v3.0_unigene5457:917-1706
sp_v3.0_unigene5457	1610	1693	sp_v3.0_unigene5457:0-789;sp_v3.0_unigene5457:917-1706
sp_v3.0_unigene5458	0	349	sp_v3.0_unigene5458:0-789;sp_v3.0_unigene5458:1007-1796
sp_v3.0_unigene5458	350	762	sp_v3.0_unigene5458:0-789;sp_v3.0_unigene5458:1007-1796
sp_v3.0_unigene5458	765	1044	sp_v3.0_unigene5458:0-789;sp_v3.0_unigene5458:1007-1796
sp_v3.0_unigene5458	1045	1323	sp_v3.0_unigene5458:0-789;sp_v3.0_unigene5458:1007-1796
sp_v3.0_unigene5458	1325	1796	sp_v3.0_unigene5458:0-789;sp_v3.0_unigene5458:1007-1796
sp_v3.0_unigene5459	135	489	sp_v3.0_unigene5459:0-789;sp_v3.0_unigene5459:849-1638
sp_v3.0_unigene5459	495	989	sp_v3.0_unigene5459:0-789;sp_v3.0_unigene5459:849-1638
sp_v3.0_unigene5459	990	1120	sp_v3.0_unigene5459:0-789;sp_v3.0_unigene5459:849-1638
sp_v3.0_unigene5459	1125	1616	sp_v3.0_unigene5459:0-789;sp_v3.0_unigene5459:849-1638
sp_v3.0_unigene5460	5	132	sp_v3.0_unigene5460:0-1294
sp_v3.0_unigene5460	135	278	sp_v3.0_unigene5460:0-1294
sp_v3.0_unigene5460	365	559	sp_v3.0_unigene5460:0-1294
sp_v3.0_unigene5460	575	1268	sp_v3.0_unigene5460:0-1294
sp_v3.0_unigene5461	10	361	sp_v3.0_unigene5461:0-789;sp_v3.0_unigene5461:1296-2085
sp_v3.0_unigene5461	365	904	sp_v3.0_unigene5461:0-789;sp_v3.0_unigene5461:1296-2085
sp_v3.0_unigene5461	905	1904	sp_v3.0_unigene5461:0-789;sp_v3.0_unigene5461:1296-2085
sp_v3.0_unigene5461	1905	2085	sp_v3.0_unigene5461:0-789;sp_v3.0_unigene5461:1296-2085
sp_v3.0_unigene5462	5	214	sp_v3.0_unigene5462:0-1439
sp_v3.0_unigene5462	215	1435	sp_v3.0_unigene5462:0-1439
sp_v3.0_unigene5463	10	273	sp_v3.0_unigene5463:0-789;sp_v3.0_unigene5463:1657-2446
sp_v3.0_unigene5463	275	356	sp_v3.0_unigene5463:0-789;sp_v3.0_unigene5463:1657-2446
sp_v3.0_unigene5463	360	487	sp_v3.0_unigene5463:0-789;sp_v3.0_unigene5463:1657-2446
sp_v3.0_unigene5463	1480	1882	sp_v3.0_unigene5463:0-789;sp_v3.0_unigene5463:1657-2446
sp_v3.0_unigene5463	1885	2442	sp_v3.0_unigene5463:0-789;sp_v3.0_unigene5463:1657-2446
sp_v3.0_unigene5464	0	147	sp_v3.0_unigene5464:0-789;sp_v3.0_unigene5464:2219-3008
sp_v3.0_unigene5464	155	355	sp_v3.0_unigene5464:0-789;sp_v3.0_unigene5464:2219-3008
sp_v3.0_unigene5464	435	847	sp_v3.0_unigene5464:0-789;sp_v3.0_unigene5464:2219-3008
sp_v3.0_unigene5464	855	917	sp_v3.0_unigene5464:0-789;sp_v3.0_unigene5464:2219-3008
sp_v3.0_unigene5464	925	1196	sp_v3.0_unigene5464:0-789;sp_v3.0_unigene5464:2219-3008
sp_v3.0_unigene5464	1255	1325	sp_v3.0_unigene5464:0-789;sp_v3.0_unigene5464:2219-3008
sp_v3.0_unigene5464	1330	1464	sp_v3.0_unigene5464:0-789;sp_v3.0_unigene5464:2219-3008
sp_v3.0_unigene5464	1485	1624	sp_v3.0_unigene5464:0-789;sp_v3.0_unigene5464:2219-3008
sp_v3.0_unigene5464	1745	1954	sp_v3.0_unigene5464:0-789;sp_v3.0_unigene5464:2219-3008
sp_v3.0_unigene5464	1975	2166	sp_v3.0_unigene5464:0-789;sp_v3.0_unigene5464:2219-3008
sp_v3.0_unigene5464	2185	2371	sp_v3.0_unigene5464:0-789;sp_v3.0_unigene5464:2219-3008
sp_v3.0_unigene5464	2390	2586	sp_v3.0_unigene5464:0-789;sp_v3.0_unigene5464:2219-3008
sp_v3.0_unigene5464	2600	2739	sp_v3.0_unigene5464:0-789;sp_v3.0_unigene5464:2219-3008
sp_v3.0_unigene5464	2795	2956	sp_v3.0_unigene5464:0-789;sp_v3.0_unigene5464:2219-3008
sp_v3.0_unigene5465	5	130	sp_v3.0_unigene5465:0-789;sp_v3.0_unigene5465:1644-2433
sp_v3.0_unigene5465	135	205	sp_v3.0_unigene5465:0-789;sp_v3.0_unigene5465:1644-2433
sp_v3.0_unigene5465	225	504	sp_v3.0_unigene5465:0-789;sp_v3.0_unigene5465:1644-2433
sp_v3.0_unigene5465	505	922	sp_v3.0_unigene5465:0-789;sp_v3.0_unigene5465:1644-2433
sp_v3.0_unigene5465	925	1111	sp_v3.0_unigene5465:0-789;sp_v3.0_unigene5465:1644-2433
sp_v3.0_unigene5465	1120	1396	sp_v3.0_unigene5465:0-789;sp_v3.0_unigene5465:1644-2433
sp_v3.0_unigene5465	1555	1881	sp_v3.0_unigene5465:0-789;sp_v3.0_unigene5465:1644-2433
sp_v3.0_unigene5465	2000	2320	sp_v3.0_unigene5465:0-789;sp_v3.0_unigene5465:1644-2433
sp_v3.0_unigene5466	80	692	sp_v3.0_unigene5466:0-789;sp_v3.0_unigene5466:1312-2101
sp_v3.0_unigene5466	700	984	sp_v3.0_unigene5466:0-789;sp_v3.0_unigene5466:1312-2101
sp_v3.0_unigene5466	995	1603	sp_v3.0_unigene5466:0-789;sp_v3.0_unigene5466:1312-2101
sp_v3.0_unigene5466	1605	2101	sp_v3.0_unigene5466:0-789;sp_v3.0_unigene5466:1312-2101
sp_v3.0_unigene5467	0	419	sp_v3.0_unigene5467:0-789;sp_v3.0_unigene5467:1454-2243
sp_v3.0_unigene5467	420	553	sp_v3.0_unigene5467:0-789;sp_v3.0_unigene5467:1454-2243
sp_v3.0_unigene5467	645	1115	sp_v3.0_unigene5467:0-789;sp_v3.0_unigene5467:1454-2243
sp_v3.0_unigene5467	1135	1260	sp_v3.0_unigene5467:0-789;sp_v3.0_unigene5467:1454-2243
sp_v3.0_unigene5467	1265	1743	sp_v3.0_unigene5467:0-789;sp_v3.0_unigene5467:1454-2243
sp_v3.0_unigene5467	1745	1813	sp_v3.0_unigene5467:0-789;sp_v3.0_unigene5467:1454-2243
sp_v3.0_unigene5467	1825	1958	sp_v3.0_unigene5467:0-789;sp_v3.0_unigene5467:1454-2243
sp_v3.0_unigene5467	1960	2238	sp_v3.0_unigene5467:0-789;sp_v3.0_unigene5467:1454-2243
sp_v3.0_unigene5468	0	137	sp_v3.0_unigene5468:0-789
sp_v3.0_unigene5468	150	425	sp_v3.0_unigene5468:0-789
sp_v3.0_unigene5468	430	699	sp_v3.0_unigene5468:0-789
sp_v3.0_unigene5468	705	907	sp_v3.0_unigene5468:0-789
sp_v3.0_unigene5468	910	1052	sp_v3.0_unigene5468:0-789
sp_v3.0_unigene5468	1060	1669	sp_v3.0_unigene5468:0-789;sp_v3.0_unigene5468:2428-3217
sp_v3.0_unigene5468	1670	1751	sp_v3.0_unigene5468:2428-3217
sp_v3.0_unigene5468	1755	2245	sp_v3.0_unigene5468:2428-3217
sp_v3.0_unigene5469	0	426	sp_v3.0_unigene5469:0-1374
sp_v3.0_unigene5469	430	557	sp_v3.0_unigene5469:0-1374
sp_v3.0_unigene5469	560	986	sp_v3.0_unigene5469:0-1374
sp_v3.0_unigene5469	995	1201	sp_v3.0_unigene5469:0-1374
sp_v3.0_unigene5469	1205	1336	sp_v3.0_unigene5469:0-1374
sp_v3.0_unigene5470	775	926	sp_v3.0_unigene5470:0-1564
sp_v3.0_unigene5470	1170	1323	sp_v3.0_unigene5470:0-1564
sp_v3.0_unigene5471	0	352	sp_v3.0_unigene5471:0-789;sp_v3.0_unigene5471:1544-2333
sp_v3.0_unigene5471	360	638	sp_v3.0_unigene5471:0-789;sp_v3.0_unigene5471:1544-2333
sp_v3.0_unigene5471	640	844	sp_v3.0_unigene5471:0-789;sp_v3.0_unigene5471:1544-2333
sp_v3.0_unigene5471	845	1266	sp_v3.0_unigene5471:0-789;sp_v3.0_unigene5471:1544-2333
sp_v3.0_unigene5471	1325	1619	sp_v3.0_unigene5471:0-789;sp_v3.0_unigene5471:1544-2333
sp_v3.0_unigene5471	1620	1828	sp_v3.0_unigene5471:0-789;sp_v3.0_unigene5471:1544-2333
sp_v3.0_unigene5471	1830	1950	sp_v3.0_unigene5471:0-789;sp_v3.0_unigene5471:1544-2333
sp_v3.0_unigene5471	1955	2322	sp_v3.0_unigene5471:0-789;sp_v3.0_unigene5471:1544-2333
sp_v3.0_unigene5472	0	71	sp_v3.0_unigene5472:0-789;sp_v3.0_unigene5472:1954-2743
sp_v3.0_unigene5472	85	218	sp_v3.0_unigene5472:0-789;sp_v3.0_unigene5472:1954-2743
sp_v3.0_unigene5472	220	342	sp_v3.0_unigene5472:0-789;sp_v3.0_unigene5472:1954-2743
sp_v3.0_unigene5472	345	710	sp_v3.0_unigene5472:0-789;sp_v3.0_unigene5472:1954-2743
sp_v3.0_unigene5472	715	916	sp_v3.0_unigene5472:0-789;sp_v3.0_unigene5472:1954-2743
sp_v3.0_unigene5472	925	1477	sp_v3.0_unigene5472:0-789;sp_v3.0_unigene5472:1954-2743
sp_v3.0_unigene5472	1540	2383	sp_v3.0_unigene5472:0-789;sp_v3.0_unigene5472:1954-2743
sp_v3.0_unigene5472	2390	2599	sp_v3.0_unigene5472:0-789;sp_v3.0_unigene5472:1954-2743
sp_v3.0_unigene5472	2605	2669	sp_v3.0_unigene5472:0-789;sp_v3.0_unigene5472:1954-2743
sp_v3.0_unigene5472	2670	2743	sp_v3.0_unigene5472:0-789;sp_v3.0_unigene5472:1954-2743
sp_v3.0_unigene5473	0	211	sp_v3.0_unigene5473:0-789;sp_v3.0_unigene5473:1591-2380
sp_v3.0_unigene5473	215	488	sp_v3.0_unigene5473:0-789;sp_v3.0_unigene5473:1591-2380
sp_v3.0_unigene5473	495	2378	sp_v3.0_unigene5473:0-789;sp_v3.0_unigene5473:1591-2380
sp_v3.0_unigene5474	5	1053	sp_v3.0_unigene5474:0-789;sp_v3.0_unigene5474:1238-2027
sp_v3.0_unigene5474	1055	1819	sp_v3.0_unigene5474:0-789;sp_v3.0_unigene5474:1238-2027
sp_v3.0_unigene5474	1830	2023	sp_v3.0_unigene5474:0-789;sp_v3.0_unigene5474:1238-2027
sp_v3.0_unigene5475	0	152	sp_v3.0_unigene5475:0-789;sp_v3.0_unigene5475:1966-2755
sp_v3.0_unigene5475	155	416	sp_v3.0_unigene5475:0-789;sp_v3.0_unigene5475:1966-2755
sp_v3.0_unigene5475	420	625	sp_v3.0_unigene5475:0-789;sp_v3.0_unigene5475:1966-2755
sp_v3.0_unigene5475	630	1047	sp_v3.0_unigene5475:0-789;sp_v3.0_unigene5475:1966-2755
sp_v3.0_unigene5475	1060	1339	sp_v3.0_unigene5475:0-789;sp_v3.0_unigene5475:1966-2755
sp_v3.0_unigene5475	1345	1463	sp_v3.0_unigene5475:0-789;sp_v3.0_unigene5475:1966-2755
sp_v3.0_unigene5475	1475	2232	sp_v3.0_unigene5475:0-789;sp_v3.0_unigene5475:1966-2755
sp_v3.0_unigene5475	2235	2514	sp_v3.0_unigene5475:0-789;sp_v3.0_unigene5475:1966-2755
sp_v3.0_unigene5475	2515	2744	sp_v3.0_unigene5475:0-789;sp_v3.0_unigene5475:1966-2755
sp_v3.0_unigene5476	5	1253	sp_v3.0_unigene5476:0-789;sp_v3.0_unigene5476:1283-2072
sp_v3.0_unigene5476	1270	1476	sp_v3.0_unigene5476:0-789;sp_v3.0_unigene5476:1283-2072
sp_v3.0_unigene5476	1480	1758	sp_v3.0_unigene5476:0-789;sp_v3.0_unigene5476:1283-2072
sp_v3.0_unigene5476	1760	2032	sp_v3.0_unigene5476:0-789;sp_v3.0_unigene5476:1283-2072
sp_v3.0_unigene5477	15	570	sp_v3.0_unigene5477:0-789;sp_v3.0_unigene5477:1299-2088
sp_v3.0_unigene5477	575	911	sp_v3.0_unigene5477:0-789;sp_v3.0_unigene5477:1299-2088
sp_v3.0_unigene5477	915	1681	sp_v3.0_unigene5477:0-789;sp_v3.0_unigene5477:1299-2088
sp_v3.0_unigene5477	1685	1818	sp_v3.0_unigene5477:0-789;sp_v3.0_unigene5477:1299-2088
sp_v3.0_unigene5477	1960	2088	sp_v3.0_unigene5477:0-789;sp_v3.0_unigene5477:1299-2088
sp_v3.0_unigene5478	0	551	sp_v3.0_unigene5478:0-789;sp_v3.0_unigene5478:861-1650
sp_v3.0_unigene5478	555	621	sp_v3.0_unigene5478:0-789;sp_v3.0_unigene5478:861-1650
sp_v3.0_unigene5478	630	709	sp_v3.0_unigene5478:0-789;sp_v3.0_unigene5478:861-1650
sp_v3.0_unigene5478	710	1609	sp_v3.0_unigene5478:0-789;sp_v3.0_unigene5478:861-1650
sp_v3.0_unigene5479	5	135	sp_v3.0_unigene5479:0-1108
sp_v3.0_unigene5479	140	277	sp_v3.0_unigene5479:0-1108
sp_v3.0_unigene5479	280	779	sp_v3.0_unigene5479:0-1108
sp_v3.0_unigene5480	5	136	sp_v3.0_unigene5480:0-789
sp_v3.0_unigene5480	150	1615	sp_v3.0_unigene5480:0-789
sp_v3.0_unigene5480	1985	2118	sp_v3.0_unigene5480:2810-3599
sp_v3.0_unigene5480	2120	2207	sp_v3.0_unigene5480:2810-3599
sp_v3.0_unigene5480	2275	2344	sp_v3.0_unigene5480:2810-3599
sp_v3.0_unigene5480	2350	2548	sp_v3.0_unigene5480:2810-3599
sp_v3.0_unigene5480	2555	2757	sp_v3.0_unigene5480:2810-3599
sp_v3.0_unigene5480	2770	2900	sp_v3.0_unigene5480:2810-3599
sp_v3.0_unigene5480	2960	3308	sp_v3.0_unigene5480:2810-3599
sp_v3.0_unigene5480	3540	3599	sp_v3.0_unigene5480:2810-3599
sp_v3.0_unigene5481	5	204	sp_v3.0_unigene5481:0-789;sp_v3.0_unigene5481:1448-2237
sp_v3.0_unigene5481	220	695	sp_v3.0_unigene5481:0-789;sp_v3.0_unigene5481:1448-2237
sp_v3.0_unigene5481	700	836	sp_v3.0_unigene5481:0-789;sp_v3.0_unigene5481:1448-2237
sp_v3.0_unigene5481	840	1044	sp_v3.0_unigene5481:0-789;sp_v3.0_unigene5481:1448-2237
sp_v3.0_unigene5481	1060	1471	sp_v3.0_unigene5481:0-789;sp_v3.0_unigene5481:1448-2237
sp_v3.0_unigene5481	1475	1817	sp_v3.0_unigene5481:0-789;sp_v3.0_unigene5481:1448-2237
sp_v3.0_unigene5481	1825	2046	sp_v3.0_unigene5481:0-789;sp_v3.0_unigene5481:1448-2237
sp_v3.0_unigene5482	0	771	sp_v3.0_unigene5482:0-789;sp_v3.0_unigene5482:1408-2197
sp_v3.0_unigene5482	785	1259	sp_v3.0_unigene5482:0-789;sp_v3.0_unigene5482:1408-2197
sp_v3.0_unigene5482	1265	1340	sp_v3.0_unigene5482:0-789;sp_v3.0_unigene5482:1408-2197
sp_v3.0_unigene5482	1345	1474	sp_v3.0_unigene5482:0-789;sp_v3.0_unigene5482:1408-2197
sp_v3.0_unigene5482	1485	1752	sp_v3.0_unigene5482:0-789;sp_v3.0_unigene5482:1408-2197
sp_v3.0_unigene5482	1755	1825	sp_v3.0_unigene5482:0-789;sp_v3.0_unigene5482:1408-2197
sp_v3.0_unigene5482	1830	1970	sp_v3.0_unigene5482:0-789;sp_v3.0_unigene5482:1408-2197
sp_v3.0_unigene5482	2045	2187	sp_v3.0_unigene5482:0-789;sp_v3.0_unigene5482:1408-2197
sp_v3.0_unigene5483	70	283	sp_v3.0_unigene5483:0-1558
sp_v3.0_unigene5483	285	569	sp_v3.0_unigene5483:0-1558
sp_v3.0_unigene5483	570	977	sp_v3.0_unigene5483:0-1558
sp_v3.0_unigene5483	995	1539	sp_v3.0_unigene5483:0-1558
sp_v3.0_unigene5484	0	68	sp_v3.0_unigene5484:0-789;sp_v3.0_unigene5484:2090-2879
sp_v3.0_unigene5484	75	1112	sp_v3.0_unigene5484:0-789;sp_v3.0_unigene5484:2090-2879
sp_v3.0_unigene5484	1120	1689	sp_v3.0_unigene5484:0-789;sp_v3.0_unigene5484:2090-2879
sp_v3.0_unigene5484	1690	2734	sp_v3.0_unigene5484:0-789;sp_v3.0_unigene5484:2090-2879
sp_v3.0_unigene5484	2735	2877	sp_v3.0_unigene5484:0-789;sp_v3.0_unigene5484:2090-2879
sp_v3.0_unigene5485	135	348	sp_v3.0_unigene5485:0-1385
sp_v3.0_unigene5485	350	695	sp_v3.0_unigene5485:0-1385
sp_v3.0_unigene5485	710	910	sp_v3.0_unigene5485:0-1385
sp_v3.0_unigene5485	995	1064	sp_v3.0_unigene5485:0-1385
sp_v3.0_unigene5485	1065	1202	sp_v3.0_unigene5485:0-1385
sp_v3.0_unigene5485	1205	1385	sp_v3.0_unigene5485:0-1385
sp_v3.0_unigene5486	0	72	sp_v3.0_unigene5486:0-789;sp_v3.0_unigene5486:834-1623
sp_v3.0_unigene5486	80	203	sp_v3.0_unigene5486:0-789;sp_v3.0_unigene5486:834-1623
sp_v3.0_unigene5486	205	1350	sp_v3.0_unigene5486:0-789;sp_v3.0_unigene5486:834-1623
sp_v3.0_unigene5486	1360	1560	sp_v3.0_unigene5486:0-789;sp_v3.0_unigene5486:834-1623
sp_v3.0_unigene5487	0	214	sp_v3.0_unigene5487:0-1564
sp_v3.0_unigene5487	220	428	sp_v3.0_unigene5487:0-1564
sp_v3.0_unigene5487	435	638	sp_v3.0_unigene5487:0-1564
sp_v3.0_unigene5487	645	984	sp_v3.0_unigene5487:0-1564
sp_v3.0_unigene5487	985	1116	sp_v3.0_unigene5487:0-1564
sp_v3.0_unigene5487	1120	1468	sp_v3.0_unigene5487:0-1564
sp_v3.0_unigene5488	5	274	sp_v3.0_unigene5488:0-1362
sp_v3.0_unigene5488	295	360	sp_v3.0_unigene5488:0-1362
sp_v3.0_unigene5488	365	837	sp_v3.0_unigene5488:0-1362
sp_v3.0_unigene5488	840	1329	sp_v3.0_unigene5488:0-1362
sp_v3.0_unigene5489	135	276	sp_v3.0_unigene5489:0-789;sp_v3.0_unigene5489:1817-2606
sp_v3.0_unigene5489	280	839	sp_v3.0_unigene5489:0-789;sp_v3.0_unigene5489:1817-2606
sp_v3.0_unigene5489	845	1471	sp_v3.0_unigene5489:0-789;sp_v3.0_unigene5489:1817-2606
sp_v3.0_unigene5489	1480	1818	sp_v3.0_unigene5489:0-789;sp_v3.0_unigene5489:1817-2606
sp_v3.0_unigene5489	1820	1951	sp_v3.0_unigene5489:0-789;sp_v3.0_unigene5489:1817-2606
sp_v3.0_unigene5489	1965	2606	sp_v3.0_unigene5489:0-789;sp_v3.0_unigene5489:1817-2606
sp_v3.0_unigene5490	5	138	sp_v3.0_unigene5490:0-1487
sp_v3.0_unigene5490	140	699	sp_v3.0_unigene5490:0-1487
sp_v3.0_unigene5490	700	1483	sp_v3.0_unigene5490:0-1487
sp_v3.0_unigene5491	0	417	sp_v3.0_unigene5491:0-789;sp_v3.0_unigene5491:1029-1818
sp_v3.0_unigene5491	425	1047	sp_v3.0_unigene5491:0-789;sp_v3.0_unigene5491:1029-1818
sp_v3.0_unigene5491	1050	1202	sp_v3.0_unigene5491:0-789;sp_v3.0_unigene5491:1029-1818
sp_v3.0_unigene5491	1205	1343	sp_v3.0_unigene5491:0-789;sp_v3.0_unigene5491:1029-1818
sp_v3.0_unigene5491	1410	1605	sp_v3.0_unigene5491:0-789;sp_v3.0_unigene5491:1029-1818
sp_v3.0_unigene5491	1620	1746	sp_v3.0_unigene5491:0-789;sp_v3.0_unigene5491:1029-1818
sp_v3.0_unigene5491	1750	1818	sp_v3.0_unigene5491:0-789;sp_v3.0_unigene5491:1029-1818
sp_v3.0_unigene5492	15	696	sp_v3.0_unigene5492:0-1014
sp_v3.0_unigene5492	700	977	sp_v3.0_unigene5492:0-1014
sp_v3.0_unigene5493	0	147	sp_v3.0_unigene5493:0-789;sp_v3.0_unigene5493:1077-1866
sp_v3.0_unigene5493	150	276	sp_v3.0_unigene5493:0-789;sp_v3.0_unigene5493:1077-1866
sp_v3.0_unigene5493	285	690	sp_v3.0_unigene5493:0-789;sp_v3.0_unigene5493:1077-1866
sp_v3.0_unigene5493	705	1866	sp_v3.0_unigene5493:0-789;sp_v3.0_unigene5493:1077-1866
sp_v3.0_unigene5494	0	768	sp_v3.0_unigene5494:0-1465
sp_v3.0_unigene5494	770	1193	sp_v3.0_unigene5494:0-1465
sp_v3.0_unigene5494	1395	1465	sp_v3.0_unigene5494:0-1465
sp_v3.0_unigene5495	5	204	sp_v3.0_unigene5495:0-789;sp_v3.0_unigene5495:1127-1916
sp_v3.0_unigene5495	215	294	sp_v3.0_unigene5495:0-789;sp_v3.0_unigene5495:1127-1916
sp_v3.0_unigene5495	295	638	sp_v3.0_unigene5495:0-789;sp_v3.0_unigene5495:1127-1916
sp_v3.0_unigene5495	700	1916	sp_v3.0_unigene5495:0-789;sp_v3.0_unigene5495:1127-1916
sp_v3.0_unigene5496	0	80	sp_v3.0_unigene5496:0-789;sp_v3.0_unigene5496:2172-2961
sp_v3.0_unigene5496	85	346	sp_v3.0_unigene5496:0-789;sp_v3.0_unigene5496:2172-2961
sp_v3.0_unigene5496	350	493	sp_v3.0_unigene5496:0-789;sp_v3.0_unigene5496:2172-2961
sp_v3.0_unigene5496	495	639	sp_v3.0_unigene5496:0-789;sp_v3.0_unigene5496:2172-2961
sp_v3.0_unigene5496	645	761	sp_v3.0_unigene5496:0-789;sp_v3.0_unigene5496:2172-2961
sp_v3.0_unigene5496	765	831	sp_v3.0_unigene5496:0-789;sp_v3.0_unigene5496:2172-2961
sp_v3.0_unigene5496	835	900	sp_v3.0_unigene5496:0-789;sp_v3.0_unigene5496:2172-2961
sp_v3.0_unigene5496	915	1755	sp_v3.0_unigene5496:0-789;sp_v3.0_unigene5496:2172-2961
sp_v3.0_unigene5496	1765	1973	sp_v3.0_unigene5496:0-789;sp_v3.0_unigene5496:2172-2961
sp_v3.0_unigene5496	1975	2179	sp_v3.0_unigene5496:0-789;sp_v3.0_unigene5496:2172-2961
sp_v3.0_unigene5496	2180	2885	sp_v3.0_unigene5496:0-789;sp_v3.0_unigene5496:2172-2961
sp_v3.0_unigene5497	0	846	sp_v3.0_unigene5497:0-789;sp_v3.0_unigene5497:1827-2616
sp_v3.0_unigene5497	1055	1332	sp_v3.0_unigene5497:0-789;sp_v3.0_unigene5497:1827-2616
sp_v3.0_unigene5497	1340	1828	sp_v3.0_unigene5497:0-789;sp_v3.0_unigene5497:1827-2616
sp_v3.0_unigene5497	1830	2166	sp_v3.0_unigene5497:0-789;sp_v3.0_unigene5497:1827-2616
sp_v3.0_unigene5497	2180	2302	sp_v3.0_unigene5497:0-789;sp_v3.0_unigene5497:1827-2616
sp_v3.0_unigene5497	2305	2532	sp_v3.0_unigene5497:0-789;sp_v3.0_unigene5497:1827-2616
sp_v3.0_unigene5498	10	694	sp_v3.0_unigene5498:0-789;sp_v3.0_unigene5498:831-1620
sp_v3.0_unigene5498	695	1620	sp_v3.0_unigene5498:0-789;sp_v3.0_unigene5498:831-1620
sp_v3.0_unigene5499	0	288	sp_v3.0_unigene5499:0-789;sp_v3.0_unigene5499:1104-1893
sp_v3.0_unigene5499	290	848	sp_v3.0_unigene5499:0-789;sp_v3.0_unigene5499:1104-1893
sp_v3.0_unigene5499	850	1263	sp_v3.0_unigene5499:0-789;sp_v3.0_unigene5499:1104-1893
sp_v3.0_unigene5499	1270	1893	sp_v3.0_unigene5499:0-789;sp_v3.0_unigene5499:1104-1893
sp_v3.0_unigene5500	0	133	sp_v3.0_unigene5500:0-789;sp_v3.0_unigene5500:1006-1795
sp_v3.0_unigene5500	135	277	sp_v3.0_unigene5500:0-789;sp_v3.0_unigene5500:1006-1795
sp_v3.0_unigene5500	295	702	sp_v3.0_unigene5500:0-789;sp_v3.0_unigene5500:1006-1795
sp_v3.0_unigene5500	715	831	sp_v3.0_unigene5500:0-789;sp_v3.0_unigene5500:1006-1795
sp_v3.0_unigene5500	835	987	sp_v3.0_unigene5500:0-789;sp_v3.0_unigene5500:1006-1795
sp_v3.0_unigene5500	990	1795	sp_v3.0_unigene5500:0-789;sp_v3.0_unigene5500:1006-1795
sp_v3.0_unigene5501	5	152	sp_v3.0_unigene5501:0-789;sp_v3.0_unigene5501:1292-2081
sp_v3.0_unigene5501	155	410	sp_v3.0_unigene5501:0-789;sp_v3.0_unigene5501:1292-2081
sp_v3.0_unigene5501	420	485	sp_v3.0_unigene5501:0-789;sp_v3.0_unigene5501:1292-2081
sp_v3.0_unigene5501	540	767	sp_v3.0_unigene5501:0-789;sp_v3.0_unigene5501:1292-2081
sp_v3.0_unigene5501	785	931	sp_v3.0_unigene5501:0-789;sp_v3.0_unigene5501:1292-2081
sp_v3.0_unigene5501	935	1011	sp_v3.0_unigene5501:0-789;sp_v3.0_unigene5501:1292-2081
sp_v3.0_unigene5501	1035	1156	sp_v3.0_unigene5501:0-789;sp_v3.0_unigene5501:1292-2081
sp_v3.0_unigene5501	1160	1625	sp_v3.0_unigene5501:0-789;sp_v3.0_unigene5501:1292-2081
sp_v3.0_unigene5501	1630	1764	sp_v3.0_unigene5501:0-789;sp_v3.0_unigene5501:1292-2081
sp_v3.0_unigene5501	1770	2081	sp_v3.0_unigene5501:0-789;sp_v3.0_unigene5501:1292-2081
sp_v3.0_unigene5502	0	149	sp_v3.0_unigene5502:0-789
sp_v3.0_unigene5502	150	1117	sp_v3.0_unigene5502:0-789
sp_v3.0_unigene5502	1120	1415	sp_v3.0_unigene5502:0-789
sp_v3.0_unigene5502	1715	2016	sp_v3.0_unigene5502:2545-3334
sp_v3.0_unigene5502	2785	3334	sp_v3.0_unigene5502:2545-3334
sp_v3.0_unigene5503	0	496	sp_v3.0_unigene5503:0-1469
sp_v3.0_unigene5503	505	696	sp_v3.0_unigene5503:0-1469
sp_v3.0_unigene5503	715	1271	sp_v3.0_unigene5503:0-1469
sp_v3.0_unigene5503	1275	1464	sp_v3.0_unigene5503:0-1469
sp_v3.0_unigene5504	15	134	sp_v3.0_unigene5504:0-1404
sp_v3.0_unigene5504	135	841	sp_v3.0_unigene5504:0-1404
sp_v3.0_unigene5504	850	1404	sp_v3.0_unigene5504:0-1404
sp_v3.0_unigene5505	80	341	sp_v3.0_unigene5505:0-789;sp_v3.0_unigene5505:1487-2276
sp_v3.0_unigene5505	345	414	sp_v3.0_unigene5505:0-789;sp_v3.0_unigene5505:1487-2276
sp_v3.0_unigene5505	415	1201	sp_v3.0_unigene5505:0-789;sp_v3.0_unigene5505:1487-2276
sp_v3.0_unigene5505	1205	1531	sp_v3.0_unigene5505:0-789;sp_v3.0_unigene5505:1487-2276
sp_v3.0_unigene5505	1555	2025	sp_v3.0_unigene5505:0-789;sp_v3.0_unigene5505:1487-2276
sp_v3.0_unigene5505	2030	2251	sp_v3.0_unigene5505:0-789;sp_v3.0_unigene5505:1487-2276
sp_v3.0_unigene5506	0	207	sp_v3.0_unigene5506:0-789;sp_v3.0_unigene5506:872-1661
sp_v3.0_unigene5506	210	638	sp_v3.0_unigene5506:0-789;sp_v3.0_unigene5506:872-1661
sp_v3.0_unigene5506	640	843	sp_v3.0_unigene5506:0-789;sp_v3.0_unigene5506:872-1661
sp_v3.0_unigene5506	845	916	sp_v3.0_unigene5506:0-789;sp_v3.0_unigene5506:872-1661
sp_v3.0_unigene5506	925	1661	sp_v3.0_unigene5506:0-789;sp_v3.0_unigene5506:872-1661
sp_v3.0_unigene5507	0	360	sp_v3.0_unigene5507:0-789;sp_v3.0_unigene5507:2228-3017
sp_v3.0_unigene5507	365	434	sp_v3.0_unigene5507:0-789;sp_v3.0_unigene5507:2228-3017
sp_v3.0_unigene5507	435	558	sp_v3.0_unigene5507:0-789;sp_v3.0_unigene5507:2228-3017
sp_v3.0_unigene5507	575	914	sp_v3.0_unigene5507:0-789;sp_v3.0_unigene5507:2228-3017
sp_v3.0_unigene5507	925	1329	sp_v3.0_unigene5507:0-789;sp_v3.0_unigene5507:2228-3017
sp_v3.0_unigene5507	1330	1813	sp_v3.0_unigene5507:0-789;sp_v3.0_unigene5507:2228-3017
sp_v3.0_unigene5507	1820	2302	sp_v3.0_unigene5507:0-789;sp_v3.0_unigene5507:2228-3017
sp_v3.0_unigene5507	2315	2581	sp_v3.0_unigene5507:0-789;sp_v3.0_unigene5507:2228-3017
sp_v3.0_unigene5507	2725	2796	sp_v3.0_unigene5507:0-789;sp_v3.0_unigene5507:2228-3017
sp_v3.0_unigene5507	2810	2931	sp_v3.0_unigene5507:0-789;sp_v3.0_unigene5507:2228-3017
sp_v3.0_unigene5508	0	148	sp_v3.0_unigene5508:0-789
sp_v3.0_unigene5508	205	289	sp_v3.0_unigene5508:0-789
sp_v3.0_unigene5508	290	1041	sp_v3.0_unigene5508:0-789
sp_v3.0_unigene5508	1050	1185	sp_v3.0_unigene5508:0-789
sp_v3.0_unigene5508	1190	1464	sp_v3.0_unigene5508:0-789
sp_v3.0_unigene5508	2055	2139	sp_v3.0_unigene5508:2885-3674
sp_v3.0_unigene5508	2140	2474	sp_v3.0_unigene5508:2885-3674
sp_v3.0_unigene5508	2480	3340	sp_v3.0_unigene5508:2885-3674
sp_v3.0_unigene5508	3400	3664	sp_v3.0_unigene5508:2885-3674
sp_v3.0_unigene5509	5	204	sp_v3.0_unigene5509:0-789;sp_v3.0_unigene5509:1204-1993
sp_v3.0_unigene5509	205	275	sp_v3.0_unigene5509:0-789;sp_v3.0_unigene5509:1204-1993
sp_v3.0_unigene5509	645	772	sp_v3.0_unigene5509:0-789;sp_v3.0_unigene5509:1204-1993
sp_v3.0_unigene5509	985	1179	sp_v3.0_unigene5509:0-789;sp_v3.0_unigene5509:1204-1993
sp_v3.0_unigene5509	1900	1973	sp_v3.0_unigene5509:0-789;sp_v3.0_unigene5509:1204-1993
sp_v3.0_unigene5510	15	133	sp_v3.0_unigene5510:0-1243
sp_v3.0_unigene5510	150	219	sp_v3.0_unigene5510:0-1243
sp_v3.0_unigene5510	220	492	sp_v3.0_unigene5510:0-1243
sp_v3.0_unigene5510	505	1184	sp_v3.0_unigene5510:0-1243
sp_v3.0_unigene5510	1185	1243	sp_v3.0_unigene5510:0-1243
sp_v3.0_unigene5511	0	212	sp_v3.0_unigene5511:0-789;sp_v3.0_unigene5511:1261-2050
sp_v3.0_unigene5511	215	349	sp_v3.0_unigene5511:0-789;sp_v3.0_unigene5511:1261-2050
sp_v3.0_unigene5511	360	431	sp_v3.0_unigene5511:0-789;sp_v3.0_unigene5511:1261-2050
sp_v3.0_unigene5511	435	908	sp_v3.0_unigene5511:0-789;sp_v3.0_unigene5511:1261-2050
sp_v3.0_unigene5511	910	975	sp_v3.0_unigene5511:0-789;sp_v3.0_unigene5511:1261-2050
sp_v3.0_unigene5511	985	1124	sp_v3.0_unigene5511:0-789;sp_v3.0_unigene5511:1261-2050
sp_v3.0_unigene5511	1135	1610	sp_v3.0_unigene5511:0-789;sp_v3.0_unigene5511:1261-2050
sp_v3.0_unigene5511	1625	2022	sp_v3.0_unigene5511:0-789;sp_v3.0_unigene5511:1261-2050
sp_v3.0_unigene5512	0	274	sp_v3.0_unigene5512:0-789;sp_v3.0_unigene5512:2042-2831
sp_v3.0_unigene5512	275	417	sp_v3.0_unigene5512:0-789;sp_v3.0_unigene5512:2042-2831
sp_v3.0_unigene5512	425	499	sp_v3.0_unigene5512:0-789;sp_v3.0_unigene5512:2042-2831
sp_v3.0_unigene5512	505	574	sp_v3.0_unigene5512:0-789;sp_v3.0_unigene5512:2042-2831
sp_v3.0_unigene5512	625	849	sp_v3.0_unigene5512:0-789;sp_v3.0_unigene5512:2042-2831
sp_v3.0_unigene5512	855	995	sp_v3.0_unigene5512:0-789;sp_v3.0_unigene5512:2042-2831
sp_v3.0_unigene5512	1115	1262	sp_v3.0_unigene5512:0-789;sp_v3.0_unigene5512:2042-2831
sp_v3.0_unigene5512	1275	1619	sp_v3.0_unigene5512:0-789;sp_v3.0_unigene5512:2042-2831
sp_v3.0_unigene5512	1620	1760	sp_v3.0_unigene5512:0-789;sp_v3.0_unigene5512:2042-2831
sp_v3.0_unigene5512	1765	2023	sp_v3.0_unigene5512:0-789;sp_v3.0_unigene5512:2042-2831
sp_v3.0_unigene5512	2030	2177	sp_v3.0_unigene5512:0-789;sp_v3.0_unigene5512:2042-2831
sp_v3.0_unigene5512	2185	2298	sp_v3.0_unigene5512:0-789;sp_v3.0_unigene5512:2042-2831
sp_v3.0_unigene5512	2325	2590	sp_v3.0_unigene5512:0-789;sp_v3.0_unigene5512:2042-2831
sp_v3.0_unigene5512	2600	2816	sp_v3.0_unigene5512:0-789;sp_v3.0_unigene5512:2042-2831
sp_v3.0_unigene5513	15	208	sp_v3.0_unigene5513:0-789;sp_v3.0_unigene5513:1777-2566
sp_v3.0_unigene5513	225	629	sp_v3.0_unigene5513:0-789;sp_v3.0_unigene5513:1777-2566
sp_v3.0_unigene5513	630	1046	sp_v3.0_unigene5513:0-789;sp_v3.0_unigene5513:1777-2566
sp_v3.0_unigene5513	1060	1904	sp_v3.0_unigene5513:0-789;sp_v3.0_unigene5513:1777-2566
sp_v3.0_unigene5513	1905	2486	sp_v3.0_unigene5513:0-789;sp_v3.0_unigene5513:1777-2566
sp_v3.0_unigene5514	0	144	sp_v3.0_unigene5514:0-789;sp_v3.0_unigene5514:1806-2595
sp_v3.0_unigene5514	145	914	sp_v3.0_unigene5514:0-789;sp_v3.0_unigene5514:1806-2595
sp_v3.0_unigene5514	915	1323	sp_v3.0_unigene5514:0-789;sp_v3.0_unigene5514:1806-2595
sp_v3.0_unigene5514	1325	1615	sp_v3.0_unigene5514:0-789;sp_v3.0_unigene5514:1806-2595
sp_v3.0_unigene5514	1625	1959	sp_v3.0_unigene5514:0-789;sp_v3.0_unigene5514:1806-2595
sp_v3.0_unigene5514	1960	2102	sp_v3.0_unigene5514:0-789;sp_v3.0_unigene5514:1806-2595
sp_v3.0_unigene5514	2115	2531	sp_v3.0_unigene5514:0-789;sp_v3.0_unigene5514:1806-2595
sp_v3.0_unigene5515	10	358	sp_v3.0_unigene5515:0-900
sp_v3.0_unigene5515	415	623	sp_v3.0_unigene5515:0-900
sp_v3.0_unigene5515	635	714	sp_v3.0_unigene5515:0-900
sp_v3.0_unigene5515	715	900	sp_v3.0_unigene5515:0-900
sp_v3.0_unigene5516	15	432	sp_v3.0_unigene5516:0-789;sp_v3.0_unigene5516:1098-1887
sp_v3.0_unigene5516	625	907	sp_v3.0_unigene5516:0-789;sp_v3.0_unigene5516:1098-1887
sp_v3.0_unigene5516	920	1181	sp_v3.0_unigene5516:0-789;sp_v3.0_unigene5516:1098-1887
sp_v3.0_unigene5516	1185	1484	sp_v3.0_unigene5516:0-789;sp_v3.0_unigene5516:1098-1887
sp_v3.0_unigene5516	1485	1606	sp_v3.0_unigene5516:0-789;sp_v3.0_unigene5516:1098-1887
sp_v3.0_unigene5516	1615	1887	sp_v3.0_unigene5516:0-789;sp_v3.0_unigene5516:1098-1887
sp_v3.0_unigene5517	0	421	sp_v3.0_unigene5517:0-789
sp_v3.0_unigene5517	435	763	sp_v3.0_unigene5517:0-789
sp_v3.0_unigene5517	765	904	sp_v3.0_unigene5517:0-789
sp_v3.0_unigene5517	910	1193	sp_v3.0_unigene5517:0-789
sp_v3.0_unigene5517	1200	1482	sp_v3.0_unigene5517:0-789
sp_v3.0_unigene5517	1485	1631	sp_v3.0_unigene5517:0-789
sp_v3.0_unigene5517	1655	2505	sp_v3.0_unigene5517:2481-3270
sp_v3.0_unigene5517	2510	2931	sp_v3.0_unigene5517:2481-3270
sp_v3.0_unigene5517	2935	3270	sp_v3.0_unigene5517:2481-3270
sp_v3.0_unigene5518	0	273	sp_v3.0_unigene5518:0-789;sp_v3.0_unigene5518:1707-2496
sp_v3.0_unigene5518	275	421	sp_v3.0_unigene5518:0-789;sp_v3.0_unigene5518:1707-2496
sp_v3.0_unigene5518	425	901	sp_v3.0_unigene5518:0-789;sp_v3.0_unigene5518:1707-2496
sp_v3.0_unigene5518	905	1535	sp_v3.0_unigene5518:0-789;sp_v3.0_unigene5518:1707-2496
sp_v3.0_unigene5518	1610	2496	sp_v3.0_unigene5518:0-789;sp_v3.0_unigene5518:1707-2496
sp_v3.0_unigene5519	0	416	sp_v3.0_unigene5519:0-1230
sp_v3.0_unigene5519	485	643	sp_v3.0_unigene5519:0-1230
sp_v3.0_unigene5519	770	924	sp_v3.0_unigene5519:0-1230
sp_v3.0_unigene5520	0	85	sp_v3.0_unigene5520:0-789
sp_v3.0_unigene5520	155	226	sp_v3.0_unigene5520:0-789
sp_v3.0_unigene5520	305	442	sp_v3.0_unigene5520:0-789
sp_v3.0_unigene5520	465	937	sp_v3.0_unigene5520:0-789
sp_v3.0_unigene5520	1010	1151	sp_v3.0_unigene5520:0-789
sp_v3.0_unigene5520	1165	1242	sp_v3.0_unigene5520:0-789
sp_v3.0_unigene5520	1350	1415	sp_v3.0_unigene5520:0-789
sp_v3.0_unigene5520	1420	1606	sp_v3.0_unigene5520:0-789
sp_v3.0_unigene5520	1805	1994	sp_v3.0_unigene5520:2619-3408
sp_v3.0_unigene5520	2015	2774	sp_v3.0_unigene5520:2619-3408
sp_v3.0_unigene5520	2860	2997	sp_v3.0_unigene5520:2619-3408
sp_v3.0_unigene5520	3000	3404	sp_v3.0_unigene5520:2619-3408
sp_v3.0_unigene5521	5	208	sp_v3.0_unigene5521:0-789;sp_v3.0_unigene5521:1948-2737
sp_v3.0_unigene5521	210	557	sp_v3.0_unigene5521:0-789;sp_v3.0_unigene5521:1948-2737
sp_v3.0_unigene5521	565	644	sp_v3.0_unigene5521:0-789;sp_v3.0_unigene5521:1948-2737
sp_v3.0_unigene5521	645	843	sp_v3.0_unigene5521:0-789;sp_v3.0_unigene5521:1948-2737
sp_v3.0_unigene5521	855	1128	sp_v3.0_unigene5521:0-789;sp_v3.0_unigene5521:1948-2737
sp_v3.0_unigene5521	1130	1478	sp_v3.0_unigene5521:0-789;sp_v3.0_unigene5521:1948-2737
sp_v3.0_unigene5521	1485	2443	sp_v3.0_unigene5521:0-789;sp_v3.0_unigene5521:1948-2737
sp_v3.0_unigene5521	2450	2521	sp_v3.0_unigene5521:0-789;sp_v3.0_unigene5521:1948-2737
sp_v3.0_unigene5521	2525	2719	sp_v3.0_unigene5521:0-789;sp_v3.0_unigene5521:1948-2737
sp_v3.0_unigene5522	5	209	sp_v3.0_unigene5522:0-789;sp_v3.0_unigene5522:2376-3165
sp_v3.0_unigene5522	215	415	sp_v3.0_unigene5522:0-789;sp_v3.0_unigene5522:2376-3165
sp_v3.0_unigene5522	420	644	sp_v3.0_unigene5522:0-789;sp_v3.0_unigene5522:2376-3165
sp_v3.0_unigene5522	715	829	sp_v3.0_unigene5522:0-789;sp_v3.0_unigene5522:2376-3165
sp_v3.0_unigene5522	835	914	sp_v3.0_unigene5522:0-789;sp_v3.0_unigene5522:2376-3165
sp_v3.0_unigene5522	925	1251	sp_v3.0_unigene5522:0-789;sp_v3.0_unigene5522:2376-3165
sp_v3.0_unigene5522	1265	1682	sp_v3.0_unigene5522:0-789;sp_v3.0_unigene5522:2376-3165
sp_v3.0_unigene5522	1685	1953	sp_v3.0_unigene5522:0-789;sp_v3.0_unigene5522:2376-3165
sp_v3.0_unigene5522	1955	3165	sp_v3.0_unigene5522:0-789;sp_v3.0_unigene5522:2376-3165
sp_v3.0_unigene5523	0	697	sp_v3.0_unigene5523:0-789;sp_v3.0_unigene5523:1081-1870
sp_v3.0_unigene5523	705	1409	sp_v3.0_unigene5523:0-789;sp_v3.0_unigene5523:1081-1870
sp_v3.0_unigene5523	1410	1818	sp_v3.0_unigene5523:0-789;sp_v3.0_unigene5523:1081-1870
sp_v3.0_unigene5524	10	926	sp_v3.0_unigene5524:0-1291
sp_v3.0_unigene5524	945	1223	sp_v3.0_unigene5524:0-1291
sp_v3.0_unigene5524	1235	1291	sp_v3.0_unigene5524:0-1291
sp_v3.0_unigene5525	5	290	sp_v3.0_unigene5525:0-789;sp_v3.0_unigene5525:1918-2707
sp_v3.0_unigene5525	1775	2557	sp_v3.0_unigene5525:0-789;sp_v3.0_unigene5525:1918-2707
sp_v3.0_unigene5525	2565	2707	sp_v3.0_unigene5525:0-789;sp_v3.0_unigene5525:1918-2707
sp_v3.0_unigene5526	0	151	sp_v3.0_unigene5526:0-789;sp_v3.0_unigene5526:2013-2802
sp_v3.0_unigene5526	205	559	sp_v3.0_unigene5526:0-789;sp_v3.0_unigene5526:2013-2802
sp_v3.0_unigene5526	560	632	sp_v3.0_unigene5526:0-789;sp_v3.0_unigene5526:2013-2802
sp_v3.0_unigene5526	635	706	sp_v3.0_unigene5526:0-789;sp_v3.0_unigene5526:2013-2802
sp_v3.0_unigene5526	715	919	sp_v3.0_unigene5526:0-789;sp_v3.0_unigene5526:2013-2802
sp_v3.0_unigene5526	975	1049	sp_v3.0_unigene5526:0-789;sp_v3.0_unigene5526:2013-2802
sp_v3.0_unigene5526	1050	1464	sp_v3.0_unigene5526:0-789;sp_v3.0_unigene5526:2013-2802
sp_v3.0_unigene5526	1540	1745	sp_v3.0_unigene5526:0-789;sp_v3.0_unigene5526:2013-2802
sp_v3.0_unigene5526	1760	2039	sp_v3.0_unigene5526:0-789;sp_v3.0_unigene5526:2013-2802
sp_v3.0_unigene5526	2045	2456	sp_v3.0_unigene5526:0-789;sp_v3.0_unigene5526:2013-2802
sp_v3.0_unigene5526	2460	2802	sp_v3.0_unigene5526:0-789;sp_v3.0_unigene5526:2013-2802
sp_v3.0_unigene5527	5	290	sp_v3.0_unigene5527:0-1249
sp_v3.0_unigene5527	295	557	sp_v3.0_unigene5527:0-1249
sp_v3.0_unigene5527	575	767	sp_v3.0_unigene5527:0-1249
sp_v3.0_unigene5528	0	360	sp_v3.0_unigene5528:0-789;sp_v3.0_unigene5528:1703-2492
sp_v3.0_unigene5528	365	623	sp_v3.0_unigene5528:0-789;sp_v3.0_unigene5528:1703-2492
sp_v3.0_unigene5528	625	769	sp_v3.0_unigene5528:0-789;sp_v3.0_unigene5528:1703-2492
sp_v3.0_unigene5528	775	909	sp_v3.0_unigene5528:0-789;sp_v3.0_unigene5528:1703-2492
sp_v3.0_unigene5528	915	1775	sp_v3.0_unigene5528:0-789;sp_v3.0_unigene5528:1703-2492
sp_v3.0_unigene5528	1835	2189	sp_v3.0_unigene5528:0-789;sp_v3.0_unigene5528:1703-2492
sp_v3.0_unigene5529	5	421	sp_v3.0_unigene5529:0-789;sp_v3.0_unigene5529:984-1773
sp_v3.0_unigene5529	425	622	sp_v3.0_unigene5529:0-789;sp_v3.0_unigene5529:984-1773
sp_v3.0_unigene5529	625	1496	sp_v3.0_unigene5529:0-789;sp_v3.0_unigene5529:984-1773
sp_v3.0_unigene5529	1580	1773	sp_v3.0_unigene5529:0-789;sp_v3.0_unigene5529:984-1773
sp_v3.0_unigene5530	75	276	sp_v3.0_unigene5530:0-789;sp_v3.0_unigene5530:1754-2543
sp_v3.0_unigene5530	290	359	sp_v3.0_unigene5530:0-789;sp_v3.0_unigene5530:1754-2543
sp_v3.0_unigene5530	360	551	sp_v3.0_unigene5530:0-789;sp_v3.0_unigene5530:1754-2543
sp_v3.0_unigene5530	555	691	sp_v3.0_unigene5530:0-789;sp_v3.0_unigene5530:1754-2543
sp_v3.0_unigene5530	705	1606	sp_v3.0_unigene5530:0-789;sp_v3.0_unigene5530:1754-2543
sp_v3.0_unigene5530	1615	2520	sp_v3.0_unigene5530:0-789;sp_v3.0_unigene5530:1754-2543
sp_v3.0_unigene5531	5	274	sp_v3.0_unigene5531:0-789
sp_v3.0_unigene5531	275	352	sp_v3.0_unigene5531:0-789
sp_v3.0_unigene5531	355	571	sp_v3.0_unigene5531:0-789
sp_v3.0_unigene5531	575	906	sp_v3.0_unigene5531:0-789
sp_v3.0_unigene5531	975	1390	sp_v3.0_unigene5531:0-789
sp_v3.0_unigene5531	1395	1603	sp_v3.0_unigene5531:0-789
sp_v3.0_unigene5531	1815	1879	sp_v3.0_unigene5531:2644-3433
sp_v3.0_unigene5531	1965	2038	sp_v3.0_unigene5531:2644-3433
sp_v3.0_unigene5531	2040	2164	sp_v3.0_unigene5531:2644-3433
sp_v3.0_unigene5531	2175	2373	sp_v3.0_unigene5531:2644-3433
sp_v3.0_unigene5531	2375	2799	sp_v3.0_unigene5531:2644-3433
sp_v3.0_unigene5531	2800	3091	sp_v3.0_unigene5531:2644-3433
sp_v3.0_unigene5531	3165	3380	sp_v3.0_unigene5531:2644-3433
sp_v3.0_unigene5532	0	352	sp_v3.0_unigene5532:0-789;sp_v3.0_unigene5532:1730-2519
sp_v3.0_unigene5532	360	560	sp_v3.0_unigene5532:0-789;sp_v3.0_unigene5532:1730-2519
sp_v3.0_unigene5532	575	709	sp_v3.0_unigene5532:0-789;sp_v3.0_unigene5532:1730-2519
sp_v3.0_unigene5532	710	1883	sp_v3.0_unigene5532:0-789;sp_v3.0_unigene5532:1730-2519
sp_v3.0_unigene5532	1885	2091	sp_v3.0_unigene5532:0-789;sp_v3.0_unigene5532:1730-2519
sp_v3.0_unigene5532	2105	2378	sp_v3.0_unigene5532:0-789;sp_v3.0_unigene5532:1730-2519
sp_v3.0_unigene5533	0	359	sp_v3.0_unigene5533:0-789
sp_v3.0_unigene5533	360	1254	sp_v3.0_unigene5533:0-789
sp_v3.0_unigene5533	1475	1628	sp_v3.0_unigene5533:0-789
sp_v3.0_unigene5533	2025	2245	sp_v3.0_unigene5533:2855-3644
sp_v3.0_unigene5533	2250	2373	sp_v3.0_unigene5533:2855-3644
sp_v3.0_unigene5533	2380	2455	sp_v3.0_unigene5533:2855-3644
sp_v3.0_unigene5533	2465	3043	sp_v3.0_unigene5533:2855-3644
sp_v3.0_unigene5533	3115	3644	sp_v3.0_unigene5533:2855-3644
sp_v3.0_unigene5534	0	149	sp_v3.0_unigene5534:0-789;sp_v3.0_unigene5534:1087-1876
sp_v3.0_unigene5534	155	623	sp_v3.0_unigene5534:0-789;sp_v3.0_unigene5534:1087-1876
sp_v3.0_unigene5534	640	769	sp_v3.0_unigene5534:0-789;sp_v3.0_unigene5534:1087-1876
sp_v3.0_unigene5534	780	1041	sp_v3.0_unigene5534:0-789;sp_v3.0_unigene5534:1087-1876
sp_v3.0_unigene5534	1045	1689	sp_v3.0_unigene5534:0-789;sp_v3.0_unigene5534:1087-1876
sp_v3.0_unigene5534	1695	1817	sp_v3.0_unigene5534:0-789;sp_v3.0_unigene5534:1087-1876
sp_v3.0_unigene5535	0	135	sp_v3.0_unigene5535:0-789;sp_v3.0_unigene5535:1018-1807
sp_v3.0_unigene5535	140	344	sp_v3.0_unigene5535:0-789;sp_v3.0_unigene5535:1018-1807
sp_v3.0_unigene5535	360	629	sp_v3.0_unigene5535:0-789;sp_v3.0_unigene5535:1018-1807
sp_v3.0_unigene5535	645	843	sp_v3.0_unigene5535:0-789;sp_v3.0_unigene5535:1018-1807
sp_v3.0_unigene5535	850	1133	sp_v3.0_unigene5535:0-789;sp_v3.0_unigene5535:1018-1807
sp_v3.0_unigene5535	1135	1774	sp_v3.0_unigene5535:0-789;sp_v3.0_unigene5535:1018-1807
sp_v3.0_unigene5536	0	622	sp_v3.0_unigene5536:0-789;sp_v3.0_unigene5536:903-1692
sp_v3.0_unigene5536	635	1670	sp_v3.0_unigene5536:0-789;sp_v3.0_unigene5536:903-1692
sp_v3.0_unigene5537	0	357	sp_v3.0_unigene5537:0-789;sp_v3.0_unigene5537:1127-1916
sp_v3.0_unigene5537	365	897	sp_v3.0_unigene5537:0-789;sp_v3.0_unigene5537:1127-1916
sp_v3.0_unigene5537	900	1254	sp_v3.0_unigene5537:0-789;sp_v3.0_unigene5537:1127-1916
sp_v3.0_unigene5537	1255	1465	sp_v3.0_unigene5537:0-789;sp_v3.0_unigene5537:1127-1916
sp_v3.0_unigene5537	1605	1916	sp_v3.0_unigene5537:0-789;sp_v3.0_unigene5537:1127-1916
sp_v3.0_unigene5538	10	901	sp_v3.0_unigene5538:0-789;sp_v3.0_unigene5538:1046-1835
sp_v3.0_unigene5538	905	1826	sp_v3.0_unigene5538:0-789;sp_v3.0_unigene5538:1046-1835
sp_v3.0_unigene5539	0	79	sp_v3.0_unigene5539:0-789;sp_v3.0_unigene5539:1975-2764
sp_v3.0_unigene5539	85	202	sp_v3.0_unigene5539:0-789;sp_v3.0_unigene5539:1975-2764
sp_v3.0_unigene5539	205	343	sp_v3.0_unigene5539:0-789;sp_v3.0_unigene5539:1975-2764
sp_v3.0_unigene5539	350	706	sp_v3.0_unigene5539:0-789;sp_v3.0_unigene5539:1975-2764
sp_v3.0_unigene5539	710	973	sp_v3.0_unigene5539:0-789;sp_v3.0_unigene5539:1975-2764
sp_v3.0_unigene5539	995	1251	sp_v3.0_unigene5539:0-789;sp_v3.0_unigene5539:1975-2764
sp_v3.0_unigene5539	1255	1538	sp_v3.0_unigene5539:0-789;sp_v3.0_unigene5539:1975-2764
sp_v3.0_unigene5540	10	80	sp_v3.0_unigene5540:0-789;sp_v3.0_unigene5540:1090-1879
sp_v3.0_unigene5540	85	148	sp_v3.0_unigene5540:0-789;sp_v3.0_unigene5540:1090-1879
sp_v3.0_unigene5540	150	484	sp_v3.0_unigene5540:0-789;sp_v3.0_unigene5540:1090-1879
sp_v3.0_unigene5540	485	1330	sp_v3.0_unigene5540:0-789;sp_v3.0_unigene5540:1090-1879
sp_v3.0_unigene5540	1335	1473	sp_v3.0_unigene5540:0-789;sp_v3.0_unigene5540:1090-1879
sp_v3.0_unigene5540	1480	1749	sp_v3.0_unigene5540:0-789;sp_v3.0_unigene5540:1090-1879
sp_v3.0_unigene5540	1750	1879	sp_v3.0_unigene5540:0-789;sp_v3.0_unigene5540:1090-1879
sp_v3.0_unigene5541	5	152	sp_v3.0_unigene5541:0-1552
sp_v3.0_unigene5541	235	292	sp_v3.0_unigene5541:0-1552
sp_v3.0_unigene5541	295	1062	sp_v3.0_unigene5541:0-1552
sp_v3.0_unigene5541	1115	1331	sp_v3.0_unigene5541:0-1552
sp_v3.0_unigene5541	1340	1547	sp_v3.0_unigene5541:0-1552
sp_v3.0_unigene5542	75	640	sp_v3.0_unigene5542:0-789;sp_v3.0_unigene5542:1947-2736
sp_v3.0_unigene5542	645	924	sp_v3.0_unigene5542:0-789;sp_v3.0_unigene5542:1947-2736
sp_v3.0_unigene5542	925	2473	sp_v3.0_unigene5542:0-789;sp_v3.0_unigene5542:1947-2736
sp_v3.0_unigene5542	2560	2736	sp_v3.0_unigene5542:0-789;sp_v3.0_unigene5542:1947-2736
sp_v3.0_unigene5543	205	279	sp_v3.0_unigene5543:0-789;sp_v3.0_unigene5543:960-1749
sp_v3.0_unigene5543	285	1145	sp_v3.0_unigene5543:0-789;sp_v3.0_unigene5543:960-1749
sp_v3.0_unigene5543	1230	1748	sp_v3.0_unigene5543:0-789;sp_v3.0_unigene5543:960-1749
sp_v3.0_unigene5544	0	68	sp_v3.0_unigene5544:0-789;sp_v3.0_unigene5544:1277-2066
sp_v3.0_unigene5544	75	835	sp_v3.0_unigene5544:0-789;sp_v3.0_unigene5544:1277-2066
sp_v3.0_unigene5544	855	971	sp_v3.0_unigene5544:0-789;sp_v3.0_unigene5544:1277-2066
sp_v3.0_unigene5544	975	1047	sp_v3.0_unigene5544:0-789;sp_v3.0_unigene5544:1277-2066
sp_v3.0_unigene5544	1065	1193	sp_v3.0_unigene5544:0-789;sp_v3.0_unigene5544:1277-2066
sp_v3.0_unigene5544	1195	1692	sp_v3.0_unigene5544:0-789;sp_v3.0_unigene5544:1277-2066
sp_v3.0_unigene5544	1885	2037	sp_v3.0_unigene5544:0-789;sp_v3.0_unigene5544:1277-2066
sp_v3.0_unigene5545	140	295	sp_v3.0_unigene5545:0-789;sp_v3.0_unigene5545:971-1760
sp_v3.0_unigene5545	345	501	sp_v3.0_unigene5545:0-789;sp_v3.0_unigene5545:971-1760
sp_v3.0_unigene5545	635	779	sp_v3.0_unigene5545:0-789;sp_v3.0_unigene5545:971-1760
sp_v3.0_unigene5545	995	1132	sp_v3.0_unigene5545:0-789;sp_v3.0_unigene5545:971-1760
sp_v3.0_unigene5545	1185	1257	sp_v3.0_unigene5545:0-789;sp_v3.0_unigene5545:971-1760
sp_v3.0_unigene5545	1260	1744	sp_v3.0_unigene5545:0-789;sp_v3.0_unigene5545:971-1760
sp_v3.0_unigene5546	5	419	sp_v3.0_unigene5546:0-789;sp_v3.0_unigene5546:1964-2753
sp_v3.0_unigene5546	425	773	sp_v3.0_unigene5546:0-789;sp_v3.0_unigene5546:1964-2753
sp_v3.0_unigene5546	775	1818	sp_v3.0_unigene5546:0-789;sp_v3.0_unigene5546:1964-2753
sp_v3.0_unigene5546	1820	1967	sp_v3.0_unigene5546:0-789;sp_v3.0_unigene5546:1964-2753
sp_v3.0_unigene5546	1975	2173	sp_v3.0_unigene5546:0-789;sp_v3.0_unigene5546:1964-2753
sp_v3.0_unigene5546	2185	2254	sp_v3.0_unigene5546:0-789;sp_v3.0_unigene5546:1964-2753
sp_v3.0_unigene5546	2255	2378	sp_v3.0_unigene5546:0-789;sp_v3.0_unigene5546:1964-2753
sp_v3.0_unigene5546	2385	2457	sp_v3.0_unigene5546:0-789;sp_v3.0_unigene5546:1964-2753
sp_v3.0_unigene5546	2515	2743	sp_v3.0_unigene5546:0-789;sp_v3.0_unigene5546:1964-2753
sp_v3.0_unigene5547	5	433	sp_v3.0_unigene5547:0-789;sp_v3.0_unigene5547:1395-2184
sp_v3.0_unigene5547	500	572	sp_v3.0_unigene5547:0-789;sp_v3.0_unigene5547:1395-2184
sp_v3.0_unigene5547	575	908	sp_v3.0_unigene5547:0-789;sp_v3.0_unigene5547:1395-2184
sp_v3.0_unigene5547	910	1270	sp_v3.0_unigene5547:0-789;sp_v3.0_unigene5547:1395-2184
sp_v3.0_unigene5547	1545	1885	sp_v3.0_unigene5547:0-789;sp_v3.0_unigene5547:1395-2184
sp_v3.0_unigene5547	1900	2097	sp_v3.0_unigene5547:0-789;sp_v3.0_unigene5547:1395-2184
sp_v3.0_unigene5548	0	493	sp_v3.0_unigene5548:0-789
sp_v3.0_unigene5548	500	771	sp_v3.0_unigene5548:0-789
sp_v3.0_unigene5548	780	1054	sp_v3.0_unigene5548:0-789
sp_v3.0_unigene5548	1115	1392	sp_v3.0_unigene5548:0-789
sp_v3.0_unigene5548	1395	1617	sp_v3.0_unigene5548:0-789
sp_v3.0_unigene5548	1630	1747	sp_v3.0_unigene5548:2440-3229
sp_v3.0_unigene5548	1765	1970	sp_v3.0_unigene5548:2440-3229
sp_v3.0_unigene5548	2030	2248	sp_v3.0_unigene5548:2440-3229
sp_v3.0_unigene5548	2250	2954	sp_v3.0_unigene5548:2440-3229
sp_v3.0_unigene5548	2955	3168	sp_v3.0_unigene5548:2440-3229
sp_v3.0_unigene5549	0	202	sp_v3.0_unigene5549:0-789;sp_v3.0_unigene5549:1470-2259
sp_v3.0_unigene5549	205	1257	sp_v3.0_unigene5549:0-789;sp_v3.0_unigene5549:1470-2259
sp_v3.0_unigene5549	1260	1812	sp_v3.0_unigene5549:0-789;sp_v3.0_unigene5549:1470-2259
sp_v3.0_unigene5549	1835	2254	sp_v3.0_unigene5549:0-789;sp_v3.0_unigene5549:1470-2259
sp_v3.0_unigene5550	5	292	sp_v3.0_unigene5550:0-789;sp_v3.0_unigene5550:948-1737
sp_v3.0_unigene5550	295	1113	sp_v3.0_unigene5550:0-789;sp_v3.0_unigene5550:948-1737
sp_v3.0_unigene5550	1115	1399	sp_v3.0_unigene5550:0-789;sp_v3.0_unigene5550:948-1737
sp_v3.0_unigene5550	1400	1533	sp_v3.0_unigene5550:0-789;sp_v3.0_unigene5550:948-1737
sp_v3.0_unigene5550	1535	1737	sp_v3.0_unigene5550:0-789;sp_v3.0_unigene5550:948-1737
sp_v3.0_unigene5551	0	213	sp_v3.0_unigene5551:0-789;sp_v3.0_unigene5551:862-1651
sp_v3.0_unigene5551	215	413	sp_v3.0_unigene5551:0-789;sp_v3.0_unigene5551:862-1651
sp_v3.0_unigene5551	420	569	sp_v3.0_unigene5551:0-789;sp_v3.0_unigene5551:862-1651
sp_v3.0_unigene5551	575	1182	sp_v3.0_unigene5551:0-789;sp_v3.0_unigene5551:862-1651
sp_v3.0_unigene5551	1185	1322	sp_v3.0_unigene5551:0-789;sp_v3.0_unigene5551:862-1651
sp_v3.0_unigene5551	1325	1539	sp_v3.0_unigene5551:0-789;sp_v3.0_unigene5551:862-1651
sp_v3.0_unigene5551	1555	1620	sp_v3.0_unigene5551:0-789;sp_v3.0_unigene5551:862-1651
sp_v3.0_unigene5552	0	132	sp_v3.0_unigene5552:0-789;sp_v3.0_unigene5552:1587-2376
sp_v3.0_unigene5552	135	218	sp_v3.0_unigene5552:0-789;sp_v3.0_unigene5552:1587-2376
sp_v3.0_unigene5552	280	354	sp_v3.0_unigene5552:0-789;sp_v3.0_unigene5552:1587-2376
sp_v3.0_unigene5552	355	1831	sp_v3.0_unigene5552:0-789;sp_v3.0_unigene5552:1587-2376
sp_v3.0_unigene5552	1905	2373	sp_v3.0_unigene5552:0-789;sp_v3.0_unigene5552:1587-2376
sp_v3.0_unigene5553	5	281	sp_v3.0_unigene5553:0-789;sp_v3.0_unigene5553:830-1619
sp_v3.0_unigene5553	285	774	sp_v3.0_unigene5553:0-789;sp_v3.0_unigene5553:830-1619
sp_v3.0_unigene5553	780	852	sp_v3.0_unigene5553:0-789;sp_v3.0_unigene5553:830-1619
sp_v3.0_unigene5553	855	1047	sp_v3.0_unigene5553:0-789;sp_v3.0_unigene5553:830-1619
sp_v3.0_unigene5553	1050	1463	sp_v3.0_unigene5553:0-789;sp_v3.0_unigene5553:830-1619
sp_v3.0_unigene5554	70	282	sp_v3.0_unigene5554:0-789;sp_v3.0_unigene5554:1196-1985
sp_v3.0_unigene5554	285	842	sp_v3.0_unigene5554:0-789;sp_v3.0_unigene5554:1196-1985
sp_v3.0_unigene5554	845	981	sp_v3.0_unigene5554:0-789;sp_v3.0_unigene5554:1196-1985
sp_v3.0_unigene5554	995	1615	sp_v3.0_unigene5554:0-789;sp_v3.0_unigene5554:1196-1985
sp_v3.0_unigene5555	0	415	sp_v3.0_unigene5555:0-789;sp_v3.0_unigene5555:1395-2184
sp_v3.0_unigene5555	905	1126	sp_v3.0_unigene5555:0-789;sp_v3.0_unigene5555:1395-2184
sp_v3.0_unigene5555	1130	1201	sp_v3.0_unigene5555:0-789;sp_v3.0_unigene5555:1395-2184
sp_v3.0_unigene5555	1205	1324	sp_v3.0_unigene5555:0-789;sp_v3.0_unigene5555:1395-2184
sp_v3.0_unigene5555	1330	1548	sp_v3.0_unigene5555:0-789;sp_v3.0_unigene5555:1395-2184
sp_v3.0_unigene5555	1610	1761	sp_v3.0_unigene5555:0-789;sp_v3.0_unigene5555:1395-2184
sp_v3.0_unigene5555	1815	1961	sp_v3.0_unigene5555:0-789;sp_v3.0_unigene5555:1395-2184
sp_v3.0_unigene5556	0	343	sp_v3.0_unigene5556:0-1477
sp_v3.0_unigene5556	360	626	sp_v3.0_unigene5556:0-1477
sp_v3.0_unigene5556	645	843	sp_v3.0_unigene5556:0-1477
sp_v3.0_unigene5556	850	986	sp_v3.0_unigene5556:0-1477
sp_v3.0_unigene5556	1120	1409	sp_v3.0_unigene5556:0-1477
sp_v3.0_unigene5556	1410	1477	sp_v3.0_unigene5556:0-1477
sp_v3.0_unigene5557	70	139	sp_v3.0_unigene5557:0-789;sp_v3.0_unigene5557:1337-2126
sp_v3.0_unigene5557	140	498	sp_v3.0_unigene5557:0-789;sp_v3.0_unigene5557:1337-2126
sp_v3.0_unigene5557	500	624	sp_v3.0_unigene5557:0-789;sp_v3.0_unigene5557:1337-2126
sp_v3.0_unigene5557	625	851	sp_v3.0_unigene5557:0-789;sp_v3.0_unigene5557:1337-2126
sp_v3.0_unigene5557	855	1191	sp_v3.0_unigene5557:0-789;sp_v3.0_unigene5557:1337-2126
sp_v3.0_unigene5557	1195	1831	sp_v3.0_unigene5557:0-789;sp_v3.0_unigene5557:1337-2126
sp_v3.0_unigene5557	1885	2111	sp_v3.0_unigene5557:0-789;sp_v3.0_unigene5557:1337-2126
sp_v3.0_unigene5558	5	208	sp_v3.0_unigene5558:0-789;sp_v3.0_unigene5558:2385-3174
sp_v3.0_unigene5558	225	430	sp_v3.0_unigene5558:0-789;sp_v3.0_unigene5558:2385-3174
sp_v3.0_unigene5558	435	704	sp_v3.0_unigene5558:0-789;sp_v3.0_unigene5558:2385-3174
sp_v3.0_unigene5558	705	919	sp_v3.0_unigene5558:0-789;sp_v3.0_unigene5558:2385-3174
sp_v3.0_unigene5558	920	1115	sp_v3.0_unigene5558:0-789;sp_v3.0_unigene5558:2385-3174
sp_v3.0_unigene5558	1120	1262	sp_v3.0_unigene5558:0-789;sp_v3.0_unigene5558:2385-3174
sp_v3.0_unigene5558	1275	1673	sp_v3.0_unigene5558:0-789;sp_v3.0_unigene5558:2385-3174
sp_v3.0_unigene5558	1680	1825	sp_v3.0_unigene5558:0-789;sp_v3.0_unigene5558:2385-3174
sp_v3.0_unigene5558	1835	2520	sp_v3.0_unigene5558:0-789;sp_v3.0_unigene5558:2385-3174
sp_v3.0_unigene5558	2535	2889	sp_v3.0_unigene5558:0-789;sp_v3.0_unigene5558:2385-3174
sp_v3.0_unigene5558	2910	3174	sp_v3.0_unigene5558:0-789;sp_v3.0_unigene5558:2385-3174
sp_v3.0_unigene5559	0	208	sp_v3.0_unigene5559:0-789;sp_v3.0_unigene5559:1181-1970
sp_v3.0_unigene5559	220	697	sp_v3.0_unigene5559:0-789;sp_v3.0_unigene5559:1181-1970
sp_v3.0_unigene5559	715	905	sp_v3.0_unigene5559:0-789;sp_v3.0_unigene5559:1181-1970
sp_v3.0_unigene5559	920	1050	sp_v3.0_unigene5559:0-789;sp_v3.0_unigene5559:1181-1970
sp_v3.0_unigene5559	1055	1970	sp_v3.0_unigene5559:0-789;sp_v3.0_unigene5559:1181-1970
sp_v3.0_unigene5560	135	209	sp_v3.0_unigene5560:0-789;sp_v3.0_unigene5560:1119-1908
sp_v3.0_unigene5560	220	364	sp_v3.0_unigene5560:0-789;sp_v3.0_unigene5560:1119-1908
sp_v3.0_unigene5560	430	1111	sp_v3.0_unigene5560:0-789;sp_v3.0_unigene5560:1119-1908
sp_v3.0_unigene5560	1115	1184	sp_v3.0_unigene5560:0-789;sp_v3.0_unigene5560:1119-1908
sp_v3.0_unigene5560	1185	1268	sp_v3.0_unigene5560:0-789;sp_v3.0_unigene5560:1119-1908
sp_v3.0_unigene5560	1275	1545	sp_v3.0_unigene5560:0-789;sp_v3.0_unigene5560:1119-1908
sp_v3.0_unigene5560	1555	1673	sp_v3.0_unigene5560:0-789;sp_v3.0_unigene5560:1119-1908
sp_v3.0_unigene5560	1685	1899	sp_v3.0_unigene5560:0-789;sp_v3.0_unigene5560:1119-1908
sp_v3.0_unigene5561	0	132	sp_v3.0_unigene5561:0-789
sp_v3.0_unigene5561	190	393	sp_v3.0_unigene5561:0-789
sp_v3.0_unigene5561	410	603	sp_v3.0_unigene5561:0-789
sp_v3.0_unigene5561	625	1162	sp_v3.0_unigene5561:0-789
sp_v3.0_unigene5561	1170	1596	sp_v3.0_unigene5561:0-789
sp_v3.0_unigene5561	3338	3413	sp_v3.0_unigene5561:4168-4957
sp_v3.0_unigene5561	3418	3560	sp_v3.0_unigene5561:4168-4957
sp_v3.0_unigene5561	3688	4036	sp_v3.0_unigene5561:4168-4957
sp_v3.0_unigene5561	4048	4247	sp_v3.0_unigene5561:4168-4957
sp_v3.0_unigene5561	4258	4671	sp_v3.0_unigene5561:4168-4957
sp_v3.0_unigene5561	4673	4743	sp_v3.0_unigene5561:4168-4957
sp_v3.0_unigene5561	4808	4952	sp_v3.0_unigene5561:4168-4957
sp_v3.0_unigene5562	0	200	sp_v3.0_unigene5562:0-789;sp_v3.0_unigene5562:1042-1831
sp_v3.0_unigene5562	210	344	sp_v3.0_unigene5562:0-789;sp_v3.0_unigene5562:1042-1831
sp_v3.0_unigene5562	345	695	sp_v3.0_unigene5562:0-789;sp_v3.0_unigene5562:1042-1831
sp_v3.0_unigene5562	710	973	sp_v3.0_unigene5562:0-789;sp_v3.0_unigene5562:1042-1831
sp_v3.0_unigene5562	975	1134	sp_v3.0_unigene5562:0-789;sp_v3.0_unigene5562:1042-1831
sp_v3.0_unigene5562	1135	1326	sp_v3.0_unigene5562:0-789;sp_v3.0_unigene5562:1042-1831
sp_v3.0_unigene5562	1340	1818	sp_v3.0_unigene5562:0-789;sp_v3.0_unigene5562:1042-1831
sp_v3.0_unigene5563	775	1962	sp_v3.0_unigene5563:0-789;sp_v3.0_unigene5563:1579-2368
sp_v3.0_unigene5563	1965	2032	sp_v3.0_unigene5563:0-789;sp_v3.0_unigene5563:1579-2368
sp_v3.0_unigene5563	2035	2368	sp_v3.0_unigene5563:0-789;sp_v3.0_unigene5563:1579-2368
sp_v3.0_unigene5564	0	73	sp_v3.0_unigene5564:0-789;sp_v3.0_unigene5564:906-1695
sp_v3.0_unigene5564	80	149	sp_v3.0_unigene5564:0-789;sp_v3.0_unigene5564:906-1695
sp_v3.0_unigene5564	155	1554	sp_v3.0_unigene5564:0-789;sp_v3.0_unigene5564:906-1695
sp_v3.0_unigene5565	0	135	sp_v3.0_unigene5565:0-1183
sp_v3.0_unigene5565	345	566	sp_v3.0_unigene5565:0-1183
sp_v3.0_unigene5565	575	1183	sp_v3.0_unigene5565:0-1183
sp_v3.0_unigene5566	0	147	sp_v3.0_unigene5566:0-1348
sp_v3.0_unigene5566	155	567	sp_v3.0_unigene5566:0-1348
sp_v3.0_unigene5566	570	1348	sp_v3.0_unigene5566:0-1348
sp_v3.0_unigene5567	65	146	sp_v3.0_unigene5567:0-1473
sp_v3.0_unigene5567	150	490	sp_v3.0_unigene5567:0-1473
sp_v3.0_unigene5567	495	637	sp_v3.0_unigene5567:0-1473
sp_v3.0_unigene5567	645	844	sp_v3.0_unigene5567:0-1473
sp_v3.0_unigene5567	850	1180	sp_v3.0_unigene5567:0-1473
sp_v3.0_unigene5567	1185	1470	sp_v3.0_unigene5567:0-1473
sp_v3.0_unigene5568	15	209	sp_v3.0_unigene5568:0-789;sp_v3.0_unigene5568:859-1648
sp_v3.0_unigene5568	210	561	sp_v3.0_unigene5568:0-789;sp_v3.0_unigene5568:859-1648
sp_v3.0_unigene5568	565	637	sp_v3.0_unigene5568:0-789;sp_v3.0_unigene5568:859-1648
sp_v3.0_unigene5568	640	1260	sp_v3.0_unigene5568:0-789;sp_v3.0_unigene5568:859-1648
sp_v3.0_unigene5568	1265	1622	sp_v3.0_unigene5568:0-789;sp_v3.0_unigene5568:859-1648
sp_v3.0_unigene5569	0	201	sp_v3.0_unigene5569:0-789;sp_v3.0_unigene5569:1343-2132
sp_v3.0_unigene5569	350	499	sp_v3.0_unigene5569:0-789;sp_v3.0_unigene5569:1343-2132
sp_v3.0_unigene5569	535	1723	sp_v3.0_unigene5569:0-789;sp_v3.0_unigene5569:1343-2132
sp_v3.0_unigene5569	1735	1796	sp_v3.0_unigene5569:0-789;sp_v3.0_unigene5569:1343-2132
sp_v3.0_unigene5570	5	201	sp_v3.0_unigene5570:0-789
sp_v3.0_unigene5570	350	424	sp_v3.0_unigene5570:0-789
sp_v3.0_unigene5570	425	1396	sp_v3.0_unigene5570:0-789
sp_v3.0_unigene5570	1415	1627	sp_v3.0_unigene5570:0-789
sp_v3.0_unigene5570	1685	2677	sp_v3.0_unigene5570:2513-3302
sp_v3.0_unigene5570	2680	2751	sp_v3.0_unigene5570:2513-3302
sp_v3.0_unigene5570	2755	2943	sp_v3.0_unigene5570:2513-3302
sp_v3.0_unigene5570	2955	3300	sp_v3.0_unigene5570:2513-3302
sp_v3.0_unigene5571	0	703	sp_v3.0_unigene5571:0-789;sp_v3.0_unigene5571:1994-2783
sp_v3.0_unigene5571	710	1199	sp_v3.0_unigene5571:0-789;sp_v3.0_unigene5571:1994-2783
sp_v3.0_unigene5571	1200	1533	sp_v3.0_unigene5571:0-789;sp_v3.0_unigene5571:1994-2783
sp_v3.0_unigene5571	1535	1892	sp_v3.0_unigene5571:0-789;sp_v3.0_unigene5571:1994-2783
sp_v3.0_unigene5571	1895	2101	sp_v3.0_unigene5571:0-789;sp_v3.0_unigene5571:1994-2783
sp_v3.0_unigene5571	2105	2173	sp_v3.0_unigene5571:0-789;sp_v3.0_unigene5571:1994-2783
sp_v3.0_unigene5571	2185	2381	sp_v3.0_unigene5571:0-789;sp_v3.0_unigene5571:1994-2783
sp_v3.0_unigene5571	2395	2653	sp_v3.0_unigene5571:0-789;sp_v3.0_unigene5571:1994-2783
sp_v3.0_unigene5572	5	355	sp_v3.0_unigene5572:0-789;sp_v3.0_unigene5572:916-1705
sp_v3.0_unigene5572	360	497	sp_v3.0_unigene5572:0-789;sp_v3.0_unigene5572:916-1705
sp_v3.0_unigene5572	500	627	sp_v3.0_unigene5572:0-789;sp_v3.0_unigene5572:916-1705
sp_v3.0_unigene5572	630	777	sp_v3.0_unigene5572:0-789;sp_v3.0_unigene5572:916-1705
sp_v3.0_unigene5572	785	913	sp_v3.0_unigene5572:0-789;sp_v3.0_unigene5572:916-1705
sp_v3.0_unigene5572	915	1044	sp_v3.0_unigene5572:0-789;sp_v3.0_unigene5572:916-1705
sp_v3.0_unigene5572	1050	1264	sp_v3.0_unigene5572:0-789;sp_v3.0_unigene5572:916-1705
sp_v3.0_unigene5572	1265	1544	sp_v3.0_unigene5572:0-789;sp_v3.0_unigene5572:916-1705
sp_v3.0_unigene5572	1545	1686	sp_v3.0_unigene5572:0-789;sp_v3.0_unigene5572:916-1705
sp_v3.0_unigene5573	0	213	sp_v3.0_unigene5573:0-789;sp_v3.0_unigene5573:1307-2096
sp_v3.0_unigene5573	225	1113	sp_v3.0_unigene5573:0-789;sp_v3.0_unigene5573:1307-2096
sp_v3.0_unigene5573	1120	1609	sp_v3.0_unigene5573:0-789;sp_v3.0_unigene5573:1307-2096
sp_v3.0_unigene5573	1620	1820	sp_v3.0_unigene5573:0-789;sp_v3.0_unigene5573:1307-2096
sp_v3.0_unigene5573	1965	2090	sp_v3.0_unigene5573:0-789;sp_v3.0_unigene5573:1307-2096
sp_v3.0_unigene5574	5	1260	sp_v3.0_unigene5574:0-1260
sp_v3.0_unigene5575	0	130	sp_v3.0_unigene5575:0-789;sp_v3.0_unigene5575:968-1757
sp_v3.0_unigene5575	145	1121	sp_v3.0_unigene5575:0-789;sp_v3.0_unigene5575:968-1757
sp_v3.0_unigene5575	1130	1253	sp_v3.0_unigene5575:0-789;sp_v3.0_unigene5575:968-1757
sp_v3.0_unigene5575	1260	1754	sp_v3.0_unigene5575:0-789;sp_v3.0_unigene5575:968-1757
sp_v3.0_unigene5576	0	229	sp_v3.0_unigene5576:0-789;sp_v3.0_unigene5576:1332-2121
sp_v3.0_unigene5576	345	414	sp_v3.0_unigene5576:0-789;sp_v3.0_unigene5576:1332-2121
sp_v3.0_unigene5576	415	706	sp_v3.0_unigene5576:0-789;sp_v3.0_unigene5576:1332-2121
sp_v3.0_unigene5576	930	1350	sp_v3.0_unigene5576:0-789;sp_v3.0_unigene5576:1332-2121
sp_v3.0_unigene5576	1415	2121	sp_v3.0_unigene5576:0-789;sp_v3.0_unigene5576:1332-2121
sp_v3.0_unigene5577	5	353	sp_v3.0_unigene5577:0-1380
sp_v3.0_unigene5577	355	624	sp_v3.0_unigene5577:0-1380
sp_v3.0_unigene5577	625	1380	sp_v3.0_unigene5577:0-1380
sp_v3.0_unigene5578	5	69	sp_v3.0_unigene5578:0-789;sp_v3.0_unigene5578:1757-2546
sp_v3.0_unigene5578	75	270	sp_v3.0_unigene5578:0-789;sp_v3.0_unigene5578:1757-2546
sp_v3.0_unigene5578	350	492	sp_v3.0_unigene5578:0-789;sp_v3.0_unigene5578:1757-2546
sp_v3.0_unigene5578	505	1128	sp_v3.0_unigene5578:0-789;sp_v3.0_unigene5578:1757-2546
sp_v3.0_unigene5578	1130	1324	sp_v3.0_unigene5578:0-789;sp_v3.0_unigene5578:1757-2546
sp_v3.0_unigene5578	1325	2546	sp_v3.0_unigene5578:0-789;sp_v3.0_unigene5578:1757-2546
sp_v3.0_unigene5579	0	212	sp_v3.0_unigene5579:0-789
sp_v3.0_unigene5579	215	554	sp_v3.0_unigene5579:0-789
sp_v3.0_unigene5579	555	1256	sp_v3.0_unigene5579:0-789
sp_v3.0_unigene5579	1275	1533	sp_v3.0_unigene5579:0-789
sp_v3.0_unigene5579	1535	1621	sp_v3.0_unigene5579:0-789
sp_v3.0_unigene5579	1825	1894	sp_v3.0_unigene5579:2654-3443
sp_v3.0_unigene5579	1900	1984	sp_v3.0_unigene5579:2654-3443
sp_v3.0_unigene5579	1985	2100	sp_v3.0_unigene5579:2654-3443
sp_v3.0_unigene5579	2105	2458	sp_v3.0_unigene5579:2654-3443
sp_v3.0_unigene5579	2470	2811	sp_v3.0_unigene5579:2654-3443
sp_v3.0_unigene5579	2820	3091	sp_v3.0_unigene5579:2654-3443
sp_v3.0_unigene5579	3095	3298	sp_v3.0_unigene5579:2654-3443
sp_v3.0_unigene5579	3310	3443	sp_v3.0_unigene5579:2654-3443
sp_v3.0_unigene5580	0	73	sp_v3.0_unigene5580:0-998
sp_v3.0_unigene5580	80	359	sp_v3.0_unigene5580:0-998
sp_v3.0_unigene5580	365	848	sp_v3.0_unigene5580:0-998
sp_v3.0_unigene5580	850	981	sp_v3.0_unigene5580:0-998
sp_v3.0_unigene5581	15	160	sp_v3.0_unigene5581:0-789
sp_v3.0_unigene5581	220	559	sp_v3.0_unigene5581:0-789
sp_v3.0_unigene5581	560	635	sp_v3.0_unigene5581:0-789
sp_v3.0_unigene5581	765	1597	sp_v3.0_unigene5581:0-789
sp_v3.0_unigene5581	1820	1896	sp_v3.0_unigene5581:2644-3433
sp_v3.0_unigene5581	1905	2035	sp_v3.0_unigene5581:2644-3433
sp_v3.0_unigene5581	2045	2166	sp_v3.0_unigene5581:2644-3433
sp_v3.0_unigene5581	2175	2442	sp_v3.0_unigene5581:2644-3433
sp_v3.0_unigene5581	2465	2584	sp_v3.0_unigene5581:2644-3433
sp_v3.0_unigene5581	2585	2656	sp_v3.0_unigene5581:2644-3433
sp_v3.0_unigene5581	2660	2807	sp_v3.0_unigene5581:2644-3433
sp_v3.0_unigene5581	2815	2934	sp_v3.0_unigene5581:2644-3433
sp_v3.0_unigene5581	2940	3083	sp_v3.0_unigene5581:2644-3433
sp_v3.0_unigene5581	3090	3421	sp_v3.0_unigene5581:2644-3433
sp_v3.0_unigene5582	65	419	sp_v3.0_unigene5582:0-789;sp_v3.0_unigene5582:2341-3130
sp_v3.0_unigene5582	420	911	sp_v3.0_unigene5582:0-789;sp_v3.0_unigene5582:2341-3130
sp_v3.0_unigene5582	920	1184	sp_v3.0_unigene5582:0-789;sp_v3.0_unigene5582:2341-3130
sp_v3.0_unigene5582	1185	1335	sp_v3.0_unigene5582:0-789;sp_v3.0_unigene5582:2341-3130
sp_v3.0_unigene5582	1340	1884	sp_v3.0_unigene5582:0-789;sp_v3.0_unigene5582:2341-3130
sp_v3.0_unigene5582	1885	1964	sp_v3.0_unigene5582:0-789;sp_v3.0_unigene5582:2341-3130
sp_v3.0_unigene5582	1965	2303	sp_v3.0_unigene5582:0-789;sp_v3.0_unigene5582:2341-3130
sp_v3.0_unigene5582	2305	2382	sp_v3.0_unigene5582:0-789;sp_v3.0_unigene5582:2341-3130
sp_v3.0_unigene5582	2385	2723	sp_v3.0_unigene5582:0-789;sp_v3.0_unigene5582:2341-3130
sp_v3.0_unigene5582	2730	2881	sp_v3.0_unigene5582:0-789;sp_v3.0_unigene5582:2341-3130
sp_v3.0_unigene5582	2940	3073	sp_v3.0_unigene5582:0-789;sp_v3.0_unigene5582:2341-3130
sp_v3.0_unigene5583	5	276	sp_v3.0_unigene5583:0-1296
sp_v3.0_unigene5583	285	434	sp_v3.0_unigene5583:0-1296
sp_v3.0_unigene5583	505	628	sp_v3.0_unigene5583:0-1296
sp_v3.0_unigene5583	645	975	sp_v3.0_unigene5583:0-1296
sp_v3.0_unigene5583	980	1258	sp_v3.0_unigene5583:0-1296
sp_v3.0_unigene5584	0	483	sp_v3.0_unigene5584:0-789;sp_v3.0_unigene5584:1171-1960
sp_v3.0_unigene5584	485	558	sp_v3.0_unigene5584:0-789;sp_v3.0_unigene5584:1171-1960
sp_v3.0_unigene5584	560	900	sp_v3.0_unigene5584:0-789;sp_v3.0_unigene5584:1171-1960
sp_v3.0_unigene5584	905	1469	sp_v3.0_unigene5584:0-789;sp_v3.0_unigene5584:1171-1960
sp_v3.0_unigene5584	1470	1902	sp_v3.0_unigene5584:0-789;sp_v3.0_unigene5584:1171-1960
sp_v3.0_unigene5585	0	198	sp_v3.0_unigene5585:0-1532
sp_v3.0_unigene5585	215	345	sp_v3.0_unigene5585:0-1532
sp_v3.0_unigene5585	355	485	sp_v3.0_unigene5585:0-1532
sp_v3.0_unigene5585	490	570	sp_v3.0_unigene5585:0-1532
sp_v3.0_unigene5585	575	694	sp_v3.0_unigene5585:0-1532
sp_v3.0_unigene5585	700	1512	sp_v3.0_unigene5585:0-1532
sp_v3.0_unigene5586	0	212	sp_v3.0_unigene5586:0-789;sp_v3.0_unigene5586:1408-2197
sp_v3.0_unigene5586	215	624	sp_v3.0_unigene5586:0-789;sp_v3.0_unigene5586:1408-2197
sp_v3.0_unigene5586	645	906	sp_v3.0_unigene5586:0-789;sp_v3.0_unigene5586:1408-2197
sp_v3.0_unigene5586	920	1684	sp_v3.0_unigene5586:0-789;sp_v3.0_unigene5586:1408-2197
sp_v3.0_unigene5586	1885	2182	sp_v3.0_unigene5586:0-789;sp_v3.0_unigene5586:1408-2197
sp_v3.0_unigene5587	15	204	sp_v3.0_unigene5587:0-789;sp_v3.0_unigene5587:1377-2166
sp_v3.0_unigene5587	210	432	sp_v3.0_unigene5587:0-789;sp_v3.0_unigene5587:1377-2166
sp_v3.0_unigene5587	435	555	sp_v3.0_unigene5587:0-789;sp_v3.0_unigene5587:1377-2166
sp_v3.0_unigene5587	560	1121	sp_v3.0_unigene5587:0-789;sp_v3.0_unigene5587:1377-2166
sp_v3.0_unigene5587	1135	1743	sp_v3.0_unigene5587:0-789;sp_v3.0_unigene5587:1377-2166
sp_v3.0_unigene5587	1750	1960	sp_v3.0_unigene5587:0-789;sp_v3.0_unigene5587:1377-2166
sp_v3.0_unigene5587	2025	2166	sp_v3.0_unigene5587:0-789;sp_v3.0_unigene5587:1377-2166
sp_v3.0_unigene5588	5	230	sp_v3.0_unigene5588:0-789;sp_v3.0_unigene5588:1392-2181
sp_v3.0_unigene5588	365	972	sp_v3.0_unigene5588:0-789;sp_v3.0_unigene5588:1392-2181
sp_v3.0_unigene5588	975	2021	sp_v3.0_unigene5588:0-789;sp_v3.0_unigene5588:1392-2181
sp_v3.0_unigene5588	2025	2162	sp_v3.0_unigene5588:0-789;sp_v3.0_unigene5588:1392-2181
sp_v3.0_unigene5589	0	278	sp_v3.0_unigene5589:0-789;sp_v3.0_unigene5589:1043-1832
sp_v3.0_unigene5589	280	569	sp_v3.0_unigene5589:0-789;sp_v3.0_unigene5589:1043-1832
sp_v3.0_unigene5589	570	839	sp_v3.0_unigene5589:0-789;sp_v3.0_unigene5589:1043-1832
sp_v3.0_unigene5589	840	1045	sp_v3.0_unigene5589:0-789;sp_v3.0_unigene5589:1043-1832
sp_v3.0_unigene5589	1050	1609	sp_v3.0_unigene5589:0-789;sp_v3.0_unigene5589:1043-1832
sp_v3.0_unigene5589	1610	1832	sp_v3.0_unigene5589:0-789;sp_v3.0_unigene5589:1043-1832
sp_v3.0_unigene5590	0	136	sp_v3.0_unigene5590:0-789
sp_v3.0_unigene5590	140	412	sp_v3.0_unigene5590:0-789
sp_v3.0_unigene5590	415	487	sp_v3.0_unigene5590:0-789
sp_v3.0_unigene5590	575	919	sp_v3.0_unigene5590:0-789
sp_v3.0_unigene5590	920	1112	sp_v3.0_unigene5590:0-789
sp_v3.0_unigene5590	1130	1473	sp_v3.0_unigene5590:0-789
sp_v3.0_unigene5590	1475	1611	sp_v3.0_unigene5590:0-789
sp_v3.0_unigene5590	2050	2185	sp_v3.0_unigene5590:2875-3664
sp_v3.0_unigene5590	2200	2335	sp_v3.0_unigene5590:2875-3664
sp_v3.0_unigene5590	2345	2460	sp_v3.0_unigene5590:2875-3664
sp_v3.0_unigene5590	2475	3036	sp_v3.0_unigene5590:2875-3664
sp_v3.0_unigene5590	3045	3110	sp_v3.0_unigene5590:2875-3664
sp_v3.0_unigene5590	3115	3309	sp_v3.0_unigene5590:2875-3664
sp_v3.0_unigene5590	3320	3583	sp_v3.0_unigene5590:2875-3664
sp_v3.0_unigene5590	3595	3664	sp_v3.0_unigene5590:2875-3664
sp_v3.0_unigene5591	0	343	sp_v3.0_unigene5591:0-789;sp_v3.0_unigene5591:1511-2300
sp_v3.0_unigene5591	355	484	sp_v3.0_unigene5591:0-789;sp_v3.0_unigene5591:1511-2300
sp_v3.0_unigene5591	555	624	sp_v3.0_unigene5591:0-789;sp_v3.0_unigene5591:1511-2300
sp_v3.0_unigene5591	630	1467	sp_v3.0_unigene5591:0-789;sp_v3.0_unigene5591:1511-2300
sp_v3.0_unigene5591	1480	1606	sp_v3.0_unigene5591:0-789;sp_v3.0_unigene5591:1511-2300
sp_v3.0_unigene5591	1615	2112	sp_v3.0_unigene5591:0-789;sp_v3.0_unigene5591:1511-2300
sp_v3.0_unigene5591	2115	2296	sp_v3.0_unigene5591:0-789;sp_v3.0_unigene5591:1511-2300
sp_v3.0_unigene5592	10	348	sp_v3.0_unigene5592:0-1546
sp_v3.0_unigene5592	355	480	sp_v3.0_unigene5592:0-1546
sp_v3.0_unigene5592	495	622	sp_v3.0_unigene5592:0-1546
sp_v3.0_unigene5592	635	1330	sp_v3.0_unigene5592:0-1546
sp_v3.0_unigene5592	1335	1476	sp_v3.0_unigene5592:0-1546
sp_v3.0_unigene5593	10	271	sp_v3.0_unigene5593:0-789;sp_v3.0_unigene5593:1353-2142
sp_v3.0_unigene5593	290	694	sp_v3.0_unigene5593:0-789;sp_v3.0_unigene5593:1353-2142
sp_v3.0_unigene5593	695	991	sp_v3.0_unigene5593:0-789;sp_v3.0_unigene5593:1353-2142
sp_v3.0_unigene5593	995	1702	sp_v3.0_unigene5593:0-789;sp_v3.0_unigene5593:1353-2142
sp_v3.0_unigene5593	1745	2112	sp_v3.0_unigene5593:0-789;sp_v3.0_unigene5593:1353-2142
sp_v3.0_unigene5594	35	212	sp_v3.0_unigene5594:0-789;sp_v3.0_unigene5594:1115-1904
sp_v3.0_unigene5594	280	638	sp_v3.0_unigene5594:0-789;sp_v3.0_unigene5594:1115-1904
sp_v3.0_unigene5594	980	1286	sp_v3.0_unigene5594:0-789;sp_v3.0_unigene5594:1115-1904
sp_v3.0_unigene5594	1545	1904	sp_v3.0_unigene5594:0-789;sp_v3.0_unigene5594:1115-1904
sp_v3.0_unigene5595	75	142	sp_v3.0_unigene5595:0-1384
sp_v3.0_unigene5595	155	344	sp_v3.0_unigene5595:0-1384
sp_v3.0_unigene5595	360	633	sp_v3.0_unigene5595:0-1384
sp_v3.0_unigene5595	640	989	sp_v3.0_unigene5595:0-1384
sp_v3.0_unigene5595	990	1384	sp_v3.0_unigene5595:0-1384
sp_v3.0_unigene5596	0	849	sp_v3.0_unigene5596:0-789;sp_v3.0_unigene5596:974-1763
sp_v3.0_unigene5596	850	1763	sp_v3.0_unigene5596:0-789;sp_v3.0_unigene5596:974-1763
sp_v3.0_unigene5597	0	561	sp_v3.0_unigene5597:0-789;sp_v3.0_unigene5597:1109-1898
sp_v3.0_unigene5597	565	695	sp_v3.0_unigene5597:0-789;sp_v3.0_unigene5597:1109-1898
sp_v3.0_unigene5597	705	1530	sp_v3.0_unigene5597:0-789;sp_v3.0_unigene5597:1109-1898
sp_v3.0_unigene5597	1675	1898	sp_v3.0_unigene5597:0-789;sp_v3.0_unigene5597:1109-1898
sp_v3.0_unigene5598	0	343	sp_v3.0_unigene5598:0-1449
sp_v3.0_unigene5598	345	488	sp_v3.0_unigene5598:0-1449
sp_v3.0_unigene5598	500	776	sp_v3.0_unigene5598:0-1449
sp_v3.0_unigene5598	780	1449	sp_v3.0_unigene5598:0-1449
sp_v3.0_unigene5599	15	1403	sp_v3.0_unigene5599:0-789;sp_v3.0_unigene5599:1491-2280
sp_v3.0_unigene5599	1405	2114	sp_v3.0_unigene5599:0-789;sp_v3.0_unigene5599:1491-2280
sp_v3.0_unigene5599	2115	2280	sp_v3.0_unigene5599:0-789;sp_v3.0_unigene5599:1491-2280
sp_v3.0_unigene5600	0	78	sp_v3.0_unigene5600:0-789;sp_v3.0_unigene5600:1458-2247
sp_v3.0_unigene5600	80	278	sp_v3.0_unigene5600:0-789;sp_v3.0_unigene5600:1458-2247
sp_v3.0_unigene5600	280	348	sp_v3.0_unigene5600:0-789;sp_v3.0_unigene5600:1458-2247
sp_v3.0_unigene5600	355	1051	sp_v3.0_unigene5600:0-789;sp_v3.0_unigene5600:1458-2247
sp_v3.0_unigene5600	1055	1753	sp_v3.0_unigene5600:0-789;sp_v3.0_unigene5600:1458-2247
sp_v3.0_unigene5600	1755	2162	sp_v3.0_unigene5600:0-789;sp_v3.0_unigene5600:1458-2247
sp_v3.0_unigene5601	10	346	sp_v3.0_unigene5601:0-789;sp_v3.0_unigene5601:2074-2863
sp_v3.0_unigene5601	365	559	sp_v3.0_unigene5601:0-789;sp_v3.0_unigene5601:2074-2863
sp_v3.0_unigene5601	570	1122	sp_v3.0_unigene5601:0-789;sp_v3.0_unigene5601:2074-2863
sp_v3.0_unigene5601	1125	1463	sp_v3.0_unigene5601:0-789;sp_v3.0_unigene5601:2074-2863
sp_v3.0_unigene5601	1465	1679	sp_v3.0_unigene5601:0-789;sp_v3.0_unigene5601:2074-2863
sp_v3.0_unigene5601	1695	2035	sp_v3.0_unigene5601:0-789;sp_v3.0_unigene5601:2074-2863
sp_v3.0_unigene5601	2040	2106	sp_v3.0_unigene5601:0-789;sp_v3.0_unigene5601:2074-2863
sp_v3.0_unigene5601	2115	2233	sp_v3.0_unigene5601:0-789;sp_v3.0_unigene5601:2074-2863
sp_v3.0_unigene5601	2240	2382	sp_v3.0_unigene5601:0-789;sp_v3.0_unigene5601:2074-2863
sp_v3.0_unigene5601	2390	2511	sp_v3.0_unigene5601:0-789;sp_v3.0_unigene5601:2074-2863
sp_v3.0_unigene5601	2515	2863	sp_v3.0_unigene5601:0-789;sp_v3.0_unigene5601:2074-2863
sp_v3.0_unigene5602	85	220	sp_v3.0_unigene5602:0-1501
sp_v3.0_unigene5602	275	352	sp_v3.0_unigene5602:0-1501
sp_v3.0_unigene5602	365	762	sp_v3.0_unigene5602:0-1501
sp_v3.0_unigene5602	765	1049	sp_v3.0_unigene5602:0-1501
sp_v3.0_unigene5602	1055	1194	sp_v3.0_unigene5602:0-1501
sp_v3.0_unigene5602	1205	1320	sp_v3.0_unigene5602:0-1501
sp_v3.0_unigene5603	0	1282	sp_v3.0_unigene5603:0-1282
sp_v3.0_unigene5604	0	68	sp_v3.0_unigene5604:0-1449
sp_v3.0_unigene5604	70	289	sp_v3.0_unigene5604:0-1449
sp_v3.0_unigene5604	295	405	sp_v3.0_unigene5604:0-1449
sp_v3.0_unigene5604	435	702	sp_v3.0_unigene5604:0-1449
sp_v3.0_unigene5604	780	1335	sp_v3.0_unigene5604:0-1449
sp_v3.0_unigene5605	0	497	sp_v3.0_unigene5605:0-789;sp_v3.0_unigene5605:1915-2704
sp_v3.0_unigene5605	500	642	sp_v3.0_unigene5605:0-789;sp_v3.0_unigene5605:1915-2704
sp_v3.0_unigene5605	645	1471	sp_v3.0_unigene5605:0-789;sp_v3.0_unigene5605:1915-2704
sp_v3.0_unigene5605	1480	2310	sp_v3.0_unigene5605:0-789;sp_v3.0_unigene5605:1915-2704
sp_v3.0_unigene5605	2315	2587	sp_v3.0_unigene5605:0-789;sp_v3.0_unigene5605:1915-2704
sp_v3.0_unigene5605	2590	2662	sp_v3.0_unigene5605:0-789;sp_v3.0_unigene5605:1915-2704
sp_v3.0_unigene5606	10	205	sp_v3.0_unigene5606:0-789;sp_v3.0_unigene5606:1054-1843
sp_v3.0_unigene5606	210	434	sp_v3.0_unigene5606:0-789;sp_v3.0_unigene5606:1054-1843
sp_v3.0_unigene5606	1045	1612	sp_v3.0_unigene5606:0-789;sp_v3.0_unigene5606:1054-1843
sp_v3.0_unigene5606	1620	1839	sp_v3.0_unigene5606:0-789;sp_v3.0_unigene5606:1054-1843
sp_v3.0_unigene5607	0	276	sp_v3.0_unigene5607:0-1536
sp_v3.0_unigene5607	285	695	sp_v3.0_unigene5607:0-1536
sp_v3.0_unigene5607	705	830	sp_v3.0_unigene5607:0-1536
sp_v3.0_unigene5607	855	1110	sp_v3.0_unigene5607:0-1536
sp_v3.0_unigene5607	1125	1536	sp_v3.0_unigene5607:0-1536
sp_v3.0_unigene5608	5	344	sp_v3.0_unigene5608:0-789;sp_v3.0_unigene5608:1754-2543
sp_v3.0_unigene5608	345	418	sp_v3.0_unigene5608:0-789;sp_v3.0_unigene5608:1754-2543
sp_v3.0_unigene5608	425	849	sp_v3.0_unigene5608:0-789;sp_v3.0_unigene5608:1754-2543
sp_v3.0_unigene5608	850	2373	sp_v3.0_unigene5608:0-789;sp_v3.0_unigene5608:1754-2543
sp_v3.0_unigene5609	0	274	sp_v3.0_unigene5609:0-789;sp_v3.0_unigene5609:1434-2223
sp_v3.0_unigene5609	275	632	sp_v3.0_unigene5609:0-789;sp_v3.0_unigene5609:1434-2223
sp_v3.0_unigene5609	640	1044	sp_v3.0_unigene5609:0-789;sp_v3.0_unigene5609:1434-2223
sp_v3.0_unigene5609	1045	1259	sp_v3.0_unigene5609:0-789;sp_v3.0_unigene5609:1434-2223
sp_v3.0_unigene5609	1390	1465	sp_v3.0_unigene5609:0-789;sp_v3.0_unigene5609:1434-2223
sp_v3.0_unigene5609	1470	1761	sp_v3.0_unigene5609:0-789;sp_v3.0_unigene5609:1434-2223
sp_v3.0_unigene5609	1830	1962	sp_v3.0_unigene5609:0-789;sp_v3.0_unigene5609:1434-2223
sp_v3.0_unigene5609	2095	2223	sp_v3.0_unigene5609:0-789;sp_v3.0_unigene5609:1434-2223
sp_v3.0_unigene5610	0	218	sp_v3.0_unigene5610:0-789;sp_v3.0_unigene5610:2038-2827
sp_v3.0_unigene5610	220	493	sp_v3.0_unigene5610:0-789;sp_v3.0_unigene5610:2038-2827
sp_v3.0_unigene5610	495	694	sp_v3.0_unigene5610:0-789;sp_v3.0_unigene5610:2038-2827
sp_v3.0_unigene5610	695	1064	sp_v3.0_unigene5610:0-789;sp_v3.0_unigene5610:2038-2827
sp_v3.0_unigene5610	1065	1405	sp_v3.0_unigene5610:0-789;sp_v3.0_unigene5610:2038-2827
sp_v3.0_unigene5610	1410	1546	sp_v3.0_unigene5610:0-789;sp_v3.0_unigene5610:2038-2827
sp_v3.0_unigene5610	1555	1884	sp_v3.0_unigene5610:0-789;sp_v3.0_unigene5610:2038-2827
sp_v3.0_unigene5610	1885	2095	sp_v3.0_unigene5610:0-789;sp_v3.0_unigene5610:2038-2827
sp_v3.0_unigene5610	2100	2236	sp_v3.0_unigene5610:0-789;sp_v3.0_unigene5610:2038-2827
sp_v3.0_unigene5610	2255	2374	sp_v3.0_unigene5610:0-789;sp_v3.0_unigene5610:2038-2827
sp_v3.0_unigene5610	2380	2800	sp_v3.0_unigene5610:0-789;sp_v3.0_unigene5610:2038-2827
sp_v3.0_unigene5611	205	565	sp_v3.0_unigene5611:0-789;sp_v3.0_unigene5611:1771-2560
sp_v3.0_unigene5611	575	906	sp_v3.0_unigene5611:0-789;sp_v3.0_unigene5611:1771-2560
sp_v3.0_unigene5611	915	1335	sp_v3.0_unigene5611:0-789;sp_v3.0_unigene5611:1771-2560
sp_v3.0_unigene5611	1345	1476	sp_v3.0_unigene5611:0-789;sp_v3.0_unigene5611:1771-2560
sp_v3.0_unigene5611	1485	1554	sp_v3.0_unigene5611:0-789;sp_v3.0_unigene5611:1771-2560
sp_v3.0_unigene5611	1605	1904	sp_v3.0_unigene5611:0-789;sp_v3.0_unigene5611:1771-2560
sp_v3.0_unigene5611	1905	2373	sp_v3.0_unigene5611:0-789;sp_v3.0_unigene5611:1771-2560
sp_v3.0_unigene5611	2380	2534	sp_v3.0_unigene5611:0-789;sp_v3.0_unigene5611:1771-2560
sp_v3.0_unigene5612	0	279	sp_v3.0_unigene5612:0-789;sp_v3.0_unigene5612:2293-3082
sp_v3.0_unigene5612	280	419	sp_v3.0_unigene5612:0-789;sp_v3.0_unigene5612:2293-3082
sp_v3.0_unigene5612	420	489	sp_v3.0_unigene5612:0-789;sp_v3.0_unigene5612:2293-3082
sp_v3.0_unigene5612	495	840	sp_v3.0_unigene5612:0-789;sp_v3.0_unigene5612:2293-3082
sp_v3.0_unigene5612	850	1055	sp_v3.0_unigene5612:0-789;sp_v3.0_unigene5612:2293-3082
sp_v3.0_unigene5612	1065	1182	sp_v3.0_unigene5612:0-789;sp_v3.0_unigene5612:2293-3082
sp_v3.0_unigene5612	1185	1741	sp_v3.0_unigene5612:0-789;sp_v3.0_unigene5612:2293-3082
sp_v3.0_unigene5612	1750	2261	sp_v3.0_unigene5612:0-789;sp_v3.0_unigene5612:2293-3082
sp_v3.0_unigene5612	2305	2879	sp_v3.0_unigene5612:0-789;sp_v3.0_unigene5612:2293-3082
sp_v3.0_unigene5613	10	149	sp_v3.0_unigene5613:0-1521
sp_v3.0_unigene5613	150	274	sp_v3.0_unigene5613:0-1521
sp_v3.0_unigene5613	275	710	sp_v3.0_unigene5613:0-1521
sp_v3.0_unigene5613	715	1049	sp_v3.0_unigene5613:0-1521
sp_v3.0_unigene5613	1050	1321	sp_v3.0_unigene5613:0-1521
sp_v3.0_unigene5613	1345	1521	sp_v3.0_unigene5613:0-1521
sp_v3.0_unigene5614	0	144	sp_v3.0_unigene5614:0-789;sp_v3.0_unigene5614:1649-2438
sp_v3.0_unigene5614	145	1199	sp_v3.0_unigene5614:0-789;sp_v3.0_unigene5614:1649-2438
sp_v3.0_unigene5614	1205	1749	sp_v3.0_unigene5614:0-789;sp_v3.0_unigene5614:1649-2438
sp_v3.0_unigene5614	1750	1896	sp_v3.0_unigene5614:0-789;sp_v3.0_unigene5614:1649-2438
sp_v3.0_unigene5614	1905	2234	sp_v3.0_unigene5614:0-789;sp_v3.0_unigene5614:1649-2438
sp_v3.0_unigene5614	2245	2385	sp_v3.0_unigene5614:0-789;sp_v3.0_unigene5614:1649-2438
sp_v3.0_unigene5615	0	692	sp_v3.0_unigene5615:0-1343
sp_v3.0_unigene5615	705	841	sp_v3.0_unigene5615:0-1343
sp_v3.0_unigene5615	855	976	sp_v3.0_unigene5615:0-1343
sp_v3.0_unigene5615	1115	1319	sp_v3.0_unigene5615:0-1343
sp_v3.0_unigene5616	0	277	sp_v3.0_unigene5616:0-789;sp_v3.0_unigene5616:1321-2110
sp_v3.0_unigene5616	290	484	sp_v3.0_unigene5616:0-789;sp_v3.0_unigene5616:1321-2110
sp_v3.0_unigene5616	495	699	sp_v3.0_unigene5616:0-789;sp_v3.0_unigene5616:1321-2110
sp_v3.0_unigene5616	710	1250	sp_v3.0_unigene5616:0-789;sp_v3.0_unigene5616:1321-2110
sp_v3.0_unigene5616	1255	1532	sp_v3.0_unigene5616:0-789;sp_v3.0_unigene5616:1321-2110
sp_v3.0_unigene5616	1535	1622	sp_v3.0_unigene5616:0-789;sp_v3.0_unigene5616:1321-2110
sp_v3.0_unigene5616	1815	1892	sp_v3.0_unigene5616:0-789;sp_v3.0_unigene5616:1321-2110
sp_v3.0_unigene5616	1905	2098	sp_v3.0_unigene5616:0-789;sp_v3.0_unigene5616:1321-2110
sp_v3.0_unigene5617	5	204	sp_v3.0_unigene5617:0-1374
sp_v3.0_unigene5617	205	552	sp_v3.0_unigene5617:0-1374
sp_v3.0_unigene5617	570	1338	sp_v3.0_unigene5617:0-1374
sp_v3.0_unigene5618	15	644	sp_v3.0_unigene5618:0-1464
sp_v3.0_unigene5618	645	1179	sp_v3.0_unigene5618:0-1464
sp_v3.0_unigene5618	1190	1464	sp_v3.0_unigene5618:0-1464
sp_v3.0_unigene5619	75	143	sp_v3.0_unigene5619:0-789;sp_v3.0_unigene5619:1563-2352
sp_v3.0_unigene5619	155	698	sp_v3.0_unigene5619:0-789;sp_v3.0_unigene5619:1563-2352
sp_v3.0_unigene5619	715	844	sp_v3.0_unigene5619:0-789;sp_v3.0_unigene5619:1563-2352
sp_v3.0_unigene5619	845	1059	sp_v3.0_unigene5619:0-789;sp_v3.0_unigene5619:1563-2352
sp_v3.0_unigene5619	1130	1335	sp_v3.0_unigene5619:0-789;sp_v3.0_unigene5619:1563-2352
sp_v3.0_unigene5619	1340	1544	sp_v3.0_unigene5619:0-789;sp_v3.0_unigene5619:1563-2352
sp_v3.0_unigene5619	1545	1687	sp_v3.0_unigene5619:0-789;sp_v3.0_unigene5619:1563-2352
sp_v3.0_unigene5619	1695	1889	sp_v3.0_unigene5619:0-789;sp_v3.0_unigene5619:1563-2352
sp_v3.0_unigene5619	1905	2097	sp_v3.0_unigene5619:0-789;sp_v3.0_unigene5619:1563-2352
sp_v3.0_unigene5619	2105	2322	sp_v3.0_unigene5619:0-789;sp_v3.0_unigene5619:1563-2352
sp_v3.0_unigene5620	0	361	sp_v3.0_unigene5620:0-789;sp_v3.0_unigene5620:2074-2863
sp_v3.0_unigene5620	785	1179	sp_v3.0_unigene5620:0-789;sp_v3.0_unigene5620:2074-2863
sp_v3.0_unigene5620	1185	1262	sp_v3.0_unigene5620:0-789;sp_v3.0_unigene5620:2074-2863
sp_v3.0_unigene5620	1265	1475	sp_v3.0_unigene5620:0-789;sp_v3.0_unigene5620:2074-2863
sp_v3.0_unigene5620	1480	1749	sp_v3.0_unigene5620:0-789;sp_v3.0_unigene5620:2074-2863
sp_v3.0_unigene5620	1755	1825	sp_v3.0_unigene5620:0-789;sp_v3.0_unigene5620:2074-2863
sp_v3.0_unigene5620	1830	2581	sp_v3.0_unigene5620:0-789;sp_v3.0_unigene5620:2074-2863
sp_v3.0_unigene5620	2585	2656	sp_v3.0_unigene5620:0-789;sp_v3.0_unigene5620:2074-2863
sp_v3.0_unigene5620	2660	2809	sp_v3.0_unigene5620:0-789;sp_v3.0_unigene5620:2074-2863
sp_v3.0_unigene5621	10	152	sp_v3.0_unigene5621:0-789;sp_v3.0_unigene5621:1091-1880
sp_v3.0_unigene5621	155	1880	sp_v3.0_unigene5621:0-789;sp_v3.0_unigene5621:1091-1880
sp_v3.0_unigene5622	5	1129	sp_v3.0_unigene5622:0-789;sp_v3.0_unigene5622:1646-2435
sp_v3.0_unigene5622	1130	1339	sp_v3.0_unigene5622:0-789;sp_v3.0_unigene5622:1646-2435
sp_v3.0_unigene5622	1410	2089	sp_v3.0_unigene5622:0-789;sp_v3.0_unigene5622:1646-2435
sp_v3.0_unigene5622	2095	2165	sp_v3.0_unigene5622:0-789;sp_v3.0_unigene5622:1646-2435
sp_v3.0_unigene5622	2170	2304	sp_v3.0_unigene5622:0-789;sp_v3.0_unigene5622:1646-2435
sp_v3.0_unigene5622	2305	2435	sp_v3.0_unigene5622:0-789;sp_v3.0_unigene5622:1646-2435
sp_v3.0_unigene5623	0	133	sp_v3.0_unigene5623:0-789;sp_v3.0_unigene5623:2214-3003
sp_v3.0_unigene5623	205	489	sp_v3.0_unigene5623:0-789;sp_v3.0_unigene5623:2214-3003
sp_v3.0_unigene5623	500	690	sp_v3.0_unigene5623:0-789;sp_v3.0_unigene5623:2214-3003
sp_v3.0_unigene5623	700	1194	sp_v3.0_unigene5623:0-789;sp_v3.0_unigene5623:2214-3003
sp_v3.0_unigene5623	1195	1611	sp_v3.0_unigene5623:0-789;sp_v3.0_unigene5623:2214-3003
sp_v3.0_unigene5623	1615	1742	sp_v3.0_unigene5623:0-789;sp_v3.0_unigene5623:2214-3003
sp_v3.0_unigene5623	1760	2377	sp_v3.0_unigene5623:0-789;sp_v3.0_unigene5623:2214-3003
sp_v3.0_unigene5623	2380	2589	sp_v3.0_unigene5623:0-789;sp_v3.0_unigene5623:2214-3003
sp_v3.0_unigene5623	2855	3003	sp_v3.0_unigene5623:0-789;sp_v3.0_unigene5623:2214-3003
sp_v3.0_unigene5624	15	625	sp_v3.0_unigene5624:0-1209
sp_v3.0_unigene5624	640	703	sp_v3.0_unigene5624:0-1209
sp_v3.0_unigene5624	705	784	sp_v3.0_unigene5624:0-1209
sp_v3.0_unigene5624	1060	1209	sp_v3.0_unigene5624:0-1209
sp_v3.0_unigene5625	0	766	sp_v3.0_unigene5625:0-789
sp_v3.0_unigene5625	770	993	sp_v3.0_unigene5625:0-789
sp_v3.0_unigene5625	1035	1166	sp_v3.0_unigene5625:0-789
sp_v3.0_unigene5625	1175	1605	sp_v3.0_unigene5625:0-789
sp_v3.0_unigene5625	2507	3138	sp_v3.0_unigene5625:3337-4126
sp_v3.0_unigene5625	3152	3425	sp_v3.0_unigene5625:3337-4126
sp_v3.0_unigene5625	3432	3622	sp_v3.0_unigene5625:3337-4126
sp_v3.0_unigene5625	3627	3761	sp_v3.0_unigene5625:3337-4126
sp_v3.0_unigene5625	3767	3926	sp_v3.0_unigene5625:3337-4126
sp_v3.0_unigene5625	3927	4065	sp_v3.0_unigene5625:3337-4126
sp_v3.0_unigene5626	0	345	sp_v3.0_unigene5626:0-789;sp_v3.0_unigene5626:938-1727
sp_v3.0_unigene5626	355	1130	sp_v3.0_unigene5626:0-789;sp_v3.0_unigene5626:938-1727
sp_v3.0_unigene5626	1135	1271	sp_v3.0_unigene5626:0-789;sp_v3.0_unigene5626:938-1727
sp_v3.0_unigene5626	1330	1410	sp_v3.0_unigene5626:0-789;sp_v3.0_unigene5626:938-1727
sp_v3.0_unigene5626	1415	1533	sp_v3.0_unigene5626:0-789;sp_v3.0_unigene5626:938-1727
sp_v3.0_unigene5626	1535	1612	sp_v3.0_unigene5626:0-789;sp_v3.0_unigene5626:938-1727
sp_v3.0_unigene5626	1625	1727	sp_v3.0_unigene5626:0-789;sp_v3.0_unigene5626:938-1727
sp_v3.0_unigene5627	75	204	sp_v3.0_unigene5627:0-789;sp_v3.0_unigene5627:1708-2497
sp_v3.0_unigene5627	220	415	sp_v3.0_unigene5627:0-789;sp_v3.0_unigene5627:1708-2497
sp_v3.0_unigene5627	505	573	sp_v3.0_unigene5627:0-789;sp_v3.0_unigene5627:1708-2497
sp_v3.0_unigene5627	575	2497	sp_v3.0_unigene5627:0-789;sp_v3.0_unigene5627:1708-2497
sp_v3.0_unigene5628	0	146	sp_v3.0_unigene5628:0-789
sp_v3.0_unigene5628	205	494	sp_v3.0_unigene5628:0-789
sp_v3.0_unigene5628	495	704	sp_v3.0_unigene5628:0-789
sp_v3.0_unigene5628	710	834	sp_v3.0_unigene5628:0-789
sp_v3.0_unigene5628	845	1056	sp_v3.0_unigene5628:0-789
sp_v3.0_unigene5628	1060	1202	sp_v3.0_unigene5628:0-789
sp_v3.0_unigene5628	1205	1325	sp_v3.0_unigene5628:0-789
sp_v3.0_unigene5628	1345	1533	sp_v3.0_unigene5628:0-789
sp_v3.0_unigene5628	1535	1901	sp_v3.0_unigene5628:0-789;sp_v3.0_unigene5628:2437-3226
sp_v3.0_unigene5628	1905	1974	sp_v3.0_unigene5628:2437-3226
sp_v3.0_unigene5628	1980	2180	sp_v3.0_unigene5628:2437-3226
sp_v3.0_unigene5628	2185	2543	sp_v3.0_unigene5628:2437-3226
sp_v3.0_unigene5628	2590	2742	sp_v3.0_unigene5628:2437-3226
sp_v3.0_unigene5628	2750	3226	sp_v3.0_unigene5628:2437-3226
sp_v3.0_unigene5629	5	72	sp_v3.0_unigene5629:0-789;sp_v3.0_unigene5629:1428-2217
sp_v3.0_unigene5629	75	223	sp_v3.0_unigene5629:0-789;sp_v3.0_unigene5629:1428-2217
sp_v3.0_unigene5629	225	915	sp_v3.0_unigene5629:0-789;sp_v3.0_unigene5629:1428-2217
sp_v3.0_unigene5629	920	1262	sp_v3.0_unigene5629:0-789;sp_v3.0_unigene5629:1428-2217
sp_v3.0_unigene5629	1275	1813	sp_v3.0_unigene5629:0-789;sp_v3.0_unigene5629:1428-2217
sp_v3.0_unigene5629	1815	2217	sp_v3.0_unigene5629:0-789;sp_v3.0_unigene5629:1428-2217
sp_v3.0_unigene5630	5	640	sp_v3.0_unigene5630:0-789;sp_v3.0_unigene5630:1559-2348
sp_v3.0_unigene5630	645	2179	sp_v3.0_unigene5630:0-789;sp_v3.0_unigene5630:1559-2348
sp_v3.0_unigene5631	0	497	sp_v3.0_unigene5631:0-789;sp_v3.0_unigene5631:2114-2903
sp_v3.0_unigene5631	500	701	sp_v3.0_unigene5631:0-789;sp_v3.0_unigene5631:2114-2903
sp_v3.0_unigene5631	705	899	sp_v3.0_unigene5631:0-789;sp_v3.0_unigene5631:2114-2903
sp_v3.0_unigene5631	905	2903	sp_v3.0_unigene5631:0-789;sp_v3.0_unigene5631:2114-2903
sp_v3.0_unigene5632	205	558	sp_v3.0_unigene5632:0-789;sp_v3.0_unigene5632:1340-2129
sp_v3.0_unigene5632	560	698	sp_v3.0_unigene5632:0-789;sp_v3.0_unigene5632:1340-2129
sp_v3.0_unigene5632	715	901	sp_v3.0_unigene5632:0-789;sp_v3.0_unigene5632:1340-2129
sp_v3.0_unigene5632	910	1391	sp_v3.0_unigene5632:0-789;sp_v3.0_unigene5632:1340-2129
sp_v3.0_unigene5632	1475	1744	sp_v3.0_unigene5632:0-789;sp_v3.0_unigene5632:1340-2129
sp_v3.0_unigene5632	1745	2104	sp_v3.0_unigene5632:0-789;sp_v3.0_unigene5632:1340-2129
sp_v3.0_unigene5633	5	207	sp_v3.0_unigene5633:0-789;sp_v3.0_unigene5633:1589-2378
sp_v3.0_unigene5633	220	775	sp_v3.0_unigene5633:0-789;sp_v3.0_unigene5633:1589-2378
sp_v3.0_unigene5633	785	2111	sp_v3.0_unigene5633:0-789;sp_v3.0_unigene5633:1589-2378
sp_v3.0_unigene5633	2115	2366	sp_v3.0_unigene5633:0-789;sp_v3.0_unigene5633:1589-2378
sp_v3.0_unigene5634	0	349	sp_v3.0_unigene5634:0-789;sp_v3.0_unigene5634:863-1652
sp_v3.0_unigene5634	360	691	sp_v3.0_unigene5634:0-789;sp_v3.0_unigene5634:863-1652
sp_v3.0_unigene5634	695	784	sp_v3.0_unigene5634:0-789;sp_v3.0_unigene5634:863-1652
sp_v3.0_unigene5634	785	1123	sp_v3.0_unigene5634:0-789;sp_v3.0_unigene5634:863-1652
sp_v3.0_unigene5634	1125	1322	sp_v3.0_unigene5634:0-789;sp_v3.0_unigene5634:863-1652
sp_v3.0_unigene5634	1330	1537	sp_v3.0_unigene5634:0-789;sp_v3.0_unigene5634:863-1652
sp_v3.0_unigene5635	85	972	sp_v3.0_unigene5635:0-1505
sp_v3.0_unigene5635	985	1134	sp_v3.0_unigene5635:0-1505
sp_v3.0_unigene5635	1135	1260	sp_v3.0_unigene5635:0-1505
sp_v3.0_unigene5635	1275	1408	sp_v3.0_unigene5635:0-1505
sp_v3.0_unigene5635	1415	1481	sp_v3.0_unigene5635:0-1505
sp_v3.0_unigene5636	5	913	sp_v3.0_unigene5636:0-789
sp_v3.0_unigene5636	915	1061	sp_v3.0_unigene5636:0-789
sp_v3.0_unigene5636	1115	1338	sp_v3.0_unigene5636:0-789
sp_v3.0_unigene5636	1345	1606	sp_v3.0_unigene5636:0-789
sp_v3.0_unigene5636	1885	1949	sp_v3.0_unigene5636:2695-3484
sp_v3.0_unigene5636	1955	2215	sp_v3.0_unigene5636:2695-3484
sp_v3.0_unigene5636	2220	2416	sp_v3.0_unigene5636:2695-3484
sp_v3.0_unigene5636	2445	2514	sp_v3.0_unigene5636:2695-3484
sp_v3.0_unigene5636	2515	3068	sp_v3.0_unigene5636:2695-3484
sp_v3.0_unigene5636	3200	3484	sp_v3.0_unigene5636:2695-3484
sp_v3.0_unigene5637	285	419	sp_v3.0_unigene5637:0-789;sp_v3.0_unigene5637:2137-2926
sp_v3.0_unigene5637	435	985	sp_v3.0_unigene5637:0-789;sp_v3.0_unigene5637:2137-2926
sp_v3.0_unigene5637	995	1189	sp_v3.0_unigene5637:0-789;sp_v3.0_unigene5637:2137-2926
sp_v3.0_unigene5637	1190	1396	sp_v3.0_unigene5637:0-789;sp_v3.0_unigene5637:2137-2926
sp_v3.0_unigene5637	1405	2108	sp_v3.0_unigene5637:0-789;sp_v3.0_unigene5637:2137-2926
sp_v3.0_unigene5637	2115	2381	sp_v3.0_unigene5637:0-789;sp_v3.0_unigene5637:2137-2926
sp_v3.0_unigene5637	2385	2512	sp_v3.0_unigene5637:0-789;sp_v3.0_unigene5637:2137-2926
sp_v3.0_unigene5637	2530	2651	sp_v3.0_unigene5637:0-789;sp_v3.0_unigene5637:2137-2926
sp_v3.0_unigene5637	2655	2926	sp_v3.0_unigene5637:0-789;sp_v3.0_unigene5637:2137-2926
sp_v3.0_unigene5638	0	277	sp_v3.0_unigene5638:0-789;sp_v3.0_unigene5638:1446-2235
sp_v3.0_unigene5638	285	637	sp_v3.0_unigene5638:0-789;sp_v3.0_unigene5638:1446-2235
sp_v3.0_unigene5638	640	833	sp_v3.0_unigene5638:0-789;sp_v3.0_unigene5638:1446-2235
sp_v3.0_unigene5638	835	1185	sp_v3.0_unigene5638:0-789;sp_v3.0_unigene5638:1446-2235
sp_v3.0_unigene5638	1190	1815	sp_v3.0_unigene5638:0-789;sp_v3.0_unigene5638:1446-2235
sp_v3.0_unigene5638	1830	2235	sp_v3.0_unigene5638:0-789;sp_v3.0_unigene5638:1446-2235
sp_v3.0_unigene5639	5	360	sp_v3.0_unigene5639:0-789;sp_v3.0_unigene5639:1241-2030
sp_v3.0_unigene5639	695	762	sp_v3.0_unigene5639:0-789;sp_v3.0_unigene5639:1241-2030
sp_v3.0_unigene5639	765	848	sp_v3.0_unigene5639:0-789;sp_v3.0_unigene5639:1241-2030
sp_v3.0_unigene5639	1060	1257	sp_v3.0_unigene5639:0-789;sp_v3.0_unigene5639:1241-2030
sp_v3.0_unigene5639	1275	1813	sp_v3.0_unigene5639:0-789;sp_v3.0_unigene5639:1241-2030
sp_v3.0_unigene5639	1890	2024	sp_v3.0_unigene5639:0-789;sp_v3.0_unigene5639:1241-2030
sp_v3.0_unigene5640	80	898	sp_v3.0_unigene5640:0-1111
sp_v3.0_unigene5640	905	967	sp_v3.0_unigene5640:0-1111
sp_v3.0_unigene5640	975	1111	sp_v3.0_unigene5640:0-1111
sp_v3.0_unigene5641	0	67	sp_v3.0_unigene5641:0-789;sp_v3.0_unigene5641:1026-1815
sp_v3.0_unigene5641	70	201	sp_v3.0_unigene5641:0-789;sp_v3.0_unigene5641:1026-1815
sp_v3.0_unigene5641	205	277	sp_v3.0_unigene5641:0-789;sp_v3.0_unigene5641:1026-1815
sp_v3.0_unigene5641	280	418	sp_v3.0_unigene5641:0-789;sp_v3.0_unigene5641:1026-1815
sp_v3.0_unigene5641	420	637	sp_v3.0_unigene5641:0-789;sp_v3.0_unigene5641:1026-1815
sp_v3.0_unigene5641	640	1066	sp_v3.0_unigene5641:0-789;sp_v3.0_unigene5641:1026-1815
sp_v3.0_unigene5641	1115	1557	sp_v3.0_unigene5641:0-789;sp_v3.0_unigene5641:1026-1815
sp_v3.0_unigene5641	1570	1796	sp_v3.0_unigene5641:0-789;sp_v3.0_unigene5641:1026-1815
sp_v3.0_unigene5642	0	209	sp_v3.0_unigene5642:0-789;sp_v3.0_unigene5642:1234-2023
sp_v3.0_unigene5642	225	553	sp_v3.0_unigene5642:0-789;sp_v3.0_unigene5642:1234-2023
sp_v3.0_unigene5642	555	1128	sp_v3.0_unigene5642:0-789;sp_v3.0_unigene5642:1234-2023
sp_v3.0_unigene5642	1130	1268	sp_v3.0_unigene5642:0-789;sp_v3.0_unigene5642:1234-2023
sp_v3.0_unigene5642	1275	1672	sp_v3.0_unigene5642:0-789;sp_v3.0_unigene5642:1234-2023
sp_v3.0_unigene5642	1815	1882	sp_v3.0_unigene5642:0-789;sp_v3.0_unigene5642:1234-2023
sp_v3.0_unigene5642	1905	2023	sp_v3.0_unigene5642:0-789;sp_v3.0_unigene5642:1234-2023
sp_v3.0_unigene5643	0	277	sp_v3.0_unigene5643:0-789;sp_v3.0_unigene5643:1578-2367
sp_v3.0_unigene5643	285	491	sp_v3.0_unigene5643:0-789;sp_v3.0_unigene5643:1578-2367
sp_v3.0_unigene5643	500	767	sp_v3.0_unigene5643:0-789;sp_v3.0_unigene5643:1578-2367
sp_v3.0_unigene5643	780	1200	sp_v3.0_unigene5643:0-789;sp_v3.0_unigene5643:1578-2367
sp_v3.0_unigene5643	1205	1969	sp_v3.0_unigene5643:0-789;sp_v3.0_unigene5643:1578-2367
sp_v3.0_unigene5643	1970	2093	sp_v3.0_unigene5643:0-789;sp_v3.0_unigene5643:1578-2367
sp_v3.0_unigene5643	2100	2367	sp_v3.0_unigene5643:0-789;sp_v3.0_unigene5643:1578-2367
sp_v3.0_unigene5644	5	355	sp_v3.0_unigene5644:0-1383
sp_v3.0_unigene5644	360	1120	sp_v3.0_unigene5644:0-1383
sp_v3.0_unigene5644	1125	1321	sp_v3.0_unigene5644:0-1383
sp_v3.0_unigene5645	0	340	sp_v3.0_unigene5645:0-789;sp_v3.0_unigene5645:1856-2645
sp_v3.0_unigene5645	365	559	sp_v3.0_unigene5645:0-789;sp_v3.0_unigene5645:1856-2645
sp_v3.0_unigene5645	570	697	sp_v3.0_unigene5645:0-789;sp_v3.0_unigene5645:1856-2645
sp_v3.0_unigene5645	710	837	sp_v3.0_unigene5645:0-789;sp_v3.0_unigene5645:1856-2645
sp_v3.0_unigene5645	855	1128	sp_v3.0_unigene5645:0-789;sp_v3.0_unigene5645:1856-2645
sp_v3.0_unigene5645	1130	1820	sp_v3.0_unigene5645:0-789;sp_v3.0_unigene5645:1856-2645
sp_v3.0_unigene5645	1830	2026	sp_v3.0_unigene5645:0-789;sp_v3.0_unigene5645:1856-2645
sp_v3.0_unigene5645	2035	2161	sp_v3.0_unigene5645:0-789;sp_v3.0_unigene5645:1856-2645
sp_v3.0_unigene5645	2165	2511	sp_v3.0_unigene5645:0-789;sp_v3.0_unigene5645:1856-2645
sp_v3.0_unigene5646	215	1091	sp_v3.0_unigene5646:0-1300
sp_v3.0_unigene5646	1115	1300	sp_v3.0_unigene5646:0-1300
sp_v3.0_unigene5647	15	1429	sp_v3.0_unigene5647:0-1429
sp_v3.0_unigene5648	0	622	sp_v3.0_unigene5648:0-989
sp_v3.0_unigene5648	625	989	sp_v3.0_unigene5648:0-989
sp_v3.0_unigene5649	0	1264	sp_v3.0_unigene5649:0-789;sp_v3.0_unigene5649:2023-2812
sp_v3.0_unigene5649	1265	1964	sp_v3.0_unigene5649:0-789;sp_v3.0_unigene5649:2023-2812
sp_v3.0_unigene5649	1965	2372	sp_v3.0_unigene5649:0-789;sp_v3.0_unigene5649:2023-2812
sp_v3.0_unigene5649	2390	2521	sp_v3.0_unigene5649:0-789;sp_v3.0_unigene5649:2023-2812
sp_v3.0_unigene5649	2530	2650	sp_v3.0_unigene5649:0-789;sp_v3.0_unigene5649:2023-2812
sp_v3.0_unigene5649	2655	2812	sp_v3.0_unigene5649:0-789;sp_v3.0_unigene5649:2023-2812
sp_v3.0_unigene5650	80	216	sp_v3.0_unigene5650:0-789;sp_v3.0_unigene5650:1468-2257
sp_v3.0_unigene5650	220	482	sp_v3.0_unigene5650:0-789;sp_v3.0_unigene5650:1468-2257
sp_v3.0_unigene5650	485	700	sp_v3.0_unigene5650:0-789;sp_v3.0_unigene5650:1468-2257
sp_v3.0_unigene5650	715	980	sp_v3.0_unigene5650:0-789;sp_v3.0_unigene5650:1468-2257
sp_v3.0_unigene5650	985	1329	sp_v3.0_unigene5650:0-789;sp_v3.0_unigene5650:1468-2257
sp_v3.0_unigene5650	1330	1414	sp_v3.0_unigene5650:0-789;sp_v3.0_unigene5650:1468-2257
sp_v3.0_unigene5650	1415	1674	sp_v3.0_unigene5650:0-789;sp_v3.0_unigene5650:1468-2257
sp_v3.0_unigene5650	1680	1816	sp_v3.0_unigene5650:0-789;sp_v3.0_unigene5650:1468-2257
sp_v3.0_unigene5650	1820	2235	sp_v3.0_unigene5650:0-789;sp_v3.0_unigene5650:1468-2257
sp_v3.0_unigene5651	15	81	sp_v3.0_unigene5651:0-716
sp_v3.0_unigene5651	85	703	sp_v3.0_unigene5651:0-716
sp_v3.0_unigene5652	0	698	sp_v3.0_unigene5652:0-1563
sp_v3.0_unigene5652	710	768	sp_v3.0_unigene5652:0-1563
sp_v3.0_unigene5652	770	841	sp_v3.0_unigene5652:0-1563
sp_v3.0_unigene5652	855	921	sp_v3.0_unigene5652:0-1563
sp_v3.0_unigene5652	925	1340	sp_v3.0_unigene5652:0-1563
sp_v3.0_unigene5652	1345	1414	sp_v3.0_unigene5652:0-1563
sp_v3.0_unigene5652	1415	1563	sp_v3.0_unigene5652:0-1563
sp_v3.0_unigene5653	0	139	sp_v3.0_unigene5653:0-789;sp_v3.0_unigene5653:1988-2777
sp_v3.0_unigene5653	140	703	sp_v3.0_unigene5653:0-789;sp_v3.0_unigene5653:1988-2777
sp_v3.0_unigene5653	705	774	sp_v3.0_unigene5653:0-789;sp_v3.0_unigene5653:1988-2777
sp_v3.0_unigene5653	785	904	sp_v3.0_unigene5653:0-789;sp_v3.0_unigene5653:1988-2777
sp_v3.0_unigene5653	905	974	sp_v3.0_unigene5653:0-789;sp_v3.0_unigene5653:1988-2777
sp_v3.0_unigene5653	975	1254	sp_v3.0_unigene5653:0-789;sp_v3.0_unigene5653:1988-2777
sp_v3.0_unigene5653	1255	1400	sp_v3.0_unigene5653:0-789;sp_v3.0_unigene5653:1988-2777
sp_v3.0_unigene5653	1405	2466	sp_v3.0_unigene5653:0-789;sp_v3.0_unigene5653:1988-2777
sp_v3.0_unigene5653	2485	2686	sp_v3.0_unigene5653:0-789;sp_v3.0_unigene5653:1988-2777
sp_v3.0_unigene5654	0	135	sp_v3.0_unigene5654:0-789;sp_v3.0_unigene5654:976-1765
sp_v3.0_unigene5654	145	706	sp_v3.0_unigene5654:0-789;sp_v3.0_unigene5654:976-1765
sp_v3.0_unigene5654	710	904	sp_v3.0_unigene5654:0-789;sp_v3.0_unigene5654:976-1765
sp_v3.0_unigene5654	910	1324	sp_v3.0_unigene5654:0-789;sp_v3.0_unigene5654:976-1765
sp_v3.0_unigene5654	1325	1396	sp_v3.0_unigene5654:0-789;sp_v3.0_unigene5654:976-1765
sp_v3.0_unigene5654	1405	1758	sp_v3.0_unigene5654:0-789;sp_v3.0_unigene5654:976-1765
sp_v3.0_unigene5655	80	485	sp_v3.0_unigene5655:0-789;sp_v3.0_unigene5655:1006-1795
sp_v3.0_unigene5655	490	973	sp_v3.0_unigene5655:0-789;sp_v3.0_unigene5655:1006-1795
sp_v3.0_unigene5655	990	1334	sp_v3.0_unigene5655:0-789;sp_v3.0_unigene5655:1006-1795
sp_v3.0_unigene5655	1345	1602	sp_v3.0_unigene5655:0-789;sp_v3.0_unigene5655:1006-1795
sp_v3.0_unigene5655	1685	1795	sp_v3.0_unigene5655:0-789;sp_v3.0_unigene5655:1006-1795
sp_v3.0_unigene5656	85	837	sp_v3.0_unigene5656:0-789;sp_v3.0_unigene5656:1635-2424
sp_v3.0_unigene5656	845	917	sp_v3.0_unigene5656:0-789;sp_v3.0_unigene5656:1635-2424
sp_v3.0_unigene5656	920	1062	sp_v3.0_unigene5656:0-789;sp_v3.0_unigene5656:1635-2424
sp_v3.0_unigene5656	1065	1400	sp_v3.0_unigene5656:0-789;sp_v3.0_unigene5656:1635-2424
sp_v3.0_unigene5656	1405	1606	sp_v3.0_unigene5656:0-789;sp_v3.0_unigene5656:1635-2424
sp_v3.0_unigene5656	1610	2031	sp_v3.0_unigene5656:0-789;sp_v3.0_unigene5656:1635-2424
sp_v3.0_unigene5656	2040	2388	sp_v3.0_unigene5656:0-789;sp_v3.0_unigene5656:1635-2424
sp_v3.0_unigene5657	0	215	sp_v3.0_unigene5657:0-789;sp_v3.0_unigene5657:1893-2682
sp_v3.0_unigene5657	225	339	sp_v3.0_unigene5657:0-789;sp_v3.0_unigene5657:1893-2682
sp_v3.0_unigene5657	345	1112	sp_v3.0_unigene5657:0-789;sp_v3.0_unigene5657:1893-2682
sp_v3.0_unigene5657	1125	1328	sp_v3.0_unigene5657:0-789;sp_v3.0_unigene5657:1893-2682
sp_v3.0_unigene5657	1335	2072	sp_v3.0_unigene5657:0-789;sp_v3.0_unigene5657:1893-2682
sp_v3.0_unigene5657	2210	2572	sp_v3.0_unigene5657:0-789;sp_v3.0_unigene5657:1893-2682
sp_v3.0_unigene5658	85	210	sp_v3.0_unigene5658:0-789;sp_v3.0_unigene5658:2023-2812
sp_v3.0_unigene5658	215	692	sp_v3.0_unigene5658:0-789;sp_v3.0_unigene5658:2023-2812
sp_v3.0_unigene5658	770	904	sp_v3.0_unigene5658:0-789;sp_v3.0_unigene5658:2023-2812
sp_v3.0_unigene5658	915	1117	sp_v3.0_unigene5658:0-789;sp_v3.0_unigene5658:2023-2812
sp_v3.0_unigene5658	1120	1321	sp_v3.0_unigene5658:0-789;sp_v3.0_unigene5658:2023-2812
sp_v3.0_unigene5658	1335	1548	sp_v3.0_unigene5658:0-789;sp_v3.0_unigene5658:2023-2812
sp_v3.0_unigene5658	1550	1892	sp_v3.0_unigene5658:0-789;sp_v3.0_unigene5658:2023-2812
sp_v3.0_unigene5658	1960	2179	sp_v3.0_unigene5658:0-789;sp_v3.0_unigene5658:2023-2812
sp_v3.0_unigene5658	2185	2373	sp_v3.0_unigene5658:0-789;sp_v3.0_unigene5658:2023-2812
sp_v3.0_unigene5658	2380	2525	sp_v3.0_unigene5658:0-789;sp_v3.0_unigene5658:2023-2812
sp_v3.0_unigene5658	2655	2809	sp_v3.0_unigene5658:0-789;sp_v3.0_unigene5658:2023-2812
sp_v3.0_unigene5659	85	500	sp_v3.0_unigene5659:0-1498
sp_v3.0_unigene5659	570	840	sp_v3.0_unigene5659:0-1498
sp_v3.0_unigene5659	845	1194	sp_v3.0_unigene5659:0-1498
sp_v3.0_unigene5659	1195	1472	sp_v3.0_unigene5659:0-1498
sp_v3.0_unigene5660	5	142	sp_v3.0_unigene5660:0-1260
sp_v3.0_unigene5660	145	1202	sp_v3.0_unigene5660:0-1260
sp_v3.0_unigene5661	5	623	sp_v3.0_unigene5661:0-789;sp_v3.0_unigene5661:2146-2935
sp_v3.0_unigene5661	625	695	sp_v3.0_unigene5661:0-789;sp_v3.0_unigene5661:2146-2935
sp_v3.0_unigene5661	775	914	sp_v3.0_unigene5661:0-789;sp_v3.0_unigene5661:2146-2935
sp_v3.0_unigene5661	1190	2320	sp_v3.0_unigene5661:0-789;sp_v3.0_unigene5661:2146-2935
sp_v3.0_unigene5661	2325	2597	sp_v3.0_unigene5661:0-789;sp_v3.0_unigene5661:2146-2935
sp_v3.0_unigene5661	2660	2726	sp_v3.0_unigene5661:0-789;sp_v3.0_unigene5661:2146-2935
sp_v3.0_unigene5661	2745	2863	sp_v3.0_unigene5661:0-789;sp_v3.0_unigene5661:2146-2935
sp_v3.0_unigene5661	2865	2932	sp_v3.0_unigene5661:0-789;sp_v3.0_unigene5661:2146-2935
sp_v3.0_unigene5662	65	135	sp_v3.0_unigene5662:0-789;sp_v3.0_unigene5662:1937-2726
sp_v3.0_unigene5662	145	275	sp_v3.0_unigene5662:0-789;sp_v3.0_unigene5662:1937-2726
sp_v3.0_unigene5662	285	831	sp_v3.0_unigene5662:0-789;sp_v3.0_unigene5662:1937-2726
sp_v3.0_unigene5662	835	1043	sp_v3.0_unigene5662:0-789;sp_v3.0_unigene5662:1937-2726
sp_v3.0_unigene5662	1045	1124	sp_v3.0_unigene5662:0-789;sp_v3.0_unigene5662:1937-2726
sp_v3.0_unigene5662	1125	1689	sp_v3.0_unigene5662:0-789;sp_v3.0_unigene5662:1937-2726
sp_v3.0_unigene5662	1690	2103	sp_v3.0_unigene5662:0-789;sp_v3.0_unigene5662:1937-2726
sp_v3.0_unigene5662	2115	2239	sp_v3.0_unigene5662:0-789;sp_v3.0_unigene5662:1937-2726
sp_v3.0_unigene5662	2240	2453	sp_v3.0_unigene5662:0-789;sp_v3.0_unigene5662:1937-2726
sp_v3.0_unigene5662	2455	2659	sp_v3.0_unigene5662:0-789;sp_v3.0_unigene5662:1937-2726
sp_v3.0_unigene5662	2660	2726	sp_v3.0_unigene5662:0-789;sp_v3.0_unigene5662:1937-2726
sp_v3.0_unigene5663	5	70	sp_v3.0_unigene5663:0-789;sp_v3.0_unigene5663:856-1645
sp_v3.0_unigene5663	75	1644	sp_v3.0_unigene5663:0-789;sp_v3.0_unigene5663:856-1645
sp_v3.0_unigene5664	0	133	sp_v3.0_unigene5664:0-789;sp_v3.0_unigene5664:1571-2360
sp_v3.0_unigene5664	155	417	sp_v3.0_unigene5664:0-789;sp_v3.0_unigene5664:1571-2360
sp_v3.0_unigene5664	430	549	sp_v3.0_unigene5664:0-789;sp_v3.0_unigene5664:1571-2360
sp_v3.0_unigene5664	555	780	sp_v3.0_unigene5664:0-789;sp_v3.0_unigene5664:1571-2360
sp_v3.0_unigene5664	785	1394	sp_v3.0_unigene5664:0-789;sp_v3.0_unigene5664:1571-2360
sp_v3.0_unigene5664	1400	1817	sp_v3.0_unigene5664:0-789;sp_v3.0_unigene5664:1571-2360
sp_v3.0_unigene5664	1820	2042	sp_v3.0_unigene5664:0-789;sp_v3.0_unigene5664:1571-2360
sp_v3.0_unigene5664	2045	2360	sp_v3.0_unigene5664:0-789;sp_v3.0_unigene5664:1571-2360
sp_v3.0_unigene5665	5	204	sp_v3.0_unigene5665:0-1121
sp_v3.0_unigene5665	205	621	sp_v3.0_unigene5665:0-1121
sp_v3.0_unigene5665	700	862	sp_v3.0_unigene5665:0-1121
sp_v3.0_unigene5665	950	1121	sp_v3.0_unigene5665:0-1121
sp_v3.0_unigene5666	5	552	sp_v3.0_unigene5666:0-789;sp_v3.0_unigene5666:1975-2764
sp_v3.0_unigene5666	555	692	sp_v3.0_unigene5666:0-789;sp_v3.0_unigene5666:1975-2764
sp_v3.0_unigene5666	695	846	sp_v3.0_unigene5666:0-789;sp_v3.0_unigene5666:1975-2764
sp_v3.0_unigene5666	850	1351	sp_v3.0_unigene5666:0-789;sp_v3.0_unigene5666:1975-2764
sp_v3.0_unigene5667	0	203	sp_v3.0_unigene5667:0-896
sp_v3.0_unigene5667	210	411	sp_v3.0_unigene5667:0-896
sp_v3.0_unigene5667	415	896	sp_v3.0_unigene5667:0-896
sp_v3.0_unigene5668	0	415	sp_v3.0_unigene5668:0-789;sp_v3.0_unigene5668:1574-2363
sp_v3.0_unigene5668	420	989	sp_v3.0_unigene5668:0-789;sp_v3.0_unigene5668:1574-2363
sp_v3.0_unigene5668	990	1615	sp_v3.0_unigene5668:0-789;sp_v3.0_unigene5668:1574-2363
sp_v3.0_unigene5668	1620	1811	sp_v3.0_unigene5668:0-789;sp_v3.0_unigene5668:1574-2363
sp_v3.0_unigene5668	1900	2093	sp_v3.0_unigene5668:0-789;sp_v3.0_unigene5668:1574-2363
sp_v3.0_unigene5668	2095	2167	sp_v3.0_unigene5668:0-789;sp_v3.0_unigene5668:1574-2363
sp_v3.0_unigene5668	2180	2321	sp_v3.0_unigene5668:0-789;sp_v3.0_unigene5668:1574-2363
sp_v3.0_unigene5669	10	210	sp_v3.0_unigene5669:0-789;sp_v3.0_unigene5669:1093-1882
sp_v3.0_unigene5669	285	415	sp_v3.0_unigene5669:0-789;sp_v3.0_unigene5669:1093-1882
sp_v3.0_unigene5669	430	972	sp_v3.0_unigene5669:0-789;sp_v3.0_unigene5669:1093-1882
sp_v3.0_unigene5669	1060	1409	sp_v3.0_unigene5669:0-789;sp_v3.0_unigene5669:1093-1882
sp_v3.0_unigene5669	1415	1667	sp_v3.0_unigene5669:0-789;sp_v3.0_unigene5669:1093-1882
sp_v3.0_unigene5669	1680	1762	sp_v3.0_unigene5669:0-789;sp_v3.0_unigene5669:1093-1882
sp_v3.0_unigene5669	1765	1882	sp_v3.0_unigene5669:0-789;sp_v3.0_unigene5669:1093-1882
sp_v3.0_unigene5670	10	478	sp_v3.0_unigene5670:0-789;sp_v3.0_unigene5670:1533-2322
sp_v3.0_unigene5670	485	549	sp_v3.0_unigene5670:0-789;sp_v3.0_unigene5670:1533-2322
sp_v3.0_unigene5670	555	622	sp_v3.0_unigene5670:0-789;sp_v3.0_unigene5670:1533-2322
sp_v3.0_unigene5670	630	1331	sp_v3.0_unigene5670:0-789;sp_v3.0_unigene5670:1533-2322
sp_v3.0_unigene5670	1335	1673	sp_v3.0_unigene5670:0-789;sp_v3.0_unigene5670:1533-2322
sp_v3.0_unigene5670	1695	1955	sp_v3.0_unigene5670:0-789;sp_v3.0_unigene5670:1533-2322
sp_v3.0_unigene5670	1975	2314	sp_v3.0_unigene5670:0-789;sp_v3.0_unigene5670:1533-2322
sp_v3.0_unigene5671	10	82	sp_v3.0_unigene5671:0-1446
sp_v3.0_unigene5671	85	273	sp_v3.0_unigene5671:0-1446
sp_v3.0_unigene5671	275	348	sp_v3.0_unigene5671:0-1446
sp_v3.0_unigene5671	350	430	sp_v3.0_unigene5671:0-1446
sp_v3.0_unigene5671	495	783	sp_v3.0_unigene5671:0-1446
sp_v3.0_unigene5671	785	853	sp_v3.0_unigene5671:0-1446
sp_v3.0_unigene5671	855	978	sp_v3.0_unigene5671:0-1446
sp_v3.0_unigene5671	985	1446	sp_v3.0_unigene5671:0-1446
sp_v3.0_unigene5672	205	1059	sp_v3.0_unigene5672:0-1379
sp_v3.0_unigene5672	1065	1270	sp_v3.0_unigene5672:0-1379
sp_v3.0_unigene5672	1275	1379	sp_v3.0_unigene5672:0-1379
sp_v3.0_unigene5673	0	761	sp_v3.0_unigene5673:0-770
sp_v3.0_unigene5674	0	227	sp_v3.0_unigene5674:0-789;sp_v3.0_unigene5674:1193-1982
sp_v3.0_unigene5674	1070	1478	sp_v3.0_unigene5674:0-789;sp_v3.0_unigene5674:1193-1982
sp_v3.0_unigene5674	1700	1904	sp_v3.0_unigene5674:0-789;sp_v3.0_unigene5674:1193-1982
sp_v3.0_unigene5674	1910	1982	sp_v3.0_unigene5674:0-789;sp_v3.0_unigene5674:1193-1982
sp_v3.0_unigene5675	275	1497	sp_v3.0_unigene5675:0-789;sp_v3.0_unigene5675:835-1624
sp_v3.0_unigene5676	0	358	sp_v3.0_unigene5676:0-789;sp_v3.0_unigene5676:1092-1881
sp_v3.0_unigene5676	360	561	sp_v3.0_unigene5676:0-789;sp_v3.0_unigene5676:1092-1881
sp_v3.0_unigene5676	570	692	sp_v3.0_unigene5676:0-789;sp_v3.0_unigene5676:1092-1881
sp_v3.0_unigene5676	695	845	sp_v3.0_unigene5676:0-789;sp_v3.0_unigene5676:1092-1881
sp_v3.0_unigene5676	850	923	sp_v3.0_unigene5676:0-789;sp_v3.0_unigene5676:1092-1881
sp_v3.0_unigene5676	925	1053	sp_v3.0_unigene5676:0-789;sp_v3.0_unigene5676:1092-1881
sp_v3.0_unigene5676	1065	1613	sp_v3.0_unigene5676:0-789;sp_v3.0_unigene5676:1092-1881
sp_v3.0_unigene5676	1620	1881	sp_v3.0_unigene5676:0-789;sp_v3.0_unigene5676:1092-1881
sp_v3.0_unigene5677	0	140	sp_v3.0_unigene5677:0-789;sp_v3.0_unigene5677:1319-2108
sp_v3.0_unigene5677	145	495	sp_v3.0_unigene5677:0-789;sp_v3.0_unigene5677:1319-2108
sp_v3.0_unigene5677	630	1688	sp_v3.0_unigene5677:0-789;sp_v3.0_unigene5677:1319-2108
sp_v3.0_unigene5677	1695	1821	sp_v3.0_unigene5677:0-789;sp_v3.0_unigene5677:1319-2108
sp_v3.0_unigene5677	1835	2107	sp_v3.0_unigene5677:0-789;sp_v3.0_unigene5677:1319-2108
sp_v3.0_unigene5678	0	234	sp_v3.0_unigene5678:0-789;sp_v3.0_unigene5678:2386-3175
sp_v3.0_unigene5678	540	1045	sp_v3.0_unigene5678:0-789;sp_v3.0_unigene5678:2386-3175
sp_v3.0_unigene5678	1185	1514	sp_v3.0_unigene5678:0-789;sp_v3.0_unigene5678:2386-3175
sp_v3.0_unigene5678	1530	2087	sp_v3.0_unigene5678:0-789;sp_v3.0_unigene5678:2386-3175
sp_v3.0_unigene5678	2095	2998	sp_v3.0_unigene5678:0-789;sp_v3.0_unigene5678:2386-3175
sp_v3.0_unigene5678	3055	3175	sp_v3.0_unigene5678:0-789;sp_v3.0_unigene5678:2386-3175
sp_v3.0_unigene5679	0	358	sp_v3.0_unigene5679:0-789
sp_v3.0_unigene5679	650	1133	sp_v3.0_unigene5679:0-789
sp_v3.0_unigene5679	1185	1621	sp_v3.0_unigene5679:0-789
sp_v3.0_unigene5679	2621	4240	sp_v3.0_unigene5679:3451-4240
sp_v3.0_unigene5680	5	209	sp_v3.0_unigene5680:0-1513
sp_v3.0_unigene5680	210	573	sp_v3.0_unigene5680:0-1513
sp_v3.0_unigene5680	575	783	sp_v3.0_unigene5680:0-1513
sp_v3.0_unigene5680	785	974	sp_v3.0_unigene5680:0-1513
sp_v3.0_unigene5680	975	1042	sp_v3.0_unigene5680:0-1513
sp_v3.0_unigene5680	1065	1194	sp_v3.0_unigene5680:0-1513
sp_v3.0_unigene5680	1195	1471	sp_v3.0_unigene5680:0-1513
sp_v3.0_unigene5681	0	201	sp_v3.0_unigene5681:0-789;sp_v3.0_unigene5681:1355-2144
sp_v3.0_unigene5681	225	417	sp_v3.0_unigene5681:0-789;sp_v3.0_unigene5681:1355-2144
sp_v3.0_unigene5681	420	565	sp_v3.0_unigene5681:0-789;sp_v3.0_unigene5681:1355-2144
sp_v3.0_unigene5681	575	693	sp_v3.0_unigene5681:0-789;sp_v3.0_unigene5681:1355-2144
sp_v3.0_unigene5681	700	780	sp_v3.0_unigene5681:0-789;sp_v3.0_unigene5681:1355-2144
sp_v3.0_unigene5681	785	1183	sp_v3.0_unigene5681:0-789;sp_v3.0_unigene5681:1355-2144
sp_v3.0_unigene5681	1185	2008	sp_v3.0_unigene5681:0-789;sp_v3.0_unigene5681:1355-2144
sp_v3.0_unigene5682	0	152	sp_v3.0_unigene5682:0-789;sp_v3.0_unigene5682:2303-3092
sp_v3.0_unigene5682	155	412	sp_v3.0_unigene5682:0-789;sp_v3.0_unigene5682:2303-3092
sp_v3.0_unigene5682	420	1042	sp_v3.0_unigene5682:0-789;sp_v3.0_unigene5682:2303-3092
sp_v3.0_unigene5682	1045	1112	sp_v3.0_unigene5682:0-789;sp_v3.0_unigene5682:2303-3092
sp_v3.0_unigene5682	1115	1182	sp_v3.0_unigene5682:0-789;sp_v3.0_unigene5682:2303-3092
sp_v3.0_unigene5682	1205	1475	sp_v3.0_unigene5682:0-789;sp_v3.0_unigene5682:2303-3092
sp_v3.0_unigene5682	1485	1604	sp_v3.0_unigene5682:0-789;sp_v3.0_unigene5682:2303-3092
sp_v3.0_unigene5682	1605	1682	sp_v3.0_unigene5682:0-789;sp_v3.0_unigene5682:2303-3092
sp_v3.0_unigene5682	1685	1831	sp_v3.0_unigene5682:0-789;sp_v3.0_unigene5682:2303-3092
sp_v3.0_unigene5682	1835	2661	sp_v3.0_unigene5682:0-789;sp_v3.0_unigene5682:2303-3092
sp_v3.0_unigene5682	2725	2882	sp_v3.0_unigene5682:0-789;sp_v3.0_unigene5682:2303-3092
sp_v3.0_unigene5683	5	139	sp_v3.0_unigene5683:0-789;sp_v3.0_unigene5683:1391-2180
sp_v3.0_unigene5683	275	422	sp_v3.0_unigene5683:0-789;sp_v3.0_unigene5683:1391-2180
sp_v3.0_unigene5683	490	571	sp_v3.0_unigene5683:0-789;sp_v3.0_unigene5683:1391-2180
sp_v3.0_unigene5683	575	1548	sp_v3.0_unigene5683:0-789;sp_v3.0_unigene5683:1391-2180
sp_v3.0_unigene5683	1555	1807	sp_v3.0_unigene5683:0-789;sp_v3.0_unigene5683:1391-2180
sp_v3.0_unigene5683	1815	2180	sp_v3.0_unigene5683:0-789;sp_v3.0_unigene5683:1391-2180
sp_v3.0_unigene5684	0	340	sp_v3.0_unigene5684:0-789
sp_v3.0_unigene5684	345	419	sp_v3.0_unigene5684:0-789
sp_v3.0_unigene5684	420	485	sp_v3.0_unigene5684:0-789
sp_v3.0_unigene5684	495	636	sp_v3.0_unigene5684:0-789
sp_v3.0_unigene5684	640	988	sp_v3.0_unigene5684:0-789
sp_v3.0_unigene5684	990	1464	sp_v3.0_unigene5684:0-789
sp_v3.0_unigene5684	1465	1544	sp_v3.0_unigene5684:0-789
sp_v3.0_unigene5684	4213	4285	sp_v3.0_unigene5684:4973-5762
sp_v3.0_unigene5684	4288	4373	sp_v3.0_unigene5684:4973-5762
sp_v3.0_unigene5684	4423	4561	sp_v3.0_unigene5684:4973-5762
sp_v3.0_unigene5684	4563	4923	sp_v3.0_unigene5684:4973-5762
sp_v3.0_unigene5684	4928	5000	sp_v3.0_unigene5684:4973-5762
sp_v3.0_unigene5684	5003	5195	sp_v3.0_unigene5684:4973-5762
sp_v3.0_unigene5684	5263	5754	sp_v3.0_unigene5684:4973-5762
sp_v3.0_unigene5685	0	146	sp_v3.0_unigene5685:0-1128
sp_v3.0_unigene5685	155	273	sp_v3.0_unigene5685:0-1128
sp_v3.0_unigene5685	275	711	sp_v3.0_unigene5685:0-1128
sp_v3.0_unigene5685	765	1128	sp_v3.0_unigene5685:0-1128
sp_v3.0_unigene5686	5	622	sp_v3.0_unigene5686:0-1072
sp_v3.0_unigene5686	625	841	sp_v3.0_unigene5686:0-1072
sp_v3.0_unigene5686	845	1050	sp_v3.0_unigene5686:0-1072
sp_v3.0_unigene5687	0	69	sp_v3.0_unigene5687:0-789;sp_v3.0_unigene5687:1201-1990
sp_v3.0_unigene5687	70	220	sp_v3.0_unigene5687:0-789;sp_v3.0_unigene5687:1201-1990
sp_v3.0_unigene5687	225	414	sp_v3.0_unigene5687:0-789;sp_v3.0_unigene5687:1201-1990
sp_v3.0_unigene5687	415	832	sp_v3.0_unigene5687:0-789;sp_v3.0_unigene5687:1201-1990
sp_v3.0_unigene5687	850	1110	sp_v3.0_unigene5687:0-789;sp_v3.0_unigene5687:1201-1990
sp_v3.0_unigene5687	1115	1183	sp_v3.0_unigene5687:0-789;sp_v3.0_unigene5687:1201-1990
sp_v3.0_unigene5687	1185	1394	sp_v3.0_unigene5687:0-789;sp_v3.0_unigene5687:1201-1990
sp_v3.0_unigene5687	1395	1601	sp_v3.0_unigene5687:0-789;sp_v3.0_unigene5687:1201-1990
sp_v3.0_unigene5687	1605	1673	sp_v3.0_unigene5687:0-789;sp_v3.0_unigene5687:1201-1990
sp_v3.0_unigene5687	1675	1990	sp_v3.0_unigene5687:0-789;sp_v3.0_unigene5687:1201-1990
sp_v3.0_unigene5688	0	221	sp_v3.0_unigene5688:0-789;sp_v3.0_unigene5688:1461-2250
sp_v3.0_unigene5688	225	1050	sp_v3.0_unigene5688:0-789;sp_v3.0_unigene5688:1461-2250
sp_v3.0_unigene5688	1060	1461	sp_v3.0_unigene5688:0-789;sp_v3.0_unigene5688:1461-2250
sp_v3.0_unigene5688	1465	1607	sp_v3.0_unigene5688:0-789;sp_v3.0_unigene5688:1461-2250
sp_v3.0_unigene5688	1675	1888	sp_v3.0_unigene5688:0-789;sp_v3.0_unigene5688:1461-2250
sp_v3.0_unigene5688	1955	2025	sp_v3.0_unigene5688:0-789;sp_v3.0_unigene5688:1461-2250
sp_v3.0_unigene5688	2030	2167	sp_v3.0_unigene5688:0-789;sp_v3.0_unigene5688:1461-2250
sp_v3.0_unigene5688	2170	2247	sp_v3.0_unigene5688:0-789;sp_v3.0_unigene5688:1461-2250
sp_v3.0_unigene5689	220	1553	sp_v3.0_unigene5689:0-789;sp_v3.0_unigene5689:796-1585
sp_v3.0_unigene5690	10	134	sp_v3.0_unigene5690:0-789;sp_v3.0_unigene5690:1625-2414
sp_v3.0_unigene5690	155	639	sp_v3.0_unigene5690:0-789;sp_v3.0_unigene5690:1625-2414
sp_v3.0_unigene5690	640	971	sp_v3.0_unigene5690:0-789;sp_v3.0_unigene5690:1625-2414
sp_v3.0_unigene5690	975	1690	sp_v3.0_unigene5690:0-789;sp_v3.0_unigene5690:1625-2414
sp_v3.0_unigene5690	1695	2094	sp_v3.0_unigene5690:0-789;sp_v3.0_unigene5690:1625-2414
sp_v3.0_unigene5690	2095	2253	sp_v3.0_unigene5690:0-789;sp_v3.0_unigene5690:1625-2414
sp_v3.0_unigene5691	0	159	sp_v3.0_unigene5691:0-789;sp_v3.0_unigene5691:1850-2639
sp_v3.0_unigene5691	215	638	sp_v3.0_unigene5691:0-789;sp_v3.0_unigene5691:1850-2639
sp_v3.0_unigene5691	640	1114	sp_v3.0_unigene5691:0-789;sp_v3.0_unigene5691:1850-2639
sp_v3.0_unigene5691	1130	1830	sp_v3.0_unigene5691:0-789;sp_v3.0_unigene5691:1850-2639
sp_v3.0_unigene5691	1835	1899	sp_v3.0_unigene5691:0-789;sp_v3.0_unigene5691:1850-2639
sp_v3.0_unigene5691	1900	2026	sp_v3.0_unigene5691:0-789;sp_v3.0_unigene5691:1850-2639
sp_v3.0_unigene5691	2035	2619	sp_v3.0_unigene5691:0-789;sp_v3.0_unigene5691:1850-2639
sp_v3.0_unigene5692	15	134	sp_v3.0_unigene5692:0-789;sp_v3.0_unigene5692:1871-2660
sp_v3.0_unigene5692	135	221	sp_v3.0_unigene5692:0-789;sp_v3.0_unigene5692:1871-2660
sp_v3.0_unigene5692	290	701	sp_v3.0_unigene5692:0-789;sp_v3.0_unigene5692:1871-2660
sp_v3.0_unigene5692	705	778	sp_v3.0_unigene5692:0-789;sp_v3.0_unigene5692:1871-2660
sp_v3.0_unigene5692	780	2132	sp_v3.0_unigene5692:0-789;sp_v3.0_unigene5692:1871-2660
sp_v3.0_unigene5692	2180	2660	sp_v3.0_unigene5692:0-789;sp_v3.0_unigene5692:1871-2660
sp_v3.0_unigene5693	5	289	sp_v3.0_unigene5693:0-789;sp_v3.0_unigene5693:1736-2525
sp_v3.0_unigene5693	290	567	sp_v3.0_unigene5693:0-789;sp_v3.0_unigene5693:1736-2525
sp_v3.0_unigene5693	570	696	sp_v3.0_unigene5693:0-789;sp_v3.0_unigene5693:1736-2525
sp_v3.0_unigene5693	715	840	sp_v3.0_unigene5693:0-789;sp_v3.0_unigene5693:1736-2525
sp_v3.0_unigene5693	845	1322	sp_v3.0_unigene5693:0-789;sp_v3.0_unigene5693:1736-2525
sp_v3.0_unigene5693	1325	1468	sp_v3.0_unigene5693:0-789;sp_v3.0_unigene5693:1736-2525
sp_v3.0_unigene5693	1485	2161	sp_v3.0_unigene5693:0-789;sp_v3.0_unigene5693:1736-2525
sp_v3.0_unigene5693	2185	2308	sp_v3.0_unigene5693:0-789;sp_v3.0_unigene5693:1736-2525
sp_v3.0_unigene5693	2390	2525	sp_v3.0_unigene5693:0-789;sp_v3.0_unigene5693:1736-2525
sp_v3.0_unigene5694	0	135	sp_v3.0_unigene5694:0-789;sp_v3.0_unigene5694:815-1604
sp_v3.0_unigene5694	145	278	sp_v3.0_unigene5694:0-789;sp_v3.0_unigene5694:815-1604
sp_v3.0_unigene5694	285	430	sp_v3.0_unigene5694:0-789;sp_v3.0_unigene5694:815-1604
sp_v3.0_unigene5694	435	1180	sp_v3.0_unigene5694:0-789;sp_v3.0_unigene5694:815-1604
sp_v3.0_unigene5694	1185	1332	sp_v3.0_unigene5694:0-789;sp_v3.0_unigene5694:815-1604
sp_v3.0_unigene5694	1340	1604	sp_v3.0_unigene5694:0-789;sp_v3.0_unigene5694:815-1604
sp_v3.0_unigene5695	0	281	sp_v3.0_unigene5695:0-1551
sp_v3.0_unigene5695	345	1058	sp_v3.0_unigene5695:0-1551
sp_v3.0_unigene5695	1060	1347	sp_v3.0_unigene5695:0-1551
sp_v3.0_unigene5695	1410	1549	sp_v3.0_unigene5695:0-1551
sp_v3.0_unigene5696	0	141	sp_v3.0_unigene5696:0-1145
sp_v3.0_unigene5696	145	215	sp_v3.0_unigene5696:0-1145
sp_v3.0_unigene5696	220	722	sp_v3.0_unigene5696:0-1145
sp_v3.0_unigene5696	780	1047	sp_v3.0_unigene5696:0-1145
sp_v3.0_unigene5697	0	626	sp_v3.0_unigene5697:0-789;sp_v3.0_unigene5697:1265-2054
sp_v3.0_unigene5697	635	763	sp_v3.0_unigene5697:0-789;sp_v3.0_unigene5697:1265-2054
sp_v3.0_unigene5697	765	1767	sp_v3.0_unigene5697:0-789;sp_v3.0_unigene5697:1265-2054
sp_v3.0_unigene5697	1815	1894	sp_v3.0_unigene5697:0-789;sp_v3.0_unigene5697:1265-2054
sp_v3.0_unigene5697	1895	1967	sp_v3.0_unigene5697:0-789;sp_v3.0_unigene5697:1265-2054
sp_v3.0_unigene5697	1970	2046	sp_v3.0_unigene5697:0-789;sp_v3.0_unigene5697:1265-2054
sp_v3.0_unigene5698	0	273	sp_v3.0_unigene5698:0-1381
sp_v3.0_unigene5698	290	569	sp_v3.0_unigene5698:0-1381
sp_v3.0_unigene5698	570	974	sp_v3.0_unigene5698:0-1381
sp_v3.0_unigene5698	975	1259	sp_v3.0_unigene5698:0-1381
sp_v3.0_unigene5698	1275	1338	sp_v3.0_unigene5698:0-1381
sp_v3.0_unigene5699	5	424	sp_v3.0_unigene5699:0-789;sp_v3.0_unigene5699:1360-2149
sp_v3.0_unigene5699	425	933	sp_v3.0_unigene5699:0-789;sp_v3.0_unigene5699:1360-2149
sp_v3.0_unigene5699	950	2149	sp_v3.0_unigene5699:0-789;sp_v3.0_unigene5699:1360-2149
sp_v3.0_unigene5700	5	151	sp_v3.0_unigene5700:0-789
sp_v3.0_unigene5700	155	229	sp_v3.0_unigene5700:0-789
sp_v3.0_unigene5700	230	362	sp_v3.0_unigene5700:0-789
sp_v3.0_unigene5700	415	489	sp_v3.0_unigene5700:0-789
sp_v3.0_unigene5700	665	1625	sp_v3.0_unigene5700:0-789
sp_v3.0_unigene5700	1650	2061	sp_v3.0_unigene5700:2472-3261
sp_v3.0_unigene5700	2080	3118	sp_v3.0_unigene5700:2472-3261
sp_v3.0_unigene5700	3120	3261	sp_v3.0_unigene5700:2472-3261
sp_v3.0_unigene5701	15	1411	sp_v3.0_unigene5701:0-1415
sp_v3.0_unigene5702	65	221	sp_v3.0_unigene5702:0-789;sp_v3.0_unigene5702:1779-2568
sp_v3.0_unigene5702	555	700	sp_v3.0_unigene5702:0-789;sp_v3.0_unigene5702:1779-2568
sp_v3.0_unigene5702	710	834	sp_v3.0_unigene5702:0-789;sp_v3.0_unigene5702:1779-2568
sp_v3.0_unigene5702	850	1337	sp_v3.0_unigene5702:0-789;sp_v3.0_unigene5702:1779-2568
sp_v3.0_unigene5702	1340	2507	sp_v3.0_unigene5702:0-789;sp_v3.0_unigene5702:1779-2568
sp_v3.0_unigene5703	0	347	sp_v3.0_unigene5703:0-856
sp_v3.0_unigene5703	415	548	sp_v3.0_unigene5703:0-856
sp_v3.0_unigene5703	570	758	sp_v3.0_unigene5703:0-856
sp_v3.0_unigene5703	765	856	sp_v3.0_unigene5703:0-856
sp_v3.0_unigene5704	0	359	sp_v3.0_unigene5704:0-789;sp_v3.0_unigene5704:2108-2897
sp_v3.0_unigene5704	360	572	sp_v3.0_unigene5704:0-789;sp_v3.0_unigene5704:2108-2897
sp_v3.0_unigene5704	575	2094	sp_v3.0_unigene5704:0-789;sp_v3.0_unigene5704:2108-2897
sp_v3.0_unigene5704	2105	2251	sp_v3.0_unigene5704:0-789;sp_v3.0_unigene5704:2108-2897
sp_v3.0_unigene5704	2255	2445	sp_v3.0_unigene5704:0-789;sp_v3.0_unigene5704:2108-2897
sp_v3.0_unigene5704	2450	2585	sp_v3.0_unigene5704:0-789;sp_v3.0_unigene5704:2108-2897
sp_v3.0_unigene5704	2590	2723	sp_v3.0_unigene5704:0-789;sp_v3.0_unigene5704:2108-2897
sp_v3.0_unigene5704	2725	2793	sp_v3.0_unigene5704:0-789;sp_v3.0_unigene5704:2108-2897
sp_v3.0_unigene5704	2795	2862	sp_v3.0_unigene5704:0-789;sp_v3.0_unigene5704:2108-2897
sp_v3.0_unigene5705	5	146	sp_v3.0_unigene5705:0-789;sp_v3.0_unigene5705:866-1655
sp_v3.0_unigene5705	150	290	sp_v3.0_unigene5705:0-789;sp_v3.0_unigene5705:866-1655
sp_v3.0_unigene5705	295	641	sp_v3.0_unigene5705:0-789;sp_v3.0_unigene5705:866-1655
sp_v3.0_unigene5705	645	834	sp_v3.0_unigene5705:0-789;sp_v3.0_unigene5705:866-1655
sp_v3.0_unigene5705	835	1054	sp_v3.0_unigene5705:0-789;sp_v3.0_unigene5705:866-1655
sp_v3.0_unigene5705	1060	1322	sp_v3.0_unigene5705:0-789;sp_v3.0_unigene5705:866-1655
sp_v3.0_unigene5705	1325	1472	sp_v3.0_unigene5705:0-789;sp_v3.0_unigene5705:866-1655
sp_v3.0_unigene5706	15	1132	sp_v3.0_unigene5706:0-789;sp_v3.0_unigene5706:1655-2444
sp_v3.0_unigene5706	1140	2444	sp_v3.0_unigene5706:0-789;sp_v3.0_unigene5706:1655-2444
sp_v3.0_unigene5707	5	1397	sp_v3.0_unigene5707:0-1397
sp_v3.0_unigene5708	0	68	sp_v3.0_unigene5708:0-789;sp_v3.0_unigene5708:1640-2429
sp_v3.0_unigene5708	70	281	sp_v3.0_unigene5708:0-789;sp_v3.0_unigene5708:1640-2429
sp_v3.0_unigene5708	295	569	sp_v3.0_unigene5708:0-789;sp_v3.0_unigene5708:1640-2429
sp_v3.0_unigene5708	575	911	sp_v3.0_unigene5708:0-789;sp_v3.0_unigene5708:1640-2429
sp_v3.0_unigene5708	915	1182	sp_v3.0_unigene5708:0-789;sp_v3.0_unigene5708:1640-2429
sp_v3.0_unigene5708	1185	1251	sp_v3.0_unigene5708:0-789;sp_v3.0_unigene5708:1640-2429
sp_v3.0_unigene5708	1265	1467	sp_v3.0_unigene5708:0-789;sp_v3.0_unigene5708:1640-2429
sp_v3.0_unigene5708	1470	1813	sp_v3.0_unigene5708:0-789;sp_v3.0_unigene5708:1640-2429
sp_v3.0_unigene5708	1820	1898	sp_v3.0_unigene5708:0-789;sp_v3.0_unigene5708:1640-2429
sp_v3.0_unigene5708	1905	2094	sp_v3.0_unigene5708:0-789;sp_v3.0_unigene5708:1640-2429
sp_v3.0_unigene5708	2095	2167	sp_v3.0_unigene5708:0-789;sp_v3.0_unigene5708:1640-2429
sp_v3.0_unigene5708	2175	2429	sp_v3.0_unigene5708:0-789;sp_v3.0_unigene5708:1640-2429
sp_v3.0_unigene5709	5	555	sp_v3.0_unigene5709:0-789;sp_v3.0_unigene5709:1328-2117
sp_v3.0_unigene5709	560	695	sp_v3.0_unigene5709:0-789;sp_v3.0_unigene5709:1328-2117
sp_v3.0_unigene5709	700	835	sp_v3.0_unigene5709:0-789;sp_v3.0_unigene5709:1328-2117
sp_v3.0_unigene5709	845	1184	sp_v3.0_unigene5709:0-789;sp_v3.0_unigene5709:1328-2117
sp_v3.0_unigene5709	1185	1251	sp_v3.0_unigene5709:0-789;sp_v3.0_unigene5709:1328-2117
sp_v3.0_unigene5709	1260	1409	sp_v3.0_unigene5709:0-789;sp_v3.0_unigene5709:1328-2117
sp_v3.0_unigene5709	1410	2116	sp_v3.0_unigene5709:0-789;sp_v3.0_unigene5709:1328-2117
sp_v3.0_unigene5710	0	2439	sp_v3.0_unigene5710:0-789;sp_v3.0_unigene5710:1650-2439
sp_v3.0_unigene5711	15	82	sp_v3.0_unigene5711:0-789;sp_v3.0_unigene5711:919-1708
sp_v3.0_unigene5711	85	214	sp_v3.0_unigene5711:0-789;sp_v3.0_unigene5711:919-1708
sp_v3.0_unigene5711	225	559	sp_v3.0_unigene5711:0-789;sp_v3.0_unigene5711:919-1708
sp_v3.0_unigene5711	575	693	sp_v3.0_unigene5711:0-789;sp_v3.0_unigene5711:919-1708
sp_v3.0_unigene5711	700	1113	sp_v3.0_unigene5711:0-789;sp_v3.0_unigene5711:919-1708
sp_v3.0_unigene5711	1135	1680	sp_v3.0_unigene5711:0-789;sp_v3.0_unigene5711:919-1708
sp_v3.0_unigene5712	0	132	sp_v3.0_unigene5712:0-789;sp_v3.0_unigene5712:867-1656
sp_v3.0_unigene5712	135	1124	sp_v3.0_unigene5712:0-789;sp_v3.0_unigene5712:867-1656
sp_v3.0_unigene5712	1130	1467	sp_v3.0_unigene5712:0-789;sp_v3.0_unigene5712:867-1656
sp_v3.0_unigene5712	1470	1656	sp_v3.0_unigene5712:0-789;sp_v3.0_unigene5712:867-1656
sp_v3.0_unigene5713	5	273	sp_v3.0_unigene5713:0-789;sp_v3.0_unigene5713:1208-1997
sp_v3.0_unigene5713	290	1463	sp_v3.0_unigene5713:0-789;sp_v3.0_unigene5713:1208-1997
sp_v3.0_unigene5713	1465	1818	sp_v3.0_unigene5713:0-789;sp_v3.0_unigene5713:1208-1997
sp_v3.0_unigene5713	1820	1966	sp_v3.0_unigene5713:0-789;sp_v3.0_unigene5713:1208-1997
sp_v3.0_unigene5714	150	1339	sp_v3.0_unigene5714:0-1339
sp_v3.0_unigene5715	5	410	sp_v3.0_unigene5715:0-789;sp_v3.0_unigene5715:1890-2679
sp_v3.0_unigene5715	415	509	sp_v3.0_unigene5715:0-789;sp_v3.0_unigene5715:1890-2679
sp_v3.0_unigene5715	555	978	sp_v3.0_unigene5715:0-789;sp_v3.0_unigene5715:1890-2679
sp_v3.0_unigene5715	980	1047	sp_v3.0_unigene5715:0-789;sp_v3.0_unigene5715:1890-2679
sp_v3.0_unigene5715	1120	1888	sp_v3.0_unigene5715:0-789;sp_v3.0_unigene5715:1890-2679
sp_v3.0_unigene5715	1895	2101	sp_v3.0_unigene5715:0-789;sp_v3.0_unigene5715:1890-2679
sp_v3.0_unigene5715	2110	2233	sp_v3.0_unigene5715:0-789;sp_v3.0_unigene5715:1890-2679
sp_v3.0_unigene5715	2240	2374	sp_v3.0_unigene5715:0-789;sp_v3.0_unigene5715:1890-2679
sp_v3.0_unigene5715	2445	2671	sp_v3.0_unigene5715:0-789;sp_v3.0_unigene5715:1890-2679
sp_v3.0_unigene5716	135	286	sp_v3.0_unigene5716:0-1269
sp_v3.0_unigene5716	295	430	sp_v3.0_unigene5716:0-1269
sp_v3.0_unigene5716	435	762	sp_v3.0_unigene5716:0-1269
sp_v3.0_unigene5716	770	913	sp_v3.0_unigene5716:0-1269
sp_v3.0_unigene5716	915	1059	sp_v3.0_unigene5716:0-1269
sp_v3.0_unigene5716	1065	1264	sp_v3.0_unigene5716:0-1269
sp_v3.0_unigene5717	0	1180	sp_v3.0_unigene5717:0-789;sp_v3.0_unigene5717:928-1717
sp_v3.0_unigene5717	1185	1717	sp_v3.0_unigene5717:0-789;sp_v3.0_unigene5717:928-1717
sp_v3.0_unigene5718	10	201	sp_v3.0_unigene5718:0-1344
sp_v3.0_unigene5718	205	278	sp_v3.0_unigene5718:0-1344
sp_v3.0_unigene5718	295	837	sp_v3.0_unigene5718:0-1344
sp_v3.0_unigene5718	840	1344	sp_v3.0_unigene5718:0-1344
sp_v3.0_unigene5719	0	69	sp_v3.0_unigene5719:0-1449
sp_v3.0_unigene5719	75	282	sp_v3.0_unigene5719:0-1449
sp_v3.0_unigene5719	285	428	sp_v3.0_unigene5719:0-1449
sp_v3.0_unigene5719	435	991	sp_v3.0_unigene5719:0-1449
sp_v3.0_unigene5719	995	1322	sp_v3.0_unigene5719:0-1449
sp_v3.0_unigene5720	0	481	sp_v3.0_unigene5720:0-1363
sp_v3.0_unigene5720	570	1355	sp_v3.0_unigene5720:0-1363
sp_v3.0_unigene5721	10	418	sp_v3.0_unigene5721:0-1467
sp_v3.0_unigene5721	420	498	sp_v3.0_unigene5721:0-1467
sp_v3.0_unigene5721	505	621	sp_v3.0_unigene5721:0-1467
sp_v3.0_unigene5721	645	978	sp_v3.0_unigene5721:0-1467
sp_v3.0_unigene5721	990	1112	sp_v3.0_unigene5721:0-1467
sp_v3.0_unigene5721	1115	1191	sp_v3.0_unigene5721:0-1467
sp_v3.0_unigene5721	1200	1336	sp_v3.0_unigene5721:0-1467
sp_v3.0_unigene5722	10	486	sp_v3.0_unigene5722:0-789;sp_v3.0_unigene5722:1530-2319
sp_v3.0_unigene5722	625	693	sp_v3.0_unigene5722:0-789;sp_v3.0_unigene5722:1530-2319
sp_v3.0_unigene5722	695	1046	sp_v3.0_unigene5722:0-789;sp_v3.0_unigene5722:1530-2319
sp_v3.0_unigene5722	1060	1264	sp_v3.0_unigene5722:0-789;sp_v3.0_unigene5722:1530-2319
sp_v3.0_unigene5722	1270	1755	sp_v3.0_unigene5722:0-789;sp_v3.0_unigene5722:1530-2319
sp_v3.0_unigene5722	1765	2168	sp_v3.0_unigene5722:0-789;sp_v3.0_unigene5722:1530-2319
sp_v3.0_unigene5723	0	83	sp_v3.0_unigene5723:0-789;sp_v3.0_unigene5723:1067-1856
sp_v3.0_unigene5723	85	629	sp_v3.0_unigene5723:0-789;sp_v3.0_unigene5723:1067-1856
sp_v3.0_unigene5723	630	1472	sp_v3.0_unigene5723:0-789;sp_v3.0_unigene5723:1067-1856
sp_v3.0_unigene5723	1535	1856	sp_v3.0_unigene5723:0-789;sp_v3.0_unigene5723:1067-1856
sp_v3.0_unigene5724	5	1182	sp_v3.0_unigene5724:0-789;sp_v3.0_unigene5724:1102-1891
sp_v3.0_unigene5724	1185	1614	sp_v3.0_unigene5724:0-789;sp_v3.0_unigene5724:1102-1891
sp_v3.0_unigene5724	1620	1813	sp_v3.0_unigene5724:0-789;sp_v3.0_unigene5724:1102-1891
sp_v3.0_unigene5725	0	145	sp_v3.0_unigene5725:0-1373
sp_v3.0_unigene5725	150	349	sp_v3.0_unigene5725:0-1373
sp_v3.0_unigene5725	355	489	sp_v3.0_unigene5725:0-1373
sp_v3.0_unigene5725	490	1352	sp_v3.0_unigene5725:0-1373
sp_v3.0_unigene5726	75	790	sp_v3.0_unigene5726:0-789;sp_v3.0_unigene5726:969-1758
sp_v3.0_unigene5726	835	1758	sp_v3.0_unigene5726:0-789;sp_v3.0_unigene5726:969-1758
sp_v3.0_unigene5727	0	133	sp_v3.0_unigene5727:0-1514
sp_v3.0_unigene5727	135	280	sp_v3.0_unigene5727:0-1514
sp_v3.0_unigene5727	285	560	sp_v3.0_unigene5727:0-1514
sp_v3.0_unigene5727	575	834	sp_v3.0_unigene5727:0-1514
sp_v3.0_unigene5727	845	979	sp_v3.0_unigene5727:0-1514
sp_v3.0_unigene5727	990	1184	sp_v3.0_unigene5727:0-1514
sp_v3.0_unigene5727	1185	1250	sp_v3.0_unigene5727:0-1514
sp_v3.0_unigene5727	1265	1337	sp_v3.0_unigene5727:0-1514
sp_v3.0_unigene5727	1340	1483	sp_v3.0_unigene5727:0-1514
sp_v3.0_unigene5728	5	206	sp_v3.0_unigene5728:0-789;sp_v3.0_unigene5728:912-1701
sp_v3.0_unigene5728	215	768	sp_v3.0_unigene5728:0-789;sp_v3.0_unigene5728:912-1701
sp_v3.0_unigene5728	780	1472	sp_v3.0_unigene5728:0-789;sp_v3.0_unigene5728:912-1701
sp_v3.0_unigene5728	1480	1550	sp_v3.0_unigene5728:0-789;sp_v3.0_unigene5728:912-1701
sp_v3.0_unigene5729	0	416	sp_v3.0_unigene5729:0-789;sp_v3.0_unigene5729:898-1687
sp_v3.0_unigene5729	420	485	sp_v3.0_unigene5729:0-789;sp_v3.0_unigene5729:898-1687
sp_v3.0_unigene5729	490	697	sp_v3.0_unigene5729:0-789;sp_v3.0_unigene5729:898-1687
sp_v3.0_unigene5729	710	1329	sp_v3.0_unigene5729:0-789;sp_v3.0_unigene5729:898-1687
sp_v3.0_unigene5729	1335	1603	sp_v3.0_unigene5729:0-789;sp_v3.0_unigene5729:898-1687
sp_v3.0_unigene5730	10	129	sp_v3.0_unigene5730:0-789;sp_v3.0_unigene5730:850-1639
sp_v3.0_unigene5730	150	781	sp_v3.0_unigene5730:0-789;sp_v3.0_unigene5730:850-1639
sp_v3.0_unigene5730	785	921	sp_v3.0_unigene5730:0-789;sp_v3.0_unigene5730:850-1639
sp_v3.0_unigene5730	925	1112	sp_v3.0_unigene5730:0-789;sp_v3.0_unigene5730:850-1639
sp_v3.0_unigene5730	1115	1266	sp_v3.0_unigene5730:0-789;sp_v3.0_unigene5730:850-1639
sp_v3.0_unigene5730	1270	1621	sp_v3.0_unigene5730:0-789;sp_v3.0_unigene5730:850-1639
sp_v3.0_unigene5731	0	341	sp_v3.0_unigene5731:0-789;sp_v3.0_unigene5731:1601-2390
sp_v3.0_unigene5731	345	624	sp_v3.0_unigene5731:0-789;sp_v3.0_unigene5731:1601-2390
sp_v3.0_unigene5731	625	832	sp_v3.0_unigene5731:0-789;sp_v3.0_unigene5731:1601-2390
sp_v3.0_unigene5731	840	986	sp_v3.0_unigene5731:0-789;sp_v3.0_unigene5731:1601-2390
sp_v3.0_unigene5731	990	1408	sp_v3.0_unigene5731:0-789;sp_v3.0_unigene5731:1601-2390
sp_v3.0_unigene5731	1415	1536	sp_v3.0_unigene5731:0-789;sp_v3.0_unigene5731:1601-2390
sp_v3.0_unigene5731	1550	1675	sp_v3.0_unigene5731:0-789;sp_v3.0_unigene5731:1601-2390
sp_v3.0_unigene5731	1680	1831	sp_v3.0_unigene5731:0-789;sp_v3.0_unigene5731:1601-2390
sp_v3.0_unigene5731	1835	2042	sp_v3.0_unigene5731:0-789;sp_v3.0_unigene5731:1601-2390
sp_v3.0_unigene5731	2095	2169	sp_v3.0_unigene5731:0-789;sp_v3.0_unigene5731:1601-2390
sp_v3.0_unigene5731	2170	2317	sp_v3.0_unigene5731:0-789;sp_v3.0_unigene5731:1601-2390
sp_v3.0_unigene5731	2325	2390	sp_v3.0_unigene5731:0-789;sp_v3.0_unigene5731:1601-2390
sp_v3.0_unigene5732	135	348	sp_v3.0_unigene5732:0-789;sp_v3.0_unigene5732:1069-1858
sp_v3.0_unigene5732	350	641	sp_v3.0_unigene5732:0-789;sp_v3.0_unigene5732:1069-1858
sp_v3.0_unigene5732	645	767	sp_v3.0_unigene5732:0-789;sp_v3.0_unigene5732:1069-1858
sp_v3.0_unigene5732	770	1832	sp_v3.0_unigene5732:0-789;sp_v3.0_unigene5732:1069-1858
sp_v3.0_unigene5733	0	279	sp_v3.0_unigene5733:0-789;sp_v3.0_unigene5733:2038-2827
sp_v3.0_unigene5733	285	698	sp_v3.0_unigene5733:0-789;sp_v3.0_unigene5733:2038-2827
sp_v3.0_unigene5733	705	851	sp_v3.0_unigene5733:0-789;sp_v3.0_unigene5733:2038-2827
sp_v3.0_unigene5733	855	1253	sp_v3.0_unigene5733:0-789;sp_v3.0_unigene5733:2038-2827
sp_v3.0_unigene5733	1260	1463	sp_v3.0_unigene5733:0-789;sp_v3.0_unigene5733:2038-2827
sp_v3.0_unigene5733	1465	2669	sp_v3.0_unigene5733:0-789;sp_v3.0_unigene5733:2038-2827
sp_v3.0_unigene5733	2675	2814	sp_v3.0_unigene5733:0-789;sp_v3.0_unigene5733:2038-2827
sp_v3.0_unigene5734	0	69	sp_v3.0_unigene5734:0-1293
sp_v3.0_unigene5734	80	416	sp_v3.0_unigene5734:0-1293
sp_v3.0_unigene5734	420	498	sp_v3.0_unigene5734:0-1293
sp_v3.0_unigene5734	555	901	sp_v3.0_unigene5734:0-1293
sp_v3.0_unigene5734	905	1270	sp_v3.0_unigene5734:0-1293
sp_v3.0_unigene5735	0	486	sp_v3.0_unigene5735:0-1458
sp_v3.0_unigene5735	575	1458	sp_v3.0_unigene5735:0-1458
sp_v3.0_unigene5736	5	77	sp_v3.0_unigene5736:0-789;sp_v3.0_unigene5736:1986-2775
sp_v3.0_unigene5736	80	833	sp_v3.0_unigene5736:0-789;sp_v3.0_unigene5736:1986-2775
sp_v3.0_unigene5736	835	1061	sp_v3.0_unigene5736:0-789;sp_v3.0_unigene5736:1986-2775
sp_v3.0_unigene5736	1065	1393	sp_v3.0_unigene5736:0-789;sp_v3.0_unigene5736:1986-2775
sp_v3.0_unigene5736	1395	1603	sp_v3.0_unigene5736:0-789;sp_v3.0_unigene5736:1986-2775
sp_v3.0_unigene5736	1610	1761	sp_v3.0_unigene5736:0-789;sp_v3.0_unigene5736:1986-2775
sp_v3.0_unigene5736	1765	1883	sp_v3.0_unigene5736:0-789;sp_v3.0_unigene5736:1986-2775
sp_v3.0_unigene5736	1885	2775	sp_v3.0_unigene5736:0-789;sp_v3.0_unigene5736:1986-2775
sp_v3.0_unigene5737	0	273	sp_v3.0_unigene5737:0-789;sp_v3.0_unigene5737:1778-2567
sp_v3.0_unigene5737	275	1258	sp_v3.0_unigene5737:0-789;sp_v3.0_unigene5737:1778-2567
sp_v3.0_unigene5737	1270	1463	sp_v3.0_unigene5737:0-789;sp_v3.0_unigene5737:1778-2567
sp_v3.0_unigene5737	1480	1745	sp_v3.0_unigene5737:0-789;sp_v3.0_unigene5737:1778-2567
sp_v3.0_unigene5737	1760	2567	sp_v3.0_unigene5737:0-789;sp_v3.0_unigene5737:1778-2567
sp_v3.0_unigene5738	0	139	sp_v3.0_unigene5738:0-789;sp_v3.0_unigene5738:1366-2155
sp_v3.0_unigene5738	150	219	sp_v3.0_unigene5738:0-789;sp_v3.0_unigene5738:1366-2155
sp_v3.0_unigene5738	280	1547	sp_v3.0_unigene5738:0-789;sp_v3.0_unigene5738:1366-2155
sp_v3.0_unigene5738	1550	1884	sp_v3.0_unigene5738:0-789;sp_v3.0_unigene5738:1366-2155
sp_v3.0_unigene5738	1885	2155	sp_v3.0_unigene5738:0-789;sp_v3.0_unigene5738:1366-2155
sp_v3.0_unigene5739	0	204	sp_v3.0_unigene5739:0-789;sp_v3.0_unigene5739:2095-2884
sp_v3.0_unigene5739	215	413	sp_v3.0_unigene5739:0-789;sp_v3.0_unigene5739:2095-2884
sp_v3.0_unigene5739	415	834	sp_v3.0_unigene5739:0-789;sp_v3.0_unigene5739:2095-2884
sp_v3.0_unigene5739	925	1062	sp_v3.0_unigene5739:0-789;sp_v3.0_unigene5739:2095-2884
sp_v3.0_unigene5739	1065	1275	sp_v3.0_unigene5739:0-789;sp_v3.0_unigene5739:2095-2884
sp_v3.0_unigene5739	1395	1474	sp_v3.0_unigene5739:0-789;sp_v3.0_unigene5739:2095-2884
sp_v3.0_unigene5739	1480	1813	sp_v3.0_unigene5739:0-789;sp_v3.0_unigene5739:2095-2884
sp_v3.0_unigene5739	1815	2857	sp_v3.0_unigene5739:0-789;sp_v3.0_unigene5739:2095-2884
sp_v3.0_unigene5740	595	725	sp_v3.0_unigene5740:0-789;sp_v3.0_unigene5740:1165-1954
sp_v3.0_unigene5740	730	874	sp_v3.0_unigene5740:0-789;sp_v3.0_unigene5740:1165-1954
sp_v3.0_unigene5740	1000	1065	sp_v3.0_unigene5740:0-789;sp_v3.0_unigene5740:1165-1954
sp_v3.0_unigene5740	1070	1711	sp_v3.0_unigene5740:0-789;sp_v3.0_unigene5740:1165-1954
sp_v3.0_unigene5740	1715	1908	sp_v3.0_unigene5740:0-789;sp_v3.0_unigene5740:1165-1954
sp_v3.0_unigene5741	80	504	sp_v3.0_unigene5741:0-789;sp_v3.0_unigene5741:2234-3023
sp_v3.0_unigene5741	570	704	sp_v3.0_unigene5741:0-789;sp_v3.0_unigene5741:2234-3023
sp_v3.0_unigene5741	710	1043	sp_v3.0_unigene5741:0-789;sp_v3.0_unigene5741:2234-3023
sp_v3.0_unigene5741	1055	1469	sp_v3.0_unigene5741:0-789;sp_v3.0_unigene5741:2234-3023
sp_v3.0_unigene5741	1480	1623	sp_v3.0_unigene5741:0-789;sp_v3.0_unigene5741:2234-3023
sp_v3.0_unigene5741	1625	1749	sp_v3.0_unigene5741:0-789;sp_v3.0_unigene5741:2234-3023
sp_v3.0_unigene5741	1750	1886	sp_v3.0_unigene5741:0-789;sp_v3.0_unigene5741:2234-3023
sp_v3.0_unigene5741	1900	2030	sp_v3.0_unigene5741:0-789;sp_v3.0_unigene5741:2234-3023
sp_v3.0_unigene5741	2045	2461	sp_v3.0_unigene5741:0-789;sp_v3.0_unigene5741:2234-3023
sp_v3.0_unigene5741	2465	3012	sp_v3.0_unigene5741:0-789;sp_v3.0_unigene5741:2234-3023
sp_v3.0_unigene5742	0	143	sp_v3.0_unigene5742:0-789;sp_v3.0_unigene5742:1206-1995
sp_v3.0_unigene5742	145	479	sp_v3.0_unigene5742:0-789;sp_v3.0_unigene5742:1206-1995
sp_v3.0_unigene5742	490	764	sp_v3.0_unigene5742:0-789;sp_v3.0_unigene5742:1206-1995
sp_v3.0_unigene5742	780	1613	sp_v3.0_unigene5742:0-789;sp_v3.0_unigene5742:1206-1995
sp_v3.0_unigene5742	1615	1974	sp_v3.0_unigene5742:0-789;sp_v3.0_unigene5742:1206-1995
sp_v3.0_unigene5743	155	904	sp_v3.0_unigene5743:0-789;sp_v3.0_unigene5743:849-1638
sp_v3.0_unigene5743	910	1202	sp_v3.0_unigene5743:0-789;sp_v3.0_unigene5743:849-1638
sp_v3.0_unigene5743	1205	1343	sp_v3.0_unigene5743:0-789;sp_v3.0_unigene5743:849-1638
sp_v3.0_unigene5743	1345	1622	sp_v3.0_unigene5743:0-789;sp_v3.0_unigene5743:849-1638
sp_v3.0_unigene5744	0	416	sp_v3.0_unigene5744:0-1568
sp_v3.0_unigene5744	430	979	sp_v3.0_unigene5744:0-1568
sp_v3.0_unigene5744	990	1245	sp_v3.0_unigene5744:0-1568
sp_v3.0_unigene5744	1255	1538	sp_v3.0_unigene5744:0-1568
sp_v3.0_unigene5745	65	221	sp_v3.0_unigene5745:0-789;sp_v3.0_unigene5745:1837-2626
sp_v3.0_unigene5745	225	349	sp_v3.0_unigene5745:0-789;sp_v3.0_unigene5745:1837-2626
sp_v3.0_unigene5745	350	623	sp_v3.0_unigene5745:0-789;sp_v3.0_unigene5745:1837-2626
sp_v3.0_unigene5745	635	759	sp_v3.0_unigene5745:0-789;sp_v3.0_unigene5745:1837-2626
sp_v3.0_unigene5745	765	921	sp_v3.0_unigene5745:0-789;sp_v3.0_unigene5745:1837-2626
sp_v3.0_unigene5745	925	1530	sp_v3.0_unigene5745:0-789;sp_v3.0_unigene5745:1837-2626
sp_v3.0_unigene5745	1535	2236	sp_v3.0_unigene5745:0-789;sp_v3.0_unigene5745:1837-2626
sp_v3.0_unigene5745	2395	2589	sp_v3.0_unigene5745:0-789;sp_v3.0_unigene5745:1837-2626
sp_v3.0_unigene5746	0	274	sp_v3.0_unigene5746:0-789;sp_v3.0_unigene5746:1122-1911
sp_v3.0_unigene5746	275	364	sp_v3.0_unigene5746:0-789;sp_v3.0_unigene5746:1122-1911
sp_v3.0_unigene5746	500	658	sp_v3.0_unigene5746:0-789;sp_v3.0_unigene5746:1122-1911
sp_v3.0_unigene5746	685	1551	sp_v3.0_unigene5746:0-789;sp_v3.0_unigene5746:1122-1911
sp_v3.0_unigene5746	1555	1740	sp_v3.0_unigene5746:0-789;sp_v3.0_unigene5746:1122-1911
sp_v3.0_unigene5746	1790	1911	sp_v3.0_unigene5746:0-789;sp_v3.0_unigene5746:1122-1911
sp_v3.0_unigene5747	15	901	sp_v3.0_unigene5747:0-789
sp_v3.0_unigene5747	905	1269	sp_v3.0_unigene5747:0-789
sp_v3.0_unigene5747	1270	1467	sp_v3.0_unigene5747:0-789
sp_v3.0_unigene5747	1470	1605	sp_v3.0_unigene5747:0-789
sp_v3.0_unigene5747	3964	4242	sp_v3.0_unigene5747:4779-5568
sp_v3.0_unigene5747	4249	4381	sp_v3.0_unigene5747:4779-5568
sp_v3.0_unigene5747	4384	5140	sp_v3.0_unigene5747:4779-5568
sp_v3.0_unigene5747	5144	5414	sp_v3.0_unigene5747:4779-5568
sp_v3.0_unigene5747	5439	5568	sp_v3.0_unigene5747:4779-5568
sp_v3.0_unigene5748	0	149	sp_v3.0_unigene5748:0-789
sp_v3.0_unigene5748	155	412	sp_v3.0_unigene5748:0-789
sp_v3.0_unigene5748	420	639	sp_v3.0_unigene5748:0-789
sp_v3.0_unigene5748	640	778	sp_v3.0_unigene5748:0-789
sp_v3.0_unigene5748	785	852	sp_v3.0_unigene5748:0-789
sp_v3.0_unigene5748	885	1128	sp_v3.0_unigene5748:0-789
sp_v3.0_unigene5748	1255	1418	sp_v3.0_unigene5748:0-789
sp_v3.0_unigene5748	1430	1556	sp_v3.0_unigene5748:0-789
sp_v3.0_unigene5748	2065	2343	sp_v3.0_unigene5748:2895-3684
sp_v3.0_unigene5748	2420	2770	sp_v3.0_unigene5748:2895-3684
sp_v3.0_unigene5748	2785	2921	sp_v3.0_unigene5748:2895-3684
sp_v3.0_unigene5748	2985	3251	sp_v3.0_unigene5748:2895-3684
sp_v3.0_unigene5748	3255	3469	sp_v3.0_unigene5748:2895-3684
sp_v3.0_unigene5748	3470	3683	sp_v3.0_unigene5748:2895-3684
sp_v3.0_unigene5749	0	568	sp_v3.0_unigene5749:0-789;sp_v3.0_unigene5749:1247-2036
sp_v3.0_unigene5749	570	764	sp_v3.0_unigene5749:0-789;sp_v3.0_unigene5749:1247-2036
sp_v3.0_unigene5749	770	1118	sp_v3.0_unigene5749:0-789;sp_v3.0_unigene5749:1247-2036
sp_v3.0_unigene5749	1130	2023	sp_v3.0_unigene5749:0-789;sp_v3.0_unigene5749:1247-2036
sp_v3.0_unigene5750	0	273	sp_v3.0_unigene5750:0-789;sp_v3.0_unigene5750:819-1608
sp_v3.0_unigene5750	280	361	sp_v3.0_unigene5750:0-789;sp_v3.0_unigene5750:819-1608
sp_v3.0_unigene5750	365	427	sp_v3.0_unigene5750:0-789;sp_v3.0_unigene5750:819-1608
sp_v3.0_unigene5750	430	1403	sp_v3.0_unigene5750:0-789;sp_v3.0_unigene5750:819-1608
sp_v3.0_unigene5750	1465	1608	sp_v3.0_unigene5750:0-789;sp_v3.0_unigene5750:819-1608
sp_v3.0_unigene5751	5	74	sp_v3.0_unigene5751:0-789;sp_v3.0_unigene5751:1310-2099
sp_v3.0_unigene5751	75	205	sp_v3.0_unigene5751:0-789;sp_v3.0_unigene5751:1310-2099
sp_v3.0_unigene5751	215	413	sp_v3.0_unigene5751:0-789;sp_v3.0_unigene5751:1310-2099
sp_v3.0_unigene5751	415	567	sp_v3.0_unigene5751:0-789;sp_v3.0_unigene5751:1310-2099
sp_v3.0_unigene5751	570	777	sp_v3.0_unigene5751:0-789;sp_v3.0_unigene5751:1310-2099
sp_v3.0_unigene5751	780	1600	sp_v3.0_unigene5751:0-789;sp_v3.0_unigene5751:1310-2099
sp_v3.0_unigene5751	1625	1749	sp_v3.0_unigene5751:0-789;sp_v3.0_unigene5751:1310-2099
sp_v3.0_unigene5751	1750	1818	sp_v3.0_unigene5751:0-789;sp_v3.0_unigene5751:1310-2099
sp_v3.0_unigene5751	1820	1984	sp_v3.0_unigene5751:0-789;sp_v3.0_unigene5751:1310-2099
sp_v3.0_unigene5752	0	74	sp_v3.0_unigene5752:0-1329
sp_v3.0_unigene5752	85	361	sp_v3.0_unigene5752:0-1329
sp_v3.0_unigene5752	700	907	sp_v3.0_unigene5752:0-1329
sp_v3.0_unigene5753	10	81	sp_v3.0_unigene5753:0-961
sp_v3.0_unigene5753	85	217	sp_v3.0_unigene5753:0-961
sp_v3.0_unigene5753	220	498	sp_v3.0_unigene5753:0-961
sp_v3.0_unigene5753	505	630	sp_v3.0_unigene5753:0-961
sp_v3.0_unigene5753	640	922	sp_v3.0_unigene5753:0-961
sp_v3.0_unigene5754	10	1588	sp_v3.0_unigene5754:0-789;sp_v3.0_unigene5754:799-1588
sp_v3.0_unigene5755	5	148	sp_v3.0_unigene5755:0-1171
sp_v3.0_unigene5755	150	352	sp_v3.0_unigene5755:0-1171
sp_v3.0_unigene5755	360	709	sp_v3.0_unigene5755:0-1171
sp_v3.0_unigene5755	710	831	sp_v3.0_unigene5755:0-1171
sp_v3.0_unigene5755	835	900	sp_v3.0_unigene5755:0-1171
sp_v3.0_unigene5755	915	1049	sp_v3.0_unigene5755:0-1171
sp_v3.0_unigene5755	1065	1171	sp_v3.0_unigene5755:0-1171
sp_v3.0_unigene5756	0	139	sp_v3.0_unigene5756:0-789;sp_v3.0_unigene5756:1803-2592
sp_v3.0_unigene5756	140	416	sp_v3.0_unigene5756:0-789;sp_v3.0_unigene5756:1803-2592
sp_v3.0_unigene5756	420	493	sp_v3.0_unigene5756:0-789;sp_v3.0_unigene5756:1803-2592
sp_v3.0_unigene5756	495	704	sp_v3.0_unigene5756:0-789;sp_v3.0_unigene5756:1803-2592
sp_v3.0_unigene5756	710	833	sp_v3.0_unigene5756:0-789;sp_v3.0_unigene5756:1803-2592
sp_v3.0_unigene5756	850	1119	sp_v3.0_unigene5756:0-789;sp_v3.0_unigene5756:1803-2592
sp_v3.0_unigene5756	1120	1750	sp_v3.0_unigene5756:0-789;sp_v3.0_unigene5756:1803-2592
sp_v3.0_unigene5756	1755	2592	sp_v3.0_unigene5756:0-789;sp_v3.0_unigene5756:1803-2592
sp_v3.0_unigene5757	0	1058	sp_v3.0_unigene5757:0-789;sp_v3.0_unigene5757:1597-2386
sp_v3.0_unigene5757	1065	2181	sp_v3.0_unigene5757:0-789;sp_v3.0_unigene5757:1597-2386
sp_v3.0_unigene5758	0	357	sp_v3.0_unigene5758:0-1284
sp_v3.0_unigene5758	365	1282	sp_v3.0_unigene5758:0-1284
sp_v3.0_unigene5759	0	202	sp_v3.0_unigene5759:0-1166
sp_v3.0_unigene5759	205	701	sp_v3.0_unigene5759:0-1166
sp_v3.0_unigene5759	710	1113	sp_v3.0_unigene5759:0-1166
sp_v3.0_unigene5760	0	284	sp_v3.0_unigene5760:0-789;sp_v3.0_unigene5760:1169-1958
sp_v3.0_unigene5760	285	552	sp_v3.0_unigene5760:0-789;sp_v3.0_unigene5760:1169-1958
sp_v3.0_unigene5760	555	644	sp_v3.0_unigene5760:0-789;sp_v3.0_unigene5760:1169-1958
sp_v3.0_unigene5760	645	901	sp_v3.0_unigene5760:0-789;sp_v3.0_unigene5760:1169-1958
sp_v3.0_unigene5760	910	985	sp_v3.0_unigene5760:0-789;sp_v3.0_unigene5760:1169-1958
sp_v3.0_unigene5760	995	1194	sp_v3.0_unigene5760:0-789;sp_v3.0_unigene5760:1169-1958
sp_v3.0_unigene5760	1195	1269	sp_v3.0_unigene5760:0-789;sp_v3.0_unigene5760:1169-1958
sp_v3.0_unigene5760	1270	1671	sp_v3.0_unigene5760:0-789;sp_v3.0_unigene5760:1169-1958
sp_v3.0_unigene5761	0	199	sp_v3.0_unigene5761:0-1376
sp_v3.0_unigene5761	215	559	sp_v3.0_unigene5761:0-1376
sp_v3.0_unigene5761	570	781	sp_v3.0_unigene5761:0-1376
sp_v3.0_unigene5761	785	998	sp_v3.0_unigene5761:0-1376
sp_v3.0_unigene5761	1065	1199	sp_v3.0_unigene5761:0-1376
sp_v3.0_unigene5761	1275	1376	sp_v3.0_unigene5761:0-1376
sp_v3.0_unigene5762	0	212	sp_v3.0_unigene5762:0-789;sp_v3.0_unigene5762:1677-2466
sp_v3.0_unigene5762	215	342	sp_v3.0_unigene5762:0-789;sp_v3.0_unigene5762:1677-2466
sp_v3.0_unigene5762	350	427	sp_v3.0_unigene5762:0-789;sp_v3.0_unigene5762:1677-2466
sp_v3.0_unigene5762	430	699	sp_v3.0_unigene5762:0-789;sp_v3.0_unigene5762:1677-2466
sp_v3.0_unigene5762	700	784	sp_v3.0_unigene5762:0-789;sp_v3.0_unigene5762:1677-2466
sp_v3.0_unigene5762	785	979	sp_v3.0_unigene5762:0-789;sp_v3.0_unigene5762:1677-2466
sp_v3.0_unigene5762	990	1410	sp_v3.0_unigene5762:0-789;sp_v3.0_unigene5762:1677-2466
sp_v3.0_unigene5762	1415	1604	sp_v3.0_unigene5762:0-789;sp_v3.0_unigene5762:1677-2466
sp_v3.0_unigene5762	1605	1675	sp_v3.0_unigene5762:0-789;sp_v3.0_unigene5762:1677-2466
sp_v3.0_unigene5762	1690	2031	sp_v3.0_unigene5762:0-789;sp_v3.0_unigene5762:1677-2466
sp_v3.0_unigene5762	2115	2240	sp_v3.0_unigene5762:0-789;sp_v3.0_unigene5762:1677-2466
sp_v3.0_unigene5762	2245	2459	sp_v3.0_unigene5762:0-789;sp_v3.0_unigene5762:1677-2466
sp_v3.0_unigene5763	0	294	sp_v3.0_unigene5763:0-789;sp_v3.0_unigene5763:1311-2100
sp_v3.0_unigene5763	345	703	sp_v3.0_unigene5763:0-789;sp_v3.0_unigene5763:1311-2100
sp_v3.0_unigene5763	710	833	sp_v3.0_unigene5763:0-789;sp_v3.0_unigene5763:1311-2100
sp_v3.0_unigene5763	840	1601	sp_v3.0_unigene5763:0-789;sp_v3.0_unigene5763:1311-2100
sp_v3.0_unigene5763	1605	2040	sp_v3.0_unigene5763:0-789;sp_v3.0_unigene5763:1311-2100
sp_v3.0_unigene5764	75	571	sp_v3.0_unigene5764:0-789;sp_v3.0_unigene5764:808-1597
sp_v3.0_unigene5764	625	781	sp_v3.0_unigene5764:0-789;sp_v3.0_unigene5764:808-1597
sp_v3.0_unigene5764	785	1253	sp_v3.0_unigene5764:0-789;sp_v3.0_unigene5764:808-1597
sp_v3.0_unigene5764	1410	1597	sp_v3.0_unigene5764:0-789;sp_v3.0_unigene5764:808-1597
sp_v3.0_unigene5765	0	212	sp_v3.0_unigene5765:0-789;sp_v3.0_unigene5765:1558-2347
sp_v3.0_unigene5765	225	343	sp_v3.0_unigene5765:0-789;sp_v3.0_unigene5765:1558-2347
sp_v3.0_unigene5765	345	838	sp_v3.0_unigene5765:0-789;sp_v3.0_unigene5765:1558-2347
sp_v3.0_unigene5765	840	1406	sp_v3.0_unigene5765:0-789;sp_v3.0_unigene5765:1558-2347
sp_v3.0_unigene5765	1415	1668	sp_v3.0_unigene5765:0-789;sp_v3.0_unigene5765:1558-2347
sp_v3.0_unigene5765	1685	1814	sp_v3.0_unigene5765:0-789;sp_v3.0_unigene5765:1558-2347
sp_v3.0_unigene5765	1815	2028	sp_v3.0_unigene5765:0-789;sp_v3.0_unigene5765:1558-2347
sp_v3.0_unigene5765	2035	2100	sp_v3.0_unigene5765:0-789;sp_v3.0_unigene5765:1558-2347
sp_v3.0_unigene5765	2105	2183	sp_v3.0_unigene5765:0-789;sp_v3.0_unigene5765:1558-2347
sp_v3.0_unigene5765	2185	2313	sp_v3.0_unigene5765:0-789;sp_v3.0_unigene5765:1558-2347
sp_v3.0_unigene5766	5	203	sp_v3.0_unigene5766:0-789;sp_v3.0_unigene5766:1713-2502
sp_v3.0_unigene5766	210	912	sp_v3.0_unigene5766:0-789;sp_v3.0_unigene5766:1713-2502
sp_v3.0_unigene5766	920	989	sp_v3.0_unigene5766:0-789;sp_v3.0_unigene5766:1713-2502
sp_v3.0_unigene5766	990	1191	sp_v3.0_unigene5766:0-789;sp_v3.0_unigene5766:1713-2502
sp_v3.0_unigene5766	1205	1676	sp_v3.0_unigene5766:0-789;sp_v3.0_unigene5766:1713-2502
sp_v3.0_unigene5766	1690	1971	sp_v3.0_unigene5766:0-789;sp_v3.0_unigene5766:1713-2502
sp_v3.0_unigene5766	1975	2379	sp_v3.0_unigene5766:0-789;sp_v3.0_unigene5766:1713-2502
sp_v3.0_unigene5766	2395	2502	sp_v3.0_unigene5766:0-789;sp_v3.0_unigene5766:1713-2502
sp_v3.0_unigene5767	0	76	sp_v3.0_unigene5767:0-1567
sp_v3.0_unigene5767	85	342	sp_v3.0_unigene5767:0-1567
sp_v3.0_unigene5767	345	548	sp_v3.0_unigene5767:0-1567
sp_v3.0_unigene5767	565	1123	sp_v3.0_unigene5767:0-1567
sp_v3.0_unigene5767	1205	1445	sp_v3.0_unigene5767:0-1567
sp_v3.0_unigene5768	10	347	sp_v3.0_unigene5768:0-900
sp_v3.0_unigene5768	360	563	sp_v3.0_unigene5768:0-900
sp_v3.0_unigene5768	575	835	sp_v3.0_unigene5768:0-900
sp_v3.0_unigene5768	845	900	sp_v3.0_unigene5768:0-900
sp_v3.0_unigene5769	0	419	sp_v3.0_unigene5769:0-789;sp_v3.0_unigene5769:2009-2798
sp_v3.0_unigene5769	430	694	sp_v3.0_unigene5769:0-789;sp_v3.0_unigene5769:2009-2798
sp_v3.0_unigene5769	785	1688	sp_v3.0_unigene5769:0-789;sp_v3.0_unigene5769:2009-2798
sp_v3.0_unigene5769	1690	1882	sp_v3.0_unigene5769:0-789;sp_v3.0_unigene5769:2009-2798
sp_v3.0_unigene5769	1890	2036	sp_v3.0_unigene5769:0-789;sp_v3.0_unigene5769:2009-2798
sp_v3.0_unigene5769	2045	2237	sp_v3.0_unigene5769:0-789;sp_v3.0_unigene5769:2009-2798
sp_v3.0_unigene5769	2255	2391	sp_v3.0_unigene5769:0-789;sp_v3.0_unigene5769:2009-2798
sp_v3.0_unigene5769	2520	2798	sp_v3.0_unigene5769:0-789;sp_v3.0_unigene5769:2009-2798
sp_v3.0_unigene5770	0	131	sp_v3.0_unigene5770:0-789;sp_v3.0_unigene5770:1737-2526
sp_v3.0_unigene5770	135	200	sp_v3.0_unigene5770:0-789;sp_v3.0_unigene5770:1737-2526
sp_v3.0_unigene5770	205	693	sp_v3.0_unigene5770:0-789;sp_v3.0_unigene5770:1737-2526
sp_v3.0_unigene5770	700	1056	sp_v3.0_unigene5770:0-789;sp_v3.0_unigene5770:1737-2526
sp_v3.0_unigene5770	1060	1608	sp_v3.0_unigene5770:0-789;sp_v3.0_unigene5770:1737-2526
sp_v3.0_unigene5770	1620	2021	sp_v3.0_unigene5770:0-789;sp_v3.0_unigene5770:1737-2526
sp_v3.0_unigene5770	2025	2526	sp_v3.0_unigene5770:0-789;sp_v3.0_unigene5770:1737-2526
sp_v3.0_unigene5771	0	75	sp_v3.0_unigene5771:0-789;sp_v3.0_unigene5771:2380-3169
sp_v3.0_unigene5771	85	690	sp_v3.0_unigene5771:0-789;sp_v3.0_unigene5771:2380-3169
sp_v3.0_unigene5771	695	1390	sp_v3.0_unigene5771:0-789;sp_v3.0_unigene5771:2380-3169
sp_v3.0_unigene5771	1405	1609	sp_v3.0_unigene5771:0-789;sp_v3.0_unigene5771:2380-3169
sp_v3.0_unigene5771	1620	1684	sp_v3.0_unigene5771:0-789;sp_v3.0_unigene5771:2380-3169
sp_v3.0_unigene5771	1690	1952	sp_v3.0_unigene5771:0-789;sp_v3.0_unigene5771:2380-3169
sp_v3.0_unigene5771	1955	2231	sp_v3.0_unigene5771:0-789;sp_v3.0_unigene5771:2380-3169
sp_v3.0_unigene5771	2255	2602	sp_v3.0_unigene5771:0-789;sp_v3.0_unigene5771:2380-3169
sp_v3.0_unigene5771	2605	2941	sp_v3.0_unigene5771:0-789;sp_v3.0_unigene5771:2380-3169
sp_v3.0_unigene5771	2945	3144	sp_v3.0_unigene5771:0-789;sp_v3.0_unigene5771:2380-3169
sp_v3.0_unigene5772	0	133	sp_v3.0_unigene5772:0-840
sp_v3.0_unigene5772	140	840	sp_v3.0_unigene5772:0-840
sp_v3.0_unigene5773	15	354	sp_v3.0_unigene5773:0-789;sp_v3.0_unigene5773:1111-1900
sp_v3.0_unigene5773	355	1189	sp_v3.0_unigene5773:0-789;sp_v3.0_unigene5773:1111-1900
sp_v3.0_unigene5773	1195	1900	sp_v3.0_unigene5773:0-789;sp_v3.0_unigene5773:1111-1900
sp_v3.0_unigene5774	5	76	sp_v3.0_unigene5774:0-1010
sp_v3.0_unigene5774	80	911	sp_v3.0_unigene5774:0-1010
sp_v3.0_unigene5775	10	284	sp_v3.0_unigene5775:0-789;sp_v3.0_unigene5775:1394-2183
sp_v3.0_unigene5775	295	561	sp_v3.0_unigene5775:0-789;sp_v3.0_unigene5775:1394-2183
sp_v3.0_unigene5775	565	834	sp_v3.0_unigene5775:0-789;sp_v3.0_unigene5775:1394-2183
sp_v3.0_unigene5775	845	1050	sp_v3.0_unigene5775:0-789;sp_v3.0_unigene5775:1394-2183
sp_v3.0_unigene5775	1060	1816	sp_v3.0_unigene5775:0-789;sp_v3.0_unigene5775:1394-2183
sp_v3.0_unigene5775	1825	1953	sp_v3.0_unigene5775:0-789;sp_v3.0_unigene5775:1394-2183
sp_v3.0_unigene5775	2025	2183	sp_v3.0_unigene5775:0-789;sp_v3.0_unigene5775:1394-2183
sp_v3.0_unigene5776	0	130	sp_v3.0_unigene5776:0-1378
sp_v3.0_unigene5776	135	905	sp_v3.0_unigene5776:0-1378
sp_v3.0_unigene5776	910	1044	sp_v3.0_unigene5776:0-1378
sp_v3.0_unigene5776	1045	1188	sp_v3.0_unigene5776:0-1378
sp_v3.0_unigene5776	1195	1268	sp_v3.0_unigene5776:0-1378
sp_v3.0_unigene5776	1270	1378	sp_v3.0_unigene5776:0-1378
sp_v3.0_unigene5777	5	280	sp_v3.0_unigene5777:0-1442
sp_v3.0_unigene5777	430	833	sp_v3.0_unigene5777:0-1442
sp_v3.0_unigene5777	845	922	sp_v3.0_unigene5777:0-1442
sp_v3.0_unigene5777	925	1251	sp_v3.0_unigene5777:0-1442
sp_v3.0_unigene5777	1255	1419	sp_v3.0_unigene5777:0-1442
sp_v3.0_unigene5778	0	155	sp_v3.0_unigene5778:0-1173
sp_v3.0_unigene5778	205	288	sp_v3.0_unigene5778:0-1173
sp_v3.0_unigene5778	295	413	sp_v3.0_unigene5778:0-1173
sp_v3.0_unigene5778	415	925	sp_v3.0_unigene5778:0-1173
sp_v3.0_unigene5779	0	209	sp_v3.0_unigene5779:0-789;sp_v3.0_unigene5779:1884-2673
sp_v3.0_unigene5779	215	342	sp_v3.0_unigene5779:0-789;sp_v3.0_unigene5779:1884-2673
sp_v3.0_unigene5779	345	551	sp_v3.0_unigene5779:0-789;sp_v3.0_unigene5779:1884-2673
sp_v3.0_unigene5779	555	1203	sp_v3.0_unigene5779:0-789;sp_v3.0_unigene5779:1884-2673
sp_v3.0_unigene5779	1255	2673	sp_v3.0_unigene5779:0-789;sp_v3.0_unigene5779:1884-2673
sp_v3.0_unigene5780	0	344	sp_v3.0_unigene5780:0-789;sp_v3.0_unigene5780:1460-2249
sp_v3.0_unigene5780	350	641	sp_v3.0_unigene5780:0-789;sp_v3.0_unigene5780:1460-2249
sp_v3.0_unigene5780	645	916	sp_v3.0_unigene5780:0-789;sp_v3.0_unigene5780:1460-2249
sp_v3.0_unigene5780	920	1532	sp_v3.0_unigene5780:0-789;sp_v3.0_unigene5780:1460-2249
sp_v3.0_unigene5780	1535	2025	sp_v3.0_unigene5780:0-789;sp_v3.0_unigene5780:1460-2249
sp_v3.0_unigene5780	2030	2106	sp_v3.0_unigene5780:0-789;sp_v3.0_unigene5780:1460-2249
sp_v3.0_unigene5780	2110	2248	sp_v3.0_unigene5780:0-789;sp_v3.0_unigene5780:1460-2249
sp_v3.0_unigene5781	0	72	sp_v3.0_unigene5781:0-789;sp_v3.0_unigene5781:1069-1858
sp_v3.0_unigene5781	85	289	sp_v3.0_unigene5781:0-789;sp_v3.0_unigene5781:1069-1858
sp_v3.0_unigene5781	290	490	sp_v3.0_unigene5781:0-789;sp_v3.0_unigene5781:1069-1858
sp_v3.0_unigene5781	500	1631	sp_v3.0_unigene5781:0-789;sp_v3.0_unigene5781:1069-1858
sp_v3.0_unigene5781	1690	1835	sp_v3.0_unigene5781:0-789;sp_v3.0_unigene5781:1069-1858
sp_v3.0_unigene5782	0	1486	sp_v3.0_unigene5782:0-789;sp_v3.0_unigene5782:1013-1802
sp_v3.0_unigene5782	1645	1794	sp_v3.0_unigene5782:0-789;sp_v3.0_unigene5782:1013-1802
sp_v3.0_unigene5783	0	143	sp_v3.0_unigene5783:0-1481
sp_v3.0_unigene5783	150	341	sp_v3.0_unigene5783:0-1481
sp_v3.0_unigene5783	345	570	sp_v3.0_unigene5783:0-1481
sp_v3.0_unigene5783	575	707	sp_v3.0_unigene5783:0-1481
sp_v3.0_unigene5783	710	1054	sp_v3.0_unigene5783:0-1481
sp_v3.0_unigene5783	1055	1128	sp_v3.0_unigene5783:0-1481
sp_v3.0_unigene5783	1130	1198	sp_v3.0_unigene5783:0-1481
sp_v3.0_unigene5783	1205	1328	sp_v3.0_unigene5783:0-1481
sp_v3.0_unigene5783	1340	1471	sp_v3.0_unigene5783:0-1481
sp_v3.0_unigene5784	0	142	sp_v3.0_unigene5784:0-789;sp_v3.0_unigene5784:1064-1853
sp_v3.0_unigene5784	150	776	sp_v3.0_unigene5784:0-789;sp_v3.0_unigene5784:1064-1853
sp_v3.0_unigene5784	780	1606	sp_v3.0_unigene5784:0-789;sp_v3.0_unigene5784:1064-1853
sp_v3.0_unigene5784	1610	1681	sp_v3.0_unigene5784:0-789;sp_v3.0_unigene5784:1064-1853
sp_v3.0_unigene5784	1685	1831	sp_v3.0_unigene5784:0-789;sp_v3.0_unigene5784:1064-1853
sp_v3.0_unigene5785	135	1320	sp_v3.0_unigene5785:0-1336
sp_v3.0_unigene5786	0	83	sp_v3.0_unigene5786:0-789;sp_v3.0_unigene5786:1584-2373
sp_v3.0_unigene5786	85	154	sp_v3.0_unigene5786:0-789;sp_v3.0_unigene5786:1584-2373
sp_v3.0_unigene5786	155	694	sp_v3.0_unigene5786:0-789;sp_v3.0_unigene5786:1584-2373
sp_v3.0_unigene5786	695	770	sp_v3.0_unigene5786:0-789;sp_v3.0_unigene5786:1584-2373
sp_v3.0_unigene5786	785	917	sp_v3.0_unigene5786:0-789;sp_v3.0_unigene5786:1584-2373
sp_v3.0_unigene5786	920	1674	sp_v3.0_unigene5786:0-789;sp_v3.0_unigene5786:1584-2373
sp_v3.0_unigene5786	1675	1811	sp_v3.0_unigene5786:0-789;sp_v3.0_unigene5786:1584-2373
sp_v3.0_unigene5786	1815	2182	sp_v3.0_unigene5786:0-789;sp_v3.0_unigene5786:1584-2373
sp_v3.0_unigene5787	10	285	sp_v3.0_unigene5787:0-789;sp_v3.0_unigene5787:987-1776
sp_v3.0_unigene5787	295	1776	sp_v3.0_unigene5787:0-789;sp_v3.0_unigene5787:987-1776
sp_v3.0_unigene5788	0	149	sp_v3.0_unigene5788:0-789;sp_v3.0_unigene5788:1951-2740
sp_v3.0_unigene5788	155	2451	sp_v3.0_unigene5788:0-789;sp_v3.0_unigene5788:1951-2740
sp_v3.0_unigene5788	2555	2740	sp_v3.0_unigene5788:0-789;sp_v3.0_unigene5788:1951-2740
sp_v3.0_unigene5789	0	67	sp_v3.0_unigene5789:0-789
sp_v3.0_unigene5789	75	148	sp_v3.0_unigene5789:0-789
sp_v3.0_unigene5789	155	341	sp_v3.0_unigene5789:0-789
sp_v3.0_unigene5789	345	566	sp_v3.0_unigene5789:0-789
sp_v3.0_unigene5789	570	709	sp_v3.0_unigene5789:0-789
sp_v3.0_unigene5789	710	919	sp_v3.0_unigene5789:0-789
sp_v3.0_unigene5789	920	1321	sp_v3.0_unigene5789:0-789
sp_v3.0_unigene5789	1325	1486	sp_v3.0_unigene5789:0-789
sp_v3.0_unigene5789	1555	1624	sp_v3.0_unigene5789:0-789
sp_v3.0_unigene5789	1935	2005	sp_v3.0_unigene5789:2754-3543
sp_v3.0_unigene5789	2010	2209	sp_v3.0_unigene5789:2754-3543
sp_v3.0_unigene5789	2225	2774	sp_v3.0_unigene5789:2754-3543
sp_v3.0_unigene5789	2975	3044	sp_v3.0_unigene5789:2754-3543
sp_v3.0_unigene5789	3060	3535	sp_v3.0_unigene5789:2754-3543
sp_v3.0_unigene5790	0	1756	sp_v3.0_unigene5790:0-789;sp_v3.0_unigene5790:967-1756
sp_v3.0_unigene5791	0	775	sp_v3.0_unigene5791:0-789
sp_v3.0_unigene5791	785	908	sp_v3.0_unigene5791:0-789
sp_v3.0_unigene5791	915	1624	sp_v3.0_unigene5791:0-789
sp_v3.0_unigene5791	2635	3268	sp_v3.0_unigene5791:3465-4254
sp_v3.0_unigene5791	3280	3406	sp_v3.0_unigene5791:3465-4254
sp_v3.0_unigene5791	3425	3545	sp_v3.0_unigene5791:3465-4254
sp_v3.0_unigene5791	3560	3893	sp_v3.0_unigene5791:3465-4254
sp_v3.0_unigene5791	3900	4254	sp_v3.0_unigene5791:3465-4254
sp_v3.0_unigene5792	0	66	sp_v3.0_unigene5792:0-789
sp_v3.0_unigene5792	70	273	sp_v3.0_unigene5792:0-789
sp_v3.0_unigene5792	285	359	sp_v3.0_unigene5792:0-789
sp_v3.0_unigene5792	360	775	sp_v3.0_unigene5792:0-789
sp_v3.0_unigene5792	785	999	sp_v3.0_unigene5792:0-789
sp_v3.0_unigene5792	2035	2256	sp_v3.0_unigene5792:2863-3652
sp_v3.0_unigene5792	2260	2885	sp_v3.0_unigene5792:2863-3652
sp_v3.0_unigene5792	2890	3449	sp_v3.0_unigene5792:2863-3652
sp_v3.0_unigene5792	3520	3652	sp_v3.0_unigene5792:2863-3652
sp_v3.0_unigene5793	0	293	sp_v3.0_unigene5793:0-789;sp_v3.0_unigene5793:1318-2107
sp_v3.0_unigene5793	295	482	sp_v3.0_unigene5793:0-789;sp_v3.0_unigene5793:1318-2107
sp_v3.0_unigene5793	485	768	sp_v3.0_unigene5793:0-789;sp_v3.0_unigene5793:1318-2107
sp_v3.0_unigene5793	770	1121	sp_v3.0_unigene5793:0-789;sp_v3.0_unigene5793:1318-2107
sp_v3.0_unigene5793	1185	1680	sp_v3.0_unigene5793:0-789;sp_v3.0_unigene5793:1318-2107
sp_v3.0_unigene5793	1690	1887	sp_v3.0_unigene5793:0-789;sp_v3.0_unigene5793:1318-2107
sp_v3.0_unigene5793	1890	1961	sp_v3.0_unigene5793:0-789;sp_v3.0_unigene5793:1318-2107
sp_v3.0_unigene5793	1975	2107	sp_v3.0_unigene5793:0-789;sp_v3.0_unigene5793:1318-2107
sp_v3.0_unigene5794	10	708	sp_v3.0_unigene5794:0-789;sp_v3.0_unigene5794:1056-1845
sp_v3.0_unigene5794	715	910	sp_v3.0_unigene5794:0-789;sp_v3.0_unigene5794:1056-1845
sp_v3.0_unigene5794	915	1470	sp_v3.0_unigene5794:0-789;sp_v3.0_unigene5794:1056-1845
sp_v3.0_unigene5794	1475	1835	sp_v3.0_unigene5794:0-789;sp_v3.0_unigene5794:1056-1845
sp_v3.0_unigene5795	65	218	sp_v3.0_unigene5795:0-789;sp_v3.0_unigene5795:1622-2411
sp_v3.0_unigene5795	220	342	sp_v3.0_unigene5795:0-789;sp_v3.0_unigene5795:1622-2411
sp_v3.0_unigene5795	345	419	sp_v3.0_unigene5795:0-789;sp_v3.0_unigene5795:1622-2411
sp_v3.0_unigene5795	420	691	sp_v3.0_unigene5795:0-789;sp_v3.0_unigene5795:1622-2411
sp_v3.0_unigene5795	705	915	sp_v3.0_unigene5795:0-789;sp_v3.0_unigene5795:1622-2411
sp_v3.0_unigene5795	920	1204	sp_v3.0_unigene5795:0-789;sp_v3.0_unigene5795:1622-2411
sp_v3.0_unigene5795	1205	1534	sp_v3.0_unigene5795:0-789;sp_v3.0_unigene5795:1622-2411
sp_v3.0_unigene5795	1535	1742	sp_v3.0_unigene5795:0-789;sp_v3.0_unigene5795:1622-2411
sp_v3.0_unigene5795	1755	2020	sp_v3.0_unigene5795:0-789;sp_v3.0_unigene5795:1622-2411
sp_v3.0_unigene5795	2045	2160	sp_v3.0_unigene5795:0-789;sp_v3.0_unigene5795:1622-2411
sp_v3.0_unigene5795	2165	2395	sp_v3.0_unigene5795:0-789;sp_v3.0_unigene5795:1622-2411
sp_v3.0_unigene5796	0	139	sp_v3.0_unigene5796:0-789;sp_v3.0_unigene5796:1353-2142
sp_v3.0_unigene5796	145	271	sp_v3.0_unigene5796:0-789;sp_v3.0_unigene5796:1353-2142
sp_v3.0_unigene5796	275	430	sp_v3.0_unigene5796:0-789;sp_v3.0_unigene5796:1353-2142
sp_v3.0_unigene5796	435	557	sp_v3.0_unigene5796:0-789;sp_v3.0_unigene5796:1353-2142
sp_v3.0_unigene5796	560	1054	sp_v3.0_unigene5796:0-789;sp_v3.0_unigene5796:1353-2142
sp_v3.0_unigene5796	1055	1259	sp_v3.0_unigene5796:0-789;sp_v3.0_unigene5796:1353-2142
sp_v3.0_unigene5796	1265	2102	sp_v3.0_unigene5796:0-789;sp_v3.0_unigene5796:1353-2142
sp_v3.0_unigene5797	0	418	sp_v3.0_unigene5797:0-789;sp_v3.0_unigene5797:1947-2736
sp_v3.0_unigene5797	420	836	sp_v3.0_unigene5797:0-789;sp_v3.0_unigene5797:1947-2736
sp_v3.0_unigene5797	840	975	sp_v3.0_unigene5797:0-789;sp_v3.0_unigene5797:1947-2736
sp_v3.0_unigene5797	980	1192	sp_v3.0_unigene5797:0-789;sp_v3.0_unigene5797:1947-2736
sp_v3.0_unigene5797	1200	1404	sp_v3.0_unigene5797:0-789;sp_v3.0_unigene5797:1947-2736
sp_v3.0_unigene5797	1410	1746	sp_v3.0_unigene5797:0-789;sp_v3.0_unigene5797:1947-2736
sp_v3.0_unigene5797	1750	2233	sp_v3.0_unigene5797:0-789;sp_v3.0_unigene5797:1947-2736
sp_v3.0_unigene5797	2240	2443	sp_v3.0_unigene5797:0-789;sp_v3.0_unigene5797:1947-2736
sp_v3.0_unigene5797	2450	2600	sp_v3.0_unigene5797:0-789;sp_v3.0_unigene5797:1947-2736
sp_v3.0_unigene5797	2605	2734	sp_v3.0_unigene5797:0-789;sp_v3.0_unigene5797:1947-2736
sp_v3.0_unigene5798	70	277	sp_v3.0_unigene5798:0-789;sp_v3.0_unigene5798:1366-2155
sp_v3.0_unigene5798	280	762	sp_v3.0_unigene5798:0-789;sp_v3.0_unigene5798:1366-2155
sp_v3.0_unigene5798	770	990	sp_v3.0_unigene5798:0-789;sp_v3.0_unigene5798:1366-2155
sp_v3.0_unigene5798	995	1119	sp_v3.0_unigene5798:0-789;sp_v3.0_unigene5798:1366-2155
sp_v3.0_unigene5798	1125	2155	sp_v3.0_unigene5798:0-789;sp_v3.0_unigene5798:1366-2155
sp_v3.0_unigene5799	10	630	sp_v3.0_unigene5799:0-789;sp_v3.0_unigene5799:1132-1921
sp_v3.0_unigene5799	635	768	sp_v3.0_unigene5799:0-789;sp_v3.0_unigene5799:1132-1921
sp_v3.0_unigene5799	775	906	sp_v3.0_unigene5799:0-789;sp_v3.0_unigene5799:1132-1921
sp_v3.0_unigene5799	915	1263	sp_v3.0_unigene5799:0-789;sp_v3.0_unigene5799:1132-1921
sp_v3.0_unigene5799	1265	1461	sp_v3.0_unigene5799:0-789;sp_v3.0_unigene5799:1132-1921
sp_v3.0_unigene5799	1485	1609	sp_v3.0_unigene5799:0-789;sp_v3.0_unigene5799:1132-1921
sp_v3.0_unigene5799	1615	1890	sp_v3.0_unigene5799:0-789;sp_v3.0_unigene5799:1132-1921
sp_v3.0_unigene5800	5	130	sp_v3.0_unigene5800:0-789;sp_v3.0_unigene5800:1108-1897
sp_v3.0_unigene5800	135	990	sp_v3.0_unigene5800:0-789;sp_v3.0_unigene5800:1108-1897
sp_v3.0_unigene5800	1055	1184	sp_v3.0_unigene5800:0-789;sp_v3.0_unigene5800:1108-1897
sp_v3.0_unigene5800	1190	1463	sp_v3.0_unigene5800:0-789;sp_v3.0_unigene5800:1108-1897
sp_v3.0_unigene5800	1470	1548	sp_v3.0_unigene5800:0-789;sp_v3.0_unigene5800:1108-1897
sp_v3.0_unigene5800	1605	1760	sp_v3.0_unigene5800:0-789;sp_v3.0_unigene5800:1108-1897
sp_v3.0_unigene5801	5	924	sp_v3.0_unigene5801:0-789
sp_v3.0_unigene5801	1005	1214	sp_v3.0_unigene5801:0-789
sp_v3.0_unigene5801	1215	1742	sp_v3.0_unigene5801:0-789;sp_v3.0_unigene5801:2426-3215
sp_v3.0_unigene5801	1750	1823	sp_v3.0_unigene5801:2426-3215
sp_v3.0_unigene5801	1830	2454	sp_v3.0_unigene5801:2426-3215
sp_v3.0_unigene5801	2460	2581	sp_v3.0_unigene5801:2426-3215
sp_v3.0_unigene5801	2585	2796	sp_v3.0_unigene5801:2426-3215
sp_v3.0_unigene5801	2805	2945	sp_v3.0_unigene5801:2426-3215
sp_v3.0_unigene5801	3000	3139	sp_v3.0_unigene5801:2426-3215
sp_v3.0_unigene5801	3145	3215	sp_v3.0_unigene5801:2426-3215
sp_v3.0_unigene5802	150	353	sp_v3.0_unigene5802:0-1134
sp_v3.0_unigene5802	360	981	sp_v3.0_unigene5802:0-1134
sp_v3.0_unigene5802	1055	1134	sp_v3.0_unigene5802:0-1134
sp_v3.0_unigene5803	5	913	sp_v3.0_unigene5803:0-1044
sp_v3.0_unigene5803	915	1044	sp_v3.0_unigene5803:0-1044
sp_v3.0_unigene5804	115	184	sp_v3.0_unigene5804:0-789;sp_v3.0_unigene5804:1156-1945
sp_v3.0_unigene5804	245	320	sp_v3.0_unigene5804:0-789;sp_v3.0_unigene5804:1156-1945
sp_v3.0_unigene5804	355	493	sp_v3.0_unigene5804:0-789;sp_v3.0_unigene5804:1156-1945
sp_v3.0_unigene5804	495	639	sp_v3.0_unigene5804:0-789;sp_v3.0_unigene5804:1156-1945
sp_v3.0_unigene5804	640	722	sp_v3.0_unigene5804:0-789;sp_v3.0_unigene5804:1156-1945
sp_v3.0_unigene5804	725	850	sp_v3.0_unigene5804:0-789;sp_v3.0_unigene5804:1156-1945
sp_v3.0_unigene5804	855	1749	sp_v3.0_unigene5804:0-789;sp_v3.0_unigene5804:1156-1945
sp_v3.0_unigene5804	1760	1945	sp_v3.0_unigene5804:0-789;sp_v3.0_unigene5804:1156-1945
sp_v3.0_unigene5805	0	838	sp_v3.0_unigene5805:0-1479
sp_v3.0_unigene5805	840	1413	sp_v3.0_unigene5805:0-1479
sp_v3.0_unigene5806	0	129	sp_v3.0_unigene5806:0-789;sp_v3.0_unigene5806:1049-1838
sp_v3.0_unigene5806	150	495	sp_v3.0_unigene5806:0-789;sp_v3.0_unigene5806:1049-1838
sp_v3.0_unigene5806	500	1602	sp_v3.0_unigene5806:0-789;sp_v3.0_unigene5806:1049-1838
sp_v3.0_unigene5806	1670	1816	sp_v3.0_unigene5806:0-789;sp_v3.0_unigene5806:1049-1838
sp_v3.0_unigene5807	10	636	sp_v3.0_unigene5807:0-789
sp_v3.0_unigene5807	640	766	sp_v3.0_unigene5807:0-789
sp_v3.0_unigene5807	770	1048	sp_v3.0_unigene5807:0-789
sp_v3.0_unigene5807	1115	1198	sp_v3.0_unigene5807:0-789
sp_v3.0_unigene5807	1200	1605	sp_v3.0_unigene5807:0-789
sp_v3.0_unigene5807	5326	5536	sp_v3.0_unigene5807:6146-6935
sp_v3.0_unigene5807	5546	5660	sp_v3.0_unigene5807:6146-6935
sp_v3.0_unigene5807	5666	5731	sp_v3.0_unigene5807:6146-6935
sp_v3.0_unigene5807	5751	5941	sp_v3.0_unigene5807:6146-6935
sp_v3.0_unigene5807	5956	6581	sp_v3.0_unigene5807:6146-6935
sp_v3.0_unigene5807	6586	6654	sp_v3.0_unigene5807:6146-6935
sp_v3.0_unigene5807	6656	6730	sp_v3.0_unigene5807:6146-6935
sp_v3.0_unigene5808	0	132	sp_v3.0_unigene5808:0-789;sp_v3.0_unigene5808:2381-3170
sp_v3.0_unigene5808	150	630	sp_v3.0_unigene5808:0-789;sp_v3.0_unigene5808:2381-3170
sp_v3.0_unigene5808	640	844	sp_v3.0_unigene5808:0-789;sp_v3.0_unigene5808:2381-3170
sp_v3.0_unigene5808	845	1834	sp_v3.0_unigene5808:0-789;sp_v3.0_unigene5808:2381-3170
sp_v3.0_unigene5808	1835	2162	sp_v3.0_unigene5808:0-789;sp_v3.0_unigene5808:2381-3170
sp_v3.0_unigene5808	2165	2719	sp_v3.0_unigene5808:0-789;sp_v3.0_unigene5808:2381-3170
sp_v3.0_unigene5808	2745	2933	sp_v3.0_unigene5808:0-789;sp_v3.0_unigene5808:2381-3170
sp_v3.0_unigene5808	2935	3156	sp_v3.0_unigene5808:0-789;sp_v3.0_unigene5808:2381-3170
sp_v3.0_unigene5809	10	206	sp_v3.0_unigene5809:0-789;sp_v3.0_unigene5809:1919-2708
sp_v3.0_unigene5809	215	1393	sp_v3.0_unigene5809:0-789;sp_v3.0_unigene5809:1919-2708
sp_v3.0_unigene5809	1395	1602	sp_v3.0_unigene5809:0-789;sp_v3.0_unigene5809:1919-2708
sp_v3.0_unigene5809	1615	2654	sp_v3.0_unigene5809:0-789;sp_v3.0_unigene5809:1919-2708
sp_v3.0_unigene5810	5	204	sp_v3.0_unigene5810:0-1396
sp_v3.0_unigene5810	285	582	sp_v3.0_unigene5810:0-1396
sp_v3.0_unigene5810	765	998	sp_v3.0_unigene5810:0-1396
sp_v3.0_unigene5811	0	289	sp_v3.0_unigene5811:0-789;sp_v3.0_unigene5811:977-1766
sp_v3.0_unigene5811	435	772	sp_v3.0_unigene5811:0-789;sp_v3.0_unigene5811:977-1766
sp_v3.0_unigene5811	840	1766	sp_v3.0_unigene5811:0-789;sp_v3.0_unigene5811:977-1766
sp_v3.0_unigene5812	0	75	sp_v3.0_unigene5812:0-789;sp_v3.0_unigene5812:1696-2485
sp_v3.0_unigene5812	85	151	sp_v3.0_unigene5812:0-789;sp_v3.0_unigene5812:1696-2485
sp_v3.0_unigene5812	215	279	sp_v3.0_unigene5812:0-789;sp_v3.0_unigene5812:1696-2485
sp_v3.0_unigene5812	280	563	sp_v3.0_unigene5812:0-789;sp_v3.0_unigene5812:1696-2485
sp_v3.0_unigene5812	570	707	sp_v3.0_unigene5812:0-789;sp_v3.0_unigene5812:1696-2485
sp_v3.0_unigene5812	710	903	sp_v3.0_unigene5812:0-789;sp_v3.0_unigene5812:1696-2485
sp_v3.0_unigene5812	905	973	sp_v3.0_unigene5812:0-789;sp_v3.0_unigene5812:1696-2485
sp_v3.0_unigene5812	975	1056	sp_v3.0_unigene5812:0-789;sp_v3.0_unigene5812:1696-2485
sp_v3.0_unigene5812	1060	1332	sp_v3.0_unigene5812:0-789;sp_v3.0_unigene5812:1696-2485
sp_v3.0_unigene5812	1345	1764	sp_v3.0_unigene5812:0-789;sp_v3.0_unigene5812:1696-2485
sp_v3.0_unigene5812	1765	2380	sp_v3.0_unigene5812:0-789;sp_v3.0_unigene5812:1696-2485
sp_v3.0_unigene5812	2385	2452	sp_v3.0_unigene5812:0-789;sp_v3.0_unigene5812:1696-2485
sp_v3.0_unigene5813	0	343	sp_v3.0_unigene5813:0-1075
sp_v3.0_unigene5813	345	704	sp_v3.0_unigene5813:0-1075
sp_v3.0_unigene5813	780	839	sp_v3.0_unigene5813:0-1075
sp_v3.0_unigene5813	845	1046	sp_v3.0_unigene5813:0-1075
sp_v3.0_unigene5814	0	129	sp_v3.0_unigene5814:0-789
sp_v3.0_unigene5814	135	1257	sp_v3.0_unigene5814:0-789
sp_v3.0_unigene5814	1270	1625	sp_v3.0_unigene5814:0-789
sp_v3.0_unigene5814	2380	2496	sp_v3.0_unigene5814:3188-3977
sp_v3.0_unigene5814	2500	2715	sp_v3.0_unigene5814:3188-3977
sp_v3.0_unigene5814	2720	2856	sp_v3.0_unigene5814:3188-3977
sp_v3.0_unigene5814	2930	3476	sp_v3.0_unigene5814:3188-3977
sp_v3.0_unigene5814	3480	3616	sp_v3.0_unigene5814:3188-3977
sp_v3.0_unigene5814	3620	3779	sp_v3.0_unigene5814:3188-3977
sp_v3.0_unigene5814	3780	3977	sp_v3.0_unigene5814:3188-3977
sp_v3.0_unigene5815	0	570	sp_v3.0_unigene5815:0-1220
sp_v3.0_unigene5815	700	842	sp_v3.0_unigene5815:0-1220
sp_v3.0_unigene5815	850	1207	sp_v3.0_unigene5815:0-1220
sp_v3.0_unigene5816	0	216	sp_v3.0_unigene5816:0-1019
sp_v3.0_unigene5816	225	988	sp_v3.0_unigene5816:0-1019
sp_v3.0_unigene5817	0	353	sp_v3.0_unigene5817:0-1488
sp_v3.0_unigene5817	355	438	sp_v3.0_unigene5817:0-1488
sp_v3.0_unigene5817	1255	1324	sp_v3.0_unigene5817:0-1488
sp_v3.0_unigene5817	1325	1465	sp_v3.0_unigene5817:0-1488
sp_v3.0_unigene5818	15	359	sp_v3.0_unigene5818:0-1430
sp_v3.0_unigene5818	360	558	sp_v3.0_unigene5818:0-1430
sp_v3.0_unigene5818	565	771	sp_v3.0_unigene5818:0-1430
sp_v3.0_unigene5818	775	1045	sp_v3.0_unigene5818:0-1430
sp_v3.0_unigene5818	1055	1123	sp_v3.0_unigene5818:0-1430
sp_v3.0_unigene5818	1125	1265	sp_v3.0_unigene5818:0-1430
sp_v3.0_unigene5818	1275	1339	sp_v3.0_unigene5818:0-1430
sp_v3.0_unigene5818	1345	1415	sp_v3.0_unigene5818:0-1430
sp_v3.0_unigene5819	0	126	sp_v3.0_unigene5819:0-789
sp_v3.0_unigene5819	135	429	sp_v3.0_unigene5819:0-789
sp_v3.0_unigene5819	435	1881	sp_v3.0_unigene5819:0-789;sp_v3.0_unigene5819:2430-3219
sp_v3.0_unigene5819	2020	2230	sp_v3.0_unigene5819:2430-3219
sp_v3.0_unigene5819	2235	2384	sp_v3.0_unigene5819:2430-3219
sp_v3.0_unigene5819	2385	2450	sp_v3.0_unigene5819:2430-3219
sp_v3.0_unigene5819	2455	3087	sp_v3.0_unigene5819:2430-3219
sp_v3.0_unigene5820	135	210	sp_v3.0_unigene5820:0-789;sp_v3.0_unigene5820:1385-2174
sp_v3.0_unigene5820	225	553	sp_v3.0_unigene5820:0-789;sp_v3.0_unigene5820:1385-2174
sp_v3.0_unigene5820	565	846	sp_v3.0_unigene5820:0-789;sp_v3.0_unigene5820:1385-2174
sp_v3.0_unigene5820	850	977	sp_v3.0_unigene5820:0-789;sp_v3.0_unigene5820:1385-2174
sp_v3.0_unigene5820	980	1317	sp_v3.0_unigene5820:0-789;sp_v3.0_unigene5820:1385-2174
sp_v3.0_unigene5820	1340	1685	sp_v3.0_unigene5820:0-789;sp_v3.0_unigene5820:1385-2174
sp_v3.0_unigene5820	1815	2174	sp_v3.0_unigene5820:0-789;sp_v3.0_unigene5820:1385-2174
sp_v3.0_unigene5821	10	427	sp_v3.0_unigene5821:0-1345
sp_v3.0_unigene5821	435	637	sp_v3.0_unigene5821:0-1345
sp_v3.0_unigene5821	640	1049	sp_v3.0_unigene5821:0-1345
sp_v3.0_unigene5821	1065	1335	sp_v3.0_unigene5821:0-1345
sp_v3.0_unigene5822	0	979	sp_v3.0_unigene5822:0-789;sp_v3.0_unigene5822:1738-2527
sp_v3.0_unigene5822	990	1338	sp_v3.0_unigene5822:0-789;sp_v3.0_unigene5822:1738-2527
sp_v3.0_unigene5822	1345	1436	sp_v3.0_unigene5822:0-789;sp_v3.0_unigene5822:1738-2527
sp_v3.0_unigene5822	1525	2095	sp_v3.0_unigene5822:0-789;sp_v3.0_unigene5822:1738-2527
sp_v3.0_unigene5822	2100	2527	sp_v3.0_unigene5822:0-789;sp_v3.0_unigene5822:1738-2527
sp_v3.0_unigene5823	0	208	sp_v3.0_unigene5823:0-789;sp_v3.0_unigene5823:1528-2317
sp_v3.0_unigene5823	210	286	sp_v3.0_unigene5823:0-789;sp_v3.0_unigene5823:1528-2317
sp_v3.0_unigene5823	295	569	sp_v3.0_unigene5823:0-789;sp_v3.0_unigene5823:1528-2317
sp_v3.0_unigene5823	570	635	sp_v3.0_unigene5823:0-789;sp_v3.0_unigene5823:1528-2317
sp_v3.0_unigene5823	645	844	sp_v3.0_unigene5823:0-789;sp_v3.0_unigene5823:1528-2317
sp_v3.0_unigene5823	855	989	sp_v3.0_unigene5823:0-789;sp_v3.0_unigene5823:1528-2317
sp_v3.0_unigene5823	990	1759	sp_v3.0_unigene5823:0-789;sp_v3.0_unigene5823:1528-2317
sp_v3.0_unigene5823	1760	2033	sp_v3.0_unigene5823:0-789;sp_v3.0_unigene5823:1528-2317
sp_v3.0_unigene5823	2035	2304	sp_v3.0_unigene5823:0-789;sp_v3.0_unigene5823:1528-2317
sp_v3.0_unigene5824	0	1352	sp_v3.0_unigene5824:0-1381
sp_v3.0_unigene5825	5	1257	sp_v3.0_unigene5825:0-789;sp_v3.0_unigene5825:1527-2316
sp_v3.0_unigene5825	1265	1818	sp_v3.0_unigene5825:0-789;sp_v3.0_unigene5825:1527-2316
sp_v3.0_unigene5825	1830	2316	sp_v3.0_unigene5825:0-789;sp_v3.0_unigene5825:1527-2316
sp_v3.0_unigene5826	0	152	sp_v3.0_unigene5826:0-789;sp_v3.0_unigene5826:1453-2242
sp_v3.0_unigene5826	155	1049	sp_v3.0_unigene5826:0-789;sp_v3.0_unigene5826:1453-2242
sp_v3.0_unigene5826	1060	1129	sp_v3.0_unigene5826:0-789;sp_v3.0_unigene5826:1453-2242
sp_v3.0_unigene5826	1135	1261	sp_v3.0_unigene5826:0-789;sp_v3.0_unigene5826:1453-2242
sp_v3.0_unigene5826	1265	1684	sp_v3.0_unigene5826:0-789;sp_v3.0_unigene5826:1453-2242
sp_v3.0_unigene5826	1695	1952	sp_v3.0_unigene5826:0-789;sp_v3.0_unigene5826:1453-2242
sp_v3.0_unigene5826	1955	2242	sp_v3.0_unigene5826:0-789;sp_v3.0_unigene5826:1453-2242
sp_v3.0_unigene5827	10	224	sp_v3.0_unigene5827:0-1083
sp_v3.0_unigene5827	225	343	sp_v3.0_unigene5827:0-1083
sp_v3.0_unigene5827	345	417	sp_v3.0_unigene5827:0-1083
sp_v3.0_unigene5827	425	920	sp_v3.0_unigene5827:0-1083
sp_v3.0_unigene5827	975	1053	sp_v3.0_unigene5827:0-1083
sp_v3.0_unigene5828	0	86	sp_v3.0_unigene5828:0-789
sp_v3.0_unigene5828	100	439	sp_v3.0_unigene5828:0-789
sp_v3.0_unigene5828	440	1628	sp_v3.0_unigene5828:0-789
sp_v3.0_unigene5828	1710	1999	sp_v3.0_unigene5828:2538-3327
sp_v3.0_unigene5828	2005	2278	sp_v3.0_unigene5828:2538-3327
sp_v3.0_unigene5828	2280	2425	sp_v3.0_unigene5828:2538-3327
sp_v3.0_unigene5828	2430	2544	sp_v3.0_unigene5828:2538-3327
sp_v3.0_unigene5828	2550	2771	sp_v3.0_unigene5828:2538-3327
sp_v3.0_unigene5828	2775	2908	sp_v3.0_unigene5828:2538-3327
sp_v3.0_unigene5828	2915	3056	sp_v3.0_unigene5828:2538-3327
sp_v3.0_unigene5828	3060	3327	sp_v3.0_unigene5828:2538-3327
sp_v3.0_unigene5829	0	562	sp_v3.0_unigene5829:0-789;sp_v3.0_unigene5829:939-1728
sp_v3.0_unigene5829	565	764	sp_v3.0_unigene5829:0-789;sp_v3.0_unigene5829:939-1728
sp_v3.0_unigene5829	765	836	sp_v3.0_unigene5829:0-789;sp_v3.0_unigene5829:939-1728
sp_v3.0_unigene5829	850	1203	sp_v3.0_unigene5829:0-789;sp_v3.0_unigene5829:939-1728
sp_v3.0_unigene5829	1255	1604	sp_v3.0_unigene5829:0-789;sp_v3.0_unigene5829:939-1728
sp_v3.0_unigene5829	1615	1728	sp_v3.0_unigene5829:0-789;sp_v3.0_unigene5829:939-1728
sp_v3.0_unigene5830	0	413	sp_v3.0_unigene5830:0-1336
sp_v3.0_unigene5830	420	833	sp_v3.0_unigene5830:0-1336
sp_v3.0_unigene5830	840	924	sp_v3.0_unigene5830:0-1336
sp_v3.0_unigene5830	925	1252	sp_v3.0_unigene5830:0-1336
sp_v3.0_unigene5831	0	345	sp_v3.0_unigene5831:0-1259
sp_v3.0_unigene5831	360	686	sp_v3.0_unigene5831:0-1259
sp_v3.0_unigene5831	700	778	sp_v3.0_unigene5831:0-1259
sp_v3.0_unigene5831	780	987	sp_v3.0_unigene5831:0-1259
sp_v3.0_unigene5831	995	1146	sp_v3.0_unigene5831:0-1259
sp_v3.0_unigene5832	0	74	sp_v3.0_unigene5832:0-1133
sp_v3.0_unigene5832	75	1133	sp_v3.0_unigene5832:0-1133
sp_v3.0_unigene5833	5	85	sp_v3.0_unigene5833:0-789
sp_v3.0_unigene5833	130	608	sp_v3.0_unigene5833:0-789
sp_v3.0_unigene5833	625	905	sp_v3.0_unigene5833:0-789
sp_v3.0_unigene5833	910	1607	sp_v3.0_unigene5833:0-789
sp_v3.0_unigene5833	1825	2090	sp_v3.0_unigene5833:2505-3294
sp_v3.0_unigene5833	2100	2233	sp_v3.0_unigene5833:2505-3294
sp_v3.0_unigene5833	2235	2298	sp_v3.0_unigene5833:2505-3294
sp_v3.0_unigene5833	2315	2510	sp_v3.0_unigene5833:2505-3294
sp_v3.0_unigene5833	2520	2807	sp_v3.0_unigene5833:2505-3294
sp_v3.0_unigene5833	2815	3001	sp_v3.0_unigene5833:2505-3294
sp_v3.0_unigene5833	3020	3293	sp_v3.0_unigene5833:2505-3294
sp_v3.0_unigene5834	10	419	sp_v3.0_unigene5834:0-789;sp_v3.0_unigene5834:1696-2485
sp_v3.0_unigene5834	425	972	sp_v3.0_unigene5834:0-789;sp_v3.0_unigene5834:1696-2485
sp_v3.0_unigene5834	1085	2401	sp_v3.0_unigene5834:0-789;sp_v3.0_unigene5834:1696-2485
sp_v3.0_unigene5835	0	280	sp_v3.0_unigene5835:0-789
sp_v3.0_unigene5835	290	1605	sp_v3.0_unigene5835:0-789
sp_v3.0_unigene5835	2405	2489	sp_v3.0_unigene5835:3235-4024
sp_v3.0_unigene5835	2495	2843	sp_v3.0_unigene5835:3235-4024
sp_v3.0_unigene5835	2895	3176	sp_v3.0_unigene5835:3235-4024
sp_v3.0_unigene5835	3190	3453	sp_v3.0_unigene5835:3235-4024
sp_v3.0_unigene5835	3455	3525	sp_v3.0_unigene5835:3235-4024
sp_v3.0_unigene5835	3530	4024	sp_v3.0_unigene5835:3235-4024
sp_v3.0_unigene5836	5	219	sp_v3.0_unigene5836:0-789;sp_v3.0_unigene5836:1498-2287
sp_v3.0_unigene5836	220	702	sp_v3.0_unigene5836:0-789;sp_v3.0_unigene5836:1498-2287
sp_v3.0_unigene5836	710	783	sp_v3.0_unigene5836:0-789;sp_v3.0_unigene5836:1498-2287
sp_v3.0_unigene5836	785	1615	sp_v3.0_unigene5836:0-789;sp_v3.0_unigene5836:1498-2287
sp_v3.0_unigene5836	1625	2287	sp_v3.0_unigene5836:0-789;sp_v3.0_unigene5836:1498-2287
sp_v3.0_unigene5837	0	141	sp_v3.0_unigene5837:0-789;sp_v3.0_unigene5837:1206-1995
sp_v3.0_unigene5837	145	769	sp_v3.0_unigene5837:0-789;sp_v3.0_unigene5837:1206-1995
sp_v3.0_unigene5837	775	846	sp_v3.0_unigene5837:0-789;sp_v3.0_unigene5837:1206-1995
sp_v3.0_unigene5837	850	919	sp_v3.0_unigene5837:0-789;sp_v3.0_unigene5837:1206-1995
sp_v3.0_unigene5837	920	1052	sp_v3.0_unigene5837:0-789;sp_v3.0_unigene5837:1206-1995
sp_v3.0_unigene5837	1055	1822	sp_v3.0_unigene5837:0-789;sp_v3.0_unigene5837:1206-1995
sp_v3.0_unigene5837	1835	1954	sp_v3.0_unigene5837:0-789;sp_v3.0_unigene5837:1206-1995
sp_v3.0_unigene5838	0	1194	sp_v3.0_unigene5838:0-789;sp_v3.0_unigene5838:1526-2315
sp_v3.0_unigene5838	1195	1267	sp_v3.0_unigene5838:0-789;sp_v3.0_unigene5838:1526-2315
sp_v3.0_unigene5838	1275	1609	sp_v3.0_unigene5838:0-789;sp_v3.0_unigene5838:1526-2315
sp_v3.0_unigene5838	1610	2307	sp_v3.0_unigene5838:0-789;sp_v3.0_unigene5838:1526-2315
sp_v3.0_unigene5839	15	151	sp_v3.0_unigene5839:0-789;sp_v3.0_unigene5839:1149-1938
sp_v3.0_unigene5839	155	1763	sp_v3.0_unigene5839:0-789;sp_v3.0_unigene5839:1149-1938
sp_v3.0_unigene5839	1855	1938	sp_v3.0_unigene5839:0-789;sp_v3.0_unigene5839:1149-1938
sp_v3.0_unigene5840	0	148	sp_v3.0_unigene5840:0-789;sp_v3.0_unigene5840:927-1716
sp_v3.0_unigene5840	150	779	sp_v3.0_unigene5840:0-789;sp_v3.0_unigene5840:927-1716
sp_v3.0_unigene5840	780	904	sp_v3.0_unigene5840:0-789;sp_v3.0_unigene5840:927-1716
sp_v3.0_unigene5840	905	1681	sp_v3.0_unigene5840:0-789;sp_v3.0_unigene5840:927-1716
sp_v3.0_unigene5841	15	362	sp_v3.0_unigene5841:0-789;sp_v3.0_unigene5841:1851-2640
sp_v3.0_unigene5841	365	913	sp_v3.0_unigene5841:0-789;sp_v3.0_unigene5841:1851-2640
sp_v3.0_unigene5841	915	1398	sp_v3.0_unigene5841:0-789;sp_v3.0_unigene5841:1851-2640
sp_v3.0_unigene5841	1405	1609	sp_v3.0_unigene5841:0-789;sp_v3.0_unigene5841:1851-2640
sp_v3.0_unigene5841	1620	1808	sp_v3.0_unigene5841:0-789;sp_v3.0_unigene5841:1851-2640
sp_v3.0_unigene5841	1830	2462	sp_v3.0_unigene5841:0-789;sp_v3.0_unigene5841:1851-2640
sp_v3.0_unigene5841	2485	2640	sp_v3.0_unigene5841:0-789;sp_v3.0_unigene5841:1851-2640
sp_v3.0_unigene5842	145	416	sp_v3.0_unigene5842:0-1472
sp_v3.0_unigene5842	425	909	sp_v3.0_unigene5842:0-1472
sp_v3.0_unigene5842	915	1050	sp_v3.0_unigene5842:0-1472
sp_v3.0_unigene5842	1065	1253	sp_v3.0_unigene5842:0-1472
sp_v3.0_unigene5842	1265	1472	sp_v3.0_unigene5842:0-1472
sp_v3.0_unigene5843	0	341	sp_v3.0_unigene5843:0-895
sp_v3.0_unigene5843	360	432	sp_v3.0_unigene5843:0-895
sp_v3.0_unigene5843	435	702	sp_v3.0_unigene5843:0-895
sp_v3.0_unigene5843	715	895	sp_v3.0_unigene5843:0-895
sp_v3.0_unigene5844	0	203	sp_v3.0_unigene5844:0-789;sp_v3.0_unigene5844:1563-2352
sp_v3.0_unigene5844	210	426	sp_v3.0_unigene5844:0-789;sp_v3.0_unigene5844:1563-2352
sp_v3.0_unigene5844	430	498	sp_v3.0_unigene5844:0-789;sp_v3.0_unigene5844:1563-2352
sp_v3.0_unigene5844	500	573	sp_v3.0_unigene5844:0-789;sp_v3.0_unigene5844:1563-2352
sp_v3.0_unigene5844	575	1112	sp_v3.0_unigene5844:0-789;sp_v3.0_unigene5844:1563-2352
sp_v3.0_unigene5844	1130	1269	sp_v3.0_unigene5844:0-789;sp_v3.0_unigene5844:1563-2352
sp_v3.0_unigene5844	1275	1688	sp_v3.0_unigene5844:0-789;sp_v3.0_unigene5844:1563-2352
sp_v3.0_unigene5844	1695	1812	sp_v3.0_unigene5844:0-789;sp_v3.0_unigene5844:1563-2352
sp_v3.0_unigene5844	1815	2177	sp_v3.0_unigene5844:0-789;sp_v3.0_unigene5844:1563-2352
sp_v3.0_unigene5844	2185	2325	sp_v3.0_unigene5844:0-789;sp_v3.0_unigene5844:1563-2352
sp_v3.0_unigene5845	65	563	sp_v3.0_unigene5845:0-789;sp_v3.0_unigene5845:951-1740
sp_v3.0_unigene5845	565	914	sp_v3.0_unigene5845:0-789;sp_v3.0_unigene5845:951-1740
sp_v3.0_unigene5845	915	1617	sp_v3.0_unigene5845:0-789;sp_v3.0_unigene5845:951-1740
sp_v3.0_unigene5846	15	418	sp_v3.0_unigene5846:0-789;sp_v3.0_unigene5846:1275-2064
sp_v3.0_unigene5846	430	904	sp_v3.0_unigene5846:0-789;sp_v3.0_unigene5846:1275-2064
sp_v3.0_unigene5846	920	1256	sp_v3.0_unigene5846:0-789;sp_v3.0_unigene5846:1275-2064
sp_v3.0_unigene5846	1270	1895	sp_v3.0_unigene5846:0-789;sp_v3.0_unigene5846:1275-2064
sp_v3.0_unigene5847	0	200	sp_v3.0_unigene5847:0-1361
sp_v3.0_unigene5847	225	358	sp_v3.0_unigene5847:0-1361
sp_v3.0_unigene5847	360	426	sp_v3.0_unigene5847:0-1361
sp_v3.0_unigene5847	435	569	sp_v3.0_unigene5847:0-1361
sp_v3.0_unigene5847	570	638	sp_v3.0_unigene5847:0-1361
sp_v3.0_unigene5847	645	1061	sp_v3.0_unigene5847:0-1361
sp_v3.0_unigene5847	1065	1337	sp_v3.0_unigene5847:0-1361
sp_v3.0_unigene5848	5	342	sp_v3.0_unigene5848:0-1120
sp_v3.0_unigene5848	345	704	sp_v3.0_unigene5848:0-1120
sp_v3.0_unigene5848	715	838	sp_v3.0_unigene5848:0-1120
sp_v3.0_unigene5848	980	1120	sp_v3.0_unigene5848:0-1120
sp_v3.0_unigene5849	10	353	sp_v3.0_unigene5849:0-1338
sp_v3.0_unigene5849	365	557	sp_v3.0_unigene5849:0-1338
sp_v3.0_unigene5849	575	908	sp_v3.0_unigene5849:0-1338
sp_v3.0_unigene5849	915	1257	sp_v3.0_unigene5849:0-1338
sp_v3.0_unigene5850	0	63	sp_v3.0_unigene5850:0-789
sp_v3.0_unigene5850	85	226	sp_v3.0_unigene5850:0-789
sp_v3.0_unigene5850	315	389	sp_v3.0_unigene5850:0-789
sp_v3.0_unigene5850	390	655	sp_v3.0_unigene5850:0-789
sp_v3.0_unigene5850	675	817	sp_v3.0_unigene5850:0-789
sp_v3.0_unigene5850	835	904	sp_v3.0_unigene5850:0-789
sp_v3.0_unigene5850	1030	1293	sp_v3.0_unigene5850:0-789
sp_v3.0_unigene5850	1295	1456	sp_v3.0_unigene5850:0-789
sp_v3.0_unigene5850	1505	1595	sp_v3.0_unigene5850:0-789
sp_v3.0_unigene5850	1630	2550	sp_v3.0_unigene5850:2451-3240
sp_v3.0_unigene5850	2555	3187	sp_v3.0_unigene5850:2451-3240
sp_v3.0_unigene5851	5	416	sp_v3.0_unigene5851:0-789;sp_v3.0_unigene5851:841-1630
sp_v3.0_unigene5851	435	639	sp_v3.0_unigene5851:0-789;sp_v3.0_unigene5851:841-1630
sp_v3.0_unigene5851	640	1424	sp_v3.0_unigene5851:0-789;sp_v3.0_unigene5851:841-1630
sp_v3.0_unigene5851	1480	1630	sp_v3.0_unigene5851:0-789;sp_v3.0_unigene5851:841-1630
sp_v3.0_unigene5852	0	491	sp_v3.0_unigene5852:0-1521
sp_v3.0_unigene5852	500	622	sp_v3.0_unigene5852:0-1521
sp_v3.0_unigene5852	625	781	sp_v3.0_unigene5852:0-1521
sp_v3.0_unigene5852	785	1253	sp_v3.0_unigene5852:0-1521
sp_v3.0_unigene5852	1265	1521	sp_v3.0_unigene5852:0-1521
sp_v3.0_unigene5853	5	216	sp_v3.0_unigene5853:0-789;sp_v3.0_unigene5853:2263-3052
sp_v3.0_unigene5853	220	993	sp_v3.0_unigene5853:0-789;sp_v3.0_unigene5853:2263-3052
sp_v3.0_unigene5853	995	1484	sp_v3.0_unigene5853:0-789;sp_v3.0_unigene5853:2263-3052
sp_v3.0_unigene5853	1485	3026	sp_v3.0_unigene5853:0-789;sp_v3.0_unigene5853:2263-3052
sp_v3.0_unigene5854	0	431	sp_v3.0_unigene5854:0-789;sp_v3.0_unigene5854:1651-2440
sp_v3.0_unigene5854	435	555	sp_v3.0_unigene5854:0-789;sp_v3.0_unigene5854:1651-2440
sp_v3.0_unigene5854	560	701	sp_v3.0_unigene5854:0-789;sp_v3.0_unigene5854:1651-2440
sp_v3.0_unigene5854	710	832	sp_v3.0_unigene5854:0-789;sp_v3.0_unigene5854:1651-2440
sp_v3.0_unigene5854	855	1256	sp_v3.0_unigene5854:0-789;sp_v3.0_unigene5854:1651-2440
sp_v3.0_unigene5854	1275	1747	sp_v3.0_unigene5854:0-789;sp_v3.0_unigene5854:1651-2440
sp_v3.0_unigene5854	1750	2324	sp_v3.0_unigene5854:0-789;sp_v3.0_unigene5854:1651-2440
sp_v3.0_unigene5855	0	72	sp_v3.0_unigene5855:0-1305
sp_v3.0_unigene5855	75	202	sp_v3.0_unigene5855:0-1305
sp_v3.0_unigene5855	210	848	sp_v3.0_unigene5855:0-1305
sp_v3.0_unigene5855	850	1305	sp_v3.0_unigene5855:0-1305
sp_v3.0_unigene5856	0	284	sp_v3.0_unigene5856:0-789;sp_v3.0_unigene5856:1661-2450
sp_v3.0_unigene5856	290	856	sp_v3.0_unigene5856:0-789;sp_v3.0_unigene5856:1661-2450
sp_v3.0_unigene5856	865	1502	sp_v3.0_unigene5856:0-789;sp_v3.0_unigene5856:1661-2450
sp_v3.0_unigene5856	1560	1775	sp_v3.0_unigene5856:0-789;sp_v3.0_unigene5856:1661-2450
sp_v3.0_unigene5856	1780	1851	sp_v3.0_unigene5856:0-789;sp_v3.0_unigene5856:1661-2450
sp_v3.0_unigene5856	1860	2195	sp_v3.0_unigene5856:0-789;sp_v3.0_unigene5856:1661-2450
sp_v3.0_unigene5857	0	1141	sp_v3.0_unigene5857:0-789;sp_v3.0_unigene5857:939-1728
sp_v3.0_unigene5857	1185	1721	sp_v3.0_unigene5857:0-789;sp_v3.0_unigene5857:939-1728
sp_v3.0_unigene5858	5	410	sp_v3.0_unigene5858:0-789;sp_v3.0_unigene5858:899-1688
sp_v3.0_unigene5858	415	1194	sp_v3.0_unigene5858:0-789;sp_v3.0_unigene5858:899-1688
sp_v3.0_unigene5858	1195	1687	sp_v3.0_unigene5858:0-789;sp_v3.0_unigene5858:899-1688
sp_v3.0_unigene5859	0	139	sp_v3.0_unigene5859:0-789;sp_v3.0_unigene5859:1673-2462
sp_v3.0_unigene5859	140	420	sp_v3.0_unigene5859:0-789;sp_v3.0_unigene5859:1673-2462
sp_v3.0_unigene5859	425	1194	sp_v3.0_unigene5859:0-789;sp_v3.0_unigene5859:1673-2462
sp_v3.0_unigene5859	1195	1392	sp_v3.0_unigene5859:0-789;sp_v3.0_unigene5859:1673-2462
sp_v3.0_unigene5859	1395	1677	sp_v3.0_unigene5859:0-789;sp_v3.0_unigene5859:1673-2462
sp_v3.0_unigene5859	1685	2168	sp_v3.0_unigene5859:0-789;sp_v3.0_unigene5859:1673-2462
sp_v3.0_unigene5859	2180	2459	sp_v3.0_unigene5859:0-789;sp_v3.0_unigene5859:1673-2462
sp_v3.0_unigene5860	5	149	sp_v3.0_unigene5860:0-789;sp_v3.0_unigene5860:1689-2478
sp_v3.0_unigene5860	150	434	sp_v3.0_unigene5860:0-789;sp_v3.0_unigene5860:1689-2478
sp_v3.0_unigene5860	435	981	sp_v3.0_unigene5860:0-789;sp_v3.0_unigene5860:1689-2478
sp_v3.0_unigene5860	985	1331	sp_v3.0_unigene5860:0-789;sp_v3.0_unigene5860:1689-2478
sp_v3.0_unigene5860	1465	2243	sp_v3.0_unigene5860:0-789;sp_v3.0_unigene5860:1689-2478
sp_v3.0_unigene5860	2320	2461	sp_v3.0_unigene5860:0-789;sp_v3.0_unigene5860:1689-2478
sp_v3.0_unigene5861	10	151	sp_v3.0_unigene5861:0-789;sp_v3.0_unigene5861:1113-1902
sp_v3.0_unigene5861	365	483	sp_v3.0_unigene5861:0-789;sp_v3.0_unigene5861:1113-1902
sp_v3.0_unigene5861	490	1869	sp_v3.0_unigene5861:0-789;sp_v3.0_unigene5861:1113-1902
sp_v3.0_unigene5862	5	132	sp_v3.0_unigene5862:0-1238
sp_v3.0_unigene5862	140	711	sp_v3.0_unigene5862:0-1238
sp_v3.0_unigene5862	715	1238	sp_v3.0_unigene5862:0-1238
sp_v3.0_unigene5863	10	212	sp_v3.0_unigene5863:0-1263
sp_v3.0_unigene5863	220	586	sp_v3.0_unigene5863:0-1263
sp_v3.0_unigene5863	640	1203	sp_v3.0_unigene5863:0-1263
sp_v3.0_unigene5863	1205	1263	sp_v3.0_unigene5863:0-1263
sp_v3.0_unigene5864	10	360	sp_v3.0_unigene5864:0-789;sp_v3.0_unigene5864:857-1646
sp_v3.0_unigene5864	365	558	sp_v3.0_unigene5864:0-789;sp_v3.0_unigene5864:857-1646
sp_v3.0_unigene5864	570	700	sp_v3.0_unigene5864:0-789;sp_v3.0_unigene5864:857-1646
sp_v3.0_unigene5864	705	776	sp_v3.0_unigene5864:0-789;sp_v3.0_unigene5864:857-1646
sp_v3.0_unigene5864	785	1119	sp_v3.0_unigene5864:0-789;sp_v3.0_unigene5864:857-1646
sp_v3.0_unigene5864	1135	1256	sp_v3.0_unigene5864:0-789;sp_v3.0_unigene5864:857-1646
sp_v3.0_unigene5864	1260	1476	sp_v3.0_unigene5864:0-789;sp_v3.0_unigene5864:857-1646
sp_v3.0_unigene5864	1485	1617	sp_v3.0_unigene5864:0-789;sp_v3.0_unigene5864:857-1646
sp_v3.0_unigene5865	0	71	sp_v3.0_unigene5865:0-789;sp_v3.0_unigene5865:1270-2059
sp_v3.0_unigene5865	75	558	sp_v3.0_unigene5865:0-789;sp_v3.0_unigene5865:1270-2059
sp_v3.0_unigene5865	560	974	sp_v3.0_unigene5865:0-789;sp_v3.0_unigene5865:1270-2059
sp_v3.0_unigene5865	995	1607	sp_v3.0_unigene5865:0-789;sp_v3.0_unigene5865:1270-2059
sp_v3.0_unigene5865	1615	2039	sp_v3.0_unigene5865:0-789;sp_v3.0_unigene5865:1270-2059
sp_v3.0_unigene5866	5	1532	sp_v3.0_unigene5866:0-789;sp_v3.0_unigene5866:1239-2028
sp_v3.0_unigene5866	1535	2028	sp_v3.0_unigene5866:0-789;sp_v3.0_unigene5866:1239-2028
sp_v3.0_unigene5867	5	638	sp_v3.0_unigene5867:0-789;sp_v3.0_unigene5867:863-1652
sp_v3.0_unigene5867	640	1318	sp_v3.0_unigene5867:0-789;sp_v3.0_unigene5867:863-1652
sp_v3.0_unigene5867	1325	1463	sp_v3.0_unigene5867:0-789;sp_v3.0_unigene5867:863-1652
sp_v3.0_unigene5867	1480	1604	sp_v3.0_unigene5867:0-789;sp_v3.0_unigene5867:863-1652
sp_v3.0_unigene5868	0	270	sp_v3.0_unigene5868:0-1408
sp_v3.0_unigene5868	295	363	sp_v3.0_unigene5868:0-1408
sp_v3.0_unigene5868	555	831	sp_v3.0_unigene5868:0-1408
sp_v3.0_unigene5868	845	1332	sp_v3.0_unigene5868:0-1408
sp_v3.0_unigene5868	1335	1408	sp_v3.0_unigene5868:0-1408
sp_v3.0_unigene5869	65	416	sp_v3.0_unigene5869:0-1227
sp_v3.0_unigene5869	425	1198	sp_v3.0_unigene5869:0-1227
sp_v3.0_unigene5870	65	201	sp_v3.0_unigene5870:0-789;sp_v3.0_unigene5870:1254-2043
sp_v3.0_unigene5870	205	277	sp_v3.0_unigene5870:0-789;sp_v3.0_unigene5870:1254-2043
sp_v3.0_unigene5870	280	626	sp_v3.0_unigene5870:0-789;sp_v3.0_unigene5870:1254-2043
sp_v3.0_unigene5870	630	895	sp_v3.0_unigene5870:0-789;sp_v3.0_unigene5870:1254-2043
sp_v3.0_unigene5870	925	1258	sp_v3.0_unigene5870:0-789;sp_v3.0_unigene5870:1254-2043
sp_v3.0_unigene5870	1265	1688	sp_v3.0_unigene5870:0-789;sp_v3.0_unigene5870:1254-2043
sp_v3.0_unigene5870	1695	1951	sp_v3.0_unigene5870:0-789;sp_v3.0_unigene5870:1254-2043
sp_v3.0_unigene5870	1955	2031	sp_v3.0_unigene5870:0-789;sp_v3.0_unigene5870:1254-2043
sp_v3.0_unigene5871	135	289	sp_v3.0_unigene5871:0-789;sp_v3.0_unigene5871:960-1749
sp_v3.0_unigene5871	355	1749	sp_v3.0_unigene5871:0-789;sp_v3.0_unigene5871:960-1749
sp_v3.0_unigene5872	0	346	sp_v3.0_unigene5872:0-789;sp_v3.0_unigene5872:1192-1981
sp_v3.0_unigene5872	350	430	sp_v3.0_unigene5872:0-789;sp_v3.0_unigene5872:1192-1981
sp_v3.0_unigene5872	435	628	sp_v3.0_unigene5872:0-789;sp_v3.0_unigene5872:1192-1981
sp_v3.0_unigene5872	630	1979	sp_v3.0_unigene5872:0-789;sp_v3.0_unigene5872:1192-1981
sp_v3.0_unigene5873	0	129	sp_v3.0_unigene5873:0-789
sp_v3.0_unigene5873	135	412	sp_v3.0_unigene5873:0-789
sp_v3.0_unigene5873	415	565	sp_v3.0_unigene5873:0-789
sp_v3.0_unigene5873	570	834	sp_v3.0_unigene5873:0-789
sp_v3.0_unigene5873	840	1626	sp_v3.0_unigene5873:0-789
sp_v3.0_unigene5873	2190	2277	sp_v3.0_unigene5873:2936-3725
sp_v3.0_unigene5873	2325	2476	sp_v3.0_unigene5873:2936-3725
sp_v3.0_unigene5873	2485	2549	sp_v3.0_unigene5873:2936-3725
sp_v3.0_unigene5873	2555	3106	sp_v3.0_unigene5873:2936-3725
sp_v3.0_unigene5873	3110	3444	sp_v3.0_unigene5873:2936-3725
sp_v3.0_unigene5873	3465	3725	sp_v3.0_unigene5873:2936-3725
sp_v3.0_unigene5874	15	83	sp_v3.0_unigene5874:0-789;sp_v3.0_unigene5874:1460-2249
sp_v3.0_unigene5874	85	838	sp_v3.0_unigene5874:0-789;sp_v3.0_unigene5874:1460-2249
sp_v3.0_unigene5874	845	1110	sp_v3.0_unigene5874:0-789;sp_v3.0_unigene5874:1460-2249
sp_v3.0_unigene5874	1115	1326	sp_v3.0_unigene5874:0-789;sp_v3.0_unigene5874:1460-2249
sp_v3.0_unigene5874	1330	1673	sp_v3.0_unigene5874:0-789;sp_v3.0_unigene5874:1460-2249
sp_v3.0_unigene5874	1675	1763	sp_v3.0_unigene5874:0-789;sp_v3.0_unigene5874:1460-2249
sp_v3.0_unigene5874	1765	2109	sp_v3.0_unigene5874:0-789;sp_v3.0_unigene5874:1460-2249
sp_v3.0_unigene5875	5	2543	sp_v3.0_unigene5875:0-789;sp_v3.0_unigene5875:2152-2941
sp_v3.0_unigene5875	2600	2941	sp_v3.0_unigene5875:0-789;sp_v3.0_unigene5875:2152-2941
sp_v3.0_unigene5876	0	79	sp_v3.0_unigene5876:0-789;sp_v3.0_unigene5876:798-1587
sp_v3.0_unigene5876	85	203	sp_v3.0_unigene5876:0-789;sp_v3.0_unigene5876:798-1587
sp_v3.0_unigene5876	210	279	sp_v3.0_unigene5876:0-789;sp_v3.0_unigene5876:798-1587
sp_v3.0_unigene5876	285	504	sp_v3.0_unigene5876:0-789;sp_v3.0_unigene5876:798-1587
sp_v3.0_unigene5876	505	1272	sp_v3.0_unigene5876:0-789;sp_v3.0_unigene5876:798-1587
sp_v3.0_unigene5876	1275	1587	sp_v3.0_unigene5876:0-789;sp_v3.0_unigene5876:798-1587
sp_v3.0_unigene5877	0	76	sp_v3.0_unigene5877:0-789;sp_v3.0_unigene5877:950-1739
sp_v3.0_unigene5877	85	277	sp_v3.0_unigene5877:0-789;sp_v3.0_unigene5877:950-1739
sp_v3.0_unigene5877	280	493	sp_v3.0_unigene5877:0-789;sp_v3.0_unigene5877:950-1739
sp_v3.0_unigene5877	500	1624	sp_v3.0_unigene5877:0-789;sp_v3.0_unigene5877:950-1739
sp_v3.0_unigene5877	1625	1739	sp_v3.0_unigene5877:0-789;sp_v3.0_unigene5877:950-1739
sp_v3.0_unigene5878	0	203	sp_v3.0_unigene5878:0-789
sp_v3.0_unigene5878	215	1047	sp_v3.0_unigene5878:0-789
sp_v3.0_unigene5878	1050	1471	sp_v3.0_unigene5878:0-789
sp_v3.0_unigene5878	1480	1622	sp_v3.0_unigene5878:0-789
sp_v3.0_unigene5878	1905	2040	sp_v3.0_unigene5878:2715-3504
sp_v3.0_unigene5878	2320	2512	sp_v3.0_unigene5878:2715-3504
sp_v3.0_unigene5878	2515	2741	sp_v3.0_unigene5878:2715-3504
sp_v3.0_unigene5878	2815	3356	sp_v3.0_unigene5878:2715-3504
sp_v3.0_unigene5878	3365	3502	sp_v3.0_unigene5878:2715-3504
sp_v3.0_unigene5879	75	209	sp_v3.0_unigene5879:0-789;sp_v3.0_unigene5879:1116-1905
sp_v3.0_unigene5879	210	284	sp_v3.0_unigene5879:0-789;sp_v3.0_unigene5879:1116-1905
sp_v3.0_unigene5879	285	704	sp_v3.0_unigene5879:0-789;sp_v3.0_unigene5879:1116-1905
sp_v3.0_unigene5879	715	971	sp_v3.0_unigene5879:0-789;sp_v3.0_unigene5879:1116-1905
sp_v3.0_unigene5879	980	1628	sp_v3.0_unigene5879:0-789;sp_v3.0_unigene5879:1116-1905
sp_v3.0_unigene5879	1685	1899	sp_v3.0_unigene5879:0-789;sp_v3.0_unigene5879:1116-1905
sp_v3.0_unigene5880	0	208	sp_v3.0_unigene5880:0-1164
sp_v3.0_unigene5880	210	416	sp_v3.0_unigene5880:0-1164
sp_v3.0_unigene5880	430	550	sp_v3.0_unigene5880:0-1164
sp_v3.0_unigene5880	555	908	sp_v3.0_unigene5880:0-1164
sp_v3.0_unigene5880	1045	1129	sp_v3.0_unigene5880:0-1164
sp_v3.0_unigene5881	0	1062	sp_v3.0_unigene5881:0-1554
sp_v3.0_unigene5881	1065	1553	sp_v3.0_unigene5881:0-1554
sp_v3.0_unigene5882	150	214	sp_v3.0_unigene5882:0-789;sp_v3.0_unigene5882:1313-2102
sp_v3.0_unigene5882	215	281	sp_v3.0_unigene5882:0-789;sp_v3.0_unigene5882:1313-2102
sp_v3.0_unigene5882	285	433	sp_v3.0_unigene5882:0-789;sp_v3.0_unigene5882:1313-2102
sp_v3.0_unigene5882	435	624	sp_v3.0_unigene5882:0-789;sp_v3.0_unigene5882:1313-2102
sp_v3.0_unigene5882	645	849	sp_v3.0_unigene5882:0-789;sp_v3.0_unigene5882:1313-2102
sp_v3.0_unigene5882	855	968	sp_v3.0_unigene5882:0-789;sp_v3.0_unigene5882:1313-2102
sp_v3.0_unigene5882	975	1125	sp_v3.0_unigene5882:0-789;sp_v3.0_unigene5882:1313-2102
sp_v3.0_unigene5882	1130	1254	sp_v3.0_unigene5882:0-789;sp_v3.0_unigene5882:1313-2102
sp_v3.0_unigene5882	1265	1398	sp_v3.0_unigene5882:0-789;sp_v3.0_unigene5882:1313-2102
sp_v3.0_unigene5882	1400	1684	sp_v3.0_unigene5882:0-789;sp_v3.0_unigene5882:1313-2102
sp_v3.0_unigene5882	1690	1757	sp_v3.0_unigene5882:0-789;sp_v3.0_unigene5882:1313-2102
sp_v3.0_unigene5882	1760	2102	sp_v3.0_unigene5882:0-789;sp_v3.0_unigene5882:1313-2102
sp_v3.0_unigene5883	10	712	sp_v3.0_unigene5883:0-1462
sp_v3.0_unigene5883	715	833	sp_v3.0_unigene5883:0-1462
sp_v3.0_unigene5883	835	1191	sp_v3.0_unigene5883:0-1462
sp_v3.0_unigene5883	1195	1399	sp_v3.0_unigene5883:0-1462
sp_v3.0_unigene5884	15	223	sp_v3.0_unigene5884:0-491
sp_v3.0_unigene5885	0	279	sp_v3.0_unigene5885:0-789;sp_v3.0_unigene5885:1119-1908
sp_v3.0_unigene5885	280	623	sp_v3.0_unigene5885:0-789;sp_v3.0_unigene5885:1119-1908
sp_v3.0_unigene5885	640	911	sp_v3.0_unigene5885:0-789;sp_v3.0_unigene5885:1119-1908
sp_v3.0_unigene5885	915	986	sp_v3.0_unigene5885:0-789;sp_v3.0_unigene5885:1119-1908
sp_v3.0_unigene5885	995	1131	sp_v3.0_unigene5885:0-789;sp_v3.0_unigene5885:1119-1908
sp_v3.0_unigene5885	1135	1198	sp_v3.0_unigene5885:0-789;sp_v3.0_unigene5885:1119-1908
sp_v3.0_unigene5885	1200	1413	sp_v3.0_unigene5885:0-789;sp_v3.0_unigene5885:1119-1908
sp_v3.0_unigene5885	1415	1486	sp_v3.0_unigene5885:0-789;sp_v3.0_unigene5885:1119-1908
sp_v3.0_unigene5885	1565	1841	sp_v3.0_unigene5885:0-789;sp_v3.0_unigene5885:1119-1908
sp_v3.0_unigene5886	0	71	sp_v3.0_unigene5886:0-789;sp_v3.0_unigene5886:1454-2243
sp_v3.0_unigene5886	80	364	sp_v3.0_unigene5886:0-789;sp_v3.0_unigene5886:1454-2243
sp_v3.0_unigene5886	365	559	sp_v3.0_unigene5886:0-789;sp_v3.0_unigene5886:1454-2243
sp_v3.0_unigene5886	570	1053	sp_v3.0_unigene5886:0-789;sp_v3.0_unigene5886:1454-2243
sp_v3.0_unigene5886	1065	1189	sp_v3.0_unigene5886:0-789;sp_v3.0_unigene5886:1454-2243
sp_v3.0_unigene5886	1195	1396	sp_v3.0_unigene5886:0-789;sp_v3.0_unigene5886:1454-2243
sp_v3.0_unigene5886	1405	2105	sp_v3.0_unigene5886:0-789;sp_v3.0_unigene5886:1454-2243
sp_v3.0_unigene5887	5	278	sp_v3.0_unigene5887:0-1511
sp_v3.0_unigene5887	345	643	sp_v3.0_unigene5887:0-1511
sp_v3.0_unigene5887	645	1059	sp_v3.0_unigene5887:0-1511
sp_v3.0_unigene5887	1065	1194	sp_v3.0_unigene5887:0-1511
sp_v3.0_unigene5887	1205	1340	sp_v3.0_unigene5887:0-1511
sp_v3.0_unigene5887	1345	1477	sp_v3.0_unigene5887:0-1511
sp_v3.0_unigene5888	0	282	sp_v3.0_unigene5888:0-1113
sp_v3.0_unigene5888	285	696	sp_v3.0_unigene5888:0-1113
sp_v3.0_unigene5888	715	1113	sp_v3.0_unigene5888:0-1113
sp_v3.0_unigene5889	10	75	sp_v3.0_unigene5889:0-1221
sp_v3.0_unigene5889	80	412	sp_v3.0_unigene5889:0-1221
sp_v3.0_unigene5889	415	916	sp_v3.0_unigene5889:0-1221
sp_v3.0_unigene5889	920	1203	sp_v3.0_unigene5889:0-1221
sp_v3.0_unigene5890	0	72	sp_v3.0_unigene5890:0-789
sp_v3.0_unigene5890	75	603	sp_v3.0_unigene5890:0-789
sp_v3.0_unigene5890	645	1567	sp_v3.0_unigene5890:0-789
sp_v3.0_unigene5890	1940	2137	sp_v3.0_unigene5890:2747-3536
sp_v3.0_unigene5890	2140	2211	sp_v3.0_unigene5890:2747-3536
sp_v3.0_unigene5890	2220	2963	sp_v3.0_unigene5890:2747-3536
sp_v3.0_unigene5890	3040	3391	sp_v3.0_unigene5890:2747-3536
sp_v3.0_unigene5890	3405	3536	sp_v3.0_unigene5890:2747-3536
sp_v3.0_unigene5891	395	535	sp_v3.0_unigene5891:0-789;sp_v3.0_unigene5891:1338-2127
sp_v3.0_unigene5891	550	1313	sp_v3.0_unigene5891:0-789;sp_v3.0_unigene5891:1338-2127
sp_v3.0_unigene5891	1320	2025	sp_v3.0_unigene5891:0-789;sp_v3.0_unigene5891:1338-2127
sp_v3.0_unigene5892	0	155	sp_v3.0_unigene5892:0-789;sp_v3.0_unigene5892:1742-2531
sp_v3.0_unigene5892	275	635	sp_v3.0_unigene5892:0-789;sp_v3.0_unigene5892:1742-2531
sp_v3.0_unigene5892	640	776	sp_v3.0_unigene5892:0-789;sp_v3.0_unigene5892:1742-2531
sp_v3.0_unigene5892	785	985	sp_v3.0_unigene5892:0-789;sp_v3.0_unigene5892:1742-2531
sp_v3.0_unigene5892	990	1181	sp_v3.0_unigene5892:0-789;sp_v3.0_unigene5892:1742-2531
sp_v3.0_unigene5892	1190	1614	sp_v3.0_unigene5892:0-789;sp_v3.0_unigene5892:1742-2531
sp_v3.0_unigene5892	1615	2522	sp_v3.0_unigene5892:0-789;sp_v3.0_unigene5892:1742-2531
sp_v3.0_unigene5893	285	492	sp_v3.0_unigene5893:0-789;sp_v3.0_unigene5893:1362-2151
sp_v3.0_unigene5893	500	561	sp_v3.0_unigene5893:0-789;sp_v3.0_unigene5893:1362-2151
sp_v3.0_unigene5893	565	1045	sp_v3.0_unigene5893:0-789;sp_v3.0_unigene5893:1362-2151
sp_v3.0_unigene5893	1050	1118	sp_v3.0_unigene5893:0-789;sp_v3.0_unigene5893:1362-2151
sp_v3.0_unigene5893	1135	1335	sp_v3.0_unigene5893:0-789;sp_v3.0_unigene5893:1362-2151
sp_v3.0_unigene5893	1535	1819	sp_v3.0_unigene5893:0-789;sp_v3.0_unigene5893:1362-2151
sp_v3.0_unigene5894	65	563	sp_v3.0_unigene5894:0-789;sp_v3.0_unigene5894:1382-2171
sp_v3.0_unigene5894	645	1273	sp_v3.0_unigene5894:0-789;sp_v3.0_unigene5894:1382-2171
sp_v3.0_unigene5894	1275	2171	sp_v3.0_unigene5894:0-789;sp_v3.0_unigene5894:1382-2171
sp_v3.0_unigene5895	0	66	sp_v3.0_unigene5895:0-789;sp_v3.0_unigene5895:1688-2477
sp_v3.0_unigene5895	85	628	sp_v3.0_unigene5895:0-789;sp_v3.0_unigene5895:1688-2477
sp_v3.0_unigene5895	645	2327	sp_v3.0_unigene5895:0-789;sp_v3.0_unigene5895:1688-2477
sp_v3.0_unigene5896	0	281	sp_v3.0_unigene5896:0-789;sp_v3.0_unigene5896:837-1626
sp_v3.0_unigene5896	285	635	sp_v3.0_unigene5896:0-789;sp_v3.0_unigene5896:837-1626
sp_v3.0_unigene5896	640	707	sp_v3.0_unigene5896:0-789;sp_v3.0_unigene5896:837-1626
sp_v3.0_unigene5896	715	918	sp_v3.0_unigene5896:0-789;sp_v3.0_unigene5896:837-1626
sp_v3.0_unigene5896	925	1044	sp_v3.0_unigene5896:0-789;sp_v3.0_unigene5896:837-1626
sp_v3.0_unigene5896	1050	1116	sp_v3.0_unigene5896:0-789;sp_v3.0_unigene5896:837-1626
sp_v3.0_unigene5896	1120	1201	sp_v3.0_unigene5896:0-789;sp_v3.0_unigene5896:837-1626
sp_v3.0_unigene5896	1205	1336	sp_v3.0_unigene5896:0-789;sp_v3.0_unigene5896:837-1626
sp_v3.0_unigene5896	1340	1478	sp_v3.0_unigene5896:0-789;sp_v3.0_unigene5896:837-1626
sp_v3.0_unigene5896	1480	1609	sp_v3.0_unigene5896:0-789;sp_v3.0_unigene5896:837-1626
sp_v3.0_unigene5897	5	83	sp_v3.0_unigene5897:0-789
sp_v3.0_unigene5897	85	696	sp_v3.0_unigene5897:0-789
sp_v3.0_unigene5897	705	776	sp_v3.0_unigene5897:0-789
sp_v3.0_unigene5897	785	975	sp_v3.0_unigene5897:0-789
sp_v3.0_unigene5897	995	1319	sp_v3.0_unigene5897:0-789
sp_v3.0_unigene5897	1325	1603	sp_v3.0_unigene5897:0-789
sp_v3.0_unigene5897	2145	2283	sp_v3.0_unigene5897:2973-3762
sp_v3.0_unigene5897	2295	2641	sp_v3.0_unigene5897:2973-3762
sp_v3.0_unigene5897	2650	3762	sp_v3.0_unigene5897:2973-3762
sp_v3.0_unigene5898	10	207	sp_v3.0_unigene5898:0-789;sp_v3.0_unigene5898:1092-1881
sp_v3.0_unigene5898	215	353	sp_v3.0_unigene5898:0-789;sp_v3.0_unigene5898:1092-1881
sp_v3.0_unigene5898	360	1617	sp_v3.0_unigene5898:0-789;sp_v3.0_unigene5898:1092-1881
sp_v3.0_unigene5898	1620	1830	sp_v3.0_unigene5898:0-789;sp_v3.0_unigene5898:1092-1881
sp_v3.0_unigene5899	0	133	sp_v3.0_unigene5899:0-789;sp_v3.0_unigene5899:1154-1943
sp_v3.0_unigene5899	135	217	sp_v3.0_unigene5899:0-789;sp_v3.0_unigene5899:1154-1943
sp_v3.0_unigene5899	220	835	sp_v3.0_unigene5899:0-789;sp_v3.0_unigene5899:1154-1943
sp_v3.0_unigene5899	850	1907	sp_v3.0_unigene5899:0-789;sp_v3.0_unigene5899:1154-1943
sp_v3.0_unigene5900	5	1245	sp_v3.0_unigene5900:0-1245
sp_v3.0_unigene5901	5	554	sp_v3.0_unigene5901:0-789;sp_v3.0_unigene5901:956-1745
sp_v3.0_unigene5901	575	1745	sp_v3.0_unigene5901:0-789;sp_v3.0_unigene5901:956-1745
sp_v3.0_unigene5902	0	78	sp_v3.0_unigene5902:0-789;sp_v3.0_unigene5902:1068-1857
sp_v3.0_unigene5902	85	215	sp_v3.0_unigene5902:0-789;sp_v3.0_unigene5902:1068-1857
sp_v3.0_unigene5902	225	502	sp_v3.0_unigene5902:0-789;sp_v3.0_unigene5902:1068-1857
sp_v3.0_unigene5902	505	845	sp_v3.0_unigene5902:0-789;sp_v3.0_unigene5902:1068-1857
sp_v3.0_unigene5902	850	1264	sp_v3.0_unigene5902:0-789;sp_v3.0_unigene5902:1068-1857
sp_v3.0_unigene5902	1275	1608	sp_v3.0_unigene5902:0-789;sp_v3.0_unigene5902:1068-1857
sp_v3.0_unigene5902	1755	1828	sp_v3.0_unigene5902:0-789;sp_v3.0_unigene5902:1068-1857
sp_v3.0_unigene5903	5	555	sp_v3.0_unigene5903:0-789;sp_v3.0_unigene5903:1104-1893
sp_v3.0_unigene5903	560	1763	sp_v3.0_unigene5903:0-789;sp_v3.0_unigene5903:1104-1893
sp_v3.0_unigene5904	0	65	sp_v3.0_unigene5904:0-789
sp_v3.0_unigene5904	70	150	sp_v3.0_unigene5904:0-789
sp_v3.0_unigene5904	155	290	sp_v3.0_unigene5904:0-789
sp_v3.0_unigene5904	345	633	sp_v3.0_unigene5904:0-789
sp_v3.0_unigene5904	640	1287	sp_v3.0_unigene5904:0-789
sp_v3.0_unigene5904	1365	1616	sp_v3.0_unigene5904:0-789
sp_v3.0_unigene5904	1685	2012	sp_v3.0_unigene5904:2491-3280
sp_v3.0_unigene5904	2015	2157	sp_v3.0_unigene5904:2491-3280
sp_v3.0_unigene5904	2160	2299	sp_v3.0_unigene5904:2491-3280
sp_v3.0_unigene5904	2370	2506	sp_v3.0_unigene5904:2491-3280
sp_v3.0_unigene5904	2510	2592	sp_v3.0_unigene5904:2491-3280
sp_v3.0_unigene5904	2595	2851	sp_v3.0_unigene5904:2491-3280
sp_v3.0_unigene5904	2870	3280	sp_v3.0_unigene5904:2491-3280
sp_v3.0_unigene5905	0	60	sp_v3.0_unigene5905:0-791
sp_v3.0_unigene5905	65	210	sp_v3.0_unigene5905:0-791
sp_v3.0_unigene5905	215	623	sp_v3.0_unigene5905:0-791
sp_v3.0_unigene5905	625	726	sp_v3.0_unigene5905:0-791
sp_v3.0_unigene5906	0	423	sp_v3.0_unigene5906:0-1380
sp_v3.0_unigene5906	435	552	sp_v3.0_unigene5906:0-1380
sp_v3.0_unigene5906	555	1118	sp_v3.0_unigene5906:0-1380
sp_v3.0_unigene5906	1135	1324	sp_v3.0_unigene5906:0-1380
sp_v3.0_unigene5907	5	133	sp_v3.0_unigene5907:0-789;sp_v3.0_unigene5907:1012-1801
sp_v3.0_unigene5907	145	760	sp_v3.0_unigene5907:0-789;sp_v3.0_unigene5907:1012-1801
sp_v3.0_unigene5907	765	846	sp_v3.0_unigene5907:0-789;sp_v3.0_unigene5907:1012-1801
sp_v3.0_unigene5907	850	975	sp_v3.0_unigene5907:0-789;sp_v3.0_unigene5907:1012-1801
sp_v3.0_unigene5907	985	1420	sp_v3.0_unigene5907:0-789;sp_v3.0_unigene5907:1012-1801
sp_v3.0_unigene5907	1490	1627	sp_v3.0_unigene5907:0-789;sp_v3.0_unigene5907:1012-1801
sp_v3.0_unigene5907	1690	1801	sp_v3.0_unigene5907:0-789;sp_v3.0_unigene5907:1012-1801
sp_v3.0_unigene5908	10	422	sp_v3.0_unigene5908:0-1097
sp_v3.0_unigene5908	430	629	sp_v3.0_unigene5908:0-1097
sp_v3.0_unigene5908	630	1097	sp_v3.0_unigene5908:0-1097
sp_v3.0_unigene5909	15	770	sp_v3.0_unigene5909:0-1235
sp_v3.0_unigene5909	785	977	sp_v3.0_unigene5909:0-1235
sp_v3.0_unigene5909	995	1235	sp_v3.0_unigene5909:0-1235
sp_v3.0_unigene5910	0	137	sp_v3.0_unigene5910:0-789;sp_v3.0_unigene5910:1232-2021
sp_v3.0_unigene5910	150	220	sp_v3.0_unigene5910:0-789;sp_v3.0_unigene5910:1232-2021
sp_v3.0_unigene5910	225	482	sp_v3.0_unigene5910:0-789;sp_v3.0_unigene5910:1232-2021
sp_v3.0_unigene5910	485	706	sp_v3.0_unigene5910:0-789;sp_v3.0_unigene5910:1232-2021
sp_v3.0_unigene5910	710	1340	sp_v3.0_unigene5910:0-789;sp_v3.0_unigene5910:1232-2021
sp_v3.0_unigene5910	1345	2021	sp_v3.0_unigene5910:0-789;sp_v3.0_unigene5910:1232-2021
sp_v3.0_unigene5911	275	983	sp_v3.0_unigene5911:0-789;sp_v3.0_unigene5911:2035-2824
sp_v3.0_unigene5911	995	1261	sp_v3.0_unigene5911:0-789;sp_v3.0_unigene5911:2035-2824
sp_v3.0_unigene5911	1325	1392	sp_v3.0_unigene5911:0-789;sp_v3.0_unigene5911:2035-2824
sp_v3.0_unigene5911	1395	1607	sp_v3.0_unigene5911:0-789;sp_v3.0_unigene5911:2035-2824
sp_v3.0_unigene5911	1610	2031	sp_v3.0_unigene5911:0-789;sp_v3.0_unigene5911:2035-2824
sp_v3.0_unigene5911	2040	2171	sp_v3.0_unigene5911:0-789;sp_v3.0_unigene5911:2035-2824
sp_v3.0_unigene5911	2175	2658	sp_v3.0_unigene5911:0-789;sp_v3.0_unigene5911:2035-2824
sp_v3.0_unigene5911	2660	2803	sp_v3.0_unigene5911:0-789;sp_v3.0_unigene5911:2035-2824
sp_v3.0_unigene5912	5	432	sp_v3.0_unigene5912:0-789;sp_v3.0_unigene5912:2002-2791
sp_v3.0_unigene5912	435	633	sp_v3.0_unigene5912:0-789;sp_v3.0_unigene5912:2002-2791
sp_v3.0_unigene5912	635	903	sp_v3.0_unigene5912:0-789;sp_v3.0_unigene5912:2002-2791
sp_v3.0_unigene5912	905	1132	sp_v3.0_unigene5912:0-789;sp_v3.0_unigene5912:2002-2791
sp_v3.0_unigene5912	1135	1532	sp_v3.0_unigene5912:0-789;sp_v3.0_unigene5912:2002-2791
sp_v3.0_unigene5912	1535	2179	sp_v3.0_unigene5912:0-789;sp_v3.0_unigene5912:2002-2791
sp_v3.0_unigene5912	2185	2385	sp_v3.0_unigene5912:0-789;sp_v3.0_unigene5912:2002-2791
sp_v3.0_unigene5912	2395	2581	sp_v3.0_unigene5912:0-789;sp_v3.0_unigene5912:2002-2791
sp_v3.0_unigene5912	2655	2791	sp_v3.0_unigene5912:0-789;sp_v3.0_unigene5912:2002-2791
sp_v3.0_unigene5913	0	573	sp_v3.0_unigene5913:0-789;sp_v3.0_unigene5913:2094-2883
sp_v3.0_unigene5913	575	712	sp_v3.0_unigene5913:0-789;sp_v3.0_unigene5913:2094-2883
sp_v3.0_unigene5913	715	918	sp_v3.0_unigene5913:0-789;sp_v3.0_unigene5913:2094-2883
sp_v3.0_unigene5913	920	1337	sp_v3.0_unigene5913:0-789;sp_v3.0_unigene5913:2094-2883
sp_v3.0_unigene5913	1340	1825	sp_v3.0_unigene5913:0-789;sp_v3.0_unigene5913:2094-2883
sp_v3.0_unigene5913	1830	2306	sp_v3.0_unigene5913:0-789;sp_v3.0_unigene5913:2094-2883
sp_v3.0_unigene5913	2310	2392	sp_v3.0_unigene5913:0-789;sp_v3.0_unigene5913:2094-2883
sp_v3.0_unigene5913	2395	2513	sp_v3.0_unigene5913:0-789;sp_v3.0_unigene5913:2094-2883
sp_v3.0_unigene5913	2515	2600	sp_v3.0_unigene5913:0-789;sp_v3.0_unigene5913:2094-2883
sp_v3.0_unigene5913	2655	2787	sp_v3.0_unigene5913:0-789;sp_v3.0_unigene5913:2094-2883
sp_v3.0_unigene5913	2815	2883	sp_v3.0_unigene5913:0-789;sp_v3.0_unigene5913:2094-2883
sp_v3.0_unigene5914	0	354	sp_v3.0_unigene5914:0-789;sp_v3.0_unigene5914:1063-1852
sp_v3.0_unigene5914	355	1273	sp_v3.0_unigene5914:0-789;sp_v3.0_unigene5914:1063-1852
sp_v3.0_unigene5914	1275	1850	sp_v3.0_unigene5914:0-789;sp_v3.0_unigene5914:1063-1852
sp_v3.0_unigene5915	75	358	sp_v3.0_unigene5915:0-789;sp_v3.0_unigene5915:914-1703
sp_v3.0_unigene5915	365	849	sp_v3.0_unigene5915:0-789;sp_v3.0_unigene5915:914-1703
sp_v3.0_unigene5915	855	1703	sp_v3.0_unigene5915:0-789;sp_v3.0_unigene5915:914-1703
sp_v3.0_unigene5916	0	1193	sp_v3.0_unigene5916:0-789;sp_v3.0_unigene5916:1934-2723
sp_v3.0_unigene5916	1205	1552	sp_v3.0_unigene5916:0-789;sp_v3.0_unigene5916:1934-2723
sp_v3.0_unigene5916	1555	1821	sp_v3.0_unigene5916:0-789;sp_v3.0_unigene5916:1934-2723
sp_v3.0_unigene5916	1825	1953	sp_v3.0_unigene5916:0-789;sp_v3.0_unigene5916:1934-2723
sp_v3.0_unigene5916	1955	2227	sp_v3.0_unigene5916:0-789;sp_v3.0_unigene5916:1934-2723
sp_v3.0_unigene5916	2235	2394	sp_v3.0_unigene5916:0-789;sp_v3.0_unigene5916:1934-2723
sp_v3.0_unigene5916	2395	2723	sp_v3.0_unigene5916:0-789;sp_v3.0_unigene5916:1934-2723
sp_v3.0_unigene5917	10	137	sp_v3.0_unigene5917:0-789;sp_v3.0_unigene5917:1274-2063
sp_v3.0_unigene5917	140	695	sp_v3.0_unigene5917:0-789;sp_v3.0_unigene5917:1274-2063
sp_v3.0_unigene5917	790	998	sp_v3.0_unigene5917:0-789;sp_v3.0_unigene5917:1274-2063
sp_v3.0_unigene5917	1215	1436	sp_v3.0_unigene5917:0-789;sp_v3.0_unigene5917:1274-2063
sp_v3.0_unigene5917	1725	1884	sp_v3.0_unigene5917:0-789;sp_v3.0_unigene5917:1274-2063
sp_v3.0_unigene5918	0	274	sp_v3.0_unigene5918:0-789
sp_v3.0_unigene5918	275	1624	sp_v3.0_unigene5918:0-789
sp_v3.0_unigene5918	1690	1844	sp_v3.0_unigene5918:2520-3309
sp_v3.0_unigene5918	1850	1972	sp_v3.0_unigene5918:2520-3309
sp_v3.0_unigene5918	1975	2404	sp_v3.0_unigene5918:2520-3309
sp_v3.0_unigene5918	2410	2600	sp_v3.0_unigene5918:2520-3309
sp_v3.0_unigene5918	2605	2739	sp_v3.0_unigene5918:2520-3309
sp_v3.0_unigene5918	2760	3029	sp_v3.0_unigene5918:2520-3309
sp_v3.0_unigene5919	510	572	sp_v3.0_unigene5919:0-951
sp_v3.0_unigene5920	70	699	sp_v3.0_unigene5920:0-789;sp_v3.0_unigene5920:1906-2695
sp_v3.0_unigene5920	705	836	sp_v3.0_unigene5920:0-789;sp_v3.0_unigene5920:1906-2695
sp_v3.0_unigene5920	840	1181	sp_v3.0_unigene5920:0-789;sp_v3.0_unigene5920:1906-2695
sp_v3.0_unigene5920	1185	1332	sp_v3.0_unigene5920:0-789;sp_v3.0_unigene5920:1906-2695
sp_v3.0_unigene5920	1340	1621	sp_v3.0_unigene5920:0-789;sp_v3.0_unigene5920:1906-2695
sp_v3.0_unigene5920	1625	1755	sp_v3.0_unigene5920:0-789;sp_v3.0_unigene5920:1906-2695
sp_v3.0_unigene5920	1760	1884	sp_v3.0_unigene5920:0-789;sp_v3.0_unigene5920:1906-2695
sp_v3.0_unigene5920	1885	1956	sp_v3.0_unigene5920:0-789;sp_v3.0_unigene5920:1906-2695
sp_v3.0_unigene5920	1965	2169	sp_v3.0_unigene5920:0-789;sp_v3.0_unigene5920:1906-2695
sp_v3.0_unigene5920	2170	2663	sp_v3.0_unigene5920:0-789;sp_v3.0_unigene5920:1906-2695
sp_v3.0_unigene5921	65	215	sp_v3.0_unigene5921:0-1195
sp_v3.0_unigene5921	220	345	sp_v3.0_unigene5921:0-1195
sp_v3.0_unigene5921	485	1195	sp_v3.0_unigene5921:0-1195
sp_v3.0_unigene5922	5	200	sp_v3.0_unigene5922:0-1429
sp_v3.0_unigene5922	205	1429	sp_v3.0_unigene5922:0-1429
sp_v3.0_unigene5923	0	68	sp_v3.0_unigene5923:0-789;sp_v3.0_unigene5923:1384-2173
sp_v3.0_unigene5923	85	1531	sp_v3.0_unigene5923:0-789;sp_v3.0_unigene5923:1384-2173
sp_v3.0_unigene5923	1615	1763	sp_v3.0_unigene5923:0-789;sp_v3.0_unigene5923:1384-2173
sp_v3.0_unigene5923	1765	2173	sp_v3.0_unigene5923:0-789;sp_v3.0_unigene5923:1384-2173
sp_v3.0_unigene5924	5	495	sp_v3.0_unigene5924:0-1053
sp_v3.0_unigene5924	500	1053	sp_v3.0_unigene5924:0-1053
sp_v3.0_unigene5925	10	79	sp_v3.0_unigene5925:0-789;sp_v3.0_unigene5925:1153-1942
sp_v3.0_unigene5925	80	904	sp_v3.0_unigene5925:0-789;sp_v3.0_unigene5925:1153-1942
sp_v3.0_unigene5925	920	1181	sp_v3.0_unigene5925:0-789;sp_v3.0_unigene5925:1153-1942
sp_v3.0_unigene5925	1185	1680	sp_v3.0_unigene5925:0-789;sp_v3.0_unigene5925:1153-1942
sp_v3.0_unigene5925	1685	1885	sp_v3.0_unigene5925:0-789;sp_v3.0_unigene5925:1153-1942
sp_v3.0_unigene5926	15	139	sp_v3.0_unigene5926:0-1418
sp_v3.0_unigene5926	155	287	sp_v3.0_unigene5926:0-1418
sp_v3.0_unigene5926	290	414	sp_v3.0_unigene5926:0-1418
sp_v3.0_unigene5926	415	774	sp_v3.0_unigene5926:0-1418
sp_v3.0_unigene5926	780	1407	sp_v3.0_unigene5926:0-1418
sp_v3.0_unigene5927	0	341	sp_v3.0_unigene5927:0-1353
sp_v3.0_unigene5927	345	574	sp_v3.0_unigene5927:0-1353
sp_v3.0_unigene5927	575	1271	sp_v3.0_unigene5927:0-1353
sp_v3.0_unigene5928	0	562	sp_v3.0_unigene5928:0-789
sp_v3.0_unigene5928	575	767	sp_v3.0_unigene5928:0-789
sp_v3.0_unigene5928	785	1602	sp_v3.0_unigene5928:0-789
sp_v3.0_unigene5928	2215	2369	sp_v3.0_unigene5928:3044-3833
sp_v3.0_unigene5928	2375	2495	sp_v3.0_unigene5928:3044-3833
sp_v3.0_unigene5928	2500	2575	sp_v3.0_unigene5928:3044-3833
sp_v3.0_unigene5928	2585	3054	sp_v3.0_unigene5928:3044-3833
sp_v3.0_unigene5928	3055	3130	sp_v3.0_unigene5928:3044-3833
sp_v3.0_unigene5928	3135	3472	sp_v3.0_unigene5928:3044-3833
sp_v3.0_unigene5928	3485	3828	sp_v3.0_unigene5928:3044-3833
sp_v3.0_unigene5929	0	220	sp_v3.0_unigene5929:0-1425
sp_v3.0_unigene5929	225	1062	sp_v3.0_unigene5929:0-1425
sp_v3.0_unigene5929	1195	1257	sp_v3.0_unigene5929:0-1425
sp_v3.0_unigene5929	1260	1396	sp_v3.0_unigene5929:0-1425
sp_v3.0_unigene5930	5	352	sp_v3.0_unigene5930:0-789;sp_v3.0_unigene5930:804-1593
sp_v3.0_unigene5930	355	834	sp_v3.0_unigene5930:0-789;sp_v3.0_unigene5930:804-1593
sp_v3.0_unigene5930	835	1184	sp_v3.0_unigene5930:0-789;sp_v3.0_unigene5930:804-1593
sp_v3.0_unigene5930	1190	1259	sp_v3.0_unigene5930:0-789;sp_v3.0_unigene5930:804-1593
sp_v3.0_unigene5930	1260	1340	sp_v3.0_unigene5930:0-789;sp_v3.0_unigene5930:804-1593
sp_v3.0_unigene5930	1345	1538	sp_v3.0_unigene5930:0-789;sp_v3.0_unigene5930:804-1593
sp_v3.0_unigene5931	10	791	sp_v3.0_unigene5931:0-1200
sp_v3.0_unigene5931	810	876	sp_v3.0_unigene5931:0-1200
sp_v3.0_unigene5931	925	1070	sp_v3.0_unigene5931:0-1200
sp_v3.0_unigene5931	1090	1200	sp_v3.0_unigene5931:0-1200
sp_v3.0_unigene5932	5	903	sp_v3.0_unigene5932:0-789;sp_v3.0_unigene5932:1034-1823
sp_v3.0_unigene5932	905	1397	sp_v3.0_unigene5932:0-789;sp_v3.0_unigene5932:1034-1823
sp_v3.0_unigene5932	1415	1606	sp_v3.0_unigene5932:0-789;sp_v3.0_unigene5932:1034-1823
sp_v3.0_unigene5932	1620	1690	sp_v3.0_unigene5932:0-789;sp_v3.0_unigene5932:1034-1823
sp_v3.0_unigene5933	0	141	sp_v3.0_unigene5933:0-789;sp_v3.0_unigene5933:886-1675
sp_v3.0_unigene5933	145	909	sp_v3.0_unigene5933:0-789;sp_v3.0_unigene5933:886-1675
sp_v3.0_unigene5933	915	1254	sp_v3.0_unigene5933:0-789;sp_v3.0_unigene5933:886-1675
sp_v3.0_unigene5933	1255	1328	sp_v3.0_unigene5933:0-789;sp_v3.0_unigene5933:886-1675
sp_v3.0_unigene5933	1335	1675	sp_v3.0_unigene5933:0-789;sp_v3.0_unigene5933:886-1675
sp_v3.0_unigene5934	10	418	sp_v3.0_unigene5934:0-789;sp_v3.0_unigene5934:1102-1891
sp_v3.0_unigene5934	425	498	sp_v3.0_unigene5934:0-789;sp_v3.0_unigene5934:1102-1891
sp_v3.0_unigene5934	500	626	sp_v3.0_unigene5934:0-789;sp_v3.0_unigene5934:1102-1891
sp_v3.0_unigene5934	635	1605	sp_v3.0_unigene5934:0-789;sp_v3.0_unigene5934:1102-1891
sp_v3.0_unigene5934	1615	1688	sp_v3.0_unigene5934:0-789;sp_v3.0_unigene5934:1102-1891
sp_v3.0_unigene5934	1695	1831	sp_v3.0_unigene5934:0-789;sp_v3.0_unigene5934:1102-1891
sp_v3.0_unigene5935	10	765	sp_v3.0_unigene5935:0-789;sp_v3.0_unigene5935:1120-1909
sp_v3.0_unigene5935	785	1909	sp_v3.0_unigene5935:0-789;sp_v3.0_unigene5935:1120-1909
sp_v3.0_unigene5936	5	834	sp_v3.0_unigene5936:0-789;sp_v3.0_unigene5936:1509-2298
sp_v3.0_unigene5936	840	914	sp_v3.0_unigene5936:0-789;sp_v3.0_unigene5936:1509-2298
sp_v3.0_unigene5936	915	1054	sp_v3.0_unigene5936:0-789;sp_v3.0_unigene5936:1509-2298
sp_v3.0_unigene5936	1060	1907	sp_v3.0_unigene5936:0-789;sp_v3.0_unigene5936:1509-2298
sp_v3.0_unigene5936	2100	2298	sp_v3.0_unigene5936:0-789;sp_v3.0_unigene5936:1509-2298
sp_v3.0_unigene5937	0	72	sp_v3.0_unigene5937:0-789;sp_v3.0_unigene5937:1297-2086
sp_v3.0_unigene5937	85	838	sp_v3.0_unigene5937:0-789;sp_v3.0_unigene5937:1297-2086
sp_v3.0_unigene5937	845	1466	sp_v3.0_unigene5937:0-789;sp_v3.0_unigene5937:1297-2086
sp_v3.0_unigene5937	1475	1877	sp_v3.0_unigene5937:0-789;sp_v3.0_unigene5937:1297-2086
sp_v3.0_unigene5937	1945	2086	sp_v3.0_unigene5937:0-789;sp_v3.0_unigene5937:1297-2086
sp_v3.0_unigene5938	0	914	sp_v3.0_unigene5938:0-789;sp_v3.0_unigene5938:925-1714
sp_v3.0_unigene5938	920	987	sp_v3.0_unigene5938:0-789;sp_v3.0_unigene5938:925-1714
sp_v3.0_unigene5938	990	1692	sp_v3.0_unigene5938:0-789;sp_v3.0_unigene5938:925-1714
sp_v3.0_unigene5939	5	215	sp_v3.0_unigene5939:0-789;sp_v3.0_unigene5939:2110-2899
sp_v3.0_unigene5939	220	574	sp_v3.0_unigene5939:0-789;sp_v3.0_unigene5939:2110-2899
sp_v3.0_unigene5939	575	707	sp_v3.0_unigene5939:0-789;sp_v3.0_unigene5939:2110-2899
sp_v3.0_unigene5939	710	1060	sp_v3.0_unigene5939:0-789;sp_v3.0_unigene5939:2110-2899
sp_v3.0_unigene5939	1490	1657	sp_v3.0_unigene5939:0-789;sp_v3.0_unigene5939:2110-2899
sp_v3.0_unigene5939	1730	1802	sp_v3.0_unigene5939:0-789;sp_v3.0_unigene5939:2110-2899
sp_v3.0_unigene5939	1805	1949	sp_v3.0_unigene5939:0-789;sp_v3.0_unigene5939:2110-2899
sp_v3.0_unigene5939	2190	2723	sp_v3.0_unigene5939:0-789;sp_v3.0_unigene5939:2110-2899
sp_v3.0_unigene5940	0	624	sp_v3.0_unigene5940:0-789;sp_v3.0_unigene5940:888-1677
sp_v3.0_unigene5940	625	703	sp_v3.0_unigene5940:0-789;sp_v3.0_unigene5940:888-1677
sp_v3.0_unigene5940	705	1330	sp_v3.0_unigene5940:0-789;sp_v3.0_unigene5940:888-1677
sp_v3.0_unigene5940	1340	1549	sp_v3.0_unigene5940:0-789;sp_v3.0_unigene5940:888-1677
sp_v3.0_unigene5941	10	287	sp_v3.0_unigene5941:0-789;sp_v3.0_unigene5941:1247-2036
sp_v3.0_unigene5941	290	500	sp_v3.0_unigene5941:0-789;sp_v3.0_unigene5941:1247-2036
sp_v3.0_unigene5941	505	620	sp_v3.0_unigene5941:0-789;sp_v3.0_unigene5941:1247-2036
sp_v3.0_unigene5941	625	850	sp_v3.0_unigene5941:0-789;sp_v3.0_unigene5941:1247-2036
sp_v3.0_unigene5941	855	1057	sp_v3.0_unigene5941:0-789;sp_v3.0_unigene5941:1247-2036
sp_v3.0_unigene5941	1065	1397	sp_v3.0_unigene5941:0-789;sp_v3.0_unigene5941:1247-2036
sp_v3.0_unigene5941	1405	1881	sp_v3.0_unigene5941:0-789;sp_v3.0_unigene5941:1247-2036
sp_v3.0_unigene5941	1900	2036	sp_v3.0_unigene5941:0-789;sp_v3.0_unigene5941:1247-2036
sp_v3.0_unigene5942	10	152	sp_v3.0_unigene5942:0-789;sp_v3.0_unigene5942:1800-2589
sp_v3.0_unigene5942	155	298	sp_v3.0_unigene5942:0-789;sp_v3.0_unigene5942:1800-2589
sp_v3.0_unigene5942	360	437	sp_v3.0_unigene5942:0-789;sp_v3.0_unigene5942:1800-2589
sp_v3.0_unigene5942	440	682	sp_v3.0_unigene5942:0-789;sp_v3.0_unigene5942:1800-2589
sp_v3.0_unigene5942	750	1017	sp_v3.0_unigene5942:0-789;sp_v3.0_unigene5942:1800-2589
sp_v3.0_unigene5942	1020	2589	sp_v3.0_unigene5942:0-789;sp_v3.0_unigene5942:1800-2589
sp_v3.0_unigene5943	5	628	sp_v3.0_unigene5943:0-789;sp_v3.0_unigene5943:1206-1995
sp_v3.0_unigene5943	700	839	sp_v3.0_unigene5943:0-789;sp_v3.0_unigene5943:1206-1995
sp_v3.0_unigene5943	850	1335	sp_v3.0_unigene5943:0-789;sp_v3.0_unigene5943:1206-1995
sp_v3.0_unigene5943	1340	1607	sp_v3.0_unigene5943:0-789;sp_v3.0_unigene5943:1206-1995
sp_v3.0_unigene5943	1610	1695	sp_v3.0_unigene5943:0-789;sp_v3.0_unigene5943:1206-1995
sp_v3.0_unigene5943	1720	1989	sp_v3.0_unigene5943:0-789;sp_v3.0_unigene5943:1206-1995
sp_v3.0_unigene5944	0	762	sp_v3.0_unigene5944:0-789;sp_v3.0_unigene5944:1212-2001
sp_v3.0_unigene5944	765	833	sp_v3.0_unigene5944:0-789;sp_v3.0_unigene5944:1212-2001
sp_v3.0_unigene5944	835	910	sp_v3.0_unigene5944:0-789;sp_v3.0_unigene5944:1212-2001
sp_v3.0_unigene5944	920	1257	sp_v3.0_unigene5944:0-789;sp_v3.0_unigene5944:1212-2001
sp_v3.0_unigene5944	1260	1407	sp_v3.0_unigene5944:0-789;sp_v3.0_unigene5944:1212-2001
sp_v3.0_unigene5944	1410	1536	sp_v3.0_unigene5944:0-789;sp_v3.0_unigene5944:1212-2001
sp_v3.0_unigene5944	1540	1811	sp_v3.0_unigene5944:0-789;sp_v3.0_unigene5944:1212-2001
sp_v3.0_unigene5944	1815	1890	sp_v3.0_unigene5944:0-789;sp_v3.0_unigene5944:1212-2001
sp_v3.0_unigene5944	1905	1974	sp_v3.0_unigene5944:0-789;sp_v3.0_unigene5944:1212-2001
sp_v3.0_unigene5945	5	75	sp_v3.0_unigene5945:0-789
sp_v3.0_unigene5945	85	283	sp_v3.0_unigene5945:0-789
sp_v3.0_unigene5945	345	567	sp_v3.0_unigene5945:0-789
sp_v3.0_unigene5945	570	780	sp_v3.0_unigene5945:0-789
sp_v3.0_unigene5946	15	767	sp_v3.0_unigene5946:0-789;sp_v3.0_unigene5946:1359-2148
sp_v3.0_unigene5946	775	841	sp_v3.0_unigene5946:0-789;sp_v3.0_unigene5946:1359-2148
sp_v3.0_unigene5946	845	1183	sp_v3.0_unigene5946:0-789;sp_v3.0_unigene5946:1359-2148
sp_v3.0_unigene5946	1185	1541	sp_v3.0_unigene5946:0-789;sp_v3.0_unigene5946:1359-2148
sp_v3.0_unigene5946	1545	2040	sp_v3.0_unigene5946:0-789;sp_v3.0_unigene5946:1359-2148
sp_v3.0_unigene5946	2045	2148	sp_v3.0_unigene5946:0-789;sp_v3.0_unigene5946:1359-2148
sp_v3.0_unigene5947	0	135	sp_v3.0_unigene5947:0-789;sp_v3.0_unigene5947:1229-2018
sp_v3.0_unigene5947	155	769	sp_v3.0_unigene5947:0-789;sp_v3.0_unigene5947:1229-2018
sp_v3.0_unigene5947	770	1251	sp_v3.0_unigene5947:0-789;sp_v3.0_unigene5947:1229-2018
sp_v3.0_unigene5947	1255	1407	sp_v3.0_unigene5947:0-789;sp_v3.0_unigene5947:1229-2018
sp_v3.0_unigene5947	1415	1688	sp_v3.0_unigene5947:0-789;sp_v3.0_unigene5947:1229-2018
sp_v3.0_unigene5947	1690	1891	sp_v3.0_unigene5947:0-789;sp_v3.0_unigene5947:1229-2018
sp_v3.0_unigene5948	5	149	sp_v3.0_unigene5948:0-789;sp_v3.0_unigene5948:1340-2129
sp_v3.0_unigene5948	150	346	sp_v3.0_unigene5948:0-789;sp_v3.0_unigene5948:1340-2129
sp_v3.0_unigene5948	350	702	sp_v3.0_unigene5948:0-789;sp_v3.0_unigene5948:1340-2129
sp_v3.0_unigene5948	710	1257	sp_v3.0_unigene5948:0-789;sp_v3.0_unigene5948:1340-2129
sp_v3.0_unigene5948	1270	1823	sp_v3.0_unigene5948:0-789;sp_v3.0_unigene5948:1340-2129
sp_v3.0_unigene5948	1970	2110	sp_v3.0_unigene5948:0-789;sp_v3.0_unigene5948:1340-2129
sp_v3.0_unigene5949	0	1535	sp_v3.0_unigene5949:0-1537
sp_v3.0_unigene5950	0	692	sp_v3.0_unigene5950:0-1411
sp_v3.0_unigene5950	695	760	sp_v3.0_unigene5950:0-1411
sp_v3.0_unigene5950	775	1133	sp_v3.0_unigene5950:0-1411
sp_v3.0_unigene5950	1135	1411	sp_v3.0_unigene5950:0-1411
sp_v3.0_unigene5951	0	347	sp_v3.0_unigene5951:0-789;sp_v3.0_unigene5951:2232-3021
sp_v3.0_unigene5951	350	977	sp_v3.0_unigene5951:0-789;sp_v3.0_unigene5951:2232-3021
sp_v3.0_unigene5951	985	1192	sp_v3.0_unigene5951:0-789;sp_v3.0_unigene5951:2232-3021
sp_v3.0_unigene5951	1200	2309	sp_v3.0_unigene5951:0-789;sp_v3.0_unigene5951:2232-3021
sp_v3.0_unigene5951	2445	3001	sp_v3.0_unigene5951:0-789;sp_v3.0_unigene5951:2232-3021
sp_v3.0_unigene5952	145	1552	sp_v3.0_unigene5952:0-789;sp_v3.0_unigene5952:1264-2053
sp_v3.0_unigene5952	1555	1977	sp_v3.0_unigene5952:0-789;sp_v3.0_unigene5952:1264-2053
sp_v3.0_unigene5953	0	632	sp_v3.0_unigene5953:0-1264
sp_v3.0_unigene5953	640	863	sp_v3.0_unigene5953:0-1264
sp_v3.0_unigene5953	980	1198	sp_v3.0_unigene5953:0-1264
sp_v3.0_unigene5954	0	133	sp_v3.0_unigene5954:0-789;sp_v3.0_unigene5954:1150-1939
sp_v3.0_unigene5954	145	281	sp_v3.0_unigene5954:0-789;sp_v3.0_unigene5954:1150-1939
sp_v3.0_unigene5954	285	414	sp_v3.0_unigene5954:0-789;sp_v3.0_unigene5954:1150-1939
sp_v3.0_unigene5954	425	565	sp_v3.0_unigene5954:0-789;sp_v3.0_unigene5954:1150-1939
sp_v3.0_unigene5954	570	833	sp_v3.0_unigene5954:0-789;sp_v3.0_unigene5954:1150-1939
sp_v3.0_unigene5954	840	1827	sp_v3.0_unigene5954:0-789;sp_v3.0_unigene5954:1150-1939
sp_v3.0_unigene5955	10	633	sp_v3.0_unigene5955:0-1049
sp_v3.0_unigene5955	645	976	sp_v3.0_unigene5955:0-1049
sp_v3.0_unigene5956	0	137	sp_v3.0_unigene5956:0-789;sp_v3.0_unigene5956:825-1614
sp_v3.0_unigene5956	140	855	sp_v3.0_unigene5956:0-789;sp_v3.0_unigene5956:825-1614
sp_v3.0_unigene5956	880	1614	sp_v3.0_unigene5956:0-789;sp_v3.0_unigene5956:825-1614
sp_v3.0_unigene5957	15	2486	sp_v3.0_unigene5957:0-789;sp_v3.0_unigene5957:1697-2486
sp_v3.0_unigene5958	0	71	sp_v3.0_unigene5958:0-1173
sp_v3.0_unigene5958	75	204	sp_v3.0_unigene5958:0-1173
sp_v3.0_unigene5958	210	344	sp_v3.0_unigene5958:0-1173
sp_v3.0_unigene5958	345	485	sp_v3.0_unigene5958:0-1173
sp_v3.0_unigene5958	495	705	sp_v3.0_unigene5958:0-1173
sp_v3.0_unigene5958	715	1173	sp_v3.0_unigene5958:0-1173
sp_v3.0_unigene5959	0	144	sp_v3.0_unigene5959:0-1017
sp_v3.0_unigene5959	425	564	sp_v3.0_unigene5959:0-1017
sp_v3.0_unigene5959	565	779	sp_v3.0_unigene5959:0-1017
sp_v3.0_unigene5959	780	972	sp_v3.0_unigene5959:0-1017
sp_v3.0_unigene5960	0	412	sp_v3.0_unigene5960:0-789;sp_v3.0_unigene5960:799-1588
sp_v3.0_unigene5960	420	915	sp_v3.0_unigene5960:0-789;sp_v3.0_unigene5960:799-1588
sp_v3.0_unigene5960	920	1122	sp_v3.0_unigene5960:0-789;sp_v3.0_unigene5960:799-1588
sp_v3.0_unigene5960	1125	1588	sp_v3.0_unigene5960:0-789;sp_v3.0_unigene5960:799-1588
sp_v3.0_unigene5961	0	150	sp_v3.0_unigene5961:0-1384
sp_v3.0_unigene5961	155	981	sp_v3.0_unigene5961:0-1384
sp_v3.0_unigene5961	985	1064	sp_v3.0_unigene5961:0-1384
sp_v3.0_unigene5961	1065	1384	sp_v3.0_unigene5961:0-1384
sp_v3.0_unigene5962	5	215	sp_v3.0_unigene5962:0-789;sp_v3.0_unigene5962:1682-2471
sp_v3.0_unigene5962	285	561	sp_v3.0_unigene5962:0-789;sp_v3.0_unigene5962:1682-2471
sp_v3.0_unigene5962	565	705	sp_v3.0_unigene5962:0-789;sp_v3.0_unigene5962:1682-2471
sp_v3.0_unigene5962	715	2401	sp_v3.0_unigene5962:0-789;sp_v3.0_unigene5962:1682-2471
sp_v3.0_unigene5963	0	139	sp_v3.0_unigene5963:0-789;sp_v3.0_unigene5963:2157-2946
sp_v3.0_unigene5963	155	554	sp_v3.0_unigene5963:0-789;sp_v3.0_unigene5963:2157-2946
sp_v3.0_unigene5963	560	632	sp_v3.0_unigene5963:0-789;sp_v3.0_unigene5963:2157-2946
sp_v3.0_unigene5963	635	906	sp_v3.0_unigene5963:0-789;sp_v3.0_unigene5963:2157-2946
sp_v3.0_unigene5963	910	1349	sp_v3.0_unigene5963:0-789;sp_v3.0_unigene5963:2157-2946
sp_v3.0_unigene5963	1395	1896	sp_v3.0_unigene5963:0-789;sp_v3.0_unigene5963:2157-2946
sp_v3.0_unigene5963	1900	2178	sp_v3.0_unigene5963:0-789;sp_v3.0_unigene5963:2157-2946
sp_v3.0_unigene5963	2180	2518	sp_v3.0_unigene5963:0-789;sp_v3.0_unigene5963:2157-2946
sp_v3.0_unigene5963	2525	2593	sp_v3.0_unigene5963:0-789;sp_v3.0_unigene5963:2157-2946
sp_v3.0_unigene5963	2595	2667	sp_v3.0_unigene5963:0-789;sp_v3.0_unigene5963:2157-2946
sp_v3.0_unigene5963	2675	2797	sp_v3.0_unigene5963:0-789;sp_v3.0_unigene5963:2157-2946
sp_v3.0_unigene5963	2815	2946	sp_v3.0_unigene5963:0-789;sp_v3.0_unigene5963:2157-2946
sp_v3.0_unigene5964	0	489	sp_v3.0_unigene5964:0-1541
sp_v3.0_unigene5964	490	696	sp_v3.0_unigene5964:0-1541
sp_v3.0_unigene5964	700	1541	sp_v3.0_unigene5964:0-1541
sp_v3.0_unigene5965	80	202	sp_v3.0_unigene5965:0-1270
sp_v3.0_unigene5965	220	289	sp_v3.0_unigene5965:0-1270
sp_v3.0_unigene5965	290	508	sp_v3.0_unigene5965:0-1270
sp_v3.0_unigene5965	555	1132	sp_v3.0_unigene5965:0-1270
sp_v3.0_unigene5966	0	554	sp_v3.0_unigene5966:0-1086
sp_v3.0_unigene5966	695	899	sp_v3.0_unigene5966:0-1086
sp_v3.0_unigene5966	905	1086	sp_v3.0_unigene5966:0-1086
sp_v3.0_unigene5967	0	780	sp_v3.0_unigene5967:0-789;sp_v3.0_unigene5967:850-1639
sp_v3.0_unigene5967	785	1187	sp_v3.0_unigene5967:0-789;sp_v3.0_unigene5967:850-1639
sp_v3.0_unigene5967	1205	1394	sp_v3.0_unigene5967:0-789;sp_v3.0_unigene5967:850-1639
sp_v3.0_unigene5967	1395	1473	sp_v3.0_unigene5967:0-789;sp_v3.0_unigene5967:850-1639
sp_v3.0_unigene5967	1475	1551	sp_v3.0_unigene5967:0-789;sp_v3.0_unigene5967:850-1639
sp_v3.0_unigene5967	1555	1624	sp_v3.0_unigene5967:0-789;sp_v3.0_unigene5967:850-1639
sp_v3.0_unigene5968	10	768	sp_v3.0_unigene5968:0-789;sp_v3.0_unigene5968:1006-1795
sp_v3.0_unigene5968	785	1795	sp_v3.0_unigene5968:0-789;sp_v3.0_unigene5968:1006-1795
sp_v3.0_unigene5969	5	134	sp_v3.0_unigene5969:0-789;sp_v3.0_unigene5969:968-1757
sp_v3.0_unigene5969	135	492	sp_v3.0_unigene5969:0-789;sp_v3.0_unigene5969:968-1757
sp_v3.0_unigene5969	500	983	sp_v3.0_unigene5969:0-789;sp_v3.0_unigene5969:968-1757
sp_v3.0_unigene5969	1290	1484	sp_v3.0_unigene5969:0-789;sp_v3.0_unigene5969:968-1757
sp_v3.0_unigene5969	1500	1757	sp_v3.0_unigene5969:0-789;sp_v3.0_unigene5969:968-1757
sp_v3.0_unigene5970	0	210	sp_v3.0_unigene5970:0-789;sp_v3.0_unigene5970:1985-2774
sp_v3.0_unigene5970	225	293	sp_v3.0_unigene5970:0-789;sp_v3.0_unigene5970:1985-2774
sp_v3.0_unigene5970	295	911	sp_v3.0_unigene5970:0-789;sp_v3.0_unigene5970:1985-2774
sp_v3.0_unigene5970	915	1057	sp_v3.0_unigene5970:0-789;sp_v3.0_unigene5970:1985-2774
sp_v3.0_unigene5970	1120	1262	sp_v3.0_unigene5970:0-789;sp_v3.0_unigene5970:1985-2774
sp_v3.0_unigene5970	1270	1537	sp_v3.0_unigene5970:0-789;sp_v3.0_unigene5970:1985-2774
sp_v3.0_unigene5970	1625	1828	sp_v3.0_unigene5970:0-789;sp_v3.0_unigene5970:1985-2774
sp_v3.0_unigene5970	2225	2774	sp_v3.0_unigene5970:0-789;sp_v3.0_unigene5970:1985-2774
sp_v3.0_unigene5971	0	217	sp_v3.0_unigene5971:0-789;sp_v3.0_unigene5971:1511-2300
sp_v3.0_unigene5971	220	771	sp_v3.0_unigene5971:0-789;sp_v3.0_unigene5971:1511-2300
sp_v3.0_unigene5971	780	1812	sp_v3.0_unigene5971:0-789;sp_v3.0_unigene5971:1511-2300
sp_v3.0_unigene5971	1885	2170	sp_v3.0_unigene5971:0-789;sp_v3.0_unigene5971:1511-2300
sp_v3.0_unigene5971	2180	2300	sp_v3.0_unigene5971:0-789;sp_v3.0_unigene5971:1511-2300
sp_v3.0_unigene5972	15	501	sp_v3.0_unigene5972:0-1328
sp_v3.0_unigene5972	505	572	sp_v3.0_unigene5972:0-1328
sp_v3.0_unigene5972	575	1203	sp_v3.0_unigene5972:0-1328
sp_v3.0_unigene5972	1205	1328	sp_v3.0_unigene5972:0-1328
sp_v3.0_unigene5973	0	345	sp_v3.0_unigene5973:0-789;sp_v3.0_unigene5973:1301-2090
sp_v3.0_unigene5973	355	490	sp_v3.0_unigene5973:0-789;sp_v3.0_unigene5973:1301-2090
sp_v3.0_unigene5973	495	2064	sp_v3.0_unigene5973:0-789;sp_v3.0_unigene5973:1301-2090
sp_v3.0_unigene5974	0	354	sp_v3.0_unigene5974:0-789;sp_v3.0_unigene5974:1694-2483
sp_v3.0_unigene5974	355	484	sp_v3.0_unigene5974:0-789;sp_v3.0_unigene5974:1694-2483
sp_v3.0_unigene5974	490	1123	sp_v3.0_unigene5974:0-789;sp_v3.0_unigene5974:1694-2483
sp_v3.0_unigene5974	1125	2389	sp_v3.0_unigene5974:0-789;sp_v3.0_unigene5974:1694-2483
sp_v3.0_unigene5975	85	895	sp_v3.0_unigene5975:0-789;sp_v3.0_unigene5975:1205-1994
sp_v3.0_unigene5975	1020	1976	sp_v3.0_unigene5975:0-789;sp_v3.0_unigene5975:1205-1994
sp_v3.0_unigene5976	10	758	sp_v3.0_unigene5976:0-789;sp_v3.0_unigene5976:991-1780
sp_v3.0_unigene5976	785	920	sp_v3.0_unigene5976:0-789;sp_v3.0_unigene5976:991-1780
sp_v3.0_unigene5976	925	1542	sp_v3.0_unigene5976:0-789;sp_v3.0_unigene5976:991-1780
sp_v3.0_unigene5976	1545	1619	sp_v3.0_unigene5976:0-789;sp_v3.0_unigene5976:991-1780
sp_v3.0_unigene5976	1625	1753	sp_v3.0_unigene5976:0-789;sp_v3.0_unigene5976:991-1780
sp_v3.0_unigene5977	5	1123	sp_v3.0_unigene5977:0-789;sp_v3.0_unigene5977:954-1743
sp_v3.0_unigene5977	1175	1602	sp_v3.0_unigene5977:0-789;sp_v3.0_unigene5977:954-1743
sp_v3.0_unigene5978	0	219	sp_v3.0_unigene5978:0-789;sp_v3.0_unigene5978:808-1597
sp_v3.0_unigene5978	220	360	sp_v3.0_unigene5978:0-789;sp_v3.0_unigene5978:808-1597
sp_v3.0_unigene5978	365	1402	sp_v3.0_unigene5978:0-789;sp_v3.0_unigene5978:808-1597
sp_v3.0_unigene5979	15	218	sp_v3.0_unigene5979:0-789;sp_v3.0_unigene5979:2056-2845
sp_v3.0_unigene5979	300	1209	sp_v3.0_unigene5979:0-789;sp_v3.0_unigene5979:2056-2845
sp_v3.0_unigene5979	1210	1854	sp_v3.0_unigene5979:0-789;sp_v3.0_unigene5979:2056-2845
sp_v3.0_unigene5979	1855	1984	sp_v3.0_unigene5979:0-789;sp_v3.0_unigene5979:2056-2845
sp_v3.0_unigene5979	1995	2198	sp_v3.0_unigene5979:0-789;sp_v3.0_unigene5979:2056-2845
sp_v3.0_unigene5979	2205	2556	sp_v3.0_unigene5979:0-789;sp_v3.0_unigene5979:2056-2845
sp_v3.0_unigene5979	2625	2766	sp_v3.0_unigene5979:0-789;sp_v3.0_unigene5979:2056-2845
sp_v3.0_unigene5979	2770	2836	sp_v3.0_unigene5979:0-789;sp_v3.0_unigene5979:2056-2845
sp_v3.0_unigene5980	0	134	sp_v3.0_unigene5980:0-789;sp_v3.0_unigene5980:1440-2229
sp_v3.0_unigene5980	155	218	sp_v3.0_unigene5980:0-789;sp_v3.0_unigene5980:1440-2229
sp_v3.0_unigene5980	220	286	sp_v3.0_unigene5980:0-789;sp_v3.0_unigene5980:1440-2229
sp_v3.0_unigene5980	290	414	sp_v3.0_unigene5980:0-789;sp_v3.0_unigene5980:1440-2229
sp_v3.0_unigene5980	415	708	sp_v3.0_unigene5980:0-789;sp_v3.0_unigene5980:1440-2229
sp_v3.0_unigene5980	710	972	sp_v3.0_unigene5980:0-789;sp_v3.0_unigene5980:1440-2229
sp_v3.0_unigene5980	975	1110	sp_v3.0_unigene5980:0-789;sp_v3.0_unigene5980:1440-2229
sp_v3.0_unigene5980	1125	1198	sp_v3.0_unigene5980:0-789;sp_v3.0_unigene5980:1440-2229
sp_v3.0_unigene5980	1205	1396	sp_v3.0_unigene5980:0-789;sp_v3.0_unigene5980:1440-2229
sp_v3.0_unigene5980	1415	2189	sp_v3.0_unigene5980:0-789;sp_v3.0_unigene5980:1440-2229
sp_v3.0_unigene5981	5	428	sp_v3.0_unigene5981:0-1549
sp_v3.0_unigene5981	430	495	sp_v3.0_unigene5981:0-1549
sp_v3.0_unigene5981	500	709	sp_v3.0_unigene5981:0-1549
sp_v3.0_unigene5981	710	1129	sp_v3.0_unigene5981:0-1549
sp_v3.0_unigene5981	1185	1390	sp_v3.0_unigene5981:0-1549
sp_v3.0_unigene5982	5	270	sp_v3.0_unigene5982:0-789;sp_v3.0_unigene5982:1079-1868
sp_v3.0_unigene5982	290	768	sp_v3.0_unigene5982:0-789;sp_v3.0_unigene5982:1079-1868
sp_v3.0_unigene5982	785	1868	sp_v3.0_unigene5982:0-789;sp_v3.0_unigene5982:1079-1868
sp_v3.0_unigene5983	15	152	sp_v3.0_unigene5983:0-789;sp_v3.0_unigene5983:1099-1888
sp_v3.0_unigene5983	155	286	sp_v3.0_unigene5983:0-789;sp_v3.0_unigene5983:1099-1888
sp_v3.0_unigene5983	295	413	sp_v3.0_unigene5983:0-789;sp_v3.0_unigene5983:1099-1888
sp_v3.0_unigene5983	415	558	sp_v3.0_unigene5983:0-789;sp_v3.0_unigene5983:1099-1888
sp_v3.0_unigene5983	570	1265	sp_v3.0_unigene5983:0-789;sp_v3.0_unigene5983:1099-1888
sp_v3.0_unigene5983	1270	1401	sp_v3.0_unigene5983:0-789;sp_v3.0_unigene5983:1099-1888
sp_v3.0_unigene5983	1690	1883	sp_v3.0_unigene5983:0-789;sp_v3.0_unigene5983:1099-1888
sp_v3.0_unigene5984	0	213	sp_v3.0_unigene5984:0-1263
sp_v3.0_unigene5984	225	621	sp_v3.0_unigene5984:0-1263
sp_v3.0_unigene5984	625	841	sp_v3.0_unigene5984:0-1263
sp_v3.0_unigene5984	845	915	sp_v3.0_unigene5984:0-1263
sp_v3.0_unigene5984	925	1108	sp_v3.0_unigene5984:0-1263
sp_v3.0_unigene5985	0	281	sp_v3.0_unigene5985:0-789
sp_v3.0_unigene5985	285	1606	sp_v3.0_unigene5985:0-789
sp_v3.0_unigene5985	5500	5782	sp_v3.0_unigene5985:6330-7119
sp_v3.0_unigene5985	5785	6337	sp_v3.0_unigene5985:6330-7119
sp_v3.0_unigene5985	6340	6486	sp_v3.0_unigene5985:6330-7119
sp_v3.0_unigene5985	6735	7119	sp_v3.0_unigene5985:6330-7119
sp_v3.0_unigene5986	140	1116	sp_v3.0_unigene5986:0-789;sp_v3.0_unigene5986:1297-2086
sp_v3.0_unigene5986	1125	1535	sp_v3.0_unigene5986:0-789;sp_v3.0_unigene5986:1297-2086
sp_v3.0_unigene5986	1540	1952	sp_v3.0_unigene5986:0-789;sp_v3.0_unigene5986:1297-2086
sp_v3.0_unigene5987	10	274	sp_v3.0_unigene5987:0-1393
sp_v3.0_unigene5987	275	359	sp_v3.0_unigene5987:0-1393
sp_v3.0_unigene5987	420	761	sp_v3.0_unigene5987:0-1393
sp_v3.0_unigene5987	775	974	sp_v3.0_unigene5987:0-1393
sp_v3.0_unigene5987	990	1319	sp_v3.0_unigene5987:0-1393
sp_v3.0_unigene5988	0	492	sp_v3.0_unigene5988:0-1287
sp_v3.0_unigene5988	500	918	sp_v3.0_unigene5988:0-1287
sp_v3.0_unigene5988	920	1265	sp_v3.0_unigene5988:0-1287
sp_v3.0_unigene5989	0	82	sp_v3.0_unigene5989:0-1494
sp_v3.0_unigene5989	85	901	sp_v3.0_unigene5989:0-1494
sp_v3.0_unigene5989	920	1119	sp_v3.0_unigene5989:0-1494
sp_v3.0_unigene5989	1120	1412	sp_v3.0_unigene5989:0-1494
sp_v3.0_unigene5989	1415	1483	sp_v3.0_unigene5989:0-1494
sp_v3.0_unigene5990	2902	3176	sp_v3.0_unigene5990:3732-4521
sp_v3.0_unigene5990	4092	4389	sp_v3.0_unigene5990:3732-4521
sp_v3.0_unigene5991	5	1184	sp_v3.0_unigene5991:0-789;sp_v3.0_unigene5991:1590-2379
sp_v3.0_unigene5991	1185	1342	sp_v3.0_unigene5991:0-789;sp_v3.0_unigene5991:1590-2379
sp_v3.0_unigene5991	1345	1547	sp_v3.0_unigene5991:0-789;sp_v3.0_unigene5991:1590-2379
sp_v3.0_unigene5991	1550	1671	sp_v3.0_unigene5991:0-789;sp_v3.0_unigene5991:1590-2379
sp_v3.0_unigene5991	1675	1827	sp_v3.0_unigene5991:0-789;sp_v3.0_unigene5991:1590-2379
sp_v3.0_unigene5991	1830	2299	sp_v3.0_unigene5991:0-789;sp_v3.0_unigene5991:1590-2379
sp_v3.0_unigene5991	2305	2379	sp_v3.0_unigene5991:0-789;sp_v3.0_unigene5991:1590-2379
sp_v3.0_unigene5992	0	415	sp_v3.0_unigene5992:0-789;sp_v3.0_unigene5992:1401-2190
sp_v3.0_unigene5992	425	697	sp_v3.0_unigene5992:0-789;sp_v3.0_unigene5992:1401-2190
sp_v3.0_unigene5992	710	1393	sp_v3.0_unigene5992:0-789;sp_v3.0_unigene5992:1401-2190
sp_v3.0_unigene5992	1395	1897	sp_v3.0_unigene5992:0-789;sp_v3.0_unigene5992:1401-2190
sp_v3.0_unigene5992	1900	2033	sp_v3.0_unigene5992:0-789;sp_v3.0_unigene5992:1401-2190
sp_v3.0_unigene5993	0	271	sp_v3.0_unigene5993:0-789;sp_v3.0_unigene5993:813-1602
sp_v3.0_unigene5993	275	973	sp_v3.0_unigene5993:0-789;sp_v3.0_unigene5993:813-1602
sp_v3.0_unigene5993	990	1344	sp_v3.0_unigene5993:0-789;sp_v3.0_unigene5993:813-1602
sp_v3.0_unigene5993	1345	1602	sp_v3.0_unigene5993:0-789;sp_v3.0_unigene5993:813-1602
sp_v3.0_unigene5994	65	209	sp_v3.0_unigene5994:0-789;sp_v3.0_unigene5994:1223-2012
sp_v3.0_unigene5994	215	494	sp_v3.0_unigene5994:0-789;sp_v3.0_unigene5994:1223-2012
sp_v3.0_unigene5994	500	972	sp_v3.0_unigene5994:0-789;sp_v3.0_unigene5994:1223-2012
sp_v3.0_unigene5994	975	1049	sp_v3.0_unigene5994:0-789;sp_v3.0_unigene5994:1223-2012
sp_v3.0_unigene5994	1050	1322	sp_v3.0_unigene5994:0-789;sp_v3.0_unigene5994:1223-2012
sp_v3.0_unigene5994	1330	1467	sp_v3.0_unigene5994:0-789;sp_v3.0_unigene5994:1223-2012
sp_v3.0_unigene5994	1470	1618	sp_v3.0_unigene5994:0-789;sp_v3.0_unigene5994:1223-2012
sp_v3.0_unigene5994	1675	1737	sp_v3.0_unigene5994:0-789;sp_v3.0_unigene5994:1223-2012
sp_v3.0_unigene5994	1745	2012	sp_v3.0_unigene5994:0-789;sp_v3.0_unigene5994:1223-2012
sp_v3.0_unigene5995	205	2086	sp_v3.0_unigene5995:0-789;sp_v3.0_unigene5995:1297-2086
sp_v3.0_unigene5996	5	153	sp_v3.0_unigene5996:0-789;sp_v3.0_unigene5996:1704-2493
sp_v3.0_unigene5996	155	484	sp_v3.0_unigene5996:0-789;sp_v3.0_unigene5996:1704-2493
sp_v3.0_unigene5996	485	834	sp_v3.0_unigene5996:0-789;sp_v3.0_unigene5996:1704-2493
sp_v3.0_unigene5996	840	2442	sp_v3.0_unigene5996:0-789;sp_v3.0_unigene5996:1704-2493
sp_v3.0_unigene5997	85	152	sp_v3.0_unigene5997:0-789;sp_v3.0_unigene5997:1785-2574
sp_v3.0_unigene5997	155	277	sp_v3.0_unigene5997:0-789;sp_v3.0_unigene5997:1785-2574
sp_v3.0_unigene5997	1895	2073	sp_v3.0_unigene5997:0-789;sp_v3.0_unigene5997:1785-2574
sp_v3.0_unigene5997	2235	2305	sp_v3.0_unigene5997:0-789;sp_v3.0_unigene5997:1785-2574
sp_v3.0_unigene5997	2315	2444	sp_v3.0_unigene5997:0-789;sp_v3.0_unigene5997:1785-2574
sp_v3.0_unigene5997	2450	2574	sp_v3.0_unigene5997:0-789;sp_v3.0_unigene5997:1785-2574
sp_v3.0_unigene5998	75	553	sp_v3.0_unigene5998:0-789;sp_v3.0_unigene5998:1427-2216
sp_v3.0_unigene5998	570	2216	sp_v3.0_unigene5998:0-789;sp_v3.0_unigene5998:1427-2216
sp_v3.0_unigene5999	0	248	sp_v3.0_unigene5999:0-789
sp_v3.0_unigene5999	290	432	sp_v3.0_unigene5999:0-789
sp_v3.0_unigene5999	505	1626	sp_v3.0_unigene5999:0-789
sp_v3.0_unigene5999	1640	1926	sp_v3.0_unigene5999:2467-3256
sp_v3.0_unigene5999	1930	2004	sp_v3.0_unigene5999:2467-3256
sp_v3.0_unigene5999	2005	2626	sp_v3.0_unigene5999:2467-3256
sp_v3.0_unigene5999	2760	3107	sp_v3.0_unigene5999:2467-3256
sp_v3.0_unigene6000	0	211	sp_v3.0_unigene6000:0-789;sp_v3.0_unigene6000:1557-2346
sp_v3.0_unigene6000	215	283	sp_v3.0_unigene6000:0-789;sp_v3.0_unigene6000:1557-2346
sp_v3.0_unigene6000	285	416	sp_v3.0_unigene6000:0-789;sp_v3.0_unigene6000:1557-2346
sp_v3.0_unigene6000	420	623	sp_v3.0_unigene6000:0-789;sp_v3.0_unigene6000:1557-2346
sp_v3.0_unigene6000	630	923	sp_v3.0_unigene6000:0-789;sp_v3.0_unigene6000:1557-2346
sp_v3.0_unigene6000	925	1548	sp_v3.0_unigene6000:0-789;sp_v3.0_unigene6000:1557-2346
sp_v3.0_unigene6000	1555	1688	sp_v3.0_unigene6000:0-789;sp_v3.0_unigene6000:1557-2346
sp_v3.0_unigene6000	1695	2023	sp_v3.0_unigene6000:0-789;sp_v3.0_unigene6000:1557-2346
sp_v3.0_unigene6000	2025	2240	sp_v3.0_unigene6000:0-789;sp_v3.0_unigene6000:1557-2346
sp_v3.0_unigene6001	5	79	sp_v3.0_unigene6001:0-1410
sp_v3.0_unigene6001	80	634	sp_v3.0_unigene6001:0-1410
sp_v3.0_unigene6001	635	783	sp_v3.0_unigene6001:0-1410
sp_v3.0_unigene6001	785	1047	sp_v3.0_unigene6001:0-1410
sp_v3.0_unigene6001	1065	1184	sp_v3.0_unigene6001:0-1410
sp_v3.0_unigene6001	1200	1410	sp_v3.0_unigene6001:0-1410
sp_v3.0_unigene6002	5	2185	sp_v3.0_unigene6002:0-789;sp_v3.0_unigene6002:1832-2621
sp_v3.0_unigene6002	2235	2520	sp_v3.0_unigene6002:0-789;sp_v3.0_unigene6002:1832-2621
sp_v3.0_unigene6002	2535	2612	sp_v3.0_unigene6002:0-789;sp_v3.0_unigene6002:1832-2621
sp_v3.0_unigene6003	1130	1430	sp_v3.0_unigene6003:0-1430
sp_v3.0_unigene6004	5	699	sp_v3.0_unigene6004:0-1201
sp_v3.0_unigene6004	710	830	sp_v3.0_unigene6004:0-1201
sp_v3.0_unigene6004	835	903	sp_v3.0_unigene6004:0-1201
sp_v3.0_unigene6004	910	1116	sp_v3.0_unigene6004:0-1201
sp_v3.0_unigene6004	1125	1201	sp_v3.0_unigene6004:0-1201
sp_v3.0_unigene6005	0	286	sp_v3.0_unigene6005:0-789;sp_v3.0_unigene6005:1787-2576
sp_v3.0_unigene6005	290	421	sp_v3.0_unigene6005:0-789;sp_v3.0_unigene6005:1787-2576
sp_v3.0_unigene6005	430	851	sp_v3.0_unigene6005:0-789;sp_v3.0_unigene6005:1787-2576
sp_v3.0_unigene6005	855	1252	sp_v3.0_unigene6005:0-789;sp_v3.0_unigene6005:1787-2576
sp_v3.0_unigene6005	1265	1337	sp_v3.0_unigene6005:0-789;sp_v3.0_unigene6005:1787-2576
sp_v3.0_unigene6005	1345	1817	sp_v3.0_unigene6005:0-789;sp_v3.0_unigene6005:1787-2576
sp_v3.0_unigene6005	1820	2022	sp_v3.0_unigene6005:0-789;sp_v3.0_unigene6005:1787-2576
sp_v3.0_unigene6005	2025	2382	sp_v3.0_unigene6005:0-789;sp_v3.0_unigene6005:1787-2576
sp_v3.0_unigene6005	2390	2576	sp_v3.0_unigene6005:0-789;sp_v3.0_unigene6005:1787-2576
sp_v3.0_unigene6006	10	1972	sp_v3.0_unigene6006:0-789;sp_v3.0_unigene6006:2381-3170
sp_v3.0_unigene6006	1975	3093	sp_v3.0_unigene6006:0-789;sp_v3.0_unigene6006:2381-3170
sp_v3.0_unigene6007	65	203	sp_v3.0_unigene6007:0-789;sp_v3.0_unigene6007:874-1663
sp_v3.0_unigene6007	205	554	sp_v3.0_unigene6007:0-789;sp_v3.0_unigene6007:874-1663
sp_v3.0_unigene6007	555	1114	sp_v3.0_unigene6007:0-789;sp_v3.0_unigene6007:874-1663
sp_v3.0_unigene6007	1115	1484	sp_v3.0_unigene6007:0-789;sp_v3.0_unigene6007:874-1663
sp_v3.0_unigene6008	5	284	sp_v3.0_unigene6008:0-789;sp_v3.0_unigene6008:874-1663
sp_v3.0_unigene6008	285	497	sp_v3.0_unigene6008:0-789;sp_v3.0_unigene6008:874-1663
sp_v3.0_unigene6008	500	1183	sp_v3.0_unigene6008:0-789;sp_v3.0_unigene6008:874-1663
sp_v3.0_unigene6008	1185	1537	sp_v3.0_unigene6008:0-789;sp_v3.0_unigene6008:874-1663
sp_v3.0_unigene6008	1540	1663	sp_v3.0_unigene6008:0-789;sp_v3.0_unigene6008:874-1663
sp_v3.0_unigene6009	10	776	sp_v3.0_unigene6009:0-789;sp_v3.0_unigene6009:902-1691
sp_v3.0_unigene6009	780	1113	sp_v3.0_unigene6009:0-789;sp_v3.0_unigene6009:902-1691
sp_v3.0_unigene6009	1120	1480	sp_v3.0_unigene6009:0-789;sp_v3.0_unigene6009:902-1691
sp_v3.0_unigene6009	1485	1607	sp_v3.0_unigene6009:0-789;sp_v3.0_unigene6009:902-1691
sp_v3.0_unigene6009	1610	1691	sp_v3.0_unigene6009:0-789;sp_v3.0_unigene6009:902-1691
sp_v3.0_unigene6010	5	211	sp_v3.0_unigene6010:0-1096
sp_v3.0_unigene6010	215	625	sp_v3.0_unigene6010:0-1096
sp_v3.0_unigene6010	640	993	sp_v3.0_unigene6010:0-1096
sp_v3.0_unigene6011	70	209	sp_v3.0_unigene6011:0-789;sp_v3.0_unigene6011:922-1711
sp_v3.0_unigene6011	215	345	sp_v3.0_unigene6011:0-789;sp_v3.0_unigene6011:922-1711
sp_v3.0_unigene6011	355	569	sp_v3.0_unigene6011:0-789;sp_v3.0_unigene6011:922-1711
sp_v3.0_unigene6011	570	847	sp_v3.0_unigene6011:0-789;sp_v3.0_unigene6011:922-1711
sp_v3.0_unigene6011	850	1256	sp_v3.0_unigene6011:0-789;sp_v3.0_unigene6011:922-1711
sp_v3.0_unigene6011	1265	1699	sp_v3.0_unigene6011:0-789;sp_v3.0_unigene6011:922-1711
sp_v3.0_unigene6012	5	704	sp_v3.0_unigene6012:0-789;sp_v3.0_unigene6012:2059-2848
sp_v3.0_unigene6012	710	930	sp_v3.0_unigene6012:0-789;sp_v3.0_unigene6012:2059-2848
sp_v3.0_unigene6012	995	1341	sp_v3.0_unigene6012:0-789;sp_v3.0_unigene6012:2059-2848
sp_v3.0_unigene6012	1345	2163	sp_v3.0_unigene6012:0-789;sp_v3.0_unigene6012:2059-2848
sp_v3.0_unigene6012	2170	2383	sp_v3.0_unigene6012:0-789;sp_v3.0_unigene6012:2059-2848
sp_v3.0_unigene6012	2385	2592	sp_v3.0_unigene6012:0-789;sp_v3.0_unigene6012:2059-2848
sp_v3.0_unigene6013	0	1013	sp_v3.0_unigene6013:0-1047
sp_v3.0_unigene6014	0	211	sp_v3.0_unigene6014:0-789;sp_v3.0_unigene6014:1682-2471
sp_v3.0_unigene6014	295	2458	sp_v3.0_unigene6014:0-789;sp_v3.0_unigene6014:1682-2471
sp_v3.0_unigene6015	65	209	sp_v3.0_unigene6015:0-1355
sp_v3.0_unigene6015	220	283	sp_v3.0_unigene6015:0-1355
sp_v3.0_unigene6015	295	632	sp_v3.0_unigene6015:0-1355
sp_v3.0_unigene6015	700	1040	sp_v3.0_unigene6015:0-1355
sp_v3.0_unigene6015	1050	1184	sp_v3.0_unigene6015:0-1355
sp_v3.0_unigene6015	1190	1264	sp_v3.0_unigene6015:0-1355
sp_v3.0_unigene6016	65	695	sp_v3.0_unigene6016:0-714
sp_v3.0_unigene6017	0	343	sp_v3.0_unigene6017:0-1224
sp_v3.0_unigene6017	345	569	sp_v3.0_unigene6017:0-1224
sp_v3.0_unigene6017	575	988	sp_v3.0_unigene6017:0-1224
sp_v3.0_unigene6017	995	1208	sp_v3.0_unigene6017:0-1224
sp_v3.0_unigene6018	0	211	sp_v3.0_unigene6018:0-1522
sp_v3.0_unigene6018	275	355	sp_v3.0_unigene6018:0-1522
sp_v3.0_unigene6018	360	554	sp_v3.0_unigene6018:0-1522
sp_v3.0_unigene6018	565	834	sp_v3.0_unigene6018:0-1522
sp_v3.0_unigene6018	850	1260	sp_v3.0_unigene6018:0-1522
sp_v3.0_unigene6018	1275	1522	sp_v3.0_unigene6018:0-1522
sp_v3.0_unigene6019	0	152	sp_v3.0_unigene6019:0-789;sp_v3.0_unigene6019:831-1620
sp_v3.0_unigene6019	275	1046	sp_v3.0_unigene6019:0-789;sp_v3.0_unigene6019:831-1620
sp_v3.0_unigene6019	1055	1197	sp_v3.0_unigene6019:0-789;sp_v3.0_unigene6019:831-1620
sp_v3.0_unigene6019	1205	1348	sp_v3.0_unigene6019:0-789;sp_v3.0_unigene6019:831-1620
sp_v3.0_unigene6019	1370	1482	sp_v3.0_unigene6019:0-789;sp_v3.0_unigene6019:831-1620
sp_v3.0_unigene6019	1490	1551	sp_v3.0_unigene6019:0-789;sp_v3.0_unigene6019:831-1620
sp_v3.0_unigene6020	10	417	sp_v3.0_unigene6020:0-789;sp_v3.0_unigene6020:896-1685
sp_v3.0_unigene6020	425	572	sp_v3.0_unigene6020:0-789;sp_v3.0_unigene6020:896-1685
sp_v3.0_unigene6020	575	768	sp_v3.0_unigene6020:0-789;sp_v3.0_unigene6020:896-1685
sp_v3.0_unigene6020	780	1188	sp_v3.0_unigene6020:0-789;sp_v3.0_unigene6020:896-1685
sp_v3.0_unigene6020	1205	1324	sp_v3.0_unigene6020:0-789;sp_v3.0_unigene6020:896-1685
sp_v3.0_unigene6020	1325	1467	sp_v3.0_unigene6020:0-789;sp_v3.0_unigene6020:896-1685
sp_v3.0_unigene6020	1470	1678	sp_v3.0_unigene6020:0-789;sp_v3.0_unigene6020:896-1685
sp_v3.0_unigene6021	0	414	sp_v3.0_unigene6021:0-789;sp_v3.0_unigene6021:1878-2667
sp_v3.0_unigene6021	415	504	sp_v3.0_unigene6021:0-789;sp_v3.0_unigene6021:1878-2667
sp_v3.0_unigene6021	505	714	sp_v3.0_unigene6021:0-789;sp_v3.0_unigene6021:1878-2667
sp_v3.0_unigene6021	715	918	sp_v3.0_unigene6021:0-789;sp_v3.0_unigene6021:1878-2667
sp_v3.0_unigene6021	925	1051	sp_v3.0_unigene6021:0-789;sp_v3.0_unigene6021:1878-2667
sp_v3.0_unigene6021	1060	1197	sp_v3.0_unigene6021:0-789;sp_v3.0_unigene6021:1878-2667
sp_v3.0_unigene6021	1205	2667	sp_v3.0_unigene6021:0-789;sp_v3.0_unigene6021:1878-2667
sp_v3.0_unigene6022	10	217	sp_v3.0_unigene6022:0-789;sp_v3.0_unigene6022:2316-3105
sp_v3.0_unigene6022	515	729	sp_v3.0_unigene6022:0-789;sp_v3.0_unigene6022:2316-3105
sp_v3.0_unigene6022	735	1022	sp_v3.0_unigene6022:0-789;sp_v3.0_unigene6022:2316-3105
sp_v3.0_unigene6022	1025	1301	sp_v3.0_unigene6022:0-789;sp_v3.0_unigene6022:2316-3105
sp_v3.0_unigene6022	1305	1442	sp_v3.0_unigene6022:0-789;sp_v3.0_unigene6022:2316-3105
sp_v3.0_unigene6022	1985	2622	sp_v3.0_unigene6022:0-789;sp_v3.0_unigene6022:2316-3105
sp_v3.0_unigene6022	2640	2708	sp_v3.0_unigene6022:0-789;sp_v3.0_unigene6022:2316-3105
sp_v3.0_unigene6022	2710	2841	sp_v3.0_unigene6022:0-789;sp_v3.0_unigene6022:2316-3105
sp_v3.0_unigene6022	2855	3105	sp_v3.0_unigene6022:0-789;sp_v3.0_unigene6022:2316-3105
sp_v3.0_unigene6023	0	974	sp_v3.0_unigene6023:0-789;sp_v3.0_unigene6023:1270-2059
sp_v3.0_unigene6023	975	1063	sp_v3.0_unigene6023:0-789;sp_v3.0_unigene6023:1270-2059
sp_v3.0_unigene6023	1065	1330	sp_v3.0_unigene6023:0-789;sp_v3.0_unigene6023:1270-2059
sp_v3.0_unigene6023	1340	1549	sp_v3.0_unigene6023:0-789;sp_v3.0_unigene6023:1270-2059
sp_v3.0_unigene6023	1550	1765	sp_v3.0_unigene6023:0-789;sp_v3.0_unigene6023:1270-2059
sp_v3.0_unigene6023	1835	2059	sp_v3.0_unigene6023:0-789;sp_v3.0_unigene6023:1270-2059
sp_v3.0_unigene6024	10	134	sp_v3.0_unigene6024:0-789;sp_v3.0_unigene6024:1205-1994
sp_v3.0_unigene6024	145	782	sp_v3.0_unigene6024:0-789;sp_v3.0_unigene6024:1205-1994
sp_v3.0_unigene6024	785	970	sp_v3.0_unigene6024:0-789;sp_v3.0_unigene6024:1205-1994
sp_v3.0_unigene6024	975	1994	sp_v3.0_unigene6024:0-789;sp_v3.0_unigene6024:1205-1994
sp_v3.0_unigene6025	0	154	sp_v3.0_unigene6025:0-1347
sp_v3.0_unigene6025	155	344	sp_v3.0_unigene6025:0-1347
sp_v3.0_unigene6025	345	486	sp_v3.0_unigene6025:0-1347
sp_v3.0_unigene6025	490	639	sp_v3.0_unigene6025:0-1347
sp_v3.0_unigene6025	645	1053	sp_v3.0_unigene6025:0-1347
sp_v3.0_unigene6025	1055	1333	sp_v3.0_unigene6025:0-1347
sp_v3.0_unigene6026	10	143	sp_v3.0_unigene6026:0-1397
sp_v3.0_unigene6026	150	291	sp_v3.0_unigene6026:0-1397
sp_v3.0_unigene6026	295	417	sp_v3.0_unigene6026:0-1397
sp_v3.0_unigene6026	430	1043	sp_v3.0_unigene6026:0-1397
sp_v3.0_unigene6026	1045	1330	sp_v3.0_unigene6026:0-1397
sp_v3.0_unigene6027	65	270	sp_v3.0_unigene6027:0-789;sp_v3.0_unigene6027:1217-2006
sp_v3.0_unigene6027	355	622	sp_v3.0_unigene6027:0-789;sp_v3.0_unigene6027:1217-2006
sp_v3.0_unigene6027	640	904	sp_v3.0_unigene6027:0-789;sp_v3.0_unigene6027:1217-2006
sp_v3.0_unigene6027	975	1194	sp_v3.0_unigene6027:0-789;sp_v3.0_unigene6027:1217-2006
sp_v3.0_unigene6027	1200	1824	sp_v3.0_unigene6027:0-789;sp_v3.0_unigene6027:1217-2006
sp_v3.0_unigene6027	1830	2006	sp_v3.0_unigene6027:0-789;sp_v3.0_unigene6027:1217-2006
sp_v3.0_unigene6028	5	203	sp_v3.0_unigene6028:0-789;sp_v3.0_unigene6028:2012-2801
sp_v3.0_unigene6028	280	495	sp_v3.0_unigene6028:0-789;sp_v3.0_unigene6028:2012-2801
sp_v3.0_unigene6028	500	709	sp_v3.0_unigene6028:0-789;sp_v3.0_unigene6028:2012-2801
sp_v3.0_unigene6028	715	975	sp_v3.0_unigene6028:0-789;sp_v3.0_unigene6028:2012-2801
sp_v3.0_unigene6028	985	1463	sp_v3.0_unigene6028:0-789;sp_v3.0_unigene6028:2012-2801
sp_v3.0_unigene6028	1465	1596	sp_v3.0_unigene6028:0-789;sp_v3.0_unigene6028:2012-2801
sp_v3.0_unigene6028	1625	1893	sp_v3.0_unigene6028:0-789;sp_v3.0_unigene6028:2012-2801
sp_v3.0_unigene6028	1900	2243	sp_v3.0_unigene6028:0-789;sp_v3.0_unigene6028:2012-2801
sp_v3.0_unigene6028	2250	2367	sp_v3.0_unigene6028:0-789;sp_v3.0_unigene6028:2012-2801
sp_v3.0_unigene6028	2380	2526	sp_v3.0_unigene6028:0-789;sp_v3.0_unigene6028:2012-2801
sp_v3.0_unigene6028	2530	2652	sp_v3.0_unigene6028:0-789;sp_v3.0_unigene6028:2012-2801
sp_v3.0_unigene6028	2665	2797	sp_v3.0_unigene6028:0-789;sp_v3.0_unigene6028:2012-2801
sp_v3.0_unigene6029	0	128	sp_v3.0_unigene6029:0-789;sp_v3.0_unigene6029:970-1759
sp_v3.0_unigene6029	145	423	sp_v3.0_unigene6029:0-789;sp_v3.0_unigene6029:970-1759
sp_v3.0_unigene6029	425	500	sp_v3.0_unigene6029:0-789;sp_v3.0_unigene6029:970-1759
sp_v3.0_unigene6029	505	1396	sp_v3.0_unigene6029:0-789;sp_v3.0_unigene6029:970-1759
sp_v3.0_unigene6029	1405	1601	sp_v3.0_unigene6029:0-789;sp_v3.0_unigene6029:970-1759
sp_v3.0_unigene6029	1615	1752	sp_v3.0_unigene6029:0-789;sp_v3.0_unigene6029:970-1759
sp_v3.0_unigene6030	70	271	sp_v3.0_unigene6030:0-789;sp_v3.0_unigene6030:1178-1967
sp_v3.0_unigene6030	280	1948	sp_v3.0_unigene6030:0-789;sp_v3.0_unigene6030:1178-1967
sp_v3.0_unigene6031	80	353	sp_v3.0_unigene6031:0-789;sp_v3.0_unigene6031:1383-2172
sp_v3.0_unigene6031	360	556	sp_v3.0_unigene6031:0-789;sp_v3.0_unigene6031:1383-2172
sp_v3.0_unigene6031	575	644	sp_v3.0_unigene6031:0-789;sp_v3.0_unigene6031:1383-2172
sp_v3.0_unigene6031	645	847	sp_v3.0_unigene6031:0-789;sp_v3.0_unigene6031:1383-2172
sp_v3.0_unigene6031	855	1671	sp_v3.0_unigene6031:0-789;sp_v3.0_unigene6031:1383-2172
sp_v3.0_unigene6031	1680	1814	sp_v3.0_unigene6031:0-789;sp_v3.0_unigene6031:1383-2172
sp_v3.0_unigene6031	1825	1897	sp_v3.0_unigene6031:0-789;sp_v3.0_unigene6031:1383-2172
sp_v3.0_unigene6031	1900	2172	sp_v3.0_unigene6031:0-789;sp_v3.0_unigene6031:1383-2172
sp_v3.0_unigene6032	255	1374	sp_v3.0_unigene6032:0-1374
sp_v3.0_unigene6033	0	151	sp_v3.0_unigene6033:0-789;sp_v3.0_unigene6033:1338-2127
sp_v3.0_unigene6033	155	292	sp_v3.0_unigene6033:0-789;sp_v3.0_unigene6033:1338-2127
sp_v3.0_unigene6033	295	693	sp_v3.0_unigene6033:0-789;sp_v3.0_unigene6033:1338-2127
sp_v3.0_unigene6033	695	2072	sp_v3.0_unigene6033:0-789;sp_v3.0_unigene6033:1338-2127
sp_v3.0_unigene6034	0	345	sp_v3.0_unigene6034:0-789;sp_v3.0_unigene6034:1764-2553
sp_v3.0_unigene6034	350	970	sp_v3.0_unigene6034:0-789;sp_v3.0_unigene6034:1764-2553
sp_v3.0_unigene6034	985	2302	sp_v3.0_unigene6034:0-789;sp_v3.0_unigene6034:1764-2553
sp_v3.0_unigene6034	2305	2385	sp_v3.0_unigene6034:0-789;sp_v3.0_unigene6034:1764-2553
sp_v3.0_unigene6035	85	495	sp_v3.0_unigene6035:0-789;sp_v3.0_unigene6035:2351-3140
sp_v3.0_unigene6035	500	758	sp_v3.0_unigene6035:0-789;sp_v3.0_unigene6035:2351-3140
sp_v3.0_unigene6035	765	1413	sp_v3.0_unigene6035:0-789;sp_v3.0_unigene6035:2351-3140
sp_v3.0_unigene6035	1415	2512	sp_v3.0_unigene6035:0-789;sp_v3.0_unigene6035:2351-3140
sp_v3.0_unigene6035	2515	2654	sp_v3.0_unigene6035:0-789;sp_v3.0_unigene6035:2351-3140
sp_v3.0_unigene6035	2655	3139	sp_v3.0_unigene6035:0-789;sp_v3.0_unigene6035:2351-3140
sp_v3.0_unigene6036	0	277	sp_v3.0_unigene6036:0-1259
sp_v3.0_unigene6036	280	414	sp_v3.0_unigene6036:0-1259
sp_v3.0_unigene6036	420	903	sp_v3.0_unigene6036:0-1259
sp_v3.0_unigene6036	975	1252	sp_v3.0_unigene6036:0-1259
sp_v3.0_unigene6037	0	135	sp_v3.0_unigene6037:0-789;sp_v3.0_unigene6037:2358-3147
sp_v3.0_unigene6037	150	484	sp_v3.0_unigene6037:0-789;sp_v3.0_unigene6037:2358-3147
sp_v3.0_unigene6037	485	559	sp_v3.0_unigene6037:0-789;sp_v3.0_unigene6037:2358-3147
sp_v3.0_unigene6037	565	993	sp_v3.0_unigene6037:0-789;sp_v3.0_unigene6037:2358-3147
sp_v3.0_unigene6037	1065	1181	sp_v3.0_unigene6037:0-789;sp_v3.0_unigene6037:2358-3147
sp_v3.0_unigene6037	1185	1408	sp_v3.0_unigene6037:0-789;sp_v3.0_unigene6037:2358-3147
sp_v3.0_unigene6037	1415	1679	sp_v3.0_unigene6037:0-789;sp_v3.0_unigene6037:2358-3147
sp_v3.0_unigene6037	1690	1814	sp_v3.0_unigene6037:0-789;sp_v3.0_unigene6037:2358-3147
sp_v3.0_unigene6037	1820	1952	sp_v3.0_unigene6037:0-789;sp_v3.0_unigene6037:2358-3147
sp_v3.0_unigene6037	1965	2098	sp_v3.0_unigene6037:0-789;sp_v3.0_unigene6037:2358-3147
sp_v3.0_unigene6037	2110	2182	sp_v3.0_unigene6037:0-789;sp_v3.0_unigene6037:2358-3147
sp_v3.0_unigene6037	2185	2310	sp_v3.0_unigene6037:0-789;sp_v3.0_unigene6037:2358-3147
sp_v3.0_unigene6037	2320	2459	sp_v3.0_unigene6037:0-789;sp_v3.0_unigene6037:2358-3147
sp_v3.0_unigene6037	2460	2658	sp_v3.0_unigene6037:0-789;sp_v3.0_unigene6037:2358-3147
sp_v3.0_unigene6037	2670	3010	sp_v3.0_unigene6037:0-789;sp_v3.0_unigene6037:2358-3147
sp_v3.0_unigene6037	3015	3147	sp_v3.0_unigene6037:0-789;sp_v3.0_unigene6037:2358-3147
sp_v3.0_unigene6038	135	566	sp_v3.0_unigene6038:0-789;sp_v3.0_unigene6038:1039-1828
sp_v3.0_unigene6038	570	1054	sp_v3.0_unigene6038:0-789;sp_v3.0_unigene6038:1039-1828
sp_v3.0_unigene6038	1055	1123	sp_v3.0_unigene6038:0-789;sp_v3.0_unigene6038:1039-1828
sp_v3.0_unigene6038	1125	1191	sp_v3.0_unigene6038:0-789;sp_v3.0_unigene6038:1039-1828
sp_v3.0_unigene6038	1195	1338	sp_v3.0_unigene6038:0-789;sp_v3.0_unigene6038:1039-1828
sp_v3.0_unigene6038	1340	1828	sp_v3.0_unigene6038:0-789;sp_v3.0_unigene6038:1039-1828
sp_v3.0_unigene6039	0	69	sp_v3.0_unigene6039:0-789;sp_v3.0_unigene6039:1049-1838
sp_v3.0_unigene6039	75	350	sp_v3.0_unigene6039:0-789;sp_v3.0_unigene6039:1049-1838
sp_v3.0_unigene6039	360	639	sp_v3.0_unigene6039:0-789;sp_v3.0_unigene6039:1049-1838
sp_v3.0_unigene6039	645	1413	sp_v3.0_unigene6039:0-789;sp_v3.0_unigene6039:1049-1838
sp_v3.0_unigene6039	1465	1547	sp_v3.0_unigene6039:0-789;sp_v3.0_unigene6039:1049-1838
sp_v3.0_unigene6039	1550	1684	sp_v3.0_unigene6039:0-789;sp_v3.0_unigene6039:1049-1838
sp_v3.0_unigene6039	1690	1817	sp_v3.0_unigene6039:0-789;sp_v3.0_unigene6039:1049-1838
sp_v3.0_unigene6040	0	142	sp_v3.0_unigene6040:0-789;sp_v3.0_unigene6040:1834-2623
sp_v3.0_unigene6040	145	360	sp_v3.0_unigene6040:0-789;sp_v3.0_unigene6040:1834-2623
sp_v3.0_unigene6040	420	1887	sp_v3.0_unigene6040:0-789;sp_v3.0_unigene6040:1834-2623
sp_v3.0_unigene6040	1950	2543	sp_v3.0_unigene6040:0-789;sp_v3.0_unigene6040:1834-2623
sp_v3.0_unigene6041	0	629	sp_v3.0_unigene6041:0-1316
sp_v3.0_unigene6041	630	977	sp_v3.0_unigene6041:0-1316
sp_v3.0_unigene6041	990	1126	sp_v3.0_unigene6041:0-1316
sp_v3.0_unigene6041	1135	1262	sp_v3.0_unigene6041:0-1316
sp_v3.0_unigene6042	5	279	sp_v3.0_unigene6042:0-789;sp_v3.0_unigene6042:1208-1997
sp_v3.0_unigene6042	280	1413	sp_v3.0_unigene6042:0-789;sp_v3.0_unigene6042:1208-1997
sp_v3.0_unigene6042	1485	1673	sp_v3.0_unigene6042:0-789;sp_v3.0_unigene6042:1208-1997
sp_v3.0_unigene6042	1725	1882	sp_v3.0_unigene6042:0-789;sp_v3.0_unigene6042:1208-1997
sp_v3.0_unigene6043	345	491	sp_v3.0_unigene6043:0-789;sp_v3.0_unigene6043:2241-3030
sp_v3.0_unigene6043	495	638	sp_v3.0_unigene6043:0-789;sp_v3.0_unigene6043:2241-3030
sp_v3.0_unigene6043	645	1113	sp_v3.0_unigene6043:0-789;sp_v3.0_unigene6043:2241-3030
sp_v3.0_unigene6043	1145	1214	sp_v3.0_unigene6043:0-789;sp_v3.0_unigene6043:2241-3030
sp_v3.0_unigene6043	1225	1345	sp_v3.0_unigene6043:0-789;sp_v3.0_unigene6043:2241-3030
sp_v3.0_unigene6043	1380	1445	sp_v3.0_unigene6043:0-789;sp_v3.0_unigene6043:2241-3030
sp_v3.0_unigene6043	1530	1720	sp_v3.0_unigene6043:0-789;sp_v3.0_unigene6043:2241-3030
sp_v3.0_unigene6043	1855	1921	sp_v3.0_unigene6043:0-789;sp_v3.0_unigene6043:2241-3030
sp_v3.0_unigene6043	1940	2574	sp_v3.0_unigene6043:0-789;sp_v3.0_unigene6043:2241-3030
sp_v3.0_unigene6043	2590	2853	sp_v3.0_unigene6043:0-789;sp_v3.0_unigene6043:2241-3030
sp_v3.0_unigene6043	2855	3030	sp_v3.0_unigene6043:0-789;sp_v3.0_unigene6043:2241-3030
sp_v3.0_unigene6044	0	222	sp_v3.0_unigene6044:0-1338
sp_v3.0_unigene6044	225	620	sp_v3.0_unigene6044:0-1338
sp_v3.0_unigene6044	625	908	sp_v3.0_unigene6044:0-1338
sp_v3.0_unigene6044	910	978	sp_v3.0_unigene6044:0-1338
sp_v3.0_unigene6044	985	1055	sp_v3.0_unigene6044:0-1338
sp_v3.0_unigene6044	1060	1249	sp_v3.0_unigene6044:0-1338
sp_v3.0_unigene6045	0	840	sp_v3.0_unigene6045:0-789;sp_v3.0_unigene6045:917-1706
sp_v3.0_unigene6045	855	1061	sp_v3.0_unigene6045:0-789;sp_v3.0_unigene6045:917-1706
sp_v3.0_unigene6045	1130	1318	sp_v3.0_unigene6045:0-789;sp_v3.0_unigene6045:917-1706
sp_v3.0_unigene6045	1465	1548	sp_v3.0_unigene6045:0-789;sp_v3.0_unigene6045:917-1706
sp_v3.0_unigene6045	1550	1675	sp_v3.0_unigene6045:0-789;sp_v3.0_unigene6045:917-1706
sp_v3.0_unigene6046	5	206	sp_v3.0_unigene6046:0-1425
sp_v3.0_unigene6046	220	778	sp_v3.0_unigene6046:0-1425
sp_v3.0_unigene6046	785	1425	sp_v3.0_unigene6046:0-1425
sp_v3.0_unigene6047	0	1394	sp_v3.0_unigene6047:0-789;sp_v3.0_unigene6047:1882-2671
sp_v3.0_unigene6047	1470	2238	sp_v3.0_unigene6047:0-789;sp_v3.0_unigene6047:1882-2671
sp_v3.0_unigene6047	2250	2521	sp_v3.0_unigene6047:0-789;sp_v3.0_unigene6047:1882-2671
sp_v3.0_unigene6047	2525	2653	sp_v3.0_unigene6047:0-789;sp_v3.0_unigene6047:1882-2671
sp_v3.0_unigene6048	0	137	sp_v3.0_unigene6048:0-789;sp_v3.0_unigene6048:2386-3175
sp_v3.0_unigene6048	140	278	sp_v3.0_unigene6048:0-789;sp_v3.0_unigene6048:2386-3175
sp_v3.0_unigene6048	285	841	sp_v3.0_unigene6048:0-789;sp_v3.0_unigene6048:2386-3175
sp_v3.0_unigene6048	845	1126	sp_v3.0_unigene6048:0-789;sp_v3.0_unigene6048:2386-3175
sp_v3.0_unigene6048	1130	1612	sp_v3.0_unigene6048:0-789;sp_v3.0_unigene6048:2386-3175
sp_v3.0_unigene6048	1615	2042	sp_v3.0_unigene6048:0-789;sp_v3.0_unigene6048:2386-3175
sp_v3.0_unigene6048	2045	2300	sp_v3.0_unigene6048:0-789;sp_v3.0_unigene6048:2386-3175
sp_v3.0_unigene6048	2310	2385	sp_v3.0_unigene6048:0-789;sp_v3.0_unigene6048:2386-3175
sp_v3.0_unigene6048	2390	2868	sp_v3.0_unigene6048:0-789;sp_v3.0_unigene6048:2386-3175
sp_v3.0_unigene6048	2870	3152	sp_v3.0_unigene6048:0-789;sp_v3.0_unigene6048:2386-3175
sp_v3.0_unigene6049	65	143	sp_v3.0_unigene6049:0-789;sp_v3.0_unigene6049:1254-2043
sp_v3.0_unigene6049	150	499	sp_v3.0_unigene6049:0-789;sp_v3.0_unigene6049:1254-2043
sp_v3.0_unigene6049	500	1114	sp_v3.0_unigene6049:0-789;sp_v3.0_unigene6049:1254-2043
sp_v3.0_unigene6049	1120	1391	sp_v3.0_unigene6049:0-789;sp_v3.0_unigene6049:1254-2043
sp_v3.0_unigene6049	1395	1549	sp_v3.0_unigene6049:0-789;sp_v3.0_unigene6049:1254-2043
sp_v3.0_unigene6049	1550	1617	sp_v3.0_unigene6049:0-789;sp_v3.0_unigene6049:1254-2043
sp_v3.0_unigene6049	1620	1783	sp_v3.0_unigene6049:0-789;sp_v3.0_unigene6049:1254-2043
sp_v3.0_unigene6049	1835	2043	sp_v3.0_unigene6049:0-789;sp_v3.0_unigene6049:1254-2043
sp_v3.0_unigene6050	0	144	sp_v3.0_unigene6050:0-886
sp_v3.0_unigene6050	145	886	sp_v3.0_unigene6050:0-886
sp_v3.0_unigene6051	10	350	sp_v3.0_unigene6051:0-789;sp_v3.0_unigene6051:858-1647
sp_v3.0_unigene6051	355	1190	sp_v3.0_unigene6051:0-789;sp_v3.0_unigene6051:858-1647
sp_v3.0_unigene6051	1195	1393	sp_v3.0_unigene6051:0-789;sp_v3.0_unigene6051:858-1647
sp_v3.0_unigene6051	1395	1464	sp_v3.0_unigene6051:0-789;sp_v3.0_unigene6051:858-1647
sp_v3.0_unigene6051	1465	1619	sp_v3.0_unigene6051:0-789;sp_v3.0_unigene6051:858-1647
sp_v3.0_unigene6052	5	133	sp_v3.0_unigene6052:0-789;sp_v3.0_unigene6052:2079-2868
sp_v3.0_unigene6052	135	223	sp_v3.0_unigene6052:0-789;sp_v3.0_unigene6052:2079-2868
sp_v3.0_unigene6052	225	1480	sp_v3.0_unigene6052:0-789;sp_v3.0_unigene6052:2079-2868
sp_v3.0_unigene6052	1485	1763	sp_v3.0_unigene6052:0-789;sp_v3.0_unigene6052:2079-2868
sp_v3.0_unigene6052	1765	2114	sp_v3.0_unigene6052:0-789;sp_v3.0_unigene6052:2079-2868
sp_v3.0_unigene6052	2180	2244	sp_v3.0_unigene6052:0-789;sp_v3.0_unigene6052:2079-2868
sp_v3.0_unigene6052	2245	2375	sp_v3.0_unigene6052:0-789;sp_v3.0_unigene6052:2079-2868
sp_v3.0_unigene6052	2385	2734	sp_v3.0_unigene6052:0-789;sp_v3.0_unigene6052:2079-2868
sp_v3.0_unigene6052	2735	2809	sp_v3.0_unigene6052:0-789;sp_v3.0_unigene6052:2079-2868
sp_v3.0_unigene6052	2810	2868	sp_v3.0_unigene6052:0-789;sp_v3.0_unigene6052:2079-2868
sp_v3.0_unigene6053	0	67	sp_v3.0_unigene6053:0-789;sp_v3.0_unigene6053:1808-2597
sp_v3.0_unigene6053	70	340	sp_v3.0_unigene6053:0-789;sp_v3.0_unigene6053:1808-2597
sp_v3.0_unigene6053	355	979	sp_v3.0_unigene6053:0-789;sp_v3.0_unigene6053:1808-2597
sp_v3.0_unigene6053	980	1338	sp_v3.0_unigene6053:0-789;sp_v3.0_unigene6053:1808-2597
sp_v3.0_unigene6053	1340	1546	sp_v3.0_unigene6053:0-789;sp_v3.0_unigene6053:1808-2597
sp_v3.0_unigene6053	1555	1903	sp_v3.0_unigene6053:0-789;sp_v3.0_unigene6053:1808-2597
sp_v3.0_unigene6053	1905	2245	sp_v3.0_unigene6053:0-789;sp_v3.0_unigene6053:1808-2597
sp_v3.0_unigene6053	2385	2597	sp_v3.0_unigene6053:0-789;sp_v3.0_unigene6053:1808-2597
sp_v3.0_unigene6054	0	836	sp_v3.0_unigene6054:0-789;sp_v3.0_unigene6054:1109-1898
sp_v3.0_unigene6054	840	1041	sp_v3.0_unigene6054:0-789;sp_v3.0_unigene6054:1109-1898
sp_v3.0_unigene6054	1045	1530	sp_v3.0_unigene6054:0-789;sp_v3.0_unigene6054:1109-1898
sp_v3.0_unigene6054	1535	1607	sp_v3.0_unigene6054:0-789;sp_v3.0_unigene6054:1109-1898
sp_v3.0_unigene6054	1615	1813	sp_v3.0_unigene6054:0-789;sp_v3.0_unigene6054:1109-1898
sp_v3.0_unigene6054	1815	1898	sp_v3.0_unigene6054:0-789;sp_v3.0_unigene6054:1109-1898
sp_v3.0_unigene6055	0	767	sp_v3.0_unigene6055:0-824
sp_v3.0_unigene6056	10	149	sp_v3.0_unigene6056:0-789;sp_v3.0_unigene6056:1903-2692
sp_v3.0_unigene6056	155	558	sp_v3.0_unigene6056:0-789;sp_v3.0_unigene6056:1903-2692
sp_v3.0_unigene6056	570	708	sp_v3.0_unigene6056:0-789;sp_v3.0_unigene6056:1903-2692
sp_v3.0_unigene6056	710	839	sp_v3.0_unigene6056:0-789;sp_v3.0_unigene6056:1903-2692
sp_v3.0_unigene6056	840	1125	sp_v3.0_unigene6056:0-789;sp_v3.0_unigene6056:1903-2692
sp_v3.0_unigene6056	1135	1397	sp_v3.0_unigene6056:0-789;sp_v3.0_unigene6056:1903-2692
sp_v3.0_unigene6056	1415	1611	sp_v3.0_unigene6056:0-789;sp_v3.0_unigene6056:1903-2692
sp_v3.0_unigene6056	1615	1892	sp_v3.0_unigene6056:0-789;sp_v3.0_unigene6056:1903-2692
sp_v3.0_unigene6056	1900	2179	sp_v3.0_unigene6056:0-789;sp_v3.0_unigene6056:1903-2692
sp_v3.0_unigene6056	2180	2250	sp_v3.0_unigene6056:0-789;sp_v3.0_unigene6056:1903-2692
sp_v3.0_unigene6056	2255	2581	sp_v3.0_unigene6056:0-789;sp_v3.0_unigene6056:1903-2692
sp_v3.0_unigene6056	2585	2659	sp_v3.0_unigene6056:0-789;sp_v3.0_unigene6056:1903-2692
sp_v3.0_unigene6057	0	205	sp_v3.0_unigene6057:0-789;sp_v3.0_unigene6057:1302-2091
sp_v3.0_unigene6057	210	343	sp_v3.0_unigene6057:0-789;sp_v3.0_unigene6057:1302-2091
sp_v3.0_unigene6057	345	694	sp_v3.0_unigene6057:0-789;sp_v3.0_unigene6057:1302-2091
sp_v3.0_unigene6057	700	973	sp_v3.0_unigene6057:0-789;sp_v3.0_unigene6057:1302-2091
sp_v3.0_unigene6057	980	1259	sp_v3.0_unigene6057:0-789;sp_v3.0_unigene6057:1302-2091
sp_v3.0_unigene6057	1260	1326	sp_v3.0_unigene6057:0-789;sp_v3.0_unigene6057:1302-2091
sp_v3.0_unigene6057	1345	2091	sp_v3.0_unigene6057:0-789;sp_v3.0_unigene6057:1302-2091
sp_v3.0_unigene6058	15	134	sp_v3.0_unigene6058:0-789;sp_v3.0_unigene6058:1134-1923
sp_v3.0_unigene6058	135	559	sp_v3.0_unigene6058:0-789;sp_v3.0_unigene6058:1134-1923
sp_v3.0_unigene6058	560	1890	sp_v3.0_unigene6058:0-789;sp_v3.0_unigene6058:1134-1923
sp_v3.0_unigene6059	0	137	sp_v3.0_unigene6059:0-789;sp_v3.0_unigene6059:1381-2170
sp_v3.0_unigene6059	140	427	sp_v3.0_unigene6059:0-789;sp_v3.0_unigene6059:1381-2170
sp_v3.0_unigene6059	430	835	sp_v3.0_unigene6059:0-789;sp_v3.0_unigene6059:1381-2170
sp_v3.0_unigene6059	975	1484	sp_v3.0_unigene6059:0-789;sp_v3.0_unigene6059:1381-2170
sp_v3.0_unigene6059	1485	1603	sp_v3.0_unigene6059:0-789;sp_v3.0_unigene6059:1381-2170
sp_v3.0_unigene6059	1610	1899	sp_v3.0_unigene6059:0-789;sp_v3.0_unigene6059:1381-2170
sp_v3.0_unigene6059	1900	2031	sp_v3.0_unigene6059:0-789;sp_v3.0_unigene6059:1381-2170
sp_v3.0_unigene6059	2040	2158	sp_v3.0_unigene6059:0-789;sp_v3.0_unigene6059:1381-2170
sp_v3.0_unigene6060	5	618	sp_v3.0_unigene6060:0-1065
sp_v3.0_unigene6060	645	841	sp_v3.0_unigene6060:0-1065
sp_v3.0_unigene6061	0	1554	sp_v3.0_unigene6061:0-789;sp_v3.0_unigene6061:1236-2025
sp_v3.0_unigene6061	1555	1884	sp_v3.0_unigene6061:0-789;sp_v3.0_unigene6061:1236-2025
sp_v3.0_unigene6061	1885	2025	sp_v3.0_unigene6061:0-789;sp_v3.0_unigene6061:1236-2025
sp_v3.0_unigene6062	0	417	sp_v3.0_unigene6062:0-789;sp_v3.0_unigene6062:814-1603
sp_v3.0_unigene6062	630	1602	sp_v3.0_unigene6062:0-789;sp_v3.0_unigene6062:814-1603
sp_v3.0_unigene6063	5	984	sp_v3.0_unigene6063:0-789;sp_v3.0_unigene6063:1513-2302
sp_v3.0_unigene6063	990	1122	sp_v3.0_unigene6063:0-789;sp_v3.0_unigene6063:1513-2302
sp_v3.0_unigene6063	1130	1204	sp_v3.0_unigene6063:0-789;sp_v3.0_unigene6063:1513-2302
sp_v3.0_unigene6063	1205	1335	sp_v3.0_unigene6063:0-789;sp_v3.0_unigene6063:1513-2302
sp_v3.0_unigene6063	1340	1533	sp_v3.0_unigene6063:0-789;sp_v3.0_unigene6063:1513-2302
sp_v3.0_unigene6063	1535	1813	sp_v3.0_unigene6063:0-789;sp_v3.0_unigene6063:1513-2302
sp_v3.0_unigene6063	1815	2033	sp_v3.0_unigene6063:0-789;sp_v3.0_unigene6063:1513-2302
sp_v3.0_unigene6063	2040	2231	sp_v3.0_unigene6063:0-789;sp_v3.0_unigene6063:1513-2302
sp_v3.0_unigene6063	2235	2302	sp_v3.0_unigene6063:0-789;sp_v3.0_unigene6063:1513-2302
sp_v3.0_unigene6064	15	1143	sp_v3.0_unigene6064:0-1216
sp_v3.0_unigene6065	75	146	sp_v3.0_unigene6065:0-789;sp_v3.0_unigene6065:1546-2335
sp_v3.0_unigene6065	150	280	sp_v3.0_unigene6065:0-789;sp_v3.0_unigene6065:1546-2335
sp_v3.0_unigene6065	285	548	sp_v3.0_unigene6065:0-789;sp_v3.0_unigene6065:1546-2335
sp_v3.0_unigene6065	555	625	sp_v3.0_unigene6065:0-789;sp_v3.0_unigene6065:1546-2335
sp_v3.0_unigene6065	630	769	sp_v3.0_unigene6065:0-789;sp_v3.0_unigene6065:1546-2335
sp_v3.0_unigene6065	775	2231	sp_v3.0_unigene6065:0-789;sp_v3.0_unigene6065:1546-2335
sp_v3.0_unigene6066	5	273	sp_v3.0_unigene6066:0-1368
sp_v3.0_unigene6066	275	1327	sp_v3.0_unigene6066:0-1368
sp_v3.0_unigene6067	5	210	sp_v3.0_unigene6067:0-1213
sp_v3.0_unigene6067	215	354	sp_v3.0_unigene6067:0-1213
sp_v3.0_unigene6067	415	624	sp_v3.0_unigene6067:0-1213
sp_v3.0_unigene6067	645	912	sp_v3.0_unigene6067:0-1213
sp_v3.0_unigene6067	915	1137	sp_v3.0_unigene6067:0-1213
sp_v3.0_unigene6068	0	70	sp_v3.0_unigene6068:0-789;sp_v3.0_unigene6068:834-1623
sp_v3.0_unigene6068	80	276	sp_v3.0_unigene6068:0-789;sp_v3.0_unigene6068:834-1623
sp_v3.0_unigene6068	280	628	sp_v3.0_unigene6068:0-789;sp_v3.0_unigene6068:834-1623
sp_v3.0_unigene6068	630	713	sp_v3.0_unigene6068:0-789;sp_v3.0_unigene6068:834-1623
sp_v3.0_unigene6068	715	840	sp_v3.0_unigene6068:0-789;sp_v3.0_unigene6068:834-1623
sp_v3.0_unigene6068	845	1481	sp_v3.0_unigene6068:0-789;sp_v3.0_unigene6068:834-1623
sp_v3.0_unigene6068	1485	1623	sp_v3.0_unigene6068:0-789;sp_v3.0_unigene6068:834-1623
sp_v3.0_unigene6069	85	964	sp_v3.0_unigene6069:0-789;sp_v3.0_unigene6069:956-1745
sp_v3.0_unigene6069	1115	1331	sp_v3.0_unigene6069:0-789;sp_v3.0_unigene6069:956-1745
sp_v3.0_unigene6069	1335	1539	sp_v3.0_unigene6069:0-789;sp_v3.0_unigene6069:956-1745
sp_v3.0_unigene6069	1550	1676	sp_v3.0_unigene6069:0-789;sp_v3.0_unigene6069:956-1745
sp_v3.0_unigene6070	345	496	sp_v3.0_unigene6070:0-1120
sp_v3.0_unigene6071	0	698	sp_v3.0_unigene6071:0-789;sp_v3.0_unigene6071:819-1608
sp_v3.0_unigene6071	710	838	sp_v3.0_unigene6071:0-789;sp_v3.0_unigene6071:819-1608
sp_v3.0_unigene6071	850	919	sp_v3.0_unigene6071:0-789;sp_v3.0_unigene6071:819-1608
sp_v3.0_unigene6071	1340	1470	sp_v3.0_unigene6071:0-789;sp_v3.0_unigene6071:819-1608
sp_v3.0_unigene6071	1480	1603	sp_v3.0_unigene6071:0-789;sp_v3.0_unigene6071:819-1608
sp_v3.0_unigene6072	0	164	sp_v3.0_unigene6072:0-789;sp_v3.0_unigene6072:2167-2956
sp_v3.0_unigene6072	205	343	sp_v3.0_unigene6072:0-789;sp_v3.0_unigene6072:2167-2956
sp_v3.0_unigene6072	360	565	sp_v3.0_unigene6072:0-789;sp_v3.0_unigene6072:2167-2956
sp_v3.0_unigene6072	570	1184	sp_v3.0_unigene6072:0-789;sp_v3.0_unigene6072:2167-2956
sp_v3.0_unigene6072	1200	1259	sp_v3.0_unigene6072:0-789;sp_v3.0_unigene6072:2167-2956
sp_v3.0_unigene6072	1565	2398	sp_v3.0_unigene6072:0-789;sp_v3.0_unigene6072:2167-2956
sp_v3.0_unigene6072	2420	2955	sp_v3.0_unigene6072:0-789;sp_v3.0_unigene6072:2167-2956
sp_v3.0_unigene6073	0	139	sp_v3.0_unigene6073:0-789;sp_v3.0_unigene6073:938-1727
sp_v3.0_unigene6073	145	1240	sp_v3.0_unigene6073:0-789;sp_v3.0_unigene6073:938-1727
sp_v3.0_unigene6073	1255	1727	sp_v3.0_unigene6073:0-789;sp_v3.0_unigene6073:938-1727
sp_v3.0_unigene6074	0	1856	sp_v3.0_unigene6074:0-789;sp_v3.0_unigene6074:1376-2165
sp_v3.0_unigene6074	1860	2036	sp_v3.0_unigene6074:0-789;sp_v3.0_unigene6074:1376-2165
sp_v3.0_unigene6075	5	201	sp_v3.0_unigene6075:0-1062
sp_v3.0_unigene6075	215	293	sp_v3.0_unigene6075:0-1062
sp_v3.0_unigene6075	295	362	sp_v3.0_unigene6075:0-1062
sp_v3.0_unigene6075	365	689	sp_v3.0_unigene6075:0-1062
sp_v3.0_unigene6075	695	911	sp_v3.0_unigene6075:0-1062
sp_v3.0_unigene6075	915	1059	sp_v3.0_unigene6075:0-1062
sp_v3.0_unigene6076	0	133	sp_v3.0_unigene6076:0-789;sp_v3.0_unigene6076:1183-1972
sp_v3.0_unigene6076	150	420	sp_v3.0_unigene6076:0-789;sp_v3.0_unigene6076:1183-1972
sp_v3.0_unigene6076	435	632	sp_v3.0_unigene6076:0-789;sp_v3.0_unigene6076:1183-1972
sp_v3.0_unigene6076	645	1334	sp_v3.0_unigene6076:0-789;sp_v3.0_unigene6076:1183-1972
sp_v3.0_unigene6076	1340	1670	sp_v3.0_unigene6076:0-789;sp_v3.0_unigene6076:1183-1972
sp_v3.0_unigene6076	1690	1953	sp_v3.0_unigene6076:0-789;sp_v3.0_unigene6076:1183-1972
sp_v3.0_unigene6077	0	351	sp_v3.0_unigene6077:0-789;sp_v3.0_unigene6077:968-1757
sp_v3.0_unigene6077	360	642	sp_v3.0_unigene6077:0-789;sp_v3.0_unigene6077:968-1757
sp_v3.0_unigene6077	645	994	sp_v3.0_unigene6077:0-789;sp_v3.0_unigene6077:968-1757
sp_v3.0_unigene6077	995	1132	sp_v3.0_unigene6077:0-789;sp_v3.0_unigene6077:968-1757
sp_v3.0_unigene6077	1135	1548	sp_v3.0_unigene6077:0-789;sp_v3.0_unigene6077:968-1757
sp_v3.0_unigene6077	1550	1685	sp_v3.0_unigene6077:0-789;sp_v3.0_unigene6077:968-1757
sp_v3.0_unigene6077	1690	1757	sp_v3.0_unigene6077:0-789;sp_v3.0_unigene6077:968-1757
sp_v3.0_unigene6078	0	71	sp_v3.0_unigene6078:0-789;sp_v3.0_unigene6078:1100-1889
sp_v3.0_unigene6078	85	289	sp_v3.0_unigene6078:0-789;sp_v3.0_unigene6078:1100-1889
sp_v3.0_unigene6078	295	569	sp_v3.0_unigene6078:0-789;sp_v3.0_unigene6078:1100-1889
sp_v3.0_unigene6078	575	642	sp_v3.0_unigene6078:0-789;sp_v3.0_unigene6078:1100-1889
sp_v3.0_unigene6078	695	1184	sp_v3.0_unigene6078:0-789;sp_v3.0_unigene6078:1100-1889
sp_v3.0_unigene6078	1230	1620	sp_v3.0_unigene6078:0-789;sp_v3.0_unigene6078:1100-1889
sp_v3.0_unigene6078	1705	1889	sp_v3.0_unigene6078:0-789;sp_v3.0_unigene6078:1100-1889
sp_v3.0_unigene6079	10	80	sp_v3.0_unigene6079:0-789;sp_v3.0_unigene6079:850-1639
sp_v3.0_unigene6079	85	208	sp_v3.0_unigene6079:0-789;sp_v3.0_unigene6079:850-1639
sp_v3.0_unigene6079	215	562	sp_v3.0_unigene6079:0-789;sp_v3.0_unigene6079:850-1639
sp_v3.0_unigene6079	575	1254	sp_v3.0_unigene6079:0-789;sp_v3.0_unigene6079:850-1639
sp_v3.0_unigene6079	1265	1330	sp_v3.0_unigene6079:0-789;sp_v3.0_unigene6079:850-1639
sp_v3.0_unigene6079	1345	1462	sp_v3.0_unigene6079:0-789;sp_v3.0_unigene6079:850-1639
sp_v3.0_unigene6079	1485	1639	sp_v3.0_unigene6079:0-789;sp_v3.0_unigene6079:850-1639
sp_v3.0_unigene6080	0	207	sp_v3.0_unigene6080:0-1407
sp_v3.0_unigene6080	210	431	sp_v3.0_unigene6080:0-1407
sp_v3.0_unigene6080	505	832	sp_v3.0_unigene6080:0-1407
sp_v3.0_unigene6080	835	1203	sp_v3.0_unigene6080:0-1407
sp_v3.0_unigene6080	1205	1330	sp_v3.0_unigene6080:0-1407
sp_v3.0_unigene6081	5	217	sp_v3.0_unigene6081:0-789;sp_v3.0_unigene6081:1471-2260
sp_v3.0_unigene6081	220	348	sp_v3.0_unigene6081:0-789;sp_v3.0_unigene6081:1471-2260
sp_v3.0_unigene6081	360	767	sp_v3.0_unigene6081:0-789;sp_v3.0_unigene6081:1471-2260
sp_v3.0_unigene6081	770	917	sp_v3.0_unigene6081:0-789;sp_v3.0_unigene6081:1471-2260
sp_v3.0_unigene6081	925	1113	sp_v3.0_unigene6081:0-789;sp_v3.0_unigene6081:1471-2260
sp_v3.0_unigene6081	1120	1327	sp_v3.0_unigene6081:0-789;sp_v3.0_unigene6081:1471-2260
sp_v3.0_unigene6081	1345	2031	sp_v3.0_unigene6081:0-789;sp_v3.0_unigene6081:1471-2260
sp_v3.0_unigene6081	2045	2173	sp_v3.0_unigene6081:0-789;sp_v3.0_unigene6081:1471-2260
sp_v3.0_unigene6081	2175	2246	sp_v3.0_unigene6081:0-789;sp_v3.0_unigene6081:1471-2260
sp_v3.0_unigene6082	5	134	sp_v3.0_unigene6082:0-789;sp_v3.0_unigene6082:1194-1983
sp_v3.0_unigene6082	135	204	sp_v3.0_unigene6082:0-789;sp_v3.0_unigene6082:1194-1983
sp_v3.0_unigene6082	210	490	sp_v3.0_unigene6082:0-789;sp_v3.0_unigene6082:1194-1983
sp_v3.0_unigene6082	495	744	sp_v3.0_unigene6082:0-789;sp_v3.0_unigene6082:1194-1983
sp_v3.0_unigene6082	770	1264	sp_v3.0_unigene6082:0-789;sp_v3.0_unigene6082:1194-1983
sp_v3.0_unigene6082	1275	1530	sp_v3.0_unigene6082:0-789;sp_v3.0_unigene6082:1194-1983
sp_v3.0_unigene6082	1685	1844	sp_v3.0_unigene6082:0-789;sp_v3.0_unigene6082:1194-1983
sp_v3.0_unigene6082	1885	1983	sp_v3.0_unigene6082:0-789;sp_v3.0_unigene6082:1194-1983
sp_v3.0_unigene6083	10	777	sp_v3.0_unigene6083:0-1271
sp_v3.0_unigene6083	780	986	sp_v3.0_unigene6083:0-1271
sp_v3.0_unigene6083	990	1120	sp_v3.0_unigene6083:0-1271
sp_v3.0_unigene6084	0	360	sp_v3.0_unigene6084:0-789;sp_v3.0_unigene6084:1184-1973
sp_v3.0_unigene6084	425	502	sp_v3.0_unigene6084:0-789;sp_v3.0_unigene6084:1184-1973
sp_v3.0_unigene6084	505	973	sp_v3.0_unigene6084:0-789;sp_v3.0_unigene6084:1184-1973
sp_v3.0_unigene6084	975	1415	sp_v3.0_unigene6084:0-789;sp_v3.0_unigene6084:1184-1973
sp_v3.0_unigene6084	1465	1683	sp_v3.0_unigene6084:0-789;sp_v3.0_unigene6084:1184-1973
sp_v3.0_unigene6084	1730	1890	sp_v3.0_unigene6084:0-789;sp_v3.0_unigene6084:1184-1973
sp_v3.0_unigene6085	1485	1618	sp_v3.0_unigene6085:0-789;sp_v3.0_unigene6085:1651-2440
sp_v3.0_unigene6085	1815	1967	sp_v3.0_unigene6085:0-789;sp_v3.0_unigene6085:1651-2440
sp_v3.0_unigene6085	2025	2195	sp_v3.0_unigene6085:0-789;sp_v3.0_unigene6085:1651-2440
sp_v3.0_unigene6086	0	487	sp_v3.0_unigene6086:0-913
sp_v3.0_unigene6086	490	693	sp_v3.0_unigene6086:0-913
sp_v3.0_unigene6086	700	911	sp_v3.0_unigene6086:0-913
sp_v3.0_unigene6087	10	221	sp_v3.0_unigene6087:0-771
sp_v3.0_unigene6087	225	339	sp_v3.0_unigene6087:0-771
sp_v3.0_unigene6087	345	703	sp_v3.0_unigene6087:0-771
sp_v3.0_unigene6087	705	771	sp_v3.0_unigene6087:0-771
sp_v3.0_unigene6088	5	1044	sp_v3.0_unigene6088:0-1435
sp_v3.0_unigene6088	1045	1187	sp_v3.0_unigene6088:0-1435
sp_v3.0_unigene6088	1270	1395	sp_v3.0_unigene6088:0-1435
sp_v3.0_unigene6089	5	770	sp_v3.0_unigene6089:0-789
sp_v3.0_unigene6089	775	1266	sp_v3.0_unigene6089:0-789
sp_v3.0_unigene6089	1270	1623	sp_v3.0_unigene6089:0-789
sp_v3.0_unigene6089	1985	2051	sp_v3.0_unigene6089:2813-3602
sp_v3.0_unigene6089	2055	2418	sp_v3.0_unigene6089:2813-3602
sp_v3.0_unigene6089	2425	2556	sp_v3.0_unigene6089:2813-3602
sp_v3.0_unigene6089	2560	2901	sp_v3.0_unigene6089:2813-3602
sp_v3.0_unigene6089	2905	3120	sp_v3.0_unigene6089:2813-3602
sp_v3.0_unigene6089	3125	3454	sp_v3.0_unigene6089:2813-3602
sp_v3.0_unigene6089	3460	3596	sp_v3.0_unigene6089:2813-3602
sp_v3.0_unigene6090	5	80	sp_v3.0_unigene6090:0-789;sp_v3.0_unigene6090:985-1774
sp_v3.0_unigene6090	85	626	sp_v3.0_unigene6090:0-789;sp_v3.0_unigene6090:985-1774
sp_v3.0_unigene6090	785	1759	sp_v3.0_unigene6090:0-789;sp_v3.0_unigene6090:985-1774
sp_v3.0_unigene6091	0	353	sp_v3.0_unigene6091:0-789;sp_v3.0_unigene6091:952-1741
sp_v3.0_unigene6091	365	1042	sp_v3.0_unigene6091:0-789;sp_v3.0_unigene6091:952-1741
sp_v3.0_unigene6091	1045	1470	sp_v3.0_unigene6091:0-789;sp_v3.0_unigene6091:952-1741
sp_v3.0_unigene6091	1485	1741	sp_v3.0_unigene6091:0-789;sp_v3.0_unigene6091:952-1741
sp_v3.0_unigene6092	0	636	sp_v3.0_unigene6092:0-1290
sp_v3.0_unigene6092	640	1284	sp_v3.0_unigene6092:0-1290
sp_v3.0_unigene6093	0	624	sp_v3.0_unigene6093:0-869
sp_v3.0_unigene6093	640	705	sp_v3.0_unigene6093:0-869
sp_v3.0_unigene6093	710	851	sp_v3.0_unigene6093:0-869
sp_v3.0_unigene6094	0	279	sp_v3.0_unigene6094:0-789;sp_v3.0_unigene6094:1475-2264
sp_v3.0_unigene6094	290	357	sp_v3.0_unigene6094:0-789;sp_v3.0_unigene6094:1475-2264
sp_v3.0_unigene6094	365	1133	sp_v3.0_unigene6094:0-789;sp_v3.0_unigene6094:1475-2264
sp_v3.0_unigene6094	1195	1333	sp_v3.0_unigene6094:0-789;sp_v3.0_unigene6094:1475-2264
sp_v3.0_unigene6094	1335	1686	sp_v3.0_unigene6094:0-789;sp_v3.0_unigene6094:1475-2264
sp_v3.0_unigene6094	1825	2246	sp_v3.0_unigene6094:0-789;sp_v3.0_unigene6094:1475-2264
sp_v3.0_unigene6095	290	417	sp_v3.0_unigene6095:0-789;sp_v3.0_unigene6095:1250-2039
sp_v3.0_unigene6095	430	838	sp_v3.0_unigene6095:0-789;sp_v3.0_unigene6095:1250-2039
sp_v3.0_unigene6095	850	983	sp_v3.0_unigene6095:0-789;sp_v3.0_unigene6095:1250-2039
sp_v3.0_unigene6095	990	1116	sp_v3.0_unigene6095:0-789;sp_v3.0_unigene6095:1250-2039
sp_v3.0_unigene6095	1130	1327	sp_v3.0_unigene6095:0-789;sp_v3.0_unigene6095:1250-2039
sp_v3.0_unigene6095	1340	1549	sp_v3.0_unigene6095:0-789;sp_v3.0_unigene6095:1250-2039
sp_v3.0_unigene6095	1555	1824	sp_v3.0_unigene6095:0-789;sp_v3.0_unigene6095:1250-2039
sp_v3.0_unigene6095	1825	2039	sp_v3.0_unigene6095:0-789;sp_v3.0_unigene6095:1250-2039
sp_v3.0_unigene6096	0	135	sp_v3.0_unigene6096:0-789;sp_v3.0_unigene6096:1735-2524
sp_v3.0_unigene6096	140	417	sp_v3.0_unigene6096:0-789;sp_v3.0_unigene6096:1735-2524
sp_v3.0_unigene6096	435	762	sp_v3.0_unigene6096:0-789;sp_v3.0_unigene6096:1735-2524
sp_v3.0_unigene6096	780	1252	sp_v3.0_unigene6096:0-789;sp_v3.0_unigene6096:1735-2524
sp_v3.0_unigene6096	1255	1892	sp_v3.0_unigene6096:0-789;sp_v3.0_unigene6096:1735-2524
sp_v3.0_unigene6096	1900	2102	sp_v3.0_unigene6096:0-789;sp_v3.0_unigene6096:1735-2524
sp_v3.0_unigene6096	2115	2524	sp_v3.0_unigene6096:0-789;sp_v3.0_unigene6096:1735-2524
sp_v3.0_unigene6097	0	1133	sp_v3.0_unigene6097:0-1133
sp_v3.0_unigene6098	0	629	sp_v3.0_unigene6098:0-1559
sp_v3.0_unigene6098	630	1126	sp_v3.0_unigene6098:0-1559
sp_v3.0_unigene6098	1130	1323	sp_v3.0_unigene6098:0-1559
sp_v3.0_unigene6098	1415	1548	sp_v3.0_unigene6098:0-1559
sp_v3.0_unigene6099	0	494	sp_v3.0_unigene6099:0-1196
sp_v3.0_unigene6099	500	929	sp_v3.0_unigene6099:0-1196
sp_v3.0_unigene6099	1015	1196	sp_v3.0_unigene6099:0-1196
sp_v3.0_unigene6100	5	142	sp_v3.0_unigene6100:0-1502
sp_v3.0_unigene6100	145	279	sp_v3.0_unigene6100:0-1502
sp_v3.0_unigene6100	285	423	sp_v3.0_unigene6100:0-1502
sp_v3.0_unigene6100	430	1042	sp_v3.0_unigene6100:0-1502
sp_v3.0_unigene6100	1050	1398	sp_v3.0_unigene6100:0-1502
sp_v3.0_unigene6101	0	835	sp_v3.0_unigene6101:0-789;sp_v3.0_unigene6101:1833-2622
sp_v3.0_unigene6101	840	1052	sp_v3.0_unigene6101:0-789;sp_v3.0_unigene6101:1833-2622
sp_v3.0_unigene6101	1060	1336	sp_v3.0_unigene6101:0-789;sp_v3.0_unigene6101:1833-2622
sp_v3.0_unigene6101	1340	1831	sp_v3.0_unigene6101:0-789;sp_v3.0_unigene6101:1833-2622
sp_v3.0_unigene6101	2165	2309	sp_v3.0_unigene6101:0-789;sp_v3.0_unigene6101:1833-2622
sp_v3.0_unigene6101	2315	2610	sp_v3.0_unigene6101:0-789;sp_v3.0_unigene6101:1833-2622
sp_v3.0_unigene6102	0	1742	sp_v3.0_unigene6102:0-789;sp_v3.0_unigene6102:1144-1933
sp_v3.0_unigene6102	1745	1904	sp_v3.0_unigene6102:0-789;sp_v3.0_unigene6102:1144-1933
sp_v3.0_unigene6103	0	65	sp_v3.0_unigene6103:0-789;sp_v3.0_unigene6103:1484-2273
sp_v3.0_unigene6103	70	768	sp_v3.0_unigene6103:0-789;sp_v3.0_unigene6103:1484-2273
sp_v3.0_unigene6103	775	1276	sp_v3.0_unigene6103:0-789;sp_v3.0_unigene6103:1484-2273
sp_v3.0_unigene6103	1325	1973	sp_v3.0_unigene6103:0-789;sp_v3.0_unigene6103:1484-2273
sp_v3.0_unigene6103	2095	2258	sp_v3.0_unigene6103:0-789;sp_v3.0_unigene6103:1484-2273
sp_v3.0_unigene6104	5	414	sp_v3.0_unigene6104:0-1294
sp_v3.0_unigene6104	415	486	sp_v3.0_unigene6104:0-1294
sp_v3.0_unigene6104	490	1047	sp_v3.0_unigene6104:0-1294
sp_v3.0_unigene6105	5	354	sp_v3.0_unigene6105:0-1041
sp_v3.0_unigene6105	360	993	sp_v3.0_unigene6105:0-1041
sp_v3.0_unigene6106	0	1407	sp_v3.0_unigene6106:0-789;sp_v3.0_unigene6106:1096-1885
sp_v3.0_unigene6106	1415	1885	sp_v3.0_unigene6106:0-789;sp_v3.0_unigene6106:1096-1885
sp_v3.0_unigene6107	0	915	sp_v3.0_unigene6107:0-789;sp_v3.0_unigene6107:1730-2519
sp_v3.0_unigene6107	920	1267	sp_v3.0_unigene6107:0-789;sp_v3.0_unigene6107:1730-2519
sp_v3.0_unigene6107	1330	1611	sp_v3.0_unigene6107:0-789;sp_v3.0_unigene6107:1730-2519
sp_v3.0_unigene6107	1615	2443	sp_v3.0_unigene6107:0-789;sp_v3.0_unigene6107:1730-2519
sp_v3.0_unigene6107	2445	2513	sp_v3.0_unigene6107:0-789;sp_v3.0_unigene6107:1730-2519
sp_v3.0_unigene6108	10	146	sp_v3.0_unigene6108:0-1041
sp_v3.0_unigene6108	155	628	sp_v3.0_unigene6108:0-1041
sp_v3.0_unigene6108	630	909	sp_v3.0_unigene6108:0-1041
sp_v3.0_unigene6108	925	1039	sp_v3.0_unigene6108:0-1041
sp_v3.0_unigene6109	5	150	sp_v3.0_unigene6109:0-789;sp_v3.0_unigene6109:1039-1828
sp_v3.0_unigene6109	155	226	sp_v3.0_unigene6109:0-789;sp_v3.0_unigene6109:1039-1828
sp_v3.0_unigene6109	275	1496	sp_v3.0_unigene6109:0-789;sp_v3.0_unigene6109:1039-1828
sp_v3.0_unigene6109	1515	1828	sp_v3.0_unigene6109:0-789;sp_v3.0_unigene6109:1039-1828
sp_v3.0_unigene6110	15	421	sp_v3.0_unigene6110:0-789;sp_v3.0_unigene6110:2352-3141
sp_v3.0_unigene6110	425	993	sp_v3.0_unigene6110:0-789;sp_v3.0_unigene6110:2352-3141
sp_v3.0_unigene6110	995	1127	sp_v3.0_unigene6110:0-789;sp_v3.0_unigene6110:2352-3141
sp_v3.0_unigene6110	1335	1971	sp_v3.0_unigene6110:0-789;sp_v3.0_unigene6110:2352-3141
sp_v3.0_unigene6110	1975	2108	sp_v3.0_unigene6110:0-789;sp_v3.0_unigene6110:2352-3141
sp_v3.0_unigene6110	2115	2310	sp_v3.0_unigene6110:0-789;sp_v3.0_unigene6110:2352-3141
sp_v3.0_unigene6110	2320	2601	sp_v3.0_unigene6110:0-789;sp_v3.0_unigene6110:2352-3141
sp_v3.0_unigene6110	2655	3141	sp_v3.0_unigene6110:0-789;sp_v3.0_unigene6110:2352-3141
sp_v3.0_unigene6111	0	343	sp_v3.0_unigene6111:0-1283
sp_v3.0_unigene6111	345	764	sp_v3.0_unigene6111:0-1283
sp_v3.0_unigene6111	780	1057	sp_v3.0_unigene6111:0-1283
sp_v3.0_unigene6111	1060	1263	sp_v3.0_unigene6111:0-1283
sp_v3.0_unigene6112	15	349	sp_v3.0_unigene6112:0-789
sp_v3.0_unigene6112	350	499	sp_v3.0_unigene6112:0-789
sp_v3.0_unigene6112	500	841	sp_v3.0_unigene6112:0-789
sp_v3.0_unigene6112	850	974	sp_v3.0_unigene6112:0-789
sp_v3.0_unigene6112	985	1605	sp_v3.0_unigene6112:0-789
sp_v3.0_unigene6112	2175	2362	sp_v3.0_unigene6112:2984-3773
sp_v3.0_unigene6112	2385	2574	sp_v3.0_unigene6112:2984-3773
sp_v3.0_unigene6112	2580	3132	sp_v3.0_unigene6112:2984-3773
sp_v3.0_unigene6112	3145	3410	sp_v3.0_unigene6112:2984-3773
sp_v3.0_unigene6112	3420	3574	sp_v3.0_unigene6112:2984-3773
sp_v3.0_unigene6112	3575	3688	sp_v3.0_unigene6112:2984-3773
sp_v3.0_unigene6112	3705	3773	sp_v3.0_unigene6112:2984-3773
sp_v3.0_unigene6113	0	133	sp_v3.0_unigene6113:0-789;sp_v3.0_unigene6113:808-1597
sp_v3.0_unigene6113	135	419	sp_v3.0_unigene6113:0-789;sp_v3.0_unigene6113:808-1597
sp_v3.0_unigene6113	420	1329	sp_v3.0_unigene6113:0-789;sp_v3.0_unigene6113:808-1597
sp_v3.0_unigene6113	1330	1597	sp_v3.0_unigene6113:0-789;sp_v3.0_unigene6113:808-1597
sp_v3.0_unigene6114	0	143	sp_v3.0_unigene6114:0-789;sp_v3.0_unigene6114:1418-2207
sp_v3.0_unigene6114	150	1179	sp_v3.0_unigene6114:0-789;sp_v3.0_unigene6114:1418-2207
sp_v3.0_unigene6114	1185	2207	sp_v3.0_unigene6114:0-789;sp_v3.0_unigene6114:1418-2207
sp_v3.0_unigene6115	0	140	sp_v3.0_unigene6115:0-963
sp_v3.0_unigene6115	150	358	sp_v3.0_unigene6115:0-963
sp_v3.0_unigene6115	390	963	sp_v3.0_unigene6115:0-963
sp_v3.0_unigene6116	0	148	sp_v3.0_unigene6116:0-789;sp_v3.0_unigene6116:1578-2367
sp_v3.0_unigene6116	220	288	sp_v3.0_unigene6116:0-789;sp_v3.0_unigene6116:1578-2367
sp_v3.0_unigene6116	295	568	sp_v3.0_unigene6116:0-789;sp_v3.0_unigene6116:1578-2367
sp_v3.0_unigene6117	0	492	sp_v3.0_unigene6117:0-789;sp_v3.0_unigene6117:1697-2486
sp_v3.0_unigene6117	500	617	sp_v3.0_unigene6117:0-789;sp_v3.0_unigene6117:1697-2486
sp_v3.0_unigene6117	625	762	sp_v3.0_unigene6117:0-789;sp_v3.0_unigene6117:1697-2486
sp_v3.0_unigene6117	765	977	sp_v3.0_unigene6117:0-789;sp_v3.0_unigene6117:1697-2486
sp_v3.0_unigene6117	990	1057	sp_v3.0_unigene6117:0-789;sp_v3.0_unigene6117:1697-2486
sp_v3.0_unigene6117	1060	1197	sp_v3.0_unigene6117:0-789;sp_v3.0_unigene6117:1697-2486
sp_v3.0_unigene6117	1200	1680	sp_v3.0_unigene6117:0-789;sp_v3.0_unigene6117:1697-2486
sp_v3.0_unigene6117	1690	1968	sp_v3.0_unigene6117:0-789;sp_v3.0_unigene6117:1697-2486
sp_v3.0_unigene6117	1970	2120	sp_v3.0_unigene6117:0-789;sp_v3.0_unigene6117:1697-2486
sp_v3.0_unigene6117	2140	2271	sp_v3.0_unigene6117:0-789;sp_v3.0_unigene6117:1697-2486
sp_v3.0_unigene6117	2275	2409	sp_v3.0_unigene6117:0-789;sp_v3.0_unigene6117:1697-2486
sp_v3.0_unigene6118	0	555	sp_v3.0_unigene6118:0-1217
sp_v3.0_unigene6118	575	974	sp_v3.0_unigene6118:0-1217
sp_v3.0_unigene6118	975	1201	sp_v3.0_unigene6118:0-1217
sp_v3.0_unigene6119	0	148	sp_v3.0_unigene6119:0-1380
sp_v3.0_unigene6119	150	698	sp_v3.0_unigene6119:0-1380
sp_v3.0_unigene6119	705	835	sp_v3.0_unigene6119:0-1380
sp_v3.0_unigene6119	850	1252	sp_v3.0_unigene6119:0-1380
sp_v3.0_unigene6120	0	79	sp_v3.0_unigene6120:0-1540
sp_v3.0_unigene6120	80	289	sp_v3.0_unigene6120:0-1540
sp_v3.0_unigene6120	290	489	sp_v3.0_unigene6120:0-1540
sp_v3.0_unigene6120	495	783	sp_v3.0_unigene6120:0-1540
sp_v3.0_unigene6120	855	1118	sp_v3.0_unigene6120:0-1540
sp_v3.0_unigene6120	1120	1267	sp_v3.0_unigene6120:0-1540
sp_v3.0_unigene6120	1270	1532	sp_v3.0_unigene6120:0-1540
sp_v3.0_unigene6121	5	344	sp_v3.0_unigene6121:0-1555
sp_v3.0_unigene6121	345	497	sp_v3.0_unigene6121:0-1555
sp_v3.0_unigene6121	500	698	sp_v3.0_unigene6121:0-1555
sp_v3.0_unigene6121	700	921	sp_v3.0_unigene6121:0-1555
sp_v3.0_unigene6121	925	1136	sp_v3.0_unigene6121:0-1555
sp_v3.0_unigene6121	1155	1323	sp_v3.0_unigene6121:0-1555
sp_v3.0_unigene6121	1350	1419	sp_v3.0_unigene6121:0-1555
sp_v3.0_unigene6121	1445	1509	sp_v3.0_unigene6121:0-1555
sp_v3.0_unigene6122	5	83	sp_v3.0_unigene6122:0-789
sp_v3.0_unigene6122	85	344	sp_v3.0_unigene6122:0-789
sp_v3.0_unigene6122	350	712	sp_v3.0_unigene6122:0-789
sp_v3.0_unigene6122	715	831	sp_v3.0_unigene6122:0-789
sp_v3.0_unigene6122	835	898	sp_v3.0_unigene6122:0-789
sp_v3.0_unigene6122	905	1049	sp_v3.0_unigene6122:0-789
sp_v3.0_unigene6122	1050	1192	sp_v3.0_unigene6122:0-789
sp_v3.0_unigene6122	1265	1339	sp_v3.0_unigene6122:0-789
sp_v3.0_unigene6122	1350	1421	sp_v3.0_unigene6122:0-789
sp_v3.0_unigene6122	1495	1566	sp_v3.0_unigene6122:0-789
sp_v3.0_unigene6122	1655	1934	sp_v3.0_unigene6122:2484-3273
sp_v3.0_unigene6122	2010	2419	sp_v3.0_unigene6122:2484-3273
sp_v3.0_unigene6122	2425	2503	sp_v3.0_unigene6122:2484-3273
sp_v3.0_unigene6122	2635	2850	sp_v3.0_unigene6122:2484-3273
sp_v3.0_unigene6122	2860	2984	sp_v3.0_unigene6122:2484-3273
sp_v3.0_unigene6122	3005	3273	sp_v3.0_unigene6122:2484-3273
sp_v3.0_unigene6123	5	204	sp_v3.0_unigene6123:0-789;sp_v3.0_unigene6123:1010-1799
sp_v3.0_unigene6123	215	559	sp_v3.0_unigene6123:0-789;sp_v3.0_unigene6123:1010-1799
sp_v3.0_unigene6123	560	697	sp_v3.0_unigene6123:0-789;sp_v3.0_unigene6123:1010-1799
sp_v3.0_unigene6123	705	776	sp_v3.0_unigene6123:0-789;sp_v3.0_unigene6123:1010-1799
sp_v3.0_unigene6123	780	982	sp_v3.0_unigene6123:0-789;sp_v3.0_unigene6123:1010-1799
sp_v3.0_unigene6123	990	1550	sp_v3.0_unigene6123:0-789;sp_v3.0_unigene6123:1010-1799
sp_v3.0_unigene6123	1555	1799	sp_v3.0_unigene6123:0-789;sp_v3.0_unigene6123:1010-1799
sp_v3.0_unigene6124	5	499	sp_v3.0_unigene6124:0-789;sp_v3.0_unigene6124:2048-2837
sp_v3.0_unigene6124	500	1048	sp_v3.0_unigene6124:0-789;sp_v3.0_unigene6124:2048-2837
sp_v3.0_unigene6124	1050	1266	sp_v3.0_unigene6124:0-789;sp_v3.0_unigene6124:2048-2837
sp_v3.0_unigene6124	1270	1472	sp_v3.0_unigene6124:0-789;sp_v3.0_unigene6124:2048-2837
sp_v3.0_unigene6124	1475	1756	sp_v3.0_unigene6124:0-789;sp_v3.0_unigene6124:2048-2837
sp_v3.0_unigene6124	1760	2390	sp_v3.0_unigene6124:0-789;sp_v3.0_unigene6124:2048-2837
sp_v3.0_unigene6124	2395	2581	sp_v3.0_unigene6124:0-789;sp_v3.0_unigene6124:2048-2837
sp_v3.0_unigene6124	2585	2812	sp_v3.0_unigene6124:0-789;sp_v3.0_unigene6124:2048-2837
sp_v3.0_unigene6125	15	1537	sp_v3.0_unigene6125:0-789;sp_v3.0_unigene6125:1482-2271
sp_v3.0_unigene6125	1590	2271	sp_v3.0_unigene6125:0-789;sp_v3.0_unigene6125:1482-2271
sp_v3.0_unigene6126	0	66	sp_v3.0_unigene6126:0-1369
sp_v3.0_unigene6126	70	204	sp_v3.0_unigene6126:0-1369
sp_v3.0_unigene6126	205	275	sp_v3.0_unigene6126:0-1369
sp_v3.0_unigene6126	280	417	sp_v3.0_unigene6126:0-1369
sp_v3.0_unigene6126	420	1347	sp_v3.0_unigene6126:0-1369
sp_v3.0_unigene6127	5	768	sp_v3.0_unigene6127:0-789;sp_v3.0_unigene6127:1414-2203
sp_v3.0_unigene6127	785	974	sp_v3.0_unigene6127:0-789;sp_v3.0_unigene6127:1414-2203
sp_v3.0_unigene6127	975	1465	sp_v3.0_unigene6127:0-789;sp_v3.0_unigene6127:1414-2203
sp_v3.0_unigene6127	1475	1614	sp_v3.0_unigene6127:0-789;sp_v3.0_unigene6127:1414-2203
sp_v3.0_unigene6127	1745	2040	sp_v3.0_unigene6127:0-789;sp_v3.0_unigene6127:1414-2203
sp_v3.0_unigene6127	2045	2203	sp_v3.0_unigene6127:0-789;sp_v3.0_unigene6127:1414-2203
sp_v3.0_unigene6128	5	279	sp_v3.0_unigene6128:0-1395
sp_v3.0_unigene6128	285	781	sp_v3.0_unigene6128:0-1395
sp_v3.0_unigene6128	785	992	sp_v3.0_unigene6128:0-1395
sp_v3.0_unigene6128	995	1060	sp_v3.0_unigene6128:0-1395
sp_v3.0_unigene6129	205	734	sp_v3.0_unigene6129:0-734
sp_v3.0_unigene6130	0	486	sp_v3.0_unigene6130:0-789;sp_v3.0_unigene6130:2240-3029
sp_v3.0_unigene6130	505	696	sp_v3.0_unigene6130:0-789;sp_v3.0_unigene6130:2240-3029
sp_v3.0_unigene6130	715	1113	sp_v3.0_unigene6130:0-789;sp_v3.0_unigene6130:2240-3029
sp_v3.0_unigene6130	1115	1195	sp_v3.0_unigene6130:0-789;sp_v3.0_unigene6130:2240-3029
sp_v3.0_unigene6130	1205	1620	sp_v3.0_unigene6130:0-789;sp_v3.0_unigene6130:2240-3029
sp_v3.0_unigene6130	1625	2096	sp_v3.0_unigene6130:0-789;sp_v3.0_unigene6130:2240-3029
sp_v3.0_unigene6130	2100	2249	sp_v3.0_unigene6130:0-789;sp_v3.0_unigene6130:2240-3029
sp_v3.0_unigene6130	2250	2668	sp_v3.0_unigene6130:0-789;sp_v3.0_unigene6130:2240-3029
sp_v3.0_unigene6130	2675	2868	sp_v3.0_unigene6130:0-789;sp_v3.0_unigene6130:2240-3029
sp_v3.0_unigene6130	2880	2950	sp_v3.0_unigene6130:0-789;sp_v3.0_unigene6130:2240-3029
sp_v3.0_unigene6131	365	1742	sp_v3.0_unigene6131:0-789;sp_v3.0_unigene6131:1216-2005
sp_v3.0_unigene6131	1795	2005	sp_v3.0_unigene6131:0-789;sp_v3.0_unigene6131:1216-2005
sp_v3.0_unigene6132	5	766	sp_v3.0_unigene6132:0-789;sp_v3.0_unigene6132:1925-2714
sp_v3.0_unigene6132	850	1188	sp_v3.0_unigene6132:0-789;sp_v3.0_unigene6132:1925-2714
sp_v3.0_unigene6132	1195	1534	sp_v3.0_unigene6132:0-789;sp_v3.0_unigene6132:1925-2714
sp_v3.0_unigene6132	1535	1672	sp_v3.0_unigene6132:0-789;sp_v3.0_unigene6132:1925-2714
sp_v3.0_unigene6132	1675	1739	sp_v3.0_unigene6132:0-789;sp_v3.0_unigene6132:1925-2714
sp_v3.0_unigene6132	1755	1951	sp_v3.0_unigene6132:0-789;sp_v3.0_unigene6132:1925-2714
sp_v3.0_unigene6132	1965	2243	sp_v3.0_unigene6132:0-789;sp_v3.0_unigene6132:1925-2714
sp_v3.0_unigene6132	2245	2714	sp_v3.0_unigene6132:0-789;sp_v3.0_unigene6132:1925-2714
sp_v3.0_unigene6133	85	442	sp_v3.0_unigene6133:0-1512
sp_v3.0_unigene6133	460	1500	sp_v3.0_unigene6133:0-1512
sp_v3.0_unigene6134	0	494	sp_v3.0_unigene6134:0-771
sp_v3.0_unigene6134	505	623	sp_v3.0_unigene6134:0-771
sp_v3.0_unigene6134	625	771	sp_v3.0_unigene6134:0-771
sp_v3.0_unigene6135	0	355	sp_v3.0_unigene6135:0-789;sp_v3.0_unigene6135:1516-2305
sp_v3.0_unigene6135	360	424	sp_v3.0_unigene6135:0-789;sp_v3.0_unigene6135:1516-2305
sp_v3.0_unigene6135	425	549	sp_v3.0_unigene6135:0-789;sp_v3.0_unigene6135:1516-2305
sp_v3.0_unigene6135	570	639	sp_v3.0_unigene6135:0-789;sp_v3.0_unigene6135:1516-2305
sp_v3.0_unigene6135	645	977	sp_v3.0_unigene6135:0-789;sp_v3.0_unigene6135:1516-2305
sp_v3.0_unigene6135	980	2305	sp_v3.0_unigene6135:0-789;sp_v3.0_unigene6135:1516-2305
sp_v3.0_unigene6136	0	76	sp_v3.0_unigene6136:0-789;sp_v3.0_unigene6136:1010-1799
sp_v3.0_unigene6136	85	488	sp_v3.0_unigene6136:0-789;sp_v3.0_unigene6136:1010-1799
sp_v3.0_unigene6136	500	625	sp_v3.0_unigene6136:0-789;sp_v3.0_unigene6136:1010-1799
sp_v3.0_unigene6136	700	1799	sp_v3.0_unigene6136:0-789;sp_v3.0_unigene6136:1010-1799
sp_v3.0_unigene6137	15	296	sp_v3.0_unigene6137:0-1154
sp_v3.0_unigene6137	330	831	sp_v3.0_unigene6137:0-1154
sp_v3.0_unigene6137	835	1154	sp_v3.0_unigene6137:0-1154
sp_v3.0_unigene6138	415	775	sp_v3.0_unigene6138:0-789;sp_v3.0_unigene6138:1959-2748
sp_v3.0_unigene6138	1185	1686	sp_v3.0_unigene6138:0-789;sp_v3.0_unigene6138:1959-2748
sp_v3.0_unigene6138	1695	2387	sp_v3.0_unigene6138:0-789;sp_v3.0_unigene6138:1959-2748
sp_v3.0_unigene6138	2395	2744	sp_v3.0_unigene6138:0-789;sp_v3.0_unigene6138:1959-2748
sp_v3.0_unigene6139	10	364	sp_v3.0_unigene6139:0-789;sp_v3.0_unigene6139:1420-2209
sp_v3.0_unigene6139	435	498	sp_v3.0_unigene6139:0-789;sp_v3.0_unigene6139:1420-2209
sp_v3.0_unigene6139	500	834	sp_v3.0_unigene6139:0-789;sp_v3.0_unigene6139:1420-2209
sp_v3.0_unigene6139	835	900	sp_v3.0_unigene6139:0-789;sp_v3.0_unigene6139:1420-2209
sp_v3.0_unigene6139	910	988	sp_v3.0_unigene6139:0-789;sp_v3.0_unigene6139:1420-2209
sp_v3.0_unigene6139	990	1469	sp_v3.0_unigene6139:0-789;sp_v3.0_unigene6139:1420-2209
sp_v3.0_unigene6139	1475	2172	sp_v3.0_unigene6139:0-789;sp_v3.0_unigene6139:1420-2209
sp_v3.0_unigene6140	15	217	sp_v3.0_unigene6140:0-789;sp_v3.0_unigene6140:2222-3011
sp_v3.0_unigene6140	220	362	sp_v3.0_unigene6140:0-789;sp_v3.0_unigene6140:2222-3011
sp_v3.0_unigene6140	365	554	sp_v3.0_unigene6140:0-789;sp_v3.0_unigene6140:2222-3011
sp_v3.0_unigene6140	575	644	sp_v3.0_unigene6140:0-789;sp_v3.0_unigene6140:2222-3011
sp_v3.0_unigene6140	700	1058	sp_v3.0_unigene6140:0-789;sp_v3.0_unigene6140:2222-3011
sp_v3.0_unigene6140	1065	1610	sp_v3.0_unigene6140:0-789;sp_v3.0_unigene6140:2222-3011
sp_v3.0_unigene6140	1625	1746	sp_v3.0_unigene6140:0-789;sp_v3.0_unigene6140:2222-3011
sp_v3.0_unigene6140	1755	1958	sp_v3.0_unigene6140:0-789;sp_v3.0_unigene6140:2222-3011
sp_v3.0_unigene6140	1960	3010	sp_v3.0_unigene6140:0-789;sp_v3.0_unigene6140:2222-3011
sp_v3.0_unigene6141	0	69	sp_v3.0_unigene6141:0-789;sp_v3.0_unigene6141:1178-1967
sp_v3.0_unigene6141	70	834	sp_v3.0_unigene6141:0-789;sp_v3.0_unigene6141:1178-1967
sp_v3.0_unigene6141	835	1259	sp_v3.0_unigene6141:0-789;sp_v3.0_unigene6141:1178-1967
sp_v3.0_unigene6141	1265	1538	sp_v3.0_unigene6141:0-789;sp_v3.0_unigene6141:1178-1967
sp_v3.0_unigene6141	1540	1753	sp_v3.0_unigene6141:0-789;sp_v3.0_unigene6141:1178-1967
sp_v3.0_unigene6141	1755	1891	sp_v3.0_unigene6141:0-789;sp_v3.0_unigene6141:1178-1967
sp_v3.0_unigene6142	0	1183	sp_v3.0_unigene6142:0-789;sp_v3.0_unigene6142:833-1622
sp_v3.0_unigene6142	1185	1263	sp_v3.0_unigene6142:0-789;sp_v3.0_unigene6142:833-1622
sp_v3.0_unigene6142	1275	1338	sp_v3.0_unigene6142:0-789;sp_v3.0_unigene6142:833-1622
sp_v3.0_unigene6142	1340	1481	sp_v3.0_unigene6142:0-789;sp_v3.0_unigene6142:833-1622
sp_v3.0_unigene6142	1485	1622	sp_v3.0_unigene6142:0-789;sp_v3.0_unigene6142:833-1622
sp_v3.0_unigene6143	0	353	sp_v3.0_unigene6143:0-1103
sp_v3.0_unigene6143	360	637	sp_v3.0_unigene6143:0-1103
sp_v3.0_unigene6143	645	1103	sp_v3.0_unigene6143:0-1103
sp_v3.0_unigene6144	0	267	sp_v3.0_unigene6144:0-789;sp_v3.0_unigene6144:2082-2871
sp_v3.0_unigene6144	280	554	sp_v3.0_unigene6144:0-789;sp_v3.0_unigene6144:2082-2871
sp_v3.0_unigene6144	560	1051	sp_v3.0_unigene6144:0-789;sp_v3.0_unigene6144:2082-2871
sp_v3.0_unigene6144	1055	1127	sp_v3.0_unigene6144:0-789;sp_v3.0_unigene6144:2082-2871
sp_v3.0_unigene6144	1130	1610	sp_v3.0_unigene6144:0-789;sp_v3.0_unigene6144:2082-2871
sp_v3.0_unigene6144	1615	1749	sp_v3.0_unigene6144:0-789;sp_v3.0_unigene6144:2082-2871
sp_v3.0_unigene6144	1755	1831	sp_v3.0_unigene6144:0-789;sp_v3.0_unigene6144:2082-2871
sp_v3.0_unigene6144	1835	2663	sp_v3.0_unigene6144:0-789;sp_v3.0_unigene6144:2082-2871
sp_v3.0_unigene6144	2665	2871	sp_v3.0_unigene6144:0-789;sp_v3.0_unigene6144:2082-2871
sp_v3.0_unigene6145	0	71	sp_v3.0_unigene6145:0-789;sp_v3.0_unigene6145:1593-2382
sp_v3.0_unigene6145	75	1083	sp_v3.0_unigene6145:0-789;sp_v3.0_unigene6145:1593-2382
sp_v3.0_unigene6145	1085	2279	sp_v3.0_unigene6145:0-789;sp_v3.0_unigene6145:1593-2382
sp_v3.0_unigene6145	2315	2382	sp_v3.0_unigene6145:0-789;sp_v3.0_unigene6145:1593-2382
sp_v3.0_unigene6146	5	637	sp_v3.0_unigene6146:0-789;sp_v3.0_unigene6146:899-1688
sp_v3.0_unigene6146	640	1043	sp_v3.0_unigene6146:0-789;sp_v3.0_unigene6146:899-1688
sp_v3.0_unigene6146	1045	1682	sp_v3.0_unigene6146:0-789;sp_v3.0_unigene6146:899-1688
sp_v3.0_unigene6147	0	417	sp_v3.0_unigene6147:0-1272
sp_v3.0_unigene6147	435	632	sp_v3.0_unigene6147:0-1272
sp_v3.0_unigene6147	635	972	sp_v3.0_unigene6147:0-1272
sp_v3.0_unigene6147	975	1253	sp_v3.0_unigene6147:0-1272
sp_v3.0_unigene6148	5	207	sp_v3.0_unigene6148:0-789;sp_v3.0_unigene6148:1162-1951
sp_v3.0_unigene6148	210	415	sp_v3.0_unigene6148:0-789;sp_v3.0_unigene6148:1162-1951
sp_v3.0_unigene6148	420	707	sp_v3.0_unigene6148:0-789;sp_v3.0_unigene6148:1162-1951
sp_v3.0_unigene6148	710	1853	sp_v3.0_unigene6148:0-789;sp_v3.0_unigene6148:1162-1951
sp_v3.0_unigene6149	5	135	sp_v3.0_unigene6149:0-789;sp_v3.0_unigene6149:1326-2115
sp_v3.0_unigene6149	145	484	sp_v3.0_unigene6149:0-789;sp_v3.0_unigene6149:1326-2115
sp_v3.0_unigene6149	485	840	sp_v3.0_unigene6149:0-789;sp_v3.0_unigene6149:1326-2115
sp_v3.0_unigene6149	855	978	sp_v3.0_unigene6149:0-789;sp_v3.0_unigene6149:1326-2115
sp_v3.0_unigene6149	995	1110	sp_v3.0_unigene6149:0-789;sp_v3.0_unigene6149:1326-2115
sp_v3.0_unigene6149	1135	1856	sp_v3.0_unigene6149:0-789;sp_v3.0_unigene6149:1326-2115
sp_v3.0_unigene6149	1940	2115	sp_v3.0_unigene6149:0-789;sp_v3.0_unigene6149:1326-2115
sp_v3.0_unigene6150	5	420	sp_v3.0_unigene6150:0-1365
sp_v3.0_unigene6150	425	1265	sp_v3.0_unigene6150:0-1365
sp_v3.0_unigene6151	0	1181	sp_v3.0_unigene6151:0-1181
sp_v3.0_unigene6152	0	1359	sp_v3.0_unigene6152:0-1359
sp_v3.0_unigene6153	10	74	sp_v3.0_unigene6153:0-1566
sp_v3.0_unigene6153	80	501	sp_v3.0_unigene6153:0-1566
sp_v3.0_unigene6153	505	709	sp_v3.0_unigene6153:0-1566
sp_v3.0_unigene6153	715	904	sp_v3.0_unigene6153:0-1566
sp_v3.0_unigene6153	910	1068	sp_v3.0_unigene6153:0-1566
sp_v3.0_unigene6153	1400	1551	sp_v3.0_unigene6153:0-1566
sp_v3.0_unigene6154	0	212	sp_v3.0_unigene6154:0-1518
sp_v3.0_unigene6154	225	345	sp_v3.0_unigene6154:0-1518
sp_v3.0_unigene6154	355	494	sp_v3.0_unigene6154:0-1518
sp_v3.0_unigene6154	565	1124	sp_v3.0_unigene6154:0-1518
sp_v3.0_unigene6154	1125	1409	sp_v3.0_unigene6154:0-1518
sp_v3.0_unigene6154	1410	1487	sp_v3.0_unigene6154:0-1518
sp_v3.0_unigene6155	70	134	sp_v3.0_unigene6155:0-789;sp_v3.0_unigene6155:965-1754
sp_v3.0_unigene6155	135	918	sp_v3.0_unigene6155:0-789;sp_v3.0_unigene6155:965-1754
sp_v3.0_unigene6155	920	1061	sp_v3.0_unigene6155:0-789;sp_v3.0_unigene6155:965-1754
sp_v3.0_unigene6155	1110	1178	sp_v3.0_unigene6155:0-789;sp_v3.0_unigene6155:965-1754
sp_v3.0_unigene6155	1210	1614	sp_v3.0_unigene6155:0-789;sp_v3.0_unigene6155:965-1754
sp_v3.0_unigene6155	1615	1754	sp_v3.0_unigene6155:0-789;sp_v3.0_unigene6155:965-1754
sp_v3.0_unigene6156	5	288	sp_v3.0_unigene6156:0-789;sp_v3.0_unigene6156:1723-2512
sp_v3.0_unigene6156	290	842	sp_v3.0_unigene6156:0-789;sp_v3.0_unigene6156:1723-2512
sp_v3.0_unigene6156	850	1058	sp_v3.0_unigene6156:0-789;sp_v3.0_unigene6156:1723-2512
sp_v3.0_unigene6156	1060	1543	sp_v3.0_unigene6156:0-789;sp_v3.0_unigene6156:1723-2512
sp_v3.0_unigene6156	1550	2022	sp_v3.0_unigene6156:0-789;sp_v3.0_unigene6156:1723-2512
sp_v3.0_unigene6156	2025	2165	sp_v3.0_unigene6156:0-789;sp_v3.0_unigene6156:1723-2512
sp_v3.0_unigene6156	2180	2444	sp_v3.0_unigene6156:0-789;sp_v3.0_unigene6156:1723-2512
sp_v3.0_unigene6156	2445	2512	sp_v3.0_unigene6156:0-789;sp_v3.0_unigene6156:1723-2512
sp_v3.0_unigene6157	0	1405	sp_v3.0_unigene6157:0-789;sp_v3.0_unigene6157:797-1586
sp_v3.0_unigene6158	0	150	sp_v3.0_unigene6158:0-789;sp_v3.0_unigene6158:1858-2647
sp_v3.0_unigene6158	155	291	sp_v3.0_unigene6158:0-789;sp_v3.0_unigene6158:1858-2647
sp_v3.0_unigene6158	295	1253	sp_v3.0_unigene6158:0-789;sp_v3.0_unigene6158:1858-2647
sp_v3.0_unigene6158	1255	1462	sp_v3.0_unigene6158:0-789;sp_v3.0_unigene6158:1858-2647
sp_v3.0_unigene6158	1465	2647	sp_v3.0_unigene6158:0-789;sp_v3.0_unigene6158:1858-2647
sp_v3.0_unigene6159	0	216	sp_v3.0_unigene6159:0-789;sp_v3.0_unigene6159:926-1715
sp_v3.0_unigene6159	220	355	sp_v3.0_unigene6159:0-789;sp_v3.0_unigene6159:926-1715
sp_v3.0_unigene6159	365	778	sp_v3.0_unigene6159:0-789;sp_v3.0_unigene6159:926-1715
sp_v3.0_unigene6159	780	1323	sp_v3.0_unigene6159:0-789;sp_v3.0_unigene6159:926-1715
sp_v3.0_unigene6159	1325	1715	sp_v3.0_unigene6159:0-789;sp_v3.0_unigene6159:926-1715
sp_v3.0_unigene6160	0	139	sp_v3.0_unigene6160:0-789;sp_v3.0_unigene6160:1869-2658
sp_v3.0_unigene6160	145	414	sp_v3.0_unigene6160:0-789;sp_v3.0_unigene6160:1869-2658
sp_v3.0_unigene6160	420	643	sp_v3.0_unigene6160:0-789;sp_v3.0_unigene6160:1869-2658
sp_v3.0_unigene6160	645	1412	sp_v3.0_unigene6160:0-789;sp_v3.0_unigene6160:1869-2658
sp_v3.0_unigene6160	1490	2619	sp_v3.0_unigene6160:0-789;sp_v3.0_unigene6160:1869-2658
sp_v3.0_unigene6161	135	428	sp_v3.0_unigene6161:0-789;sp_v3.0_unigene6161:1200-1989
sp_v3.0_unigene6161	430	634	sp_v3.0_unigene6161:0-789;sp_v3.0_unigene6161:1200-1989
sp_v3.0_unigene6161	640	763	sp_v3.0_unigene6161:0-789;sp_v3.0_unigene6161:1200-1989
sp_v3.0_unigene6161	765	1330	sp_v3.0_unigene6161:0-789;sp_v3.0_unigene6161:1200-1989
sp_v3.0_unigene6161	1335	1463	sp_v3.0_unigene6161:0-789;sp_v3.0_unigene6161:1200-1989
sp_v3.0_unigene6161	1470	1681	sp_v3.0_unigene6161:0-789;sp_v3.0_unigene6161:1200-1989
sp_v3.0_unigene6161	1685	1989	sp_v3.0_unigene6161:0-789;sp_v3.0_unigene6161:1200-1989
sp_v3.0_unigene6162	0	208	sp_v3.0_unigene6162:0-789;sp_v3.0_unigene6162:1670-2459
sp_v3.0_unigene6162	225	355	sp_v3.0_unigene6162:0-789;sp_v3.0_unigene6162:1670-2459
sp_v3.0_unigene6162	560	643	sp_v3.0_unigene6162:0-789;sp_v3.0_unigene6162:1670-2459
sp_v3.0_unigene6162	645	778	sp_v3.0_unigene6162:0-789;sp_v3.0_unigene6162:1670-2459
sp_v3.0_unigene6162	780	1469	sp_v3.0_unigene6162:0-789;sp_v3.0_unigene6162:1670-2459
sp_v3.0_unigene6162	1475	1616	sp_v3.0_unigene6162:0-789;sp_v3.0_unigene6162:1670-2459
sp_v3.0_unigene6162	1625	1746	sp_v3.0_unigene6162:0-789;sp_v3.0_unigene6162:1670-2459
sp_v3.0_unigene6162	1755	1969	sp_v3.0_unigene6162:0-789;sp_v3.0_unigene6162:1670-2459
sp_v3.0_unigene6162	1970	2044	sp_v3.0_unigene6162:0-789;sp_v3.0_unigene6162:1670-2459
sp_v3.0_unigene6162	2045	2449	sp_v3.0_unigene6162:0-789;sp_v3.0_unigene6162:1670-2459
sp_v3.0_unigene6163	0	773	sp_v3.0_unigene6163:0-789;sp_v3.0_unigene6163:994-1783
sp_v3.0_unigene6163	780	1764	sp_v3.0_unigene6163:0-789;sp_v3.0_unigene6163:994-1783
sp_v3.0_unigene6164	15	488	sp_v3.0_unigene6164:0-789
sp_v3.0_unigene6164	490	637	sp_v3.0_unigene6164:0-789
sp_v3.0_unigene6164	640	976	sp_v3.0_unigene6164:0-789
sp_v3.0_unigene6164	980	1468	sp_v3.0_unigene6164:0-789
sp_v3.0_unigene6164	1470	1624	sp_v3.0_unigene6164:0-789
sp_v3.0_unigene6164	1845	2056	sp_v3.0_unigene6164:2661-3450
sp_v3.0_unigene6164	2065	3256	sp_v3.0_unigene6164:2661-3450
sp_v3.0_unigene6164	3320	3450	sp_v3.0_unigene6164:2661-3450
sp_v3.0_unigene6165	225	417	sp_v3.0_unigene6165:0-789;sp_v3.0_unigene6165:1765-2554
sp_v3.0_unigene6166	0	149	sp_v3.0_unigene6166:0-789;sp_v3.0_unigene6166:1380-2169
sp_v3.0_unigene6166	150	354	sp_v3.0_unigene6166:0-789;sp_v3.0_unigene6166:1380-2169
sp_v3.0_unigene6166	355	624	sp_v3.0_unigene6166:0-789;sp_v3.0_unigene6166:1380-2169
sp_v3.0_unigene6166	625	1268	sp_v3.0_unigene6166:0-789;sp_v3.0_unigene6166:1380-2169
sp_v3.0_unigene6166	1270	2159	sp_v3.0_unigene6166:0-789;sp_v3.0_unigene6166:1380-2169
sp_v3.0_unigene6167	0	1555	sp_v3.0_unigene6167:0-789;sp_v3.0_unigene6167:848-1637
sp_v3.0_unigene6168	5	712	sp_v3.0_unigene6168:0-789
sp_v3.0_unigene6168	715	1608	sp_v3.0_unigene6168:0-789
sp_v3.0_unigene6168	1640	1712	sp_v3.0_unigene6168:2466-3255
sp_v3.0_unigene6168	1720	1863	sp_v3.0_unigene6168:2466-3255
sp_v3.0_unigene6168	1865	2062	sp_v3.0_unigene6168:2466-3255
sp_v3.0_unigene6168	2075	2286	sp_v3.0_unigene6168:2466-3255
sp_v3.0_unigene6168	2290	3186	sp_v3.0_unigene6168:2466-3255
sp_v3.0_unigene6169	0	139	sp_v3.0_unigene6169:0-789;sp_v3.0_unigene6169:2123-2912
sp_v3.0_unigene6169	140	559	sp_v3.0_unigene6169:0-789;sp_v3.0_unigene6169:2123-2912
sp_v3.0_unigene6169	565	988	sp_v3.0_unigene6169:0-789;sp_v3.0_unigene6169:2123-2912
sp_v3.0_unigene6169	1055	1544	sp_v3.0_unigene6169:0-789;sp_v3.0_unigene6169:2123-2912
sp_v3.0_unigene6169	1545	1678	sp_v3.0_unigene6169:0-789;sp_v3.0_unigene6169:2123-2912
sp_v3.0_unigene6169	1685	2027	sp_v3.0_unigene6169:0-789;sp_v3.0_unigene6169:2123-2912
sp_v3.0_unigene6169	2030	2109	sp_v3.0_unigene6169:0-789;sp_v3.0_unigene6169:2123-2912
sp_v3.0_unigene6169	2110	2394	sp_v3.0_unigene6169:0-789;sp_v3.0_unigene6169:2123-2912
sp_v3.0_unigene6169	2395	2592	sp_v3.0_unigene6169:0-789;sp_v3.0_unigene6169:2123-2912
sp_v3.0_unigene6169	2605	2740	sp_v3.0_unigene6169:0-789;sp_v3.0_unigene6169:2123-2912
sp_v3.0_unigene6169	2745	2810	sp_v3.0_unigene6169:0-789;sp_v3.0_unigene6169:2123-2912
sp_v3.0_unigene6170	0	420	sp_v3.0_unigene6170:0-1326
sp_v3.0_unigene6170	425	1054	sp_v3.0_unigene6170:0-1326
sp_v3.0_unigene6170	1060	1181	sp_v3.0_unigene6170:0-1326
sp_v3.0_unigene6171	75	274	sp_v3.0_unigene6171:0-1190
sp_v3.0_unigene6171	275	1178	sp_v3.0_unigene6171:0-1190
sp_v3.0_unigene6172	0	149	sp_v3.0_unigene6172:0-1148
sp_v3.0_unigene6172	150	340	sp_v3.0_unigene6172:0-1148
sp_v3.0_unigene6172	345	433	sp_v3.0_unigene6172:0-1148
sp_v3.0_unigene6172	435	698	sp_v3.0_unigene6172:0-1148
sp_v3.0_unigene6172	715	1140	sp_v3.0_unigene6172:0-1148
sp_v3.0_unigene6173	0	349	sp_v3.0_unigene6173:0-746
sp_v3.0_unigene6173	350	637	sp_v3.0_unigene6173:0-746
sp_v3.0_unigene6173	640	746	sp_v3.0_unigene6173:0-746
sp_v3.0_unigene6174	0	571	sp_v3.0_unigene6174:0-789;sp_v3.0_unigene6174:1287-2076
sp_v3.0_unigene6174	575	1974	sp_v3.0_unigene6174:0-789;sp_v3.0_unigene6174:1287-2076
sp_v3.0_unigene6175	0	208	sp_v3.0_unigene6175:0-789;sp_v3.0_unigene6175:1620-2409
sp_v3.0_unigene6175	215	1317	sp_v3.0_unigene6175:0-789;sp_v3.0_unigene6175:1620-2409
sp_v3.0_unigene6175	1320	1666	sp_v3.0_unigene6175:0-789;sp_v3.0_unigene6175:1620-2409
sp_v3.0_unigene6175	1675	2372	sp_v3.0_unigene6175:0-789;sp_v3.0_unigene6175:1620-2409
sp_v3.0_unigene6176	0	839	sp_v3.0_unigene6176:0-789;sp_v3.0_unigene6176:945-1734
sp_v3.0_unigene6176	925	1062	sp_v3.0_unigene6176:0-789;sp_v3.0_unigene6176:945-1734
sp_v3.0_unigene6176	1065	1253	sp_v3.0_unigene6176:0-789;sp_v3.0_unigene6176:945-1734
sp_v3.0_unigene6176	1255	1481	sp_v3.0_unigene6176:0-789;sp_v3.0_unigene6176:945-1734
sp_v3.0_unigene6177	80	217	sp_v3.0_unigene6177:0-789;sp_v3.0_unigene6177:2046-2835
sp_v3.0_unigene6177	225	490	sp_v3.0_unigene6177:0-789;sp_v3.0_unigene6177:2046-2835
sp_v3.0_unigene6177	495	842	sp_v3.0_unigene6177:0-789;sp_v3.0_unigene6177:2046-2835
sp_v3.0_unigene6177	855	1132	sp_v3.0_unigene6177:0-789;sp_v3.0_unigene6177:2046-2835
sp_v3.0_unigene6177	1135	2822	sp_v3.0_unigene6177:0-789;sp_v3.0_unigene6177:2046-2835
sp_v3.0_unigene6178	135	203	sp_v3.0_unigene6178:0-1017
sp_v3.0_unigene6178	205	424	sp_v3.0_unigene6178:0-1017
sp_v3.0_unigene6178	425	771	sp_v3.0_unigene6178:0-1017
sp_v3.0_unigene6178	780	985	sp_v3.0_unigene6178:0-1017
sp_v3.0_unigene6179	0	217	sp_v3.0_unigene6179:0-1468
sp_v3.0_unigene6179	220	637	sp_v3.0_unigene6179:0-1468
sp_v3.0_unigene6179	645	977	sp_v3.0_unigene6179:0-1468
sp_v3.0_unigene6179	995	1325	sp_v3.0_unigene6179:0-1468
sp_v3.0_unigene6179	1345	1465	sp_v3.0_unigene6179:0-1468
sp_v3.0_unigene6180	0	218	sp_v3.0_unigene6180:0-789;sp_v3.0_unigene6180:1055-1844
sp_v3.0_unigene6180	220	349	sp_v3.0_unigene6180:0-789;sp_v3.0_unigene6180:1055-1844
sp_v3.0_unigene6180	350	559	sp_v3.0_unigene6180:0-789;sp_v3.0_unigene6180:1055-1844
sp_v3.0_unigene6180	560	764	sp_v3.0_unigene6180:0-789;sp_v3.0_unigene6180:1055-1844
sp_v3.0_unigene6180	780	914	sp_v3.0_unigene6180:0-789;sp_v3.0_unigene6180:1055-1844
sp_v3.0_unigene6180	920	1336	sp_v3.0_unigene6180:0-789;sp_v3.0_unigene6180:1055-1844
sp_v3.0_unigene6180	1345	1466	sp_v3.0_unigene6180:0-789;sp_v3.0_unigene6180:1055-1844
sp_v3.0_unigene6180	1470	1550	sp_v3.0_unigene6180:0-789;sp_v3.0_unigene6180:1055-1844
sp_v3.0_unigene6180	1690	1761	sp_v3.0_unigene6180:0-789;sp_v3.0_unigene6180:1055-1844
sp_v3.0_unigene6180	1765	1834	sp_v3.0_unigene6180:0-789;sp_v3.0_unigene6180:1055-1844
sp_v3.0_unigene6181	10	696	sp_v3.0_unigene6181:0-696
sp_v3.0_unigene6182	65	976	sp_v3.0_unigene6182:0-1107
sp_v3.0_unigene6182	990	1107	sp_v3.0_unigene6182:0-1107
sp_v3.0_unigene6183	155	349	sp_v3.0_unigene6183:0-801
sp_v3.0_unigene6183	350	625	sp_v3.0_unigene6183:0-801
sp_v3.0_unigene6183	630	800	sp_v3.0_unigene6183:0-801
sp_v3.0_unigene6184	5	134	sp_v3.0_unigene6184:0-789
sp_v3.0_unigene6184	135	223	sp_v3.0_unigene6184:0-789
sp_v3.0_unigene6184	225	624	sp_v3.0_unigene6184:0-789
sp_v3.0_unigene6184	640	1258	sp_v3.0_unigene6184:0-789
sp_v3.0_unigene6184	1260	1334	sp_v3.0_unigene6184:0-789
sp_v3.0_unigene6184	1335	1622	sp_v3.0_unigene6184:0-789
sp_v3.0_unigene6184	2532	3028	sp_v3.0_unigene6184:3362-4151
sp_v3.0_unigene6184	3092	3229	sp_v3.0_unigene6184:3362-4151
sp_v3.0_unigene6184	3237	3455	sp_v3.0_unigene6184:3362-4151
sp_v3.0_unigene6184	3462	4150	sp_v3.0_unigene6184:3362-4151
sp_v3.0_unigene6185	40	916	sp_v3.0_unigene6185:0-789;sp_v3.0_unigene6185:1040-1829
sp_v3.0_unigene6185	925	1194	sp_v3.0_unigene6185:0-789;sp_v3.0_unigene6185:1040-1829
sp_v3.0_unigene6185	1200	1671	sp_v3.0_unigene6185:0-789;sp_v3.0_unigene6185:1040-1829
sp_v3.0_unigene6186	0	213	sp_v3.0_unigene6186:0-1261
sp_v3.0_unigene6186	290	977	sp_v3.0_unigene6186:0-1261
sp_v3.0_unigene6186	985	1256	sp_v3.0_unigene6186:0-1261
sp_v3.0_unigene6187	10	79	sp_v3.0_unigene6187:0-789;sp_v3.0_unigene6187:966-1755
sp_v3.0_unigene6187	85	285	sp_v3.0_unigene6187:0-789;sp_v3.0_unigene6187:966-1755
sp_v3.0_unigene6187	295	984	sp_v3.0_unigene6187:0-789;sp_v3.0_unigene6187:966-1755
sp_v3.0_unigene6187	985	1053	sp_v3.0_unigene6187:0-789;sp_v3.0_unigene6187:966-1755
sp_v3.0_unigene6187	1055	1326	sp_v3.0_unigene6187:0-789;sp_v3.0_unigene6187:966-1755
sp_v3.0_unigene6187	1335	1743	sp_v3.0_unigene6187:0-789;sp_v3.0_unigene6187:966-1755
sp_v3.0_unigene6188	5	133	sp_v3.0_unigene6188:0-789;sp_v3.0_unigene6188:1127-1916
sp_v3.0_unigene6188	135	481	sp_v3.0_unigene6188:0-789;sp_v3.0_unigene6188:1127-1916
sp_v3.0_unigene6188	495	1841	sp_v3.0_unigene6188:0-789;sp_v3.0_unigene6188:1127-1916
sp_v3.0_unigene6189	135	286	sp_v3.0_unigene6189:0-789;sp_v3.0_unigene6189:847-1636
sp_v3.0_unigene6189	290	483	sp_v3.0_unigene6189:0-789;sp_v3.0_unigene6189:847-1636
sp_v3.0_unigene6189	485	629	sp_v3.0_unigene6189:0-789;sp_v3.0_unigene6189:847-1636
sp_v3.0_unigene6189	635	779	sp_v3.0_unigene6189:0-789;sp_v3.0_unigene6189:847-1636
sp_v3.0_unigene6189	780	1407	sp_v3.0_unigene6189:0-789;sp_v3.0_unigene6189:847-1636
sp_v3.0_unigene6189	1410	1625	sp_v3.0_unigene6189:0-789;sp_v3.0_unigene6189:847-1636
sp_v3.0_unigene6190	5	134	sp_v3.0_unigene6190:0-860
sp_v3.0_unigene6190	140	630	sp_v3.0_unigene6190:0-860
sp_v3.0_unigene6190	635	855	sp_v3.0_unigene6190:0-860
sp_v3.0_unigene6191	5	77	sp_v3.0_unigene6191:0-789
sp_v3.0_unigene6191	80	151	sp_v3.0_unigene6191:0-789
sp_v3.0_unigene6191	205	490	sp_v3.0_unigene6191:0-789
sp_v3.0_unigene6191	495	699	sp_v3.0_unigene6191:0-789
sp_v3.0_unigene6191	705	901	sp_v3.0_unigene6191:0-789
sp_v3.0_unigene6191	915	993	sp_v3.0_unigene6191:0-789
sp_v3.0_unigene6191	995	1598	sp_v3.0_unigene6191:0-789
sp_v3.0_unigene6191	1940	2417	sp_v3.0_unigene6191:2755-3544
sp_v3.0_unigene6191	2435	2549	sp_v3.0_unigene6191:2755-3544
sp_v3.0_unigene6191	2575	2763	sp_v3.0_unigene6191:2755-3544
sp_v3.0_unigene6191	2765	3189	sp_v3.0_unigene6191:2755-3544
sp_v3.0_unigene6191	3190	3273	sp_v3.0_unigene6191:2755-3544
sp_v3.0_unigene6191	3325	3544	sp_v3.0_unigene6191:2755-3544
sp_v3.0_unigene6192	70	550	sp_v3.0_unigene6192:0-789;sp_v3.0_unigene6192:2344-3133
sp_v3.0_unigene6192	625	777	sp_v3.0_unigene6192:0-789;sp_v3.0_unigene6192:2344-3133
sp_v3.0_unigene6192	785	1064	sp_v3.0_unigene6192:0-789;sp_v3.0_unigene6192:2344-3133
sp_v3.0_unigene6192	1115	1589	sp_v3.0_unigene6192:0-789;sp_v3.0_unigene6192:2344-3133
sp_v3.0_unigene6192	1595	1739	sp_v3.0_unigene6192:0-789;sp_v3.0_unigene6192:2344-3133
sp_v3.0_unigene6192	1740	1947	sp_v3.0_unigene6192:0-789;sp_v3.0_unigene6192:2344-3133
sp_v3.0_unigene6192	1950	2088	sp_v3.0_unigene6192:0-789;sp_v3.0_unigene6192:2344-3133
sp_v3.0_unigene6192	2090	3133	sp_v3.0_unigene6192:0-789;sp_v3.0_unigene6192:2344-3133
sp_v3.0_unigene6193	0	502	sp_v3.0_unigene6193:0-789;sp_v3.0_unigene6193:2210-2999
sp_v3.0_unigene6193	505	628	sp_v3.0_unigene6193:0-789;sp_v3.0_unigene6193:2210-2999
sp_v3.0_unigene6193	640	917	sp_v3.0_unigene6193:0-789;sp_v3.0_unigene6193:2210-2999
sp_v3.0_unigene6193	920	1197	sp_v3.0_unigene6193:0-789;sp_v3.0_unigene6193:2210-2999
sp_v3.0_unigene6193	1200	1324	sp_v3.0_unigene6193:0-789;sp_v3.0_unigene6193:2210-2999
sp_v3.0_unigene6193	1330	1814	sp_v3.0_unigene6193:0-789;sp_v3.0_unigene6193:2210-2999
sp_v3.0_unigene6193	1825	1964	sp_v3.0_unigene6193:0-789;sp_v3.0_unigene6193:2210-2999
sp_v3.0_unigene6193	1965	2041	sp_v3.0_unigene6193:0-789;sp_v3.0_unigene6193:2210-2999
sp_v3.0_unigene6193	2045	2163	sp_v3.0_unigene6193:0-789;sp_v3.0_unigene6193:2210-2999
sp_v3.0_unigene6193	2165	2999	sp_v3.0_unigene6193:0-789;sp_v3.0_unigene6193:2210-2999
sp_v3.0_unigene6194	135	217	sp_v3.0_unigene6194:0-789;sp_v3.0_unigene6194:1511-2300
sp_v3.0_unigene6194	225	425	sp_v3.0_unigene6194:0-789;sp_v3.0_unigene6194:1511-2300
sp_v3.0_unigene6194	435	558	sp_v3.0_unigene6194:0-789;sp_v3.0_unigene6194:1511-2300
sp_v3.0_unigene6194	570	1903	sp_v3.0_unigene6194:0-789;sp_v3.0_unigene6194:1511-2300
sp_v3.0_unigene6194	1905	2238	sp_v3.0_unigene6194:0-789;sp_v3.0_unigene6194:1511-2300
sp_v3.0_unigene6195	0	134	sp_v3.0_unigene6195:0-1028
sp_v3.0_unigene6195	145	239	sp_v3.0_unigene6195:0-1028
sp_v3.0_unigene6195	350	1028	sp_v3.0_unigene6195:0-1028
sp_v3.0_unigene6196	0	439	sp_v3.0_unigene6196:0-439
sp_v3.0_unigene6197	0	278	sp_v3.0_unigene6197:0-789;sp_v3.0_unigene6197:1111-1900
sp_v3.0_unigene6197	280	359	sp_v3.0_unigene6197:0-789;sp_v3.0_unigene6197:1111-1900
sp_v3.0_unigene6197	360	626	sp_v3.0_unigene6197:0-789;sp_v3.0_unigene6197:1111-1900
sp_v3.0_unigene6197	640	769	sp_v3.0_unigene6197:0-789;sp_v3.0_unigene6197:1111-1900
sp_v3.0_unigene6197	770	984	sp_v3.0_unigene6197:0-789;sp_v3.0_unigene6197:1111-1900
sp_v3.0_unigene6197	985	1329	sp_v3.0_unigene6197:0-789;sp_v3.0_unigene6197:1111-1900
sp_v3.0_unigene6197	1335	1690	sp_v3.0_unigene6197:0-789;sp_v3.0_unigene6197:1111-1900
sp_v3.0_unigene6197	1695	1827	sp_v3.0_unigene6197:0-789;sp_v3.0_unigene6197:1111-1900
sp_v3.0_unigene6197	1830	1900	sp_v3.0_unigene6197:0-789;sp_v3.0_unigene6197:1111-1900
sp_v3.0_unigene6198	5	272	sp_v3.0_unigene6198:0-789;sp_v3.0_unigene6198:850-1639
sp_v3.0_unigene6198	275	349	sp_v3.0_unigene6198:0-789;sp_v3.0_unigene6198:850-1639
sp_v3.0_unigene6198	360	1536	sp_v3.0_unigene6198:0-789;sp_v3.0_unigene6198:850-1639
sp_v3.0_unigene6199	0	763	sp_v3.0_unigene6199:0-789;sp_v3.0_unigene6199:1093-1882
sp_v3.0_unigene6199	765	847	sp_v3.0_unigene6199:0-789;sp_v3.0_unigene6199:1093-1882
sp_v3.0_unigene6199	850	981	sp_v3.0_unigene6199:0-789;sp_v3.0_unigene6199:1093-1882
sp_v3.0_unigene6199	1050	1396	sp_v3.0_unigene6199:0-789;sp_v3.0_unigene6199:1093-1882
sp_v3.0_unigene6199	1400	1882	sp_v3.0_unigene6199:0-789;sp_v3.0_unigene6199:1093-1882
sp_v3.0_unigene6200	15	290	sp_v3.0_unigene6200:0-789;sp_v3.0_unigene6200:2019-2808
sp_v3.0_unigene6200	295	486	sp_v3.0_unigene6200:0-789;sp_v3.0_unigene6200:2019-2808
```
