## Supplementary Material 2 - Designed probes for sequence capture bisulfite (SeqCapBis design, Roche) for "Epigenetic memory of temperature sensed during somatic embryo maturation in 2-year-old maritime pine trees": OID44264_design1_Unigenes_capture_targets.bed (part 3 of 21)

```
sp_v3.0_unigene6200	490	623	sp_v3.0_unigene6200:0-789;sp_v3.0_unigene6200:2019-2808
sp_v3.0_unigene6200	645	1269	sp_v3.0_unigene6200:0-789;sp_v3.0_unigene6200:2019-2808
sp_v3.0_unigene6200	1275	1483	sp_v3.0_unigene6200:0-789;sp_v3.0_unigene6200:2019-2808
sp_v3.0_unigene6200	1485	1624	sp_v3.0_unigene6200:0-789;sp_v3.0_unigene6200:2019-2808
sp_v3.0_unigene6200	1625	2681	sp_v3.0_unigene6200:0-789;sp_v3.0_unigene6200:2019-2808
sp_v3.0_unigene6201	0	71	sp_v3.0_unigene6201:0-1574
sp_v3.0_unigene6201	75	347	sp_v3.0_unigene6201:0-1574
sp_v3.0_unigene6201	350	423	sp_v3.0_unigene6201:0-1574
sp_v3.0_unigene6201	425	493	sp_v3.0_unigene6201:0-1574
sp_v3.0_unigene6201	495	761	sp_v3.0_unigene6201:0-1574
sp_v3.0_unigene6201	765	842	sp_v3.0_unigene6201:0-1574
sp_v3.0_unigene6201	855	1129	sp_v3.0_unigene6201:0-1574
sp_v3.0_unigene6201	1135	1322	sp_v3.0_unigene6201:0-1574
sp_v3.0_unigene6202	10	132	sp_v3.0_unigene6202:0-639
sp_v3.0_unigene6202	135	208	sp_v3.0_unigene6202:0-639
sp_v3.0_unigene6202	220	561	sp_v3.0_unigene6202:0-639
sp_v3.0_unigene6202	570	639	sp_v3.0_unigene6202:0-639
sp_v3.0_unigene6203	0	269	sp_v3.0_unigene6203:0-1481
sp_v3.0_unigene6203	280	425	sp_v3.0_unigene6203:0-1481
sp_v3.0_unigene6203	435	1257	sp_v3.0_unigene6203:0-1481
sp_v3.0_unigene6203	1335	1466	sp_v3.0_unigene6203:0-1481
sp_v3.0_unigene6204	0	149	sp_v3.0_unigene6204:0-789
sp_v3.0_unigene6204	155	902	sp_v3.0_unigene6204:0-789
sp_v3.0_unigene6204	910	1060	sp_v3.0_unigene6204:0-789
sp_v3.0_unigene6204	1065	1627	sp_v3.0_unigene6204:0-789
sp_v3.0_unigene6204	2446	2585	sp_v3.0_unigene6204:3276-4065
sp_v3.0_unigene6204	2601	2955	sp_v3.0_unigene6204:3276-4065
sp_v3.0_unigene6204	2956	3465	sp_v3.0_unigene6204:3276-4065
sp_v3.0_unigene6204	3466	4065	sp_v3.0_unigene6204:3276-4065
sp_v3.0_unigene6205	10	280	sp_v3.0_unigene6205:0-1032
sp_v3.0_unigene6205	285	418	sp_v3.0_unigene6205:0-1032
sp_v3.0_unigene6205	425	1032	sp_v3.0_unigene6205:0-1032
sp_v3.0_unigene6206	135	345	sp_v3.0_unigene6206:0-789;sp_v3.0_unigene6206:1387-2176
sp_v3.0_unigene6206	350	433	sp_v3.0_unigene6206:0-789;sp_v3.0_unigene6206:1387-2176
sp_v3.0_unigene6206	435	703	sp_v3.0_unigene6206:0-789;sp_v3.0_unigene6206:1387-2176
sp_v3.0_unigene6206	705	1047	sp_v3.0_unigene6206:0-789;sp_v3.0_unigene6206:1387-2176
sp_v3.0_unigene6206	1060	1322	sp_v3.0_unigene6206:0-789;sp_v3.0_unigene6206:1387-2176
sp_v3.0_unigene6206	1345	1411	sp_v3.0_unigene6206:0-789;sp_v3.0_unigene6206:1387-2176
sp_v3.0_unigene6206	1415	2176	sp_v3.0_unigene6206:0-789;sp_v3.0_unigene6206:1387-2176
sp_v3.0_unigene6207	0	204	sp_v3.0_unigene6207:0-802
sp_v3.0_unigene6207	215	359	sp_v3.0_unigene6207:0-802
sp_v3.0_unigene6207	365	571	sp_v3.0_unigene6207:0-802
sp_v3.0_unigene6207	575	758	sp_v3.0_unigene6207:0-802
sp_v3.0_unigene6208	0	695	sp_v3.0_unigene6208:0-789;sp_v3.0_unigene6208:2190-2979
sp_v3.0_unigene6208	700	918	sp_v3.0_unigene6208:0-789;sp_v3.0_unigene6208:2190-2979
sp_v3.0_unigene6208	920	1123	sp_v3.0_unigene6208:0-789;sp_v3.0_unigene6208:2190-2979
sp_v3.0_unigene6208	1125	1818	sp_v3.0_unigene6208:0-789;sp_v3.0_unigene6208:2190-2979
sp_v3.0_unigene6208	1830	2528	sp_v3.0_unigene6208:0-789;sp_v3.0_unigene6208:2190-2979
sp_v3.0_unigene6208	2585	2729	sp_v3.0_unigene6208:0-789;sp_v3.0_unigene6208:2190-2979
sp_v3.0_unigene6208	2740	2953	sp_v3.0_unigene6208:0-789;sp_v3.0_unigene6208:2190-2979
sp_v3.0_unigene6209	5	74	sp_v3.0_unigene6209:0-1547
sp_v3.0_unigene6209	80	273	sp_v3.0_unigene6209:0-1547
sp_v3.0_unigene6209	275	421	sp_v3.0_unigene6209:0-1547
sp_v3.0_unigene6209	435	1325	sp_v3.0_unigene6209:0-1547
sp_v3.0_unigene6210	0	702	sp_v3.0_unigene6210:0-763
sp_v3.0_unigene6210	705	763	sp_v3.0_unigene6210:0-763
sp_v3.0_unigene6211	5	348	sp_v3.0_unigene6211:0-1574
sp_v3.0_unigene6211	350	418	sp_v3.0_unigene6211:0-1574
sp_v3.0_unigene6211	430	626	sp_v3.0_unigene6211:0-1574
sp_v3.0_unigene6211	630	852	sp_v3.0_unigene6211:0-1574
sp_v3.0_unigene6211	855	1558	sp_v3.0_unigene6211:0-1574
sp_v3.0_unigene6212	5	420	sp_v3.0_unigene6212:0-1297
sp_v3.0_unigene6212	425	1297	sp_v3.0_unigene6212:0-1297
sp_v3.0_unigene6213	65	491	sp_v3.0_unigene6213:0-1148
sp_v3.0_unigene6213	500	1112	sp_v3.0_unigene6213:0-1148
sp_v3.0_unigene6214	0	137	sp_v3.0_unigene6214:0-789;sp_v3.0_unigene6214:1854-2643
sp_v3.0_unigene6214	275	493	sp_v3.0_unigene6214:0-789;sp_v3.0_unigene6214:1854-2643
sp_v3.0_unigene6214	495	702	sp_v3.0_unigene6214:0-789;sp_v3.0_unigene6214:1854-2643
sp_v3.0_unigene6214	705	992	sp_v3.0_unigene6214:0-789;sp_v3.0_unigene6214:1854-2643
sp_v3.0_unigene6214	1120	1473	sp_v3.0_unigene6214:0-789;sp_v3.0_unigene6214:1854-2643
sp_v3.0_unigene6214	1485	1751	sp_v3.0_unigene6214:0-789;sp_v3.0_unigene6214:1854-2643
sp_v3.0_unigene6214	1755	2101	sp_v3.0_unigene6214:0-789;sp_v3.0_unigene6214:1854-2643
sp_v3.0_unigene6214	2110	2385	sp_v3.0_unigene6214:0-789;sp_v3.0_unigene6214:1854-2643
sp_v3.0_unigene6214	2395	2643	sp_v3.0_unigene6214:0-789;sp_v3.0_unigene6214:1854-2643
sp_v3.0_unigene6215	0	207	sp_v3.0_unigene6215:0-1515
sp_v3.0_unigene6215	210	1413	sp_v3.0_unigene6215:0-1515
sp_v3.0_unigene6216	0	149	sp_v3.0_unigene6216:0-789;sp_v3.0_unigene6216:975-1764
sp_v3.0_unigene6216	150	651	sp_v3.0_unigene6216:0-789;sp_v3.0_unigene6216:975-1764
sp_v3.0_unigene6216	720	1206	sp_v3.0_unigene6216:0-789;sp_v3.0_unigene6216:975-1764
sp_v3.0_unigene6216	1230	1414	sp_v3.0_unigene6216:0-789;sp_v3.0_unigene6216:975-1764
sp_v3.0_unigene6216	1415	1753	sp_v3.0_unigene6216:0-789;sp_v3.0_unigene6216:975-1764
sp_v3.0_unigene6217	85	1205	sp_v3.0_unigene6217:0-789;sp_v3.0_unigene6217:812-1601
sp_v3.0_unigene6217	1255	1398	sp_v3.0_unigene6217:0-789;sp_v3.0_unigene6217:812-1601
sp_v3.0_unigene6217	1415	1550	sp_v3.0_unigene6217:0-789;sp_v3.0_unigene6217:812-1601
sp_v3.0_unigene6218	0	154	sp_v3.0_unigene6218:0-862
sp_v3.0_unigene6218	155	855	sp_v3.0_unigene6218:0-862
sp_v3.0_unigene6219	0	641	sp_v3.0_unigene6219:0-789;sp_v3.0_unigene6219:1207-1996
sp_v3.0_unigene6219	645	844	sp_v3.0_unigene6219:0-789;sp_v3.0_unigene6219:1207-1996
sp_v3.0_unigene6219	845	1126	sp_v3.0_unigene6219:0-789;sp_v3.0_unigene6219:1207-1996
sp_v3.0_unigene6219	1135	1256	sp_v3.0_unigene6219:0-789;sp_v3.0_unigene6219:1207-1996
sp_v3.0_unigene6219	1275	1463	sp_v3.0_unigene6219:0-789;sp_v3.0_unigene6219:1207-1996
sp_v3.0_unigene6219	1465	1601	sp_v3.0_unigene6219:0-789;sp_v3.0_unigene6219:1207-1996
sp_v3.0_unigene6219	1605	1896	sp_v3.0_unigene6219:0-789;sp_v3.0_unigene6219:1207-1996
sp_v3.0_unigene6219	1900	1972	sp_v3.0_unigene6219:0-789;sp_v3.0_unigene6219:1207-1996
sp_v3.0_unigene6220	0	129	sp_v3.0_unigene6220:0-789
sp_v3.0_unigene6220	205	841	sp_v3.0_unigene6220:0-789
sp_v3.0_unigene6220	855	1613	sp_v3.0_unigene6220:0-789
sp_v3.0_unigene6220	1845	2125	sp_v3.0_unigene6220:2671-3460
sp_v3.0_unigene6220	2130	2333	sp_v3.0_unigene6220:2671-3460
sp_v3.0_unigene6220	2335	2542	sp_v3.0_unigene6220:2671-3460
sp_v3.0_unigene6220	2560	3184	sp_v3.0_unigene6220:2671-3460
sp_v3.0_unigene6220	3190	3314	sp_v3.0_unigene6220:2671-3460
sp_v3.0_unigene6220	3325	3399	sp_v3.0_unigene6220:2671-3460
sp_v3.0_unigene6221	80	144	sp_v3.0_unigene6221:0-789;sp_v3.0_unigene6221:1319-2108
sp_v3.0_unigene6221	155	484	sp_v3.0_unigene6221:0-789;sp_v3.0_unigene6221:1319-2108
sp_v3.0_unigene6221	490	839	sp_v3.0_unigene6221:0-789;sp_v3.0_unigene6221:1319-2108
sp_v3.0_unigene6221	855	1262	sp_v3.0_unigene6221:0-789;sp_v3.0_unigene6221:1319-2108
sp_v3.0_unigene6221	1270	1462	sp_v3.0_unigene6221:0-789;sp_v3.0_unigene6221:1319-2108
sp_v3.0_unigene6221	1465	1680	sp_v3.0_unigene6221:0-789;sp_v3.0_unigene6221:1319-2108
sp_v3.0_unigene6221	1685	1825	sp_v3.0_unigene6221:0-789;sp_v3.0_unigene6221:1319-2108
sp_v3.0_unigene6221	1830	2092	sp_v3.0_unigene6221:0-789;sp_v3.0_unigene6221:1319-2108
sp_v3.0_unigene6222	0	144	sp_v3.0_unigene6222:0-789;sp_v3.0_unigene6222:1355-2144
sp_v3.0_unigene6222	155	413	sp_v3.0_unigene6222:0-789;sp_v3.0_unigene6222:1355-2144
sp_v3.0_unigene6222	415	2098	sp_v3.0_unigene6222:0-789;sp_v3.0_unigene6222:1355-2144
sp_v3.0_unigene6223	0	66	sp_v3.0_unigene6223:0-917
sp_v3.0_unigene6223	85	152	sp_v3.0_unigene6223:0-917
sp_v3.0_unigene6223	155	427	sp_v3.0_unigene6223:0-917
sp_v3.0_unigene6223	430	917	sp_v3.0_unigene6223:0-917
sp_v3.0_unigene6224	0	217	sp_v3.0_unigene6224:0-789;sp_v3.0_unigene6224:923-1712
sp_v3.0_unigene6224	225	428	sp_v3.0_unigene6224:0-789;sp_v3.0_unigene6224:923-1712
sp_v3.0_unigene6224	430	551	sp_v3.0_unigene6224:0-789;sp_v3.0_unigene6224:923-1712
sp_v3.0_unigene6224	560	1125	sp_v3.0_unigene6224:0-789;sp_v3.0_unigene6224:923-1712
sp_v3.0_unigene6224	1255	1464	sp_v3.0_unigene6224:0-789;sp_v3.0_unigene6224:923-1712
sp_v3.0_unigene6224	1475	1539	sp_v3.0_unigene6224:0-789;sp_v3.0_unigene6224:923-1712
sp_v3.0_unigene6225	0	74	sp_v3.0_unigene6225:0-789;sp_v3.0_unigene6225:1953-2742
sp_v3.0_unigene6225	80	206	sp_v3.0_unigene6225:0-789;sp_v3.0_unigene6225:1953-2742
sp_v3.0_unigene6225	225	816	sp_v3.0_unigene6225:0-789;sp_v3.0_unigene6225:1953-2742
sp_v3.0_unigene6225	2380	2453	sp_v3.0_unigene6225:0-789;sp_v3.0_unigene6225:1953-2742
sp_v3.0_unigene6225	2455	2601	sp_v3.0_unigene6225:0-789;sp_v3.0_unigene6225:1953-2742
sp_v3.0_unigene6226	0	621	sp_v3.0_unigene6226:0-789;sp_v3.0_unigene6226:904-1693
sp_v3.0_unigene6226	640	1693	sp_v3.0_unigene6226:0-789;sp_v3.0_unigene6226:904-1693
sp_v3.0_unigene6227	0	203	sp_v3.0_unigene6227:0-789;sp_v3.0_unigene6227:2302-3091
sp_v3.0_unigene6227	205	701	sp_v3.0_unigene6227:0-789;sp_v3.0_unigene6227:2302-3091
sp_v3.0_unigene6227	705	907	sp_v3.0_unigene6227:0-789;sp_v3.0_unigene6227:2302-3091
sp_v3.0_unigene6227	920	1193	sp_v3.0_unigene6227:0-789;sp_v3.0_unigene6227:2302-3091
sp_v3.0_unigene6227	1195	1267	sp_v3.0_unigene6227:0-789;sp_v3.0_unigene6227:2302-3091
sp_v3.0_unigene6227	1270	1674	sp_v3.0_unigene6227:0-789;sp_v3.0_unigene6227:2302-3091
sp_v3.0_unigene6227	1675	1885	sp_v3.0_unigene6227:0-789;sp_v3.0_unigene6227:2302-3091
sp_v3.0_unigene6227	1895	2033	sp_v3.0_unigene6227:0-789;sp_v3.0_unigene6227:2302-3091
sp_v3.0_unigene6227	2035	2372	sp_v3.0_unigene6227:0-789;sp_v3.0_unigene6227:2302-3091
sp_v3.0_unigene6227	2375	2454	sp_v3.0_unigene6227:0-789;sp_v3.0_unigene6227:2302-3091
sp_v3.0_unigene6227	2455	2865	sp_v3.0_unigene6227:0-789;sp_v3.0_unigene6227:2302-3091
sp_v3.0_unigene6227	2880	3009	sp_v3.0_unigene6227:0-789;sp_v3.0_unigene6227:2302-3091
sp_v3.0_unigene6228	0	1064	sp_v3.0_unigene6228:0-789;sp_v3.0_unigene6228:2034-2823
sp_v3.0_unigene6228	1065	2557	sp_v3.0_unigene6228:0-789;sp_v3.0_unigene6228:2034-2823
sp_v3.0_unigene6228	2560	2763	sp_v3.0_unigene6228:0-789;sp_v3.0_unigene6228:2034-2823
sp_v3.0_unigene6228	2765	2823	sp_v3.0_unigene6228:0-789;sp_v3.0_unigene6228:2034-2823
sp_v3.0_unigene6229	0	209	sp_v3.0_unigene6229:0-789;sp_v3.0_unigene6229:797-1586
sp_v3.0_unigene6229	215	497	sp_v3.0_unigene6229:0-789;sp_v3.0_unigene6229:797-1586
sp_v3.0_unigene6229	500	568	sp_v3.0_unigene6229:0-789;sp_v3.0_unigene6229:797-1586
sp_v3.0_unigene6229	570	1342	sp_v3.0_unigene6229:0-789;sp_v3.0_unigene6229:797-1586
sp_v3.0_unigene6229	1345	1411	sp_v3.0_unigene6229:0-789;sp_v3.0_unigene6229:797-1586
sp_v3.0_unigene6230	5	359	sp_v3.0_unigene6230:0-789;sp_v3.0_unigene6230:1613-2402
sp_v3.0_unigene6230	360	554	sp_v3.0_unigene6230:0-789;sp_v3.0_unigene6230:1613-2402
sp_v3.0_unigene6230	560	632	sp_v3.0_unigene6230:0-789;sp_v3.0_unigene6230:1613-2402
sp_v3.0_unigene6230	640	907	sp_v3.0_unigene6230:0-789;sp_v3.0_unigene6230:1613-2402
sp_v3.0_unigene6230	975	1043	sp_v3.0_unigene6230:0-789;sp_v3.0_unigene6230:1613-2402
sp_v3.0_unigene6230	1050	1535	sp_v3.0_unigene6230:0-789;sp_v3.0_unigene6230:1613-2402
sp_v3.0_unigene6230	1540	1822	sp_v3.0_unigene6230:0-789;sp_v3.0_unigene6230:1613-2402
sp_v3.0_unigene6230	1825	2303	sp_v3.0_unigene6230:0-789;sp_v3.0_unigene6230:1613-2402
sp_v3.0_unigene6230	2310	2394	sp_v3.0_unigene6230:0-789;sp_v3.0_unigene6230:1613-2402
sp_v3.0_unigene6231	0	784	sp_v3.0_unigene6231:0-1128
sp_v3.0_unigene6231	785	916	sp_v3.0_unigene6231:0-1128
sp_v3.0_unigene6231	920	991	sp_v3.0_unigene6231:0-1128
sp_v3.0_unigene6231	995	1128	sp_v3.0_unigene6231:0-1128
sp_v3.0_unigene6232	0	358	sp_v3.0_unigene6232:0-789;sp_v3.0_unigene6232:1342-2131
sp_v3.0_unigene6232	905	1062	sp_v3.0_unigene6232:0-789;sp_v3.0_unigene6232:1342-2131
sp_v3.0_unigene6232	1065	1401	sp_v3.0_unigene6232:0-789;sp_v3.0_unigene6232:1342-2131
sp_v3.0_unigene6232	1410	1681	sp_v3.0_unigene6232:0-789;sp_v3.0_unigene6232:1342-2131
sp_v3.0_unigene6232	1690	2105	sp_v3.0_unigene6232:0-789;sp_v3.0_unigene6232:1342-2131
sp_v3.0_unigene6233	15	352	sp_v3.0_unigene6233:0-789;sp_v3.0_unigene6233:1933-2722
sp_v3.0_unigene6233	365	433	sp_v3.0_unigene6233:0-789;sp_v3.0_unigene6233:1933-2722
sp_v3.0_unigene6233	435	623	sp_v3.0_unigene6233:0-789;sp_v3.0_unigene6233:1933-2722
sp_v3.0_unigene6233	625	911	sp_v3.0_unigene6233:0-789;sp_v3.0_unigene6233:1933-2722
sp_v3.0_unigene6233	920	1045	sp_v3.0_unigene6233:0-789;sp_v3.0_unigene6233:1933-2722
sp_v3.0_unigene6233	1055	1744	sp_v3.0_unigene6233:0-789;sp_v3.0_unigene6233:1933-2722
sp_v3.0_unigene6233	1750	2099	sp_v3.0_unigene6233:0-789;sp_v3.0_unigene6233:1933-2722
sp_v3.0_unigene6233	2110	2449	sp_v3.0_unigene6233:0-789;sp_v3.0_unigene6233:1933-2722
sp_v3.0_unigene6233	2455	2667	sp_v3.0_unigene6233:0-789;sp_v3.0_unigene6233:1933-2722
sp_v3.0_unigene6233	2670	2722	sp_v3.0_unigene6233:0-789;sp_v3.0_unigene6233:1933-2722
sp_v3.0_unigene6234	85	219	sp_v3.0_unigene6234:0-1282
sp_v3.0_unigene6234	225	419	sp_v3.0_unigene6234:0-1282
sp_v3.0_unigene6234	425	838	sp_v3.0_unigene6234:0-1282
sp_v3.0_unigene6234	845	1115	sp_v3.0_unigene6234:0-1282
sp_v3.0_unigene6234	1135	1256	sp_v3.0_unigene6234:0-1282
sp_v3.0_unigene6235	5	75	sp_v3.0_unigene6235:0-789;sp_v3.0_unigene6235:1277-2066
sp_v3.0_unigene6235	80	223	sp_v3.0_unigene6235:0-789;sp_v3.0_unigene6235:1277-2066
sp_v3.0_unigene6235	225	411	sp_v3.0_unigene6235:0-789;sp_v3.0_unigene6235:1277-2066
sp_v3.0_unigene6235	425	634	sp_v3.0_unigene6235:0-789;sp_v3.0_unigene6235:1277-2066
sp_v3.0_unigene6235	635	2027	sp_v3.0_unigene6235:0-789;sp_v3.0_unigene6235:1277-2066
sp_v3.0_unigene6236	145	695	sp_v3.0_unigene6236:0-789;sp_v3.0_unigene6236:1211-2000
sp_v3.0_unigene6236	710	1204	sp_v3.0_unigene6236:0-789;sp_v3.0_unigene6236:1211-2000
sp_v3.0_unigene6236	1205	1988	sp_v3.0_unigene6236:0-789;sp_v3.0_unigene6236:1211-2000
sp_v3.0_unigene6237	65	290	sp_v3.0_unigene6237:0-789;sp_v3.0_unigene6237:1036-1825
sp_v3.0_unigene6237	295	834	sp_v3.0_unigene6237:0-789;sp_v3.0_unigene6237:1036-1825
sp_v3.0_unigene6237	840	1119	sp_v3.0_unigene6237:0-789;sp_v3.0_unigene6237:1036-1825
sp_v3.0_unigene6237	1125	1817	sp_v3.0_unigene6237:0-789;sp_v3.0_unigene6237:1036-1825
sp_v3.0_unigene6238	0	415	sp_v3.0_unigene6238:0-789;sp_v3.0_unigene6238:1824-2613
sp_v3.0_unigene6238	420	633	sp_v3.0_unigene6238:0-789;sp_v3.0_unigene6238:1824-2613
sp_v3.0_unigene6238	640	1183	sp_v3.0_unigene6238:0-789;sp_v3.0_unigene6238:1824-2613
sp_v3.0_unigene6238	1190	1411	sp_v3.0_unigene6238:0-789;sp_v3.0_unigene6238:1824-2613
sp_v3.0_unigene6238	1415	1676	sp_v3.0_unigene6238:0-789;sp_v3.0_unigene6238:1824-2613
sp_v3.0_unigene6238	1685	2308	sp_v3.0_unigene6238:0-789;sp_v3.0_unigene6238:1824-2613
sp_v3.0_unigene6238	2310	2375	sp_v3.0_unigene6238:0-789;sp_v3.0_unigene6238:1824-2613
sp_v3.0_unigene6238	2395	2599	sp_v3.0_unigene6238:0-789;sp_v3.0_unigene6238:1824-2613
sp_v3.0_unigene6239	0	557	sp_v3.0_unigene6239:0-789;sp_v3.0_unigene6239:981-1770
sp_v3.0_unigene6239	565	709	sp_v3.0_unigene6239:0-789;sp_v3.0_unigene6239:981-1770
sp_v3.0_unigene6239	780	1770	sp_v3.0_unigene6239:0-789;sp_v3.0_unigene6239:981-1770
sp_v3.0_unigene6240	0	355	sp_v3.0_unigene6240:0-789;sp_v3.0_unigene6240:995-1784
sp_v3.0_unigene6240	365	1769	sp_v3.0_unigene6240:0-789;sp_v3.0_unigene6240:995-1784
sp_v3.0_unigene6241	75	427	sp_v3.0_unigene6241:0-789;sp_v3.0_unigene6241:1093-1882
sp_v3.0_unigene6241	505	1486	sp_v3.0_unigene6241:0-789;sp_v3.0_unigene6241:1093-1882
sp_v3.0_unigene6241	1605	1832	sp_v3.0_unigene6241:0-789;sp_v3.0_unigene6241:1093-1882
sp_v3.0_unigene6242	65	202	sp_v3.0_unigene6242:0-789;sp_v3.0_unigene6242:1909-2698
sp_v3.0_unigene6242	215	429	sp_v3.0_unigene6242:0-789;sp_v3.0_unigene6242:1909-2698
sp_v3.0_unigene6242	435	1192	sp_v3.0_unigene6242:0-789;sp_v3.0_unigene6242:1909-2698
sp_v3.0_unigene6242	1205	1394	sp_v3.0_unigene6242:0-789;sp_v3.0_unigene6242:1909-2698
sp_v3.0_unigene6242	1395	1476	sp_v3.0_unigene6242:0-789;sp_v3.0_unigene6242:1909-2698
sp_v3.0_unigene6242	1480	1673	sp_v3.0_unigene6242:0-789;sp_v3.0_unigene6242:1909-2698
sp_v3.0_unigene6242	1685	2670	sp_v3.0_unigene6242:0-789;sp_v3.0_unigene6242:1909-2698
sp_v3.0_unigene6243	0	149	sp_v3.0_unigene6243:0-789;sp_v3.0_unigene6243:1015-1804
sp_v3.0_unigene6243	150	343	sp_v3.0_unigene6243:0-789;sp_v3.0_unigene6243:1015-1804
sp_v3.0_unigene6243	345	559	sp_v3.0_unigene6243:0-789;sp_v3.0_unigene6243:1015-1804
sp_v3.0_unigene6243	575	1615	sp_v3.0_unigene6243:0-789;sp_v3.0_unigene6243:1015-1804
sp_v3.0_unigene6243	1620	1804	sp_v3.0_unigene6243:0-789;sp_v3.0_unigene6243:1015-1804
sp_v3.0_unigene6244	0	1620	sp_v3.0_unigene6244:0-789;sp_v3.0_unigene6244:1621-2410
sp_v3.0_unigene6244	1725	2062	sp_v3.0_unigene6244:0-789;sp_v3.0_unigene6244:1621-2410
sp_v3.0_unigene6244	2105	2410	sp_v3.0_unigene6244:0-789;sp_v3.0_unigene6244:1621-2410
sp_v3.0_unigene6245	5	213	sp_v3.0_unigene6245:0-1552
sp_v3.0_unigene6245	280	633	sp_v3.0_unigene6245:0-1552
sp_v3.0_unigene6245	635	1045	sp_v3.0_unigene6245:0-1552
sp_v3.0_unigene6245	1055	1536	sp_v3.0_unigene6245:0-1552
sp_v3.0_unigene6246	5	2090	sp_v3.0_unigene6246:0-789;sp_v3.0_unigene6246:1301-2090
sp_v3.0_unigene6247	0	66	sp_v3.0_unigene6247:0-789;sp_v3.0_unigene6247:863-1652
sp_v3.0_unigene6247	70	272	sp_v3.0_unigene6247:0-789;sp_v3.0_unigene6247:863-1652
sp_v3.0_unigene6247	275	766	sp_v3.0_unigene6247:0-789;sp_v3.0_unigene6247:863-1652
sp_v3.0_unigene6247	855	1618	sp_v3.0_unigene6247:0-789;sp_v3.0_unigene6247:863-1652
sp_v3.0_unigene6248	15	708	sp_v3.0_unigene6248:0-789
sp_v3.0_unigene6248	715	974	sp_v3.0_unigene6248:0-789
sp_v3.0_unigene6248	995	1131	sp_v3.0_unigene6248:0-789
sp_v3.0_unigene6248	1135	1534	sp_v3.0_unigene6248:0-789
sp_v3.0_unigene6248	1550	1625	sp_v3.0_unigene6248:0-789
sp_v3.0_unigene6248	2508	3194	sp_v3.0_unigene6248:3318-4107
sp_v3.0_unigene6248	3268	3635	sp_v3.0_unigene6248:3318-4107
sp_v3.0_unigene6248	3708	3947	sp_v3.0_unigene6248:3318-4107
sp_v3.0_unigene6249	0	431	sp_v3.0_unigene6249:0-789;sp_v3.0_unigene6249:939-1728
sp_v3.0_unigene6249	435	778	sp_v3.0_unigene6249:0-789;sp_v3.0_unigene6249:939-1728
sp_v3.0_unigene6249	835	1193	sp_v3.0_unigene6249:0-789;sp_v3.0_unigene6249:939-1728
sp_v3.0_unigene6249	1200	1479	sp_v3.0_unigene6249:0-789;sp_v3.0_unigene6249:939-1728
sp_v3.0_unigene6249	1480	1616	sp_v3.0_unigene6249:0-789;sp_v3.0_unigene6249:939-1728
sp_v3.0_unigene6249	1625	1697	sp_v3.0_unigene6249:0-789;sp_v3.0_unigene6249:939-1728
sp_v3.0_unigene6250	5	777	sp_v3.0_unigene6250:0-789;sp_v3.0_unigene6250:1427-2216
sp_v3.0_unigene6250	780	915	sp_v3.0_unigene6250:0-789;sp_v3.0_unigene6250:1427-2216
sp_v3.0_unigene6250	920	1930	sp_v3.0_unigene6250:0-789;sp_v3.0_unigene6250:1427-2216
sp_v3.0_unigene6250	1960	2120	sp_v3.0_unigene6250:0-789;sp_v3.0_unigene6250:1427-2216
sp_v3.0_unigene6251	5	554	sp_v3.0_unigene6251:0-1351
sp_v3.0_unigene6251	555	903	sp_v3.0_unigene6251:0-1351
sp_v3.0_unigene6251	905	1181	sp_v3.0_unigene6251:0-1351
sp_v3.0_unigene6251	1185	1251	sp_v3.0_unigene6251:0-1351
sp_v3.0_unigene6251	1270	1343	sp_v3.0_unigene6251:0-1351
sp_v3.0_unigene6252	0	130	sp_v3.0_unigene6252:0-789;sp_v3.0_unigene6252:811-1600
sp_v3.0_unigene6252	135	214	sp_v3.0_unigene6252:0-789;sp_v3.0_unigene6252:811-1600
sp_v3.0_unigene6252	220	773	sp_v3.0_unigene6252:0-789;sp_v3.0_unigene6252:811-1600
sp_v3.0_unigene6252	780	1324	sp_v3.0_unigene6252:0-789;sp_v3.0_unigene6252:811-1600
sp_v3.0_unigene6252	1335	1476	sp_v3.0_unigene6252:0-789;sp_v3.0_unigene6252:811-1600
sp_v3.0_unigene6252	1485	1600	sp_v3.0_unigene6252:0-789;sp_v3.0_unigene6252:811-1600
sp_v3.0_unigene6253	0	1554	sp_v3.0_unigene6253:0-789;sp_v3.0_unigene6253:2183-2972
sp_v3.0_unigene6253	1555	2744	sp_v3.0_unigene6253:0-789;sp_v3.0_unigene6253:2183-2972
sp_v3.0_unigene6253	2815	2969	sp_v3.0_unigene6253:0-789;sp_v3.0_unigene6253:2183-2972
sp_v3.0_unigene6254	0	971	sp_v3.0_unigene6254:0-789;sp_v3.0_unigene6254:957-1746
sp_v3.0_unigene6254	1605	1746	sp_v3.0_unigene6254:0-789;sp_v3.0_unigene6254:957-1746
sp_v3.0_unigene6255	85	924	sp_v3.0_unigene6255:0-789;sp_v3.0_unigene6255:1752-2541
sp_v3.0_unigene6255	940	2097	sp_v3.0_unigene6255:0-789;sp_v3.0_unigene6255:1752-2541
sp_v3.0_unigene6255	2110	2240	sp_v3.0_unigene6255:0-789;sp_v3.0_unigene6255:1752-2541
sp_v3.0_unigene6255	2250	2454	sp_v3.0_unigene6255:0-789;sp_v3.0_unigene6255:1752-2541
sp_v3.0_unigene6256	0	75	sp_v3.0_unigene6256:0-789
sp_v3.0_unigene6256	85	278	sp_v3.0_unigene6256:0-789
sp_v3.0_unigene6256	280	356	sp_v3.0_unigene6256:0-789
sp_v3.0_unigene6256	415	1111	sp_v3.0_unigene6256:0-789
sp_v3.0_unigene6256	1115	1259	sp_v3.0_unigene6256:0-789
sp_v3.0_unigene6256	1260	1540	sp_v3.0_unigene6256:0-789
sp_v3.0_unigene6256	1590	1808	sp_v3.0_unigene6256:2410-3199
sp_v3.0_unigene6256	1810	2508	sp_v3.0_unigene6256:2410-3199
sp_v3.0_unigene6256	2510	3199	sp_v3.0_unigene6256:2410-3199
sp_v3.0_unigene6257	0	75	sp_v3.0_unigene6257:0-789
sp_v3.0_unigene6257	220	302	sp_v3.0_unigene6257:0-789
sp_v3.0_unigene6257	340	984	sp_v3.0_unigene6257:0-789
sp_v3.0_unigene6257	985	1099	sp_v3.0_unigene6257:0-789
sp_v3.0_unigene6257	1140	1227	sp_v3.0_unigene6257:0-789
sp_v3.0_unigene6257	1320	1388	sp_v3.0_unigene6257:0-789
sp_v3.0_unigene6257	1390	1469	sp_v3.0_unigene6257:0-789
sp_v3.0_unigene6257	1470	1611	sp_v3.0_unigene6257:0-789
sp_v3.0_unigene6257	2155	2487	sp_v3.0_unigene6257:2964-3753
sp_v3.0_unigene6257	2500	3616	sp_v3.0_unigene6257:2964-3753
sp_v3.0_unigene6257	3630	3690	sp_v3.0_unigene6257:2964-3753
sp_v3.0_unigene6257	3695	3753	sp_v3.0_unigene6257:2964-3753
sp_v3.0_unigene6258	5	479	sp_v3.0_unigene6258:0-789;sp_v3.0_unigene6258:1635-2424
sp_v3.0_unigene6258	490	688	sp_v3.0_unigene6258:0-789;sp_v3.0_unigene6258:1635-2424
sp_v3.0_unigene6258	715	903	sp_v3.0_unigene6258:0-789;sp_v3.0_unigene6258:1635-2424
sp_v3.0_unigene6258	920	1339	sp_v3.0_unigene6258:0-789;sp_v3.0_unigene6258:1635-2424
sp_v3.0_unigene6258	1340	2397	sp_v3.0_unigene6258:0-789;sp_v3.0_unigene6258:1635-2424
sp_v3.0_unigene6259	0	69	sp_v3.0_unigene6259:0-789;sp_v3.0_unigene6259:1600-2389
sp_v3.0_unigene6259	70	286	sp_v3.0_unigene6259:0-789;sp_v3.0_unigene6259:1600-2389
sp_v3.0_unigene6259	290	482	sp_v3.0_unigene6259:0-789;sp_v3.0_unigene6259:1600-2389
sp_v3.0_unigene6259	505	1258	sp_v3.0_unigene6259:0-789;sp_v3.0_unigene6259:1600-2389
sp_v3.0_unigene6259	1270	1549	sp_v3.0_unigene6259:0-789;sp_v3.0_unigene6259:1600-2389
sp_v3.0_unigene6259	1550	1746	sp_v3.0_unigene6259:0-789;sp_v3.0_unigene6259:1600-2389
sp_v3.0_unigene6259	1750	1955	sp_v3.0_unigene6259:0-789;sp_v3.0_unigene6259:1600-2389
sp_v3.0_unigene6259	1965	2312	sp_v3.0_unigene6259:0-789;sp_v3.0_unigene6259:1600-2389
sp_v3.0_unigene6260	0	418	sp_v3.0_unigene6260:0-789;sp_v3.0_unigene6260:1656-2445
sp_v3.0_unigene6260	420	687	sp_v3.0_unigene6260:0-789;sp_v3.0_unigene6260:1656-2445
sp_v3.0_unigene6260	715	830	sp_v3.0_unigene6260:0-789;sp_v3.0_unigene6260:1656-2445
sp_v3.0_unigene6260	835	896	sp_v3.0_unigene6260:0-789;sp_v3.0_unigene6260:1656-2445
sp_v3.0_unigene6260	905	973	sp_v3.0_unigene6260:0-789;sp_v3.0_unigene6260:1656-2445
sp_v3.0_unigene6260	990	1269	sp_v3.0_unigene6260:0-789;sp_v3.0_unigene6260:1656-2445
sp_v3.0_unigene6260	1275	1608	sp_v3.0_unigene6260:0-789;sp_v3.0_unigene6260:1656-2445
sp_v3.0_unigene6260	1625	1693	sp_v3.0_unigene6260:0-789;sp_v3.0_unigene6260:1656-2445
sp_v3.0_unigene6260	1695	1758	sp_v3.0_unigene6260:0-789;sp_v3.0_unigene6260:1656-2445
sp_v3.0_unigene6260	1760	2023	sp_v3.0_unigene6260:0-789;sp_v3.0_unigene6260:1656-2445
sp_v3.0_unigene6260	2040	2161	sp_v3.0_unigene6260:0-789;sp_v3.0_unigene6260:1656-2445
sp_v3.0_unigene6260	2165	2445	sp_v3.0_unigene6260:0-789;sp_v3.0_unigene6260:1656-2445
sp_v3.0_unigene6261	70	639	sp_v3.0_unigene6261:0-789;sp_v3.0_unigene6261:1043-1832
sp_v3.0_unigene6261	640	1058	sp_v3.0_unigene6261:0-789;sp_v3.0_unigene6261:1043-1832
sp_v3.0_unigene6261	1060	1184	sp_v3.0_unigene6261:0-789;sp_v3.0_unigene6261:1043-1832
sp_v3.0_unigene6261	1185	1332	sp_v3.0_unigene6261:0-789;sp_v3.0_unigene6261:1043-1832
sp_v3.0_unigene6261	1335	1531	sp_v3.0_unigene6261:0-789;sp_v3.0_unigene6261:1043-1832
sp_v3.0_unigene6261	1540	1678	sp_v3.0_unigene6261:0-789;sp_v3.0_unigene6261:1043-1832
sp_v3.0_unigene6261	1745	1829	sp_v3.0_unigene6261:0-789;sp_v3.0_unigene6261:1043-1832
sp_v3.0_unigene6262	0	148	sp_v3.0_unigene6262:0-1044
sp_v3.0_unigene6262	155	290	sp_v3.0_unigene6262:0-1044
sp_v3.0_unigene6262	295	701	sp_v3.0_unigene6262:0-1044
sp_v3.0_unigene6262	705	773	sp_v3.0_unigene6262:0-1044
sp_v3.0_unigene6262	785	914	sp_v3.0_unigene6262:0-1044
sp_v3.0_unigene6263	5	138	sp_v3.0_unigene6263:0-789;sp_v3.0_unigene6263:1665-2454
sp_v3.0_unigene6263	145	217	sp_v3.0_unigene6263:0-789;sp_v3.0_unigene6263:1665-2454
sp_v3.0_unigene6263	220	354	sp_v3.0_unigene6263:0-789;sp_v3.0_unigene6263:1665-2454
sp_v3.0_unigene6263	355	641	sp_v3.0_unigene6263:0-789;sp_v3.0_unigene6263:1665-2454
sp_v3.0_unigene6263	645	1111	sp_v3.0_unigene6263:0-789;sp_v3.0_unigene6263:1665-2454
sp_v3.0_unigene6263	1120	1194	sp_v3.0_unigene6263:0-789;sp_v3.0_unigene6263:1665-2454
sp_v3.0_unigene6263	1200	1403	sp_v3.0_unigene6263:0-789;sp_v3.0_unigene6263:1665-2454
sp_v3.0_unigene6263	1405	1831	sp_v3.0_unigene6263:0-789;sp_v3.0_unigene6263:1665-2454
sp_v3.0_unigene6263	1835	2022	sp_v3.0_unigene6263:0-789;sp_v3.0_unigene6263:1665-2454
sp_v3.0_unigene6263	2030	2182	sp_v3.0_unigene6263:0-789;sp_v3.0_unigene6263:1665-2454
sp_v3.0_unigene6263	2245	2449	sp_v3.0_unigene6263:0-789;sp_v3.0_unigene6263:1665-2454
sp_v3.0_unigene6264	5	149	sp_v3.0_unigene6264:0-1329
sp_v3.0_unigene6264	205	418	sp_v3.0_unigene6264:0-1329
sp_v3.0_unigene6264	430	627	sp_v3.0_unigene6264:0-1329
sp_v3.0_unigene6264	630	829	sp_v3.0_unigene6264:0-1329
sp_v3.0_unigene6264	855	1186	sp_v3.0_unigene6264:0-1329
sp_v3.0_unigene6265	0	74	sp_v3.0_unigene6265:0-1040
sp_v3.0_unigene6265	75	146	sp_v3.0_unigene6265:0-1040
sp_v3.0_unigene6265	150	641	sp_v3.0_unigene6265:0-1040
sp_v3.0_unigene6265	645	779	sp_v3.0_unigene6265:0-1040
sp_v3.0_unigene6265	780	1040	sp_v3.0_unigene6265:0-1040
sp_v3.0_unigene6266	5	1114	sp_v3.0_unigene6266:0-789;sp_v3.0_unigene6266:1244-2033
sp_v3.0_unigene6266	1115	1546	sp_v3.0_unigene6266:0-789;sp_v3.0_unigene6266:1244-2033
sp_v3.0_unigene6266	1610	1812	sp_v3.0_unigene6266:0-789;sp_v3.0_unigene6266:1244-2033
sp_v3.0_unigene6266	1820	1892	sp_v3.0_unigene6266:0-789;sp_v3.0_unigene6266:1244-2033
sp_v3.0_unigene6266	1900	2033	sp_v3.0_unigene6266:0-789;sp_v3.0_unigene6266:1244-2033
sp_v3.0_unigene6267	0	72	sp_v3.0_unigene6267:0-789;sp_v3.0_unigene6267:993-1782
sp_v3.0_unigene6267	75	1782	sp_v3.0_unigene6267:0-789;sp_v3.0_unigene6267:993-1782
sp_v3.0_unigene6268	5	137	sp_v3.0_unigene6268:0-1352
sp_v3.0_unigene6268	140	281	sp_v3.0_unigene6268:0-1352
sp_v3.0_unigene6268	290	491	sp_v3.0_unigene6268:0-1352
sp_v3.0_unigene6268	500	764	sp_v3.0_unigene6268:0-1352
sp_v3.0_unigene6268	765	1333	sp_v3.0_unigene6268:0-1352
sp_v3.0_unigene6269	0	1181	sp_v3.0_unigene6269:0-1246
sp_v3.0_unigene6270	5	2609	sp_v3.0_unigene6270:0-789;sp_v3.0_unigene6270:1820-2609
sp_v3.0_unigene6271	5	342	sp_v3.0_unigene6271:0-789;sp_v3.0_unigene6271:2370-3159
sp_v3.0_unigene6271	345	633	sp_v3.0_unigene6271:0-789;sp_v3.0_unigene6271:2370-3159
sp_v3.0_unigene6271	640	1136	sp_v3.0_unigene6271:0-789;sp_v3.0_unigene6271:2370-3159
sp_v3.0_unigene6271	1185	1391	sp_v3.0_unigene6271:0-789;sp_v3.0_unigene6271:2370-3159
sp_v3.0_unigene6271	1395	1970	sp_v3.0_unigene6271:0-789;sp_v3.0_unigene6271:2370-3159
sp_v3.0_unigene6271	1975	2171	sp_v3.0_unigene6271:0-789;sp_v3.0_unigene6271:2370-3159
sp_v3.0_unigene6271	2185	2447	sp_v3.0_unigene6271:0-789;sp_v3.0_unigene6271:2370-3159
sp_v3.0_unigene6271	2455	2524	sp_v3.0_unigene6271:0-789;sp_v3.0_unigene6271:2370-3159
sp_v3.0_unigene6271	2535	3158	sp_v3.0_unigene6271:0-789;sp_v3.0_unigene6271:2370-3159
sp_v3.0_unigene6272	0	363	sp_v3.0_unigene6272:0-1342
sp_v3.0_unigene6272	365	1001	sp_v3.0_unigene6272:0-1342
sp_v3.0_unigene6272	1060	1342	sp_v3.0_unigene6272:0-1342
sp_v3.0_unigene6273	0	68	sp_v3.0_unigene6273:0-789;sp_v3.0_unigene6273:1351-2140
sp_v3.0_unigene6273	70	273	sp_v3.0_unigene6273:0-789;sp_v3.0_unigene6273:1351-2140
sp_v3.0_unigene6273	295	413	sp_v3.0_unigene6273:0-789;sp_v3.0_unigene6273:1351-2140
sp_v3.0_unigene6273	415	498	sp_v3.0_unigene6273:0-789;sp_v3.0_unigene6273:1351-2140
sp_v3.0_unigene6273	500	1409	sp_v3.0_unigene6273:0-789;sp_v3.0_unigene6273:1351-2140
sp_v3.0_unigene6273	1410	1743	sp_v3.0_unigene6273:0-789;sp_v3.0_unigene6273:1351-2140
sp_v3.0_unigene6273	1745	1961	sp_v3.0_unigene6273:0-789;sp_v3.0_unigene6273:1351-2140
sp_v3.0_unigene6273	1975	2112	sp_v3.0_unigene6273:0-789;sp_v3.0_unigene6273:1351-2140
sp_v3.0_unigene6274	10	698	sp_v3.0_unigene6274:0-1545
sp_v3.0_unigene6274	700	853	sp_v3.0_unigene6274:0-1545
sp_v3.0_unigene6274	925	1120	sp_v3.0_unigene6274:0-1545
sp_v3.0_unigene6274	1125	1195	sp_v3.0_unigene6274:0-1545
sp_v3.0_unigene6274	1200	1273	sp_v3.0_unigene6274:0-1545
sp_v3.0_unigene6274	1325	1545	sp_v3.0_unigene6274:0-1545
sp_v3.0_unigene6275	0	351	sp_v3.0_unigene6275:0-789;sp_v3.0_unigene6275:1036-1825
sp_v3.0_unigene6275	365	1194	sp_v3.0_unigene6275:0-789;sp_v3.0_unigene6275:1036-1825
sp_v3.0_unigene6275	1200	1469	sp_v3.0_unigene6275:0-789;sp_v3.0_unigene6275:1036-1825
sp_v3.0_unigene6275	1475	1825	sp_v3.0_unigene6275:0-789;sp_v3.0_unigene6275:1036-1825
sp_v3.0_unigene6276	0	554	sp_v3.0_unigene6276:0-789;sp_v3.0_unigene6276:974-1763
sp_v3.0_unigene6276	560	699	sp_v3.0_unigene6276:0-789;sp_v3.0_unigene6276:974-1763
sp_v3.0_unigene6276	915	1203	sp_v3.0_unigene6276:0-789;sp_v3.0_unigene6276:974-1763
sp_v3.0_unigene6276	1205	1554	sp_v3.0_unigene6276:0-789;sp_v3.0_unigene6276:974-1763
sp_v3.0_unigene6276	1555	1763	sp_v3.0_unigene6276:0-789;sp_v3.0_unigene6276:974-1763
sp_v3.0_unigene6277	15	133	sp_v3.0_unigene6277:0-789
sp_v3.0_unigene6277	140	210	sp_v3.0_unigene6277:0-789
sp_v3.0_unigene6277	225	1558	sp_v3.0_unigene6277:0-789
sp_v3.0_unigene6277	1860	2684	sp_v3.0_unigene6277:2677-3466
sp_v3.0_unigene6277	2700	2845	sp_v3.0_unigene6277:2677-3466
sp_v3.0_unigene6277	2850	3038	sp_v3.0_unigene6277:2677-3466
sp_v3.0_unigene6277	3040	3116	sp_v3.0_unigene6277:2677-3466
sp_v3.0_unigene6277	3120	3325	sp_v3.0_unigene6277:2677-3466
sp_v3.0_unigene6277	3330	3466	sp_v3.0_unigene6277:2677-3466
sp_v3.0_unigene6278	75	767	sp_v3.0_unigene6278:0-1151
sp_v3.0_unigene6278	770	1056	sp_v3.0_unigene6278:0-1151
sp_v3.0_unigene6278	1065	1131	sp_v3.0_unigene6278:0-1151
sp_v3.0_unigene6279	0	202	sp_v3.0_unigene6279:0-1245
sp_v3.0_unigene6279	205	831	sp_v3.0_unigene6279:0-1245
sp_v3.0_unigene6279	840	1183	sp_v3.0_unigene6279:0-1245
sp_v3.0_unigene6279	1185	1245	sp_v3.0_unigene6279:0-1245
sp_v3.0_unigene6280	0	132	sp_v3.0_unigene6280:0-1577
sp_v3.0_unigene6280	140	1393	sp_v3.0_unigene6280:0-1577
sp_v3.0_unigene6280	1400	1549	sp_v3.0_unigene6280:0-1577
sp_v3.0_unigene6281	0	1559	sp_v3.0_unigene6281:0-789;sp_v3.0_unigene6281:1294-2083
sp_v3.0_unigene6281	1580	1997	sp_v3.0_unigene6281:0-789;sp_v3.0_unigene6281:1294-2083
sp_v3.0_unigene6282	0	74	sp_v3.0_unigene6282:0-789;sp_v3.0_unigene6282:2192-2981
sp_v3.0_unigene6282	85	904	sp_v3.0_unigene6282:0-789;sp_v3.0_unigene6282:2192-2981
sp_v3.0_unigene6282	905	1114	sp_v3.0_unigene6282:0-789;sp_v3.0_unigene6282:2192-2981
sp_v3.0_unigene6282	1120	1184	sp_v3.0_unigene6282:0-789;sp_v3.0_unigene6282:2192-2981
sp_v3.0_unigene6282	1190	1255	sp_v3.0_unigene6282:0-789;sp_v3.0_unigene6282:2192-2981
sp_v3.0_unigene6282	1260	1599	sp_v3.0_unigene6282:0-789;sp_v3.0_unigene6282:2192-2981
sp_v3.0_unigene6282	1605	1740	sp_v3.0_unigene6282:0-789;sp_v3.0_unigene6282:2192-2981
sp_v3.0_unigene6282	1880	2228	sp_v3.0_unigene6282:0-789;sp_v3.0_unigene6282:2192-2981
sp_v3.0_unigene6282	2245	2441	sp_v3.0_unigene6282:0-789;sp_v3.0_unigene6282:2192-2981
sp_v3.0_unigene6282	2445	2940	sp_v3.0_unigene6282:0-789;sp_v3.0_unigene6282:2192-2981
sp_v3.0_unigene6283	0	694	sp_v3.0_unigene6283:0-789;sp_v3.0_unigene6283:1763-2552
sp_v3.0_unigene6283	700	1123	sp_v3.0_unigene6283:0-789;sp_v3.0_unigene6283:1763-2552
sp_v3.0_unigene6283	1125	2316	sp_v3.0_unigene6283:0-789;sp_v3.0_unigene6283:1763-2552
sp_v3.0_unigene6283	2325	2516	sp_v3.0_unigene6283:0-789;sp_v3.0_unigene6283:1763-2552
sp_v3.0_unigene6284	0	143	sp_v3.0_unigene6284:0-789;sp_v3.0_unigene6284:1707-2496
sp_v3.0_unigene6284	145	215	sp_v3.0_unigene6284:0-789;sp_v3.0_unigene6284:1707-2496
sp_v3.0_unigene6284	225	362	sp_v3.0_unigene6284:0-789;sp_v3.0_unigene6284:1707-2496
sp_v3.0_unigene6284	365	488	sp_v3.0_unigene6284:0-789;sp_v3.0_unigene6284:1707-2496
sp_v3.0_unigene6284	490	1259	sp_v3.0_unigene6284:0-789;sp_v3.0_unigene6284:1707-2496
sp_v3.0_unigene6284	1260	1542	sp_v3.0_unigene6284:0-789;sp_v3.0_unigene6284:1707-2496
sp_v3.0_unigene6284	1545	2496	sp_v3.0_unigene6284:0-789;sp_v3.0_unigene6284:1707-2496
sp_v3.0_unigene6285	15	345	sp_v3.0_unigene6285:0-1236
sp_v3.0_unigene6285	355	554	sp_v3.0_unigene6285:0-1236
sp_v3.0_unigene6285	560	626	sp_v3.0_unigene6285:0-1236
sp_v3.0_unigene6285	630	778	sp_v3.0_unigene6285:0-1236
sp_v3.0_unigene6285	785	979	sp_v3.0_unigene6285:0-1236
sp_v3.0_unigene6285	990	1236	sp_v3.0_unigene6285:0-1236
sp_v3.0_unigene6286	85	279	sp_v3.0_unigene6286:0-789;sp_v3.0_unigene6286:1552-2341
sp_v3.0_unigene6286	555	696	sp_v3.0_unigene6286:0-789;sp_v3.0_unigene6286:1552-2341
sp_v3.0_unigene6286	1510	1646	sp_v3.0_unigene6286:0-789;sp_v3.0_unigene6286:1552-2341
sp_v3.0_unigene6286	2055	2341	sp_v3.0_unigene6286:0-789;sp_v3.0_unigene6286:1552-2341
sp_v3.0_unigene6287	85	428	sp_v3.0_unigene6287:0-1038
sp_v3.0_unigene6287	430	556	sp_v3.0_unigene6287:0-1038
sp_v3.0_unigene6287	565	854	sp_v3.0_unigene6287:0-1038
sp_v3.0_unigene6287	855	1038	sp_v3.0_unigene6287:0-1038
sp_v3.0_unigene6288	0	137	sp_v3.0_unigene6288:0-789;sp_v3.0_unigene6288:992-1781
sp_v3.0_unigene6288	140	218	sp_v3.0_unigene6288:0-789;sp_v3.0_unigene6288:992-1781
sp_v3.0_unigene6288	220	285	sp_v3.0_unigene6288:0-789;sp_v3.0_unigene6288:992-1781
sp_v3.0_unigene6288	290	482	sp_v3.0_unigene6288:0-789;sp_v3.0_unigene6288:992-1781
sp_v3.0_unigene6288	485	550	sp_v3.0_unigene6288:0-789;sp_v3.0_unigene6288:992-1781
sp_v3.0_unigene6288	555	1253	sp_v3.0_unigene6288:0-789;sp_v3.0_unigene6288:992-1781
sp_v3.0_unigene6288	1255	1615	sp_v3.0_unigene6288:0-789;sp_v3.0_unigene6288:992-1781
sp_v3.0_unigene6289	5	1974	sp_v3.0_unigene6289:0-789;sp_v3.0_unigene6289:2310-3099
sp_v3.0_unigene6289	1975	2472	sp_v3.0_unigene6289:0-789;sp_v3.0_unigene6289:2310-3099
sp_v3.0_unigene6289	2490	3099	sp_v3.0_unigene6289:0-789;sp_v3.0_unigene6289:2310-3099
sp_v3.0_unigene6290	0	483	sp_v3.0_unigene6290:0-1149
sp_v3.0_unigene6290	490	714	sp_v3.0_unigene6290:0-1149
sp_v3.0_unigene6290	715	911	sp_v3.0_unigene6290:0-1149
sp_v3.0_unigene6290	925	1048	sp_v3.0_unigene6290:0-1149
sp_v3.0_unigene6290	1055	1128	sp_v3.0_unigene6290:0-1149
sp_v3.0_unigene6291	0	552	sp_v3.0_unigene6291:0-1531
sp_v3.0_unigene6291	555	1124	sp_v3.0_unigene6291:0-1531
sp_v3.0_unigene6291	1125	1324	sp_v3.0_unigene6291:0-1531
sp_v3.0_unigene6291	1330	1531	sp_v3.0_unigene6291:0-1531
sp_v3.0_unigene6292	10	348	sp_v3.0_unigene6292:0-783
sp_v3.0_unigene6292	350	706	sp_v3.0_unigene6292:0-783
sp_v3.0_unigene6293	10	1534	sp_v3.0_unigene6293:0-789
sp_v3.0_unigene6293	1930	2001	sp_v3.0_unigene6293:2618-3407
sp_v3.0_unigene6293	2020	2084	sp_v3.0_unigene6293:2618-3407
sp_v3.0_unigene6293	2280	2582	sp_v3.0_unigene6293:2618-3407
sp_v3.0_unigene6293	2700	2781	sp_v3.0_unigene6293:2618-3407
sp_v3.0_unigene6293	2785	3257	sp_v3.0_unigene6293:2618-3407
sp_v3.0_unigene6293	3260	3407	sp_v3.0_unigene6293:2618-3407
sp_v3.0_unigene6294	10	77	sp_v3.0_unigene6294:0-789;sp_v3.0_unigene6294:1325-2114
sp_v3.0_unigene6294	80	419	sp_v3.0_unigene6294:0-789;sp_v3.0_unigene6294:1325-2114
sp_v3.0_unigene6294	425	1399	sp_v3.0_unigene6294:0-789;sp_v3.0_unigene6294:1325-2114
sp_v3.0_unigene6294	1410	1685	sp_v3.0_unigene6294:0-789;sp_v3.0_unigene6294:1325-2114
sp_v3.0_unigene6294	1745	2111	sp_v3.0_unigene6294:0-789;sp_v3.0_unigene6294:1325-2114
sp_v3.0_unigene6295	0	133	sp_v3.0_unigene6295:0-789;sp_v3.0_unigene6295:866-1655
sp_v3.0_unigene6295	135	480	sp_v3.0_unigene6295:0-789;sp_v3.0_unigene6295:866-1655
sp_v3.0_unigene6295	490	1655	sp_v3.0_unigene6295:0-789;sp_v3.0_unigene6295:866-1655
sp_v3.0_unigene6296	5	141	sp_v3.0_unigene6296:0-789;sp_v3.0_unigene6296:1702-2491
sp_v3.0_unigene6296	155	1414	sp_v3.0_unigene6296:0-789;sp_v3.0_unigene6296:1702-2491
sp_v3.0_unigene6296	1415	2448	sp_v3.0_unigene6296:0-789;sp_v3.0_unigene6296:1702-2491
sp_v3.0_unigene6297	0	134	sp_v3.0_unigene6297:0-789;sp_v3.0_unigene6297:1244-2033
sp_v3.0_unigene6297	135	359	sp_v3.0_unigene6297:0-789;sp_v3.0_unigene6297:1244-2033
sp_v3.0_unigene6297	365	1478	sp_v3.0_unigene6297:0-789;sp_v3.0_unigene6297:1244-2033
sp_v3.0_unigene6297	1480	1682	sp_v3.0_unigene6297:0-789;sp_v3.0_unigene6297:1244-2033
sp_v3.0_unigene6297	1765	1954	sp_v3.0_unigene6297:0-789;sp_v3.0_unigene6297:1244-2033
sp_v3.0_unigene6298	0	135	sp_v3.0_unigene6298:0-789;sp_v3.0_unigene6298:1154-1943
sp_v3.0_unigene6298	150	633	sp_v3.0_unigene6298:0-789;sp_v3.0_unigene6298:1154-1943
sp_v3.0_unigene6298	645	913	sp_v3.0_unigene6298:0-789;sp_v3.0_unigene6298:1154-1943
sp_v3.0_unigene6298	925	1943	sp_v3.0_unigene6298:0-789;sp_v3.0_unigene6298:1154-1943
sp_v3.0_unigene6299	0	844	sp_v3.0_unigene6299:0-789;sp_v3.0_unigene6299:1144-1933
sp_v3.0_unigene6299	845	1190	sp_v3.0_unigene6299:0-789;sp_v3.0_unigene6299:1144-1933
sp_v3.0_unigene6299	1195	1889	sp_v3.0_unigene6299:0-789;sp_v3.0_unigene6299:1144-1933
sp_v3.0_unigene6300	0	275	sp_v3.0_unigene6300:0-1225
sp_v3.0_unigene6300	280	919	sp_v3.0_unigene6300:0-1225
sp_v3.0_unigene6300	920	1225	sp_v3.0_unigene6300:0-1225
sp_v3.0_unigene6301	10	639	sp_v3.0_unigene6301:0-746
sp_v3.0_unigene6301	640	746	sp_v3.0_unigene6301:0-746
sp_v3.0_unigene6302	10	132	sp_v3.0_unigene6302:0-957
sp_v3.0_unigene6302	345	554	sp_v3.0_unigene6302:0-957
sp_v3.0_unigene6302	555	692	sp_v3.0_unigene6302:0-957
sp_v3.0_unigene6302	695	957	sp_v3.0_unigene6302:0-957
sp_v3.0_unigene6303	5	821	sp_v3.0_unigene6303:0-821
sp_v3.0_unigene6305	65	136	sp_v3.0_unigene6305:0-1408
sp_v3.0_unigene6305	150	760	sp_v3.0_unigene6305:0-1408
sp_v3.0_unigene6305	770	902	sp_v3.0_unigene6305:0-1408
sp_v3.0_unigene6305	920	1120	sp_v3.0_unigene6305:0-1408
sp_v3.0_unigene6305	1130	1408	sp_v3.0_unigene6305:0-1408
sp_v3.0_unigene6306	15	1131	sp_v3.0_unigene6306:0-789
sp_v3.0_unigene6306	1135	1625	sp_v3.0_unigene6306:0-789
sp_v3.0_unigene6306	3394	4357	sp_v3.0_unigene6306:4114-4903
sp_v3.0_unigene6306	4379	4903	sp_v3.0_unigene6306:4114-4903
sp_v3.0_unigene6307	5	482	sp_v3.0_unigene6307:0-1350
sp_v3.0_unigene6307	495	560	sp_v3.0_unigene6307:0-1350
sp_v3.0_unigene6307	565	689	sp_v3.0_unigene6307:0-1350
sp_v3.0_unigene6307	715	852	sp_v3.0_unigene6307:0-1350
sp_v3.0_unigene6307	855	1207	sp_v3.0_unigene6307:0-1350
sp_v3.0_unigene6307	1265	1350	sp_v3.0_unigene6307:0-1350
sp_v3.0_unigene6308	0	74	sp_v3.0_unigene6308:0-789;sp_v3.0_unigene6308:1318-2107
sp_v3.0_unigene6308	75	1830	sp_v3.0_unigene6308:0-789;sp_v3.0_unigene6308:1318-2107
sp_v3.0_unigene6308	1900	2107	sp_v3.0_unigene6308:0-789;sp_v3.0_unigene6308:1318-2107
sp_v3.0_unigene6309	0	73	sp_v3.0_unigene6309:0-789;sp_v3.0_unigene6309:797-1586
sp_v3.0_unigene6309	85	595	sp_v3.0_unigene6309:0-789;sp_v3.0_unigene6309:797-1586
sp_v3.0_unigene6309	715	1567	sp_v3.0_unigene6309:0-789;sp_v3.0_unigene6309:797-1586
sp_v3.0_unigene6310	0	71	sp_v3.0_unigene6310:0-1402
sp_v3.0_unigene6310	80	708	sp_v3.0_unigene6310:0-1402
sp_v3.0_unigene6310	710	1264	sp_v3.0_unigene6310:0-1402
sp_v3.0_unigene6310	1270	1402	sp_v3.0_unigene6310:0-1402
sp_v3.0_unigene6311	10	412	sp_v3.0_unigene6311:0-789;sp_v3.0_unigene6311:1894-2683
sp_v3.0_unigene6311	430	556	sp_v3.0_unigene6311:0-789;sp_v3.0_unigene6311:1894-2683
sp_v3.0_unigene6311	570	829	sp_v3.0_unigene6311:0-789;sp_v3.0_unigene6311:1894-2683
sp_v3.0_unigene6311	835	903	sp_v3.0_unigene6311:0-789;sp_v3.0_unigene6311:1894-2683
sp_v3.0_unigene6311	905	976	sp_v3.0_unigene6311:0-789;sp_v3.0_unigene6311:1894-2683
sp_v3.0_unigene6311	990	1114	sp_v3.0_unigene6311:0-789;sp_v3.0_unigene6311:1894-2683
sp_v3.0_unigene6311	1135	1823	sp_v3.0_unigene6311:0-789;sp_v3.0_unigene6311:1894-2683
sp_v3.0_unigene6311	1830	1953	sp_v3.0_unigene6311:0-789;sp_v3.0_unigene6311:1894-2683
sp_v3.0_unigene6311	2025	2318	sp_v3.0_unigene6311:0-789;sp_v3.0_unigene6311:1894-2683
sp_v3.0_unigene6311	2320	2393	sp_v3.0_unigene6311:0-789;sp_v3.0_unigene6311:1894-2683
sp_v3.0_unigene6311	2395	2596	sp_v3.0_unigene6311:0-789;sp_v3.0_unigene6311:1894-2683
sp_v3.0_unigene6312	5	424	sp_v3.0_unigene6312:0-789;sp_v3.0_unigene6312:1453-2242
sp_v3.0_unigene6312	425	760	sp_v3.0_unigene6312:0-789;sp_v3.0_unigene6312:1453-2242
sp_v3.0_unigene6312	765	1832	sp_v3.0_unigene6312:0-789;sp_v3.0_unigene6312:1453-2242
sp_v3.0_unigene6312	1890	2097	sp_v3.0_unigene6312:0-789;sp_v3.0_unigene6312:1453-2242
sp_v3.0_unigene6313	0	78	sp_v3.0_unigene6313:0-789;sp_v3.0_unigene6313:2001-2790
sp_v3.0_unigene6313	85	290	sp_v3.0_unigene6313:0-789;sp_v3.0_unigene6313:2001-2790
sp_v3.0_unigene6313	295	627	sp_v3.0_unigene6313:0-789;sp_v3.0_unigene6313:2001-2790
sp_v3.0_unigene6313	635	759	sp_v3.0_unigene6313:0-789;sp_v3.0_unigene6313:2001-2790
sp_v3.0_unigene6313	765	1120	sp_v3.0_unigene6313:0-789;sp_v3.0_unigene6313:2001-2790
sp_v3.0_unigene6313	1130	1693	sp_v3.0_unigene6313:0-789;sp_v3.0_unigene6313:2001-2790
sp_v3.0_unigene6313	1695	2104	sp_v3.0_unigene6313:0-789;sp_v3.0_unigene6313:2001-2790
sp_v3.0_unigene6313	2115	2580	sp_v3.0_unigene6313:0-789;sp_v3.0_unigene6313:2001-2790
sp_v3.0_unigene6313	2605	2787	sp_v3.0_unigene6313:0-789;sp_v3.0_unigene6313:2001-2790
sp_v3.0_unigene6314	0	150	sp_v3.0_unigene6314:0-1353
sp_v3.0_unigene6314	395	1328	sp_v3.0_unigene6314:0-1353
sp_v3.0_unigene6315	5	147	sp_v3.0_unigene6315:0-789;sp_v3.0_unigene6315:1807-2596
sp_v3.0_unigene6315	150	496	sp_v3.0_unigene6315:0-789;sp_v3.0_unigene6315:1807-2596
sp_v3.0_unigene6315	500	571	sp_v3.0_unigene6315:0-789;sp_v3.0_unigene6315:1807-2596
sp_v3.0_unigene6315	575	1256	sp_v3.0_unigene6315:0-789;sp_v3.0_unigene6315:1807-2596
sp_v3.0_unigene6315	1260	2596	sp_v3.0_unigene6315:0-789;sp_v3.0_unigene6315:1807-2596
sp_v3.0_unigene6316	0	293	sp_v3.0_unigene6316:0-966
sp_v3.0_unigene6316	295	415	sp_v3.0_unigene6316:0-966
sp_v3.0_unigene6316	430	966	sp_v3.0_unigene6316:0-966
sp_v3.0_unigene6317	0	343	sp_v3.0_unigene6317:0-789
sp_v3.0_unigene6317	345	411	sp_v3.0_unigene6317:0-789
sp_v3.0_unigene6317	485	979	sp_v3.0_unigene6317:0-789
sp_v3.0_unigene6317	980	1331	sp_v3.0_unigene6317:0-789
sp_v3.0_unigene6317	1345	1626	sp_v3.0_unigene6317:0-789
sp_v3.0_unigene6317	1785	1976	sp_v3.0_unigene6317:2600-3389
sp_v3.0_unigene6317	2065	2209	sp_v3.0_unigene6317:2600-3389
sp_v3.0_unigene6317	2210	2328	sp_v3.0_unigene6317:2600-3389
sp_v3.0_unigene6317	2330	2686	sp_v3.0_unigene6317:2600-3389
sp_v3.0_unigene6317	2690	2967	sp_v3.0_unigene6317:2600-3389
sp_v3.0_unigene6317	2975	3097	sp_v3.0_unigene6317:2600-3389
sp_v3.0_unigene6317	3100	3172	sp_v3.0_unigene6317:2600-3389
sp_v3.0_unigene6317	3175	3249	sp_v3.0_unigene6317:2600-3389
sp_v3.0_unigene6317	3250	3378	sp_v3.0_unigene6317:2600-3389
sp_v3.0_unigene6318	0	211	sp_v3.0_unigene6318:0-789;sp_v3.0_unigene6318:1257-2046
sp_v3.0_unigene6318	220	498	sp_v3.0_unigene6318:0-789;sp_v3.0_unigene6318:1257-2046
sp_v3.0_unigene6318	505	2046	sp_v3.0_unigene6318:0-789;sp_v3.0_unigene6318:1257-2046
sp_v3.0_unigene6319	0	836	sp_v3.0_unigene6319:0-836
sp_v3.0_unigene6320	10	496	sp_v3.0_unigene6320:0-789;sp_v3.0_unigene6320:1522-2311
sp_v3.0_unigene6320	500	622	sp_v3.0_unigene6320:0-789;sp_v3.0_unigene6320:1522-2311
sp_v3.0_unigene6320	625	836	sp_v3.0_unigene6320:0-789;sp_v3.0_unigene6320:1522-2311
sp_v3.0_unigene6320	855	1127	sp_v3.0_unigene6320:0-789;sp_v3.0_unigene6320:1522-2311
sp_v3.0_unigene6320	1130	1471	sp_v3.0_unigene6320:0-789;sp_v3.0_unigene6320:1522-2311
sp_v3.0_unigene6320	1485	2311	sp_v3.0_unigene6320:0-789;sp_v3.0_unigene6320:1522-2311
sp_v3.0_unigene6321	0	348	sp_v3.0_unigene6321:0-1377
sp_v3.0_unigene6321	355	562	sp_v3.0_unigene6321:0-1377
sp_v3.0_unigene6321	575	847	sp_v3.0_unigene6321:0-1377
sp_v3.0_unigene6321	855	1044	sp_v3.0_unigene6321:0-1377
sp_v3.0_unigene6321	1050	1127	sp_v3.0_unigene6321:0-1377
sp_v3.0_unigene6322	280	497	sp_v3.0_unigene6322:0-1076
sp_v3.0_unigene6323	15	2041	sp_v3.0_unigene6323:0-789;sp_v3.0_unigene6323:1252-2041
sp_v3.0_unigene6324	10	340	sp_v3.0_unigene6324:0-789;sp_v3.0_unigene6324:1375-2164
sp_v3.0_unigene6324	345	981	sp_v3.0_unigene6324:0-789;sp_v3.0_unigene6324:1375-2164
sp_v3.0_unigene6324	985	1536	sp_v3.0_unigene6324:0-789;sp_v3.0_unigene6324:1375-2164
sp_v3.0_unigene6324	1545	1743	sp_v3.0_unigene6324:0-789;sp_v3.0_unigene6324:1375-2164
sp_v3.0_unigene6324	1820	1959	sp_v3.0_unigene6324:0-789;sp_v3.0_unigene6324:1375-2164
sp_v3.0_unigene6324	1965	2090	sp_v3.0_unigene6324:0-789;sp_v3.0_unigene6324:1375-2164
sp_v3.0_unigene6325	10	138	sp_v3.0_unigene6325:0-1364
sp_v3.0_unigene6325	140	362	sp_v3.0_unigene6325:0-1364
sp_v3.0_unigene6325	365	567	sp_v3.0_unigene6325:0-1364
sp_v3.0_unigene6325	575	702	sp_v3.0_unigene6325:0-1364
sp_v3.0_unigene6325	710	1336	sp_v3.0_unigene6325:0-1364
sp_v3.0_unigene6326	65	427	sp_v3.0_unigene6326:0-844
sp_v3.0_unigene6326	430	564	sp_v3.0_unigene6326:0-844
sp_v3.0_unigene6326	570	844	sp_v3.0_unigene6326:0-844
sp_v3.0_unigene6327	155	277	sp_v3.0_unigene6327:0-1383
sp_v3.0_unigene6327	285	360	sp_v3.0_unigene6327:0-1383
sp_v3.0_unigene6327	365	772	sp_v3.0_unigene6327:0-1383
sp_v3.0_unigene6327	785	970	sp_v3.0_unigene6327:0-1383
sp_v3.0_unigene6327	980	1049	sp_v3.0_unigene6327:0-1383
sp_v3.0_unigene6327	1060	1203	sp_v3.0_unigene6327:0-1383
sp_v3.0_unigene6327	1205	1383	sp_v3.0_unigene6327:0-1383
sp_v3.0_unigene6328	145	272	sp_v3.0_unigene6328:0-1489
sp_v3.0_unigene6328	285	701	sp_v3.0_unigene6328:0-1489
sp_v3.0_unigene6328	705	1479	sp_v3.0_unigene6328:0-1489
sp_v3.0_unigene6329	15	83	sp_v3.0_unigene6329:0-1264
sp_v3.0_unigene6329	85	208	sp_v3.0_unigene6329:0-1264
sp_v3.0_unigene6329	215	937	sp_v3.0_unigene6329:0-1264
sp_v3.0_unigene6329	975	1202	sp_v3.0_unigene6329:0-1264
sp_v3.0_unigene6330	10	343	sp_v3.0_unigene6330:0-789;sp_v3.0_unigene6330:1595-2384
sp_v3.0_unigene6330	350	419	sp_v3.0_unigene6330:0-789;sp_v3.0_unigene6330:1595-2384
sp_v3.0_unigene6330	425	763	sp_v3.0_unigene6330:0-789;sp_v3.0_unigene6330:1595-2384
sp_v3.0_unigene6330	770	1399	sp_v3.0_unigene6330:0-789;sp_v3.0_unigene6330:1595-2384
sp_v3.0_unigene6330	1405	1536	sp_v3.0_unigene6330:0-789;sp_v3.0_unigene6330:1595-2384
sp_v3.0_unigene6330	1545	2323	sp_v3.0_unigene6330:0-789;sp_v3.0_unigene6330:1595-2384
sp_v3.0_unigene6331	75	632	sp_v3.0_unigene6331:0-650
sp_v3.0_unigene6332	5	213	sp_v3.0_unigene6332:0-1154
sp_v3.0_unigene6332	275	480	sp_v3.0_unigene6332:0-1154
sp_v3.0_unigene6332	485	1134	sp_v3.0_unigene6332:0-1154
sp_v3.0_unigene6333	15	208	sp_v3.0_unigene6333:0-1480
sp_v3.0_unigene6333	210	280	sp_v3.0_unigene6333:0-1480
sp_v3.0_unigene6333	295	935	sp_v3.0_unigene6333:0-1480
sp_v3.0_unigene6333	1045	1472	sp_v3.0_unigene6333:0-1480
sp_v3.0_unigene6334	65	282	sp_v3.0_unigene6334:0-789
sp_v3.0_unigene6334	290	415	sp_v3.0_unigene6334:0-789
sp_v3.0_unigene6334	425	783	sp_v3.0_unigene6334:0-789
sp_v3.0_unigene6334	785	1615	sp_v3.0_unigene6334:0-789
sp_v3.0_unigene6334	1735	1894	sp_v3.0_unigene6334:2561-3350
sp_v3.0_unigene6334	1895	2154	sp_v3.0_unigene6334:2561-3350
sp_v3.0_unigene6334	2155	2218	sp_v3.0_unigene6334:2561-3350
sp_v3.0_unigene6334	2240	2569	sp_v3.0_unigene6334:2561-3350
sp_v3.0_unigene6334	2570	3350	sp_v3.0_unigene6334:2561-3350
sp_v3.0_unigene6335	5	419	sp_v3.0_unigene6335:0-789;sp_v3.0_unigene6335:1643-2432
sp_v3.0_unigene6335	420	491	sp_v3.0_unigene6335:0-789;sp_v3.0_unigene6335:1643-2432
sp_v3.0_unigene6335	505	2432	sp_v3.0_unigene6335:0-789;sp_v3.0_unigene6335:1643-2432
sp_v3.0_unigene6336	135	435	sp_v3.0_unigene6336:0-814
sp_v3.0_unigene6336	495	791	sp_v3.0_unigene6336:0-814
sp_v3.0_unigene6337	0	206	sp_v3.0_unigene6337:0-789;sp_v3.0_unigene6337:1252-2041
sp_v3.0_unigene6337	215	484	sp_v3.0_unigene6337:0-789;sp_v3.0_unigene6337:1252-2041
sp_v3.0_unigene6337	500	629	sp_v3.0_unigene6337:0-789;sp_v3.0_unigene6337:1252-2041
sp_v3.0_unigene6337	630	1124	sp_v3.0_unigene6337:0-789;sp_v3.0_unigene6337:1252-2041
sp_v3.0_unigene6337	1135	1255	sp_v3.0_unigene6337:0-789;sp_v3.0_unigene6337:1252-2041
sp_v3.0_unigene6337	1270	1907	sp_v3.0_unigene6337:0-789;sp_v3.0_unigene6337:1252-2041
sp_v3.0_unigene6338	5	148	sp_v3.0_unigene6338:0-789;sp_v3.0_unigene6338:1668-2457
sp_v3.0_unigene6338	150	2457	sp_v3.0_unigene6338:0-789;sp_v3.0_unigene6338:1668-2457
sp_v3.0_unigene6339	5	74	sp_v3.0_unigene6339:0-789;sp_v3.0_unigene6339:962-1751
sp_v3.0_unigene6339	80	418	sp_v3.0_unigene6339:0-789;sp_v3.0_unigene6339:962-1751
sp_v3.0_unigene6339	420	626	sp_v3.0_unigene6339:0-789;sp_v3.0_unigene6339:962-1751
sp_v3.0_unigene6339	630	852	sp_v3.0_unigene6339:0-789;sp_v3.0_unigene6339:962-1751
sp_v3.0_unigene6339	975	1264	sp_v3.0_unigene6339:0-789;sp_v3.0_unigene6339:962-1751
sp_v3.0_unigene6339	1270	1394	sp_v3.0_unigene6339:0-789;sp_v3.0_unigene6339:962-1751
sp_v3.0_unigene6339	1405	1671	sp_v3.0_unigene6339:0-789;sp_v3.0_unigene6339:962-1751
sp_v3.0_unigene6339	1675	1744	sp_v3.0_unigene6339:0-789;sp_v3.0_unigene6339:962-1751
sp_v3.0_unigene6340	75	147	sp_v3.0_unigene6340:0-789;sp_v3.0_unigene6340:1579-2368
sp_v3.0_unigene6340	150	634	sp_v3.0_unigene6340:0-789;sp_v3.0_unigene6340:1579-2368
sp_v3.0_unigene6340	640	1111	sp_v3.0_unigene6340:0-789;sp_v3.0_unigene6340:1579-2368
sp_v3.0_unigene6340	1115	1184	sp_v3.0_unigene6340:0-789;sp_v3.0_unigene6340:1579-2368
sp_v3.0_unigene6340	1185	1476	sp_v3.0_unigene6340:0-789;sp_v3.0_unigene6340:1579-2368
sp_v3.0_unigene6340	1480	1954	sp_v3.0_unigene6340:0-789;sp_v3.0_unigene6340:1579-2368
sp_v3.0_unigene6340	1960	2168	sp_v3.0_unigene6340:0-789;sp_v3.0_unigene6340:1579-2368
sp_v3.0_unigene6340	2185	2317	sp_v3.0_unigene6340:0-789;sp_v3.0_unigene6340:1579-2368
sp_v3.0_unigene6341	0	274	sp_v3.0_unigene6341:0-789;sp_v3.0_unigene6341:893-1682
sp_v3.0_unigene6341	290	489	sp_v3.0_unigene6341:0-789;sp_v3.0_unigene6341:893-1682
sp_v3.0_unigene6341	505	775	sp_v3.0_unigene6341:0-789;sp_v3.0_unigene6341:893-1682
sp_v3.0_unigene6341	785	1482	sp_v3.0_unigene6341:0-789;sp_v3.0_unigene6341:893-1682
sp_v3.0_unigene6341	1555	1676	sp_v3.0_unigene6341:0-789;sp_v3.0_unigene6341:893-1682
sp_v3.0_unigene6342	0	344	sp_v3.0_unigene6342:0-789;sp_v3.0_unigene6342:1999-2788
sp_v3.0_unigene6342	345	778	sp_v3.0_unigene6342:0-789;sp_v3.0_unigene6342:1999-2788
sp_v3.0_unigene6342	785	979	sp_v3.0_unigene6342:0-789;sp_v3.0_unigene6342:1999-2788
sp_v3.0_unigene6342	980	1406	sp_v3.0_unigene6342:0-789;sp_v3.0_unigene6342:1999-2788
sp_v3.0_unigene6342	1415	1552	sp_v3.0_unigene6342:0-789;sp_v3.0_unigene6342:1999-2788
sp_v3.0_unigene6342	1555	2471	sp_v3.0_unigene6342:0-789;sp_v3.0_unigene6342:1999-2788
sp_v3.0_unigene6342	2480	2786	sp_v3.0_unigene6342:0-789;sp_v3.0_unigene6342:1999-2788
sp_v3.0_unigene6343	15	410	sp_v3.0_unigene6343:0-789;sp_v3.0_unigene6343:1828-2617
sp_v3.0_unigene6343	415	761	sp_v3.0_unigene6343:0-789;sp_v3.0_unigene6343:1828-2617
sp_v3.0_unigene6343	765	1040	sp_v3.0_unigene6343:0-789;sp_v3.0_unigene6343:1828-2617
sp_v3.0_unigene6343	1045	1741	sp_v3.0_unigene6343:0-789;sp_v3.0_unigene6343:1828-2617
sp_v3.0_unigene6343	1745	1818	sp_v3.0_unigene6343:0-789;sp_v3.0_unigene6343:1828-2617
sp_v3.0_unigene6343	1820	2591	sp_v3.0_unigene6343:0-789;sp_v3.0_unigene6343:1828-2617
sp_v3.0_unigene6344	5	147	sp_v3.0_unigene6344:0-1433
sp_v3.0_unigene6344	155	342	sp_v3.0_unigene6344:0-1433
sp_v3.0_unigene6344	345	480	sp_v3.0_unigene6344:0-1433
sp_v3.0_unigene6344	485	634	sp_v3.0_unigene6344:0-1433
sp_v3.0_unigene6344	635	922	sp_v3.0_unigene6344:0-1433
sp_v3.0_unigene6344	975	1049	sp_v3.0_unigene6344:0-1433
sp_v3.0_unigene6344	1060	1130	sp_v3.0_unigene6344:0-1433
sp_v3.0_unigene6345	0	75	sp_v3.0_unigene6345:0-789;sp_v3.0_unigene6345:1118-1907
sp_v3.0_unigene6345	85	288	sp_v3.0_unigene6345:0-789;sp_v3.0_unigene6345:1118-1907
sp_v3.0_unigene6345	295	697	sp_v3.0_unigene6345:0-789;sp_v3.0_unigene6345:1118-1907
sp_v3.0_unigene6345	700	1880	sp_v3.0_unigene6345:0-789;sp_v3.0_unigene6345:1118-1907
sp_v3.0_unigene6346	0	547	sp_v3.0_unigene6346:0-789;sp_v3.0_unigene6346:1202-1991
sp_v3.0_unigene6346	580	772	sp_v3.0_unigene6346:0-789;sp_v3.0_unigene6346:1202-1991
sp_v3.0_unigene6346	860	944	sp_v3.0_unigene6346:0-789;sp_v3.0_unigene6346:1202-1991
sp_v3.0_unigene6346	950	1068	sp_v3.0_unigene6346:0-789;sp_v3.0_unigene6346:1202-1991
sp_v3.0_unigene6346	1070	1282	sp_v3.0_unigene6346:0-789;sp_v3.0_unigene6346:1202-1991
sp_v3.0_unigene6346	1300	1490	sp_v3.0_unigene6346:0-789;sp_v3.0_unigene6346:1202-1991
sp_v3.0_unigene6347	5	284	sp_v3.0_unigene6347:0-789;sp_v3.0_unigene6347:1727-2516
sp_v3.0_unigene6347	345	417	sp_v3.0_unigene6347:0-789;sp_v3.0_unigene6347:1727-2516
sp_v3.0_unigene6347	425	626	sp_v3.0_unigene6347:0-789;sp_v3.0_unigene6347:1727-2516
sp_v3.0_unigene6347	645	766	sp_v3.0_unigene6347:0-789;sp_v3.0_unigene6347:1727-2516
sp_v3.0_unigene6347	770	903	sp_v3.0_unigene6347:0-789;sp_v3.0_unigene6347:1727-2516
sp_v3.0_unigene6347	905	976	sp_v3.0_unigene6347:0-789;sp_v3.0_unigene6347:1727-2516
sp_v3.0_unigene6347	985	1054	sp_v3.0_unigene6347:0-789;sp_v3.0_unigene6347:1727-2516
sp_v3.0_unigene6347	1060	1196	sp_v3.0_unigene6347:0-789;sp_v3.0_unigene6347:1727-2516
sp_v3.0_unigene6347	1200	1757	sp_v3.0_unigene6347:0-789;sp_v3.0_unigene6347:1727-2516
sp_v3.0_unigene6347	1760	1885	sp_v3.0_unigene6347:0-789;sp_v3.0_unigene6347:1727-2516
sp_v3.0_unigene6347	1890	2021	sp_v3.0_unigene6347:0-789;sp_v3.0_unigene6347:1727-2516
sp_v3.0_unigene6347	2025	2516	sp_v3.0_unigene6347:0-789;sp_v3.0_unigene6347:1727-2516
sp_v3.0_unigene6348	10	134	sp_v3.0_unigene6348:0-789;sp_v3.0_unigene6348:1273-2062
sp_v3.0_unigene6348	135	345	sp_v3.0_unigene6348:0-789;sp_v3.0_unigene6348:1273-2062
sp_v3.0_unigene6348	350	852	sp_v3.0_unigene6348:0-789;sp_v3.0_unigene6348:1273-2062
sp_v3.0_unigene6348	855	1047	sp_v3.0_unigene6348:0-789;sp_v3.0_unigene6348:1273-2062
sp_v3.0_unigene6348	1065	1885	sp_v3.0_unigene6348:0-789;sp_v3.0_unigene6348:1273-2062
sp_v3.0_unigene6349	0	131	sp_v3.0_unigene6349:0-789
sp_v3.0_unigene6349	135	354	sp_v3.0_unigene6349:0-789
sp_v3.0_unigene6349	365	625	sp_v3.0_unigene6349:0-789
sp_v3.0_unigene6349	635	834	sp_v3.0_unigene6349:0-789
sp_v3.0_unigene6349	845	1479	sp_v3.0_unigene6349:0-789
sp_v3.0_unigene6349	1485	1628	sp_v3.0_unigene6349:0-789
sp_v3.0_unigene6349	2360	2427	sp_v3.0_unigene6349:3188-3977
sp_v3.0_unigene6349	2440	3681	sp_v3.0_unigene6349:3188-3977
sp_v3.0_unigene6349	3760	3975	sp_v3.0_unigene6349:3188-3977
sp_v3.0_unigene6350	5	149	sp_v3.0_unigene6350:0-1285
sp_v3.0_unigene6350	155	362	sp_v3.0_unigene6350:0-1285
sp_v3.0_unigene6350	365	433	sp_v3.0_unigene6350:0-1285
sp_v3.0_unigene6350	435	574	sp_v3.0_unigene6350:0-1285
sp_v3.0_unigene6350	575	693	sp_v3.0_unigene6350:0-1285
sp_v3.0_unigene6350	695	761	sp_v3.0_unigene6350:0-1285
sp_v3.0_unigene6350	765	1183	sp_v3.0_unigene6350:0-1285
sp_v3.0_unigene6350	1205	1274	sp_v3.0_unigene6350:0-1285
sp_v3.0_unigene6351	10	426	sp_v3.0_unigene6351:0-753
sp_v3.0_unigene6351	435	753	sp_v3.0_unigene6351:0-753
sp_v3.0_unigene6352	0	284	sp_v3.0_unigene6352:0-789;sp_v3.0_unigene6352:1553-2342
sp_v3.0_unigene6352	295	482	sp_v3.0_unigene6352:0-789;sp_v3.0_unigene6352:1553-2342
sp_v3.0_unigene6352	485	555	sp_v3.0_unigene6352:0-789;sp_v3.0_unigene6352:1553-2342
sp_v3.0_unigene6352	560	735	sp_v3.0_unigene6352:0-789;sp_v3.0_unigene6352:1553-2342
sp_v3.0_unigene6352	740	922	sp_v3.0_unigene6352:0-789;sp_v3.0_unigene6352:1553-2342
sp_v3.0_unigene6352	945	1010	sp_v3.0_unigene6352:0-789;sp_v3.0_unigene6352:1553-2342
sp_v3.0_unigene6352	1015	1349	sp_v3.0_unigene6352:0-789;sp_v3.0_unigene6352:1553-2342
sp_v3.0_unigene6352	1370	1490	sp_v3.0_unigene6352:0-789;sp_v3.0_unigene6352:1553-2342
sp_v3.0_unigene6352	1510	1694	sp_v3.0_unigene6352:0-789;sp_v3.0_unigene6352:1553-2342
sp_v3.0_unigene6352	1720	1853	sp_v3.0_unigene6352:0-789;sp_v3.0_unigene6352:1553-2342
sp_v3.0_unigene6352	1860	1981	sp_v3.0_unigene6352:0-789;sp_v3.0_unigene6352:1553-2342
sp_v3.0_unigene6352	1990	2069	sp_v3.0_unigene6352:0-789;sp_v3.0_unigene6352:1553-2342
sp_v3.0_unigene6352	2070	2195	sp_v3.0_unigene6352:0-789;sp_v3.0_unigene6352:1553-2342
sp_v3.0_unigene6352	2205	2272	sp_v3.0_unigene6352:0-789;sp_v3.0_unigene6352:1553-2342
sp_v3.0_unigene6352	2275	2342	sp_v3.0_unigene6352:0-789;sp_v3.0_unigene6352:1553-2342
sp_v3.0_unigene6353	0	69	sp_v3.0_unigene6353:0-789;sp_v3.0_unigene6353:1172-1961
sp_v3.0_unigene6353	75	357	sp_v3.0_unigene6353:0-789;sp_v3.0_unigene6353:1172-1961
sp_v3.0_unigene6353	390	506	sp_v3.0_unigene6353:0-789;sp_v3.0_unigene6353:1172-1961
sp_v3.0_unigene6353	520	585	sp_v3.0_unigene6353:0-789;sp_v3.0_unigene6353:1172-1961
sp_v3.0_unigene6353	640	702	sp_v3.0_unigene6353:0-789;sp_v3.0_unigene6353:1172-1961
sp_v3.0_unigene6353	730	805	sp_v3.0_unigene6353:0-789;sp_v3.0_unigene6353:1172-1961
sp_v3.0_unigene6353	835	975	sp_v3.0_unigene6353:0-789;sp_v3.0_unigene6353:1172-1961
sp_v3.0_unigene6353	1070	1144	sp_v3.0_unigene6353:0-789;sp_v3.0_unigene6353:1172-1961
sp_v3.0_unigene6353	1150	1489	sp_v3.0_unigene6353:0-789;sp_v3.0_unigene6353:1172-1961
sp_v3.0_unigene6353	1500	1619	sp_v3.0_unigene6353:0-789;sp_v3.0_unigene6353:1172-1961
sp_v3.0_unigene6353	1835	1961	sp_v3.0_unigene6353:0-789;sp_v3.0_unigene6353:1172-1961
sp_v3.0_unigene6354	0	293	sp_v3.0_unigene6354:0-1090
sp_v3.0_unigene6354	295	903	sp_v3.0_unigene6354:0-1090
sp_v3.0_unigene6354	905	1090	sp_v3.0_unigene6354:0-1090
sp_v3.0_unigene6355	0	623	sp_v3.0_unigene6355:0-789;sp_v3.0_unigene6355:2014-2803
sp_v3.0_unigene6355	630	773	sp_v3.0_unigene6355:0-789;sp_v3.0_unigene6355:2014-2803
sp_v3.0_unigene6355	2095	2702	sp_v3.0_unigene6355:0-789;sp_v3.0_unigene6355:2014-2803
sp_v3.0_unigene6357	65	132	sp_v3.0_unigene6357:0-789;sp_v3.0_unigene6357:1520-2309
sp_v3.0_unigene6357	135	202	sp_v3.0_unigene6357:0-789;sp_v3.0_unigene6357:1520-2309
sp_v3.0_unigene6357	205	704	sp_v3.0_unigene6357:0-789;sp_v3.0_unigene6357:1520-2309
sp_v3.0_unigene6357	710	916	sp_v3.0_unigene6357:0-789;sp_v3.0_unigene6357:1520-2309
sp_v3.0_unigene6357	920	1124	sp_v3.0_unigene6357:0-789;sp_v3.0_unigene6357:1520-2309
sp_v3.0_unigene6357	1135	1199	sp_v3.0_unigene6357:0-789;sp_v3.0_unigene6357:1520-2309
sp_v3.0_unigene6357	1200	1672	sp_v3.0_unigene6357:0-789;sp_v3.0_unigene6357:1520-2309
sp_v3.0_unigene6357	1685	1814	sp_v3.0_unigene6357:0-789;sp_v3.0_unigene6357:1520-2309
sp_v3.0_unigene6357	1815	2091	sp_v3.0_unigene6357:0-789;sp_v3.0_unigene6357:1520-2309
sp_v3.0_unigene6357	2115	2309	sp_v3.0_unigene6357:0-789;sp_v3.0_unigene6357:1520-2309
sp_v3.0_unigene6358	15	203	sp_v3.0_unigene6358:0-850
sp_v3.0_unigene6358	205	280	sp_v3.0_unigene6358:0-850
sp_v3.0_unigene6358	290	558	sp_v3.0_unigene6358:0-850
sp_v3.0_unigene6358	565	763	sp_v3.0_unigene6358:0-850
sp_v3.0_unigene6358	765	845	sp_v3.0_unigene6358:0-850
sp_v3.0_unigene6359	0	219	sp_v3.0_unigene6359:0-789;sp_v3.0_unigene6359:994-1783
sp_v3.0_unigene6359	220	363	sp_v3.0_unigene6359:0-789;sp_v3.0_unigene6359:994-1783
sp_v3.0_unigene6359	365	632	sp_v3.0_unigene6359:0-789;sp_v3.0_unigene6359:994-1783
sp_v3.0_unigene6359	640	1050	sp_v3.0_unigene6359:0-789;sp_v3.0_unigene6359:994-1783
sp_v3.0_unigene6359	1065	1186	sp_v3.0_unigene6359:0-789;sp_v3.0_unigene6359:994-1783
sp_v3.0_unigene6359	1190	1474	sp_v3.0_unigene6359:0-789;sp_v3.0_unigene6359:994-1783
sp_v3.0_unigene6359	1480	1765	sp_v3.0_unigene6359:0-789;sp_v3.0_unigene6359:994-1783
sp_v3.0_unigene6360	10	147	sp_v3.0_unigene6360:0-789;sp_v3.0_unigene6360:1331-2120
sp_v3.0_unigene6360	210	834	sp_v3.0_unigene6360:0-789;sp_v3.0_unigene6360:1331-2120
sp_v3.0_unigene6360	845	1475	sp_v3.0_unigene6360:0-789;sp_v3.0_unigene6360:1331-2120
sp_v3.0_unigene6360	1485	1552	sp_v3.0_unigene6360:0-789;sp_v3.0_unigene6360:1331-2120
sp_v3.0_unigene6360	1555	1759	sp_v3.0_unigene6360:0-789;sp_v3.0_unigene6360:1331-2120
sp_v3.0_unigene6360	1760	2114	sp_v3.0_unigene6360:0-789;sp_v3.0_unigene6360:1331-2120
sp_v3.0_unigene6361	5	499	sp_v3.0_unigene6361:0-789;sp_v3.0_unigene6361:1896-2685
sp_v3.0_unigene6361	505	847	sp_v3.0_unigene6361:0-789;sp_v3.0_unigene6361:1896-2685
sp_v3.0_unigene6361	850	1190	sp_v3.0_unigene6361:0-789;sp_v3.0_unigene6361:1896-2685
sp_v3.0_unigene6361	1195	1884	sp_v3.0_unigene6361:0-789;sp_v3.0_unigene6361:1896-2685
sp_v3.0_unigene6361	1885	2324	sp_v3.0_unigene6361:0-789;sp_v3.0_unigene6361:1896-2685
sp_v3.0_unigene6361	2535	2665	sp_v3.0_unigene6361:0-789;sp_v3.0_unigene6361:1896-2685
sp_v3.0_unigene6362	0	134	sp_v3.0_unigene6362:0-789;sp_v3.0_unigene6362:1029-1818
sp_v3.0_unigene6362	135	489	sp_v3.0_unigene6362:0-789;sp_v3.0_unigene6362:1029-1818
sp_v3.0_unigene6362	490	1195	sp_v3.0_unigene6362:0-789;sp_v3.0_unigene6362:1029-1818
sp_v3.0_unigene6362	1205	1818	sp_v3.0_unigene6362:0-789;sp_v3.0_unigene6362:1029-1818
sp_v3.0_unigene6363	155	420	sp_v3.0_unigene6363:0-1348
sp_v3.0_unigene6363	425	1043	sp_v3.0_unigene6363:0-1348
sp_v3.0_unigene6363	1045	1113	sp_v3.0_unigene6363:0-1348
sp_v3.0_unigene6363	1115	1344	sp_v3.0_unigene6363:0-1348
sp_v3.0_unigene6364	0	639	sp_v3.0_unigene6364:0-933
sp_v3.0_unigene6364	640	913	sp_v3.0_unigene6364:0-933
sp_v3.0_unigene6365	85	210	sp_v3.0_unigene6365:0-707
sp_v3.0_unigene6365	215	626	sp_v3.0_unigene6365:0-707
sp_v3.0_unigene6365	640	707	sp_v3.0_unigene6365:0-707
sp_v3.0_unigene6366	0	141	sp_v3.0_unigene6366:0-789;sp_v3.0_unigene6366:2298-3087
sp_v3.0_unigene6366	150	568	sp_v3.0_unigene6366:0-789;sp_v3.0_unigene6366:2298-3087
sp_v3.0_unigene6366	570	694	sp_v3.0_unigene6366:0-789;sp_v3.0_unigene6366:2298-3087
sp_v3.0_unigene6366	695	976	sp_v3.0_unigene6366:0-789;sp_v3.0_unigene6366:2298-3087
sp_v3.0_unigene6366	980	1192	sp_v3.0_unigene6366:0-789;sp_v3.0_unigene6366:2298-3087
sp_v3.0_unigene6366	1200	1829	sp_v3.0_unigene6366:0-789;sp_v3.0_unigene6366:2298-3087
sp_v3.0_unigene6366	1835	1958	sp_v3.0_unigene6366:0-789;sp_v3.0_unigene6366:2298-3087
sp_v3.0_unigene6366	1970	2721	sp_v3.0_unigene6366:0-789;sp_v3.0_unigene6366:2298-3087
sp_v3.0_unigene6366	2815	3078	sp_v3.0_unigene6366:0-789;sp_v3.0_unigene6366:2298-3087
sp_v3.0_unigene6367	5	416	sp_v3.0_unigene6367:0-789;sp_v3.0_unigene6367:1923-2712
sp_v3.0_unigene6367	435	979	sp_v3.0_unigene6367:0-789;sp_v3.0_unigene6367:1923-2712
sp_v3.0_unigene6367	995	1394	sp_v3.0_unigene6367:0-789;sp_v3.0_unigene6367:1923-2712
sp_v3.0_unigene6367	1395	1532	sp_v3.0_unigene6367:0-789;sp_v3.0_unigene6367:1923-2712
sp_v3.0_unigene6367	1535	1953	sp_v3.0_unigene6367:0-789;sp_v3.0_unigene6367:1923-2712
sp_v3.0_unigene6367	1955	2712	sp_v3.0_unigene6367:0-789;sp_v3.0_unigene6367:1923-2712
sp_v3.0_unigene6368	5	277	sp_v3.0_unigene6368:0-789;sp_v3.0_unigene6368:891-1680
sp_v3.0_unigene6368	285	485	sp_v3.0_unigene6368:0-789;sp_v3.0_unigene6368:891-1680
sp_v3.0_unigene6368	495	834	sp_v3.0_unigene6368:0-789;sp_v3.0_unigene6368:891-1680
sp_v3.0_unigene6368	835	903	sp_v3.0_unigene6368:0-789;sp_v3.0_unigene6368:891-1680
sp_v3.0_unigene6368	905	969	sp_v3.0_unigene6368:0-789;sp_v3.0_unigene6368:891-1680
sp_v3.0_unigene6368	975	1046	sp_v3.0_unigene6368:0-789;sp_v3.0_unigene6368:891-1680
sp_v3.0_unigene6368	1050	1673	sp_v3.0_unigene6368:0-789;sp_v3.0_unigene6368:891-1680
sp_v3.0_unigene6369	5	281	sp_v3.0_unigene6369:0-789;sp_v3.0_unigene6369:1020-1809
sp_v3.0_unigene6369	290	1123	sp_v3.0_unigene6369:0-789;sp_v3.0_unigene6369:1020-1809
sp_v3.0_unigene6369	1135	1400	sp_v3.0_unigene6369:0-789;sp_v3.0_unigene6369:1020-1809
sp_v3.0_unigene6369	1405	1550	sp_v3.0_unigene6369:0-789;sp_v3.0_unigene6369:1020-1809
sp_v3.0_unigene6369	1555	1809	sp_v3.0_unigene6369:0-789;sp_v3.0_unigene6369:1020-1809
sp_v3.0_unigene6370	5	287	sp_v3.0_unigene6370:0-789;sp_v3.0_unigene6370:1629-2418
sp_v3.0_unigene6370	485	559	sp_v3.0_unigene6370:0-789;sp_v3.0_unigene6370:1629-2418
sp_v3.0_unigene6370	570	1959	sp_v3.0_unigene6370:0-789;sp_v3.0_unigene6370:1629-2418
sp_v3.0_unigene6370	1975	2393	sp_v3.0_unigene6370:0-789;sp_v3.0_unigene6370:1629-2418
sp_v3.0_unigene6371	0	493	sp_v3.0_unigene6371:0-969
sp_v3.0_unigene6371	495	565	sp_v3.0_unigene6371:0-969
sp_v3.0_unigene6371	575	853	sp_v3.0_unigene6371:0-969
sp_v3.0_unigene6372	0	135	sp_v3.0_unigene6372:0-789;sp_v3.0_unigene6372:1833-2622
sp_v3.0_unigene6372	205	553	sp_v3.0_unigene6372:0-789;sp_v3.0_unigene6372:1833-2622
sp_v3.0_unigene6372	555	621	sp_v3.0_unigene6372:0-789;sp_v3.0_unigene6372:1833-2622
sp_v3.0_unigene6372	635	758	sp_v3.0_unigene6372:0-789;sp_v3.0_unigene6372:1833-2622
sp_v3.0_unigene6372	770	981	sp_v3.0_unigene6372:0-789;sp_v3.0_unigene6372:1833-2622
sp_v3.0_unigene6372	985	1180	sp_v3.0_unigene6372:0-789;sp_v3.0_unigene6372:1833-2622
sp_v3.0_unigene6372	1200	1334	sp_v3.0_unigene6372:0-789;sp_v3.0_unigene6372:1833-2622
sp_v3.0_unigene6372	1335	1402	sp_v3.0_unigene6372:0-789;sp_v3.0_unigene6372:1833-2622
sp_v3.0_unigene6372	1410	1674	sp_v3.0_unigene6372:0-789;sp_v3.0_unigene6372:1833-2622
sp_v3.0_unigene6372	1675	1759	sp_v3.0_unigene6372:0-789;sp_v3.0_unigene6372:1833-2622
sp_v3.0_unigene6372	1760	2305	sp_v3.0_unigene6372:0-789;sp_v3.0_unigene6372:1833-2622
sp_v3.0_unigene6372	2320	2411	sp_v3.0_unigene6372:0-789;sp_v3.0_unigene6372:1833-2622
sp_v3.0_unigene6372	2430	2622	sp_v3.0_unigene6372:0-789;sp_v3.0_unigene6372:1833-2622
sp_v3.0_unigene6373	10	82	sp_v3.0_unigene6373:0-789;sp_v3.0_unigene6373:2003-2792
sp_v3.0_unigene6373	85	207	sp_v3.0_unigene6373:0-789;sp_v3.0_unigene6373:2003-2792
sp_v3.0_unigene6373	225	346	sp_v3.0_unigene6373:0-789;sp_v3.0_unigene6373:2003-2792
sp_v3.0_unigene6373	350	501	sp_v3.0_unigene6373:0-789;sp_v3.0_unigene6373:2003-2792
sp_v3.0_unigene6373	505	698	sp_v3.0_unigene6373:0-789;sp_v3.0_unigene6373:2003-2792
sp_v3.0_unigene6373	1045	1251	sp_v3.0_unigene6373:0-789;sp_v3.0_unigene6373:2003-2792
sp_v3.0_unigene6373	1255	1528	sp_v3.0_unigene6373:0-789;sp_v3.0_unigene6373:2003-2792
sp_v3.0_unigene6373	1535	1819	sp_v3.0_unigene6373:0-789;sp_v3.0_unigene6373:2003-2792
sp_v3.0_unigene6373	1820	2792	sp_v3.0_unigene6373:0-789;sp_v3.0_unigene6373:2003-2792
sp_v3.0_unigene6374	5	840	sp_v3.0_unigene6374:0-1033
sp_v3.0_unigene6374	855	1033	sp_v3.0_unigene6374:0-1033
sp_v3.0_unigene6375	0	495	sp_v3.0_unigene6375:0-789;sp_v3.0_unigene6375:1041-1830
sp_v3.0_unigene6375	505	1047	sp_v3.0_unigene6375:0-789;sp_v3.0_unigene6375:1041-1830
sp_v3.0_unigene6375	1050	1115	sp_v3.0_unigene6375:0-789;sp_v3.0_unigene6375:1041-1830
sp_v3.0_unigene6375	1120	1404	sp_v3.0_unigene6375:0-789;sp_v3.0_unigene6375:1041-1830
sp_v3.0_unigene6375	1405	1551	sp_v3.0_unigene6375:0-789;sp_v3.0_unigene6375:1041-1830
sp_v3.0_unigene6375	1620	1830	sp_v3.0_unigene6375:0-789;sp_v3.0_unigene6375:1041-1830
sp_v3.0_unigene6376	0	139	sp_v3.0_unigene6376:0-1556
sp_v3.0_unigene6376	145	361	sp_v3.0_unigene6376:0-1556
sp_v3.0_unigene6376	365	905	sp_v3.0_unigene6376:0-1556
sp_v3.0_unigene6376	910	1125	sp_v3.0_unigene6376:0-1556
sp_v3.0_unigene6376	1130	1556	sp_v3.0_unigene6376:0-1556
sp_v3.0_unigene6377	0	694	sp_v3.0_unigene6377:0-789;sp_v3.0_unigene6377:880-1669
sp_v3.0_unigene6377	695	987	sp_v3.0_unigene6377:0-789;sp_v3.0_unigene6377:880-1669
sp_v3.0_unigene6377	995	1420	sp_v3.0_unigene6377:0-789;sp_v3.0_unigene6377:880-1669
sp_v3.0_unigene6377	1510	1669	sp_v3.0_unigene6377:0-789;sp_v3.0_unigene6377:880-1669
sp_v3.0_unigene6378	0	555	sp_v3.0_unigene6378:0-867
sp_v3.0_unigene6378	575	842	sp_v3.0_unigene6378:0-867
sp_v3.0_unigene6379	5	359	sp_v3.0_unigene6379:0-789;sp_v3.0_unigene6379:1503-2292
sp_v3.0_unigene6379	360	622	sp_v3.0_unigene6379:0-789;sp_v3.0_unigene6379:1503-2292
sp_v3.0_unigene6379	625	1051	sp_v3.0_unigene6379:0-789;sp_v3.0_unigene6379:1503-2292
sp_v3.0_unigene6379	1065	1208	sp_v3.0_unigene6379:0-789;sp_v3.0_unigene6379:1503-2292
sp_v3.0_unigene6379	1240	2292	sp_v3.0_unigene6379:0-789;sp_v3.0_unigene6379:1503-2292
sp_v3.0_unigene6380	0	205	sp_v3.0_unigene6380:0-789;sp_v3.0_unigene6380:2019-2808
sp_v3.0_unigene6380	225	499	sp_v3.0_unigene6380:0-789;sp_v3.0_unigene6380:2019-2808
sp_v3.0_unigene6380	505	622	sp_v3.0_unigene6380:0-789;sp_v3.0_unigene6380:2019-2808
sp_v3.0_unigene6380	630	995	sp_v3.0_unigene6380:0-789;sp_v3.0_unigene6380:2019-2808
sp_v3.0_unigene6380	1055	1184	sp_v3.0_unigene6380:0-789;sp_v3.0_unigene6380:2019-2808
sp_v3.0_unigene6380	1325	1616	sp_v3.0_unigene6380:0-789;sp_v3.0_unigene6380:2019-2808
sp_v3.0_unigene6380	1620	1969	sp_v3.0_unigene6380:0-789;sp_v3.0_unigene6380:2019-2808
sp_v3.0_unigene6380	1970	2587	sp_v3.0_unigene6380:0-789;sp_v3.0_unigene6380:2019-2808
sp_v3.0_unigene6380	2675	2808	sp_v3.0_unigene6380:0-789;sp_v3.0_unigene6380:2019-2808
sp_v3.0_unigene6381	0	76	sp_v3.0_unigene6381:0-789;sp_v3.0_unigene6381:1586-2375
sp_v3.0_unigene6381	80	283	sp_v3.0_unigene6381:0-789;sp_v3.0_unigene6381:1586-2375
sp_v3.0_unigene6381	285	410	sp_v3.0_unigene6381:0-789;sp_v3.0_unigene6381:1586-2375
sp_v3.0_unigene6381	415	1402	sp_v3.0_unigene6381:0-789;sp_v3.0_unigene6381:1586-2375
sp_v3.0_unigene6381	1415	1539	sp_v3.0_unigene6381:0-789;sp_v3.0_unigene6381:1586-2375
sp_v3.0_unigene6381	1550	1824	sp_v3.0_unigene6381:0-789;sp_v3.0_unigene6381:1586-2375
sp_v3.0_unigene6381	1835	2375	sp_v3.0_unigene6381:0-789;sp_v3.0_unigene6381:1586-2375
sp_v3.0_unigene6382	10	213	sp_v3.0_unigene6382:0-789;sp_v3.0_unigene6382:1386-2175
sp_v3.0_unigene6382	360	486	sp_v3.0_unigene6382:0-789;sp_v3.0_unigene6382:1386-2175
sp_v3.0_unigene6382	495	697	sp_v3.0_unigene6382:0-789;sp_v3.0_unigene6382:1386-2175
sp_v3.0_unigene6382	765	1272	sp_v3.0_unigene6382:0-789;sp_v3.0_unigene6382:1386-2175
sp_v3.0_unigene6382	1735	1954	sp_v3.0_unigene6382:0-789;sp_v3.0_unigene6382:1386-2175
sp_v3.0_unigene6383	0	1572	sp_v3.0_unigene6383:0-1572
sp_v3.0_unigene6384	0	217	sp_v3.0_unigene6384:0-1188
sp_v3.0_unigene6384	225	764	sp_v3.0_unigene6384:0-1188
sp_v3.0_unigene6384	765	917	sp_v3.0_unigene6384:0-1188
sp_v3.0_unigene6384	920	1049	sp_v3.0_unigene6384:0-1188
sp_v3.0_unigene6385	0	278	sp_v3.0_unigene6385:0-789;sp_v3.0_unigene6385:1591-2380
sp_v3.0_unigene6385	280	501	sp_v3.0_unigene6385:0-789;sp_v3.0_unigene6385:1591-2380
sp_v3.0_unigene6385	565	707	sp_v3.0_unigene6385:0-789;sp_v3.0_unigene6385:1591-2380
sp_v3.0_unigene6385	780	1194	sp_v3.0_unigene6385:0-789;sp_v3.0_unigene6385:1591-2380
sp_v3.0_unigene6385	1255	1609	sp_v3.0_unigene6385:0-789;sp_v3.0_unigene6385:1591-2380
sp_v3.0_unigene6385	1610	1883	sp_v3.0_unigene6385:0-789;sp_v3.0_unigene6385:1591-2380
sp_v3.0_unigene6385	1885	2233	sp_v3.0_unigene6385:0-789;sp_v3.0_unigene6385:1591-2380
sp_v3.0_unigene6385	2240	2380	sp_v3.0_unigene6385:0-789;sp_v3.0_unigene6385:1591-2380
sp_v3.0_unigene6386	0	69	sp_v3.0_unigene6386:0-789;sp_v3.0_unigene6386:857-1646
sp_v3.0_unigene6386	70	144	sp_v3.0_unigene6386:0-789;sp_v3.0_unigene6386:857-1646
sp_v3.0_unigene6386	150	777	sp_v3.0_unigene6386:0-789;sp_v3.0_unigene6386:857-1646
sp_v3.0_unigene6386	785	971	sp_v3.0_unigene6386:0-789;sp_v3.0_unigene6386:857-1646
sp_v3.0_unigene6386	985	1059	sp_v3.0_unigene6386:0-789;sp_v3.0_unigene6386:857-1646
sp_v3.0_unigene6386	1060	1202	sp_v3.0_unigene6386:0-789;sp_v3.0_unigene6386:857-1646
sp_v3.0_unigene6386	1205	1273	sp_v3.0_unigene6386:0-789;sp_v3.0_unigene6386:857-1646
sp_v3.0_unigene6386	1330	1623	sp_v3.0_unigene6386:0-789;sp_v3.0_unigene6386:857-1646
sp_v3.0_unigene6387	15	2444	sp_v3.0_unigene6387:0-789;sp_v3.0_unigene6387:1985-2774
sp_v3.0_unigene6387	2605	2753	sp_v3.0_unigene6387:0-789;sp_v3.0_unigene6387:1985-2774
sp_v3.0_unigene6388	0	236	sp_v3.0_unigene6388:0-789;sp_v3.0_unigene6388:2111-2900
sp_v3.0_unigene6388	250	373	sp_v3.0_unigene6388:0-789;sp_v3.0_unigene6388:2111-2900
sp_v3.0_unigene6388	385	518	sp_v3.0_unigene6388:0-789;sp_v3.0_unigene6388:2111-2900
sp_v3.0_unigene6388	520	651	sp_v3.0_unigene6388:0-789;sp_v3.0_unigene6388:2111-2900
sp_v3.0_unigene6388	665	805	sp_v3.0_unigene6388:0-789;sp_v3.0_unigene6388:2111-2900
sp_v3.0_unigene6388	830	904	sp_v3.0_unigene6388:0-789;sp_v3.0_unigene6388:2111-2900
sp_v3.0_unigene6388	905	1862	sp_v3.0_unigene6388:0-789;sp_v3.0_unigene6388:2111-2900
sp_v3.0_unigene6388	1865	1931	sp_v3.0_unigene6388:0-789;sp_v3.0_unigene6388:2111-2900
sp_v3.0_unigene6388	1935	2081	sp_v3.0_unigene6388:0-789;sp_v3.0_unigene6388:2111-2900
sp_v3.0_unigene6388	2095	2218	sp_v3.0_unigene6388:0-789;sp_v3.0_unigene6388:2111-2900
sp_v3.0_unigene6388	2220	2352	sp_v3.0_unigene6388:0-789;sp_v3.0_unigene6388:2111-2900
sp_v3.0_unigene6388	2355	2566	sp_v3.0_unigene6388:0-789;sp_v3.0_unigene6388:2111-2900
sp_v3.0_unigene6388	2580	2900	sp_v3.0_unigene6388:0-789;sp_v3.0_unigene6388:2111-2900
sp_v3.0_unigene6389	0	1534	sp_v3.0_unigene6389:0-789;sp_v3.0_unigene6389:936-1725
sp_v3.0_unigene6389	1540	1614	sp_v3.0_unigene6389:0-789;sp_v3.0_unigene6389:936-1725
sp_v3.0_unigene6390	65	128	sp_v3.0_unigene6390:0-1381
sp_v3.0_unigene6390	145	1135	sp_v3.0_unigene6390:0-1381
sp_v3.0_unigene6390	1140	1381	sp_v3.0_unigene6390:0-1381
sp_v3.0_unigene6391	0	419	sp_v3.0_unigene6391:0-1232
sp_v3.0_unigene6391	430	629	sp_v3.0_unigene6391:0-1232
sp_v3.0_unigene6391	630	1206	sp_v3.0_unigene6391:0-1232
sp_v3.0_unigene6392	5	283	sp_v3.0_unigene6392:0-789;sp_v3.0_unigene6392:884-1673
sp_v3.0_unigene6392	285	556	sp_v3.0_unigene6392:0-789;sp_v3.0_unigene6392:884-1673
sp_v3.0_unigene6392	565	765	sp_v3.0_unigene6392:0-789;sp_v3.0_unigene6392:884-1673
sp_v3.0_unigene6392	780	906	sp_v3.0_unigene6392:0-789;sp_v3.0_unigene6392:884-1673
sp_v3.0_unigene6392	920	1129	sp_v3.0_unigene6392:0-789;sp_v3.0_unigene6392:884-1673
sp_v3.0_unigene6393	0	148	sp_v3.0_unigene6393:0-1447
sp_v3.0_unigene6393	155	414	sp_v3.0_unigene6393:0-1447
sp_v3.0_unigene6393	420	774	sp_v3.0_unigene6393:0-1447
sp_v3.0_unigene6393	775	1324	sp_v3.0_unigene6393:0-1447
sp_v3.0_unigene6393	1345	1447	sp_v3.0_unigene6393:0-1447
sp_v3.0_unigene6394	5	142	sp_v3.0_unigene6394:0-1531
sp_v3.0_unigene6394	145	272	sp_v3.0_unigene6394:0-1531
sp_v3.0_unigene6394	275	353	sp_v3.0_unigene6394:0-1531
sp_v3.0_unigene6394	365	621	sp_v3.0_unigene6394:0-1531
sp_v3.0_unigene6394	625	697	sp_v3.0_unigene6394:0-1531
sp_v3.0_unigene6394	710	905	sp_v3.0_unigene6394:0-1531
sp_v3.0_unigene6394	915	987	sp_v3.0_unigene6394:0-1531
sp_v3.0_unigene6394	990	1273	sp_v3.0_unigene6394:0-1531
sp_v3.0_unigene6394	1325	1530	sp_v3.0_unigene6394:0-1531
sp_v3.0_unigene6395	0	433	sp_v3.0_unigene6395:0-1549
sp_v3.0_unigene6395	435	691	sp_v3.0_unigene6395:0-1549
sp_v3.0_unigene6395	695	856	sp_v3.0_unigene6395:0-1549
sp_v3.0_unigene6395	1050	1549	sp_v3.0_unigene6395:0-1549
sp_v3.0_unigene6396	295	484	sp_v3.0_unigene6396:0-1396
sp_v3.0_unigene6396	500	955	sp_v3.0_unigene6396:0-1396
sp_v3.0_unigene6396	980	1389	sp_v3.0_unigene6396:0-1396
sp_v3.0_unigene6397	0	66	sp_v3.0_unigene6397:0-789;sp_v3.0_unigene6397:874-1663
sp_v3.0_unigene6397	75	489	sp_v3.0_unigene6397:0-789;sp_v3.0_unigene6397:874-1663
sp_v3.0_unigene6397	500	623	sp_v3.0_unigene6397:0-789;sp_v3.0_unigene6397:874-1663
sp_v3.0_unigene6397	645	1196	sp_v3.0_unigene6397:0-789;sp_v3.0_unigene6397:874-1663
sp_v3.0_unigene6397	1205	1626	sp_v3.0_unigene6397:0-789;sp_v3.0_unigene6397:874-1663
sp_v3.0_unigene6398	5	298	sp_v3.0_unigene6398:0-1102
sp_v3.0_unigene6398	365	987	sp_v3.0_unigene6398:0-1102
sp_v3.0_unigene6398	995	1102	sp_v3.0_unigene6398:0-1102
sp_v3.0_unigene6399	15	279	sp_v3.0_unigene6399:0-789;sp_v3.0_unigene6399:1795-2584
sp_v3.0_unigene6399	355	569	sp_v3.0_unigene6399:0-789;sp_v3.0_unigene6399:1795-2584
sp_v3.0_unigene6399	575	1485	sp_v3.0_unigene6399:0-789;sp_v3.0_unigene6399:1795-2584
sp_v3.0_unigene6399	1500	2584	sp_v3.0_unigene6399:0-789;sp_v3.0_unigene6399:1795-2584
sp_v3.0_unigene6400	5	137	sp_v3.0_unigene6400:0-789;sp_v3.0_unigene6400:1444-2233
sp_v3.0_unigene6400	140	220	sp_v3.0_unigene6400:0-789;sp_v3.0_unigene6400:1444-2233
sp_v3.0_unigene6400	225	2233	sp_v3.0_unigene6400:0-789;sp_v3.0_unigene6400:1444-2233
sp_v3.0_unigene6401	150	273	sp_v3.0_unigene6401:0-1482
sp_v3.0_unigene6401	275	344	sp_v3.0_unigene6401:0-1482
sp_v3.0_unigene6401	360	1046	sp_v3.0_unigene6401:0-1482
sp_v3.0_unigene6401	1050	1176	sp_v3.0_unigene6401:0-1482
sp_v3.0_unigene6401	1195	1466	sp_v3.0_unigene6401:0-1482
sp_v3.0_unigene6402	425	1067	sp_v3.0_unigene6402:0-789;sp_v3.0_unigene6402:1666-2455
sp_v3.0_unigene6402	1465	2455	sp_v3.0_unigene6402:0-789;sp_v3.0_unigene6402:1666-2455
sp_v3.0_unigene6403	10	503	sp_v3.0_unigene6403:0-1468
sp_v3.0_unigene6403	505	1339	sp_v3.0_unigene6403:0-1468
sp_v3.0_unigene6403	1345	1468	sp_v3.0_unigene6403:0-1468
sp_v3.0_unigene6404	0	1294	sp_v3.0_unigene6404:0-1294
sp_v3.0_unigene6405	10	138	sp_v3.0_unigene6405:0-789;sp_v3.0_unigene6405:1684-2473
sp_v3.0_unigene6405	150	269	sp_v3.0_unigene6405:0-789;sp_v3.0_unigene6405:1684-2473
sp_v3.0_unigene6405	275	1044	sp_v3.0_unigene6405:0-789;sp_v3.0_unigene6405:1684-2473
sp_v3.0_unigene6405	1045	1468	sp_v3.0_unigene6405:0-789;sp_v3.0_unigene6405:1684-2473
sp_v3.0_unigene6405	1480	2308	sp_v3.0_unigene6405:0-789;sp_v3.0_unigene6405:1684-2473
sp_v3.0_unigene6406	10	486	sp_v3.0_unigene6406:0-789
sp_v3.0_unigene6406	625	779	sp_v3.0_unigene6406:0-789
sp_v3.0_unigene6406	785	978	sp_v3.0_unigene6406:0-789
sp_v3.0_unigene6406	995	1618	sp_v3.0_unigene6406:0-789
sp_v3.0_unigene6406	1690	1904	sp_v3.0_unigene6406:2520-3309
sp_v3.0_unigene6406	1920	2034	sp_v3.0_unigene6406:2520-3309
sp_v3.0_unigene6406	2040	2179	sp_v3.0_unigene6406:2520-3309
sp_v3.0_unigene6406	2180	2263	sp_v3.0_unigene6406:2520-3309
sp_v3.0_unigene6406	2270	2473	sp_v3.0_unigene6406:2520-3309
sp_v3.0_unigene6406	2480	2823	sp_v3.0_unigene6406:2520-3309
sp_v3.0_unigene6406	2825	3024	sp_v3.0_unigene6406:2520-3309
sp_v3.0_unigene6406	3025	3178	sp_v3.0_unigene6406:2520-3309
sp_v3.0_unigene6407	0	141	sp_v3.0_unigene6407:0-1356
sp_v3.0_unigene6407	150	352	sp_v3.0_unigene6407:0-1356
sp_v3.0_unigene6407	355	688	sp_v3.0_unigene6407:0-1356
sp_v3.0_unigene6407	700	1345	sp_v3.0_unigene6407:0-1356
sp_v3.0_unigene6408	0	207	sp_v3.0_unigene6408:0-789;sp_v3.0_unigene6408:1748-2537
sp_v3.0_unigene6408	215	997	sp_v3.0_unigene6408:0-789;sp_v3.0_unigene6408:1748-2537
sp_v3.0_unigene6408	1050	1203	sp_v3.0_unigene6408:0-789;sp_v3.0_unigene6408:1748-2537
sp_v3.0_unigene6408	1205	2537	sp_v3.0_unigene6408:0-789;sp_v3.0_unigene6408:1748-2537
sp_v3.0_unigene6409	5	293	sp_v3.0_unigene6409:0-789;sp_v3.0_unigene6409:791-1580
sp_v3.0_unigene6409	295	1464	sp_v3.0_unigene6409:0-789;sp_v3.0_unigene6409:791-1580
sp_v3.0_unigene6409	1465	1548	sp_v3.0_unigene6409:0-789;sp_v3.0_unigene6409:791-1580
sp_v3.0_unigene6410	0	66	sp_v3.0_unigene6410:0-789;sp_v3.0_unigene6410:1546-2335
sp_v3.0_unigene6410	75	138	sp_v3.0_unigene6410:0-789;sp_v3.0_unigene6410:1546-2335
sp_v3.0_unigene6410	140	350	sp_v3.0_unigene6410:0-789;sp_v3.0_unigene6410:1546-2335
sp_v3.0_unigene6410	365	988	sp_v3.0_unigene6410:0-789;sp_v3.0_unigene6410:1546-2335
sp_v3.0_unigene6410	1065	1964	sp_v3.0_unigene6410:0-789;sp_v3.0_unigene6410:1546-2335
sp_v3.0_unigene6410	1965	2316	sp_v3.0_unigene6410:0-789;sp_v3.0_unigene6410:1546-2335
sp_v3.0_unigene6411	0	148	sp_v3.0_unigene6411:0-789;sp_v3.0_unigene6411:892-1681
sp_v3.0_unigene6411	150	282	sp_v3.0_unigene6411:0-789;sp_v3.0_unigene6411:892-1681
sp_v3.0_unigene6411	285	413	sp_v3.0_unigene6411:0-789;sp_v3.0_unigene6411:892-1681
sp_v3.0_unigene6411	415	851	sp_v3.0_unigene6411:0-789;sp_v3.0_unigene6411:892-1681
sp_v3.0_unigene6411	855	1056	sp_v3.0_unigene6411:0-789;sp_v3.0_unigene6411:892-1681
sp_v3.0_unigene6411	1060	1193	sp_v3.0_unigene6411:0-789;sp_v3.0_unigene6411:892-1681
sp_v3.0_unigene6411	1195	1267	sp_v3.0_unigene6411:0-789;sp_v3.0_unigene6411:892-1681
sp_v3.0_unigene6411	1275	1603	sp_v3.0_unigene6411:0-789;sp_v3.0_unigene6411:892-1681
sp_v3.0_unigene6412	5	436	sp_v3.0_unigene6412:0-789;sp_v3.0_unigene6412:1331-2120
sp_v3.0_unigene6412	445	1292	sp_v3.0_unigene6412:0-789;sp_v3.0_unigene6412:1331-2120
sp_v3.0_unigene6412	1300	1842	sp_v3.0_unigene6412:0-789;sp_v3.0_unigene6412:1331-2120
sp_v3.0_unigene6412	1910	2092	sp_v3.0_unigene6412:0-789;sp_v3.0_unigene6412:1331-2120
sp_v3.0_unigene6413	5	135	sp_v3.0_unigene6413:0-789;sp_v3.0_unigene6413:1014-1803
sp_v3.0_unigene6413	140	288	sp_v3.0_unigene6413:0-789;sp_v3.0_unigene6413:1014-1803
sp_v3.0_unigene6413	560	763	sp_v3.0_unigene6413:0-789;sp_v3.0_unigene6413:1014-1803
sp_v3.0_unigene6413	785	1470	sp_v3.0_unigene6413:0-789;sp_v3.0_unigene6413:1014-1803
sp_v3.0_unigene6413	1540	1625	sp_v3.0_unigene6413:0-789;sp_v3.0_unigene6413:1014-1803
sp_v3.0_unigene6413	1630	1694	sp_v3.0_unigene6413:0-789;sp_v3.0_unigene6413:1014-1803
sp_v3.0_unigene6414	0	151	sp_v3.0_unigene6414:0-1286
sp_v3.0_unigene6414	155	277	sp_v3.0_unigene6414:0-1286
sp_v3.0_unigene6414	280	415	sp_v3.0_unigene6414:0-1286
sp_v3.0_unigene6414	435	1190	sp_v3.0_unigene6414:0-1286
sp_v3.0_unigene6415	5	621	sp_v3.0_unigene6415:0-1170
sp_v3.0_unigene6415	625	839	sp_v3.0_unigene6415:0-1170
sp_v3.0_unigene6415	925	1135	sp_v3.0_unigene6415:0-1170
sp_v3.0_unigene6416	5	130	sp_v3.0_unigene6416:0-789;sp_v3.0_unigene6416:950-1739
sp_v3.0_unigene6416	140	342	sp_v3.0_unigene6416:0-789;sp_v3.0_unigene6416:950-1739
sp_v3.0_unigene6416	345	416	sp_v3.0_unigene6416:0-789;sp_v3.0_unigene6416:950-1739
sp_v3.0_unigene6416	420	1111	sp_v3.0_unigene6416:0-789;sp_v3.0_unigene6416:950-1739
sp_v3.0_unigene6416	1115	1257	sp_v3.0_unigene6416:0-789;sp_v3.0_unigene6416:950-1739
sp_v3.0_unigene6416	1260	1402	sp_v3.0_unigene6416:0-789;sp_v3.0_unigene6416:950-1739
sp_v3.0_unigene6416	1540	1739	sp_v3.0_unigene6416:0-789;sp_v3.0_unigene6416:950-1739
sp_v3.0_unigene6417	5	627	sp_v3.0_unigene6417:0-785
sp_v3.0_unigene6417	640	765	sp_v3.0_unigene6417:0-785
sp_v3.0_unigene6418	5	768	sp_v3.0_unigene6418:0-789;sp_v3.0_unigene6418:1458-2247
sp_v3.0_unigene6418	775	992	sp_v3.0_unigene6418:0-789;sp_v3.0_unigene6418:1458-2247
sp_v3.0_unigene6418	995	1130	sp_v3.0_unigene6418:0-789;sp_v3.0_unigene6418:1458-2247
sp_v3.0_unigene6418	1135	1207	sp_v3.0_unigene6418:0-789;sp_v3.0_unigene6418:1458-2247
sp_v3.0_unigene6418	1275	1766	sp_v3.0_unigene6418:0-789;sp_v3.0_unigene6418:1458-2247
sp_v3.0_unigene6418	1860	1974	sp_v3.0_unigene6418:0-789;sp_v3.0_unigene6418:1458-2247
sp_v3.0_unigene6418	1975	2247	sp_v3.0_unigene6418:0-789;sp_v3.0_unigene6418:1458-2247
sp_v3.0_unigene6419	0	361	sp_v3.0_unigene6419:0-789;sp_v3.0_unigene6419:1242-2031
sp_v3.0_unigene6419	365	482	sp_v3.0_unigene6419:0-789;sp_v3.0_unigene6419:1242-2031
sp_v3.0_unigene6419	505	576	sp_v3.0_unigene6419:0-789;sp_v3.0_unigene6419:1242-2031
sp_v3.0_unigene6419	630	697	sp_v3.0_unigene6419:0-789;sp_v3.0_unigene6419:1242-2031
sp_v3.0_unigene6419	700	1816	sp_v3.0_unigene6419:0-789;sp_v3.0_unigene6419:1242-2031
sp_v3.0_unigene6419	1820	2030	sp_v3.0_unigene6419:0-789;sp_v3.0_unigene6419:1242-2031
sp_v3.0_unigene6420	0	219	sp_v3.0_unigene6420:0-1141
sp_v3.0_unigene6420	220	364	sp_v3.0_unigene6420:0-1141
sp_v3.0_unigene6420	365	624	sp_v3.0_unigene6420:0-1141
sp_v3.0_unigene6420	645	903	sp_v3.0_unigene6420:0-1141
sp_v3.0_unigene6420	905	1124	sp_v3.0_unigene6420:0-1141
sp_v3.0_unigene6421	0	342	sp_v3.0_unigene6421:0-789;sp_v3.0_unigene6421:1530-2319
sp_v3.0_unigene6421	345	774	sp_v3.0_unigene6421:0-789;sp_v3.0_unigene6421:1530-2319
sp_v3.0_unigene6421	775	973	sp_v3.0_unigene6421:0-789;sp_v3.0_unigene6421:1530-2319
sp_v3.0_unigene6421	975	1876	sp_v3.0_unigene6421:0-789;sp_v3.0_unigene6421:1530-2319
sp_v3.0_unigene6421	1885	2249	sp_v3.0_unigene6421:0-789;sp_v3.0_unigene6421:1530-2319
sp_v3.0_unigene6422	0	204	sp_v3.0_unigene6422:0-789;sp_v3.0_unigene6422:894-1683
sp_v3.0_unigene6422	220	289	sp_v3.0_unigene6422:0-789;sp_v3.0_unigene6422:894-1683
sp_v3.0_unigene6422	295	1604	sp_v3.0_unigene6422:0-789;sp_v3.0_unigene6422:894-1683
sp_v3.0_unigene6423	0	560	sp_v3.0_unigene6423:0-789;sp_v3.0_unigene6423:1124-1913
sp_v3.0_unigene6423	565	836	sp_v3.0_unigene6423:0-789;sp_v3.0_unigene6423:1124-1913
sp_v3.0_unigene6423	855	1565	sp_v3.0_unigene6423:0-789;sp_v3.0_unigene6423:1124-1913
sp_v3.0_unigene6423	1605	1847	sp_v3.0_unigene6423:0-789;sp_v3.0_unigene6423:1124-1913
sp_v3.0_unigene6424	5	599	sp_v3.0_unigene6424:0-789;sp_v3.0_unigene6424:969-1758
sp_v3.0_unigene6424	680	1756	sp_v3.0_unigene6424:0-789;sp_v3.0_unigene6424:969-1758
sp_v3.0_unigene6425	10	137	sp_v3.0_unigene6425:0-898
sp_v3.0_unigene6425	145	502	sp_v3.0_unigene6425:0-898
sp_v3.0_unigene6425	570	833	sp_v3.0_unigene6425:0-898
sp_v3.0_unigene6426	0	78	sp_v3.0_unigene6426:0-1577
sp_v3.0_unigene6426	80	218	sp_v3.0_unigene6426:0-1577
sp_v3.0_unigene6426	225	338	sp_v3.0_unigene6426:0-1577
sp_v3.0_unigene6426	490	837	sp_v3.0_unigene6426:0-1577
sp_v3.0_unigene6426	845	907	sp_v3.0_unigene6426:0-1577
sp_v3.0_unigene6426	1095	1577	sp_v3.0_unigene6426:0-1577
sp_v3.0_unigene6427	10	142	sp_v3.0_unigene6427:0-789;sp_v3.0_unigene6427:1015-1804
sp_v3.0_unigene6427	145	419	sp_v3.0_unigene6427:0-789;sp_v3.0_unigene6427:1015-1804
sp_v3.0_unigene6427	435	637	sp_v3.0_unigene6427:0-789;sp_v3.0_unigene6427:1015-1804
sp_v3.0_unigene6427	640	849	sp_v3.0_unigene6427:0-789;sp_v3.0_unigene6427:1015-1804
sp_v3.0_unigene6427	850	1685	sp_v3.0_unigene6427:0-789;sp_v3.0_unigene6427:1015-1804
sp_v3.0_unigene6427	1690	1804	sp_v3.0_unigene6427:0-789;sp_v3.0_unigene6427:1015-1804
sp_v3.0_unigene6428	600	2627	sp_v3.0_unigene6428:0-789;sp_v3.0_unigene6428:2264-3053
sp_v3.0_unigene6428	2630	2847	sp_v3.0_unigene6428:0-789;sp_v3.0_unigene6428:2264-3053
sp_v3.0_unigene6428	2905	3053	sp_v3.0_unigene6428:0-789;sp_v3.0_unigene6428:2264-3053
sp_v3.0_unigene6429	0	991	sp_v3.0_unigene6429:0-1543
sp_v3.0_unigene6429	1050	1480	sp_v3.0_unigene6429:0-1543
sp_v3.0_unigene6430	10	213	sp_v3.0_unigene6430:0-1062
sp_v3.0_unigene6430	220	771	sp_v3.0_unigene6430:0-1062
sp_v3.0_unigene6430	775	987	sp_v3.0_unigene6430:0-1062
sp_v3.0_unigene6431	0	290	sp_v3.0_unigene6431:0-1028
sp_v3.0_unigene6431	415	1028	sp_v3.0_unigene6431:0-1028
sp_v3.0_unigene6432	80	208	sp_v3.0_unigene6432:0-1460
sp_v3.0_unigene6432	215	364	sp_v3.0_unigene6432:0-1460
sp_v3.0_unigene6432	365	486	sp_v3.0_unigene6432:0-1460
sp_v3.0_unigene6432	495	564	sp_v3.0_unigene6432:0-1460
sp_v3.0_unigene6432	575	694	sp_v3.0_unigene6432:0-1460
sp_v3.0_unigene6432	695	760	sp_v3.0_unigene6432:0-1460
sp_v3.0_unigene6432	770	1046	sp_v3.0_unigene6432:0-1460
sp_v3.0_unigene6432	1060	1264	sp_v3.0_unigene6432:0-1460
sp_v3.0_unigene6432	1275	1387	sp_v3.0_unigene6432:0-1460
sp_v3.0_unigene6432	1395	1460	sp_v3.0_unigene6432:0-1460
sp_v3.0_unigene6433	5	2693	sp_v3.0_unigene6433:0-789;sp_v3.0_unigene6433:1911-2700
sp_v3.0_unigene6434	0	345	sp_v3.0_unigene6434:0-1486
sp_v3.0_unigene6434	350	1486	sp_v3.0_unigene6434:0-1486
sp_v3.0_unigene6435	0	133	sp_v3.0_unigene6435:0-1247
sp_v3.0_unigene6435	140	484	sp_v3.0_unigene6435:0-1247
sp_v3.0_unigene6435	490	628	sp_v3.0_unigene6435:0-1247
sp_v3.0_unigene6435	635	972	sp_v3.0_unigene6435:0-1247
sp_v3.0_unigene6435	975	1247	sp_v3.0_unigene6435:0-1247
sp_v3.0_unigene6436	0	282	sp_v3.0_unigene6436:0-789;sp_v3.0_unigene6436:1347-2136
sp_v3.0_unigene6436	295	902	sp_v3.0_unigene6436:0-789;sp_v3.0_unigene6436:1347-2136
sp_v3.0_unigene6436	915	1133	sp_v3.0_unigene6436:0-789;sp_v3.0_unigene6436:1347-2136
sp_v3.0_unigene6436	1135	1687	sp_v3.0_unigene6436:0-789;sp_v3.0_unigene6436:1347-2136
sp_v3.0_unigene6436	1690	2136	sp_v3.0_unigene6436:0-789;sp_v3.0_unigene6436:1347-2136
sp_v3.0_unigene6437	150	767	sp_v3.0_unigene6437:0-789;sp_v3.0_unigene6437:995-1784
sp_v3.0_unigene6437	770	1044	sp_v3.0_unigene6437:0-789;sp_v3.0_unigene6437:995-1784
sp_v3.0_unigene6437	1050	1544	sp_v3.0_unigene6437:0-789;sp_v3.0_unigene6437:995-1784
sp_v3.0_unigene6437	1580	1784	sp_v3.0_unigene6437:0-789;sp_v3.0_unigene6437:995-1784
sp_v3.0_unigene6438	0	417	sp_v3.0_unigene6438:0-1341
sp_v3.0_unigene6438	430	773	sp_v3.0_unigene6438:0-1341
sp_v3.0_unigene6438	780	1340	sp_v3.0_unigene6438:0-1341
sp_v3.0_unigene6439	0	273	sp_v3.0_unigene6439:0-789;sp_v3.0_unigene6439:1028-1817
sp_v3.0_unigene6439	275	628	sp_v3.0_unigene6439:0-789;sp_v3.0_unigene6439:1028-1817
sp_v3.0_unigene6439	650	773	sp_v3.0_unigene6439:0-789;sp_v3.0_unigene6439:1028-1817
sp_v3.0_unigene6439	775	1056	sp_v3.0_unigene6439:0-789;sp_v3.0_unigene6439:1028-1817
sp_v3.0_unigene6439	1060	1204	sp_v3.0_unigene6439:0-789;sp_v3.0_unigene6439:1028-1817
sp_v3.0_unigene6439	1205	1619	sp_v3.0_unigene6439:0-789;sp_v3.0_unigene6439:1028-1817
sp_v3.0_unigene6439	1620	1817	sp_v3.0_unigene6439:0-789;sp_v3.0_unigene6439:1028-1817
sp_v3.0_unigene6440	0	71	sp_v3.0_unigene6440:0-789;sp_v3.0_unigene6440:1441-2230
sp_v3.0_unigene6440	80	2230	sp_v3.0_unigene6440:0-789;sp_v3.0_unigene6440:1441-2230
sp_v3.0_unigene6441	5	209	sp_v3.0_unigene6441:0-1116
sp_v3.0_unigene6441	210	569	sp_v3.0_unigene6441:0-1116
sp_v3.0_unigene6441	570	922	sp_v3.0_unigene6441:0-1116
sp_v3.0_unigene6442	0	78	sp_v3.0_unigene6442:0-789;sp_v3.0_unigene6442:1023-1812
sp_v3.0_unigene6442	85	204	sp_v3.0_unigene6442:0-789;sp_v3.0_unigene6442:1023-1812
sp_v3.0_unigene6442	220	483	sp_v3.0_unigene6442:0-789;sp_v3.0_unigene6442:1023-1812
sp_v3.0_unigene6442	485	762	sp_v3.0_unigene6442:0-789;sp_v3.0_unigene6442:1023-1812
sp_v3.0_unigene6442	765	1132	sp_v3.0_unigene6442:0-789;sp_v3.0_unigene6442:1023-1812
sp_v3.0_unigene6442	1135	1812	sp_v3.0_unigene6442:0-789;sp_v3.0_unigene6442:1023-1812
sp_v3.0_unigene6443	0	204	sp_v3.0_unigene6443:0-789;sp_v3.0_unigene6443:1137-1926
sp_v3.0_unigene6443	205	496	sp_v3.0_unigene6443:0-789;sp_v3.0_unigene6443:1137-1926
sp_v3.0_unigene6443	500	619	sp_v3.0_unigene6443:0-789;sp_v3.0_unigene6443:1137-1926
sp_v3.0_unigene6443	625	766	sp_v3.0_unigene6443:0-789;sp_v3.0_unigene6443:1137-1926
sp_v3.0_unigene6443	770	909	sp_v3.0_unigene6443:0-789;sp_v3.0_unigene6443:1137-1926
sp_v3.0_unigene6443	915	1922	sp_v3.0_unigene6443:0-789;sp_v3.0_unigene6443:1137-1926
sp_v3.0_unigene6444	0	426	sp_v3.0_unigene6444:0-1353
sp_v3.0_unigene6444	430	918	sp_v3.0_unigene6444:0-1353
sp_v3.0_unigene6444	925	1348	sp_v3.0_unigene6444:0-1353
sp_v3.0_unigene6445	1625	1890	sp_v3.0_unigene6445:0-789;sp_v3.0_unigene6445:1101-1890
sp_v3.0_unigene6446	0	574	sp_v3.0_unigene6446:0-1552
sp_v3.0_unigene6446	575	1110	sp_v3.0_unigene6446:0-1552
sp_v3.0_unigene6447	5	427	sp_v3.0_unigene6447:0-789;sp_v3.0_unigene6447:1150-1939
sp_v3.0_unigene6447	435	915	sp_v3.0_unigene6447:0-789;sp_v3.0_unigene6447:1150-1939
sp_v3.0_unigene6447	925	1128	sp_v3.0_unigene6447:0-789;sp_v3.0_unigene6447:1150-1939
sp_v3.0_unigene6447	1135	1265	sp_v3.0_unigene6447:0-789;sp_v3.0_unigene6447:1150-1939
sp_v3.0_unigene6447	1275	1673	sp_v3.0_unigene6447:0-789;sp_v3.0_unigene6447:1150-1939
sp_v3.0_unigene6447	1675	1812	sp_v3.0_unigene6447:0-789;sp_v3.0_unigene6447:1150-1939
sp_v3.0_unigene6448	0	763	sp_v3.0_unigene6448:0-1431
sp_v3.0_unigene6448	765	848	sp_v3.0_unigene6448:0-1431
sp_v3.0_unigene6448	855	976	sp_v3.0_unigene6448:0-1431
sp_v3.0_unigene6448	990	1184	sp_v3.0_unigene6448:0-1431
sp_v3.0_unigene6448	1200	1405	sp_v3.0_unigene6448:0-1431
sp_v3.0_unigene6449	0	481	sp_v3.0_unigene6449:0-789;sp_v3.0_unigene6449:1198-1987
sp_v3.0_unigene6449	505	629	sp_v3.0_unigene6449:0-789;sp_v3.0_unigene6449:1198-1987
sp_v3.0_unigene6449	635	1088	sp_v3.0_unigene6449:0-789;sp_v3.0_unigene6449:1198-1987
sp_v3.0_unigene6449	1215	1987	sp_v3.0_unigene6449:0-789;sp_v3.0_unigene6449:1198-1987
sp_v3.0_unigene6450	0	481	sp_v3.0_unigene6450:0-789
sp_v3.0_unigene6450	485	1625	sp_v3.0_unigene6450:0-789
sp_v3.0_unigene6450	1910	2139	sp_v3.0_unigene6450:2739-3528
sp_v3.0_unigene6450	2140	2229	sp_v3.0_unigene6450:2739-3528
sp_v3.0_unigene6450	2235	3528	sp_v3.0_unigene6450:2739-3528
sp_v3.0_unigene6451	5	136	sp_v3.0_unigene6451:0-789;sp_v3.0_unigene6451:2319-3108
sp_v3.0_unigene6451	145	212	sp_v3.0_unigene6451:0-789;sp_v3.0_unigene6451:2319-3108
sp_v3.0_unigene6451	225	971	sp_v3.0_unigene6451:0-789;sp_v3.0_unigene6451:2319-3108
sp_v3.0_unigene6451	975	1672	sp_v3.0_unigene6451:0-789;sp_v3.0_unigene6451:2319-3108
sp_v3.0_unigene6451	1675	1964	sp_v3.0_unigene6451:0-789;sp_v3.0_unigene6451:2319-3108
sp_v3.0_unigene6451	1975	2041	sp_v3.0_unigene6451:0-789;sp_v3.0_unigene6451:2319-3108
sp_v3.0_unigene6451	2045	3108	sp_v3.0_unigene6451:0-789;sp_v3.0_unigene6451:2319-3108
sp_v3.0_unigene6452	5	559	sp_v3.0_unigene6452:0-789;sp_v3.0_unigene6452:1923-2712
sp_v3.0_unigene6452	575	704	sp_v3.0_unigene6452:0-789;sp_v3.0_unigene6452:1923-2712
sp_v3.0_unigene6452	705	2246	sp_v3.0_unigene6452:0-789;sp_v3.0_unigene6452:1923-2712
sp_v3.0_unigene6452	2250	2323	sp_v3.0_unigene6452:0-789;sp_v3.0_unigene6452:1923-2712
sp_v3.0_unigene6452	2515	2712	sp_v3.0_unigene6452:0-789;sp_v3.0_unigene6452:1923-2712
sp_v3.0_unigene6453	0	489	sp_v3.0_unigene6453:0-1112
sp_v3.0_unigene6453	490	716	sp_v3.0_unigene6453:0-1112
sp_v3.0_unigene6453	780	1112	sp_v3.0_unigene6453:0-1112
sp_v3.0_unigene6454	0	554	sp_v3.0_unigene6454:0-1322
sp_v3.0_unigene6454	560	1123	sp_v3.0_unigene6454:0-1322
sp_v3.0_unigene6454	1130	1254	sp_v3.0_unigene6454:0-1322
sp_v3.0_unigene6455	0	290	sp_v3.0_unigene6455:0-789
sp_v3.0_unigene6455	355	707	sp_v3.0_unigene6455:0-789
sp_v3.0_unigene6455	710	1272	sp_v3.0_unigene6455:0-789
sp_v3.0_unigene6455	1275	1543	sp_v3.0_unigene6455:0-789
sp_v3.0_unigene6455	1550	1622	sp_v3.0_unigene6455:0-789
sp_v3.0_unigene6455	2406	2528	sp_v3.0_unigene6455:3221-4010
sp_v3.0_unigene6455	2531	2750	sp_v3.0_unigene6455:3221-4010
sp_v3.0_unigene6455	2756	2965	sp_v3.0_unigene6455:3221-4010
sp_v3.0_unigene6455	2971	3450	sp_v3.0_unigene6455:3221-4010
sp_v3.0_unigene6455	3461	4002	sp_v3.0_unigene6455:3221-4010
sp_v3.0_unigene6456	0	558	sp_v3.0_unigene6456:0-1098
sp_v3.0_unigene6456	560	631	sp_v3.0_unigene6456:0-1098
sp_v3.0_unigene6456	635	902	sp_v3.0_unigene6456:0-1098
sp_v3.0_unigene6456	915	1098	sp_v3.0_unigene6456:0-1098
sp_v3.0_unigene6457	205	496	sp_v3.0_unigene6457:0-789;sp_v3.0_unigene6457:2133-2922
sp_v3.0_unigene6457	700	853	sp_v3.0_unigene6457:0-789;sp_v3.0_unigene6457:2133-2922
sp_v3.0_unigene6457	1040	1112	sp_v3.0_unigene6457:0-789;sp_v3.0_unigene6457:2133-2922
sp_v3.0_unigene6457	1115	2898	sp_v3.0_unigene6457:0-789;sp_v3.0_unigene6457:2133-2922
sp_v3.0_unigene6458	10	288	sp_v3.0_unigene6458:0-1276
sp_v3.0_unigene6458	290	418	sp_v3.0_unigene6458:0-1276
sp_v3.0_unigene6458	420	568	sp_v3.0_unigene6458:0-1276
sp_v3.0_unigene6458	575	694	sp_v3.0_unigene6458:0-1276
sp_v3.0_unigene6458	695	757	sp_v3.0_unigene6458:0-1276
sp_v3.0_unigene6458	765	1193	sp_v3.0_unigene6458:0-1276
sp_v3.0_unigene6459	0	142	sp_v3.0_unigene6459:0-1046
sp_v3.0_unigene6459	145	219	sp_v3.0_unigene6459:0-1046
sp_v3.0_unigene6459	220	631	sp_v3.0_unigene6459:0-1046
sp_v3.0_unigene6459	640	709	sp_v3.0_unigene6459:0-1046
sp_v3.0_unigene6459	765	1046	sp_v3.0_unigene6459:0-1046
sp_v3.0_unigene6460	5	422	sp_v3.0_unigene6460:0-789;sp_v3.0_unigene6460:1027-1816
sp_v3.0_unigene6460	430	911	sp_v3.0_unigene6460:0-789;sp_v3.0_unigene6460:1027-1816
sp_v3.0_unigene6460	920	1813	sp_v3.0_unigene6460:0-789;sp_v3.0_unigene6460:1027-1816
sp_v3.0_unigene6461	0	424	sp_v3.0_unigene6461:0-789;sp_v3.0_unigene6461:1673-2462
sp_v3.0_unigene6461	430	623	sp_v3.0_unigene6461:0-789;sp_v3.0_unigene6461:1673-2462
sp_v3.0_unigene6461	625	771	sp_v3.0_unigene6461:0-789;sp_v3.0_unigene6461:1673-2462
sp_v3.0_unigene6461	775	846	sp_v3.0_unigene6461:0-789;sp_v3.0_unigene6461:1673-2462
sp_v3.0_unigene6461	850	1394	sp_v3.0_unigene6461:0-789;sp_v3.0_unigene6461:1673-2462
sp_v3.0_unigene6461	1415	1617	sp_v3.0_unigene6461:0-789;sp_v3.0_unigene6461:1673-2462
sp_v3.0_unigene6461	1620	1993	sp_v3.0_unigene6461:0-789;sp_v3.0_unigene6461:1673-2462
sp_v3.0_unigene6461	2185	2324	sp_v3.0_unigene6461:0-789;sp_v3.0_unigene6461:1673-2462
sp_v3.0_unigene6461	2325	2462	sp_v3.0_unigene6461:0-789;sp_v3.0_unigene6461:1673-2462
sp_v3.0_unigene6462	5	274	sp_v3.0_unigene6462:0-789
sp_v3.0_unigene6462	275	498	sp_v3.0_unigene6462:0-789
sp_v3.0_unigene6462	500	1252	sp_v3.0_unigene6462:0-789
sp_v3.0_unigene6462	1275	1452	sp_v3.0_unigene6462:0-789
sp_v3.0_unigene6462	1460	1754	sp_v3.0_unigene6462:0-789;sp_v3.0_unigene6462:2424-3213
sp_v3.0_unigene6462	1755	2031	sp_v3.0_unigene6462:2424-3213
sp_v3.0_unigene6462	2035	2224	sp_v3.0_unigene6462:2424-3213
sp_v3.0_unigene6462	2235	2430	sp_v3.0_unigene6462:2424-3213
sp_v3.0_unigene6462	2455	2728	sp_v3.0_unigene6462:2424-3213
sp_v3.0_unigene6462	2870	3213	sp_v3.0_unigene6462:2424-3213
sp_v3.0_unigene6463	0	213	sp_v3.0_unigene6463:0-789
sp_v3.0_unigene6463	215	432	sp_v3.0_unigene6463:0-789
sp_v3.0_unigene6463	435	1612	sp_v3.0_unigene6463:0-789
sp_v3.0_unigene6463	2950	3617	sp_v3.0_unigene6463:2937-3726
sp_v3.0_unigene6464	5	1669	sp_v3.0_unigene6464:0-789;sp_v3.0_unigene6464:1332-2121
sp_v3.0_unigene6464	1695	2121	sp_v3.0_unigene6464:0-789;sp_v3.0_unigene6464:1332-2121
sp_v3.0_unigene6465	0	284	sp_v3.0_unigene6465:0-800
sp_v3.0_unigene6465	290	482	sp_v3.0_unigene6465:0-800
sp_v3.0_unigene6465	490	694	sp_v3.0_unigene6465:0-800
sp_v3.0_unigene6465	695	779	sp_v3.0_unigene6465:0-800
sp_v3.0_unigene6466	10	364	sp_v3.0_unigene6466:0-789
sp_v3.0_unigene6466	370	719	sp_v3.0_unigene6466:0-789
sp_v3.0_unigene6466	830	988	sp_v3.0_unigene6466:0-789
sp_v3.0_unigene6466	1005	1239	sp_v3.0_unigene6466:0-789
sp_v3.0_unigene6466	1250	1404	sp_v3.0_unigene6466:0-789
sp_v3.0_unigene6466	1440	1602	sp_v3.0_unigene6466:0-789
sp_v3.0_unigene6466	2370	2794	sp_v3.0_unigene6466:3200-3989
sp_v3.0_unigene6466	2795	2868	sp_v3.0_unigene6466:3200-3989
sp_v3.0_unigene6466	2880	3715	sp_v3.0_unigene6466:3200-3989
sp_v3.0_unigene6466	3770	3912	sp_v3.0_unigene6466:3200-3989
sp_v3.0_unigene6467	0	144	sp_v3.0_unigene6467:0-1391
sp_v3.0_unigene6467	145	1037	sp_v3.0_unigene6467:0-1391
sp_v3.0_unigene6467	1180	1391	sp_v3.0_unigene6467:0-1391
sp_v3.0_unigene6468	0	75	sp_v3.0_unigene6468:0-789
sp_v3.0_unigene6468	80	149	sp_v3.0_unigene6468:0-789
sp_v3.0_unigene6468	155	492	sp_v3.0_unigene6468:0-789
sp_v3.0_unigene6468	505	774	sp_v3.0_unigene6468:0-789
sp_v3.0_unigene6469	5	136	sp_v3.0_unigene6469:0-789;sp_v3.0_unigene6469:1856-2645
sp_v3.0_unigene6469	140	1110	sp_v3.0_unigene6469:0-789;sp_v3.0_unigene6469:1856-2645
sp_v3.0_unigene6469	1125	1338	sp_v3.0_unigene6469:0-789;sp_v3.0_unigene6469:1856-2645
sp_v3.0_unigene6469	1340	1617	sp_v3.0_unigene6469:0-789;sp_v3.0_unigene6469:1856-2645
sp_v3.0_unigene6469	1620	2244	sp_v3.0_unigene6469:0-789;sp_v3.0_unigene6469:1856-2645
sp_v3.0_unigene6469	2360	2597	sp_v3.0_unigene6469:0-789;sp_v3.0_unigene6469:1856-2645
sp_v3.0_unigene6470	0	345	sp_v3.0_unigene6470:0-1401
sp_v3.0_unigene6470	360	1112	sp_v3.0_unigene6470:0-1401
sp_v3.0_unigene6470	1125	1399	sp_v3.0_unigene6470:0-1401
sp_v3.0_unigene6471	285	413	sp_v3.0_unigene6471:0-789;sp_v3.0_unigene6471:836-1625
sp_v3.0_unigene6471	420	630	sp_v3.0_unigene6471:0-789;sp_v3.0_unigene6471:836-1625
sp_v3.0_unigene6471	785	986	sp_v3.0_unigene6471:0-789;sp_v3.0_unigene6471:836-1625
sp_v3.0_unigene6471	995	1352	sp_v3.0_unigene6471:0-789;sp_v3.0_unigene6471:836-1625
sp_v3.0_unigene6471	1365	1625	sp_v3.0_unigene6471:0-789;sp_v3.0_unigene6471:836-1625
sp_v3.0_unigene6472	5	76	sp_v3.0_unigene6472:0-789;sp_v3.0_unigene6472:901-1690
sp_v3.0_unigene6472	80	1690	sp_v3.0_unigene6472:0-789;sp_v3.0_unigene6472:901-1690
sp_v3.0_unigene6473	0	990	sp_v3.0_unigene6473:0-1210
sp_v3.0_unigene6473	1045	1210	sp_v3.0_unigene6473:0-1210
sp_v3.0_unigene6474	0	288	sp_v3.0_unigene6474:0-789;sp_v3.0_unigene6474:1022-1811
sp_v3.0_unigene6474	290	913	sp_v3.0_unigene6474:0-789;sp_v3.0_unigene6474:1022-1811
sp_v3.0_unigene6474	920	1267	sp_v3.0_unigene6474:0-789;sp_v3.0_unigene6474:1022-1811
sp_v3.0_unigene6474	1325	1470	sp_v3.0_unigene6474:0-789;sp_v3.0_unigene6474:1022-1811
sp_v3.0_unigene6474	1480	1811	sp_v3.0_unigene6474:0-789;sp_v3.0_unigene6474:1022-1811
sp_v3.0_unigene6475	0	486	sp_v3.0_unigene6475:0-789;sp_v3.0_unigene6475:1436-2225
sp_v3.0_unigene6475	490	1109	sp_v3.0_unigene6475:0-789;sp_v3.0_unigene6475:1436-2225
sp_v3.0_unigene6475	1115	2225	sp_v3.0_unigene6475:0-789;sp_v3.0_unigene6475:1436-2225
sp_v3.0_unigene6476	0	135	sp_v3.0_unigene6476:0-1203
sp_v3.0_unigene6476	150	699	sp_v3.0_unigene6476:0-1203
sp_v3.0_unigene6476	700	832	sp_v3.0_unigene6476:0-1203
sp_v3.0_unigene6476	835	905	sp_v3.0_unigene6476:0-1203
sp_v3.0_unigene6476	915	1059	sp_v3.0_unigene6476:0-1203
sp_v3.0_unigene6477	10	133	sp_v3.0_unigene6477:0-789;sp_v3.0_unigene6477:866-1655
sp_v3.0_unigene6477	135	489	sp_v3.0_unigene6477:0-789;sp_v3.0_unigene6477:866-1655
sp_v3.0_unigene6477	500	569	sp_v3.0_unigene6477:0-789;sp_v3.0_unigene6477:866-1655
sp_v3.0_unigene6477	570	1337	sp_v3.0_unigene6477:0-789;sp_v3.0_unigene6477:866-1655
sp_v3.0_unigene6477	1345	1655	sp_v3.0_unigene6477:0-789;sp_v3.0_unigene6477:866-1655
sp_v3.0_unigene6478	10	419	sp_v3.0_unigene6478:0-1093
sp_v3.0_unigene6478	420	619	sp_v3.0_unigene6478:0-1093
sp_v3.0_unigene6478	625	838	sp_v3.0_unigene6478:0-1093
sp_v3.0_unigene6478	850	982	sp_v3.0_unigene6478:0-1093
sp_v3.0_unigene6479	10	203	sp_v3.0_unigene6479:0-789;sp_v3.0_unigene6479:884-1673
sp_v3.0_unigene6479	225	1668	sp_v3.0_unigene6479:0-789;sp_v3.0_unigene6479:884-1673
sp_v3.0_unigene6480	15	343	sp_v3.0_unigene6480:0-789
sp_v3.0_unigene6480	345	700	sp_v3.0_unigene6480:0-789
sp_v3.0_unigene6480	705	984	sp_v3.0_unigene6480:0-789
sp_v3.0_unigene6480	985	1122	sp_v3.0_unigene6480:0-789
sp_v3.0_unigene6480	1135	1342	sp_v3.0_unigene6480:0-789
sp_v3.0_unigene6480	1345	1411	sp_v3.0_unigene6480:0-789
sp_v3.0_unigene6480	1415	1623	sp_v3.0_unigene6480:0-789
sp_v3.0_unigene6480	2787	3281	sp_v3.0_unigene6480:3607-4396
sp_v3.0_unigene6480	3287	3545	sp_v3.0_unigene6480:3607-4396
sp_v3.0_unigene6480	3842	4396	sp_v3.0_unigene6480:3607-4396
sp_v3.0_unigene6481	0	208	sp_v3.0_unigene6481:0-1290
sp_v3.0_unigene6481	275	633	sp_v3.0_unigene6481:0-1290
sp_v3.0_unigene6481	640	971	sp_v3.0_unigene6481:0-1290
sp_v3.0_unigene6481	1065	1183	sp_v3.0_unigene6481:0-1290
sp_v3.0_unigene6482	5	79	sp_v3.0_unigene6482:0-789;sp_v3.0_unigene6482:1217-2006
sp_v3.0_unigene6482	80	622	sp_v3.0_unigene6482:0-789;sp_v3.0_unigene6482:1217-2006
sp_v3.0_unigene6482	645	1735	sp_v3.0_unigene6482:0-789;sp_v3.0_unigene6482:1217-2006
sp_v3.0_unigene6482	1805	1960	sp_v3.0_unigene6482:0-789;sp_v3.0_unigene6482:1217-2006
sp_v3.0_unigene6483	5	148	sp_v3.0_unigene6483:0-789
sp_v3.0_unigene6483	155	222	sp_v3.0_unigene6483:0-789
sp_v3.0_unigene6483	225	423	sp_v3.0_unigene6483:0-789
sp_v3.0_unigene6483	430	1184	sp_v3.0_unigene6483:0-789
sp_v3.0_unigene6483	1185	1271	sp_v3.0_unigene6483:0-789
sp_v3.0_unigene6483	1275	1395	sp_v3.0_unigene6483:0-789
sp_v3.0_unigene6483	1410	1621	sp_v3.0_unigene6483:0-789
sp_v3.0_unigene6483	1790	1934	sp_v3.0_unigene6483:2613-3402
sp_v3.0_unigene6483	1935	2060	sp_v3.0_unigene6483:2613-3402
sp_v3.0_unigene6483	2065	2214	sp_v3.0_unigene6483:2613-3402
sp_v3.0_unigene6483	2365	2911	sp_v3.0_unigene6483:2613-3402
sp_v3.0_unigene6483	2925	3185	sp_v3.0_unigene6483:2613-3402
sp_v3.0_unigene6483	3200	3324	sp_v3.0_unigene6483:2613-3402
sp_v3.0_unigene6484	0	134	sp_v3.0_unigene6484:0-1113
sp_v3.0_unigene6484	135	353	sp_v3.0_unigene6484:0-1113
sp_v3.0_unigene6484	365	628	sp_v3.0_unigene6484:0-1113
sp_v3.0_unigene6484	705	1113	sp_v3.0_unigene6484:0-1113
sp_v3.0_unigene6485	10	282	sp_v3.0_unigene6485:0-789;sp_v3.0_unigene6485:894-1683
sp_v3.0_unigene6485	295	554	sp_v3.0_unigene6485:0-789;sp_v3.0_unigene6485:894-1683
sp_v3.0_unigene6485	560	764	sp_v3.0_unigene6485:0-789;sp_v3.0_unigene6485:894-1683
sp_v3.0_unigene6485	775	1124	sp_v3.0_unigene6485:0-789;sp_v3.0_unigene6485:894-1683
sp_v3.0_unigene6485	1125	1683	sp_v3.0_unigene6485:0-789;sp_v3.0_unigene6485:894-1683
sp_v3.0_unigene6486	105	257	sp_v3.0_unigene6486:0-789;sp_v3.0_unigene6486:1206-1995
sp_v3.0_unigene6486	680	756	sp_v3.0_unigene6486:0-789;sp_v3.0_unigene6486:1206-1995
sp_v3.0_unigene6486	765	831	sp_v3.0_unigene6486:0-789;sp_v3.0_unigene6486:1206-1995
sp_v3.0_unigene6486	1220	1995	sp_v3.0_unigene6486:0-789;sp_v3.0_unigene6486:1206-1995
sp_v3.0_unigene6487	5	81	sp_v3.0_unigene6487:0-789
sp_v3.0_unigene6487	85	411	sp_v3.0_unigene6487:0-789
sp_v3.0_unigene6487	420	1120	sp_v3.0_unigene6487:0-789
sp_v3.0_unigene6487	1135	1619	sp_v3.0_unigene6487:0-789
sp_v3.0_unigene6487	3265	3491	sp_v3.0_unigene6487:4095-4884
sp_v3.0_unigene6487	3495	3773	sp_v3.0_unigene6487:4095-4884
sp_v3.0_unigene6487	3775	3899	sp_v3.0_unigene6487:4095-4884
sp_v3.0_unigene6487	3905	4884	sp_v3.0_unigene6487:4095-4884
sp_v3.0_unigene6488	0	79	sp_v3.0_unigene6488:0-789
sp_v3.0_unigene6488	85	204	sp_v3.0_unigene6488:0-789
sp_v3.0_unigene6488	205	413	sp_v3.0_unigene6488:0-789
sp_v3.0_unigene6488	415	704	sp_v3.0_unigene6488:0-789
sp_v3.0_unigene6488	715	1045	sp_v3.0_unigene6488:0-789
sp_v3.0_unigene6488	1060	1601	sp_v3.0_unigene6488:0-789
sp_v3.0_unigene6488	2030	2309	sp_v3.0_unigene6488:2858-3647
sp_v3.0_unigene6488	2310	3427	sp_v3.0_unigene6488:2858-3647
sp_v3.0_unigene6488	3430	3567	sp_v3.0_unigene6488:2858-3647
sp_v3.0_unigene6489	5	493	sp_v3.0_unigene6489:0-789;sp_v3.0_unigene6489:1395-2184
sp_v3.0_unigene6489	505	837	sp_v3.0_unigene6489:0-789;sp_v3.0_unigene6489:1395-2184
sp_v3.0_unigene6489	850	1542	sp_v3.0_unigene6489:0-789;sp_v3.0_unigene6489:1395-2184
sp_v3.0_unigene6489	1545	1614	sp_v3.0_unigene6489:0-789;sp_v3.0_unigene6489:1395-2184
sp_v3.0_unigene6489	1615	1740	sp_v3.0_unigene6489:0-789;sp_v3.0_unigene6489:1395-2184
sp_v3.0_unigene6489	1745	2094	sp_v3.0_unigene6489:0-789;sp_v3.0_unigene6489:1395-2184
sp_v3.0_unigene6489	2115	2184	sp_v3.0_unigene6489:0-789;sp_v3.0_unigene6489:1395-2184
sp_v3.0_unigene6490	65	624	sp_v3.0_unigene6490:0-789;sp_v3.0_unigene6490:920-1709
sp_v3.0_unigene6490	625	909	sp_v3.0_unigene6490:0-789;sp_v3.0_unigene6490:920-1709
sp_v3.0_unigene6490	925	1063	sp_v3.0_unigene6490:0-789;sp_v3.0_unigene6490:920-1709
sp_v3.0_unigene6490	1065	1466	sp_v3.0_unigene6490:0-789;sp_v3.0_unigene6490:920-1709
sp_v3.0_unigene6490	1470	1683	sp_v3.0_unigene6490:0-789;sp_v3.0_unigene6490:920-1709
sp_v3.0_unigene6491	15	1227	sp_v3.0_unigene6491:0-789;sp_v3.0_unigene6491:1779-2568
sp_v3.0_unigene6491	1275	1408	sp_v3.0_unigene6491:0-789;sp_v3.0_unigene6491:1779-2568
sp_v3.0_unigene6491	1835	2568	sp_v3.0_unigene6491:0-789;sp_v3.0_unigene6491:1779-2568
sp_v3.0_unigene6492	0	139	sp_v3.0_unigene6492:0-789;sp_v3.0_unigene6492:819-1608
sp_v3.0_unigene6492	770	978	sp_v3.0_unigene6492:0-789;sp_v3.0_unigene6492:819-1608
sp_v3.0_unigene6492	1050	1234	sp_v3.0_unigene6492:0-789;sp_v3.0_unigene6492:819-1608
sp_v3.0_unigene6492	1255	1483	sp_v3.0_unigene6492:0-789;sp_v3.0_unigene6492:819-1608
sp_v3.0_unigene6493	65	284	sp_v3.0_unigene6493:0-1422
sp_v3.0_unigene6493	290	552	sp_v3.0_unigene6493:0-1422
sp_v3.0_unigene6493	555	633	sp_v3.0_unigene6493:0-1422
sp_v3.0_unigene6493	635	831	sp_v3.0_unigene6493:0-1422
sp_v3.0_unigene6493	835	1342	sp_v3.0_unigene6493:0-1422
sp_v3.0_unigene6493	1345	1422	sp_v3.0_unigene6493:0-1422
sp_v3.0_unigene6494	15	274	sp_v3.0_unigene6494:0-789;sp_v3.0_unigene6494:1354-2143
sp_v3.0_unigene6494	275	413	sp_v3.0_unigene6494:0-789;sp_v3.0_unigene6494:1354-2143
sp_v3.0_unigene6494	435	498	sp_v3.0_unigene6494:0-789;sp_v3.0_unigene6494:1354-2143
sp_v3.0_unigene6494	505	1614	sp_v3.0_unigene6494:0-789;sp_v3.0_unigene6494:1354-2143
sp_v3.0_unigene6494	1615	2113	sp_v3.0_unigene6494:0-789;sp_v3.0_unigene6494:1354-2143
sp_v3.0_unigene6495	0	75	sp_v3.0_unigene6495:0-1431
sp_v3.0_unigene6495	80	1404	sp_v3.0_unigene6495:0-1431
sp_v3.0_unigene6496	0	147	sp_v3.0_unigene6496:0-789;sp_v3.0_unigene6496:1041-1830
sp_v3.0_unigene6496	155	273	sp_v3.0_unigene6496:0-789;sp_v3.0_unigene6496:1041-1830
sp_v3.0_unigene6496	280	417	sp_v3.0_unigene6496:0-789;sp_v3.0_unigene6496:1041-1830
sp_v3.0_unigene6496	425	1259	sp_v3.0_unigene6496:0-789;sp_v3.0_unigene6496:1041-1830
sp_v3.0_unigene6496	1270	1619	sp_v3.0_unigene6496:0-789;sp_v3.0_unigene6496:1041-1830
sp_v3.0_unigene6496	1620	1830	sp_v3.0_unigene6496:0-789;sp_v3.0_unigene6496:1041-1830
sp_v3.0_unigene6497	0	212	sp_v3.0_unigene6497:0-1418
sp_v3.0_unigene6497	220	290	sp_v3.0_unigene6497:0-1418
sp_v3.0_unigene6497	295	1418	sp_v3.0_unigene6497:0-1418
sp_v3.0_unigene6498	5	343	sp_v3.0_unigene6498:0-789;sp_v3.0_unigene6498:1938-2727
sp_v3.0_unigene6498	345	624	sp_v3.0_unigene6498:0-789;sp_v3.0_unigene6498:1938-2727
sp_v3.0_unigene6498	625	702	sp_v3.0_unigene6498:0-789;sp_v3.0_unigene6498:1938-2727
sp_v3.0_unigene6498	705	1339	sp_v3.0_unigene6498:0-789;sp_v3.0_unigene6498:1938-2727
sp_v3.0_unigene6498	1865	2052	sp_v3.0_unigene6498:0-789;sp_v3.0_unigene6498:1938-2727
sp_v3.0_unigene6499	0	79	sp_v3.0_unigene6499:0-789;sp_v3.0_unigene6499:1520-2309
sp_v3.0_unigene6499	80	212	sp_v3.0_unigene6499:0-789;sp_v3.0_unigene6499:1520-2309
sp_v3.0_unigene6499	215	913	sp_v3.0_unigene6499:0-789;sp_v3.0_unigene6499:1520-2309
sp_v3.0_unigene6499	915	988	sp_v3.0_unigene6499:0-789;sp_v3.0_unigene6499:1520-2309
sp_v3.0_unigene6499	995	1261	sp_v3.0_unigene6499:0-789;sp_v3.0_unigene6499:1520-2309
sp_v3.0_unigene6499	1270	1402	sp_v3.0_unigene6499:0-789;sp_v3.0_unigene6499:1520-2309
sp_v3.0_unigene6499	1415	1603	sp_v3.0_unigene6499:0-789;sp_v3.0_unigene6499:1520-2309
sp_v3.0_unigene6499	1605	2307	sp_v3.0_unigene6499:0-789;sp_v3.0_unigene6499:1520-2309
sp_v3.0_unigene6500	15	221	sp_v3.0_unigene6500:0-1100
sp_v3.0_unigene6500	225	1100	sp_v3.0_unigene6500:0-1100
sp_v3.0_unigene6501	5	78	sp_v3.0_unigene6501:0-1100
sp_v3.0_unigene6501	85	203	sp_v3.0_unigene6501:0-1100
sp_v3.0_unigene6501	210	358	sp_v3.0_unigene6501:0-1100
sp_v3.0_unigene6501	630	710	sp_v3.0_unigene6501:0-1100
sp_v3.0_unigene6501	715	914	sp_v3.0_unigene6501:0-1100
sp_v3.0_unigene6501	915	984	sp_v3.0_unigene6501:0-1100
sp_v3.0_unigene6501	990	1100	sp_v3.0_unigene6501:0-1100
sp_v3.0_unigene6502	0	693	sp_v3.0_unigene6502:0-1344
sp_v3.0_unigene6502	695	830	sp_v3.0_unigene6502:0-1344
sp_v3.0_unigene6502	835	1324	sp_v3.0_unigene6502:0-1344
sp_v3.0_unigene6503	15	142	sp_v3.0_unigene6503:0-789;sp_v3.0_unigene6503:988-1777
sp_v3.0_unigene6503	150	280	sp_v3.0_unigene6503:0-789;sp_v3.0_unigene6503:988-1777
sp_v3.0_unigene6503	285	623	sp_v3.0_unigene6503:0-789;sp_v3.0_unigene6503:988-1777
sp_v3.0_unigene6503	625	783	sp_v3.0_unigene6503:0-789;sp_v3.0_unigene6503:988-1777
sp_v3.0_unigene6503	785	908	sp_v3.0_unigene6503:0-789;sp_v3.0_unigene6503:988-1777
sp_v3.0_unigene6503	910	1552	sp_v3.0_unigene6503:0-789;sp_v3.0_unigene6503:988-1777
sp_v3.0_unigene6503	1605	1777	sp_v3.0_unigene6503:0-789;sp_v3.0_unigene6503:988-1777
sp_v3.0_unigene6504	10	481	sp_v3.0_unigene6504:0-1171
sp_v3.0_unigene6504	495	830	sp_v3.0_unigene6504:0-1171
sp_v3.0_unigene6504	845	1171	sp_v3.0_unigene6504:0-1171
sp_v3.0_unigene6505	15	137	sp_v3.0_unigene6505:0-789;sp_v3.0_unigene6505:1592-2381
sp_v3.0_unigene6505	140	761	sp_v3.0_unigene6505:0-789;sp_v3.0_unigene6505:1592-2381
sp_v3.0_unigene6505	800	1838	sp_v3.0_unigene6505:0-789;sp_v3.0_unigene6505:1592-2381
sp_v3.0_unigene6505	1890	2304	sp_v3.0_unigene6505:0-789;sp_v3.0_unigene6505:1592-2381
sp_v3.0_unigene6506	0	418	sp_v3.0_unigene6506:0-789;sp_v3.0_unigene6506:1052-1841
sp_v3.0_unigene6506	420	1182	sp_v3.0_unigene6506:0-789;sp_v3.0_unigene6506:1052-1841
sp_v3.0_unigene6506	1185	1545	sp_v3.0_unigene6506:0-789;sp_v3.0_unigene6506:1052-1841
sp_v3.0_unigene6506	1550	1745	sp_v3.0_unigene6506:0-789;sp_v3.0_unigene6506:1052-1841
sp_v3.0_unigene6506	1750	1820	sp_v3.0_unigene6506:0-789;sp_v3.0_unigene6506:1052-1841
sp_v3.0_unigene6507	0	68	sp_v3.0_unigene6507:0-789;sp_v3.0_unigene6507:1559-2348
sp_v3.0_unigene6507	70	622	sp_v3.0_unigene6507:0-789;sp_v3.0_unigene6507:1559-2348
sp_v3.0_unigene6507	630	2334	sp_v3.0_unigene6507:0-789;sp_v3.0_unigene6507:1559-2348
sp_v3.0_unigene6508	0	425	sp_v3.0_unigene6508:0-903
sp_v3.0_unigene6508	435	627	sp_v3.0_unigene6508:0-903
sp_v3.0_unigene6508	635	767	sp_v3.0_unigene6508:0-903
sp_v3.0_unigene6508	775	903	sp_v3.0_unigene6508:0-903
sp_v3.0_unigene6509	0	706	sp_v3.0_unigene6509:0-1287
sp_v3.0_unigene6509	715	987	sp_v3.0_unigene6509:0-1287
sp_v3.0_unigene6509	1135	1260	sp_v3.0_unigene6509:0-1287
sp_v3.0_unigene6510	0	273	sp_v3.0_unigene6510:0-630
sp_v3.0_unigene6510	295	418	sp_v3.0_unigene6510:0-630
sp_v3.0_unigene6510	435	630	sp_v3.0_unigene6510:0-630
sp_v3.0_unigene6511	5	413	sp_v3.0_unigene6511:0-789;sp_v3.0_unigene6511:1831-2620
sp_v3.0_unigene6511	415	986	sp_v3.0_unigene6511:0-789;sp_v3.0_unigene6511:1831-2620
sp_v3.0_unigene6511	990	1403	sp_v3.0_unigene6511:0-789;sp_v3.0_unigene6511:1831-2620
sp_v3.0_unigene6511	1415	1742	sp_v3.0_unigene6511:0-789;sp_v3.0_unigene6511:1831-2620
sp_v3.0_unigene6511	1745	1817	sp_v3.0_unigene6511:0-789;sp_v3.0_unigene6511:1831-2620
sp_v3.0_unigene6511	1830	2457	sp_v3.0_unigene6511:0-789;sp_v3.0_unigene6511:1831-2620
sp_v3.0_unigene6511	2465	2533	sp_v3.0_unigene6511:0-789;sp_v3.0_unigene6511:1831-2620
sp_v3.0_unigene6512	5	289	sp_v3.0_unigene6512:0-738
sp_v3.0_unigene6512	290	738	sp_v3.0_unigene6512:0-738
sp_v3.0_unigene6513	0	413	sp_v3.0_unigene6513:0-1271
sp_v3.0_unigene6513	415	974	sp_v3.0_unigene6513:0-1271
sp_v3.0_unigene6513	975	1040	sp_v3.0_unigene6513:0-1271
sp_v3.0_unigene6513	1050	1261	sp_v3.0_unigene6513:0-1271
sp_v3.0_unigene6514	0	1197	sp_v3.0_unigene6514:0-1427
sp_v3.0_unigene6514	1265	1418	sp_v3.0_unigene6514:0-1427
sp_v3.0_unigene6515	10	496	sp_v3.0_unigene6515:0-789;sp_v3.0_unigene6515:981-1770
sp_v3.0_unigene6515	505	708	sp_v3.0_unigene6515:0-789;sp_v3.0_unigene6515:981-1770
sp_v3.0_unigene6515	710	782	sp_v3.0_unigene6515:0-789;sp_v3.0_unigene6515:981-1770
sp_v3.0_unigene6515	785	1255	sp_v3.0_unigene6515:0-789;sp_v3.0_unigene6515:981-1770
sp_v3.0_unigene6515	1260	1390	sp_v3.0_unigene6515:0-789;sp_v3.0_unigene6515:981-1770
sp_v3.0_unigene6515	1395	1682	sp_v3.0_unigene6515:0-789;sp_v3.0_unigene6515:981-1770
sp_v3.0_unigene6516	15	202	sp_v3.0_unigene6516:0-1451
sp_v3.0_unigene6516	205	529	sp_v3.0_unigene6516:0-1451
sp_v3.0_unigene6516	555	1042	sp_v3.0_unigene6516:0-1451
sp_v3.0_unigene6516	1045	1451	sp_v3.0_unigene6516:0-1451
sp_v3.0_unigene6517	5	284	sp_v3.0_unigene6517:0-1332
sp_v3.0_unigene6517	295	697	sp_v3.0_unigene6517:0-1332
sp_v3.0_unigene6517	705	1332	sp_v3.0_unigene6517:0-1332
sp_v3.0_unigene6518	5	209	sp_v3.0_unigene6518:0-789;sp_v3.0_unigene6518:957-1746
sp_v3.0_unigene6518	220	486	sp_v3.0_unigene6518:0-789;sp_v3.0_unigene6518:957-1746
sp_v3.0_unigene6518	490	1609	sp_v3.0_unigene6518:0-789;sp_v3.0_unigene6518:957-1746
sp_v3.0_unigene6518	1620	1746	sp_v3.0_unigene6518:0-789;sp_v3.0_unigene6518:957-1746
sp_v3.0_unigene6519	5	150	sp_v3.0_unigene6519:0-759
sp_v3.0_unigene6519	210	365	sp_v3.0_unigene6519:0-759
sp_v3.0_unigene6519	505	759	sp_v3.0_unigene6519:0-759
sp_v3.0_unigene6520	10	851	sp_v3.0_unigene6520:0-852
sp_v3.0_unigene6521	15	705	sp_v3.0_unigene6521:0-789;sp_v3.0_unigene6521:1879-2668
sp_v3.0_unigene6521	725	1998	sp_v3.0_unigene6521:0-789;sp_v3.0_unigene6521:1879-2668
sp_v3.0_unigene6521	2000	2198	sp_v3.0_unigene6521:0-789;sp_v3.0_unigene6521:1879-2668
sp_v3.0_unigene6521	2210	2331	sp_v3.0_unigene6521:0-789;sp_v3.0_unigene6521:1879-2668
sp_v3.0_unigene6521	2335	2402	sp_v3.0_unigene6521:0-789;sp_v3.0_unigene6521:1879-2668
sp_v3.0_unigene6521	2555	2668	sp_v3.0_unigene6521:0-789;sp_v3.0_unigene6521:1879-2668
sp_v3.0_unigene6522	0	289	sp_v3.0_unigene6522:0-789;sp_v3.0_unigene6522:1168-1957
sp_v3.0_unigene6522	345	484	sp_v3.0_unigene6522:0-789;sp_v3.0_unigene6522:1168-1957
sp_v3.0_unigene6522	485	690	sp_v3.0_unigene6522:0-789;sp_v3.0_unigene6522:1168-1957
sp_v3.0_unigene6522	700	1397	sp_v3.0_unigene6522:0-789;sp_v3.0_unigene6522:1168-1957
sp_v3.0_unigene6522	1415	1814	sp_v3.0_unigene6522:0-789;sp_v3.0_unigene6522:1168-1957
sp_v3.0_unigene6522	1815	1957	sp_v3.0_unigene6522:0-789;sp_v3.0_unigene6522:1168-1957
sp_v3.0_unigene6523	0	136	sp_v3.0_unigene6523:0-789;sp_v3.0_unigene6523:1851-2640
sp_v3.0_unigene6523	140	413	sp_v3.0_unigene6523:0-789;sp_v3.0_unigene6523:1851-2640
sp_v3.0_unigene6523	415	1677	sp_v3.0_unigene6523:0-789;sp_v3.0_unigene6523:1851-2640
sp_v3.0_unigene6523	1690	1887	sp_v3.0_unigene6523:0-789;sp_v3.0_unigene6523:1851-2640
sp_v3.0_unigene6523	1895	2319	sp_v3.0_unigene6523:0-789;sp_v3.0_unigene6523:1851-2640
sp_v3.0_unigene6523	2320	2396	sp_v3.0_unigene6523:0-789;sp_v3.0_unigene6523:1851-2640
sp_v3.0_unigene6523	2445	2640	sp_v3.0_unigene6523:0-789;sp_v3.0_unigene6523:1851-2640
sp_v3.0_unigene6524	0	202	sp_v3.0_unigene6524:0-1486
sp_v3.0_unigene6524	225	364	sp_v3.0_unigene6524:0-1486
sp_v3.0_unigene6524	365	501	sp_v3.0_unigene6524:0-1486
sp_v3.0_unigene6524	505	760	sp_v3.0_unigene6524:0-1486
sp_v3.0_unigene6524	765	909	sp_v3.0_unigene6524:0-1486
sp_v3.0_unigene6524	910	1483	sp_v3.0_unigene6524:0-1486
sp_v3.0_unigene6525	65	149	sp_v3.0_unigene6525:0-847
sp_v3.0_unigene6525	155	564	sp_v3.0_unigene6525:0-847
sp_v3.0_unigene6525	570	847	sp_v3.0_unigene6525:0-847
sp_v3.0_unigene6526	0	643	sp_v3.0_unigene6526:0-789;sp_v3.0_unigene6526:803-1592
sp_v3.0_unigene6526	645	1182	sp_v3.0_unigene6526:0-789;sp_v3.0_unigene6526:803-1592
sp_v3.0_unigene6526	1185	1395	sp_v3.0_unigene6526:0-789;sp_v3.0_unigene6526:803-1592
sp_v3.0_unigene6526	1400	1476	sp_v3.0_unigene6526:0-789;sp_v3.0_unigene6526:803-1592
sp_v3.0_unigene6526	1480	1592	sp_v3.0_unigene6526:0-789;sp_v3.0_unigene6526:803-1592
sp_v3.0_unigene6527	0	641	sp_v3.0_unigene6527:0-666
sp_v3.0_unigene6528	0	780	sp_v3.0_unigene6528:0-789;sp_v3.0_unigene6528:1048-1837
sp_v3.0_unigene6528	785	1473	sp_v3.0_unigene6528:0-789;sp_v3.0_unigene6528:1048-1837
sp_v3.0_unigene6528	1480	1821	sp_v3.0_unigene6528:0-789;sp_v3.0_unigene6528:1048-1837
sp_v3.0_unigene6529	0	285	sp_v3.0_unigene6529:0-789;sp_v3.0_unigene6529:1858-2647
sp_v3.0_unigene6529	290	2647	sp_v3.0_unigene6529:0-789;sp_v3.0_unigene6529:1858-2647
sp_v3.0_unigene6530	0	148	sp_v3.0_unigene6530:0-1004
sp_v3.0_unigene6530	150	344	sp_v3.0_unigene6530:0-1004
sp_v3.0_unigene6530	355	486	sp_v3.0_unigene6530:0-1004
sp_v3.0_unigene6530	495	1004	sp_v3.0_unigene6530:0-1004
sp_v3.0_unigene6531	10	281	sp_v3.0_unigene6531:0-1370
sp_v3.0_unigene6531	295	363	sp_v3.0_unigene6531:0-1370
sp_v3.0_unigene6531	420	572	sp_v3.0_unigene6531:0-1370
sp_v3.0_unigene6531	575	971	sp_v3.0_unigene6531:0-1370
sp_v3.0_unigene6531	1050	1341	sp_v3.0_unigene6531:0-1370
sp_v3.0_unigene6532	0	142	sp_v3.0_unigene6532:0-789;sp_v3.0_unigene6532:790-1579
sp_v3.0_unigene6532	180	900	sp_v3.0_unigene6532:0-789;sp_v3.0_unigene6532:790-1579
sp_v3.0_unigene6532	905	1474	sp_v3.0_unigene6532:0-789;sp_v3.0_unigene6532:790-1579
sp_v3.0_unigene6533	5	130	sp_v3.0_unigene6533:0-789;sp_v3.0_unigene6533:2133-2922
sp_v3.0_unigene6533	135	346	sp_v3.0_unigene6533:0-789;sp_v3.0_unigene6533:2133-2922
sp_v3.0_unigene6533	350	1751	sp_v3.0_unigene6533:0-789;sp_v3.0_unigene6533:2133-2922
sp_v3.0_unigene6533	1755	1821	sp_v3.0_unigene6533:0-789;sp_v3.0_unigene6533:2133-2922
sp_v3.0_unigene6533	1825	2312	sp_v3.0_unigene6533:0-789;sp_v3.0_unigene6533:2133-2922
sp_v3.0_unigene6533	2315	2517	sp_v3.0_unigene6533:0-789;sp_v3.0_unigene6533:2133-2922
sp_v3.0_unigene6533	2520	2600	sp_v3.0_unigene6533:0-789;sp_v3.0_unigene6533:2133-2922
sp_v3.0_unigene6533	2605	2801	sp_v3.0_unigene6533:0-789;sp_v3.0_unigene6533:2133-2922
sp_v3.0_unigene6533	2805	2922	sp_v3.0_unigene6533:0-789;sp_v3.0_unigene6533:2133-2922
sp_v3.0_unigene6534	0	71	sp_v3.0_unigene6534:0-1444
sp_v3.0_unigene6534	75	143	sp_v3.0_unigene6534:0-1444
sp_v3.0_unigene6534	145	773	sp_v3.0_unigene6534:0-1444
sp_v3.0_unigene6534	785	903	sp_v3.0_unigene6534:0-1444
sp_v3.0_unigene6534	910	1113	sp_v3.0_unigene6534:0-1444
sp_v3.0_unigene6534	1115	1392	sp_v3.0_unigene6534:0-1444
sp_v3.0_unigene6535	5	205	sp_v3.0_unigene6535:0-1346
sp_v3.0_unigene6535	225	635	sp_v3.0_unigene6535:0-1346
sp_v3.0_unigene6535	640	761	sp_v3.0_unigene6535:0-1346
sp_v3.0_unigene6535	770	848	sp_v3.0_unigene6535:0-1346
sp_v3.0_unigene6535	910	1112	sp_v3.0_unigene6535:0-1346
sp_v3.0_unigene6535	1115	1183	sp_v3.0_unigene6535:0-1346
sp_v3.0_unigene6535	1185	1267	sp_v3.0_unigene6535:0-1346
sp_v3.0_unigene6535	1270	1341	sp_v3.0_unigene6535:0-1346
sp_v3.0_unigene6536	0	77	sp_v3.0_unigene6536:0-789
sp_v3.0_unigene6536	80	151	sp_v3.0_unigene6536:0-789
sp_v3.0_unigene6536	155	698	sp_v3.0_unigene6536:0-789
sp_v3.0_unigene6536	715	1603	sp_v3.0_unigene6536:0-789
sp_v3.0_unigene6536	1605	1672	sp_v3.0_unigene6536:2429-3218
sp_v3.0_unigene6536	1675	1757	sp_v3.0_unigene6536:2429-3218
sp_v3.0_unigene6536	1760	2091	sp_v3.0_unigene6536:2429-3218
sp_v3.0_unigene6536	2095	2168	sp_v3.0_unigene6536:2429-3218
sp_v3.0_unigene6536	2170	2513	sp_v3.0_unigene6536:2429-3218
sp_v3.0_unigene6536	2520	2666	sp_v3.0_unigene6536:2429-3218
sp_v3.0_unigene6536	2670	3213	sp_v3.0_unigene6536:2429-3218
sp_v3.0_unigene6537	0	271	sp_v3.0_unigene6537:0-789;sp_v3.0_unigene6537:1198-1987
sp_v3.0_unigene6537	275	552	sp_v3.0_unigene6537:0-789;sp_v3.0_unigene6537:1198-1987
sp_v3.0_unigene6537	575	697	sp_v3.0_unigene6537:0-789;sp_v3.0_unigene6537:1198-1987
sp_v3.0_unigene6537	700	772	sp_v3.0_unigene6537:0-789;sp_v3.0_unigene6537:1198-1987
sp_v3.0_unigene6537	775	914	sp_v3.0_unigene6537:0-789;sp_v3.0_unigene6537:1198-1987
sp_v3.0_unigene6537	990	1327	sp_v3.0_unigene6537:0-789;sp_v3.0_unigene6537:1198-1987
sp_v3.0_unigene6537	1335	1402	sp_v3.0_unigene6537:0-789;sp_v3.0_unigene6537:1198-1987
sp_v3.0_unigene6537	1605	1814	sp_v3.0_unigene6537:0-789;sp_v3.0_unigene6537:1198-1987
sp_v3.0_unigene6537	1815	1966	sp_v3.0_unigene6537:0-789;sp_v3.0_unigene6537:1198-1987
sp_v3.0_unigene6538	0	69	sp_v3.0_unigene6538:0-1010
sp_v3.0_unigene6538	80	148	sp_v3.0_unigene6538:0-1010
sp_v3.0_unigene6538	150	223	sp_v3.0_unigene6538:0-1010
sp_v3.0_unigene6538	225	574	sp_v3.0_unigene6538:0-1010
sp_v3.0_unigene6538	575	833	sp_v3.0_unigene6538:0-1010
sp_v3.0_unigene6538	840	916	sp_v3.0_unigene6538:0-1010
sp_v3.0_unigene6539	5	289	sp_v3.0_unigene6539:0-789;sp_v3.0_unigene6539:1529-2318
sp_v3.0_unigene6539	290	569	sp_v3.0_unigene6539:0-789;sp_v3.0_unigene6539:1529-2318
sp_v3.0_unigene6539	570	986	sp_v3.0_unigene6539:0-789;sp_v3.0_unigene6539:1529-2318
sp_v3.0_unigene6539	990	1261	sp_v3.0_unigene6539:0-789;sp_v3.0_unigene6539:1529-2318
sp_v3.0_unigene6539	1265	2233	sp_v3.0_unigene6539:0-789;sp_v3.0_unigene6539:1529-2318
sp_v3.0_unigene6539	2235	2303	sp_v3.0_unigene6539:0-789;sp_v3.0_unigene6539:1529-2318
sp_v3.0_unigene6540	0	224	sp_v3.0_unigene6540:0-1479
sp_v3.0_unigene6540	225	699	sp_v3.0_unigene6540:0-1479
sp_v3.0_unigene6540	715	902	sp_v3.0_unigene6540:0-1479
sp_v3.0_unigene6540	1065	1200	sp_v3.0_unigene6540:0-1479
sp_v3.0_unigene6540	1205	1467	sp_v3.0_unigene6540:0-1479
sp_v3.0_unigene6541	0	147	sp_v3.0_unigene6541:0-1495
sp_v3.0_unigene6541	150	1111	sp_v3.0_unigene6541:0-1495
sp_v3.0_unigene6541	1115	1328	sp_v3.0_unigene6541:0-1495
sp_v3.0_unigene6541	1415	1486	sp_v3.0_unigene6541:0-1495
sp_v3.0_unigene6542	0	489	sp_v3.0_unigene6542:0-789;sp_v3.0_unigene6542:1420-2209
sp_v3.0_unigene6542	495	726	sp_v3.0_unigene6542:0-789;sp_v3.0_unigene6542:1420-2209
sp_v3.0_unigene6542	765	1056	sp_v3.0_unigene6542:0-789;sp_v3.0_unigene6542:1420-2209
sp_v3.0_unigene6542	1060	1650	sp_v3.0_unigene6542:0-789;sp_v3.0_unigene6542:1420-2209
sp_v3.0_unigene6542	1730	2126	sp_v3.0_unigene6542:0-789;sp_v3.0_unigene6542:1420-2209
sp_v3.0_unigene6543	5	762	sp_v3.0_unigene6543:0-1570
sp_v3.0_unigene6543	785	1570	sp_v3.0_unigene6543:0-1570
sp_v3.0_unigene6544	75	202	sp_v3.0_unigene6544:0-878
sp_v3.0_unigene6544	210	775	sp_v3.0_unigene6544:0-878
sp_v3.0_unigene6544	785	851	sp_v3.0_unigene6544:0-878
sp_v3.0_unigene6545	5	291	sp_v3.0_unigene6545:0-789
sp_v3.0_unigene6545	295	695	sp_v3.0_unigene6545:0-789
sp_v3.0_unigene6545	705	897	sp_v3.0_unigene6545:0-789
sp_v3.0_unigene6545	995	1126	sp_v3.0_unigene6545:0-789
sp_v3.0_unigene6545	1130	1346	sp_v3.0_unigene6545:0-789
sp_v3.0_unigene6545	1395	1532	sp_v3.0_unigene6545:0-789
sp_v3.0_unigene6545	1535	1627	sp_v3.0_unigene6545:0-789
sp_v3.0_unigene6545	3086	3249	sp_v3.0_unigene6545:3916-4705
sp_v3.0_unigene6545	3296	3642	sp_v3.0_unigene6545:3916-4705
sp_v3.0_unigene6545	3666	4140	sp_v3.0_unigene6545:3916-4705
sp_v3.0_unigene6545	4331	4414	sp_v3.0_unigene6545:3916-4705
sp_v3.0_unigene6545	4491	4705	sp_v3.0_unigene6545:3916-4705
sp_v3.0_unigene6546	0	286	sp_v3.0_unigene6546:0-789;sp_v3.0_unigene6546:1068-1857
sp_v3.0_unigene6546	295	707	sp_v3.0_unigene6546:0-789;sp_v3.0_unigene6546:1068-1857
sp_v3.0_unigene6546	710	1534	sp_v3.0_unigene6546:0-789;sp_v3.0_unigene6546:1068-1857
sp_v3.0_unigene6546	1695	1820	sp_v3.0_unigene6546:0-789;sp_v3.0_unigene6546:1068-1857
sp_v3.0_unigene6547	0	62	sp_v3.0_unigene6547:0-789;sp_v3.0_unigene6547:1272-2061
sp_v3.0_unigene6547	80	364	sp_v3.0_unigene6547:0-789;sp_v3.0_unigene6547:1272-2061
sp_v3.0_unigene6547	505	906	sp_v3.0_unigene6547:0-789;sp_v3.0_unigene6547:1272-2061
sp_v3.0_unigene6547	910	986	sp_v3.0_unigene6547:0-789;sp_v3.0_unigene6547:1272-2061
sp_v3.0_unigene6547	990	1179	sp_v3.0_unigene6547:0-789;sp_v3.0_unigene6547:1272-2061
sp_v3.0_unigene6547	1205	1324	sp_v3.0_unigene6547:0-789;sp_v3.0_unigene6547:1272-2061
sp_v3.0_unigene6547	1325	1470	sp_v3.0_unigene6547:0-789;sp_v3.0_unigene6547:1272-2061
sp_v3.0_unigene6547	1480	1746	sp_v3.0_unigene6547:0-789;sp_v3.0_unigene6547:1272-2061
sp_v3.0_unigene6547	1755	2045	sp_v3.0_unigene6547:0-789;sp_v3.0_unigene6547:1272-2061
sp_v3.0_unigene6548	5	414	sp_v3.0_unigene6548:0-1430
sp_v3.0_unigene6548	415	564	sp_v3.0_unigene6548:0-1430
sp_v3.0_unigene6548	565	902	sp_v3.0_unigene6548:0-1430
sp_v3.0_unigene6548	920	987	sp_v3.0_unigene6548:0-1430
sp_v3.0_unigene6548	995	1410	sp_v3.0_unigene6548:0-1430
sp_v3.0_unigene6549	5	1810	sp_v3.0_unigene6549:0-789;sp_v3.0_unigene6549:1688-2477
sp_v3.0_unigene6549	1815	2444	sp_v3.0_unigene6549:0-789;sp_v3.0_unigene6549:1688-2477
sp_v3.0_unigene6550	5	361	sp_v3.0_unigene6550:0-1425
sp_v3.0_unigene6550	365	1325	sp_v3.0_unigene6550:0-1425
sp_v3.0_unigene6550	1345	1417	sp_v3.0_unigene6550:0-1425
sp_v3.0_unigene6551	15	337	sp_v3.0_unigene6551:0-789;sp_v3.0_unigene6551:1886-2675
sp_v3.0_unigene6551	360	554	sp_v3.0_unigene6551:0-789;sp_v3.0_unigene6551:1886-2675
sp_v3.0_unigene6551	555	2675	sp_v3.0_unigene6551:0-789;sp_v3.0_unigene6551:1886-2675
sp_v3.0_unigene6552	5	80	sp_v3.0_unigene6552:0-789;sp_v3.0_unigene6552:2374-3163
sp_v3.0_unigene6552	85	209	sp_v3.0_unigene6552:0-789;sp_v3.0_unigene6552:2374-3163
sp_v3.0_unigene6552	215	498	sp_v3.0_unigene6552:0-789;sp_v3.0_unigene6552:2374-3163
sp_v3.0_unigene6552	505	693	sp_v3.0_unigene6552:0-789;sp_v3.0_unigene6552:2374-3163
sp_v3.0_unigene6552	695	1048	sp_v3.0_unigene6552:0-789;sp_v3.0_unigene6552:2374-3163
sp_v3.0_unigene6552	1050	1469	sp_v3.0_unigene6552:0-789;sp_v3.0_unigene6552:2374-3163
sp_v3.0_unigene6552	1470	2249	sp_v3.0_unigene6552:0-789;sp_v3.0_unigene6552:2374-3163
sp_v3.0_unigene6552	2255	3163	sp_v3.0_unigene6552:0-789;sp_v3.0_unigene6552:2374-3163
sp_v3.0_unigene6553	135	343	sp_v3.0_unigene6553:0-541
sp_v3.0_unigene6553	345	505	sp_v3.0_unigene6553:0-541
sp_v3.0_unigene6554	0	139	sp_v3.0_unigene6554:0-789;sp_v3.0_unigene6554:1235-2024
sp_v3.0_unigene6554	140	273	sp_v3.0_unigene6554:0-789;sp_v3.0_unigene6554:1235-2024
sp_v3.0_unigene6554	280	707	sp_v3.0_unigene6554:0-789;sp_v3.0_unigene6554:1235-2024
sp_v3.0_unigene6554	775	1411	sp_v3.0_unigene6554:0-789;sp_v3.0_unigene6554:1235-2024
sp_v3.0_unigene6554	1415	1533	sp_v3.0_unigene6554:0-789;sp_v3.0_unigene6554:1235-2024
sp_v3.0_unigene6554	1545	1745	sp_v3.0_unigene6554:0-789;sp_v3.0_unigene6554:1235-2024
sp_v3.0_unigene6554	1760	1963	sp_v3.0_unigene6554:0-789;sp_v3.0_unigene6554:1235-2024
sp_v3.0_unigene6554	1965	2024	sp_v3.0_unigene6554:0-789;sp_v3.0_unigene6554:1235-2024
sp_v3.0_unigene6555	10	551	sp_v3.0_unigene6555:0-789;sp_v3.0_unigene6555:2161-2950
sp_v3.0_unigene6555	555	707	sp_v3.0_unigene6555:0-789;sp_v3.0_unigene6555:2161-2950
sp_v3.0_unigene6555	715	834	sp_v3.0_unigene6555:0-789;sp_v3.0_unigene6555:2161-2950
sp_v3.0_unigene6555	840	1012	sp_v3.0_unigene6555:0-789;sp_v3.0_unigene6555:2161-2950
sp_v3.0_unigene6555	1065	1436	sp_v3.0_unigene6555:0-789;sp_v3.0_unigene6555:2161-2950
sp_v3.0_unigene6555	1440	2027	sp_v3.0_unigene6555:0-789;sp_v3.0_unigene6555:2161-2950
sp_v3.0_unigene6555	2095	2950	sp_v3.0_unigene6555:0-789;sp_v3.0_unigene6555:2161-2950
sp_v3.0_unigene6556	0	2276	sp_v3.0_unigene6556:0-789;sp_v3.0_unigene6556:1820-2609
sp_v3.0_unigene6556	2280	2609	sp_v3.0_unigene6556:0-789;sp_v3.0_unigene6556:1820-2609
sp_v3.0_unigene6557	65	1047	sp_v3.0_unigene6557:0-1078
sp_v3.0_unigene6558	0	73	sp_v3.0_unigene6558:0-1472
sp_v3.0_unigene6558	80	346	sp_v3.0_unigene6558:0-1472
sp_v3.0_unigene6558	360	493	sp_v3.0_unigene6558:0-1472
sp_v3.0_unigene6558	500	622	sp_v3.0_unigene6558:0-1472
sp_v3.0_unigene6558	625	910	sp_v3.0_unigene6558:0-1472
sp_v3.0_unigene6558	920	1182	sp_v3.0_unigene6558:0-1472
sp_v3.0_unigene6558	1185	1468	sp_v3.0_unigene6558:0-1472
sp_v3.0_unigene6559	0	151	sp_v3.0_unigene6559:0-1256
sp_v3.0_unigene6559	280	565	sp_v3.0_unigene6559:0-1256
sp_v3.0_unigene6559	575	1253	sp_v3.0_unigene6559:0-1256
sp_v3.0_unigene6560	0	1062	sp_v3.0_unigene6560:0-1213
sp_v3.0_unigene6561	65	133	sp_v3.0_unigene6561:0-1136
sp_v3.0_unigene6561	145	561	sp_v3.0_unigene6561:0-1136
sp_v3.0_unigene6561	565	1136	sp_v3.0_unigene6561:0-1136
sp_v3.0_unigene6562	0	140	sp_v3.0_unigene6562:0-789;sp_v3.0_unigene6562:1343-2132
sp_v3.0_unigene6562	145	974	sp_v3.0_unigene6562:0-789;sp_v3.0_unigene6562:1343-2132
sp_v3.0_unigene6562	975	1892	sp_v3.0_unigene6562:0-789;sp_v3.0_unigene6562:1343-2132
sp_v3.0_unigene6562	1905	2023	sp_v3.0_unigene6562:0-789;sp_v3.0_unigene6562:1343-2132
sp_v3.0_unigene6562	2030	2103	sp_v3.0_unigene6562:0-789;sp_v3.0_unigene6562:1343-2132
sp_v3.0_unigene6563	10	484	sp_v3.0_unigene6563:0-1254
sp_v3.0_unigene6563	485	1196	sp_v3.0_unigene6563:0-1254
sp_v3.0_unigene6564	0	1640	sp_v3.0_unigene6564:0-789;sp_v3.0_unigene6564:1076-1865
sp_v3.0_unigene6564	1675	1865	sp_v3.0_unigene6564:0-789;sp_v3.0_unigene6564:1076-1865
sp_v3.0_unigene6565	0	75	sp_v3.0_unigene6565:0-789;sp_v3.0_unigene6565:1732-2521
sp_v3.0_unigene6565	80	211	sp_v3.0_unigene6565:0-789;sp_v3.0_unigene6565:1732-2521
sp_v3.0_unigene6565	220	347	sp_v3.0_unigene6565:0-789;sp_v3.0_unigene6565:1732-2521
sp_v3.0_unigene6565	350	481	sp_v3.0_unigene6565:0-789;sp_v3.0_unigene6565:1732-2521
sp_v3.0_unigene6565	485	1039	sp_v3.0_unigene6565:0-789;sp_v3.0_unigene6565:1732-2521
sp_v3.0_unigene6565	1055	1834	sp_v3.0_unigene6565:0-789;sp_v3.0_unigene6565:1732-2521
sp_v3.0_unigene6565	1835	2308	sp_v3.0_unigene6565:0-789;sp_v3.0_unigene6565:1732-2521
sp_v3.0_unigene6566	0	275	sp_v3.0_unigene6566:0-1194
sp_v3.0_unigene6566	290	488	sp_v3.0_unigene6566:0-1194
sp_v3.0_unigene6566	505	842	sp_v3.0_unigene6566:0-1194
sp_v3.0_unigene6566	845	1045	sp_v3.0_unigene6566:0-1194
sp_v3.0_unigene6567	5	216	sp_v3.0_unigene6567:0-789;sp_v3.0_unigene6567:875-1664
sp_v3.0_unigene6567	225	347	sp_v3.0_unigene6567:0-789;sp_v3.0_unigene6567:875-1664
sp_v3.0_unigene6567	355	553	sp_v3.0_unigene6567:0-789;sp_v3.0_unigene6567:875-1664
sp_v3.0_unigene6567	555	714	sp_v3.0_unigene6567:0-789;sp_v3.0_unigene6567:875-1664
sp_v3.0_unigene6567	715	831	sp_v3.0_unigene6567:0-789;sp_v3.0_unigene6567:875-1664
sp_v3.0_unigene6567	855	981	sp_v3.0_unigene6567:0-789;sp_v3.0_unigene6567:875-1664
sp_v3.0_unigene6567	990	1184	sp_v3.0_unigene6567:0-789;sp_v3.0_unigene6567:875-1664
sp_v3.0_unigene6567	1185	1463	sp_v3.0_unigene6567:0-789;sp_v3.0_unigene6567:875-1664
sp_v3.0_unigene6567	1485	1664	sp_v3.0_unigene6567:0-789;sp_v3.0_unigene6567:875-1664
sp_v3.0_unigene6568	5	557	sp_v3.0_unigene6568:0-789
sp_v3.0_unigene6568	560	638	sp_v3.0_unigene6568:0-789
sp_v3.0_unigene6568	640	1115	sp_v3.0_unigene6568:0-789
sp_v3.0_unigene6568	1120	1620	sp_v3.0_unigene6568:0-789
sp_v3.0_unigene6568	1835	1972	sp_v3.0_unigene6568:2665-3454
sp_v3.0_unigene6568	1975	2057	sp_v3.0_unigene6568:2665-3454
sp_v3.0_unigene6568	2115	2185	sp_v3.0_unigene6568:2665-3454
sp_v3.0_unigene6568	2195	2470	sp_v3.0_unigene6568:2665-3454
sp_v3.0_unigene6568	2480	2609	sp_v3.0_unigene6568:2665-3454
sp_v3.0_unigene6568	2625	2740	sp_v3.0_unigene6568:2665-3454
sp_v3.0_unigene6568	2745	2815	sp_v3.0_unigene6568:2665-3454
sp_v3.0_unigene6568	2825	3048	sp_v3.0_unigene6568:2665-3454
sp_v3.0_unigene6568	3115	3310	sp_v3.0_unigene6568:2665-3454
sp_v3.0_unigene6568	3325	3453	sp_v3.0_unigene6568:2665-3454
sp_v3.0_unigene6569	135	481	sp_v3.0_unigene6569:0-789;sp_v3.0_unigene6569:1452-2241
sp_v3.0_unigene6569	485	1128	sp_v3.0_unigene6569:0-789;sp_v3.0_unigene6569:1452-2241
sp_v3.0_unigene6569	1130	1204	sp_v3.0_unigene6569:0-789;sp_v3.0_unigene6569:1452-2241
sp_v3.0_unigene6569	1205	1330	sp_v3.0_unigene6569:0-789;sp_v3.0_unigene6569:1452-2241
sp_v3.0_unigene6569	1340	1746	sp_v3.0_unigene6569:0-789;sp_v3.0_unigene6569:1452-2241
sp_v3.0_unigene6569	1755	2035	sp_v3.0_unigene6569:0-789;sp_v3.0_unigene6569:1452-2241
sp_v3.0_unigene6569	2040	2241	sp_v3.0_unigene6569:0-789;sp_v3.0_unigene6569:1452-2241
sp_v3.0_unigene6570	0	554	sp_v3.0_unigene6570:0-789
sp_v3.0_unigene6570	555	1127	sp_v3.0_unigene6570:0-789
sp_v3.0_unigene6570	1135	1339	sp_v3.0_unigene6570:0-789
sp_v3.0_unigene6570	1345	1472	sp_v3.0_unigene6570:0-789
sp_v3.0_unigene6570	1475	1624	sp_v3.0_unigene6570:0-789
sp_v3.0_unigene6570	1735	1958	sp_v3.0_unigene6570:2561-3350
sp_v3.0_unigene6570	1960	2161	sp_v3.0_unigene6570:2561-3350
sp_v3.0_unigene6570	2170	2293	sp_v3.0_unigene6570:2561-3350
sp_v3.0_unigene6570	2295	2438	sp_v3.0_unigene6570:2561-3350
sp_v3.0_unigene6570	2450	2514	sp_v3.0_unigene6570:2561-3350
sp_v3.0_unigene6570	2515	2941	sp_v3.0_unigene6570:2561-3350
sp_v3.0_unigene6570	2945	3147	sp_v3.0_unigene6570:2561-3350
sp_v3.0_unigene6570	3150	3343	sp_v3.0_unigene6570:2561-3350
sp_v3.0_unigene6571	0	216	sp_v3.0_unigene6571:0-1318
sp_v3.0_unigene6571	220	835	sp_v3.0_unigene6571:0-1318
sp_v3.0_unigene6571	850	1050	sp_v3.0_unigene6571:0-1318
sp_v3.0_unigene6571	1055	1117	sp_v3.0_unigene6571:0-1318
sp_v3.0_unigene6571	1130	1197	sp_v3.0_unigene6571:0-1318
sp_v3.0_unigene6572	75	205	sp_v3.0_unigene6572:0-1164
sp_v3.0_unigene6572	215	631	sp_v3.0_unigene6572:0-1164
sp_v3.0_unigene6572	645	763	sp_v3.0_unigene6572:0-1164
sp_v3.0_unigene6572	770	989	sp_v3.0_unigene6572:0-1164
sp_v3.0_unigene6572	995	1127	sp_v3.0_unigene6572:0-1164
sp_v3.0_unigene6573	15	568	sp_v3.0_unigene6573:0-1121
sp_v3.0_unigene6573	570	1113	sp_v3.0_unigene6573:0-1121
sp_v3.0_unigene6574	5	75	sp_v3.0_unigene6574:0-789;sp_v3.0_unigene6574:1076-1865
sp_v3.0_unigene6574	80	271	sp_v3.0_unigene6574:0-789;sp_v3.0_unigene6574:1076-1865
sp_v3.0_unigene6574	275	969	sp_v3.0_unigene6574:0-789;sp_v3.0_unigene6574:1076-1865
sp_v3.0_unigene6574	970	1111	sp_v3.0_unigene6574:0-789;sp_v3.0_unigene6574:1076-1865
sp_v3.0_unigene6574	1185	1865	sp_v3.0_unigene6574:0-789;sp_v3.0_unigene6574:1076-1865
sp_v3.0_unigene6575	0	147	sp_v3.0_unigene6575:0-1182
sp_v3.0_unigene6575	150	275	sp_v3.0_unigene6575:0-1182
sp_v3.0_unigene6575	285	841	sp_v3.0_unigene6575:0-1182
sp_v3.0_unigene6575	855	1182	sp_v3.0_unigene6575:0-1182
sp_v3.0_unigene6576	0	279	sp_v3.0_unigene6576:0-1061
sp_v3.0_unigene6576	280	491	sp_v3.0_unigene6576:0-1061
sp_v3.0_unigene6576	555	1058	sp_v3.0_unigene6576:0-1061
sp_v3.0_unigene6577	75	148	sp_v3.0_unigene6577:0-789;sp_v3.0_unigene6577:1848-2637
sp_v3.0_unigene6577	155	483	sp_v3.0_unigene6577:0-789;sp_v3.0_unigene6577:1848-2637
sp_v3.0_unigene6577	490	1184	sp_v3.0_unigene6577:0-789;sp_v3.0_unigene6577:1848-2637
sp_v3.0_unigene6577	1190	1329	sp_v3.0_unigene6577:0-789;sp_v3.0_unigene6577:1848-2637
sp_v3.0_unigene6577	1335	1410	sp_v3.0_unigene6577:0-789;sp_v3.0_unigene6577:1848-2637
sp_v3.0_unigene6577	1415	1534	sp_v3.0_unigene6577:0-789;sp_v3.0_unigene6577:1848-2637
sp_v3.0_unigene6577	1535	2637	sp_v3.0_unigene6577:0-789;sp_v3.0_unigene6577:1848-2637
sp_v3.0_unigene6578	5	70	sp_v3.0_unigene6578:0-789;sp_v3.0_unigene6578:1074-1863
sp_v3.0_unigene6578	80	422	sp_v3.0_unigene6578:0-789;sp_v3.0_unigene6578:1074-1863
sp_v3.0_unigene6578	565	758	sp_v3.0_unigene6578:0-789;sp_v3.0_unigene6578:1074-1863
sp_v3.0_unigene6578	765	833	sp_v3.0_unigene6578:0-789;sp_v3.0_unigene6578:1074-1863
sp_v3.0_unigene6578	835	1478	sp_v3.0_unigene6578:0-789;sp_v3.0_unigene6578:1074-1863
sp_v3.0_unigene6578	1480	1552	sp_v3.0_unigene6578:0-789;sp_v3.0_unigene6578:1074-1863
sp_v3.0_unigene6578	1605	1692	sp_v3.0_unigene6578:0-789;sp_v3.0_unigene6578:1074-1863
sp_v3.0_unigene6578	1695	1820	sp_v3.0_unigene6578:0-789;sp_v3.0_unigene6578:1074-1863
sp_v3.0_unigene6579	0	483	sp_v3.0_unigene6579:0-483
sp_v3.0_unigene6580	10	694	sp_v3.0_unigene6580:0-789;sp_v3.0_unigene6580:1032-1821
sp_v3.0_unigene6580	695	968	sp_v3.0_unigene6580:0-789;sp_v3.0_unigene6580:1032-1821
sp_v3.0_unigene6580	990	1820	sp_v3.0_unigene6580:0-789;sp_v3.0_unigene6580:1032-1821
sp_v3.0_unigene6581	0	142	sp_v3.0_unigene6581:0-789;sp_v3.0_unigene6581:1316-2105
sp_v3.0_unigene6581	150	487	sp_v3.0_unigene6581:0-789;sp_v3.0_unigene6581:1316-2105
sp_v3.0_unigene6581	495	762	sp_v3.0_unigene6581:0-789;sp_v3.0_unigene6581:1316-2105
sp_v3.0_unigene6581	765	916	sp_v3.0_unigene6581:0-789;sp_v3.0_unigene6581:1316-2105
sp_v3.0_unigene6581	920	1047	sp_v3.0_unigene6581:0-789;sp_v3.0_unigene6581:1316-2105
sp_v3.0_unigene6581	1050	1121	sp_v3.0_unigene6581:0-789;sp_v3.0_unigene6581:1316-2105
sp_v3.0_unigene6581	1125	1319	sp_v3.0_unigene6581:0-789;sp_v3.0_unigene6581:1316-2105
sp_v3.0_unigene6581	1325	1750	sp_v3.0_unigene6581:0-789;sp_v3.0_unigene6581:1316-2105
sp_v3.0_unigene6581	1755	2099	sp_v3.0_unigene6581:0-789;sp_v3.0_unigene6581:1316-2105
sp_v3.0_unigene6582	10	1424	sp_v3.0_unigene6582:0-1424
sp_v3.0_unigene6583	5	1450	sp_v3.0_unigene6583:0-1450
sp_v3.0_unigene6584	0	67	sp_v3.0_unigene6584:0-789;sp_v3.0_unigene6584:1160-1949
sp_v3.0_unigene6584	70	345	sp_v3.0_unigene6584:0-789;sp_v3.0_unigene6584:1160-1949
sp_v3.0_unigene6584	360	551	sp_v3.0_unigene6584:0-789;sp_v3.0_unigene6584:1160-1949
sp_v3.0_unigene6584	555	1761	sp_v3.0_unigene6584:0-789;sp_v3.0_unigene6584:1160-1949
sp_v3.0_unigene6584	1820	1949	sp_v3.0_unigene6584:0-789;sp_v3.0_unigene6584:1160-1949
sp_v3.0_unigene6585	0	144	sp_v3.0_unigene6585:0-798
sp_v3.0_unigene6585	145	344	sp_v3.0_unigene6585:0-798
sp_v3.0_unigene6585	345	692	sp_v3.0_unigene6585:0-798
sp_v3.0_unigene6586	0	843	sp_v3.0_unigene6586:0-1576
sp_v3.0_unigene6586	850	1543	sp_v3.0_unigene6586:0-1576
sp_v3.0_unigene6587	0	149	sp_v3.0_unigene6587:0-789
sp_v3.0_unigene6587	150	217	sp_v3.0_unigene6587:0-789
sp_v3.0_unigene6587	225	414	sp_v3.0_unigene6587:0-789
sp_v3.0_unigene6587	425	776	sp_v3.0_unigene6587:0-789
sp_v3.0_unigene6587	780	1124	sp_v3.0_unigene6587:0-789
sp_v3.0_unigene6587	1125	1469	sp_v3.0_unigene6587:0-789
sp_v3.0_unigene6587	1480	1609	sp_v3.0_unigene6587:0-789
sp_v3.0_unigene6587	2345	2487	sp_v3.0_unigene6587:3157-3946
sp_v3.0_unigene6587	2490	2679	sp_v3.0_unigene6587:3157-3946
sp_v3.0_unigene6587	2680	2746	sp_v3.0_unigene6587:3157-3946
sp_v3.0_unigene6587	2750	3596	sp_v3.0_unigene6587:3157-3946
sp_v3.0_unigene6587	3605	3934	sp_v3.0_unigene6587:3157-3946
sp_v3.0_unigene6588	140	349	sp_v3.0_unigene6588:0-1554
sp_v3.0_unigene6588	360	560	sp_v3.0_unigene6588:0-1554
sp_v3.0_unigene6588	565	763	sp_v3.0_unigene6588:0-1554
sp_v3.0_unigene6588	785	858	sp_v3.0_unigene6588:0-1554
sp_v3.0_unigene6588	1185	1408	sp_v3.0_unigene6588:0-1554
sp_v3.0_unigene6589	0	142	sp_v3.0_unigene6589:0-789;sp_v3.0_unigene6589:1863-2652
sp_v3.0_unigene6589	145	638	sp_v3.0_unigene6589:0-789;sp_v3.0_unigene6589:1863-2652
sp_v3.0_unigene6589	640	1603	sp_v3.0_unigene6589:0-789;sp_v3.0_unigene6589:1863-2652
sp_v3.0_unigene6589	1605	2090	sp_v3.0_unigene6589:0-789;sp_v3.0_unigene6589:1863-2652
sp_v3.0_unigene6589	2095	2374	sp_v3.0_unigene6589:0-789;sp_v3.0_unigene6589:1863-2652
sp_v3.0_unigene6589	2375	2496	sp_v3.0_unigene6589:0-789;sp_v3.0_unigene6589:1863-2652
sp_v3.0_unigene6589	2515	2579	sp_v3.0_unigene6589:0-789;sp_v3.0_unigene6589:1863-2652
sp_v3.0_unigene6589	2585	2652	sp_v3.0_unigene6589:0-789;sp_v3.0_unigene6589:1863-2652
sp_v3.0_unigene6590	0	72	sp_v3.0_unigene6590:0-789;sp_v3.0_unigene6590:2230-3019
sp_v3.0_unigene6590	75	768	sp_v3.0_unigene6590:0-789;sp_v3.0_unigene6590:2230-3019
sp_v3.0_unigene6590	770	844	sp_v3.0_unigene6590:0-789;sp_v3.0_unigene6590:2230-3019
sp_v3.0_unigene6590	855	1042	sp_v3.0_unigene6590:0-789;sp_v3.0_unigene6590:2230-3019
sp_v3.0_unigene6590	1045	1184	sp_v3.0_unigene6590:0-789;sp_v3.0_unigene6590:2230-3019
sp_v3.0_unigene6590	1185	1897	sp_v3.0_unigene6590:0-789;sp_v3.0_unigene6590:2230-3019
sp_v3.0_unigene6590	1900	2456	sp_v3.0_unigene6590:0-789;sp_v3.0_unigene6590:2230-3019
sp_v3.0_unigene6590	2465	2804	sp_v3.0_unigene6590:0-789;sp_v3.0_unigene6590:2230-3019
sp_v3.0_unigene6590	2810	2942	sp_v3.0_unigene6590:0-789;sp_v3.0_unigene6590:2230-3019
sp_v3.0_unigene6590	2945	3014	sp_v3.0_unigene6590:0-789;sp_v3.0_unigene6590:2230-3019
sp_v3.0_unigene6591	0	430	sp_v3.0_unigene6591:0-1352
sp_v3.0_unigene6591	435	842	sp_v3.0_unigene6591:0-1352
sp_v3.0_unigene6591	845	969	sp_v3.0_unigene6591:0-1352
sp_v3.0_unigene6591	995	1352	sp_v3.0_unigene6591:0-1352
sp_v3.0_unigene6592	5	571	sp_v3.0_unigene6592:0-571
sp_v3.0_unigene6593	0	75	sp_v3.0_unigene6593:0-1488
sp_v3.0_unigene6593	80	275	sp_v3.0_unigene6593:0-1488
sp_v3.0_unigene6593	430	1389	sp_v3.0_unigene6593:0-1488
sp_v3.0_unigene6593	1415	1488	sp_v3.0_unigene6593:0-1488
sp_v3.0_unigene6594	0	1622	sp_v3.0_unigene6594:0-789;sp_v3.0_unigene6594:2222-3011
sp_v3.0_unigene6594	1625	2403	sp_v3.0_unigene6594:0-789;sp_v3.0_unigene6594:2222-3011
sp_v3.0_unigene6594	2410	2759	sp_v3.0_unigene6594:0-789;sp_v3.0_unigene6594:2222-3011
sp_v3.0_unigene6595	5	73	sp_v3.0_unigene6595:0-789;sp_v3.0_unigene6595:1078-1867
sp_v3.0_unigene6595	80	409	sp_v3.0_unigene6595:0-789;sp_v3.0_unigene6595:1078-1867
sp_v3.0_unigene6595	415	1114	sp_v3.0_unigene6595:0-789;sp_v3.0_unigene6595:1078-1867
sp_v3.0_unigene6595	1115	1397	sp_v3.0_unigene6595:0-789;sp_v3.0_unigene6595:1078-1867
sp_v3.0_unigene6595	1405	1473	sp_v3.0_unigene6595:0-789;sp_v3.0_unigene6595:1078-1867
sp_v3.0_unigene6595	1535	1805	sp_v3.0_unigene6595:0-789;sp_v3.0_unigene6595:1078-1867
sp_v3.0_unigene6596	0	209	sp_v3.0_unigene6596:0-789;sp_v3.0_unigene6596:1125-1914
sp_v3.0_unigene6596	210	568	sp_v3.0_unigene6596:0-789;sp_v3.0_unigene6596:1125-1914
sp_v3.0_unigene6596	570	979	sp_v3.0_unigene6596:0-789;sp_v3.0_unigene6596:1125-1914
sp_v3.0_unigene6596	985	1189	sp_v3.0_unigene6596:0-789;sp_v3.0_unigene6596:1125-1914
sp_v3.0_unigene6596	1195	1895	sp_v3.0_unigene6596:0-789;sp_v3.0_unigene6596:1125-1914
sp_v3.0_unigene6597	65	280	sp_v3.0_unigene6597:0-789;sp_v3.0_unigene6597:940-1729
sp_v3.0_unigene6597	290	707	sp_v3.0_unigene6597:0-789;sp_v3.0_unigene6597:940-1729
sp_v3.0_unigene6597	710	829	sp_v3.0_unigene6597:0-789;sp_v3.0_unigene6597:940-1729
sp_v3.0_unigene6597	845	1729	sp_v3.0_unigene6597:0-789;sp_v3.0_unigene6597:940-1729
sp_v3.0_unigene6598	0	273	sp_v3.0_unigene6598:0-1497
sp_v3.0_unigene6598	275	784	sp_v3.0_unigene6598:0-1497
sp_v3.0_unigene6598	785	854	sp_v3.0_unigene6598:0-1497
sp_v3.0_unigene6598	905	1058	sp_v3.0_unigene6598:0-1497
sp_v3.0_unigene6598	1135	1400	sp_v3.0_unigene6598:0-1497
sp_v3.0_unigene6598	1405	1485	sp_v3.0_unigene6598:0-1497
sp_v3.0_unigene6599	0	134	sp_v3.0_unigene6599:0-789;sp_v3.0_unigene6599:1545-2334
sp_v3.0_unigene6599	135	778	sp_v3.0_unigene6599:0-789;sp_v3.0_unigene6599:1545-2334
sp_v3.0_unigene6599	780	1325	sp_v3.0_unigene6599:0-789;sp_v3.0_unigene6599:1545-2334
sp_v3.0_unigene6599	1335	1899	sp_v3.0_unigene6599:0-789;sp_v3.0_unigene6599:1545-2334
sp_v3.0_unigene6599	1905	2176	sp_v3.0_unigene6599:0-789;sp_v3.0_unigene6599:1545-2334
sp_v3.0_unigene6599	2180	2250	sp_v3.0_unigene6599:0-789;sp_v3.0_unigene6599:1545-2334
sp_v3.0_unigene6600	10	135	sp_v3.0_unigene6600:0-789;sp_v3.0_unigene6600:1308-2097
sp_v3.0_unigene6600	140	1051	sp_v3.0_unigene6600:0-789;sp_v3.0_unigene6600:1308-2097
sp_v3.0_unigene6600	1060	1189	sp_v3.0_unigene6600:0-789;sp_v3.0_unigene6600:1308-2097
sp_v3.0_unigene6600	1190	1474	sp_v3.0_unigene6600:0-789;sp_v3.0_unigene6600:1308-2097
sp_v3.0_unigene6600	1475	1544	sp_v3.0_unigene6600:0-789;sp_v3.0_unigene6600:1308-2097
sp_v3.0_unigene6600	1555	2094	sp_v3.0_unigene6600:0-789;sp_v3.0_unigene6600:1308-2097
sp_v3.0_unigene6601	0	838	sp_v3.0_unigene6601:0-950
sp_v3.0_unigene6601	845	931	sp_v3.0_unigene6601:0-950
sp_v3.0_unigene6602	0	73	sp_v3.0_unigene6602:0-789;sp_v3.0_unigene6602:1536-2325
sp_v3.0_unigene6602	75	349	sp_v3.0_unigene6602:0-789;sp_v3.0_unigene6602:1536-2325
sp_v3.0_unigene6602	355	574	sp_v3.0_unigene6602:0-789;sp_v3.0_unigene6602:1536-2325
sp_v3.0_unigene6602	575	1200	sp_v3.0_unigene6602:0-789;sp_v3.0_unigene6602:1536-2325
sp_v3.0_unigene6602	1675	1820	sp_v3.0_unigene6602:0-789;sp_v3.0_unigene6602:1536-2325
sp_v3.0_unigene6602	1970	2092	sp_v3.0_unigene6602:0-789;sp_v3.0_unigene6602:1536-2325
sp_v3.0_unigene6602	2175	2305	sp_v3.0_unigene6602:0-789;sp_v3.0_unigene6602:1536-2325
sp_v3.0_unigene6603	0	209	sp_v3.0_unigene6603:0-800
sp_v3.0_unigene6603	275	484	sp_v3.0_unigene6603:0-800
sp_v3.0_unigene6603	495	567	sp_v3.0_unigene6603:0-800
sp_v3.0_unigene6603	575	799	sp_v3.0_unigene6603:0-800
sp_v3.0_unigene6604	135	1707	sp_v3.0_unigene6604:0-789;sp_v3.0_unigene6604:1117-1906
sp_v3.0_unigene6604	1729	1891	sp_v3.0_unigene6604:0-789;sp_v3.0_unigene6604:1117-1906
sp_v3.0_unigene6605	0	558	sp_v3.0_unigene6605:0-789;sp_v3.0_unigene6605:1181-1970
sp_v3.0_unigene6605	575	834	sp_v3.0_unigene6605:0-789;sp_v3.0_unigene6605:1181-1970
sp_v3.0_unigene6605	840	1606	sp_v3.0_unigene6605:0-789;sp_v3.0_unigene6605:1181-1970
sp_v3.0_unigene6605	1620	1889	sp_v3.0_unigene6605:0-789;sp_v3.0_unigene6605:1181-1970
sp_v3.0_unigene6605	1890	1969	sp_v3.0_unigene6605:0-789;sp_v3.0_unigene6605:1181-1970
sp_v3.0_unigene6606	0	433	sp_v3.0_unigene6606:0-789;sp_v3.0_unigene6606:851-1640
sp_v3.0_unigene6606	435	628	sp_v3.0_unigene6606:0-789;sp_v3.0_unigene6606:851-1640
sp_v3.0_unigene6606	630	1184	sp_v3.0_unigene6606:0-789;sp_v3.0_unigene6606:851-1640
sp_v3.0_unigene6606	1190	1640	sp_v3.0_unigene6606:0-789;sp_v3.0_unigene6606:851-1640
sp_v3.0_unigene6607	0	351	sp_v3.0_unigene6607:0-789;sp_v3.0_unigene6607:2318-3107
sp_v3.0_unigene6607	360	1391	sp_v3.0_unigene6607:0-789;sp_v3.0_unigene6607:2318-3107
sp_v3.0_unigene6607	1400	1483	sp_v3.0_unigene6607:0-789;sp_v3.0_unigene6607:2318-3107
sp_v3.0_unigene6607	1485	2095	sp_v3.0_unigene6607:0-789;sp_v3.0_unigene6607:2318-3107
sp_v3.0_unigene6607	2210	2801	sp_v3.0_unigene6607:0-789;sp_v3.0_unigene6607:2318-3107
sp_v3.0_unigene6607	2815	2959	sp_v3.0_unigene6607:0-789;sp_v3.0_unigene6607:2318-3107
sp_v3.0_unigene6608	10	1349	sp_v3.0_unigene6608:0-789;sp_v3.0_unigene6608:2210-2999
sp_v3.0_unigene6608	1350	2129	sp_v3.0_unigene6608:0-789;sp_v3.0_unigene6608:2210-2999
sp_v3.0_unigene6608	2130	2406	sp_v3.0_unigene6608:0-789;sp_v3.0_unigene6608:2210-2999
sp_v3.0_unigene6608	2520	2701	sp_v3.0_unigene6608:0-789;sp_v3.0_unigene6608:2210-2999
sp_v3.0_unigene6608	2755	2913	sp_v3.0_unigene6608:0-789;sp_v3.0_unigene6608:2210-2999
sp_v3.0_unigene6609	5	361	sp_v3.0_unigene6609:0-913
sp_v3.0_unigene6609	365	913	sp_v3.0_unigene6609:0-913
sp_v3.0_unigene6610	0	481	sp_v3.0_unigene6610:0-789;sp_v3.0_unigene6610:1023-1812
sp_v3.0_unigene6610	485	561	sp_v3.0_unigene6610:0-789;sp_v3.0_unigene6610:1023-1812
sp_v3.0_unigene6610	570	977	sp_v3.0_unigene6610:0-789;sp_v3.0_unigene6610:1023-1812
sp_v3.0_unigene6610	990	1667	sp_v3.0_unigene6610:0-789;sp_v3.0_unigene6610:1023-1812
sp_v3.0_unigene6610	1695	1812	sp_v3.0_unigene6610:0-789;sp_v3.0_unigene6610:1023-1812
sp_v3.0_unigene6611	70	288	sp_v3.0_unigene6611:0-789;sp_v3.0_unigene6611:1032-1821
sp_v3.0_unigene6611	290	358	sp_v3.0_unigene6611:0-789;sp_v3.0_unigene6611:1032-1821
sp_v3.0_unigene6611	360	696	sp_v3.0_unigene6611:0-789;sp_v3.0_unigene6611:1032-1821
sp_v3.0_unigene6611	710	973	sp_v3.0_unigene6611:0-789;sp_v3.0_unigene6611:1032-1821
sp_v3.0_unigene6611	995	1328	sp_v3.0_unigene6611:0-789;sp_v3.0_unigene6611:1032-1821
sp_v3.0_unigene6611	1340	1821	sp_v3.0_unigene6611:0-789;sp_v3.0_unigene6611:1032-1821
sp_v3.0_unigene6612	0	360	sp_v3.0_unigene6612:0-768
sp_v3.0_unigene6612	365	624	sp_v3.0_unigene6612:0-768
sp_v3.0_unigene6612	625	711	sp_v3.0_unigene6612:0-768
sp_v3.0_unigene6613	0	344	sp_v3.0_unigene6613:0-1106
sp_v3.0_unigene6613	350	429	sp_v3.0_unigene6613:0-1106
sp_v3.0_unigene6613	435	557	sp_v3.0_unigene6613:0-1106
sp_v3.0_unigene6613	560	700	sp_v3.0_unigene6613:0-1106
sp_v3.0_unigene6613	705	1106	sp_v3.0_unigene6613:0-1106
sp_v3.0_unigene6614	70	1743	sp_v3.0_unigene6614:0-789;sp_v3.0_unigene6614:966-1755
sp_v3.0_unigene6615	0	70	sp_v3.0_unigene6615:0-827
sp_v3.0_unigene6615	80	343	sp_v3.0_unigene6615:0-827
sp_v3.0_unigene6615	365	827	sp_v3.0_unigene6615:0-827
sp_v3.0_unigene6616	65	551	sp_v3.0_unigene6616:0-789;sp_v3.0_unigene6616:2263-3052
sp_v3.0_unigene6616	555	918	sp_v3.0_unigene6616:0-789;sp_v3.0_unigene6616:2263-3052
sp_v3.0_unigene6616	925	1411	sp_v3.0_unigene6616:0-789;sp_v3.0_unigene6616:2263-3052
sp_v3.0_unigene6616	1415	2093	sp_v3.0_unigene6616:0-789;sp_v3.0_unigene6616:2263-3052
sp_v3.0_unigene6616	2100	2718	sp_v3.0_unigene6616:0-789;sp_v3.0_unigene6616:2263-3052
sp_v3.0_unigene6616	2720	3052	sp_v3.0_unigene6616:0-789;sp_v3.0_unigene6616:2263-3052
sp_v3.0_unigene6617	85	325	sp_v3.0_unigene6617:0-325
sp_v3.0_unigene6618	5	135	sp_v3.0_unigene6618:0-789;sp_v3.0_unigene6618:860-1649
sp_v3.0_unigene6618	140	350	sp_v3.0_unigene6618:0-789;sp_v3.0_unigene6618:860-1649
sp_v3.0_unigene6618	355	563	sp_v3.0_unigene6618:0-789;sp_v3.0_unigene6618:860-1649
sp_v3.0_unigene6618	575	1150	sp_v3.0_unigene6618:0-789;sp_v3.0_unigene6618:860-1649
sp_v3.0_unigene6618	1265	1628	sp_v3.0_unigene6618:0-789;sp_v3.0_unigene6618:860-1649
sp_v3.0_unigene6619	0	619	sp_v3.0_unigene6619:0-1565
sp_v3.0_unigene6619	625	1134	sp_v3.0_unigene6619:0-1565
sp_v3.0_unigene6619	1135	1339	sp_v3.0_unigene6619:0-1565
sp_v3.0_unigene6619	1395	1565	sp_v3.0_unigene6619:0-1565
sp_v3.0_unigene6620	0	769	sp_v3.0_unigene6620:0-773
sp_v3.0_unigene6621	0	1355	sp_v3.0_unigene6621:0-789;sp_v3.0_unigene6621:903-1692
sp_v3.0_unigene6621	1415	1692	sp_v3.0_unigene6621:0-789;sp_v3.0_unigene6621:903-1692
sp_v3.0_unigene6622	0	204	sp_v3.0_unigene6622:0-1210
sp_v3.0_unigene6622	210	557	sp_v3.0_unigene6622:0-1210
sp_v3.0_unigene6622	560	840	sp_v3.0_unigene6622:0-1210
sp_v3.0_unigene6622	845	920	sp_v3.0_unigene6622:0-1210
sp_v3.0_unigene6622	925	1193	sp_v3.0_unigene6622:0-1210
sp_v3.0_unigene6623	0	354	sp_v3.0_unigene6623:0-1233
sp_v3.0_unigene6623	355	914	sp_v3.0_unigene6623:0-1233
sp_v3.0_unigene6623	920	993	sp_v3.0_unigene6623:0-1233
sp_v3.0_unigene6623	995	1204	sp_v3.0_unigene6623:0-1233
sp_v3.0_unigene6624	75	704	sp_v3.0_unigene6624:0-789;sp_v3.0_unigene6624:1640-2429
sp_v3.0_unigene6624	710	1179	sp_v3.0_unigene6624:0-789;sp_v3.0_unigene6624:1640-2429
sp_v3.0_unigene6624	1185	1267	sp_v3.0_unigene6624:0-789;sp_v3.0_unigene6624:1640-2429
sp_v3.0_unigene6624	1270	1392	sp_v3.0_unigene6624:0-789;sp_v3.0_unigene6624:1640-2429
sp_v3.0_unigene6624	1525	1672	sp_v3.0_unigene6624:0-789;sp_v3.0_unigene6624:1640-2429
sp_v3.0_unigene6624	1675	2429	sp_v3.0_unigene6624:0-789;sp_v3.0_unigene6624:1640-2429
sp_v3.0_unigene6625	10	134	sp_v3.0_unigene6625:0-789;sp_v3.0_unigene6625:1365-2154
sp_v3.0_unigene6625	220	492	sp_v3.0_unigene6625:0-789;sp_v3.0_unigene6625:1365-2154
sp_v3.0_unigene6625	500	639	sp_v3.0_unigene6625:0-789;sp_v3.0_unigene6625:1365-2154
sp_v3.0_unigene6625	640	1042	sp_v3.0_unigene6625:0-789;sp_v3.0_unigene6625:1365-2154
sp_v3.0_unigene6625	1060	1411	sp_v3.0_unigene6625:0-789;sp_v3.0_unigene6625:1365-2154
sp_v3.0_unigene6625	1415	1829	sp_v3.0_unigene6625:0-789;sp_v3.0_unigene6625:1365-2154
sp_v3.0_unigene6625	1835	1956	sp_v3.0_unigene6625:0-789;sp_v3.0_unigene6625:1365-2154
sp_v3.0_unigene6625	1965	2154	sp_v3.0_unigene6625:0-789;sp_v3.0_unigene6625:1365-2154
sp_v3.0_unigene6626	5	839	sp_v3.0_unigene6626:0-789;sp_v3.0_unigene6626:2070-2859
sp_v3.0_unigene6626	850	2527	sp_v3.0_unigene6626:0-789;sp_v3.0_unigene6626:2070-2859
sp_v3.0_unigene6626	2530	2666	sp_v3.0_unigene6626:0-789;sp_v3.0_unigene6626:2070-2859
sp_v3.0_unigene6626	2730	2859	sp_v3.0_unigene6626:0-789;sp_v3.0_unigene6626:2070-2859
sp_v3.0_unigene6627	0	144	sp_v3.0_unigene6627:0-789;sp_v3.0_unigene6627:1826-2615
sp_v3.0_unigene6627	145	340	sp_v3.0_unigene6627:0-789;sp_v3.0_unigene6627:1826-2615
sp_v3.0_unigene6627	365	840	sp_v3.0_unigene6627:0-789;sp_v3.0_unigene6627:1826-2615
sp_v3.0_unigene6627	855	1461	sp_v3.0_unigene6627:0-789;sp_v3.0_unigene6627:1826-2615
sp_v3.0_unigene6627	1470	1818	sp_v3.0_unigene6627:0-789;sp_v3.0_unigene6627:1826-2615
sp_v3.0_unigene6627	1835	2615	sp_v3.0_unigene6627:0-789;sp_v3.0_unigene6627:1826-2615
sp_v3.0_unigene6628	75	211	sp_v3.0_unigene6628:0-789;sp_v3.0_unigene6628:1140-1929
sp_v3.0_unigene6628	220	1261	sp_v3.0_unigene6628:0-789;sp_v3.0_unigene6628:1140-1929
sp_v3.0_unigene6628	1275	1404	sp_v3.0_unigene6628:0-789;sp_v3.0_unigene6628:1140-1929
sp_v3.0_unigene6628	1415	1904	sp_v3.0_unigene6628:0-789;sp_v3.0_unigene6628:1140-1929
sp_v3.0_unigene6629	70	632	sp_v3.0_unigene6629:0-1360
sp_v3.0_unigene6629	640	769	sp_v3.0_unigene6629:0-1360
sp_v3.0_unigene6629	845	977	sp_v3.0_unigene6629:0-1360
sp_v3.0_unigene6629	990	1343	sp_v3.0_unigene6629:0-1360
sp_v3.0_unigene6630	155	289	sp_v3.0_unigene6630:0-1344
sp_v3.0_unigene6630	505	697	sp_v3.0_unigene6630:0-1344
sp_v3.0_unigene6630	700	1184	sp_v3.0_unigene6630:0-1344
sp_v3.0_unigene6630	1190	1341	sp_v3.0_unigene6630:0-1344
sp_v3.0_unigene6631	0	68	sp_v3.0_unigene6631:0-1469
sp_v3.0_unigene6631	70	276	sp_v3.0_unigene6631:0-1469
sp_v3.0_unigene6631	290	413	sp_v3.0_unigene6631:0-1469
sp_v3.0_unigene6631	430	768	sp_v3.0_unigene6631:0-1469
sp_v3.0_unigene6631	770	843	sp_v3.0_unigene6631:0-1469
sp_v3.0_unigene6631	850	1467	sp_v3.0_unigene6631:0-1469
sp_v3.0_unigene6632	0	69	sp_v3.0_unigene6632:0-789;sp_v3.0_unigene6632:1528-2317
sp_v3.0_unigene6632	80	707	sp_v3.0_unigene6632:0-789;sp_v3.0_unigene6632:1528-2317
sp_v3.0_unigene6632	710	779	sp_v3.0_unigene6632:0-789;sp_v3.0_unigene6632:1528-2317
sp_v3.0_unigene6632	780	1185	sp_v3.0_unigene6632:0-789;sp_v3.0_unigene6632:1528-2317
sp_v3.0_unigene6632	1190	1402	sp_v3.0_unigene6632:0-789;sp_v3.0_unigene6632:1528-2317
sp_v3.0_unigene6632	1405	1550	sp_v3.0_unigene6632:0-789;sp_v3.0_unigene6632:1528-2317
sp_v3.0_unigene6632	1555	2119	sp_v3.0_unigene6632:0-789;sp_v3.0_unigene6632:1528-2317
sp_v3.0_unigene6632	2170	2317	sp_v3.0_unigene6632:0-789;sp_v3.0_unigene6632:1528-2317
sp_v3.0_unigene6633	5	83	sp_v3.0_unigene6633:0-1340
sp_v3.0_unigene6633	100	376	sp_v3.0_unigene6633:0-1340
sp_v3.0_unigene6633	380	1143	sp_v3.0_unigene6633:0-1340
sp_v3.0_unigene6633	1145	1340	sp_v3.0_unigene6633:0-1340
sp_v3.0_unigene6634	0	294	sp_v3.0_unigene6634:0-789;sp_v3.0_unigene6634:1443-2232
sp_v3.0_unigene6634	295	486	sp_v3.0_unigene6634:0-789;sp_v3.0_unigene6634:1443-2232
sp_v3.0_unigene6634	490	751	sp_v3.0_unigene6634:0-789;sp_v3.0_unigene6634:1443-2232
sp_v3.0_unigene6634	1190	2036	sp_v3.0_unigene6634:0-789;sp_v3.0_unigene6634:1443-2232
sp_v3.0_unigene6634	2045	2168	sp_v3.0_unigene6634:0-789;sp_v3.0_unigene6634:1443-2232
sp_v3.0_unigene6635	65	145	sp_v3.0_unigene6635:0-789;sp_v3.0_unigene6635:987-1776
sp_v3.0_unigene6635	150	1776	sp_v3.0_unigene6635:0-789;sp_v3.0_unigene6635:987-1776
sp_v3.0_unigene6636	0	293	sp_v3.0_unigene6636:0-789;sp_v3.0_unigene6636:1225-2014
sp_v3.0_unigene6636	295	983	sp_v3.0_unigene6636:0-789;sp_v3.0_unigene6636:1225-2014
sp_v3.0_unigene6636	995	1256	sp_v3.0_unigene6636:0-789;sp_v3.0_unigene6636:1225-2014
sp_v3.0_unigene6636	1275	1604	sp_v3.0_unigene6636:0-789;sp_v3.0_unigene6636:1225-2014
sp_v3.0_unigene6636	1605	1814	sp_v3.0_unigene6636:0-789;sp_v3.0_unigene6636:1225-2014
sp_v3.0_unigene6636	1895	2014	sp_v3.0_unigene6636:0-789;sp_v3.0_unigene6636:1225-2014
sp_v3.0_unigene6637	0	73	sp_v3.0_unigene6637:0-1421
sp_v3.0_unigene6637	80	284	sp_v3.0_unigene6637:0-1421
sp_v3.0_unigene6637	285	710	sp_v3.0_unigene6637:0-1421
sp_v3.0_unigene6637	715	1248	sp_v3.0_unigene6637:0-1421
sp_v3.0_unigene6637	1330	1414	sp_v3.0_unigene6637:0-1421
sp_v3.0_unigene6638	65	281	sp_v3.0_unigene6638:0-950
sp_v3.0_unigene6638	285	488	sp_v3.0_unigene6638:0-950
sp_v3.0_unigene6638	490	624	sp_v3.0_unigene6638:0-950
sp_v3.0_unigene6638	625	913	sp_v3.0_unigene6638:0-950
sp_v3.0_unigene6639	0	137	sp_v3.0_unigene6639:0-789;sp_v3.0_unigene6639:991-1780
sp_v3.0_unigene6639	145	572	sp_v3.0_unigene6639:0-789;sp_v3.0_unigene6639:991-1780
sp_v3.0_unigene6639	625	1186	sp_v3.0_unigene6639:0-789;sp_v3.0_unigene6639:991-1780
sp_v3.0_unigene6639	1190	1742	sp_v3.0_unigene6639:0-789;sp_v3.0_unigene6639:991-1780
sp_v3.0_unigene6640	0	133	sp_v3.0_unigene6640:0-789;sp_v3.0_unigene6640:1304-2093
sp_v3.0_unigene6640	135	994	sp_v3.0_unigene6640:0-789;sp_v3.0_unigene6640:1304-2093
sp_v3.0_unigene6640	1045	1618	sp_v3.0_unigene6640:0-789;sp_v3.0_unigene6640:1304-2093
sp_v3.0_unigene6640	1625	1760	sp_v3.0_unigene6640:0-789;sp_v3.0_unigene6640:1304-2093
sp_v3.0_unigene6640	1765	2093	sp_v3.0_unigene6640:0-789;sp_v3.0_unigene6640:1304-2093
sp_v3.0_unigene6641	65	467	sp_v3.0_unigene6641:0-571
sp_v3.0_unigene6642	5	74	sp_v3.0_unigene6642:0-1547
sp_v3.0_unigene6642	85	629	sp_v3.0_unigene6642:0-1547
sp_v3.0_unigene6642	640	1058	sp_v3.0_unigene6642:0-1547
sp_v3.0_unigene6642	1410	1532	sp_v3.0_unigene6642:0-1547
sp_v3.0_unigene6643	0	148	sp_v3.0_unigene6643:0-789;sp_v3.0_unigene6643:2382-3171
sp_v3.0_unigene6643	155	283	sp_v3.0_unigene6643:0-789;sp_v3.0_unigene6643:2382-3171
sp_v3.0_unigene6643	285	427	sp_v3.0_unigene6643:0-789;sp_v3.0_unigene6643:2382-3171
sp_v3.0_unigene6643	600	1134	sp_v3.0_unigene6643:0-789;sp_v3.0_unigene6643:2382-3171
sp_v3.0_unigene6643	1150	1557	sp_v3.0_unigene6643:0-789;sp_v3.0_unigene6643:2382-3171
sp_v3.0_unigene6643	1560	1775	sp_v3.0_unigene6643:0-789;sp_v3.0_unigene6643:2382-3171
sp_v3.0_unigene6643	1790	2278	sp_v3.0_unigene6643:0-789;sp_v3.0_unigene6643:2382-3171
sp_v3.0_unigene6643	2280	3026	sp_v3.0_unigene6643:0-789;sp_v3.0_unigene6643:2382-3171
sp_v3.0_unigene6643	3030	3093	sp_v3.0_unigene6643:0-789;sp_v3.0_unigene6643:2382-3171
sp_v3.0_unigene6644	5	286	sp_v3.0_unigene6644:0-1246
sp_v3.0_unigene6644	290	487	sp_v3.0_unigene6644:0-1246
sp_v3.0_unigene6644	490	571	sp_v3.0_unigene6644:0-1246
sp_v3.0_unigene6644	575	643	sp_v3.0_unigene6644:0-1246
sp_v3.0_unigene6644	660	725	sp_v3.0_unigene6644:0-1246
sp_v3.0_unigene6645	15	354	sp_v3.0_unigene6645:0-783
sp_v3.0_unigene6645	355	762	sp_v3.0_unigene6645:0-783
sp_v3.0_unigene6646	0	146	sp_v3.0_unigene6646:0-1125
sp_v3.0_unigene6646	150	270	sp_v3.0_unigene6646:0-1125
sp_v3.0_unigene6646	275	1063	sp_v3.0_unigene6646:0-1125
sp_v3.0_unigene6647	0	69	sp_v3.0_unigene6647:0-789;sp_v3.0_unigene6647:1703-2492
sp_v3.0_unigene6647	70	320	sp_v3.0_unigene6647:0-789;sp_v3.0_unigene6647:1703-2492
sp_v3.0_unigene6647	325	931	sp_v3.0_unigene6647:0-789;sp_v3.0_unigene6647:1703-2492
sp_v3.0_unigene6647	935	1079	sp_v3.0_unigene6647:0-789;sp_v3.0_unigene6647:1703-2492
sp_v3.0_unigene6647	1080	1141	sp_v3.0_unigene6647:0-789;sp_v3.0_unigene6647:1703-2492
sp_v3.0_unigene6647	1150	1217	sp_v3.0_unigene6647:0-789;sp_v3.0_unigene6647:1703-2492
sp_v3.0_unigene6647	1225	1590	sp_v3.0_unigene6647:0-789;sp_v3.0_unigene6647:1703-2492
sp_v3.0_unigene6647	1640	1780	sp_v3.0_unigene6647:0-789;sp_v3.0_unigene6647:1703-2492
sp_v3.0_unigene6647	1810	1887	sp_v3.0_unigene6647:0-789;sp_v3.0_unigene6647:1703-2492
sp_v3.0_unigene6647	1890	1953	sp_v3.0_unigene6647:0-789;sp_v3.0_unigene6647:1703-2492
sp_v3.0_unigene6647	1970	2094	sp_v3.0_unigene6647:0-789;sp_v3.0_unigene6647:1703-2492
sp_v3.0_unigene6647	2110	2246	sp_v3.0_unigene6647:0-789;sp_v3.0_unigene6647:1703-2492
sp_v3.0_unigene6648	0	486	sp_v3.0_unigene6648:0-1397
sp_v3.0_unigene6648	490	561	sp_v3.0_unigene6648:0-1397
sp_v3.0_unigene6648	575	837	sp_v3.0_unigene6648:0-1397
sp_v3.0_unigene6648	840	1397	sp_v3.0_unigene6648:0-1397
sp_v3.0_unigene6649	15	212	sp_v3.0_unigene6649:0-1567
sp_v3.0_unigene6649	215	780	sp_v3.0_unigene6649:0-1567
sp_v3.0_unigene6649	785	918	sp_v3.0_unigene6649:0-1567
sp_v3.0_unigene6649	920	1397	sp_v3.0_unigene6649:0-1567
sp_v3.0_unigene6649	1465	1552	sp_v3.0_unigene6649:0-1567
sp_v3.0_unigene6650	0	348	sp_v3.0_unigene6650:0-789;sp_v3.0_unigene6650:875-1664
sp_v3.0_unigene6650	350	486	sp_v3.0_unigene6650:0-789;sp_v3.0_unigene6650:875-1664
sp_v3.0_unigene6650	585	743	sp_v3.0_unigene6650:0-789;sp_v3.0_unigene6650:875-1664
sp_v3.0_unigene6650	765	1311	sp_v3.0_unigene6650:0-789;sp_v3.0_unigene6650:875-1664
sp_v3.0_unigene6650	1375	1600	sp_v3.0_unigene6650:0-789;sp_v3.0_unigene6650:875-1664
sp_v3.0_unigene6651	5	75	sp_v3.0_unigene6651:0-1153
sp_v3.0_unigene6651	80	293	sp_v3.0_unigene6651:0-1153
sp_v3.0_unigene6651	295	704	sp_v3.0_unigene6651:0-1153
sp_v3.0_unigene6651	710	1129	sp_v3.0_unigene6651:0-1153
sp_v3.0_unigene6652	0	289	sp_v3.0_unigene6652:0-789
sp_v3.0_unigene6652	290	1255	sp_v3.0_unigene6652:0-789
sp_v3.0_unigene6652	1260	1620	sp_v3.0_unigene6652:0-789
sp_v3.0_unigene6652	2035	2799	sp_v3.0_unigene6652:2858-3647
sp_v3.0_unigene6652	2800	3013	sp_v3.0_unigene6652:2858-3647
sp_v3.0_unigene6652	3015	3367	sp_v3.0_unigene6652:2858-3647
sp_v3.0_unigene6652	3370	3645	sp_v3.0_unigene6652:2858-3647
sp_v3.0_unigene6653	5	149	sp_v3.0_unigene6653:0-789;sp_v3.0_unigene6653:1595-2384
sp_v3.0_unigene6653	150	572	sp_v3.0_unigene6653:0-789;sp_v3.0_unigene6653:1595-2384
sp_v3.0_unigene6653	625	1443	sp_v3.0_unigene6653:0-789;sp_v3.0_unigene6653:1595-2384
sp_v3.0_unigene6653	1445	2384	sp_v3.0_unigene6653:0-789;sp_v3.0_unigene6653:1595-2384
sp_v3.0_unigene6654	15	491	sp_v3.0_unigene6654:0-789;sp_v3.0_unigene6654:854-1643
sp_v3.0_unigene6654	500	990	sp_v3.0_unigene6654:0-789;sp_v3.0_unigene6654:854-1643
sp_v3.0_unigene6654	995	1643	sp_v3.0_unigene6654:0-789;sp_v3.0_unigene6654:854-1643
sp_v3.0_unigene6655	5	353	sp_v3.0_unigene6655:0-789;sp_v3.0_unigene6655:947-1736
sp_v3.0_unigene6655	355	479	sp_v3.0_unigene6655:0-789;sp_v3.0_unigene6655:947-1736
sp_v3.0_unigene6655	485	628	sp_v3.0_unigene6655:0-789;sp_v3.0_unigene6655:947-1736
sp_v3.0_unigene6655	1390	1534	sp_v3.0_unigene6655:0-789;sp_v3.0_unigene6655:947-1736
sp_v3.0_unigene6656	0	1056	sp_v3.0_unigene6656:0-1178
sp_v3.0_unigene6656	1065	1178	sp_v3.0_unigene6656:0-1178
sp_v3.0_unigene6657	205	288	sp_v3.0_unigene6657:0-789;sp_v3.0_unigene6657:1360-2149
sp_v3.0_unigene6657	290	711	sp_v3.0_unigene6657:0-789;sp_v3.0_unigene6657:1360-2149
sp_v3.0_unigene6657	715	837	sp_v3.0_unigene6657:0-789;sp_v3.0_unigene6657:1360-2149
sp_v3.0_unigene6657	845	978	sp_v3.0_unigene6657:0-789;sp_v3.0_unigene6657:1360-2149
sp_v3.0_unigene6657	980	1254	sp_v3.0_unigene6657:0-789;sp_v3.0_unigene6657:1360-2149
sp_v3.0_unigene6657	1255	1323	sp_v3.0_unigene6657:0-789;sp_v3.0_unigene6657:1360-2149
sp_v3.0_unigene6657	1325	1819	sp_v3.0_unigene6657:0-789;sp_v3.0_unigene6657:1360-2149
sp_v3.0_unigene6657	1820	2149	sp_v3.0_unigene6657:0-789;sp_v3.0_unigene6657:1360-2149
sp_v3.0_unigene6658	0	504	sp_v3.0_unigene6658:0-1157
sp_v3.0_unigene6658	505	1157	sp_v3.0_unigene6658:0-1157
sp_v3.0_unigene6659	0	345	sp_v3.0_unigene6659:0-789;sp_v3.0_unigene6659:1740-2529
sp_v3.0_unigene6659	350	698	sp_v3.0_unigene6659:0-789;sp_v3.0_unigene6659:1740-2529
sp_v3.0_unigene6659	710	1327	sp_v3.0_unigene6659:0-789;sp_v3.0_unigene6659:1740-2529
sp_v3.0_unigene6659	1330	1891	sp_v3.0_unigene6659:0-789;sp_v3.0_unigene6659:1740-2529
sp_v3.0_unigene6659	1975	2160	sp_v3.0_unigene6659:0-789;sp_v3.0_unigene6659:1740-2529
sp_v3.0_unigene6659	2240	2383	sp_v3.0_unigene6659:0-789;sp_v3.0_unigene6659:1740-2529
sp_v3.0_unigene6659	2385	2465	sp_v3.0_unigene6659:0-789;sp_v3.0_unigene6659:1740-2529
sp_v3.0_unigene6660	10	218	sp_v3.0_unigene6660:0-789;sp_v3.0_unigene6660:1852-2641
sp_v3.0_unigene6660	225	501	sp_v3.0_unigene6660:0-789;sp_v3.0_unigene6660:1852-2641
sp_v3.0_unigene6660	575	781	sp_v3.0_unigene6660:0-789;sp_v3.0_unigene6660:1852-2641
sp_v3.0_unigene6660	785	1688	sp_v3.0_unigene6660:0-789;sp_v3.0_unigene6660:1852-2641
sp_v3.0_unigene6660	1695	2092	sp_v3.0_unigene6660:0-789;sp_v3.0_unigene6660:1852-2641
sp_v3.0_unigene6660	2100	2587	sp_v3.0_unigene6660:0-789;sp_v3.0_unigene6660:1852-2641
sp_v3.0_unigene6661	355	707	sp_v3.0_unigene6661:0-789;sp_v3.0_unigene6661:1048-1837
sp_v3.0_unigene6661	715	904	sp_v3.0_unigene6661:0-789;sp_v3.0_unigene6661:1048-1837
sp_v3.0_unigene6661	905	1264	sp_v3.0_unigene6661:0-789;sp_v3.0_unigene6661:1048-1837
sp_v3.0_unigene6661	1325	1396	sp_v3.0_unigene6661:0-789;sp_v3.0_unigene6661:1048-1837
sp_v3.0_unigene6661	1405	1469	sp_v3.0_unigene6661:0-789;sp_v3.0_unigene6661:1048-1837
sp_v3.0_unigene6661	1475	1543	sp_v3.0_unigene6661:0-789;sp_v3.0_unigene6661:1048-1837
sp_v3.0_unigene6661	1555	1837	sp_v3.0_unigene6661:0-789;sp_v3.0_unigene6661:1048-1837
sp_v3.0_unigene6662	65	559	sp_v3.0_unigene6662:0-984
sp_v3.0_unigene6662	560	707	sp_v3.0_unigene6662:0-984
sp_v3.0_unigene6662	710	838	sp_v3.0_unigene6662:0-984
sp_v3.0_unigene6662	850	981	sp_v3.0_unigene6662:0-984
sp_v3.0_unigene6663	5	136	sp_v3.0_unigene6663:0-789;sp_v3.0_unigene6663:943-1732
sp_v3.0_unigene6663	155	554	sp_v3.0_unigene6663:0-789;sp_v3.0_unigene6663:943-1732
sp_v3.0_unigene6663	555	708	sp_v3.0_unigene6663:0-789;sp_v3.0_unigene6663:943-1732
sp_v3.0_unigene6663	710	1084	sp_v3.0_unigene6663:0-789;sp_v3.0_unigene6663:943-1732
sp_v3.0_unigene6663	1090	1368	sp_v3.0_unigene6663:0-789;sp_v3.0_unigene6663:943-1732
sp_v3.0_unigene6663	1435	1568	sp_v3.0_unigene6663:0-789;sp_v3.0_unigene6663:943-1732
sp_v3.0_unigene6663	1570	1732	sp_v3.0_unigene6663:0-789;sp_v3.0_unigene6663:943-1732
sp_v3.0_unigene6664	10	427	sp_v3.0_unigene6664:0-789
sp_v3.0_unigene6664	430	622	sp_v3.0_unigene6664:0-789
sp_v3.0_unigene6664	1515	1610	sp_v3.0_unigene6664:0-789
sp_v3.0_unigene6664	1615	1697	sp_v3.0_unigene6664:2442-3231
sp_v3.0_unigene6664	1705	1825	sp_v3.0_unigene6664:2442-3231
sp_v3.0_unigene6664	1845	2040	sp_v3.0_unigene6664:2442-3231
sp_v3.0_unigene6664	2050	2174	sp_v3.0_unigene6664:2442-3231
sp_v3.0_unigene6664	2190	3015	sp_v3.0_unigene6664:2442-3231
sp_v3.0_unigene6664	3020	3103	sp_v3.0_unigene6664:2442-3231
sp_v3.0_unigene6665	0	139	sp_v3.0_unigene6665:0-1407
sp_v3.0_unigene6665	140	211	sp_v3.0_unigene6665:0-1407
sp_v3.0_unigene6665	225	904	sp_v3.0_unigene6665:0-1407
sp_v3.0_unigene6665	905	1040	sp_v3.0_unigene6665:0-1407
sp_v3.0_unigene6666	0	209	sp_v3.0_unigene6666:0-789
sp_v3.0_unigene6666	220	340	sp_v3.0_unigene6666:0-789
sp_v3.0_unigene6666	350	532	sp_v3.0_unigene6666:0-789
sp_v3.0_unigene6666	560	628	sp_v3.0_unigene6666:0-789
sp_v3.0_unigene6666	630	1047	sp_v3.0_unigene6666:0-789
sp_v3.0_unigene6666	1055	1133	sp_v3.0_unigene6666:0-789
sp_v3.0_unigene6666	1135	1390	sp_v3.0_unigene6666:0-789
sp_v3.0_unigene6666	1395	1461	sp_v3.0_unigene6666:0-789
sp_v3.0_unigene6666	1615	2680	sp_v3.0_unigene6666:2443-3232
sp_v3.0_unigene6666	2685	3018	sp_v3.0_unigene6666:2443-3232
sp_v3.0_unigene6666	3020	3088	sp_v3.0_unigene6666:2443-3232
sp_v3.0_unigene6666	3095	3232	sp_v3.0_unigene6666:2443-3232
sp_v3.0_unigene6667	5	345	sp_v3.0_unigene6667:0-735
sp_v3.0_unigene6667	350	707	sp_v3.0_unigene6667:0-735
sp_v3.0_unigene6668	0	559	sp_v3.0_unigene6668:0-789;sp_v3.0_unigene6668:1308-2097
sp_v3.0_unigene6668	570	916	sp_v3.0_unigene6668:0-789;sp_v3.0_unigene6668:1308-2097
sp_v3.0_unigene6668	920	1180	sp_v3.0_unigene6668:0-789;sp_v3.0_unigene6668:1308-2097
sp_v3.0_unigene6668	1185	1395	sp_v3.0_unigene6668:0-789;sp_v3.0_unigene6668:1308-2097
sp_v3.0_unigene6668	1400	1814	sp_v3.0_unigene6668:0-789;sp_v3.0_unigene6668:1308-2097
sp_v3.0_unigene6668	1820	2097	sp_v3.0_unigene6668:0-789;sp_v3.0_unigene6668:1308-2097
sp_v3.0_unigene6669	5	348	sp_v3.0_unigene6669:0-789;sp_v3.0_unigene6669:902-1691
sp_v3.0_unigene6669	350	427	sp_v3.0_unigene6669:0-789;sp_v3.0_unigene6669:902-1691
sp_v3.0_unigene6669	435	555	sp_v3.0_unigene6669:0-789;sp_v3.0_unigene6669:902-1691
sp_v3.0_unigene6669	560	670	sp_v3.0_unigene6669:0-789;sp_v3.0_unigene6669:902-1691
sp_v3.0_unigene6669	740	1327	sp_v3.0_unigene6669:0-789;sp_v3.0_unigene6669:902-1691
sp_v3.0_unigene6669	1410	1691	sp_v3.0_unigene6669:0-789;sp_v3.0_unigene6669:902-1691
sp_v3.0_unigene6670	0	417	sp_v3.0_unigene6670:0-1570
sp_v3.0_unigene6670	420	557	sp_v3.0_unigene6670:0-1570
sp_v3.0_unigene6670	575	1046	sp_v3.0_unigene6670:0-1570
sp_v3.0_unigene6670	1060	1463	sp_v3.0_unigene6670:0-1570
sp_v3.0_unigene6670	1470	1559	sp_v3.0_unigene6670:0-1570
sp_v3.0_unigene6671	10	279	sp_v3.0_unigene6671:0-565
sp_v3.0_unigene6671	290	565	sp_v3.0_unigene6671:0-565
sp_v3.0_unigene6672	5	1104	sp_v3.0_unigene6672:0-789;sp_v3.0_unigene6672:2169-2958
sp_v3.0_unigene6672	1120	1276	sp_v3.0_unigene6672:0-789;sp_v3.0_unigene6672:2169-2958
sp_v3.0_unigene6672	1300	2867	sp_v3.0_unigene6672:0-789;sp_v3.0_unigene6672:2169-2958
sp_v3.0_unigene6673	0	142	sp_v3.0_unigene6673:0-789;sp_v3.0_unigene6673:1596-2385
sp_v3.0_unigene6673	150	632	sp_v3.0_unigene6673:0-789;sp_v3.0_unigene6673:1596-2385
sp_v3.0_unigene6673	640	970	sp_v3.0_unigene6673:0-789;sp_v3.0_unigene6673:1596-2385
sp_v3.0_unigene6673	985	1062	sp_v3.0_unigene6673:0-789;sp_v3.0_unigene6673:1596-2385
sp_v3.0_unigene6673	1065	1475	sp_v3.0_unigene6673:0-789;sp_v3.0_unigene6673:1596-2385
sp_v3.0_unigene6673	1480	1685	sp_v3.0_unigene6673:0-789;sp_v3.0_unigene6673:1596-2385
sp_v3.0_unigene6673	1690	1820	sp_v3.0_unigene6673:0-789;sp_v3.0_unigene6673:1596-2385
sp_v3.0_unigene6673	1830	2041	sp_v3.0_unigene6673:0-789;sp_v3.0_unigene6673:1596-2385
sp_v3.0_unigene6674	15	991	sp_v3.0_unigene6674:0-789;sp_v3.0_unigene6674:2258-3047
sp_v3.0_unigene6674	995	3032	sp_v3.0_unigene6674:0-789;sp_v3.0_unigene6674:2258-3047
sp_v3.0_unigene6675	0	204	sp_v3.0_unigene6675:0-1503
sp_v3.0_unigene6675	215	358	sp_v3.0_unigene6675:0-1503
sp_v3.0_unigene6675	495	556	sp_v3.0_unigene6675:0-1503
sp_v3.0_unigene6675	560	701	sp_v3.0_unigene6675:0-1503
sp_v3.0_unigene6675	905	1479	sp_v3.0_unigene6675:0-1503
sp_v3.0_unigene6676	10	79	sp_v3.0_unigene6676:0-898
sp_v3.0_unigene6676	80	898	sp_v3.0_unigene6676:0-898
sp_v3.0_unigene6677	0	217	sp_v3.0_unigene6677:0-1487
sp_v3.0_unigene6677	225	549	sp_v3.0_unigene6677:0-1487
sp_v3.0_unigene6677	555	942	sp_v3.0_unigene6677:0-1487
sp_v3.0_unigene6677	975	1418	sp_v3.0_unigene6677:0-1487
sp_v3.0_unigene6678	15	289	sp_v3.0_unigene6678:0-789;sp_v3.0_unigene6678:1119-1908
sp_v3.0_unigene6678	290	408	sp_v3.0_unigene6678:0-789;sp_v3.0_unigene6678:1119-1908
sp_v3.0_unigene6678	425	1476	sp_v3.0_unigene6678:0-789;sp_v3.0_unigene6678:1119-1908
sp_v3.0_unigene6678	1480	1902	sp_v3.0_unigene6678:0-789;sp_v3.0_unigene6678:1119-1908
sp_v3.0_unigene6679	0	283	sp_v3.0_unigene6679:0-789;sp_v3.0_unigene6679:1163-1952
sp_v3.0_unigene6679	295	842	sp_v3.0_unigene6679:0-789;sp_v3.0_unigene6679:1163-1952
sp_v3.0_unigene6679	845	1199	sp_v3.0_unigene6679:0-789;sp_v3.0_unigene6679:1163-1952
sp_v3.0_unigene6679	1200	1397	sp_v3.0_unigene6679:0-789;sp_v3.0_unigene6679:1163-1952
sp_v3.0_unigene6679	1400	1479	sp_v3.0_unigene6679:0-789;sp_v3.0_unigene6679:1163-1952
sp_v3.0_unigene6679	1485	1605	sp_v3.0_unigene6679:0-789;sp_v3.0_unigene6679:1163-1952
sp_v3.0_unigene6679	1615	1811	sp_v3.0_unigene6679:0-789;sp_v3.0_unigene6679:1163-1952
sp_v3.0_unigene6679	1815	1876	sp_v3.0_unigene6679:0-789;sp_v3.0_unigene6679:1163-1952
sp_v3.0_unigene6679	1885	1952	sp_v3.0_unigene6679:0-789;sp_v3.0_unigene6679:1163-1952
sp_v3.0_unigene6680	65	213	sp_v3.0_unigene6680:0-1282
sp_v3.0_unigene6680	215	486	sp_v3.0_unigene6680:0-1282
sp_v3.0_unigene6680	770	1267	sp_v3.0_unigene6680:0-1282
sp_v3.0_unigene6681	0	1005	sp_v3.0_unigene6681:0-1006
sp_v3.0_unigene6682	0	205	sp_v3.0_unigene6682:0-789;sp_v3.0_unigene6682:948-1737
sp_v3.0_unigene6682	210	768	sp_v3.0_unigene6682:0-789;sp_v3.0_unigene6682:948-1737
sp_v3.0_unigene6682	775	1268	sp_v3.0_unigene6682:0-789;sp_v3.0_unigene6682:948-1737
sp_v3.0_unigene6682	1270	1470	sp_v3.0_unigene6682:0-789;sp_v3.0_unigene6682:948-1737
sp_v3.0_unigene6682	1545	1682	sp_v3.0_unigene6682:0-789;sp_v3.0_unigene6682:948-1737
sp_v3.0_unigene6683	0	628	sp_v3.0_unigene6683:0-850
sp_v3.0_unigene6683	630	707	sp_v3.0_unigene6683:0-850
sp_v3.0_unigene6683	715	850	sp_v3.0_unigene6683:0-850
sp_v3.0_unigene6684	0	280	sp_v3.0_unigene6684:0-789;sp_v3.0_unigene6684:1150-1939
sp_v3.0_unigene6684	285	419	sp_v3.0_unigene6684:0-789;sp_v3.0_unigene6684:1150-1939
sp_v3.0_unigene6684	1185	1342	sp_v3.0_unigene6684:0-789;sp_v3.0_unigene6684:1150-1939
sp_v3.0_unigene6685	0	274	sp_v3.0_unigene6685:0-789;sp_v3.0_unigene6685:838-1627
sp_v3.0_unigene6685	275	1060	sp_v3.0_unigene6685:0-789;sp_v3.0_unigene6685:838-1627
sp_v3.0_unigene6685	1065	1257	sp_v3.0_unigene6685:0-789;sp_v3.0_unigene6685:838-1627
sp_v3.0_unigene6685	1265	1530	sp_v3.0_unigene6685:0-789;sp_v3.0_unigene6685:838-1627
sp_v3.0_unigene6685	1535	1624	sp_v3.0_unigene6685:0-789;sp_v3.0_unigene6685:838-1627
sp_v3.0_unigene6686	0	1551	sp_v3.0_unigene6686:0-789;sp_v3.0_unigene6686:1180-1969
sp_v3.0_unigene6686	1555	1969	sp_v3.0_unigene6686:0-789;sp_v3.0_unigene6686:1180-1969
sp_v3.0_unigene6687	0	140	sp_v3.0_unigene6687:0-1115
sp_v3.0_unigene6687	145	346	sp_v3.0_unigene6687:0-1115
sp_v3.0_unigene6687	350	694	sp_v3.0_unigene6687:0-1115
sp_v3.0_unigene6687	695	980	sp_v3.0_unigene6687:0-1115
sp_v3.0_unigene6687	995	1111	sp_v3.0_unigene6687:0-1115
sp_v3.0_unigene6688	5	272	sp_v3.0_unigene6688:0-789;sp_v3.0_unigene6688:795-1584
sp_v3.0_unigene6688	275	362	sp_v3.0_unigene6688:0-789;sp_v3.0_unigene6688:795-1584
sp_v3.0_unigene6688	365	558	sp_v3.0_unigene6688:0-789;sp_v3.0_unigene6688:795-1584
sp_v3.0_unigene6688	565	975	sp_v3.0_unigene6688:0-789;sp_v3.0_unigene6688:795-1584
sp_v3.0_unigene6688	990	1114	sp_v3.0_unigene6688:0-789;sp_v3.0_unigene6688:795-1584
sp_v3.0_unigene6688	1200	1537	sp_v3.0_unigene6688:0-789;sp_v3.0_unigene6688:795-1584
sp_v3.0_unigene6689	0	128	sp_v3.0_unigene6689:0-763
sp_v3.0_unigene6689	135	222	sp_v3.0_unigene6689:0-763
sp_v3.0_unigene6689	225	763	sp_v3.0_unigene6689:0-763
sp_v3.0_unigene6690	1050	1689	sp_v3.0_unigene6690:0-789;sp_v3.0_unigene6690:1786-2575
sp_v3.0_unigene6690	1695	2241	sp_v3.0_unigene6690:0-789;sp_v3.0_unigene6690:1786-2575
sp_v3.0_unigene6690	2245	2371	sp_v3.0_unigene6690:0-789;sp_v3.0_unigene6690:1786-2575
sp_v3.0_unigene6690	2445	2575	sp_v3.0_unigene6690:0-789;sp_v3.0_unigene6690:1786-2575
sp_v3.0_unigene6691	5	130	sp_v3.0_unigene6691:0-789;sp_v3.0_unigene6691:1971-2760
sp_v3.0_unigene6691	135	343	sp_v3.0_unigene6691:0-789;sp_v3.0_unigene6691:1971-2760
sp_v3.0_unigene6691	345	692	sp_v3.0_unigene6691:0-789;sp_v3.0_unigene6691:1971-2760
sp_v3.0_unigene6691	710	1132	sp_v3.0_unigene6691:0-789;sp_v3.0_unigene6691:1971-2760
sp_v3.0_unigene6691	1135	1332	sp_v3.0_unigene6691:0-789;sp_v3.0_unigene6691:1971-2760
sp_v3.0_unigene6691	1335	1480	sp_v3.0_unigene6691:0-789;sp_v3.0_unigene6691:1971-2760
sp_v3.0_unigene6691	1485	1601	sp_v3.0_unigene6691:0-789;sp_v3.0_unigene6691:1971-2760
sp_v3.0_unigene6691	1605	1669	sp_v3.0_unigene6691:0-789;sp_v3.0_unigene6691:1971-2760
sp_v3.0_unigene6691	1760	1954	sp_v3.0_unigene6691:0-789;sp_v3.0_unigene6691:1971-2760
sp_v3.0_unigene6691	1965	2534	sp_v3.0_unigene6691:0-789;sp_v3.0_unigene6691:1971-2760
sp_v3.0_unigene6691	2590	2731	sp_v3.0_unigene6691:0-789;sp_v3.0_unigene6691:1971-2760
sp_v3.0_unigene6692	0	215	sp_v3.0_unigene6692:0-789;sp_v3.0_unigene6692:1728-2517
sp_v3.0_unigene6692	225	558	sp_v3.0_unigene6692:0-789;sp_v3.0_unigene6692:1728-2517
sp_v3.0_unigene6692	570	1267	sp_v3.0_unigene6692:0-789;sp_v3.0_unigene6692:1728-2517
sp_v3.0_unigene6692	1270	1335	sp_v3.0_unigene6692:0-789;sp_v3.0_unigene6692:1728-2517
sp_v3.0_unigene6692	1340	2232	sp_v3.0_unigene6692:0-789;sp_v3.0_unigene6692:1728-2517
sp_v3.0_unigene6692	2235	2443	sp_v3.0_unigene6692:0-789;sp_v3.0_unigene6692:1728-2517
sp_v3.0_unigene6693	85	1115	sp_v3.0_unigene6693:0-1149
sp_v3.0_unigene6694	0	154	sp_v3.0_unigene6694:0-789;sp_v3.0_unigene6694:912-1701
sp_v3.0_unigene6694	155	1673	sp_v3.0_unigene6694:0-789;sp_v3.0_unigene6694:912-1701
sp_v3.0_unigene6695	5	1483	sp_v3.0_unigene6695:0-1483
sp_v3.0_unigene6696	10	203	sp_v3.0_unigene6696:0-1049
sp_v3.0_unigene6696	205	902	sp_v3.0_unigene6696:0-1049
sp_v3.0_unigene6697	0	71	sp_v3.0_unigene6697:0-789;sp_v3.0_unigene6697:924-1713
sp_v3.0_unigene6697	75	707	sp_v3.0_unigene6697:0-789;sp_v3.0_unigene6697:924-1713
sp_v3.0_unigene6697	710	1474	sp_v3.0_unigene6697:0-789;sp_v3.0_unigene6697:924-1713
sp_v3.0_unigene6697	1485	1675	sp_v3.0_unigene6697:0-789;sp_v3.0_unigene6697:924-1713
sp_v3.0_unigene6698	0	344	sp_v3.0_unigene6698:0-789;sp_v3.0_unigene6698:1191-1980
sp_v3.0_unigene6698	350	1459	sp_v3.0_unigene6698:0-789;sp_v3.0_unigene6698:1191-1980
sp_v3.0_unigene6698	1465	1971	sp_v3.0_unigene6698:0-789;sp_v3.0_unigene6698:1191-1980
sp_v3.0_unigene6699	0	222	sp_v3.0_unigene6699:0-608
sp_v3.0_unigene6699	225	427	sp_v3.0_unigene6699:0-608
sp_v3.0_unigene6699	430	501	sp_v3.0_unigene6699:0-608
sp_v3.0_unigene6700	10	213	sp_v3.0_unigene6700:0-789;sp_v3.0_unigene6700:1283-2072
sp_v3.0_unigene6700	220	413	sp_v3.0_unigene6700:0-789;sp_v3.0_unigene6700:1283-2072
sp_v3.0_unigene6700	435	701	sp_v3.0_unigene6700:0-789;sp_v3.0_unigene6700:1283-2072
sp_v3.0_unigene6700	710	1343	sp_v3.0_unigene6700:0-789;sp_v3.0_unigene6700:1283-2072
sp_v3.0_unigene6700	1345	1534	sp_v3.0_unigene6700:0-789;sp_v3.0_unigene6700:1283-2072
sp_v3.0_unigene6700	1550	1952	sp_v3.0_unigene6700:0-789;sp_v3.0_unigene6700:1283-2072
sp_v3.0_unigene6700	1955	2041	sp_v3.0_unigene6700:0-789;sp_v3.0_unigene6700:1283-2072
sp_v3.0_unigene6701	5	699	sp_v3.0_unigene6701:0-789;sp_v3.0_unigene6701:1214-2003
sp_v3.0_unigene6701	710	1253	sp_v3.0_unigene6701:0-789;sp_v3.0_unigene6701:1214-2003
sp_v3.0_unigene6701	1270	1746	sp_v3.0_unigene6701:0-789;sp_v3.0_unigene6701:1214-2003
sp_v3.0_unigene6701	1825	1966	sp_v3.0_unigene6701:0-789;sp_v3.0_unigene6701:1214-2003
sp_v3.0_unigene6702	80	212	sp_v3.0_unigene6702:0-836
sp_v3.0_unigene6702	215	836	sp_v3.0_unigene6702:0-836
sp_v3.0_unigene6703	15	147	sp_v3.0_unigene6703:0-789;sp_v3.0_unigene6703:923-1712
sp_v3.0_unigene6703	150	573	sp_v3.0_unigene6703:0-789;sp_v3.0_unigene6703:923-1712
sp_v3.0_unigene6703	575	1082	sp_v3.0_unigene6703:0-789;sp_v3.0_unigene6703:923-1712
sp_v3.0_unigene6703	1110	1314	sp_v3.0_unigene6703:0-789;sp_v3.0_unigene6703:923-1712
sp_v3.0_unigene6703	1315	1609	sp_v3.0_unigene6703:0-789;sp_v3.0_unigene6703:923-1712
sp_v3.0_unigene6704	0	203	sp_v3.0_unigene6704:0-789;sp_v3.0_unigene6704:1705-2494
sp_v3.0_unigene6704	205	619	sp_v3.0_unigene6704:0-789;sp_v3.0_unigene6704:1705-2494
sp_v3.0_unigene6704	625	1037	sp_v3.0_unigene6704:0-789;sp_v3.0_unigene6704:1705-2494
sp_v3.0_unigene6704	1040	2494	sp_v3.0_unigene6704:0-789;sp_v3.0_unigene6704:1705-2494
sp_v3.0_unigene6705	85	223	sp_v3.0_unigene6705:0-789;sp_v3.0_unigene6705:824-1613
sp_v3.0_unigene6705	280	703	sp_v3.0_unigene6705:0-789;sp_v3.0_unigene6705:824-1613
sp_v3.0_unigene6705	715	837	sp_v3.0_unigene6705:0-789;sp_v3.0_unigene6705:824-1613
sp_v3.0_unigene6705	855	983	sp_v3.0_unigene6705:0-789;sp_v3.0_unigene6705:824-1613
sp_v3.0_unigene6705	990	1613	sp_v3.0_unigene6705:0-789;sp_v3.0_unigene6705:824-1613
sp_v3.0_unigene6706	10	785	sp_v3.0_unigene6706:0-804
sp_v3.0_unigene6707	0	699	sp_v3.0_unigene6707:0-789;sp_v3.0_unigene6707:1335-2124
sp_v3.0_unigene6707	715	908	sp_v3.0_unigene6707:0-789;sp_v3.0_unigene6707:1335-2124
sp_v3.0_unigene6707	915	1259	sp_v3.0_unigene6707:0-789;sp_v3.0_unigene6707:1335-2124
sp_v3.0_unigene6707	1260	1391	sp_v3.0_unigene6707:0-789;sp_v3.0_unigene6707:1335-2124
sp_v3.0_unigene6707	1395	1884	sp_v3.0_unigene6707:0-789;sp_v3.0_unigene6707:1335-2124
sp_v3.0_unigene6707	1885	2109	sp_v3.0_unigene6707:0-789;sp_v3.0_unigene6707:1335-2124
sp_v3.0_unigene6708	5	137	sp_v3.0_unigene6708:0-992
sp_v3.0_unigene6708	140	567	sp_v3.0_unigene6708:0-992
sp_v3.0_unigene6708	715	974	sp_v3.0_unigene6708:0-992
sp_v3.0_unigene6709	0	348	sp_v3.0_unigene6709:0-1549
sp_v3.0_unigene6709	360	766	sp_v3.0_unigene6709:0-1549
sp_v3.0_unigene6709	775	986	sp_v3.0_unigene6709:0-1549
sp_v3.0_unigene6709	995	1114	sp_v3.0_unigene6709:0-1549
sp_v3.0_unigene6709	1115	1183	sp_v3.0_unigene6709:0-1549
sp_v3.0_unigene6709	1205	1546	sp_v3.0_unigene6709:0-1549
sp_v3.0_unigene6710	0	843	sp_v3.0_unigene6710:0-789;sp_v3.0_unigene6710:1167-1956
sp_v3.0_unigene6710	850	1048	sp_v3.0_unigene6710:0-789;sp_v3.0_unigene6710:1167-1956
sp_v3.0_unigene6710	1055	1262	sp_v3.0_unigene6710:0-789;sp_v3.0_unigene6710:1167-1956
sp_v3.0_unigene6710	1275	1344	sp_v3.0_unigene6710:0-789;sp_v3.0_unigene6710:1167-1956
sp_v3.0_unigene6710	1345	1748	sp_v3.0_unigene6710:0-789;sp_v3.0_unigene6710:1167-1956
sp_v3.0_unigene6711	0	146	sp_v3.0_unigene6711:0-789;sp_v3.0_unigene6711:1326-2115
sp_v3.0_unigene6711	205	416	sp_v3.0_unigene6711:0-789;sp_v3.0_unigene6711:1326-2115
sp_v3.0_unigene6711	430	502	sp_v3.0_unigene6711:0-789;sp_v3.0_unigene6711:1326-2115
sp_v3.0_unigene6711	505	1256	sp_v3.0_unigene6711:0-789;sp_v3.0_unigene6711:1326-2115
sp_v3.0_unigene6711	1260	1334	sp_v3.0_unigene6711:0-789;sp_v3.0_unigene6711:1326-2115
sp_v3.0_unigene6711	1345	1460	sp_v3.0_unigene6711:0-789;sp_v3.0_unigene6711:1326-2115
sp_v3.0_unigene6711	1465	1758	sp_v3.0_unigene6711:0-789;sp_v3.0_unigene6711:1326-2115
sp_v3.0_unigene6711	1760	1902	sp_v3.0_unigene6711:0-789;sp_v3.0_unigene6711:1326-2115
sp_v3.0_unigene6711	1905	2112	sp_v3.0_unigene6711:0-789;sp_v3.0_unigene6711:1326-2115
sp_v3.0_unigene6712	0	136	sp_v3.0_unigene6712:0-1517
sp_v3.0_unigene6712	140	1517	sp_v3.0_unigene6712:0-1517
sp_v3.0_unigene6713	0	201	sp_v3.0_unigene6713:0-1117
sp_v3.0_unigene6713	205	693	sp_v3.0_unigene6713:0-1117
sp_v3.0_unigene6713	695	912	sp_v3.0_unigene6713:0-1117
sp_v3.0_unigene6713	915	1110	sp_v3.0_unigene6713:0-1117
sp_v3.0_unigene6714	0	1581	sp_v3.0_unigene6714:0-789;sp_v3.0_unigene6714:1158-1947
sp_v3.0_unigene6714	1595	1947	sp_v3.0_unigene6714:0-789;sp_v3.0_unigene6714:1158-1947
sp_v3.0_unigene6715	10	1002	sp_v3.0_unigene6715:0-789;sp_v3.0_unigene6715:2131-2920
sp_v3.0_unigene6715	1065	2920	sp_v3.0_unigene6715:0-789;sp_v3.0_unigene6715:2131-2920
sp_v3.0_unigene6716	0	419	sp_v3.0_unigene6716:0-789;sp_v3.0_unigene6716:827-1616
sp_v3.0_unigene6716	420	1572	sp_v3.0_unigene6716:0-789;sp_v3.0_unigene6716:827-1616
sp_v3.0_unigene6717	0	79	sp_v3.0_unigene6717:0-1473
sp_v3.0_unigene6717	80	429	sp_v3.0_unigene6717:0-1473
sp_v3.0_unigene6717	430	1256	sp_v3.0_unigene6717:0-1473
sp_v3.0_unigene6717	1265	1473	sp_v3.0_unigene6717:0-1473
sp_v3.0_unigene6718	0	424	sp_v3.0_unigene6718:0-789;sp_v3.0_unigene6718:1672-2461
sp_v3.0_unigene6718	435	551	sp_v3.0_unigene6718:0-789;sp_v3.0_unigene6718:1672-2461
sp_v3.0_unigene6718	560	842	sp_v3.0_unigene6718:0-789;sp_v3.0_unigene6718:1672-2461
sp_v3.0_unigene6718	910	1322	sp_v3.0_unigene6718:0-789;sp_v3.0_unigene6718:1672-2461
sp_v3.0_unigene6718	1325	1673	sp_v3.0_unigene6718:0-789;sp_v3.0_unigene6718:1672-2461
sp_v3.0_unigene6718	1675	2314	sp_v3.0_unigene6718:0-789;sp_v3.0_unigene6718:1672-2461
sp_v3.0_unigene6718	2320	2443	sp_v3.0_unigene6718:0-789;sp_v3.0_unigene6718:1672-2461
sp_v3.0_unigene6719	65	494	sp_v3.0_unigene6719:0-1181
sp_v3.0_unigene6719	500	1181	sp_v3.0_unigene6719:0-1181
sp_v3.0_unigene6720	10	277	sp_v3.0_unigene6720:0-1203
sp_v3.0_unigene6720	290	551	sp_v3.0_unigene6720:0-1203
sp_v3.0_unigene6720	560	1203	sp_v3.0_unigene6720:0-1203
sp_v3.0_unigene6721	0	146	sp_v3.0_unigene6721:0-1083
sp_v3.0_unigene6721	150	480	sp_v3.0_unigene6721:0-1083
sp_v3.0_unigene6721	485	626	sp_v3.0_unigene6721:0-1083
sp_v3.0_unigene6721	635	696	sp_v3.0_unigene6721:0-1083
sp_v3.0_unigene6721	700	859	sp_v3.0_unigene6721:0-1083
sp_v3.0_unigene6722	10	905	sp_v3.0_unigene6722:0-1361
sp_v3.0_unigene6722	920	1049	sp_v3.0_unigene6722:0-1361
sp_v3.0_unigene6722	1050	1265	sp_v3.0_unigene6722:0-1361
sp_v3.0_unigene6723	15	149	sp_v3.0_unigene6723:0-1477
sp_v3.0_unigene6723	155	275	sp_v3.0_unigene6723:0-1477
sp_v3.0_unigene6723	280	854	sp_v3.0_unigene6723:0-1477
sp_v3.0_unigene6723	855	1323	sp_v3.0_unigene6723:0-1477
sp_v3.0_unigene6723	1325	1477	sp_v3.0_unigene6723:0-1477
sp_v3.0_unigene6724	10	161	sp_v3.0_unigene6724:0-789;sp_v3.0_unigene6724:793-1582
sp_v3.0_unigene6724	300	1413	sp_v3.0_unigene6724:0-789;sp_v3.0_unigene6724:793-1582
sp_v3.0_unigene6724	1415	1575	sp_v3.0_unigene6724:0-789;sp_v3.0_unigene6724:793-1582
sp_v3.0_unigene6725	15	343	sp_v3.0_unigene6725:0-789;sp_v3.0_unigene6725:820-1609
sp_v3.0_unigene6725	345	426	sp_v3.0_unigene6725:0-789;sp_v3.0_unigene6725:820-1609
sp_v3.0_unigene6725	435	626	sp_v3.0_unigene6725:0-789;sp_v3.0_unigene6725:820-1609
sp_v3.0_unigene6725	695	1128	sp_v3.0_unigene6725:0-789;sp_v3.0_unigene6725:820-1609
sp_v3.0_unigene6725	1130	1263	sp_v3.0_unigene6725:0-789;sp_v3.0_unigene6725:820-1609
sp_v3.0_unigene6725	1265	1609	sp_v3.0_unigene6725:0-789;sp_v3.0_unigene6725:820-1609
sp_v3.0_unigene6726	0	211	sp_v3.0_unigene6726:0-606
sp_v3.0_unigene6726	225	419	sp_v3.0_unigene6726:0-606
sp_v3.0_unigene6726	425	606	sp_v3.0_unigene6726:0-606
sp_v3.0_unigene6727	0	218	sp_v3.0_unigene6727:0-789;sp_v3.0_unigene6727:1182-1971
sp_v3.0_unigene6727	220	433	sp_v3.0_unigene6727:0-789;sp_v3.0_unigene6727:1182-1971
sp_v3.0_unigene6727	435	622	sp_v3.0_unigene6727:0-789;sp_v3.0_unigene6727:1182-1971
sp_v3.0_unigene6727	630	1190	sp_v3.0_unigene6727:0-789;sp_v3.0_unigene6727:1182-1971
sp_v3.0_unigene6727	1200	1340	sp_v3.0_unigene6727:0-789;sp_v3.0_unigene6727:1182-1971
sp_v3.0_unigene6727	1345	1683	sp_v3.0_unigene6727:0-789;sp_v3.0_unigene6727:1182-1971
sp_v3.0_unigene6727	1750	1970	sp_v3.0_unigene6727:0-789;sp_v3.0_unigene6727:1182-1971
sp_v3.0_unigene6728	0	203	sp_v3.0_unigene6728:0-789;sp_v3.0_unigene6728:2325-3114
sp_v3.0_unigene6728	205	342	sp_v3.0_unigene6728:0-789;sp_v3.0_unigene6728:2325-3114
sp_v3.0_unigene6728	350	481	sp_v3.0_unigene6728:0-789;sp_v3.0_unigene6728:2325-3114
sp_v3.0_unigene6728	485	913	sp_v3.0_unigene6728:0-789;sp_v3.0_unigene6728:2325-3114
sp_v3.0_unigene6728	915	1068	sp_v3.0_unigene6728:0-789;sp_v3.0_unigene6728:2325-3114
sp_v3.0_unigene6728	1125	2442	sp_v3.0_unigene6728:0-789;sp_v3.0_unigene6728:2325-3114
sp_v3.0_unigene6728	2450	2868	sp_v3.0_unigene6728:0-789;sp_v3.0_unigene6728:2325-3114
sp_v3.0_unigene6728	2870	3010	sp_v3.0_unigene6728:0-789;sp_v3.0_unigene6728:2325-3114
sp_v3.0_unigene6729	0	700	sp_v3.0_unigene6729:0-789;sp_v3.0_unigene6729:789-1578
sp_v3.0_unigene6729	710	1050	sp_v3.0_unigene6729:0-789;sp_v3.0_unigene6729:789-1578
sp_v3.0_unigene6729	1115	1178	sp_v3.0_unigene6729:0-789;sp_v3.0_unigene6729:789-1578
sp_v3.0_unigene6729	1185	1339	sp_v3.0_unigene6729:0-789;sp_v3.0_unigene6729:789-1578
sp_v3.0_unigene6729	1340	1422	sp_v3.0_unigene6729:0-789;sp_v3.0_unigene6729:789-1578
sp_v3.0_unigene6730	5	291	sp_v3.0_unigene6730:0-789;sp_v3.0_unigene6730:1055-1844
sp_v3.0_unigene6730	295	636	sp_v3.0_unigene6730:0-789;sp_v3.0_unigene6730:1055-1844
sp_v3.0_unigene6730	645	1040	sp_v3.0_unigene6730:0-789;sp_v3.0_unigene6730:1055-1844
sp_v3.0_unigene6730	1045	1459	sp_v3.0_unigene6730:0-789;sp_v3.0_unigene6730:1055-1844
sp_v3.0_unigene6730	1470	1833	sp_v3.0_unigene6730:0-789;sp_v3.0_unigene6730:1055-1844
sp_v3.0_unigene6731	0	70	sp_v3.0_unigene6731:0-789;sp_v3.0_unigene6731:846-1635
sp_v3.0_unigene6731	75	763	sp_v3.0_unigene6731:0-789;sp_v3.0_unigene6731:846-1635
sp_v3.0_unigene6731	770	910	sp_v3.0_unigene6731:0-789;sp_v3.0_unigene6731:846-1635
sp_v3.0_unigene6731	925	1464	sp_v3.0_unigene6731:0-789;sp_v3.0_unigene6731:846-1635
sp_v3.0_unigene6732	5	137	sp_v3.0_unigene6732:0-789;sp_v3.0_unigene6732:1166-1955
sp_v3.0_unigene6732	140	1845	sp_v3.0_unigene6732:0-789;sp_v3.0_unigene6732:1166-1955
sp_v3.0_unigene6733	15	288	sp_v3.0_unigene6733:0-1406
sp_v3.0_unigene6733	290	560	sp_v3.0_unigene6733:0-1406
sp_v3.0_unigene6733	565	1404	sp_v3.0_unigene6733:0-1406
sp_v3.0_unigene6734	10	160	sp_v3.0_unigene6734:0-1266
sp_v3.0_unigene6734	275	689	sp_v3.0_unigene6734:0-1266
sp_v3.0_unigene6734	690	1256	sp_v3.0_unigene6734:0-1266
sp_v3.0_unigene6735	10	413	sp_v3.0_unigene6735:0-789;sp_v3.0_unigene6735:1140-1929
sp_v3.0_unigene6735	425	1047	sp_v3.0_unigene6735:0-789;sp_v3.0_unigene6735:1140-1929
sp_v3.0_unigene6735	1060	1671	sp_v3.0_unigene6735:0-789;sp_v3.0_unigene6735:1140-1929
sp_v3.0_unigene6735	1675	1750	sp_v3.0_unigene6735:0-789;sp_v3.0_unigene6735:1140-1929
sp_v3.0_unigene6735	1760	1900	sp_v3.0_unigene6735:0-789;sp_v3.0_unigene6735:1140-1929
sp_v3.0_unigene6736	0	356	sp_v3.0_unigene6736:0-789
sp_v3.0_unigene6736	365	426	sp_v3.0_unigene6736:0-789
sp_v3.0_unigene6736	430	551	sp_v3.0_unigene6736:0-789
sp_v3.0_unigene6736	555	777	sp_v3.0_unigene6736:0-789
sp_v3.0_unigene6736	1225	1580	sp_v3.0_unigene6736:0-789
sp_v3.0_unigene6736	1650	2009	sp_v3.0_unigene6736:2478-3267
sp_v3.0_unigene6736	2015	2152	sp_v3.0_unigene6736:2478-3267
sp_v3.0_unigene6736	2300	2428	sp_v3.0_unigene6736:2478-3267
sp_v3.0_unigene6736	2435	2859	sp_v3.0_unigene6736:2478-3267
sp_v3.0_unigene6736	2860	2976	sp_v3.0_unigene6736:2478-3267
sp_v3.0_unigene6736	2980	3267	sp_v3.0_unigene6736:2478-3267
sp_v3.0_unigene6737	5	761	sp_v3.0_unigene6737:0-1078
sp_v3.0_unigene6738	0	70	sp_v3.0_unigene6738:0-789;sp_v3.0_unigene6738:957-1746
sp_v3.0_unigene6738	75	412	sp_v3.0_unigene6738:0-789;sp_v3.0_unigene6738:957-1746
sp_v3.0_unigene6738	415	558	sp_v3.0_unigene6738:0-789;sp_v3.0_unigene6738:957-1746
sp_v3.0_unigene6738	565	833	sp_v3.0_unigene6738:0-789;sp_v3.0_unigene6738:957-1746
sp_v3.0_unigene6738	835	1270	sp_v3.0_unigene6738:0-789;sp_v3.0_unigene6738:957-1746
sp_v3.0_unigene6738	1275	1739	sp_v3.0_unigene6738:0-789;sp_v3.0_unigene6738:957-1746
sp_v3.0_unigene6739	0	550	sp_v3.0_unigene6739:0-1041
sp_v3.0_unigene6739	555	637	sp_v3.0_unigene6739:0-1041
sp_v3.0_unigene6739	645	832	sp_v3.0_unigene6739:0-1041
sp_v3.0_unigene6739	835	973	sp_v3.0_unigene6739:0-1041
sp_v3.0_unigene6739	975	1041	sp_v3.0_unigene6739:0-1041
sp_v3.0_unigene6740	0	68	sp_v3.0_unigene6740:0-789;sp_v3.0_unigene6740:1182-1971
sp_v3.0_unigene6740	70	222	sp_v3.0_unigene6740:0-789;sp_v3.0_unigene6740:1182-1971
sp_v3.0_unigene6740	225	351	sp_v3.0_unigene6740:0-789;sp_v3.0_unigene6740:1182-1971
sp_v3.0_unigene6740	365	499	sp_v3.0_unigene6740:0-789;sp_v3.0_unigene6740:1182-1971
sp_v3.0_unigene6740	975	1971	sp_v3.0_unigene6740:0-789;sp_v3.0_unigene6740:1182-1971
sp_v3.0_unigene6741	0	73	sp_v3.0_unigene6741:0-1431
sp_v3.0_unigene6741	80	209	sp_v3.0_unigene6741:0-1431
sp_v3.0_unigene6741	215	283	sp_v3.0_unigene6741:0-1431
sp_v3.0_unigene6741	285	559	sp_v3.0_unigene6741:0-1431
sp_v3.0_unigene6741	565	901	sp_v3.0_unigene6741:0-1431
sp_v3.0_unigene6741	910	1419	sp_v3.0_unigene6741:0-1431
sp_v3.0_unigene6742	0	73	sp_v3.0_unigene6742:0-1438
sp_v3.0_unigene6742	75	363	sp_v3.0_unigene6742:0-1438
sp_v3.0_unigene6742	365	987	sp_v3.0_unigene6742:0-1438
sp_v3.0_unigene6742	995	1271	sp_v3.0_unigene6742:0-1438
sp_v3.0_unigene6742	1345	1408	sp_v3.0_unigene6742:0-1438
sp_v3.0_unigene6743	0	273	sp_v3.0_unigene6743:0-789;sp_v3.0_unigene6743:946-1735
sp_v3.0_unigene6743	275	344	sp_v3.0_unigene6743:0-789;sp_v3.0_unigene6743:946-1735
sp_v3.0_unigene6743	365	1700	sp_v3.0_unigene6743:0-789;sp_v3.0_unigene6743:946-1735
sp_v3.0_unigene6744	5	134	sp_v3.0_unigene6744:0-1438
sp_v3.0_unigene6744	155	273	sp_v3.0_unigene6744:0-1438
sp_v3.0_unigene6744	275	1438	sp_v3.0_unigene6744:0-1438
sp_v3.0_unigene6745	5	343	sp_v3.0_unigene6745:0-873
sp_v3.0_unigene6745	345	629	sp_v3.0_unigene6745:0-873
sp_v3.0_unigene6745	640	852	sp_v3.0_unigene6745:0-873
sp_v3.0_unigene6746	0	411	sp_v3.0_unigene6746:0-789;sp_v3.0_unigene6746:887-1676
sp_v3.0_unigene6746	415	562	sp_v3.0_unigene6746:0-789;sp_v3.0_unigene6746:887-1676
sp_v3.0_unigene6746	570	773	sp_v3.0_unigene6746:0-789;sp_v3.0_unigene6746:887-1676
sp_v3.0_unigene6746	775	1129	sp_v3.0_unigene6746:0-789;sp_v3.0_unigene6746:887-1676
sp_v3.0_unigene6746	1130	1534	sp_v3.0_unigene6746:0-789;sp_v3.0_unigene6746:887-1676
sp_v3.0_unigene6746	1535	1676	sp_v3.0_unigene6746:0-789;sp_v3.0_unigene6746:887-1676
sp_v3.0_unigene6747	0	202	sp_v3.0_unigene6747:0-789;sp_v3.0_unigene6747:1700-2489
sp_v3.0_unigene6747	205	486	sp_v3.0_unigene6747:0-789;sp_v3.0_unigene6747:1700-2489
sp_v3.0_unigene6747	570	850	sp_v3.0_unigene6747:0-789;sp_v3.0_unigene6747:1700-2489
sp_v3.0_unigene6747	915	1121	sp_v3.0_unigene6747:0-789;sp_v3.0_unigene6747:1700-2489
sp_v3.0_unigene6748	0	1080	sp_v3.0_unigene6748:0-1080
sp_v3.0_unigene6749	5	131	sp_v3.0_unigene6749:0-789;sp_v3.0_unigene6749:1410-2199
sp_v3.0_unigene6749	135	209	sp_v3.0_unigene6749:0-789;sp_v3.0_unigene6749:1410-2199
sp_v3.0_unigene6749	210	692	sp_v3.0_unigene6749:0-789;sp_v3.0_unigene6749:1410-2199
sp_v3.0_unigene6749	695	862	sp_v3.0_unigene6749:0-789;sp_v3.0_unigene6749:1410-2199
sp_v3.0_unigene6749	875	2199	sp_v3.0_unigene6749:0-789;sp_v3.0_unigene6749:1410-2199
sp_v3.0_unigene6750	10	216	sp_v3.0_unigene6750:0-789;sp_v3.0_unigene6750:1074-1863
sp_v3.0_unigene6750	220	693	sp_v3.0_unigene6750:0-789;sp_v3.0_unigene6750:1074-1863
sp_v3.0_unigene6750	710	1856	sp_v3.0_unigene6750:0-789;sp_v3.0_unigene6750:1074-1863
sp_v3.0_unigene6751	0	78	sp_v3.0_unigene6751:0-1257
sp_v3.0_unigene6751	85	204	sp_v3.0_unigene6751:0-1257
sp_v3.0_unigene6751	210	412	sp_v3.0_unigene6751:0-1257
sp_v3.0_unigene6751	415	550	sp_v3.0_unigene6751:0-1257
sp_v3.0_unigene6751	560	839	sp_v3.0_unigene6751:0-1257
sp_v3.0_unigene6751	840	977	sp_v3.0_unigene6751:0-1257
sp_v3.0_unigene6751	980	1119	sp_v3.0_unigene6751:0-1257
sp_v3.0_unigene6752	0	343	sp_v3.0_unigene6752:0-789;sp_v3.0_unigene6752:981-1770
sp_v3.0_unigene6752	350	424	sp_v3.0_unigene6752:0-789;sp_v3.0_unigene6752:981-1770
sp_v3.0_unigene6752	430	900	sp_v3.0_unigene6752:0-789;sp_v3.0_unigene6752:981-1770
sp_v3.0_unigene6752	920	1270	sp_v3.0_unigene6752:0-789;sp_v3.0_unigene6752:981-1770
sp_v3.0_unigene6752	1400	1762	sp_v3.0_unigene6752:0-789;sp_v3.0_unigene6752:981-1770
sp_v3.0_unigene6753	0	201	sp_v3.0_unigene6753:0-789;sp_v3.0_unigene6753:1868-2657
sp_v3.0_unigene6753	205	487	sp_v3.0_unigene6753:0-789;sp_v3.0_unigene6753:1868-2657
sp_v3.0_unigene6753	490	629	sp_v3.0_unigene6753:0-789;sp_v3.0_unigene6753:1868-2657
sp_v3.0_unigene6753	635	838	sp_v3.0_unigene6753:0-789;sp_v3.0_unigene6753:1868-2657
sp_v3.0_unigene6753	840	1186	sp_v3.0_unigene6753:0-789;sp_v3.0_unigene6753:1868-2657
sp_v3.0_unigene6753	1190	1532	sp_v3.0_unigene6753:0-789;sp_v3.0_unigene6753:1868-2657
sp_v3.0_unigene6753	1550	2245	sp_v3.0_unigene6753:0-789;sp_v3.0_unigene6753:1868-2657
sp_v3.0_unigene6753	2455	2602	sp_v3.0_unigene6753:0-789;sp_v3.0_unigene6753:1868-2657
sp_v3.0_unigene6753	2605	2657	sp_v3.0_unigene6753:0-789;sp_v3.0_unigene6753:1868-2657
sp_v3.0_unigene6754	0	131	sp_v3.0_unigene6754:0-1301
sp_v3.0_unigene6754	135	493	sp_v3.0_unigene6754:0-1301
sp_v3.0_unigene6754	555	691	sp_v3.0_unigene6754:0-1301
sp_v3.0_unigene6754	710	853	sp_v3.0_unigene6754:0-1301
sp_v3.0_unigene6754	975	1130	sp_v3.0_unigene6754:0-1301
sp_v3.0_unigene6755	0	132	sp_v3.0_unigene6755:0-789;sp_v3.0_unigene6755:1662-2451
sp_v3.0_unigene6755	135	775	sp_v3.0_unigene6755:0-789;sp_v3.0_unigene6755:1662-2451
sp_v3.0_unigene6755	780	2043	sp_v3.0_unigene6755:0-789;sp_v3.0_unigene6755:1662-2451
sp_v3.0_unigene6755	2045	2302	sp_v3.0_unigene6755:0-789;sp_v3.0_unigene6755:1662-2451
sp_v3.0_unigene6755	2305	2374	sp_v3.0_unigene6755:0-789;sp_v3.0_unigene6755:1662-2451
sp_v3.0_unigene6756	0	557	sp_v3.0_unigene6756:0-789;sp_v3.0_unigene6756:1173-1962
sp_v3.0_unigene6756	570	1113	sp_v3.0_unigene6756:0-789;sp_v3.0_unigene6756:1173-1962
sp_v3.0_unigene6756	1120	1323	sp_v3.0_unigene6756:0-789;sp_v3.0_unigene6756:1173-1962
sp_v3.0_unigene6756	1335	1613	sp_v3.0_unigene6756:0-789;sp_v3.0_unigene6756:1173-1962
sp_v3.0_unigene6756	1615	1897	sp_v3.0_unigene6756:0-789;sp_v3.0_unigene6756:1173-1962
sp_v3.0_unigene6757	0	412	sp_v3.0_unigene6757:0-789;sp_v3.0_unigene6757:2219-3008
sp_v3.0_unigene6757	415	492	sp_v3.0_unigene6757:0-789;sp_v3.0_unigene6757:2219-3008
sp_v3.0_unigene6757	495	569	sp_v3.0_unigene6757:0-789;sp_v3.0_unigene6757:2219-3008
sp_v3.0_unigene6757	635	1404	sp_v3.0_unigene6757:0-789;sp_v3.0_unigene6757:2219-3008
sp_v3.0_unigene6757	1415	1689	sp_v3.0_unigene6757:0-789;sp_v3.0_unigene6757:2219-3008
sp_v3.0_unigene6757	1695	1902	sp_v3.0_unigene6757:0-789;sp_v3.0_unigene6757:2219-3008
sp_v3.0_unigene6757	1955	3003	sp_v3.0_unigene6757:0-789;sp_v3.0_unigene6757:2219-3008
sp_v3.0_unigene6758	5	204	sp_v3.0_unigene6758:0-898
sp_v3.0_unigene6758	205	422	sp_v3.0_unigene6758:0-898
sp_v3.0_unigene6758	435	898	sp_v3.0_unigene6758:0-898
sp_v3.0_unigene6759	135	269	sp_v3.0_unigene6759:0-789;sp_v3.0_unigene6759:1006-1795
sp_v3.0_unigene6759	280	569	sp_v3.0_unigene6759:0-789;sp_v3.0_unigene6759:1006-1795
sp_v3.0_unigene6760	15	568	sp_v3.0_unigene6760:0-1170
sp_v3.0_unigene6760	575	702	sp_v3.0_unigene6760:0-1170
sp_v3.0_unigene6760	705	977	sp_v3.0_unigene6760:0-1170
sp_v3.0_unigene6760	980	1170	sp_v3.0_unigene6760:0-1170
sp_v3.0_unigene6761	0	711	sp_v3.0_unigene6761:0-789;sp_v3.0_unigene6761:1596-2385
sp_v3.0_unigene6761	765	2250	sp_v3.0_unigene6761:0-789;sp_v3.0_unigene6761:1596-2385
sp_v3.0_unigene6761	2255	2385	sp_v3.0_unigene6761:0-789;sp_v3.0_unigene6761:1596-2385
sp_v3.0_unigene6762	65	631	sp_v3.0_unigene6762:0-789;sp_v3.0_unigene6762:1883-2672
sp_v3.0_unigene6762	635	904	sp_v3.0_unigene6762:0-789;sp_v3.0_unigene6762:1883-2672
sp_v3.0_unigene6762	925	2324	sp_v3.0_unigene6762:0-789;sp_v3.0_unigene6762:1883-2672
sp_v3.0_unigene6762	2390	2672	sp_v3.0_unigene6762:0-789;sp_v3.0_unigene6762:1883-2672
sp_v3.0_unigene6763	0	138	sp_v3.0_unigene6763:0-789;sp_v3.0_unigene6763:1595-2384
sp_v3.0_unigene6763	140	1063	sp_v3.0_unigene6763:0-789;sp_v3.0_unigene6763:1595-2384
sp_v3.0_unigene6763	1065	1464	sp_v3.0_unigene6763:0-789;sp_v3.0_unigene6763:1595-2384
sp_v3.0_unigene6763	1465	1784	sp_v3.0_unigene6763:0-789;sp_v3.0_unigene6763:1595-2384
sp_v3.0_unigene6763	1785	2059	sp_v3.0_unigene6763:0-789;sp_v3.0_unigene6763:1595-2384
sp_v3.0_unigene6763	2060	2259	sp_v3.0_unigene6763:0-789;sp_v3.0_unigene6763:1595-2384
sp_v3.0_unigene6763	2260	2384	sp_v3.0_unigene6763:0-789;sp_v3.0_unigene6763:1595-2384
sp_v3.0_unigene6764	0	284	sp_v3.0_unigene6764:0-789;sp_v3.0_unigene6764:977-1766
sp_v3.0_unigene6764	285	569	sp_v3.0_unigene6764:0-789;sp_v3.0_unigene6764:977-1766
sp_v3.0_unigene6764	570	982	sp_v3.0_unigene6764:0-789;sp_v3.0_unigene6764:977-1766
sp_v3.0_unigene6764	985	1264	sp_v3.0_unigene6764:0-789;sp_v3.0_unigene6764:977-1766
sp_v3.0_unigene6764	1270	1462	sp_v3.0_unigene6764:0-789;sp_v3.0_unigene6764:977-1766
sp_v3.0_unigene6764	1550	1766	sp_v3.0_unigene6764:0-789;sp_v3.0_unigene6764:977-1766
sp_v3.0_unigene6765	0	342	sp_v3.0_unigene6765:0-1388
sp_v3.0_unigene6765	415	620	sp_v3.0_unigene6765:0-1388
sp_v3.0_unigene6765	625	1196	sp_v3.0_unigene6765:0-1388
sp_v3.0_unigene6765	1200	1388	sp_v3.0_unigene6765:0-1388
sp_v3.0_unigene6766	65	278	sp_v3.0_unigene6766:0-1282
sp_v3.0_unigene6766	285	550	sp_v3.0_unigene6766:0-1282
sp_v3.0_unigene6766	555	779	sp_v3.0_unigene6766:0-1282
sp_v3.0_unigene6766	785	1114	sp_v3.0_unigene6766:0-1282
sp_v3.0_unigene6766	1115	1203	sp_v3.0_unigene6766:0-1282
sp_v3.0_unigene6767	145	414	sp_v3.0_unigene6767:0-789;sp_v3.0_unigene6767:1029-1818
sp_v3.0_unigene6767	430	623	sp_v3.0_unigene6767:0-789;sp_v3.0_unigene6767:1029-1818
sp_v3.0_unigene6767	635	1530	sp_v3.0_unigene6767:0-789;sp_v3.0_unigene6767:1029-1818
sp_v3.0_unigene6767	1545	1818	sp_v3.0_unigene6767:0-789;sp_v3.0_unigene6767:1029-1818
sp_v3.0_unigene6768	5	1043	sp_v3.0_unigene6768:0-789;sp_v3.0_unigene6768:2129-2918
sp_v3.0_unigene6768	1045	1319	sp_v3.0_unigene6768:0-789;sp_v3.0_unigene6768:2129-2918
sp_v3.0_unigene6768	1325	1750	sp_v3.0_unigene6768:0-789;sp_v3.0_unigene6768:2129-2918
sp_v3.0_unigene6768	1755	2918	sp_v3.0_unigene6768:0-789;sp_v3.0_unigene6768:2129-2918
sp_v3.0_unigene6769	15	349	sp_v3.0_unigene6769:0-789;sp_v3.0_unigene6769:1440-2229
sp_v3.0_unigene6769	350	484	sp_v3.0_unigene6769:0-789;sp_v3.0_unigene6769:1440-2229
sp_v3.0_unigene6769	490	633	sp_v3.0_unigene6769:0-789;sp_v3.0_unigene6769:1440-2229
sp_v3.0_unigene6769	635	1469	sp_v3.0_unigene6769:0-789;sp_v3.0_unigene6769:1440-2229
sp_v3.0_unigene6769	1470	1746	sp_v3.0_unigene6769:0-789;sp_v3.0_unigene6769:1440-2229
sp_v3.0_unigene6769	1750	1818	sp_v3.0_unigene6769:0-789;sp_v3.0_unigene6769:1440-2229
sp_v3.0_unigene6769	1830	2229	sp_v3.0_unigene6769:0-789;sp_v3.0_unigene6769:1440-2229
sp_v3.0_unigene6770	0	210	sp_v3.0_unigene6770:0-789;sp_v3.0_unigene6770:1510-2299
sp_v3.0_unigene6770	215	488	sp_v3.0_unigene6770:0-789;sp_v3.0_unigene6770:1510-2299
sp_v3.0_unigene6770	490	696	sp_v3.0_unigene6770:0-789;sp_v3.0_unigene6770:1510-2299
sp_v3.0_unigene6770	710	839	sp_v3.0_unigene6770:0-789;sp_v3.0_unigene6770:1510-2299
sp_v3.0_unigene6770	845	1265	sp_v3.0_unigene6770:0-789;sp_v3.0_unigene6770:1510-2299
sp_v3.0_unigene6770	1275	1399	sp_v3.0_unigene6770:0-789;sp_v3.0_unigene6770:1510-2299
sp_v3.0_unigene6770	1415	1672	sp_v3.0_unigene6770:0-789;sp_v3.0_unigene6770:1510-2299
sp_v3.0_unigene6770	1675	2299	sp_v3.0_unigene6770:0-789;sp_v3.0_unigene6770:1510-2299
sp_v3.0_unigene6771	5	288	sp_v3.0_unigene6771:0-789;sp_v3.0_unigene6771:1711-2500
sp_v3.0_unigene6771	290	419	sp_v3.0_unigene6771:0-789;sp_v3.0_unigene6771:1711-2500
sp_v3.0_unigene6771	420	711	sp_v3.0_unigene6771:0-789;sp_v3.0_unigene6771:1711-2500
sp_v3.0_unigene6771	835	1742	sp_v3.0_unigene6771:0-789;sp_v3.0_unigene6771:1711-2500
sp_v3.0_unigene6771	1745	2163	sp_v3.0_unigene6771:0-789;sp_v3.0_unigene6771:1711-2500
sp_v3.0_unigene6771	2165	2439	sp_v3.0_unigene6771:0-789;sp_v3.0_unigene6771:1711-2500
sp_v3.0_unigene6771	2445	2500	sp_v3.0_unigene6771:0-789;sp_v3.0_unigene6771:1711-2500
sp_v3.0_unigene6772	0	559	sp_v3.0_unigene6772:0-789;sp_v3.0_unigene6772:1025-1814
sp_v3.0_unigene6772	565	711	sp_v3.0_unigene6772:0-789;sp_v3.0_unigene6772:1025-1814
sp_v3.0_unigene6772	715	974	sp_v3.0_unigene6772:0-789;sp_v3.0_unigene6772:1025-1814
sp_v3.0_unigene6772	975	1201	sp_v3.0_unigene6772:0-789;sp_v3.0_unigene6772:1025-1814
sp_v3.0_unigene6772	1205	1814	sp_v3.0_unigene6772:0-789;sp_v3.0_unigene6772:1025-1814
sp_v3.0_unigene6773	0	153	sp_v3.0_unigene6773:0-789;sp_v3.0_unigene6773:1289-2078
sp_v3.0_unigene6773	155	498	sp_v3.0_unigene6773:0-789;sp_v3.0_unigene6773:1289-2078
sp_v3.0_unigene6773	500	697	sp_v3.0_unigene6773:0-789;sp_v3.0_unigene6773:1289-2078
sp_v3.0_unigene6773	705	837	sp_v3.0_unigene6773:0-789;sp_v3.0_unigene6773:1289-2078
sp_v3.0_unigene6773	855	1604	sp_v3.0_unigene6773:0-789;sp_v3.0_unigene6773:1289-2078
sp_v3.0_unigene6773	1625	2078	sp_v3.0_unigene6773:0-789;sp_v3.0_unigene6773:1289-2078
sp_v3.0_unigene6774	0	137	sp_v3.0_unigene6774:0-789;sp_v3.0_unigene6774:1321-2110
sp_v3.0_unigene6774	140	900	sp_v3.0_unigene6774:0-789;sp_v3.0_unigene6774:1321-2110
sp_v3.0_unigene6774	975	1111	sp_v3.0_unigene6774:0-789;sp_v3.0_unigene6774:1321-2110
sp_v3.0_unigene6774	1115	1197	sp_v3.0_unigene6774:0-789;sp_v3.0_unigene6774:1321-2110
sp_v3.0_unigene6774	1200	2096	sp_v3.0_unigene6774:0-789;sp_v3.0_unigene6774:1321-2110
sp_v3.0_unigene6775	0	136	sp_v3.0_unigene6775:0-789;sp_v3.0_unigene6775:969-1758
sp_v3.0_unigene6775	140	210	sp_v3.0_unigene6775:0-789;sp_v3.0_unigene6775:969-1758
sp_v3.0_unigene6775	215	343	sp_v3.0_unigene6775:0-789;sp_v3.0_unigene6775:969-1758
sp_v3.0_unigene6775	345	622	sp_v3.0_unigene6775:0-789;sp_v3.0_unigene6775:969-1758
sp_v3.0_unigene6775	635	1330	sp_v3.0_unigene6775:0-789;sp_v3.0_unigene6775:969-1758
sp_v3.0_unigene6775	1340	1758	sp_v3.0_unigene6775:0-789;sp_v3.0_unigene6775:969-1758
sp_v3.0_unigene6776	0	63	sp_v3.0_unigene6776:0-789;sp_v3.0_unigene6776:1057-1846
sp_v3.0_unigene6776	65	273	sp_v3.0_unigene6776:0-789;sp_v3.0_unigene6776:1057-1846
sp_v3.0_unigene6776	275	482	sp_v3.0_unigene6776:0-789;sp_v3.0_unigene6776:1057-1846
sp_v3.0_unigene6776	485	718	sp_v3.0_unigene6776:0-789;sp_v3.0_unigene6776:1057-1846
sp_v3.0_unigene6776	770	902	sp_v3.0_unigene6776:0-789;sp_v3.0_unigene6776:1057-1846
sp_v3.0_unigene6776	995	1791	sp_v3.0_unigene6776:0-789;sp_v3.0_unigene6776:1057-1846
sp_v3.0_unigene6777	0	352	sp_v3.0_unigene6777:0-789;sp_v3.0_unigene6777:1132-1921
sp_v3.0_unigene6777	355	1842	sp_v3.0_unigene6777:0-789;sp_v3.0_unigene6777:1132-1921
sp_v3.0_unigene6778	0	485	sp_v3.0_unigene6778:0-1533
sp_v3.0_unigene6778	500	641	sp_v3.0_unigene6778:0-1533
sp_v3.0_unigene6778	645	714	sp_v3.0_unigene6778:0-1533
sp_v3.0_unigene6778	715	985	sp_v3.0_unigene6778:0-1533
sp_v3.0_unigene6778	990	1251	sp_v3.0_unigene6778:0-1533
sp_v3.0_unigene6778	1260	1346	sp_v3.0_unigene6778:0-1533
sp_v3.0_unigene6778	1415	1533	sp_v3.0_unigene6778:0-1533
sp_v3.0_unigene6779	10	272	sp_v3.0_unigene6779:0-1193
sp_v3.0_unigene6779	275	423	sp_v3.0_unigene6779:0-1193
sp_v3.0_unigene6779	430	775	sp_v3.0_unigene6779:0-1193
sp_v3.0_unigene6779	780	973	sp_v3.0_unigene6779:0-1193
sp_v3.0_unigene6779	990	1135	sp_v3.0_unigene6779:0-1193
sp_v3.0_unigene6780	0	428	sp_v3.0_unigene6780:0-789;sp_v3.0_unigene6780:1751-2540
sp_v3.0_unigene6780	430	775	sp_v3.0_unigene6780:0-789;sp_v3.0_unigene6780:1751-2540
sp_v3.0_unigene6780	780	914	sp_v3.0_unigene6780:0-789;sp_v3.0_unigene6780:1751-2540
sp_v3.0_unigene6780	915	1904	sp_v3.0_unigene6780:0-789;sp_v3.0_unigene6780:1751-2540
sp_v3.0_unigene6780	1905	2515	sp_v3.0_unigene6780:0-789;sp_v3.0_unigene6780:1751-2540
sp_v3.0_unigene6781	0	78	sp_v3.0_unigene6781:0-789;sp_v3.0_unigene6781:2193-2982
sp_v3.0_unigene6781	85	412	sp_v3.0_unigene6781:0-789;sp_v3.0_unigene6781:2193-2982
sp_v3.0_unigene6781	415	636	sp_v3.0_unigene6781:0-789;sp_v3.0_unigene6781:2193-2982
sp_v3.0_unigene6781	640	777	sp_v3.0_unigene6781:0-789;sp_v3.0_unigene6781:2193-2982
sp_v3.0_unigene6781	780	908	sp_v3.0_unigene6781:0-789;sp_v3.0_unigene6781:2193-2982
sp_v3.0_unigene6781	920	1192	sp_v3.0_unigene6781:0-789;sp_v3.0_unigene6781:2193-2982
sp_v3.0_unigene6781	1200	1270	sp_v3.0_unigene6781:0-789;sp_v3.0_unigene6781:2193-2982
sp_v3.0_unigene6781	1275	1396	sp_v3.0_unigene6781:0-789;sp_v3.0_unigene6781:2193-2982
sp_v3.0_unigene6781	1410	1821	sp_v3.0_unigene6781:0-789;sp_v3.0_unigene6781:2193-2982
sp_v3.0_unigene6781	1825	2041	sp_v3.0_unigene6781:0-789;sp_v3.0_unigene6781:2193-2982
sp_v3.0_unigene6781	2045	2318	sp_v3.0_unigene6781:0-789;sp_v3.0_unigene6781:2193-2982
sp_v3.0_unigene6781	2320	2953	sp_v3.0_unigene6781:0-789;sp_v3.0_unigene6781:2193-2982
sp_v3.0_unigene6782	5	129	sp_v3.0_unigene6782:0-685
sp_v3.0_unigene6782	135	208	sp_v3.0_unigene6782:0-685
sp_v3.0_unigene6782	215	336	sp_v3.0_unigene6782:0-685
sp_v3.0_unigene6783	0	360	sp_v3.0_unigene6783:0-1187
sp_v3.0_unigene6783	365	485	sp_v3.0_unigene6783:0-1187
sp_v3.0_unigene6783	490	1121	sp_v3.0_unigene6783:0-1187
sp_v3.0_unigene6784	0	200	sp_v3.0_unigene6784:0-789;sp_v3.0_unigene6784:974-1763
sp_v3.0_unigene6784	205	278	sp_v3.0_unigene6784:0-789;sp_v3.0_unigene6784:974-1763
sp_v3.0_unigene6784	290	1187	sp_v3.0_unigene6784:0-789;sp_v3.0_unigene6784:974-1763
sp_v3.0_unigene6784	1190	1264	sp_v3.0_unigene6784:0-789;sp_v3.0_unigene6784:974-1763
sp_v3.0_unigene6784	1275	1399	sp_v3.0_unigene6784:0-789;sp_v3.0_unigene6784:974-1763
sp_v3.0_unigene6784	1405	1693	sp_v3.0_unigene6784:0-789;sp_v3.0_unigene6784:974-1763
sp_v3.0_unigene6785	15	134	sp_v3.0_unigene6785:0-789;sp_v3.0_unigene6785:915-1704
sp_v3.0_unigene6785	135	216	sp_v3.0_unigene6785:0-789;sp_v3.0_unigene6785:915-1704
sp_v3.0_unigene6785	225	345	sp_v3.0_unigene6785:0-789;sp_v3.0_unigene6785:915-1704
sp_v3.0_unigene6785	360	975	sp_v3.0_unigene6785:0-789;sp_v3.0_unigene6785:915-1704
sp_v3.0_unigene6785	980	1050	sp_v3.0_unigene6785:0-789;sp_v3.0_unigene6785:915-1704
sp_v3.0_unigene6785	1060	1322	sp_v3.0_unigene6785:0-789;sp_v3.0_unigene6785:915-1704
sp_v3.0_unigene6785	1325	1400	sp_v3.0_unigene6785:0-789;sp_v3.0_unigene6785:915-1704
sp_v3.0_unigene6785	1405	1535	sp_v3.0_unigene6785:0-789;sp_v3.0_unigene6785:915-1704
sp_v3.0_unigene6785	1555	1679	sp_v3.0_unigene6785:0-789;sp_v3.0_unigene6785:915-1704
sp_v3.0_unigene6786	10	777	sp_v3.0_unigene6786:0-789;sp_v3.0_unigene6786:2243-3032
sp_v3.0_unigene6786	780	900	sp_v3.0_unigene6786:0-789;sp_v3.0_unigene6786:2243-3032
sp_v3.0_unigene6786	905	1320	sp_v3.0_unigene6786:0-789;sp_v3.0_unigene6786:2243-3032
sp_v3.0_unigene6786	1325	1460	sp_v3.0_unigene6786:0-789;sp_v3.0_unigene6786:2243-3032
sp_v3.0_unigene6786	1465	2453	sp_v3.0_unigene6786:0-789;sp_v3.0_unigene6786:2243-3032
sp_v3.0_unigene6786	2530	2794	sp_v3.0_unigene6786:0-789;sp_v3.0_unigene6786:2243-3032
sp_v3.0_unigene6786	2795	3020	sp_v3.0_unigene6786:0-789;sp_v3.0_unigene6786:2243-3032
sp_v3.0_unigene6787	5	280	sp_v3.0_unigene6787:0-1404
sp_v3.0_unigene6787	290	552	sp_v3.0_unigene6787:0-1404
sp_v3.0_unigene6787	570	1259	sp_v3.0_unigene6787:0-1404
sp_v3.0_unigene6787	1275	1404	sp_v3.0_unigene6787:0-1404
sp_v3.0_unigene6788	5	275	sp_v3.0_unigene6788:0-789;sp_v3.0_unigene6788:1345-2134
sp_v3.0_unigene6788	280	690	sp_v3.0_unigene6788:0-789;sp_v3.0_unigene6788:1345-2134
sp_v3.0_unigene6788	705	844	sp_v3.0_unigene6788:0-789;sp_v3.0_unigene6788:1345-2134
sp_v3.0_unigene6788	850	1126	sp_v3.0_unigene6788:0-789;sp_v3.0_unigene6788:1345-2134
sp_v3.0_unigene6788	1130	1684	sp_v3.0_unigene6788:0-789;sp_v3.0_unigene6788:1345-2134
sp_v3.0_unigene6788	1695	1985	sp_v3.0_unigene6788:0-789;sp_v3.0_unigene6788:1345-2134
sp_v3.0_unigene6789	0	294	sp_v3.0_unigene6789:0-789;sp_v3.0_unigene6789:1061-1850
sp_v3.0_unigene6789	295	363	sp_v3.0_unigene6789:0-789;sp_v3.0_unigene6789:1061-1850
sp_v3.0_unigene6789	365	986	sp_v3.0_unigene6789:0-789;sp_v3.0_unigene6789:1061-1850
sp_v3.0_unigene6789	990	1259	sp_v3.0_unigene6789:0-789;sp_v3.0_unigene6789:1061-1850
sp_v3.0_unigene6789	1275	1407	sp_v3.0_unigene6789:0-789;sp_v3.0_unigene6789:1061-1850
sp_v3.0_unigene6789	1415	1536	sp_v3.0_unigene6789:0-789;sp_v3.0_unigene6789:1061-1850
sp_v3.0_unigene6789	1625	1830	sp_v3.0_unigene6789:0-789;sp_v3.0_unigene6789:1061-1850
sp_v3.0_unigene6790	75	223	sp_v3.0_unigene6790:0-1283
sp_v3.0_unigene6790	295	435	sp_v3.0_unigene6790:0-1283
sp_v3.0_unigene6790	580	1279	sp_v3.0_unigene6790:0-1283
sp_v3.0_unigene6791	5	1251	sp_v3.0_unigene6791:0-789;sp_v3.0_unigene6791:1477-2266
sp_v3.0_unigene6791	1255	1810	sp_v3.0_unigene6791:0-789;sp_v3.0_unigene6791:1477-2266
sp_v3.0_unigene6791	1815	2266	sp_v3.0_unigene6791:0-789;sp_v3.0_unigene6791:1477-2266
sp_v3.0_unigene6792	5	202	sp_v3.0_unigene6792:0-789;sp_v3.0_unigene6792:1488-2277
sp_v3.0_unigene6792	225	417	sp_v3.0_unigene6792:0-789;sp_v3.0_unigene6792:1488-2277
sp_v3.0_unigene6792	420	493	sp_v3.0_unigene6792:0-789;sp_v3.0_unigene6792:1488-2277
sp_v3.0_unigene6792	505	711	sp_v3.0_unigene6792:0-789;sp_v3.0_unigene6792:1488-2277
sp_v3.0_unigene6792	715	1253	sp_v3.0_unigene6792:0-789;sp_v3.0_unigene6792:1488-2277
sp_v3.0_unigene6792	1255	1406	sp_v3.0_unigene6792:0-789;sp_v3.0_unigene6792:1488-2277
sp_v3.0_unigene6792	1415	1481	sp_v3.0_unigene6792:0-789;sp_v3.0_unigene6792:1488-2277
sp_v3.0_unigene6792	1545	1671	sp_v3.0_unigene6792:0-789;sp_v3.0_unigene6792:1488-2277
sp_v3.0_unigene6792	1695	1896	sp_v3.0_unigene6792:0-789;sp_v3.0_unigene6792:1488-2277
sp_v3.0_unigene6792	1905	2089	sp_v3.0_unigene6792:0-789;sp_v3.0_unigene6792:1488-2277
sp_v3.0_unigene6792	2110	2277	sp_v3.0_unigene6792:0-789;sp_v3.0_unigene6792:1488-2277
sp_v3.0_unigene6793	0	277	sp_v3.0_unigene6793:0-1071
sp_v3.0_unigene6793	295	1062	sp_v3.0_unigene6793:0-1071
sp_v3.0_unigene6794	0	555	sp_v3.0_unigene6794:0-789;sp_v3.0_unigene6794:870-1659
sp_v3.0_unigene6794	570	905	sp_v3.0_unigene6794:0-789;sp_v3.0_unigene6794:870-1659
sp_v3.0_unigene6794	915	1398	sp_v3.0_unigene6794:0-789;sp_v3.0_unigene6794:870-1659
sp_v3.0_unigene6794	1405	1549	sp_v3.0_unigene6794:0-789;sp_v3.0_unigene6794:870-1659
sp_v3.0_unigene6794	1555	1659	sp_v3.0_unigene6794:0-789;sp_v3.0_unigene6794:870-1659
sp_v3.0_unigene6795	5	138	sp_v3.0_unigene6795:0-1479
sp_v3.0_unigene6795	150	416	sp_v3.0_unigene6795:0-1479
sp_v3.0_unigene6795	425	705	sp_v3.0_unigene6795:0-1479
sp_v3.0_unigene6795	710	1115	sp_v3.0_unigene6795:0-1479
sp_v3.0_unigene6795	1125	1479	sp_v3.0_unigene6795:0-1479
sp_v3.0_unigene6796	5	486	sp_v3.0_unigene6796:0-1177
sp_v3.0_unigene6796	495	571	sp_v3.0_unigene6796:0-1177
sp_v3.0_unigene6796	625	700	sp_v3.0_unigene6796:0-1177
sp_v3.0_unigene6796	705	1177	sp_v3.0_unigene6796:0-1177
sp_v3.0_unigene6797	0	1402	sp_v3.0_unigene6797:0-789
sp_v3.0_unigene6797	1440	2303	sp_v3.0_unigene6797:0-789;sp_v3.0_unigene6797:2435-3224
sp_v3.0_unigene6797	2305	2518	sp_v3.0_unigene6797:2435-3224
sp_v3.0_unigene6797	2525	2724	sp_v3.0_unigene6797:2435-3224
sp_v3.0_unigene6797	2725	3010	sp_v3.0_unigene6797:2435-3224
sp_v3.0_unigene6797	3015	3224	sp_v3.0_unigene6797:2435-3224
sp_v3.0_unigene6798	80	205	sp_v3.0_unigene6798:0-614
sp_v3.0_unigene6798	210	614	sp_v3.0_unigene6798:0-614
sp_v3.0_unigene6799	10	79	sp_v3.0_unigene6799:0-1241
sp_v3.0_unigene6799	85	359	sp_v3.0_unigene6799:0-1241
sp_v3.0_unigene6799	360	979	sp_v3.0_unigene6799:0-1241
sp_v3.0_unigene6799	990	1109	sp_v3.0_unigene6799:0-1241
sp_v3.0_unigene6800	0	346	sp_v3.0_unigene6800:0-1525
sp_v3.0_unigene6800	365	693	sp_v3.0_unigene6800:0-1525
sp_v3.0_unigene6800	695	1053	sp_v3.0_unigene6800:0-1525
sp_v3.0_unigene6800	1060	1126	sp_v3.0_unigene6800:0-1525
sp_v3.0_unigene6800	1130	1323	sp_v3.0_unigene6800:0-1525
sp_v3.0_unigene6800	1335	1414	sp_v3.0_unigene6800:0-1525
sp_v3.0_unigene6801	5	216	sp_v3.0_unigene6801:0-959
sp_v3.0_unigene6801	220	959	sp_v3.0_unigene6801:0-959
sp_v3.0_unigene6802	0	220	sp_v3.0_unigene6802:0-852
sp_v3.0_unigene6802	225	557	sp_v3.0_unigene6802:0-852
sp_v3.0_unigene6802	560	633	sp_v3.0_unigene6802:0-852
sp_v3.0_unigene6802	645	852	sp_v3.0_unigene6802:0-852
sp_v3.0_unigene6803	10	212	sp_v3.0_unigene6803:0-789;sp_v3.0_unigene6803:1295-2084
sp_v3.0_unigene6803	215	409	sp_v3.0_unigene6803:0-789;sp_v3.0_unigene6803:1295-2084
sp_v3.0_unigene6803	415	567	sp_v3.0_unigene6803:0-789;sp_v3.0_unigene6803:1295-2084
sp_v3.0_unigene6803	570	976	sp_v3.0_unigene6803:0-789;sp_v3.0_unigene6803:1295-2084
sp_v3.0_unigene6803	980	1057	sp_v3.0_unigene6803:0-789;sp_v3.0_unigene6803:1295-2084
sp_v3.0_unigene6803	1065	2084	sp_v3.0_unigene6803:0-789;sp_v3.0_unigene6803:1295-2084
sp_v3.0_unigene6804	15	80	sp_v3.0_unigene6804:0-863
sp_v3.0_unigene6804	85	762	sp_v3.0_unigene6804:0-863
sp_v3.0_unigene6804	765	849	sp_v3.0_unigene6804:0-863
sp_v3.0_unigene6805	1325	1397	sp_v3.0_unigene6805:0-1397
sp_v3.0_unigene6806	0	274	sp_v3.0_unigene6806:0-1508
sp_v3.0_unigene6806	275	416	sp_v3.0_unigene6806:0-1508
sp_v3.0_unigene6806	420	1056	sp_v3.0_unigene6806:0-1508
sp_v3.0_unigene6806	1060	1482	sp_v3.0_unigene6806:0-1508
sp_v3.0_unigene6807	0	269	sp_v3.0_unigene6807:0-789;sp_v3.0_unigene6807:1113-1902
sp_v3.0_unigene6807	275	345	sp_v3.0_unigene6807:0-789;sp_v3.0_unigene6807:1113-1902
sp_v3.0_unigene6807	355	502	sp_v3.0_unigene6807:0-789;sp_v3.0_unigene6807:1113-1902
sp_v3.0_unigene6807	505	693	sp_v3.0_unigene6807:0-789;sp_v3.0_unigene6807:1113-1902
sp_v3.0_unigene6807	700	908	sp_v3.0_unigene6807:0-789;sp_v3.0_unigene6807:1113-1902
sp_v3.0_unigene6807	915	1257	sp_v3.0_unigene6807:0-789;sp_v3.0_unigene6807:1113-1902
sp_v3.0_unigene6807	1270	1885	sp_v3.0_unigene6807:0-789;sp_v3.0_unigene6807:1113-1902
sp_v3.0_unigene6808	5	769	sp_v3.0_unigene6808:0-789;sp_v3.0_unigene6808:1606-2395
sp_v3.0_unigene6808	775	1116	sp_v3.0_unigene6808:0-789;sp_v3.0_unigene6808:1606-2395
sp_v3.0_unigene6808	1120	1541	sp_v3.0_unigene6808:0-789;sp_v3.0_unigene6808:1606-2395
sp_v3.0_unigene6808	1550	1816	sp_v3.0_unigene6808:0-789;sp_v3.0_unigene6808:1606-2395
sp_v3.0_unigene6808	1825	2368	sp_v3.0_unigene6808:0-789;sp_v3.0_unigene6808:1606-2395
sp_v3.0_unigene6809	0	149	sp_v3.0_unigene6809:0-789;sp_v3.0_unigene6809:2149-2938
sp_v3.0_unigene6809	155	691	sp_v3.0_unigene6809:0-789;sp_v3.0_unigene6809:2149-2938
sp_v3.0_unigene6809	850	1052	sp_v3.0_unigene6809:0-789;sp_v3.0_unigene6809:2149-2938
sp_v3.0_unigene6809	1065	1266	sp_v3.0_unigene6809:0-789;sp_v3.0_unigene6809:2149-2938
sp_v3.0_unigene6809	1270	1479	sp_v3.0_unigene6809:0-789;sp_v3.0_unigene6809:2149-2938
sp_v3.0_unigene6809	1480	1994	sp_v3.0_unigene6809:0-789;sp_v3.0_unigene6809:2149-2938
sp_v3.0_unigene6809	2030	2938	sp_v3.0_unigene6809:0-789;sp_v3.0_unigene6809:2149-2938
sp_v3.0_unigene6810	0	134	sp_v3.0_unigene6810:0-1120
sp_v3.0_unigene6810	155	292	sp_v3.0_unigene6810:0-1120
sp_v3.0_unigene6810	415	553	sp_v3.0_unigene6810:0-1120
sp_v3.0_unigene6810	555	618	sp_v3.0_unigene6810:0-1120
sp_v3.0_unigene6810	620	687	sp_v3.0_unigene6810:0-1120
sp_v3.0_unigene6810	705	934	sp_v3.0_unigene6810:0-1120
sp_v3.0_unigene6810	975	1120	sp_v3.0_unigene6810:0-1120
sp_v3.0_unigene6811	5	81	sp_v3.0_unigene6811:0-1475
sp_v3.0_unigene6811	85	363	sp_v3.0_unigene6811:0-1475
sp_v3.0_unigene6811	365	770	sp_v3.0_unigene6811:0-1475
sp_v3.0_unigene6811	790	1139	sp_v3.0_unigene6811:0-1475
sp_v3.0_unigene6811	1160	1280	sp_v3.0_unigene6811:0-1475
sp_v3.0_unigene6811	1290	1415	sp_v3.0_unigene6811:0-1475
sp_v3.0_unigene6812	0	276	sp_v3.0_unigene6812:0-1453
sp_v3.0_unigene6812	280	776	sp_v3.0_unigene6812:0-1453
sp_v3.0_unigene6812	780	1179	sp_v3.0_unigene6812:0-1453
sp_v3.0_unigene6812	1195	1453	sp_v3.0_unigene6812:0-1453
sp_v3.0_unigene6813	0	273	sp_v3.0_unigene6813:0-789;sp_v3.0_unigene6813:1383-2172
sp_v3.0_unigene6813	280	1052	sp_v3.0_unigene6813:0-789;sp_v3.0_unigene6813:1383-2172
sp_v3.0_unigene6813	1055	1533	sp_v3.0_unigene6813:0-789;sp_v3.0_unigene6813:1383-2172
sp_v3.0_unigene6813	1535	1603	sp_v3.0_unigene6813:0-789;sp_v3.0_unigene6813:1383-2172
sp_v3.0_unigene6813	1625	1689	sp_v3.0_unigene6813:0-789;sp_v3.0_unigene6813:1383-2172
sp_v3.0_unigene6813	1695	1817	sp_v3.0_unigene6813:0-789;sp_v3.0_unigene6813:1383-2172
sp_v3.0_unigene6813	1835	2088	sp_v3.0_unigene6813:0-789;sp_v3.0_unigene6813:1383-2172
sp_v3.0_unigene6813	2095	2172	sp_v3.0_unigene6813:0-789;sp_v3.0_unigene6813:1383-2172
sp_v3.0_unigene6814	70	355	sp_v3.0_unigene6814:0-1100
sp_v3.0_unigene6814	435	687	sp_v3.0_unigene6814:0-1100
sp_v3.0_unigene6814	710	1100	sp_v3.0_unigene6814:0-1100
sp_v3.0_unigene6815	0	69	sp_v3.0_unigene6815:0-789
sp_v3.0_unigene6815	75	219	sp_v3.0_unigene6815:0-789
sp_v3.0_unigene6815	225	293	sp_v3.0_unigene6815:0-789
sp_v3.0_unigene6815	325	1629	sp_v3.0_unigene6815:0-789
sp_v3.0_unigene6815	1945	2012	sp_v3.0_unigene6815:2772-3561
sp_v3.0_unigene6815	2015	2157	sp_v3.0_unigene6815:2772-3561
sp_v3.0_unigene6815	2160	2361	sp_v3.0_unigene6815:2772-3561
sp_v3.0_unigene6815	2365	2438	sp_v3.0_unigene6815:2772-3561
sp_v3.0_unigene6815	2450	2852	sp_v3.0_unigene6815:2772-3561
sp_v3.0_unigene6815	2855	3200	sp_v3.0_unigene6815:2772-3561
sp_v3.0_unigene6815	3210	3345	sp_v3.0_unigene6815:2772-3561
sp_v3.0_unigene6815	3360	3498	sp_v3.0_unigene6815:2772-3561
sp_v3.0_unigene6816	0	204	sp_v3.0_unigene6816:0-789;sp_v3.0_unigene6816:1424-2213
sp_v3.0_unigene6816	205	341	sp_v3.0_unigene6816:0-789;sp_v3.0_unigene6816:1424-2213
sp_v3.0_unigene6816	345	420	sp_v3.0_unigene6816:0-789;sp_v3.0_unigene6816:1424-2213
sp_v3.0_unigene6816	425	1041	sp_v3.0_unigene6816:0-789;sp_v3.0_unigene6816:1424-2213
sp_v3.0_unigene6816	1065	1982	sp_v3.0_unigene6816:0-789;sp_v3.0_unigene6816:1424-2213
sp_v3.0_unigene6817	0	864	sp_v3.0_unigene6817:0-1269
sp_v3.0_unigene6817	865	1010	sp_v3.0_unigene6817:0-1269
sp_v3.0_unigene6817	1070	1269	sp_v3.0_unigene6817:0-1269
sp_v3.0_unigene6818	70	558	sp_v3.0_unigene6818:0-1252
sp_v3.0_unigene6818	565	1252	sp_v3.0_unigene6818:0-1252
sp_v3.0_unigene6819	5	135	sp_v3.0_unigene6819:0-789;sp_v3.0_unigene6819:2014-2803
sp_v3.0_unigene6819	140	414	sp_v3.0_unigene6819:0-789;sp_v3.0_unigene6819:2014-2803
sp_v3.0_unigene6819	635	843	sp_v3.0_unigene6819:0-789;sp_v3.0_unigene6819:2014-2803
sp_v3.0_unigene6819	845	911	sp_v3.0_unigene6819:0-789;sp_v3.0_unigene6819:2014-2803
sp_v3.0_unigene6819	915	1140	sp_v3.0_unigene6819:0-789;sp_v3.0_unigene6819:2014-2803
sp_v3.0_unigene6819	1195	1537	sp_v3.0_unigene6819:0-789;sp_v3.0_unigene6819:2014-2803
sp_v3.0_unigene6819	1540	1965	sp_v3.0_unigene6819:0-789;sp_v3.0_unigene6819:2014-2803
sp_v3.0_unigene6819	1975	2238	sp_v3.0_unigene6819:0-789;sp_v3.0_unigene6819:2014-2803
sp_v3.0_unigene6819	2240	2444	sp_v3.0_unigene6819:0-789;sp_v3.0_unigene6819:2014-2803
sp_v3.0_unigene6819	2465	2803	sp_v3.0_unigene6819:0-789;sp_v3.0_unigene6819:2014-2803
sp_v3.0_unigene6820	0	68	sp_v3.0_unigene6820:0-789;sp_v3.0_unigene6820:1185-1974
sp_v3.0_unigene6820	85	902	sp_v3.0_unigene6820:0-789;sp_v3.0_unigene6820:1185-1974
sp_v3.0_unigene6820	960	1492	sp_v3.0_unigene6820:0-789;sp_v3.0_unigene6820:1185-1974
sp_v3.0_unigene6820	1520	1725	sp_v3.0_unigene6820:0-789;sp_v3.0_unigene6820:1185-1974
sp_v3.0_unigene6820	1795	1974	sp_v3.0_unigene6820:0-789;sp_v3.0_unigene6820:1185-1974
sp_v3.0_unigene6821	775	914	sp_v3.0_unigene6821:0-1413
sp_v3.0_unigene6821	915	1123	sp_v3.0_unigene6821:0-1413
sp_v3.0_unigene6821	1125	1262	sp_v3.0_unigene6821:0-1413
sp_v3.0_unigene6821	1265	1401	sp_v3.0_unigene6821:0-1413
sp_v3.0_unigene6822	0	211	sp_v3.0_unigene6822:0-1475
sp_v3.0_unigene6822	220	1475	sp_v3.0_unigene6822:0-1475
sp_v3.0_unigene6823	75	421	sp_v3.0_unigene6823:0-789;sp_v3.0_unigene6823:831-1620
sp_v3.0_unigene6823	435	560	sp_v3.0_unigene6823:0-789;sp_v3.0_unigene6823:831-1620
sp_v3.0_unigene6823	565	913	sp_v3.0_unigene6823:0-789;sp_v3.0_unigene6823:831-1620
sp_v3.0_unigene6823	920	1262	sp_v3.0_unigene6823:0-789;sp_v3.0_unigene6823:831-1620
sp_v3.0_unigene6823	1270	1620	sp_v3.0_unigene6823:0-789;sp_v3.0_unigene6823:831-1620
sp_v3.0_unigene6824	65	207	sp_v3.0_unigene6824:0-789;sp_v3.0_unigene6824:1966-2755
sp_v3.0_unigene6824	215	287	sp_v3.0_unigene6824:0-789;sp_v3.0_unigene6824:1966-2755
sp_v3.0_unigene6824	345	426	sp_v3.0_unigene6824:0-789;sp_v3.0_unigene6824:1966-2755
sp_v3.0_unigene6824	430	762	sp_v3.0_unigene6824:0-789;sp_v3.0_unigene6824:1966-2755
sp_v3.0_unigene6824	775	1058	sp_v3.0_unigene6824:0-789;sp_v3.0_unigene6824:1966-2755
sp_v3.0_unigene6824	1060	1203	sp_v3.0_unigene6824:0-789;sp_v3.0_unigene6824:1966-2755
sp_v3.0_unigene6824	1205	2042	sp_v3.0_unigene6824:0-789;sp_v3.0_unigene6824:1966-2755
sp_v3.0_unigene6824	2045	2673	sp_v3.0_unigene6824:0-789;sp_v3.0_unigene6824:1966-2755
sp_v3.0_unigene6825	0	80	sp_v3.0_unigene6825:0-949
sp_v3.0_unigene6825	85	497	sp_v3.0_unigene6825:0-949
sp_v3.0_unigene6825	500	634	sp_v3.0_unigene6825:0-949
sp_v3.0_unigene6825	640	772	sp_v3.0_unigene6825:0-949
sp_v3.0_unigene6825	775	844	sp_v3.0_unigene6825:0-949
sp_v3.0_unigene6826	10	831	sp_v3.0_unigene6826:0-789;sp_v3.0_unigene6826:1430-2219
sp_v3.0_unigene6826	925	1052	sp_v3.0_unigene6826:0-789;sp_v3.0_unigene6826:1430-2219
sp_v3.0_unigene6826	1055	1258	sp_v3.0_unigene6826:0-789;sp_v3.0_unigene6826:1430-2219
sp_v3.0_unigene6826	1265	1894	sp_v3.0_unigene6826:0-789;sp_v3.0_unigene6826:1430-2219
sp_v3.0_unigene6826	1895	2219	sp_v3.0_unigene6826:0-789;sp_v3.0_unigene6826:1430-2219
sp_v3.0_unigene6827	0	213	sp_v3.0_unigene6827:0-789;sp_v3.0_unigene6827:1117-1906
sp_v3.0_unigene6827	215	553	sp_v3.0_unigene6827:0-789;sp_v3.0_unigene6827:1117-1906
sp_v3.0_unigene6827	555	624	sp_v3.0_unigene6827:0-789;sp_v3.0_unigene6827:1117-1906
sp_v3.0_unigene6827	630	772	sp_v3.0_unigene6827:0-789;sp_v3.0_unigene6827:1117-1906
sp_v3.0_unigene6827	780	985	sp_v3.0_unigene6827:0-789;sp_v3.0_unigene6827:1117-1906
sp_v3.0_unigene6827	990	1399	sp_v3.0_unigene6827:0-789;sp_v3.0_unigene6827:1117-1906
sp_v3.0_unigene6827	1410	1478	sp_v3.0_unigene6827:0-789;sp_v3.0_unigene6827:1117-1906
sp_v3.0_unigene6827	1485	1903	sp_v3.0_unigene6827:0-789;sp_v3.0_unigene6827:1117-1906
sp_v3.0_unigene6828	10	131	sp_v3.0_unigene6828:0-789;sp_v3.0_unigene6828:1614-2403
sp_v3.0_unigene6828	135	639	sp_v3.0_unigene6828:0-789;sp_v3.0_unigene6828:1614-2403
sp_v3.0_unigene6828	780	1123	sp_v3.0_unigene6828:0-789;sp_v3.0_unigene6828:1614-2403
sp_v3.0_unigene6828	1125	1948	sp_v3.0_unigene6828:0-789;sp_v3.0_unigene6828:1614-2403
sp_v3.0_unigene6828	1955	2047	sp_v3.0_unigene6828:0-789;sp_v3.0_unigene6828:1614-2403
sp_v3.0_unigene6828	2245	2390	sp_v3.0_unigene6828:0-789;sp_v3.0_unigene6828:1614-2403
sp_v3.0_unigene6829	0	143	sp_v3.0_unigene6829:0-789;sp_v3.0_unigene6829:1215-2004
sp_v3.0_unigene6829	145	415	sp_v3.0_unigene6829:0-789;sp_v3.0_unigene6829:1215-2004
sp_v3.0_unigene6829	430	504	sp_v3.0_unigene6829:0-789;sp_v3.0_unigene6829:1215-2004
sp_v3.0_unigene6829	560	1342	sp_v3.0_unigene6829:0-789;sp_v3.0_unigene6829:1215-2004
sp_v3.0_unigene6829	1345	1976	sp_v3.0_unigene6829:0-789;sp_v3.0_unigene6829:1215-2004
sp_v3.0_unigene6830	0	278	sp_v3.0_unigene6830:0-789;sp_v3.0_unigene6830:1820-2609
sp_v3.0_unigene6830	280	1116	sp_v3.0_unigene6830:0-789;sp_v3.0_unigene6830:1820-2609
sp_v3.0_unigene6830	1130	1744	sp_v3.0_unigene6830:0-789;sp_v3.0_unigene6830:1820-2609
sp_v3.0_unigene6830	1820	2605	sp_v3.0_unigene6830:0-789;sp_v3.0_unigene6830:1820-2609
sp_v3.0_unigene6831	0	131	sp_v3.0_unigene6831:0-789;sp_v3.0_unigene6831:1121-1910
sp_v3.0_unigene6831	135	216	sp_v3.0_unigene6831:0-789;sp_v3.0_unigene6831:1121-1910
sp_v3.0_unigene6831	220	287	sp_v3.0_unigene6831:0-789;sp_v3.0_unigene6831:1121-1910
sp_v3.0_unigene6831	290	363	sp_v3.0_unigene6831:0-789;sp_v3.0_unigene6831:1121-1910
sp_v3.0_unigene6831	365	1269	sp_v3.0_unigene6831:0-789;sp_v3.0_unigene6831:1121-1910
sp_v3.0_unigene6831	1275	1619	sp_v3.0_unigene6831:0-789;sp_v3.0_unigene6831:1121-1910
sp_v3.0_unigene6831	1620	1906	sp_v3.0_unigene6831:0-789;sp_v3.0_unigene6831:1121-1910
sp_v3.0_unigene6832	0	289	sp_v3.0_unigene6832:0-789;sp_v3.0_unigene6832:1765-2554
sp_v3.0_unigene6832	295	485	sp_v3.0_unigene6832:0-789;sp_v3.0_unigene6832:1765-2554
sp_v3.0_unigene6832	490	627	sp_v3.0_unigene6832:0-789;sp_v3.0_unigene6832:1765-2554
sp_v3.0_unigene6832	710	834	sp_v3.0_unigene6832:0-789;sp_v3.0_unigene6832:1765-2554
sp_v3.0_unigene6832	840	1681	sp_v3.0_unigene6832:0-789;sp_v3.0_unigene6832:1765-2554
sp_v3.0_unigene6832	1690	2240	sp_v3.0_unigene6832:0-789;sp_v3.0_unigene6832:1765-2554
sp_v3.0_unigene6832	2325	2553	sp_v3.0_unigene6832:0-789;sp_v3.0_unigene6832:1765-2554
sp_v3.0_unigene6833	0	486	sp_v3.0_unigene6833:0-1564
sp_v3.0_unigene6833	490	1547	sp_v3.0_unigene6833:0-1564
sp_v3.0_unigene6834	65	344	sp_v3.0_unigene6834:0-789
sp_v3.0_unigene6834	415	549	sp_v3.0_unigene6834:0-789
sp_v3.0_unigene6834	560	1573	sp_v3.0_unigene6834:0-789
sp_v3.0_unigene6834	2035	2456	sp_v3.0_unigene6834:2853-3642
sp_v3.0_unigene6834	2465	2583	sp_v3.0_unigene6834:2853-3642
sp_v3.0_unigene6834	2585	2648	sp_v3.0_unigene6834:2853-3642
sp_v3.0_unigene6834	2655	3150	sp_v3.0_unigene6834:2853-3642
sp_v3.0_unigene6834	3175	3312	sp_v3.0_unigene6834:2853-3642
sp_v3.0_unigene6834	3325	3642	sp_v3.0_unigene6834:2853-3642
sp_v3.0_unigene6835	15	426	sp_v3.0_unigene6835:0-789;sp_v3.0_unigene6835:1186-1975
sp_v3.0_unigene6835	495	623	sp_v3.0_unigene6835:0-789;sp_v3.0_unigene6835:1186-1975
sp_v3.0_unigene6835	630	780	sp_v3.0_unigene6835:0-789;sp_v3.0_unigene6835:1186-1975
sp_v3.0_unigene6835	905	1398	sp_v3.0_unigene6835:0-789;sp_v3.0_unigene6835:1186-1975
sp_v3.0_unigene6835	1480	1952	sp_v3.0_unigene6835:0-789;sp_v3.0_unigene6835:1186-1975
sp_v3.0_unigene6836	0	409	sp_v3.0_unigene6836:0-1456
sp_v3.0_unigene6836	555	776	sp_v3.0_unigene6836:0-1456
sp_v3.0_unigene6836	850	1148	sp_v3.0_unigene6836:0-1456
sp_v3.0_unigene6836	1210	1456	sp_v3.0_unigene6836:0-1456
sp_v3.0_unigene6837	0	209	sp_v3.0_unigene6837:0-1255
sp_v3.0_unigene6837	215	343	sp_v3.0_unigene6837:0-1255
sp_v3.0_unigene6837	345	434	sp_v3.0_unigene6837:0-1255
sp_v3.0_unigene6837	435	908	sp_v3.0_unigene6837:0-1255
sp_v3.0_unigene6837	920	1044	sp_v3.0_unigene6837:0-1255
sp_v3.0_unigene6837	1055	1189	sp_v3.0_unigene6837:0-1255
sp_v3.0_unigene6838	0	278	sp_v3.0_unigene6838:0-789
sp_v3.0_unigene6838	285	1617	sp_v3.0_unigene6838:0-789
sp_v3.0_unigene6838	1715	2205	sp_v3.0_unigene6838:2531-3320
sp_v3.0_unigene6838	2210	2401	sp_v3.0_unigene6838:2531-3320
sp_v3.0_unigene6838	2405	2630	sp_v3.0_unigene6838:2531-3320
sp_v3.0_unigene6838	2635	3102	sp_v3.0_unigene6838:2531-3320
sp_v3.0_unigene6838	3105	3320	sp_v3.0_unigene6838:2531-3320
sp_v3.0_unigene6839	5	76	sp_v3.0_unigene6839:0-1375
sp_v3.0_unigene6839	85	200	sp_v3.0_unigene6839:0-1375
sp_v3.0_unigene6839	225	562	sp_v3.0_unigene6839:0-1375
sp_v3.0_unigene6839	695	839	sp_v3.0_unigene6839:0-1375
sp_v3.0_unigene6839	840	1112	sp_v3.0_unigene6839:0-1375
sp_v3.0_unigene6839	1130	1255	sp_v3.0_unigene6839:0-1375
sp_v3.0_unigene6839	1260	1375	sp_v3.0_unigene6839:0-1375
sp_v3.0_unigene6840	0	287	sp_v3.0_unigene6840:0-789;sp_v3.0_unigene6840:995-1784
sp_v3.0_unigene6840	290	489	sp_v3.0_unigene6840:0-789;sp_v3.0_unigene6840:995-1784
sp_v3.0_unigene6840	490	558	sp_v3.0_unigene6840:0-789;sp_v3.0_unigene6840:995-1784
sp_v3.0_unigene6840	565	1119	sp_v3.0_unigene6840:0-789;sp_v3.0_unigene6840:995-1784
sp_v3.0_unigene6840	1135	1404	sp_v3.0_unigene6840:0-789;sp_v3.0_unigene6840:995-1784
sp_v3.0_unigene6840	1405	1605	sp_v3.0_unigene6840:0-789;sp_v3.0_unigene6840:995-1784
sp_v3.0_unigene6840	1625	1752	sp_v3.0_unigene6840:0-789;sp_v3.0_unigene6840:995-1784
sp_v3.0_unigene6841	75	2860	sp_v3.0_unigene6841:0-789;sp_v3.0_unigene6841:2129-2918
sp_v3.0_unigene6842	0	354	sp_v3.0_unigene6842:0-789;sp_v3.0_unigene6842:946-1735
sp_v3.0_unigene6842	365	432	sp_v3.0_unigene6842:0-789;sp_v3.0_unigene6842:946-1735
sp_v3.0_unigene6842	435	551	sp_v3.0_unigene6842:0-789;sp_v3.0_unigene6842:946-1735
sp_v3.0_unigene6842	575	977	sp_v3.0_unigene6842:0-789;sp_v3.0_unigene6842:946-1735
sp_v3.0_unigene6842	985	1107	sp_v3.0_unigene6842:0-789;sp_v3.0_unigene6842:946-1735
sp_v3.0_unigene6842	1135	1263	sp_v3.0_unigene6842:0-789;sp_v3.0_unigene6842:946-1735
sp_v3.0_unigene6842	1270	1339	sp_v3.0_unigene6842:0-789;sp_v3.0_unigene6842:946-1735
sp_v3.0_unigene6842	1345	1407	sp_v3.0_unigene6842:0-789;sp_v3.0_unigene6842:946-1735
sp_v3.0_unigene6842	1410	1601	sp_v3.0_unigene6842:0-789;sp_v3.0_unigene6842:946-1735
sp_v3.0_unigene6842	1605	1669	sp_v3.0_unigene6842:0-789;sp_v3.0_unigene6842:946-1735
sp_v3.0_unigene6843	0	71	sp_v3.0_unigene6843:0-789;sp_v3.0_unigene6843:921-1710
sp_v3.0_unigene6843	80	216	sp_v3.0_unigene6843:0-789;sp_v3.0_unigene6843:921-1710
sp_v3.0_unigene6843	225	344	sp_v3.0_unigene6843:0-789;sp_v3.0_unigene6843:921-1710
sp_v3.0_unigene6843	345	617	sp_v3.0_unigene6843:0-789;sp_v3.0_unigene6843:921-1710
sp_v3.0_unigene6843	625	1382	sp_v3.0_unigene6843:0-789;sp_v3.0_unigene6843:921-1710
sp_v3.0_unigene6843	1445	1615	sp_v3.0_unigene6843:0-789;sp_v3.0_unigene6843:921-1710
sp_v3.0_unigene6844	0	340	sp_v3.0_unigene6844:0-1433
sp_v3.0_unigene6844	345	1433	sp_v3.0_unigene6844:0-1433
sp_v3.0_unigene6845	0	212	sp_v3.0_unigene6845:0-789
sp_v3.0_unigene6845	215	418	sp_v3.0_unigene6845:0-789
sp_v3.0_unigene6845	435	641	sp_v3.0_unigene6845:0-789
sp_v3.0_unigene6845	700	847	sp_v3.0_unigene6845:0-789
sp_v3.0_unigene6845	850	919	sp_v3.0_unigene6845:0-789
sp_v3.0_unigene6845	975	1043	sp_v3.0_unigene6845:0-789
sp_v3.0_unigene6845	1045	1115	sp_v3.0_unigene6845:0-789
sp_v3.0_unigene6845	1130	1345	sp_v3.0_unigene6845:0-789
sp_v3.0_unigene6845	1395	1607	sp_v3.0_unigene6845:0-789
sp_v3.0_unigene6845	3008	3147	sp_v3.0_unigene6845:3838-4627
sp_v3.0_unigene6845	3163	3501	sp_v3.0_unigene6845:3838-4627
sp_v3.0_unigene6845	3508	3585	sp_v3.0_unigene6845:3838-4627
sp_v3.0_unigene6845	3588	4072	sp_v3.0_unigene6845:3838-4627
sp_v3.0_unigene6845	4073	4333	sp_v3.0_unigene6845:3838-4627
sp_v3.0_unigene6845	4343	4495	sp_v3.0_unigene6845:3838-4627
sp_v3.0_unigene6846	0	360	sp_v3.0_unigene6846:0-1342
sp_v3.0_unigene6846	365	552	sp_v3.0_unigene6846:0-1342
sp_v3.0_unigene6846	565	641	sp_v3.0_unigene6846:0-1342
sp_v3.0_unigene6846	645	714	sp_v3.0_unigene6846:0-1342
sp_v3.0_unigene6846	715	1042	sp_v3.0_unigene6846:0-1342
sp_v3.0_unigene6846	1045	1188	sp_v3.0_unigene6846:0-1342
sp_v3.0_unigene6847	5	147	sp_v3.0_unigene6847:0-900
sp_v3.0_unigene6847	150	696	sp_v3.0_unigene6847:0-900
sp_v3.0_unigene6847	700	900	sp_v3.0_unigene6847:0-900
sp_v3.0_unigene6848	0	764	sp_v3.0_unigene6848:0-782
sp_v3.0_unigene6849	10	618	sp_v3.0_unigene6849:0-950
sp_v3.0_unigene6849	640	837	sp_v3.0_unigene6849:0-950
sp_v3.0_unigene6849	850	922	sp_v3.0_unigene6849:0-950
sp_v3.0_unigene6850	0	143	sp_v3.0_unigene6850:0-789;sp_v3.0_unigene6850:1468-2257
sp_v3.0_unigene6850	155	275	sp_v3.0_unigene6850:0-789;sp_v3.0_unigene6850:1468-2257
sp_v3.0_unigene6850	280	350	sp_v3.0_unigene6850:0-789;sp_v3.0_unigene6850:1468-2257
sp_v3.0_unigene6850	355	422	sp_v3.0_unigene6850:0-789;sp_v3.0_unigene6850:1468-2257
sp_v3.0_unigene6850	425	631	sp_v3.0_unigene6850:0-789;sp_v3.0_unigene6850:1468-2257
sp_v3.0_unigene6850	640	984	sp_v3.0_unigene6850:0-789;sp_v3.0_unigene6850:1468-2257
sp_v3.0_unigene6850	1065	2042	sp_v3.0_unigene6850:0-789;sp_v3.0_unigene6850:1468-2257
sp_v3.0_unigene6850	2045	2256	sp_v3.0_unigene6850:0-789;sp_v3.0_unigene6850:1468-2257
sp_v3.0_unigene6851	0	149	sp_v3.0_unigene6851:0-789;sp_v3.0_unigene6851:1537-2326
sp_v3.0_unigene6851	415	1906	sp_v3.0_unigene6851:0-789;sp_v3.0_unigene6851:1537-2326
sp_v3.0_unigene6851	1980	2326	sp_v3.0_unigene6851:0-789;sp_v3.0_unigene6851:1537-2326
sp_v3.0_unigene6852	85	344	sp_v3.0_unigene6852:0-872
sp_v3.0_unigene6852	345	708	sp_v3.0_unigene6852:0-872
sp_v3.0_unigene6852	710	841	sp_v3.0_unigene6852:0-872
sp_v3.0_unigene6853	10	217	sp_v3.0_unigene6853:0-789;sp_v3.0_unigene6853:1797-2586
sp_v3.0_unigene6853	225	840	sp_v3.0_unigene6853:0-789;sp_v3.0_unigene6853:1797-2586
sp_v3.0_unigene6853	850	1483	sp_v3.0_unigene6853:0-789;sp_v3.0_unigene6853:1797-2586
sp_v3.0_unigene6853	1485	2453	sp_v3.0_unigene6853:0-789;sp_v3.0_unigene6853:1797-2586
sp_v3.0_unigene6854	0	132	sp_v3.0_unigene6854:0-1328
sp_v3.0_unigene6854	140	411	sp_v3.0_unigene6854:0-1328
sp_v3.0_unigene6854	415	693	sp_v3.0_unigene6854:0-1328
sp_v3.0_unigene6854	710	853	sp_v3.0_unigene6854:0-1328
sp_v3.0_unigene6854	920	1185	sp_v3.0_unigene6854:0-1328
sp_v3.0_unigene6855	5	223	sp_v3.0_unigene6855:0-1432
sp_v3.0_unigene6855	225	773	sp_v3.0_unigene6855:0-1432
sp_v3.0_unigene6855	775	1190	sp_v3.0_unigene6855:0-1432
sp_v3.0_unigene6855	1200	1326	sp_v3.0_unigene6855:0-1432
sp_v3.0_unigene6856	0	423	sp_v3.0_unigene6856:0-789;sp_v3.0_unigene6856:1806-2595
sp_v3.0_unigene6856	425	569	sp_v3.0_unigene6856:0-789;sp_v3.0_unigene6856:1806-2595
sp_v3.0_unigene6856	570	831	sp_v3.0_unigene6856:0-789;sp_v3.0_unigene6856:1806-2595
sp_v3.0_unigene6856	835	1322	sp_v3.0_unigene6856:0-789;sp_v3.0_unigene6856:1806-2595
sp_v3.0_unigene6856	1325	1404	sp_v3.0_unigene6856:0-789;sp_v3.0_unigene6856:1806-2595
sp_v3.0_unigene6856	1410	1684	sp_v3.0_unigene6856:0-789;sp_v3.0_unigene6856:1806-2595
sp_v3.0_unigene6856	1690	1754	sp_v3.0_unigene6856:0-789;sp_v3.0_unigene6856:1806-2595
sp_v3.0_unigene6856	1755	2169	sp_v3.0_unigene6856:0-789;sp_v3.0_unigene6856:1806-2595
sp_v3.0_unigene6856	2315	2532	sp_v3.0_unigene6856:0-789;sp_v3.0_unigene6856:1806-2595
sp_v3.0_unigene6857	5	206	sp_v3.0_unigene6857:0-787
sp_v3.0_unigene6857	225	351	sp_v3.0_unigene6857:0-787
sp_v3.0_unigene6857	365	697	sp_v3.0_unigene6857:0-787
sp_v3.0_unigene6858	0	199	sp_v3.0_unigene6858:0-789;sp_v3.0_unigene6858:2344-3133
sp_v3.0_unigene6858	365	1134	sp_v3.0_unigene6858:0-789;sp_v3.0_unigene6858:2344-3133
sp_v3.0_unigene6858	1135	1423	sp_v3.0_unigene6858:0-789;sp_v3.0_unigene6858:2344-3133
sp_v3.0_unigene6858	1425	1508	sp_v3.0_unigene6858:0-789;sp_v3.0_unigene6858:2344-3133
sp_v3.0_unigene6858	1510	1699	sp_v3.0_unigene6858:0-789;sp_v3.0_unigene6858:2344-3133
sp_v3.0_unigene6858	1700	1854	sp_v3.0_unigene6858:0-789;sp_v3.0_unigene6858:2344-3133
sp_v3.0_unigene6858	1860	2724	sp_v3.0_unigene6858:0-789;sp_v3.0_unigene6858:2344-3133
sp_v3.0_unigene6858	2830	3049	sp_v3.0_unigene6858:0-789;sp_v3.0_unigene6858:2344-3133
sp_v3.0_unigene6858	3050	3125	sp_v3.0_unigene6858:0-789;sp_v3.0_unigene6858:2344-3133
sp_v3.0_unigene6859	0	552	sp_v3.0_unigene6859:0-789;sp_v3.0_unigene6859:1244-2033
sp_v3.0_unigene6859	560	1043	sp_v3.0_unigene6859:0-789;sp_v3.0_unigene6859:1244-2033
sp_v3.0_unigene6859	1060	1194	sp_v3.0_unigene6859:0-789;sp_v3.0_unigene6859:1244-2033
sp_v3.0_unigene6859	1200	1323	sp_v3.0_unigene6859:0-789;sp_v3.0_unigene6859:1244-2033
sp_v3.0_unigene6859	1330	1460	sp_v3.0_unigene6859:0-789;sp_v3.0_unigene6859:1244-2033
sp_v3.0_unigene6859	1475	1814	sp_v3.0_unigene6859:0-789;sp_v3.0_unigene6859:1244-2033
sp_v3.0_unigene6859	1820	2033	sp_v3.0_unigene6859:0-789;sp_v3.0_unigene6859:1244-2033
sp_v3.0_unigene6860	10	74	sp_v3.0_unigene6860:0-1155
sp_v3.0_unigene6860	80	283	sp_v3.0_unigene6860:0-1155
sp_v3.0_unigene6860	345	833	sp_v3.0_unigene6860:0-1155
sp_v3.0_unigene6860	835	1127	sp_v3.0_unigene6860:0-1155
sp_v3.0_unigene6861	10	356	sp_v3.0_unigene6861:0-789;sp_v3.0_unigene6861:1096-1885
sp_v3.0_unigene6861	360	904	sp_v3.0_unigene6861:0-789;sp_v3.0_unigene6861:1096-1885
sp_v3.0_unigene6861	905	974	sp_v3.0_unigene6861:0-789;sp_v3.0_unigene6861:1096-1885
sp_v3.0_unigene6861	975	1419	sp_v3.0_unigene6861:0-789;sp_v3.0_unigene6861:1096-1885
sp_v3.0_unigene6861	1470	1549	sp_v3.0_unigene6861:0-789;sp_v3.0_unigene6861:1096-1885
sp_v3.0_unigene6861	1550	1760	sp_v3.0_unigene6861:0-789;sp_v3.0_unigene6861:1096-1885
sp_v3.0_unigene6861	1765	1882	sp_v3.0_unigene6861:0-789;sp_v3.0_unigene6861:1096-1885
sp_v3.0_unigene6862	0	760	sp_v3.0_unigene6862:0-789;sp_v3.0_unigene6862:955-1744
sp_v3.0_unigene6862	775	1053	sp_v3.0_unigene6862:0-789;sp_v3.0_unigene6862:955-1744
sp_v3.0_unigene6862	1060	1260	sp_v3.0_unigene6862:0-789;sp_v3.0_unigene6862:955-1744
sp_v3.0_unigene6862	1270	1404	sp_v3.0_unigene6862:0-789;sp_v3.0_unigene6862:955-1744
sp_v3.0_unigene6862	1405	1617	sp_v3.0_unigene6862:0-789;sp_v3.0_unigene6862:955-1744
sp_v3.0_unigene6863	5	571	sp_v3.0_unigene6863:0-789;sp_v3.0_unigene6863:1767-2556
sp_v3.0_unigene6863	575	762	sp_v3.0_unigene6863:0-789;sp_v3.0_unigene6863:1767-2556
sp_v3.0_unigene6863	765	836	sp_v3.0_unigene6863:0-789;sp_v3.0_unigene6863:1767-2556
sp_v3.0_unigene6863	840	1688	sp_v3.0_unigene6863:0-789;sp_v3.0_unigene6863:1767-2556
sp_v3.0_unigene6863	1695	1825	sp_v3.0_unigene6863:0-789;sp_v3.0_unigene6863:1767-2556
sp_v3.0_unigene6863	1835	2107	sp_v3.0_unigene6863:0-789;sp_v3.0_unigene6863:1767-2556
sp_v3.0_unigene6863	2115	2237	sp_v3.0_unigene6863:0-789;sp_v3.0_unigene6863:1767-2556
sp_v3.0_unigene6863	2245	2516	sp_v3.0_unigene6863:0-789;sp_v3.0_unigene6863:1767-2556
sp_v3.0_unigene6864	15	356	sp_v3.0_unigene6864:0-1179
sp_v3.0_unigene6864	365	484	sp_v3.0_unigene6864:0-1179
sp_v3.0_unigene6864	485	830	sp_v3.0_unigene6864:0-1179
sp_v3.0_unigene6864	845	1179	sp_v3.0_unigene6864:0-1179
sp_v3.0_unigene6865	5	82	sp_v3.0_unigene6865:0-1569
sp_v3.0_unigene6865	85	363	sp_v3.0_unigene6865:0-1569
sp_v3.0_unigene6865	430	834	sp_v3.0_unigene6865:0-1569
sp_v3.0_unigene6865	835	963	sp_v3.0_unigene6865:0-1569
sp_v3.0_unigene6865	995	1569	sp_v3.0_unigene6865:0-1569
sp_v3.0_unigene6866	10	83	sp_v3.0_unigene6866:0-789;sp_v3.0_unigene6866:1301-2090
sp_v3.0_unigene6866	85	208	sp_v3.0_unigene6866:0-789;sp_v3.0_unigene6866:1301-2090
sp_v3.0_unigene6866	225	697	sp_v3.0_unigene6866:0-789;sp_v3.0_unigene6866:1301-2090
sp_v3.0_unigene6866	700	1252	sp_v3.0_unigene6866:0-789;sp_v3.0_unigene6866:1301-2090
sp_v3.0_unigene6866	1255	1341	sp_v3.0_unigene6866:0-789;sp_v3.0_unigene6866:1301-2090
sp_v3.0_unigene6866	1345	1535	sp_v3.0_unigene6866:0-789;sp_v3.0_unigene6866:1301-2090
sp_v3.0_unigene6866	1540	1818	sp_v3.0_unigene6866:0-789;sp_v3.0_unigene6866:1301-2090
sp_v3.0_unigene6866	1835	1899	sp_v3.0_unigene6866:0-789;sp_v3.0_unigene6866:1301-2090
sp_v3.0_unigene6866	1905	2029	sp_v3.0_unigene6866:0-789;sp_v3.0_unigene6866:1301-2090
sp_v3.0_unigene6866	2035	2090	sp_v3.0_unigene6866:0-789;sp_v3.0_unigene6866:1301-2090
sp_v3.0_unigene6867	70	272	sp_v3.0_unigene6867:0-355
sp_v3.0_unigene6868	75	211	sp_v3.0_unigene6868:0-789;sp_v3.0_unigene6868:1634-2423
sp_v3.0_unigene6868	215	347	sp_v3.0_unigene6868:0-789;sp_v3.0_unigene6868:1634-2423
sp_v3.0_unigene6868	355	559	sp_v3.0_unigene6868:0-789;sp_v3.0_unigene6868:1634-2423
sp_v3.0_unigene6868	565	2121	sp_v3.0_unigene6868:0-789;sp_v3.0_unigene6868:1634-2423
sp_v3.0_unigene6868	2165	2421	sp_v3.0_unigene6868:0-789;sp_v3.0_unigene6868:1634-2423
sp_v3.0_unigene6869	0	76	sp_v3.0_unigene6869:0-789;sp_v3.0_unigene6869:1311-2100
sp_v3.0_unigene6869	80	147	sp_v3.0_unigene6869:0-789;sp_v3.0_unigene6869:1311-2100
sp_v3.0_unigene6869	155	280	sp_v3.0_unigene6869:0-789;sp_v3.0_unigene6869:1311-2100
sp_v3.0_unigene6869	290	421	sp_v3.0_unigene6869:0-789;sp_v3.0_unigene6869:1311-2100
sp_v3.0_unigene6869	430	908	sp_v3.0_unigene6869:0-789;sp_v3.0_unigene6869:1311-2100
sp_v3.0_unigene6869	915	1039	sp_v3.0_unigene6869:0-789;sp_v3.0_unigene6869:1311-2100
sp_v3.0_unigene6869	1045	1332	sp_v3.0_unigene6869:0-789;sp_v3.0_unigene6869:1311-2100
sp_v3.0_unigene6869	1840	2100	sp_v3.0_unigene6869:0-789;sp_v3.0_unigene6869:1311-2100
sp_v3.0_unigene6870	85	491	sp_v3.0_unigene6870:0-1068
sp_v3.0_unigene6870	495	773	sp_v3.0_unigene6870:0-1068
sp_v3.0_unigene6870	775	846	sp_v3.0_unigene6870:0-1068
sp_v3.0_unigene6870	850	971	sp_v3.0_unigene6870:0-1068
sp_v3.0_unigene6870	975	1059	sp_v3.0_unigene6870:0-1068
sp_v3.0_unigene6871	0	148	sp_v3.0_unigene6871:0-789;sp_v3.0_unigene6871:911-1700
sp_v3.0_unigene6871	150	220	sp_v3.0_unigene6871:0-789;sp_v3.0_unigene6871:911-1700
sp_v3.0_unigene6871	225	299	sp_v3.0_unigene6871:0-789;sp_v3.0_unigene6871:911-1700
sp_v3.0_unigene6871	395	525	sp_v3.0_unigene6871:0-789;sp_v3.0_unigene6871:911-1700
sp_v3.0_unigene6871	640	706	sp_v3.0_unigene6871:0-789;sp_v3.0_unigene6871:911-1700
sp_v3.0_unigene6871	735	853	sp_v3.0_unigene6871:0-789;sp_v3.0_unigene6871:911-1700
sp_v3.0_unigene6871	895	1100	sp_v3.0_unigene6871:0-789;sp_v3.0_unigene6871:911-1700
sp_v3.0_unigene6871	1105	1440	sp_v3.0_unigene6871:0-789;sp_v3.0_unigene6871:911-1700
sp_v3.0_unigene6871	1455	1700	sp_v3.0_unigene6871:0-789;sp_v3.0_unigene6871:911-1700
sp_v3.0_unigene6872	5	1600	sp_v3.0_unigene6872:0-789
sp_v3.0_unigene6872	2145	2491	sp_v3.0_unigene6872:2967-3756
sp_v3.0_unigene6872	2505	2711	sp_v3.0_unigene6872:2967-3756
sp_v3.0_unigene6872	2720	3340	sp_v3.0_unigene6872:2967-3756
sp_v3.0_unigene6872	3400	3756	sp_v3.0_unigene6872:2967-3756
sp_v3.0_unigene6873	5	208	sp_v3.0_unigene6873:0-1502
sp_v3.0_unigene6873	210	561	sp_v3.0_unigene6873:0-1502
sp_v3.0_unigene6873	575	704	sp_v3.0_unigene6873:0-1502
sp_v3.0_unigene6873	715	1124	sp_v3.0_unigene6873:0-1502
sp_v3.0_unigene6873	1130	1255	sp_v3.0_unigene6873:0-1502
sp_v3.0_unigene6873	1260	1480	sp_v3.0_unigene6873:0-1502
sp_v3.0_unigene6874	0	273	sp_v3.0_unigene6874:0-1456
sp_v3.0_unigene6874	275	1337	sp_v3.0_unigene6874:0-1456
sp_v3.0_unigene6874	1340	1456	sp_v3.0_unigene6874:0-1456
sp_v3.0_unigene6875	5	1330	sp_v3.0_unigene6875:0-1330
sp_v3.0_unigene6876	15	133	sp_v3.0_unigene6876:0-1527
sp_v3.0_unigene6876	135	210	sp_v3.0_unigene6876:0-1527
sp_v3.0_unigene6876	215	282	sp_v3.0_unigene6876:0-1527
sp_v3.0_unigene6876	285	489	sp_v3.0_unigene6876:0-1527
sp_v3.0_unigene6876	495	844	sp_v3.0_unigene6876:0-1527
sp_v3.0_unigene6876	845	1122	sp_v3.0_unigene6876:0-1527
sp_v3.0_unigene6876	1125	1527	sp_v3.0_unigene6876:0-1527
sp_v3.0_unigene6877	10	214	sp_v3.0_unigene6877:0-789;sp_v3.0_unigene6877:893-1682
sp_v3.0_unigene6877	220	503	sp_v3.0_unigene6877:0-789;sp_v3.0_unigene6877:893-1682
sp_v3.0_unigene6877	505	1042	sp_v3.0_unigene6877:0-789;sp_v3.0_unigene6877:893-1682
sp_v3.0_unigene6877	1045	1682	sp_v3.0_unigene6877:0-789;sp_v3.0_unigene6877:893-1682
sp_v3.0_unigene6878	5	356	sp_v3.0_unigene6878:0-789;sp_v3.0_unigene6878:1232-2021
sp_v3.0_unigene6878	360	625	sp_v3.0_unigene6878:0-789;sp_v3.0_unigene6878:1232-2021
sp_v3.0_unigene6878	630	1252	sp_v3.0_unigene6878:0-789;sp_v3.0_unigene6878:1232-2021
sp_v3.0_unigene6878	1255	1482	sp_v3.0_unigene6878:0-789;sp_v3.0_unigene6878:1232-2021
sp_v3.0_unigene6878	1485	1902	sp_v3.0_unigene6878:0-789;sp_v3.0_unigene6878:1232-2021
sp_v3.0_unigene6879	295	1206	sp_v3.0_unigene6879:0-789;sp_v3.0_unigene6879:1966-2755
sp_v3.0_unigene6879	1300	2580	sp_v3.0_unigene6879:0-789;sp_v3.0_unigene6879:1966-2755
sp_v3.0_unigene6879	2610	2755	sp_v3.0_unigene6879:0-789;sp_v3.0_unigene6879:1966-2755
sp_v3.0_unigene6880	15	1183	sp_v3.0_unigene6880:0-789;sp_v3.0_unigene6880:1691-2480
sp_v3.0_unigene6880	1185	1274	sp_v3.0_unigene6880:0-789;sp_v3.0_unigene6880:1691-2480
sp_v3.0_unigene6880	1275	1549	sp_v3.0_unigene6880:0-789;sp_v3.0_unigene6880:1691-2480
sp_v3.0_unigene6880	1550	1691	sp_v3.0_unigene6880:0-789;sp_v3.0_unigene6880:1691-2480
sp_v3.0_unigene6880	1695	1819	sp_v3.0_unigene6880:0-789;sp_v3.0_unigene6880:1691-2480
sp_v3.0_unigene6880	1830	2171	sp_v3.0_unigene6880:0-789;sp_v3.0_unigene6880:1691-2480
sp_v3.0_unigene6880	2185	2467	sp_v3.0_unigene6880:0-789;sp_v3.0_unigene6880:1691-2480
sp_v3.0_unigene6881	15	2018	sp_v3.0_unigene6881:0-789;sp_v3.0_unigene6881:1229-2018
sp_v3.0_unigene6882	155	349	sp_v3.0_unigene6882:0-1223
sp_v3.0_unigene6882	350	419	sp_v3.0_unigene6882:0-1223
sp_v3.0_unigene6882	425	776	sp_v3.0_unigene6882:0-1223
sp_v3.0_unigene6882	785	974	sp_v3.0_unigene6882:0-1223
sp_v3.0_unigene6882	995	1196	sp_v3.0_unigene6882:0-1223
sp_v3.0_unigene6883	0	278	sp_v3.0_unigene6883:0-789
sp_v3.0_unigene6883	285	768	sp_v3.0_unigene6883:0-789
sp_v3.0_unigene6883	785	853	sp_v3.0_unigene6883:0-789
sp_v3.0_unigene6883	905	1623	sp_v3.0_unigene6883:0-789
sp_v3.0_unigene6883	2384	2450	sp_v3.0_unigene6883:3214-4003
sp_v3.0_unigene6883	2454	2750	sp_v3.0_unigene6883:3214-4003
sp_v3.0_unigene6883	2754	2953	sp_v3.0_unigene6883:3214-4003
sp_v3.0_unigene6883	2954	3150	sp_v3.0_unigene6883:3214-4003
sp_v3.0_unigene6883	3154	3514	sp_v3.0_unigene6883:3214-4003
sp_v3.0_unigene6883	3589	3727	sp_v3.0_unigene6883:3214-4003
sp_v3.0_unigene6883	3729	3934	sp_v3.0_unigene6883:3214-4003
sp_v3.0_unigene6884	0	141	sp_v3.0_unigene6884:0-789;sp_v3.0_unigene6884:1318-2107
sp_v3.0_unigene6884	150	622	sp_v3.0_unigene6884:0-789;sp_v3.0_unigene6884:1318-2107
sp_v3.0_unigene6884	625	763	sp_v3.0_unigene6884:0-789;sp_v3.0_unigene6884:1318-2107
sp_v3.0_unigene6884	765	836	sp_v3.0_unigene6884:0-789;sp_v3.0_unigene6884:1318-2107
sp_v3.0_unigene6884	850	919	sp_v3.0_unigene6884:0-789;sp_v3.0_unigene6884:1318-2107
sp_v3.0_unigene6884	925	1329	sp_v3.0_unigene6884:0-789;sp_v3.0_unigene6884:1318-2107
sp_v3.0_unigene6884	1340	1742	sp_v3.0_unigene6884:0-789;sp_v3.0_unigene6884:1318-2107
sp_v3.0_unigene6884	1760	1893	sp_v3.0_unigene6884:0-789;sp_v3.0_unigene6884:1318-2107
sp_v3.0_unigene6884	1895	2088	sp_v3.0_unigene6884:0-789;sp_v3.0_unigene6884:1318-2107
sp_v3.0_unigene6885	0	345	sp_v3.0_unigene6885:0-1102
sp_v3.0_unigene6885	350	498	sp_v3.0_unigene6885:0-1102
sp_v3.0_unigene6885	500	635	sp_v3.0_unigene6885:0-1102
sp_v3.0_unigene6885	640	1102	sp_v3.0_unigene6885:0-1102
sp_v3.0_unigene6886	0	631	sp_v3.0_unigene6886:0-789;sp_v3.0_unigene6886:1648-2437
sp_v3.0_unigene6886	640	1050	sp_v3.0_unigene6886:0-789;sp_v3.0_unigene6886:1648-2437
sp_v3.0_unigene6886	1060	1464	sp_v3.0_unigene6886:0-789;sp_v3.0_unigene6886:1648-2437
sp_v3.0_unigene6886	1485	1618	sp_v3.0_unigene6886:0-789;sp_v3.0_unigene6886:1648-2437
sp_v3.0_unigene6886	1625	2437	sp_v3.0_unigene6886:0-789;sp_v3.0_unigene6886:1648-2437
sp_v3.0_unigene6887	0	203	sp_v3.0_unigene6887:0-789;sp_v3.0_unigene6887:1672-2461
sp_v3.0_unigene6887	205	283	sp_v3.0_unigene6887:0-789;sp_v3.0_unigene6887:1672-2461
sp_v3.0_unigene6887	285	407	sp_v3.0_unigene6887:0-789;sp_v3.0_unigene6887:1672-2461
sp_v3.0_unigene6887	415	701	sp_v3.0_unigene6887:0-789;sp_v3.0_unigene6887:1672-2461
sp_v3.0_unigene6887	705	1047	sp_v3.0_unigene6887:0-789;sp_v3.0_unigene6887:1672-2461
sp_v3.0_unigene6887	1065	1249	sp_v3.0_unigene6887:0-789;sp_v3.0_unigene6887:1672-2461
sp_v3.0_unigene6887	1270	1412	sp_v3.0_unigene6887:0-789;sp_v3.0_unigene6887:1672-2461
sp_v3.0_unigene6887	1470	2404	sp_v3.0_unigene6887:0-789;sp_v3.0_unigene6887:1672-2461
sp_v3.0_unigene6888	0	352	sp_v3.0_unigene6888:0-789;sp_v3.0_unigene6888:1297-2086
sp_v3.0_unigene6888	435	560	sp_v3.0_unigene6888:0-789;sp_v3.0_unigene6888:1297-2086
sp_v3.0_unigene6888	565	640	sp_v3.0_unigene6888:0-789;sp_v3.0_unigene6888:1297-2086
sp_v3.0_unigene6888	645	827	sp_v3.0_unigene6888:0-789;sp_v3.0_unigene6888:1297-2086
sp_v3.0_unigene6888	905	973	sp_v3.0_unigene6888:0-789;sp_v3.0_unigene6888:1297-2086
sp_v3.0_unigene6888	990	1109	sp_v3.0_unigene6888:0-789;sp_v3.0_unigene6888:1297-2086
sp_v3.0_unigene6888	1130	1462	sp_v3.0_unigene6888:0-789;sp_v3.0_unigene6888:1297-2086
sp_v3.0_unigene6888	1975	2086	sp_v3.0_unigene6888:0-789;sp_v3.0_unigene6888:1297-2086
sp_v3.0_unigene6889	5	1601	sp_v3.0_unigene6889:0-789
sp_v3.0_unigene6889	1720	2616	sp_v3.0_unigene6889:2526-3315
sp_v3.0_unigene6889	2620	2957	sp_v3.0_unigene6889:2526-3315
sp_v3.0_unigene6889	2965	3243	sp_v3.0_unigene6889:2526-3315
sp_v3.0_unigene6890	555	782	sp_v3.0_unigene6890:0-1026
sp_v3.0_unigene6891	10	993	sp_v3.0_unigene6891:0-789;sp_v3.0_unigene6891:1074-1863
sp_v3.0_unigene6891	995	1495	sp_v3.0_unigene6891:0-789;sp_v3.0_unigene6891:1074-1863
sp_v3.0_unigene6891	1580	1782	sp_v3.0_unigene6891:0-789;sp_v3.0_unigene6891:1074-1863
sp_v3.0_unigene6892	0	898	sp_v3.0_unigene6892:0-789;sp_v3.0_unigene6892:808-1597
sp_v3.0_unigene6892	915	988	sp_v3.0_unigene6892:0-789;sp_v3.0_unigene6892:808-1597
sp_v3.0_unigene6892	990	1113	sp_v3.0_unigene6892:0-789;sp_v3.0_unigene6892:808-1597
sp_v3.0_unigene6892	1115	1597	sp_v3.0_unigene6892:0-789;sp_v3.0_unigene6892:808-1597
sp_v3.0_unigene6893	910	979	sp_v3.0_unigene6893:0-789;sp_v3.0_unigene6893:875-1664
sp_v3.0_unigene6893	980	1060	sp_v3.0_unigene6893:0-789;sp_v3.0_unigene6893:875-1664
sp_v3.0_unigene6893	1065	1188	sp_v3.0_unigene6893:0-789;sp_v3.0_unigene6893:875-1664
sp_v3.0_unigene6893	1195	1267	sp_v3.0_unigene6893:0-789;sp_v3.0_unigene6893:875-1664
sp_v3.0_unigene6893	1275	1620	sp_v3.0_unigene6893:0-789;sp_v3.0_unigene6893:875-1664
sp_v3.0_unigene6894	135	291	sp_v3.0_unigene6894:0-789;sp_v3.0_unigene6894:1034-1823
sp_v3.0_unigene6894	295	994	sp_v3.0_unigene6894:0-789;sp_v3.0_unigene6894:1034-1823
sp_v3.0_unigene6894	1005	1823	sp_v3.0_unigene6894:0-789;sp_v3.0_unigene6894:1034-1823
sp_v3.0_unigene6895	0	65	sp_v3.0_unigene6895:0-789
sp_v3.0_unigene6895	75	345	sp_v3.0_unigene6895:0-789
sp_v3.0_unigene6895	360	498	sp_v3.0_unigene6895:0-789
sp_v3.0_unigene6895	505	852	sp_v3.0_unigene6895:0-789
sp_v3.0_unigene6895	855	1276	sp_v3.0_unigene6895:0-789
sp_v3.0_unigene6895	1325	1620	sp_v3.0_unigene6895:0-789
sp_v3.0_unigene6895	1995	2830	sp_v3.0_unigene6895:2816-3605
sp_v3.0_unigene6895	2835	3256	sp_v3.0_unigene6895:2816-3605
sp_v3.0_unigene6895	3260	3476	sp_v3.0_unigene6895:2816-3605
sp_v3.0_unigene6895	3480	3599	sp_v3.0_unigene6895:2816-3605
sp_v3.0_unigene6896	10	411	sp_v3.0_unigene6896:0-789;sp_v3.0_unigene6896:1647-2436
sp_v3.0_unigene6896	415	765	sp_v3.0_unigene6896:0-789;sp_v3.0_unigene6896:1647-2436
sp_v3.0_unigene6896	775	1058	sp_v3.0_unigene6896:0-789;sp_v3.0_unigene6896:1647-2436
sp_v3.0_unigene6896	1065	1268	sp_v3.0_unigene6896:0-789;sp_v3.0_unigene6896:1647-2436
sp_v3.0_unigene6896	1275	1398	sp_v3.0_unigene6896:0-789;sp_v3.0_unigene6896:1647-2436
sp_v3.0_unigene6896	1400	1479	sp_v3.0_unigene6896:0-789;sp_v3.0_unigene6896:1647-2436
sp_v3.0_unigene6896	1480	1606	sp_v3.0_unigene6896:0-789;sp_v3.0_unigene6896:1647-2436
sp_v3.0_unigene6896	1825	2305	sp_v3.0_unigene6896:0-789;sp_v3.0_unigene6896:1647-2436
sp_v3.0_unigene6896	2315	2436	sp_v3.0_unigene6896:0-789;sp_v3.0_unigene6896:1647-2436
sp_v3.0_unigene6897	10	143	sp_v3.0_unigene6897:0-1308
sp_v3.0_unigene6897	150	279	sp_v3.0_unigene6897:0-1308
sp_v3.0_unigene6897	280	572	sp_v3.0_unigene6897:0-1308
sp_v3.0_unigene6897	575	695	sp_v3.0_unigene6897:0-1308
sp_v3.0_unigene6897	700	771	sp_v3.0_unigene6897:0-1308
sp_v3.0_unigene6897	775	899	sp_v3.0_unigene6897:0-1308
sp_v3.0_unigene6897	910	1058	sp_v3.0_unigene6897:0-1308
sp_v3.0_unigene6897	1185	1308	sp_v3.0_unigene6897:0-1308
sp_v3.0_unigene6898	0	277	sp_v3.0_unigene6898:0-789;sp_v3.0_unigene6898:1009-1798
sp_v3.0_unigene6898	280	358	sp_v3.0_unigene6898:0-789;sp_v3.0_unigene6898:1009-1798
sp_v3.0_unigene6898	365	763	sp_v3.0_unigene6898:0-789;sp_v3.0_unigene6898:1009-1798
sp_v3.0_unigene6898	775	982	sp_v3.0_unigene6898:0-789;sp_v3.0_unigene6898:1009-1798
sp_v3.0_unigene6898	990	1798	sp_v3.0_unigene6898:0-789;sp_v3.0_unigene6898:1009-1798
sp_v3.0_unigene6899	5	833	sp_v3.0_unigene6899:0-1491
sp_v3.0_unigene6899	840	1045	sp_v3.0_unigene6899:0-1491
sp_v3.0_unigene6899	1050	1256	sp_v3.0_unigene6899:0-1491
sp_v3.0_unigene6899	1340	1476	sp_v3.0_unigene6899:0-1491
sp_v3.0_unigene6900	0	148	sp_v3.0_unigene6900:0-1497
sp_v3.0_unigene6900	155	427	sp_v3.0_unigene6900:0-1497
sp_v3.0_unigene6900	430	572	sp_v3.0_unigene6900:0-1497
sp_v3.0_unigene6900	630	703	sp_v3.0_unigene6900:0-1497
sp_v3.0_unigene6900	715	1054	sp_v3.0_unigene6900:0-1497
sp_v3.0_unigene6900	1060	1480	sp_v3.0_unigene6900:0-1497
sp_v3.0_unigene6901	85	150	sp_v3.0_unigene6901:0-789
sp_v3.0_unigene6901	155	419	sp_v3.0_unigene6901:0-789
sp_v3.0_unigene6901	425	501	sp_v3.0_unigene6901:0-789
sp_v3.0_unigene6901	505	1266	sp_v3.0_unigene6901:0-789
sp_v3.0_unigene6901	1270	1392	sp_v3.0_unigene6901:0-789
sp_v3.0_unigene6901	1395	1467	sp_v3.0_unigene6901:0-789
sp_v3.0_unigene6901	1485	1628	sp_v3.0_unigene6901:0-789
sp_v3.0_unigene6901	2150	2496	sp_v3.0_unigene6901:2967-3756
sp_v3.0_unigene6901	2505	2699	sp_v3.0_unigene6901:2967-3756
sp_v3.0_unigene6901	2705	2975	sp_v3.0_unigene6901:2967-3756
sp_v3.0_unigene6901	2985	3119	sp_v3.0_unigene6901:2967-3756
sp_v3.0_unigene6901	3125	3194	sp_v3.0_unigene6901:2967-3756
sp_v3.0_unigene6901	3200	3399	sp_v3.0_unigene6901:2967-3756
sp_v3.0_unigene6901	3420	3546	sp_v3.0_unigene6901:2967-3756
sp_v3.0_unigene6901	3555	3621	sp_v3.0_unigene6901:2967-3756
sp_v3.0_unigene6901	3625	3756	sp_v3.0_unigene6901:2967-3756
sp_v3.0_unigene6902	15	133	sp_v3.0_unigene6902:0-789;sp_v3.0_unigene6902:2227-3016
sp_v3.0_unigene6902	155	992	sp_v3.0_unigene6902:0-789;sp_v3.0_unigene6902:2227-3016
sp_v3.0_unigene6902	995	1635	sp_v3.0_unigene6902:0-789;sp_v3.0_unigene6902:2227-3016
sp_v3.0_unigene6902	1640	2747	sp_v3.0_unigene6902:0-789;sp_v3.0_unigene6902:2227-3016
sp_v3.0_unigene6902	2760	2898	sp_v3.0_unigene6902:0-789;sp_v3.0_unigene6902:2227-3016
sp_v3.0_unigene6903	0	134	sp_v3.0_unigene6903:0-1343
sp_v3.0_unigene6903	150	291	sp_v3.0_unigene6903:0-1343
sp_v3.0_unigene6903	295	780	sp_v3.0_unigene6903:0-1343
sp_v3.0_unigene6903	855	981	sp_v3.0_unigene6903:0-1343
sp_v3.0_unigene6903	995	1268	sp_v3.0_unigene6903:0-1343
sp_v3.0_unigene6904	15	278	sp_v3.0_unigene6904:0-1012
sp_v3.0_unigene6904	280	480	sp_v3.0_unigene6904:0-1012
sp_v3.0_unigene6904	485	553	sp_v3.0_unigene6904:0-1012
sp_v3.0_unigene6904	555	629	sp_v3.0_unigene6904:0-1012
sp_v3.0_unigene6904	640	764	sp_v3.0_unigene6904:0-1012
sp_v3.0_unigene6904	840	995	sp_v3.0_unigene6904:0-1012
sp_v3.0_unigene6905	0	1117	sp_v3.0_unigene6905:0-1332
sp_v3.0_unigene6905	1125	1332	sp_v3.0_unigene6905:0-1332
sp_v3.0_unigene6906	5	72	sp_v3.0_unigene6906:0-789;sp_v3.0_unigene6906:1872-2661
sp_v3.0_unigene6906	75	566	sp_v3.0_unigene6906:0-789;sp_v3.0_unigene6906:1872-2661
sp_v3.0_unigene6906	575	1323	sp_v3.0_unigene6906:0-789;sp_v3.0_unigene6906:1872-2661
sp_v3.0_unigene6906	1325	2167	sp_v3.0_unigene6906:0-789;sp_v3.0_unigene6906:1872-2661
sp_v3.0_unigene6906	2250	2661	sp_v3.0_unigene6906:0-789;sp_v3.0_unigene6906:1872-2661
sp_v3.0_unigene6907	0	138	sp_v3.0_unigene6907:0-1560
sp_v3.0_unigene6907	140	910	sp_v3.0_unigene6907:0-1560
sp_v3.0_unigene6907	920	1182	sp_v3.0_unigene6907:0-1560
sp_v3.0_unigene6907	1185	1399	sp_v3.0_unigene6907:0-1560
sp_v3.0_unigene6908	0	138	sp_v3.0_unigene6908:0-1543
sp_v3.0_unigene6908	155	909	sp_v3.0_unigene6908:0-1543
sp_v3.0_unigene6908	920	1128	sp_v3.0_unigene6908:0-1543
sp_v3.0_unigene6908	1135	1399	sp_v3.0_unigene6908:0-1543
sp_v3.0_unigene6909	10	1112	sp_v3.0_unigene6909:0-789;sp_v3.0_unigene6909:1238-2027
sp_v3.0_unigene6909	1115	1525	sp_v3.0_unigene6909:0-789;sp_v3.0_unigene6909:1238-2027
sp_v3.0_unigene6909	1530	1902	sp_v3.0_unigene6909:0-789;sp_v3.0_unigene6909:1238-2027
sp_v3.0_unigene6910	0	281	sp_v3.0_unigene6910:0-1393
sp_v3.0_unigene6910	285	569	sp_v3.0_unigene6910:0-1393
sp_v3.0_unigene6910	570	1184	sp_v3.0_unigene6910:0-1393
sp_v3.0_unigene6910	1195	1330	sp_v3.0_unigene6910:0-1393
sp_v3.0_unigene6911	70	287	sp_v3.0_unigene6911:0-1075
sp_v3.0_unigene6911	290	1075	sp_v3.0_unigene6911:0-1075
sp_v3.0_unigene6912	10	131	sp_v3.0_unigene6912:0-789;sp_v3.0_unigene6912:1534-2323
sp_v3.0_unigene6912	135	347	sp_v3.0_unigene6912:0-789;sp_v3.0_unigene6912:1534-2323
sp_v3.0_unigene6912	350	426	sp_v3.0_unigene6912:0-789;sp_v3.0_unigene6912:1534-2323
sp_v3.0_unigene6912	430	567	sp_v3.0_unigene6912:0-789;sp_v3.0_unigene6912:1534-2323
sp_v3.0_unigene6912	575	972	sp_v3.0_unigene6912:0-789;sp_v3.0_unigene6912:1534-2323
sp_v3.0_unigene6912	975	1182	sp_v3.0_unigene6912:0-789;sp_v3.0_unigene6912:1534-2323
sp_v3.0_unigene6912	1200	1534	sp_v3.0_unigene6912:0-789;sp_v3.0_unigene6912:1534-2323
sp_v3.0_unigene6912	1555	1832	sp_v3.0_unigene6912:0-789;sp_v3.0_unigene6912:1534-2323
sp_v3.0_unigene6912	1905	2036	sp_v3.0_unigene6912:0-789;sp_v3.0_unigene6912:1534-2323
sp_v3.0_unigene6912	2040	2250	sp_v3.0_unigene6912:0-789;sp_v3.0_unigene6912:1534-2323
sp_v3.0_unigene6913	0	1126	sp_v3.0_unigene6913:0-789;sp_v3.0_unigene6913:897-1686
sp_v3.0_unigene6913	1130	1330	sp_v3.0_unigene6913:0-789;sp_v3.0_unigene6913:897-1686
sp_v3.0_unigene6913	1345	1679	sp_v3.0_unigene6913:0-789;sp_v3.0_unigene6913:897-1686
sp_v3.0_unigene6914	5	210	sp_v3.0_unigene6914:0-1039
sp_v3.0_unigene6914	215	497	sp_v3.0_unigene6914:0-1039
sp_v3.0_unigene6914	500	842	sp_v3.0_unigene6914:0-1039
sp_v3.0_unigene6914	845	1039	sp_v3.0_unigene6914:0-1039
sp_v3.0_unigene6915	5	293	sp_v3.0_unigene6915:0-1527
sp_v3.0_unigene6915	295	641	sp_v3.0_unigene6915:0-1527
sp_v3.0_unigene6915	645	759	sp_v3.0_unigene6915:0-1527
sp_v3.0_unigene6915	770	843	sp_v3.0_unigene6915:0-1527
sp_v3.0_unigene6915	845	1057	sp_v3.0_unigene6915:0-1527
sp_v3.0_unigene6915	1060	1527	sp_v3.0_unigene6915:0-1527
sp_v3.0_unigene6916	5	75	sp_v3.0_unigene6916:0-1405
sp_v3.0_unigene6916	85	520	sp_v3.0_unigene6916:0-1405
sp_v3.0_unigene6916	575	1260	sp_v3.0_unigene6916:0-1405
sp_v3.0_unigene6917	0	416	sp_v3.0_unigene6917:0-789;sp_v3.0_unigene6917:916-1705
sp_v3.0_unigene6917	430	1705	sp_v3.0_unigene6917:0-789;sp_v3.0_unigene6917:916-1705
sp_v3.0_unigene6918	135	337	sp_v3.0_unigene6918:0-1206
sp_v3.0_unigene6918	415	764	sp_v3.0_unigene6918:0-1206
sp_v3.0_unigene6918	765	911	sp_v3.0_unigene6918:0-1206
sp_v3.0_unigene6918	925	1053	sp_v3.0_unigene6918:0-1206
sp_v3.0_unigene6918	1060	1181	sp_v3.0_unigene6918:0-1206
sp_v3.0_unigene6919	0	72	sp_v3.0_unigene6919:0-973
sp_v3.0_unigene6919	80	204	sp_v3.0_unigene6919:0-973
sp_v3.0_unigene6919	225	567	sp_v3.0_unigene6919:0-973
sp_v3.0_unigene6919	575	904	sp_v3.0_unigene6919:0-973
sp_v3.0_unigene6919	905	973	sp_v3.0_unigene6919:0-973
sp_v3.0_unigene6920	5	434	sp_v3.0_unigene6920:0-1195
sp_v3.0_unigene6920	435	572	sp_v3.0_unigene6920:0-1195
sp_v3.0_unigene6920	575	1195	sp_v3.0_unigene6920:0-1195
sp_v3.0_unigene6921	65	623	sp_v3.0_unigene6921:0-1208
sp_v3.0_unigene6921	640	1063	sp_v3.0_unigene6921:0-1208
sp_v3.0_unigene6922	0	2095	sp_v3.0_unigene6922:0-789;sp_v3.0_unigene6922:1306-2095
sp_v3.0_unigene6923	10	142	sp_v3.0_unigene6923:0-1147
sp_v3.0_unigene6923	155	639	sp_v3.0_unigene6923:0-1147
sp_v3.0_unigene6923	640	992	sp_v3.0_unigene6923:0-1147
sp_v3.0_unigene6924	15	204	sp_v3.0_unigene6924:0-789
sp_v3.0_unigene6924	205	428	sp_v3.0_unigene6924:0-789
sp_v3.0_unigene6924	840	986	sp_v3.0_unigene6924:0-789
sp_v3.0_unigene6924	995	1194	sp_v3.0_unigene6924:0-789
sp_v3.0_unigene6924	1200	1613	sp_v3.0_unigene6924:0-789
sp_v3.0_unigene6924	2429	2622	sp_v3.0_unigene6924:3239-4028
sp_v3.0_unigene6924	2624	2701	sp_v3.0_unigene6924:3239-4028
sp_v3.0_unigene6924	2704	3123	sp_v3.0_unigene6924:3239-4028
sp_v3.0_unigene6924	3129	3968	sp_v3.0_unigene6924:3239-4028
sp_v3.0_unigene6924	3969	4028	sp_v3.0_unigene6924:3239-4028
sp_v3.0_unigene6925	0	832	sp_v3.0_unigene6925:0-789;sp_v3.0_unigene6925:1495-2284
sp_v3.0_unigene6925	835	1038	sp_v3.0_unigene6925:0-789;sp_v3.0_unigene6925:1495-2284
sp_v3.0_unigene6925	1045	1113	sp_v3.0_unigene6925:0-789;sp_v3.0_unigene6925:1495-2284
sp_v3.0_unigene6925	1120	1324	sp_v3.0_unigene6925:0-789;sp_v3.0_unigene6925:1495-2284
sp_v3.0_unigene6925	1325	1744	sp_v3.0_unigene6925:0-789;sp_v3.0_unigene6925:1495-2284
sp_v3.0_unigene6925	1745	1901	sp_v3.0_unigene6925:0-789;sp_v3.0_unigene6925:1495-2284
sp_v3.0_unigene6925	1905	2036	sp_v3.0_unigene6925:0-789;sp_v3.0_unigene6925:1495-2284
sp_v3.0_unigene6925	2045	2246	sp_v3.0_unigene6925:0-789;sp_v3.0_unigene6925:1495-2284
sp_v3.0_unigene6926	5	1063	sp_v3.0_unigene6926:0-1365
sp_v3.0_unigene6927	5	343	sp_v3.0_unigene6927:0-789;sp_v3.0_unigene6927:1235-2024
sp_v3.0_unigene6927	355	834	sp_v3.0_unigene6927:0-789;sp_v3.0_unigene6927:1235-2024
sp_v3.0_unigene6927	835	1044	sp_v3.0_unigene6927:0-789;sp_v3.0_unigene6927:1235-2024
sp_v3.0_unigene6927	1045	1194	sp_v3.0_unigene6927:0-789;sp_v3.0_unigene6927:1235-2024
sp_v3.0_unigene6927	1195	1262	sp_v3.0_unigene6927:0-789;sp_v3.0_unigene6927:1235-2024
sp_v3.0_unigene6927	1345	1818	sp_v3.0_unigene6927:0-789;sp_v3.0_unigene6927:1235-2024
sp_v3.0_unigene6927	1830	2024	sp_v3.0_unigene6927:0-789;sp_v3.0_unigene6927:1235-2024
sp_v3.0_unigene6928	360	504	sp_v3.0_unigene6928:0-1455
sp_v3.0_unigene6928	505	1455	sp_v3.0_unigene6928:0-1455
sp_v3.0_unigene6929	5	215	sp_v3.0_unigene6929:0-1492
sp_v3.0_unigene6929	220	844	sp_v3.0_unigene6929:0-1492
sp_v3.0_unigene6929	850	1479	sp_v3.0_unigene6929:0-1492
sp_v3.0_unigene6930	0	483	sp_v3.0_unigene6930:0-789;sp_v3.0_unigene6930:1226-2015
sp_v3.0_unigene6930	490	622	sp_v3.0_unigene6930:0-789;sp_v3.0_unigene6930:1226-2015
sp_v3.0_unigene6930	625	1467	sp_v3.0_unigene6930:0-789;sp_v3.0_unigene6930:1226-2015
sp_v3.0_unigene6930	1475	1963	sp_v3.0_unigene6930:0-789;sp_v3.0_unigene6930:1226-2015
sp_v3.0_unigene6931	0	293	sp_v3.0_unigene6931:0-789;sp_v3.0_unigene6931:789-1578
sp_v3.0_unigene6931	295	1060	sp_v3.0_unigene6931:0-789;sp_v3.0_unigene6931:789-1578
sp_v3.0_unigene6931	1065	1390	sp_v3.0_unigene6931:0-789;sp_v3.0_unigene6931:789-1578
sp_v3.0_unigene6931	1475	1546	sp_v3.0_unigene6931:0-789;sp_v3.0_unigene6931:789-1578
sp_v3.0_unigene6932	15	343	sp_v3.0_unigene6932:0-1163
sp_v3.0_unigene6932	345	422	sp_v3.0_unigene6932:0-1163
sp_v3.0_unigene6932	430	1052	sp_v3.0_unigene6932:0-1163
sp_v3.0_unigene6932	1065	1131	sp_v3.0_unigene6932:0-1163
sp_v3.0_unigene6933	0	69	sp_v3.0_unigene6933:0-1575
sp_v3.0_unigene6933	75	153	sp_v3.0_unigene6933:0-1575
sp_v3.0_unigene6933	155	413	sp_v3.0_unigene6933:0-1575
sp_v3.0_unigene6933	430	924	sp_v3.0_unigene6933:0-1575
sp_v3.0_unigene6933	925	1265	sp_v3.0_unigene6933:0-1575
sp_v3.0_unigene6933	1270	1553	sp_v3.0_unigene6933:0-1575
sp_v3.0_unigene6934	0	639	sp_v3.0_unigene6934:0-743
sp_v3.0_unigene6935	5	486	sp_v3.0_unigene6935:0-789
sp_v3.0_unigene6935	500	1607	sp_v3.0_unigene6935:0-789
sp_v3.0_unigene6935	3188	3471	sp_v3.0_unigene6935:4013-4802
sp_v3.0_unigene6935	3478	3612	sp_v3.0_unigene6935:4013-4802
sp_v3.0_unigene6935	3613	4108	sp_v3.0_unigene6935:4013-4802
sp_v3.0_unigene6935	4113	4322	sp_v3.0_unigene6935:4013-4802
sp_v3.0_unigene6935	4323	4802	sp_v3.0_unigene6935:4013-4802
sp_v3.0_unigene6936	135	202	sp_v3.0_unigene6936:0-789;sp_v3.0_unigene6936:966-1755
sp_v3.0_unigene6936	205	567	sp_v3.0_unigene6936:0-789;sp_v3.0_unigene6936:966-1755
sp_v3.0_unigene6936	575	845	sp_v3.0_unigene6936:0-789;sp_v3.0_unigene6936:966-1755
sp_v3.0_unigene6936	855	1755	sp_v3.0_unigene6936:0-789;sp_v3.0_unigene6936:966-1755
sp_v3.0_unigene6937	15	205	sp_v3.0_unigene6937:0-1368
sp_v3.0_unigene6937	220	562	sp_v3.0_unigene6937:0-1368
sp_v3.0_unigene6937	575	698	sp_v3.0_unigene6937:0-1368
sp_v3.0_unigene6937	705	919	sp_v3.0_unigene6937:0-1368
sp_v3.0_unigene6937	920	1342	sp_v3.0_unigene6937:0-1368
sp_v3.0_unigene6938	5	704	sp_v3.0_unigene6938:0-789;sp_v3.0_unigene6938:1638-2427
sp_v3.0_unigene6938	715	1120	sp_v3.0_unigene6938:0-789;sp_v3.0_unigene6938:1638-2427
sp_v3.0_unigene6938	1125	1333	sp_v3.0_unigene6938:0-789;sp_v3.0_unigene6938:1638-2427
sp_v3.0_unigene6938	1345	1478	sp_v3.0_unigene6938:0-789;sp_v3.0_unigene6938:1638-2427
sp_v3.0_unigene6938	1480	1904	sp_v3.0_unigene6938:0-789;sp_v3.0_unigene6938:1638-2427
sp_v3.0_unigene6938	1905	2024	sp_v3.0_unigene6938:0-789;sp_v3.0_unigene6938:1638-2427
sp_v3.0_unigene6938	2035	2234	sp_v3.0_unigene6938:0-789;sp_v3.0_unigene6938:1638-2427
sp_v3.0_unigene6938	2235	2319	sp_v3.0_unigene6938:0-789;sp_v3.0_unigene6938:1638-2427
sp_v3.0_unigene6938	2320	2427	sp_v3.0_unigene6938:0-789;sp_v3.0_unigene6938:1638-2427
sp_v3.0_unigene6939	5	496	sp_v3.0_unigene6939:0-1418
sp_v3.0_unigene6939	500	624	sp_v3.0_unigene6939:0-1418
sp_v3.0_unigene6939	645	778	sp_v3.0_unigene6939:0-1418
sp_v3.0_unigene6939	780	1246	sp_v3.0_unigene6939:0-1418
sp_v3.0_unigene6939	1255	1415	sp_v3.0_unigene6939:0-1418
sp_v3.0_unigene6940	75	358	sp_v3.0_unigene6940:0-789;sp_v3.0_unigene6940:910-1699
sp_v3.0_unigene6940	360	833	sp_v3.0_unigene6940:0-789;sp_v3.0_unigene6940:910-1699
sp_v3.0_unigene6940	845	921	sp_v3.0_unigene6940:0-789;sp_v3.0_unigene6940:910-1699
sp_v3.0_unigene6940	925	1114	sp_v3.0_unigene6940:0-789;sp_v3.0_unigene6940:910-1699
sp_v3.0_unigene6940	1115	1690	sp_v3.0_unigene6940:0-789;sp_v3.0_unigene6940:910-1699
sp_v3.0_unigene6941	0	1126	sp_v3.0_unigene6941:0-1330
sp_v3.0_unigene6941	1130	1330	sp_v3.0_unigene6941:0-1330
sp_v3.0_unigene6942	10	769	sp_v3.0_unigene6942:0-789;sp_v3.0_unigene6942:918-1707
sp_v3.0_unigene6942	770	851	sp_v3.0_unigene6942:0-789;sp_v3.0_unigene6942:918-1707
sp_v3.0_unigene6943	0	836	sp_v3.0_unigene6943:0-789;sp_v3.0_unigene6943:1920-2709
sp_v3.0_unigene6943	840	913	sp_v3.0_unigene6943:0-789;sp_v3.0_unigene6943:1920-2709
sp_v3.0_unigene6943	915	1189	sp_v3.0_unigene6943:0-789;sp_v3.0_unigene6943:1920-2709
sp_v3.0_unigene6943	1200	1331	sp_v3.0_unigene6943:0-789;sp_v3.0_unigene6943:1920-2709
sp_v3.0_unigene6943	1370	2384	sp_v3.0_unigene6943:0-789;sp_v3.0_unigene6943:1920-2709
sp_v3.0_unigene6944	0	223	sp_v3.0_unigene6944:0-1101
sp_v3.0_unigene6944	225	409	sp_v3.0_unigene6944:0-1101
sp_v3.0_unigene6944	415	488	sp_v3.0_unigene6944:0-1101
sp_v3.0_unigene6944	500	1101	sp_v3.0_unigene6944:0-1101
sp_v3.0_unigene6945	65	223	sp_v3.0_unigene6945:0-1554
sp_v3.0_unigene6945	225	347	sp_v3.0_unigene6945:0-1554
sp_v3.0_unigene6945	355	909	sp_v3.0_unigene6945:0-1554
sp_v3.0_unigene6945	920	1412	sp_v3.0_unigene6945:0-1554
sp_v3.0_unigene6946	5	1053	sp_v3.0_unigene6946:0-789;sp_v3.0_unigene6946:858-1647
sp_v3.0_unigene6946	1060	1196	sp_v3.0_unigene6946:0-789;sp_v3.0_unigene6946:858-1647
sp_v3.0_unigene6946	1205	1397	sp_v3.0_unigene6946:0-789;sp_v3.0_unigene6946:858-1647
sp_v3.0_unigene6946	1400	1533	sp_v3.0_unigene6946:0-789;sp_v3.0_unigene6946:858-1647
sp_v3.0_unigene6946	1535	1620	sp_v3.0_unigene6946:0-789;sp_v3.0_unigene6946:858-1647
sp_v3.0_unigene6947	0	630	sp_v3.0_unigene6947:0-999
sp_v3.0_unigene6947	640	768	sp_v3.0_unigene6947:0-999
sp_v3.0_unigene6947	785	971	sp_v3.0_unigene6947:0-999
sp_v3.0_unigene6948	70	218	sp_v3.0_unigene6948:0-789;sp_v3.0_unigene6948:983-1772
sp_v3.0_unigene6948	220	416	sp_v3.0_unigene6948:0-789;sp_v3.0_unigene6948:983-1772
sp_v3.0_unigene6948	420	779	sp_v3.0_unigene6948:0-789;sp_v3.0_unigene6948:983-1772
sp_v3.0_unigene6948	780	1338	sp_v3.0_unigene6948:0-789;sp_v3.0_unigene6948:983-1772
sp_v3.0_unigene6948	1340	1742	sp_v3.0_unigene6948:0-789;sp_v3.0_unigene6948:983-1772
sp_v3.0_unigene6949	0	78	sp_v3.0_unigene6949:0-789;sp_v3.0_unigene6949:986-1775
sp_v3.0_unigene6949	85	413	sp_v3.0_unigene6949:0-789;sp_v3.0_unigene6949:986-1775
sp_v3.0_unigene6949	415	499	sp_v3.0_unigene6949:0-789;sp_v3.0_unigene6949:986-1775
sp_v3.0_unigene6949	500	1325	sp_v3.0_unigene6949:0-789;sp_v3.0_unigene6949:986-1775
sp_v3.0_unigene6949	1335	1554	sp_v3.0_unigene6949:0-789;sp_v3.0_unigene6949:986-1775
sp_v3.0_unigene6950	85	206	sp_v3.0_unigene6950:0-789;sp_v3.0_unigene6950:1496-2285
sp_v3.0_unigene6950	210	768	sp_v3.0_unigene6950:0-789;sp_v3.0_unigene6950:1496-2285
sp_v3.0_unigene6950	835	1721	sp_v3.0_unigene6950:0-789;sp_v3.0_unigene6950:1496-2285
sp_v3.0_unigene6950	1760	1944	sp_v3.0_unigene6950:0-789;sp_v3.0_unigene6950:1496-2285
sp_v3.0_unigene6950	2005	2285	sp_v3.0_unigene6950:0-789;sp_v3.0_unigene6950:1496-2285
sp_v3.0_unigene6951	5	845	sp_v3.0_unigene6951:0-1290
sp_v3.0_unigene6951	855	1191	sp_v3.0_unigene6951:0-1290
sp_v3.0_unigene6952	5	1125	sp_v3.0_unigene6952:0-789;sp_v3.0_unigene6952:883-1672
sp_v3.0_unigene6952	1130	1263	sp_v3.0_unigene6952:0-789;sp_v3.0_unigene6952:883-1672
sp_v3.0_unigene6952	1270	1560	sp_v3.0_unigene6952:0-789;sp_v3.0_unigene6952:883-1672
sp_v3.0_unigene6953	0	618	sp_v3.0_unigene6953:0-789
sp_v3.0_unigene6953	625	701	sp_v3.0_unigene6953:0-789
sp_v3.0_unigene6953	710	1260	sp_v3.0_unigene6953:0-789
sp_v3.0_unigene6953	1325	1490	sp_v3.0_unigene6953:0-789
sp_v3.0_unigene6953	1510	1578	sp_v3.0_unigene6953:0-789
sp_v3.0_unigene6953	2618	2743	sp_v3.0_unigene6953:3298-4087
sp_v3.0_unigene6953	2748	3036	sp_v3.0_unigene6953:3298-4087
sp_v3.0_unigene6953	3043	3170	sp_v3.0_unigene6953:3298-4087
sp_v3.0_unigene6953	3178	3526	sp_v3.0_unigene6953:3298-4087
sp_v3.0_unigene6953	3588	4080	sp_v3.0_unigene6953:3298-4087
sp_v3.0_unigene6954	0	204	sp_v3.0_unigene6954:0-592
sp_v3.0_unigene6954	205	561	sp_v3.0_unigene6954:0-592
sp_v3.0_unigene6955	0	71	sp_v3.0_unigene6955:0-789;sp_v3.0_unigene6955:1104-1893
sp_v3.0_unigene6955	75	524	sp_v3.0_unigene6955:0-789;sp_v3.0_unigene6955:1104-1893
sp_v3.0_unigene6955	530	1072	sp_v3.0_unigene6955:0-789;sp_v3.0_unigene6955:1104-1893
sp_v3.0_unigene6955	1080	1423	sp_v3.0_unigene6955:0-789;sp_v3.0_unigene6955:1104-1893
sp_v3.0_unigene6955	1435	1556	sp_v3.0_unigene6955:0-789;sp_v3.0_unigene6955:1104-1893
sp_v3.0_unigene6955	1630	1779	sp_v3.0_unigene6955:0-789;sp_v3.0_unigene6955:1104-1893
sp_v3.0_unigene6956	10	139	sp_v3.0_unigene6956:0-789;sp_v3.0_unigene6956:1180-1969
sp_v3.0_unigene6956	145	351	sp_v3.0_unigene6956:0-789;sp_v3.0_unigene6956:1180-1969
sp_v3.0_unigene6956	360	642	sp_v3.0_unigene6956:0-789;sp_v3.0_unigene6956:1180-1969
sp_v3.0_unigene6956	645	915	sp_v3.0_unigene6956:0-789;sp_v3.0_unigene6956:1180-1969
sp_v3.0_unigene6956	925	1326	sp_v3.0_unigene6956:0-789;sp_v3.0_unigene6956:1180-1969
sp_v3.0_unigene6956	1335	1467	sp_v3.0_unigene6956:0-789;sp_v3.0_unigene6956:1180-1969
sp_v3.0_unigene6956	1480	1748	sp_v3.0_unigene6956:0-789;sp_v3.0_unigene6956:1180-1969
sp_v3.0_unigene6956	1750	1969	sp_v3.0_unigene6956:0-789;sp_v3.0_unigene6956:1180-1969
sp_v3.0_unigene6957	5	76	sp_v3.0_unigene6957:0-609
sp_v3.0_unigene6957	85	274	sp_v3.0_unigene6957:0-609
sp_v3.0_unigene6957	370	609	sp_v3.0_unigene6957:0-609
sp_v3.0_unigene6958	0	75	sp_v3.0_unigene6958:0-789;sp_v3.0_unigene6958:1278-2067
sp_v3.0_unigene6958	85	204	sp_v3.0_unigene6958:0-789;sp_v3.0_unigene6958:1278-2067
sp_v3.0_unigene6958	205	619	sp_v3.0_unigene6958:0-789;sp_v3.0_unigene6958:1278-2067
sp_v3.0_unigene6958	665	804	sp_v3.0_unigene6958:0-789;sp_v3.0_unigene6958:1278-2067
sp_v3.0_unigene6958	830	971	sp_v3.0_unigene6958:0-789;sp_v3.0_unigene6958:1278-2067
sp_v3.0_unigene6958	980	1124	sp_v3.0_unigene6958:0-789;sp_v3.0_unigene6958:1278-2067
sp_v3.0_unigene6958	1250	1315	sp_v3.0_unigene6958:0-789;sp_v3.0_unigene6958:1278-2067
sp_v3.0_unigene6958	1330	1525	sp_v3.0_unigene6958:0-789;sp_v3.0_unigene6958:1278-2067
sp_v3.0_unigene6958	1530	1743	sp_v3.0_unigene6958:0-789;sp_v3.0_unigene6958:1278-2067
sp_v3.0_unigene6958	1805	1956	sp_v3.0_unigene6958:0-789;sp_v3.0_unigene6958:1278-2067
sp_v3.0_unigene6958	1960	2025	sp_v3.0_unigene6958:0-789;sp_v3.0_unigene6958:1278-2067
sp_v3.0_unigene6959	80	202	sp_v3.0_unigene6959:0-789
sp_v3.0_unigene6959	210	294	sp_v3.0_unigene6959:0-789
sp_v3.0_unigene6959	295	777	sp_v3.0_unigene6959:0-789
sp_v3.0_unigene6959	785	984	sp_v3.0_unigene6959:0-789
sp_v3.0_unigene6959	995	1619	sp_v3.0_unigene6959:0-789
sp_v3.0_unigene6959	1725	2916	sp_v3.0_unigene6959:2552-3341
sp_v3.0_unigene6959	2930	3201	sp_v3.0_unigene6959:2552-3341
sp_v3.0_unigene6960	15	765	sp_v3.0_unigene6960:0-789;sp_v3.0_unigene6960:1225-2014
sp_v3.0_unigene6960	780	910	sp_v3.0_unigene6960:0-789;sp_v3.0_unigene6960:1225-2014
sp_v3.0_unigene6960	925	1043	sp_v3.0_unigene6960:0-789;sp_v3.0_unigene6960:1225-2014
sp_v3.0_unigene6960	1045	1183	sp_v3.0_unigene6960:0-789;sp_v3.0_unigene6960:1225-2014
sp_v3.0_unigene6960	1185	1337	sp_v3.0_unigene6960:0-789;sp_v3.0_unigene6960:1225-2014
sp_v3.0_unigene6960	1515	1680	sp_v3.0_unigene6960:0-789;sp_v3.0_unigene6960:1225-2014
sp_v3.0_unigene6960	1755	2014	sp_v3.0_unigene6960:0-789;sp_v3.0_unigene6960:1225-2014
sp_v3.0_unigene6961	0	148	sp_v3.0_unigene6961:0-789;sp_v3.0_unigene6961:892-1681
sp_v3.0_unigene6961	155	424	sp_v3.0_unigene6961:0-789;sp_v3.0_unigene6961:892-1681
sp_v3.0_unigene6961	435	558	sp_v3.0_unigene6961:0-789;sp_v3.0_unigene6961:892-1681
sp_v3.0_unigene6961	560	844	sp_v3.0_unigene6961:0-789;sp_v3.0_unigene6961:892-1681
sp_v3.0_unigene6961	855	1264	sp_v3.0_unigene6961:0-789;sp_v3.0_unigene6961:892-1681
sp_v3.0_unigene6961	1340	1410	sp_v3.0_unigene6961:0-789;sp_v3.0_unigene6961:892-1681
sp_v3.0_unigene6961	1415	1677	sp_v3.0_unigene6961:0-789;sp_v3.0_unigene6961:892-1681
sp_v3.0_unigene6962	15	81	sp_v3.0_unigene6962:0-1309
sp_v3.0_unigene6962	85	205	sp_v3.0_unigene6962:0-1309
sp_v3.0_unigene6962	295	429	sp_v3.0_unigene6962:0-1309
sp_v3.0_unigene6962	490	765	sp_v3.0_unigene6962:0-1309
sp_v3.0_unigene6962	775	1254	sp_v3.0_unigene6962:0-1309
sp_v3.0_unigene6962	1255	1309	sp_v3.0_unigene6962:0-1309
sp_v3.0_unigene6963	0	271	sp_v3.0_unigene6963:0-789;sp_v3.0_unigene6963:1913-2702
sp_v3.0_unigene6963	285	692	sp_v3.0_unigene6963:0-789;sp_v3.0_unigene6963:1913-2702
sp_v3.0_unigene6963	705	1264	sp_v3.0_unigene6963:0-789;sp_v3.0_unigene6963:1913-2702
sp_v3.0_unigene6963	1265	2247	sp_v3.0_unigene6963:0-789;sp_v3.0_unigene6963:1913-2702
sp_v3.0_unigene6964	0	71	sp_v3.0_unigene6964:0-789;sp_v3.0_unigene6964:1144-1933
sp_v3.0_unigene6964	75	708	sp_v3.0_unigene6964:0-789;sp_v3.0_unigene6964:1144-1933
sp_v3.0_unigene6964	715	989	sp_v3.0_unigene6964:0-789;sp_v3.0_unigene6964:1144-1933
sp_v3.0_unigene6964	990	1609	sp_v3.0_unigene6964:0-789;sp_v3.0_unigene6964:1144-1933
sp_v3.0_unigene6964	1610	1690	sp_v3.0_unigene6964:0-789;sp_v3.0_unigene6964:1144-1933
sp_v3.0_unigene6964	1695	1887	sp_v3.0_unigene6964:0-789;sp_v3.0_unigene6964:1144-1933
sp_v3.0_unigene6965	5	76	sp_v3.0_unigene6965:0-1126
sp_v3.0_unigene6965	85	281	sp_v3.0_unigene6965:0-1126
sp_v3.0_unigene6965	295	799	sp_v3.0_unigene6965:0-1126
sp_v3.0_unigene6965	925	1126	sp_v3.0_unigene6965:0-1126
sp_v3.0_unigene6966	0	760	sp_v3.0_unigene6966:0-789;sp_v3.0_unigene6966:983-1772
sp_v3.0_unigene6966	765	1251	sp_v3.0_unigene6966:0-789;sp_v3.0_unigene6966:983-1772
sp_v3.0_unigene6966	1255	1344	sp_v3.0_unigene6966:0-789;sp_v3.0_unigene6966:983-1772
sp_v3.0_unigene6966	1345	1605	sp_v3.0_unigene6966:0-789;sp_v3.0_unigene6966:983-1772
sp_v3.0_unigene6966	1610	1752	sp_v3.0_unigene6966:0-789;sp_v3.0_unigene6966:983-1772
sp_v3.0_unigene6967	0	412	sp_v3.0_unigene6967:0-1067
sp_v3.0_unigene6967	415	491	sp_v3.0_unigene6967:0-1067
sp_v3.0_unigene6967	500	701	sp_v3.0_unigene6967:0-1067
sp_v3.0_unigene6967	705	1043	sp_v3.0_unigene6967:0-1067
sp_v3.0_unigene6968	10	132	sp_v3.0_unigene6968:0-789;sp_v3.0_unigene6968:1420-2209
sp_v3.0_unigene6968	140	703	sp_v3.0_unigene6968:0-789;sp_v3.0_unigene6968:1420-2209
sp_v3.0_unigene6968	980	1745	sp_v3.0_unigene6968:0-789;sp_v3.0_unigene6968:1420-2209
sp_v3.0_unigene6968	1755	2106	sp_v3.0_unigene6968:0-789;sp_v3.0_unigene6968:1420-2209
sp_v3.0_unigene6969	10	495	sp_v3.0_unigene6969:0-932
sp_v3.0_unigene6969	500	634	sp_v3.0_unigene6969:0-932
sp_v3.0_unigene6969	635	925	sp_v3.0_unigene6969:0-932
sp_v3.0_unigene6970	0	71	sp_v3.0_unigene6970:0-1546
sp_v3.0_unigene6970	85	289	sp_v3.0_unigene6970:0-1546
sp_v3.0_unigene6970	390	1490	sp_v3.0_unigene6970:0-1546
sp_v3.0_unigene6971	0	130	sp_v3.0_unigene6971:0-789;sp_v3.0_unigene6971:1408-2197
sp_v3.0_unigene6971	140	357	sp_v3.0_unigene6971:0-789;sp_v3.0_unigene6971:1408-2197
sp_v3.0_unigene6971	360	710	sp_v3.0_unigene6971:0-789;sp_v3.0_unigene6971:1408-2197
sp_v3.0_unigene6971	715	992	sp_v3.0_unigene6971:0-789;sp_v3.0_unigene6971:1408-2197
sp_v3.0_unigene6971	995	1323	sp_v3.0_unigene6971:0-789;sp_v3.0_unigene6971:1408-2197
sp_v3.0_unigene6971	1325	1474	sp_v3.0_unigene6971:0-789;sp_v3.0_unigene6971:1408-2197
sp_v3.0_unigene6971	1535	1743	sp_v3.0_unigene6971:0-789;sp_v3.0_unigene6971:1408-2197
sp_v3.0_unigene6971	1745	1963	sp_v3.0_unigene6971:0-789;sp_v3.0_unigene6971:1408-2197
sp_v3.0_unigene6971	1970	2197	sp_v3.0_unigene6971:0-789;sp_v3.0_unigene6971:1408-2197
sp_v3.0_unigene6972	155	279	sp_v3.0_unigene6972:0-789;sp_v3.0_unigene6972:900-1689
sp_v3.0_unigene6972	365	700	sp_v3.0_unigene6972:0-789;sp_v3.0_unigene6972:900-1689
sp_v3.0_unigene6972	705	985	sp_v3.0_unigene6972:0-789;sp_v3.0_unigene6972:900-1689
sp_v3.0_unigene6972	990	1064	sp_v3.0_unigene6972:0-789;sp_v3.0_unigene6972:900-1689
sp_v3.0_unigene6972	1065	1683	sp_v3.0_unigene6972:0-789;sp_v3.0_unigene6972:900-1689
sp_v3.0_unigene6973	0	289	sp_v3.0_unigene6973:0-1233
sp_v3.0_unigene6973	295	1043	sp_v3.0_unigene6973:0-1233
sp_v3.0_unigene6973	1045	1196	sp_v3.0_unigene6973:0-1233
sp_v3.0_unigene6974	0	68	sp_v3.0_unigene6974:0-789;sp_v3.0_unigene6974:1971-2760
sp_v3.0_unigene6974	70	629	sp_v3.0_unigene6974:0-789;sp_v3.0_unigene6974:1971-2760
sp_v3.0_unigene6974	630	843	sp_v3.0_unigene6974:0-789;sp_v3.0_unigene6974:1971-2760
sp_v3.0_unigene6974	845	1324	sp_v3.0_unigene6974:0-789;sp_v3.0_unigene6974:1971-2760
sp_v3.0_unigene6974	1340	1411	sp_v3.0_unigene6974:0-789;sp_v3.0_unigene6974:1971-2760
sp_v3.0_unigene6974	1415	1537	sp_v3.0_unigene6974:0-789;sp_v3.0_unigene6974:1971-2760
sp_v3.0_unigene6974	2590	2749	sp_v3.0_unigene6974:0-789;sp_v3.0_unigene6974:1971-2760
sp_v3.0_unigene6975	0	350	sp_v3.0_unigene6975:0-1406
sp_v3.0_unigene6975	355	697	sp_v3.0_unigene6975:0-1406
sp_v3.0_unigene6975	705	828	sp_v3.0_unigene6975:0-1406
sp_v3.0_unigene6975	835	1347	sp_v3.0_unigene6975:0-1406
sp_v3.0_unigene6976	0	136	sp_v3.0_unigene6976:0-904
sp_v3.0_unigene6976	150	560	sp_v3.0_unigene6976:0-904
sp_v3.0_unigene6976	565	696	sp_v3.0_unigene6976:0-904
sp_v3.0_unigene6976	700	839	sp_v3.0_unigene6976:0-904
sp_v3.0_unigene6977	5	1624	sp_v3.0_unigene6977:0-789;sp_v3.0_unigene6977:2341-3130
sp_v3.0_unigene6977	1625	2604	sp_v3.0_unigene6977:0-789;sp_v3.0_unigene6977:2341-3130
sp_v3.0_unigene6977	2630	3022	sp_v3.0_unigene6977:0-789;sp_v3.0_unigene6977:2341-3130
sp_v3.0_unigene6977	3025	3130	sp_v3.0_unigene6977:0-789;sp_v3.0_unigene6977:2341-3130
sp_v3.0_unigene6978	335	769	sp_v3.0_unigene6978:0-911
sp_v3.0_unigene6978	770	911	sp_v3.0_unigene6978:0-911
sp_v3.0_unigene6979	85	1646	sp_v3.0_unigene6979:0-789;sp_v3.0_unigene6979:905-1694
sp_v3.0_unigene6980	0	289	sp_v3.0_unigene6980:0-1506
sp_v3.0_unigene6980	295	763	sp_v3.0_unigene6980:0-1506
sp_v3.0_unigene6980	770	1329	sp_v3.0_unigene6980:0-1506
sp_v3.0_unigene6980	1335	1411	sp_v3.0_unigene6980:0-1506
sp_v3.0_unigene6981	0	349	sp_v3.0_unigene6981:0-789;sp_v3.0_unigene6981:1370-2159
sp_v3.0_unigene6981	350	489	sp_v3.0_unigene6981:0-789;sp_v3.0_unigene6981:1370-2159
sp_v3.0_unigene6981	495	637	sp_v3.0_unigene6981:0-789;sp_v3.0_unigene6981:1370-2159
sp_v3.0_unigene6981	645	1269	sp_v3.0_unigene6981:0-789;sp_v3.0_unigene6981:1370-2159
sp_v3.0_unigene6981	1270	1535	sp_v3.0_unigene6981:0-789;sp_v3.0_unigene6981:1370-2159
sp_v3.0_unigene6981	1550	1951	sp_v3.0_unigene6981:0-789;sp_v3.0_unigene6981:1370-2159
sp_v3.0_unigene6981	1955	2159	sp_v3.0_unigene6981:0-789;sp_v3.0_unigene6981:1370-2159
sp_v3.0_unigene6982	15	79	sp_v3.0_unigene6982:0-1198
sp_v3.0_unigene6982	210	346	sp_v3.0_unigene6982:0-1198
sp_v3.0_unigene6982	360	572	sp_v3.0_unigene6982:0-1198
sp_v3.0_unigene6982	575	704	sp_v3.0_unigene6982:0-1198
sp_v3.0_unigene6982	705	1128	sp_v3.0_unigene6982:0-1198
sp_v3.0_unigene6982	1130	1196	sp_v3.0_unigene6982:0-1198
sp_v3.0_unigene6983	0	155	sp_v3.0_unigene6983:0-789;sp_v3.0_unigene6983:1182-1971
sp_v3.0_unigene6983	210	837	sp_v3.0_unigene6983:0-789;sp_v3.0_unigene6983:1182-1971
sp_v3.0_unigene6983	840	1135	sp_v3.0_unigene6983:0-789;sp_v3.0_unigene6983:1182-1971
sp_v3.0_unigene6983	1195	1421	sp_v3.0_unigene6983:0-789;sp_v3.0_unigene6983:1182-1971
sp_v3.0_unigene6983	1550	1955	sp_v3.0_unigene6983:0-789;sp_v3.0_unigene6983:1182-1971
sp_v3.0_unigene6984	10	138	sp_v3.0_unigene6984:0-1424
sp_v3.0_unigene6984	155	1129	sp_v3.0_unigene6984:0-1424
sp_v3.0_unigene6984	1135	1324	sp_v3.0_unigene6984:0-1424
sp_v3.0_unigene6985	0	769	sp_v3.0_unigene6985:0-1322
sp_v3.0_unigene6985	780	983	sp_v3.0_unigene6985:0-1322
sp_v3.0_unigene6985	985	1256	sp_v3.0_unigene6985:0-1322
sp_v3.0_unigene6986	0	694	sp_v3.0_unigene6986:0-1319
sp_v3.0_unigene6986	695	844	sp_v3.0_unigene6986:0-1319
sp_v3.0_unigene6986	855	1319	sp_v3.0_unigene6986:0-1319
sp_v3.0_unigene6987	5	273	sp_v3.0_unigene6987:0-789;sp_v3.0_unigene6987:1125-1914
sp_v3.0_unigene6987	290	477	sp_v3.0_unigene6987:0-789;sp_v3.0_unigene6987:1125-1914
sp_v3.0_unigene6987	485	773	sp_v3.0_unigene6987:0-789;sp_v3.0_unigene6987:1125-1914
sp_v3.0_unigene6987	785	1124	sp_v3.0_unigene6987:0-789;sp_v3.0_unigene6987:1125-1914
sp_v3.0_unigene6987	1125	1677	sp_v3.0_unigene6987:0-789;sp_v3.0_unigene6987:1125-1914
sp_v3.0_unigene6987	1680	1888	sp_v3.0_unigene6987:0-789;sp_v3.0_unigene6987:1125-1914
sp_v3.0_unigene6988	0	630	sp_v3.0_unigene6988:0-668
sp_v3.0_unigene6989	10	287	sp_v3.0_unigene6989:0-1253
sp_v3.0_unigene6989	290	427	sp_v3.0_unigene6989:0-1253
sp_v3.0_unigene6989	435	550	sp_v3.0_unigene6989:0-1253
sp_v3.0_unigene6989	565	832	sp_v3.0_unigene6989:0-1253
sp_v3.0_unigene6989	845	973	sp_v3.0_unigene6989:0-1253
sp_v3.0_unigene6989	975	1064	sp_v3.0_unigene6989:0-1253
sp_v3.0_unigene6989	1065	1253	sp_v3.0_unigene6989:0-1253
sp_v3.0_unigene6990	5	139	sp_v3.0_unigene6990:0-865
sp_v3.0_unigene6990	155	271	sp_v3.0_unigene6990:0-865
sp_v3.0_unigene6990	275	623	sp_v3.0_unigene6990:0-865
sp_v3.0_unigene6990	625	848	sp_v3.0_unigene6990:0-865
sp_v3.0_unigene6991	0	220	sp_v3.0_unigene6991:0-1213
sp_v3.0_unigene6991	225	551	sp_v3.0_unigene6991:0-1213
sp_v3.0_unigene6991	570	908	sp_v3.0_unigene6991:0-1213
sp_v3.0_unigene6991	920	1203	sp_v3.0_unigene6991:0-1213
sp_v3.0_unigene6992	5	279	sp_v3.0_unigene6992:0-1154
sp_v3.0_unigene6992	285	417	sp_v3.0_unigene6992:0-1154
sp_v3.0_unigene6992	420	992	sp_v3.0_unigene6992:0-1154
sp_v3.0_unigene6992	1045	1154	sp_v3.0_unigene6992:0-1154
sp_v3.0_unigene6993	15	202	sp_v3.0_unigene6993:0-789;sp_v3.0_unigene6993:1415-2204
sp_v3.0_unigene6993	205	628	sp_v3.0_unigene6993:0-789;sp_v3.0_unigene6993:1415-2204
sp_v3.0_unigene6993	635	982	sp_v3.0_unigene6993:0-789;sp_v3.0_unigene6993:1415-2204
sp_v3.0_unigene6993	995	1396	sp_v3.0_unigene6993:0-789;sp_v3.0_unigene6993:1415-2204
sp_v3.0_unigene6993	1400	1673	sp_v3.0_unigene6993:0-789;sp_v3.0_unigene6993:1415-2204
sp_v3.0_unigene6993	1695	2167	sp_v3.0_unigene6993:0-789;sp_v3.0_unigene6993:1415-2204
sp_v3.0_unigene6994	65	774	sp_v3.0_unigene6994:0-1017
sp_v3.0_unigene6994	775	996	sp_v3.0_unigene6994:0-1017
sp_v3.0_unigene6995	15	1468	sp_v3.0_unigene6995:0-1491
sp_v3.0_unigene6996	0	499	sp_v3.0_unigene6996:0-895
sp_v3.0_unigene6996	570	845	sp_v3.0_unigene6996:0-895
sp_v3.0_unigene6997	5	203	sp_v3.0_unigene6997:0-1413
sp_v3.0_unigene6997	345	496	sp_v3.0_unigene6997:0-1413
sp_v3.0_unigene6997	500	1273	sp_v3.0_unigene6997:0-1413
sp_v3.0_unigene6997	1275	1413	sp_v3.0_unigene6997:0-1413
sp_v3.0_unigene6998	5	412	sp_v3.0_unigene6998:0-789;sp_v3.0_unigene6998:1105-1894
sp_v3.0_unigene6998	415	917	sp_v3.0_unigene6998:0-789;sp_v3.0_unigene6998:1105-1894
sp_v3.0_unigene6998	920	1047	sp_v3.0_unigene6998:0-789;sp_v3.0_unigene6998:1105-1894
sp_v3.0_unigene6998	1050	1332	sp_v3.0_unigene6998:0-789;sp_v3.0_unigene6998:1105-1894
sp_v3.0_unigene6998	1335	1548	sp_v3.0_unigene6998:0-789;sp_v3.0_unigene6998:1105-1894
sp_v3.0_unigene6998	1550	1742	sp_v3.0_unigene6998:0-789;sp_v3.0_unigene6998:1105-1894
sp_v3.0_unigene6998	1745	1889	sp_v3.0_unigene6998:0-789;sp_v3.0_unigene6998:1105-1894
sp_v3.0_unigene6999	145	274	sp_v3.0_unigene6999:0-789;sp_v3.0_unigene6999:2041-2830
sp_v3.0_unigene6999	345	2816	sp_v3.0_unigene6999:0-789;sp_v3.0_unigene6999:2041-2830
sp_v3.0_unigene7000	215	429	sp_v3.0_unigene7000:0-1241
sp_v3.0_unigene7000	430	503	sp_v3.0_unigene7000:0-1241
sp_v3.0_unigene7000	505	1183	sp_v3.0_unigene7000:0-1241
sp_v3.0_unigene7000	1185	1241	sp_v3.0_unigene7000:0-1241
sp_v3.0_unigene7001	0	74	sp_v3.0_unigene7001:0-1521
sp_v3.0_unigene7001	75	291	sp_v3.0_unigene7001:0-1521
sp_v3.0_unigene7001	295	693	sp_v3.0_unigene7001:0-1521
sp_v3.0_unigene7001	695	1463	sp_v3.0_unigene7001:0-1521
sp_v3.0_unigene7001	1465	1521	sp_v3.0_unigene7001:0-1521
sp_v3.0_unigene7002	15	144	sp_v3.0_unigene7002:0-789;sp_v3.0_unigene7002:1266-2055
sp_v3.0_unigene7002	150	344	sp_v3.0_unigene7002:0-789;sp_v3.0_unigene7002:1266-2055
sp_v3.0_unigene7002	435	702	sp_v3.0_unigene7002:0-789;sp_v3.0_unigene7002:1266-2055
sp_v3.0_unigene7002	710	840	sp_v3.0_unigene7002:0-789;sp_v3.0_unigene7002:1266-2055
sp_v3.0_unigene7002	850	2055	sp_v3.0_unigene7002:0-789;sp_v3.0_unigene7002:1266-2055
sp_v3.0_unigene7003	0	924	sp_v3.0_unigene7003:0-789;sp_v3.0_unigene7003:1055-1844
sp_v3.0_unigene7003	925	1129	sp_v3.0_unigene7003:0-789;sp_v3.0_unigene7003:1055-1844
sp_v3.0_unigene7003	1130	1345	sp_v3.0_unigene7003:0-789;sp_v3.0_unigene7003:1055-1844
sp_v3.0_unigene7003	1410	1751	sp_v3.0_unigene7003:0-789;sp_v3.0_unigene7003:1055-1844
sp_v3.0_unigene7004	5	135	sp_v3.0_unigene7004:0-789;sp_v3.0_unigene7004:884-1673
sp_v3.0_unigene7004	145	278	sp_v3.0_unigene7004:0-789;sp_v3.0_unigene7004:884-1673
sp_v3.0_unigene7004	360	496	sp_v3.0_unigene7004:0-789;sp_v3.0_unigene7004:884-1673
sp_v3.0_unigene7004	555	739	sp_v3.0_unigene7004:0-789;sp_v3.0_unigene7004:884-1673
sp_v3.0_unigene7004	1130	1403	sp_v3.0_unigene7004:0-789;sp_v3.0_unigene7004:884-1673
sp_v3.0_unigene7004	1415	1527	sp_v3.0_unigene7004:0-789;sp_v3.0_unigene7004:884-1673
sp_v3.0_unigene7005	0	736	sp_v3.0_unigene7005:0-781
sp_v3.0_unigene7006	5	79	sp_v3.0_unigene7006:0-804
sp_v3.0_unigene7006	80	209	sp_v3.0_unigene7006:0-804
sp_v3.0_unigene7006	220	774	sp_v3.0_unigene7006:0-804
sp_v3.0_unigene7007	0	217	sp_v3.0_unigene7007:0-789;sp_v3.0_unigene7007:1247-2036
sp_v3.0_unigene7007	225	342	sp_v3.0_unigene7007:0-789;sp_v3.0_unigene7007:1247-2036
sp_v3.0_unigene7007	365	563	sp_v3.0_unigene7007:0-789;sp_v3.0_unigene7007:1247-2036
sp_v3.0_unigene7007	625	978	sp_v3.0_unigene7007:0-789;sp_v3.0_unigene7007:1247-2036
sp_v3.0_unigene7007	990	1328	sp_v3.0_unigene7007:0-789;sp_v3.0_unigene7007:1247-2036
sp_v3.0_unigene7007	1340	1765	sp_v3.0_unigene7007:0-789;sp_v3.0_unigene7007:1247-2036
sp_v3.0_unigene7007	1825	2019	sp_v3.0_unigene7007:0-789;sp_v3.0_unigene7007:1247-2036
sp_v3.0_unigene7008	0	423	sp_v3.0_unigene7008:0-1522
sp_v3.0_unigene7008	430	694	sp_v3.0_unigene7008:0-1522
sp_v3.0_unigene7008	700	784	sp_v3.0_unigene7008:0-1522
sp_v3.0_unigene7008	905	1323	sp_v3.0_unigene7008:0-1522
sp_v3.0_unigene7008	1325	1522	sp_v3.0_unigene7008:0-1522
sp_v3.0_unigene7009	5	70	sp_v3.0_unigene7009:0-1381
sp_v3.0_unigene7009	80	502	sp_v3.0_unigene7009:0-1381
sp_v3.0_unigene7009	505	845	sp_v3.0_unigene7009:0-1381
sp_v3.0_unigene7009	855	979	sp_v3.0_unigene7009:0-1381
sp_v3.0_unigene7009	980	1192	sp_v3.0_unigene7009:0-1381
sp_v3.0_unigene7009	1205	1381	sp_v3.0_unigene7009:0-1381
sp_v3.0_unigene7010	15	769	sp_v3.0_unigene7010:0-789;sp_v3.0_unigene7010:2127-2916
sp_v3.0_unigene7010	770	898	sp_v3.0_unigene7010:0-789;sp_v3.0_unigene7010:2127-2916
sp_v3.0_unigene7010	905	1118	sp_v3.0_unigene7010:0-789;sp_v3.0_unigene7010:2127-2916
sp_v3.0_unigene7010	1130	2098	sp_v3.0_unigene7010:0-789;sp_v3.0_unigene7010:2127-2916
sp_v3.0_unigene7010	2105	2916	sp_v3.0_unigene7010:0-789;sp_v3.0_unigene7010:2127-2916
sp_v3.0_unigene7011	65	208	sp_v3.0_unigene7011:0-789;sp_v3.0_unigene7011:1217-2006
sp_v3.0_unigene7011	220	352	sp_v3.0_unigene7011:0-789;sp_v3.0_unigene7011:1217-2006
sp_v3.0_unigene7011	420	1112	sp_v3.0_unigene7011:0-789;sp_v3.0_unigene7011:1217-2006
sp_v3.0_unigene7011	1120	2006	sp_v3.0_unigene7011:0-789;sp_v3.0_unigene7011:1217-2006
sp_v3.0_unigene7012	5	131	sp_v3.0_unigene7012:0-789;sp_v3.0_unigene7012:1829-2618
sp_v3.0_unigene7012	135	1321	sp_v3.0_unigene7012:0-789;sp_v3.0_unigene7012:1829-2618
sp_v3.0_unigene7012	1325	1585	sp_v3.0_unigene7012:0-789;sp_v3.0_unigene7012:1829-2618
sp_v3.0_unigene7012	1675	2044	sp_v3.0_unigene7012:0-789;sp_v3.0_unigene7012:1829-2618
sp_v3.0_unigene7012	2160	2618	sp_v3.0_unigene7012:0-789;sp_v3.0_unigene7012:1829-2618
sp_v3.0_unigene7013	0	207	sp_v3.0_unigene7013:0-789;sp_v3.0_unigene7013:1325-2114
sp_v3.0_unigene7013	210	277	sp_v3.0_unigene7013:0-789;sp_v3.0_unigene7013:1325-2114
sp_v3.0_unigene7013	285	416	sp_v3.0_unigene7013:0-789;sp_v3.0_unigene7013:1325-2114
sp_v3.0_unigene7013	490	567	sp_v3.0_unigene7013:0-789;sp_v3.0_unigene7013:1325-2114
sp_v3.0_unigene7013	570	1341	sp_v3.0_unigene7013:0-789;sp_v3.0_unigene7013:1325-2114
sp_v3.0_unigene7013	1345	1542	sp_v3.0_unigene7013:0-789;sp_v3.0_unigene7013:1325-2114
sp_v3.0_unigene7013	1545	2090	sp_v3.0_unigene7013:0-789;sp_v3.0_unigene7013:1325-2114
sp_v3.0_unigene7014	0	561	sp_v3.0_unigene7014:0-789;sp_v3.0_unigene7014:1060-1849
sp_v3.0_unigene7014	570	1474	sp_v3.0_unigene7014:0-789;sp_v3.0_unigene7014:1060-1849
sp_v3.0_unigene7014	1675	1822	sp_v3.0_unigene7014:0-789;sp_v3.0_unigene7014:1060-1849
sp_v3.0_unigene7015	0	68	sp_v3.0_unigene7015:0-1553
sp_v3.0_unigene7015	70	413	sp_v3.0_unigene7015:0-1553
sp_v3.0_unigene7015	415	703	sp_v3.0_unigene7015:0-1553
sp_v3.0_unigene7015	710	1250	sp_v3.0_unigene7015:0-1553
sp_v3.0_unigene7015	1255	1404	sp_v3.0_unigene7015:0-1553
sp_v3.0_unigene7015	1405	1545	sp_v3.0_unigene7015:0-1553
sp_v3.0_unigene7016	5	144	sp_v3.0_unigene7016:0-1507
sp_v3.0_unigene7016	205	269	sp_v3.0_unigene7016:0-1507
sp_v3.0_unigene7016	390	471	sp_v3.0_unigene7016:0-1507
sp_v3.0_unigene7016	545	614	sp_v3.0_unigene7016:0-1507
sp_v3.0_unigene7016	635	710	sp_v3.0_unigene7016:0-1507
sp_v3.0_unigene7016	830	954	sp_v3.0_unigene7016:0-1507
sp_v3.0_unigene7016	970	1372	sp_v3.0_unigene7016:0-1507
sp_v3.0_unigene7017	10	132	sp_v3.0_unigene7017:0-789
sp_v3.0_unigene7017	150	274	sp_v3.0_unigene7017:0-789
sp_v3.0_unigene7017	275	482	sp_v3.0_unigene7017:0-789
sp_v3.0_unigene7017	485	704	sp_v3.0_unigene7017:0-789
sp_v3.0_unigene7017	710	1272	sp_v3.0_unigene7017:0-789
sp_v3.0_unigene7017	1335	1625	sp_v3.0_unigene7017:0-789
sp_v3.0_unigene7017	2180	2383	sp_v3.0_unigene7017:3008-3797
sp_v3.0_unigene7017	2460	2533	sp_v3.0_unigene7017:3008-3797
sp_v3.0_unigene7017	2540	2964	sp_v3.0_unigene7017:3008-3797
sp_v3.0_unigene7017	2965	3037	sp_v3.0_unigene7017:3008-3797
sp_v3.0_unigene7017	3040	3391	sp_v3.0_unigene7017:3008-3797
sp_v3.0_unigene7017	3585	3727	sp_v3.0_unigene7017:3008-3797
sp_v3.0_unigene7017	3730	3797	sp_v3.0_unigene7017:3008-3797
sp_v3.0_unigene7018	5	355	sp_v3.0_unigene7018:0-789;sp_v3.0_unigene7018:978-1767
sp_v3.0_unigene7018	365	499	sp_v3.0_unigene7018:0-789;sp_v3.0_unigene7018:978-1767
sp_v3.0_unigene7018	500	773	sp_v3.0_unigene7018:0-789;sp_v3.0_unigene7018:978-1767
sp_v3.0_unigene7018	785	1184	sp_v3.0_unigene7018:0-789;sp_v3.0_unigene7018:978-1767
sp_v3.0_unigene7018	1185	1761	sp_v3.0_unigene7018:0-789;sp_v3.0_unigene7018:978-1767
sp_v3.0_unigene7019	0	1045	sp_v3.0_unigene7019:0-1470
sp_v3.0_unigene7019	1055	1254	sp_v3.0_unigene7019:0-1470
sp_v3.0_unigene7019	1260	1414	sp_v3.0_unigene7019:0-1470
sp_v3.0_unigene7020	5	774	sp_v3.0_unigene7020:0-1121
sp_v3.0_unigene7020	775	1121	sp_v3.0_unigene7020:0-1121
sp_v3.0_unigene7021	15	270	sp_v3.0_unigene7021:0-789;sp_v3.0_unigene7021:1053-1842
sp_v3.0_unigene7021	295	709	sp_v3.0_unigene7021:0-789;sp_v3.0_unigene7021:1053-1842
sp_v3.0_unigene7021	710	778	sp_v3.0_unigene7021:0-789;sp_v3.0_unigene7021:1053-1842
sp_v3.0_unigene7021	785	917	sp_v3.0_unigene7021:0-789;sp_v3.0_unigene7021:1053-1842
sp_v3.0_unigene7021	925	1254	sp_v3.0_unigene7021:0-789;sp_v3.0_unigene7021:1053-1842
sp_v3.0_unigene7021	1270	1399	sp_v3.0_unigene7021:0-789;sp_v3.0_unigene7021:1053-1842
sp_v3.0_unigene7021	1415	1604	sp_v3.0_unigene7021:0-789;sp_v3.0_unigene7021:1053-1842
sp_v3.0_unigene7021	1625	1739	sp_v3.0_unigene7021:0-789;sp_v3.0_unigene7021:1053-1842
sp_v3.0_unigene7021	1765	1842	sp_v3.0_unigene7021:0-789;sp_v3.0_unigene7021:1053-1842
sp_v3.0_unigene7022	0	269	sp_v3.0_unigene7022:0-789;sp_v3.0_unigene7022:895-1684
sp_v3.0_unigene7022	275	711	sp_v3.0_unigene7022:0-789;sp_v3.0_unigene7022:895-1684
sp_v3.0_unigene7022	715	1534	sp_v3.0_unigene7022:0-789;sp_v3.0_unigene7022:895-1684
sp_v3.0_unigene7022	1545	1680	sp_v3.0_unigene7022:0-789;sp_v3.0_unigene7022:895-1684
sp_v3.0_unigene7023	0	147	sp_v3.0_unigene7023:0-789;sp_v3.0_unigene7023:2010-2799
sp_v3.0_unigene7023	150	292	sp_v3.0_unigene7023:0-789;sp_v3.0_unigene7023:2010-2799
sp_v3.0_unigene7023	295	1013	sp_v3.0_unigene7023:0-789;sp_v3.0_unigene7023:2010-2799
sp_v3.0_unigene7023	1095	2661	sp_v3.0_unigene7023:0-789;sp_v3.0_unigene7023:2010-2799
sp_v3.0_unigene7024	0	502	sp_v3.0_unigene7024:0-1487
sp_v3.0_unigene7024	555	1182	sp_v3.0_unigene7024:0-1487
sp_v3.0_unigene7024	1185	1268	sp_v3.0_unigene7024:0-1487
sp_v3.0_unigene7024	1325	1481	sp_v3.0_unigene7024:0-1487
sp_v3.0_unigene7025	75	428	sp_v3.0_unigene7025:0-789;sp_v3.0_unigene7025:1969-2758
sp_v3.0_unigene7025	430	1047	sp_v3.0_unigene7025:0-789;sp_v3.0_unigene7025:1969-2758
sp_v3.0_unigene7025	1050	1184	sp_v3.0_unigene7025:0-789;sp_v3.0_unigene7025:1969-2758
sp_v3.0_unigene7025	1190	2321	sp_v3.0_unigene7025:0-789;sp_v3.0_unigene7025:1969-2758
sp_v3.0_unigene7025	2325	2743	sp_v3.0_unigene7025:0-789;sp_v3.0_unigene7025:1969-2758
sp_v3.0_unigene7026	5	499	sp_v3.0_unigene7026:0-1274
sp_v3.0_unigene7026	500	643	sp_v3.0_unigene7026:0-1274
sp_v3.0_unigene7026	645	760	sp_v3.0_unigene7026:0-1274
sp_v3.0_unigene7026	765	1254	sp_v3.0_unigene7026:0-1274
sp_v3.0_unigene7027	0	141	sp_v3.0_unigene7027:0-789;sp_v3.0_unigene7027:1085-1874
sp_v3.0_unigene7027	145	214	sp_v3.0_unigene7027:0-789;sp_v3.0_unigene7027:1085-1874
sp_v3.0_unigene7027	220	903	sp_v3.0_unigene7027:0-789;sp_v3.0_unigene7027:1085-1874
sp_v3.0_unigene7027	920	1042	sp_v3.0_unigene7027:0-789;sp_v3.0_unigene7027:1085-1874
sp_v3.0_unigene7027	1045	1129	sp_v3.0_unigene7027:0-789;sp_v3.0_unigene7027:1085-1874
sp_v3.0_unigene7027	1135	1692	sp_v3.0_unigene7027:0-789;sp_v3.0_unigene7027:1085-1874
sp_v3.0_unigene7028	0	497	sp_v3.0_unigene7028:0-497
sp_v3.0_unigene7029	0	209	sp_v3.0_unigene7029:0-1533
sp_v3.0_unigene7029	210	697	sp_v3.0_unigene7029:0-1533
sp_v3.0_unigene7029	700	907	sp_v3.0_unigene7029:0-1533
sp_v3.0_unigene7029	920	1128	sp_v3.0_unigene7029:0-1533
sp_v3.0_unigene7029	1135	1332	sp_v3.0_unigene7029:0-1533
sp_v3.0_unigene7029	1340	1477	sp_v3.0_unigene7029:0-1533
sp_v3.0_unigene7030	135	1806	sp_v3.0_unigene7030:0-789;sp_v3.0_unigene7030:1017-1806
sp_v3.0_unigene7031	0	1477	sp_v3.0_unigene7031:0-789;sp_v3.0_unigene7031:872-1661
sp_v3.0_unigene7031	1485	1661	sp_v3.0_unigene7031:0-789;sp_v3.0_unigene7031:872-1661
sp_v3.0_unigene7032	0	218	sp_v3.0_unigene7032:0-1459
sp_v3.0_unigene7032	220	1254	sp_v3.0_unigene7032:0-1459
sp_v3.0_unigene7032	1260	1393	sp_v3.0_unigene7032:0-1459
sp_v3.0_unigene7033	5	198	sp_v3.0_unigene7033:0-789;sp_v3.0_unigene7033:1964-2753
sp_v3.0_unigene7033	220	1118	sp_v3.0_unigene7033:0-789;sp_v3.0_unigene7033:1964-2753
sp_v3.0_unigene7033	1125	2193	sp_v3.0_unigene7033:0-789;sp_v3.0_unigene7033:1964-2753
sp_v3.0_unigene7033	2215	2681	sp_v3.0_unigene7033:0-789;sp_v3.0_unigene7033:1964-2753
sp_v3.0_unigene7033	2685	2753	sp_v3.0_unigene7033:0-789;sp_v3.0_unigene7033:1964-2753
sp_v3.0_unigene7034	10	291	sp_v3.0_unigene7034:0-1373
sp_v3.0_unigene7034	295	902	sp_v3.0_unigene7034:0-1373
sp_v3.0_unigene7034	905	1133	sp_v3.0_unigene7034:0-1373
sp_v3.0_unigene7034	1135	1330	sp_v3.0_unigene7034:0-1373
sp_v3.0_unigene7035	0	224	sp_v3.0_unigene7035:0-1441
sp_v3.0_unigene7035	225	572	sp_v3.0_unigene7035:0-1441
sp_v3.0_unigene7035	575	1012	sp_v3.0_unigene7035:0-1441
sp_v3.0_unigene7035	1060	1433	sp_v3.0_unigene7035:0-1441
sp_v3.0_unigene7036	0	146	sp_v3.0_unigene7036:0-863
sp_v3.0_unigene7036	205	773	sp_v3.0_unigene7036:0-863
sp_v3.0_unigene7036	775	849	sp_v3.0_unigene7036:0-863
sp_v3.0_unigene7037	0	135	sp_v3.0_unigene7037:0-1202
sp_v3.0_unigene7037	150	408	sp_v3.0_unigene7037:0-1202
sp_v3.0_unigene7037	430	1202	sp_v3.0_unigene7037:0-1202
sp_v3.0_unigene7038	0	152	sp_v3.0_unigene7038:0-789;sp_v3.0_unigene7038:1776-2565
sp_v3.0_unigene7038	155	221	sp_v3.0_unigene7038:0-789;sp_v3.0_unigene7038:1776-2565
sp_v3.0_unigene7038	225	350	sp_v3.0_unigene7038:0-789;sp_v3.0_unigene7038:1776-2565
sp_v3.0_unigene7038	355	1119	sp_v3.0_unigene7038:0-789;sp_v3.0_unigene7038:1776-2565
sp_v3.0_unigene7038	1125	1973	sp_v3.0_unigene7038:0-789;sp_v3.0_unigene7038:1776-2565
sp_v3.0_unigene7038	2025	2317	sp_v3.0_unigene7038:0-789;sp_v3.0_unigene7038:1776-2565
sp_v3.0_unigene7038	2320	2514	sp_v3.0_unigene7038:0-789;sp_v3.0_unigene7038:1776-2565
sp_v3.0_unigene7038	2515	2565	sp_v3.0_unigene7038:0-789;sp_v3.0_unigene7038:1776-2565
sp_v3.0_unigene7039	0	1881	sp_v3.0_unigene7039:0-789;sp_v3.0_unigene7039:1233-2022
sp_v3.0_unigene7039	1905	2022	sp_v3.0_unigene7039:0-789;sp_v3.0_unigene7039:1233-2022
sp_v3.0_unigene7040	0	424	sp_v3.0_unigene7040:0-789;sp_v3.0_unigene7040:1495-2284
sp_v3.0_unigene7040	430	494	sp_v3.0_unigene7040:0-789;sp_v3.0_unigene7040:1495-2284
sp_v3.0_unigene7040	500	911	sp_v3.0_unigene7040:0-789;sp_v3.0_unigene7040:1495-2284
sp_v3.0_unigene7040	920	1337	sp_v3.0_unigene7040:0-789;sp_v3.0_unigene7040:1495-2284
sp_v3.0_unigene7040	1340	1813	sp_v3.0_unigene7040:0-789;sp_v3.0_unigene7040:1495-2284
sp_v3.0_unigene7040	1815	2097	sp_v3.0_unigene7040:0-789;sp_v3.0_unigene7040:1495-2284
sp_v3.0_unigene7040	2100	2256	sp_v3.0_unigene7040:0-789;sp_v3.0_unigene7040:1495-2284
sp_v3.0_unigene7041	0	221	sp_v3.0_unigene7041:0-1112
sp_v3.0_unigene7041	385	728	sp_v3.0_unigene7041:0-1112
sp_v3.0_unigene7041	740	936	sp_v3.0_unigene7041:0-1112
sp_v3.0_unigene7041	985	1112	sp_v3.0_unigene7041:0-1112
sp_v3.0_unigene7042	80	148	sp_v3.0_unigene7042:0-1032
sp_v3.0_unigene7042	155	411	sp_v3.0_unigene7042:0-1032
sp_v3.0_unigene7042	415	626	sp_v3.0_unigene7042:0-1032
sp_v3.0_unigene7042	640	834	sp_v3.0_unigene7042:0-1032
sp_v3.0_unigene7042	835	976	sp_v3.0_unigene7042:0-1032
sp_v3.0_unigene7043	0	209	sp_v3.0_unigene7043:0-789;sp_v3.0_unigene7043:1090-1879
sp_v3.0_unigene7043	210	415	sp_v3.0_unigene7043:0-789;sp_v3.0_unigene7043:1090-1879
sp_v3.0_unigene7043	420	903	sp_v3.0_unigene7043:0-789;sp_v3.0_unigene7043:1090-1879
sp_v3.0_unigene7043	920	1055	sp_v3.0_unigene7043:0-789;sp_v3.0_unigene7043:1090-1879
sp_v3.0_unigene7043	1060	1267	sp_v3.0_unigene7043:0-789;sp_v3.0_unigene7043:1090-1879
sp_v3.0_unigene7043	1270	1879	sp_v3.0_unigene7043:0-789;sp_v3.0_unigene7043:1090-1879
sp_v3.0_unigene7044	15	273	sp_v3.0_unigene7044:0-679
sp_v3.0_unigene7044	275	344	sp_v3.0_unigene7044:0-679
sp_v3.0_unigene7044	360	679	sp_v3.0_unigene7044:0-679
sp_v3.0_unigene7045	5	631	sp_v3.0_unigene7045:0-789;sp_v3.0_unigene7045:1270-2059
sp_v3.0_unigene7045	635	836	sp_v3.0_unigene7045:0-789;sp_v3.0_unigene7045:1270-2059
sp_v3.0_unigene7045	840	1113	sp_v3.0_unigene7045:0-789;sp_v3.0_unigene7045:1270-2059
sp_v3.0_unigene7045	1120	1341	sp_v3.0_unigene7045:0-789;sp_v3.0_unigene7045:1270-2059
sp_v3.0_unigene7045	1395	1956	sp_v3.0_unigene7045:0-789;sp_v3.0_unigene7045:1270-2059
sp_v3.0_unigene7045	1960	2044	sp_v3.0_unigene7045:0-789;sp_v3.0_unigene7045:1270-2059
sp_v3.0_unigene7046	0	71	sp_v3.0_unigene7046:0-789;sp_v3.0_unigene7046:1212-2001
sp_v3.0_unigene7046	75	1065	sp_v3.0_unigene7046:0-789;sp_v3.0_unigene7046:1212-2001
sp_v3.0_unigene7046	1345	1757	sp_v3.0_unigene7046:0-789;sp_v3.0_unigene7046:1212-2001
sp_v3.0_unigene7046	1830	1967	sp_v3.0_unigene7046:0-789;sp_v3.0_unigene7046:1212-2001
sp_v3.0_unigene7047	5	139	sp_v3.0_unigene7047:0-1034
sp_v3.0_unigene7047	140	909	sp_v3.0_unigene7047:0-1034
sp_v3.0_unigene7048	0	139	sp_v3.0_unigene7048:0-789;sp_v3.0_unigene7048:881-1670
sp_v3.0_unigene7048	150	282	sp_v3.0_unigene7048:0-789;sp_v3.0_unigene7048:881-1670
sp_v3.0_unigene7048	975	1251	sp_v3.0_unigene7048:0-789;sp_v3.0_unigene7048:881-1670
sp_v3.0_unigene7048	1255	1319	sp_v3.0_unigene7048:0-789;sp_v3.0_unigene7048:881-1670
sp_v3.0_unigene7048	1395	1468	sp_v3.0_unigene7048:0-789;sp_v3.0_unigene7048:881-1670
sp_v3.0_unigene7048	1470	1670	sp_v3.0_unigene7048:0-789;sp_v3.0_unigene7048:881-1670
sp_v3.0_unigene7049	135	558	sp_v3.0_unigene7049:0-789;sp_v3.0_unigene7049:1422-2211
sp_v3.0_unigene7049	560	2211	sp_v3.0_unigene7049:0-789;sp_v3.0_unigene7049:1422-2211
sp_v3.0_unigene7050	65	137	sp_v3.0_unigene7050:0-789;sp_v3.0_unigene7050:1009-1798
sp_v3.0_unigene7050	155	225	sp_v3.0_unigene7050:0-789;sp_v3.0_unigene7050:1009-1798
sp_v3.0_unigene7050	295	414	sp_v3.0_unigene7050:0-789;sp_v3.0_unigene7050:1009-1798
sp_v3.0_unigene7050	425	569	sp_v3.0_unigene7050:0-789;sp_v3.0_unigene7050:1009-1798
sp_v3.0_unigene7050	570	773	sp_v3.0_unigene7050:0-789;sp_v3.0_unigene7050:1009-1798
sp_v3.0_unigene7050	780	1791	sp_v3.0_unigene7050:0-789;sp_v3.0_unigene7050:1009-1798
sp_v3.0_unigene7051	0	142	sp_v3.0_unigene7051:0-789
sp_v3.0_unigene7051	150	346	sp_v3.0_unigene7051:0-789
sp_v3.0_unigene7051	355	557	sp_v3.0_unigene7051:0-789
sp_v3.0_unigene7051	560	840	sp_v3.0_unigene7051:0-789
sp_v3.0_unigene7051	845	1264	sp_v3.0_unigene7051:0-789
sp_v3.0_unigene7051	1265	1400	sp_v3.0_unigene7051:0-789
sp_v3.0_unigene7051	1405	1477	sp_v3.0_unigene7051:0-789
sp_v3.0_unigene7051	1485	1619	sp_v3.0_unigene7051:0-789
sp_v3.0_unigene7051	2065	2273	sp_v3.0_unigene7051:2888-3677
sp_v3.0_unigene7051	2275	2987	sp_v3.0_unigene7051:2888-3677
sp_v3.0_unigene7051	2990	3472	sp_v3.0_unigene7051:2888-3677
sp_v3.0_unigene7051	3480	3613	sp_v3.0_unigene7051:2888-3677
sp_v3.0_unigene7052	0	343	sp_v3.0_unigene7052:0-789;sp_v3.0_unigene7052:1544-2333
sp_v3.0_unigene7052	350	697	sp_v3.0_unigene7052:0-789;sp_v3.0_unigene7052:1544-2333
sp_v3.0_unigene7052	715	903	sp_v3.0_unigene7052:0-789;sp_v3.0_unigene7052:1544-2333
sp_v3.0_unigene7052	905	1115	sp_v3.0_unigene7052:0-789;sp_v3.0_unigene7052:1544-2333
sp_v3.0_unigene7052	1120	1256	sp_v3.0_unigene7052:0-789;sp_v3.0_unigene7052:1544-2333
sp_v3.0_unigene7052	1265	1409	sp_v3.0_unigene7052:0-789;sp_v3.0_unigene7052:1544-2333
sp_v3.0_unigene7052	1415	2094	sp_v3.0_unigene7052:0-789;sp_v3.0_unigene7052:1544-2333
sp_v3.0_unigene7052	2100	2234	sp_v3.0_unigene7052:0-789;sp_v3.0_unigene7052:1544-2333
sp_v3.0_unigene7052	2235	2315	sp_v3.0_unigene7052:0-789;sp_v3.0_unigene7052:1544-2333
sp_v3.0_unigene7053	5	73	sp_v3.0_unigene7053:0-1176
sp_v3.0_unigene7053	75	206	sp_v3.0_unigene7053:0-1176
sp_v3.0_unigene7053	215	416	sp_v3.0_unigene7053:0-1176
sp_v3.0_unigene7053	425	772	sp_v3.0_unigene7053:0-1176
sp_v3.0_unigene7053	780	1176	sp_v3.0_unigene7053:0-1176
sp_v3.0_unigene7054	5	200	sp_v3.0_unigene7054:0-789;sp_v3.0_unigene7054:865-1654
sp_v3.0_unigene7054	210	548	sp_v3.0_unigene7054:0-789;sp_v3.0_unigene7054:865-1654
sp_v3.0_unigene7054	555	766	sp_v3.0_unigene7054:0-789;sp_v3.0_unigene7054:865-1654
sp_v3.0_unigene7054	775	989	sp_v3.0_unigene7054:0-789;sp_v3.0_unigene7054:865-1654
sp_v3.0_unigene7054	1045	1188	sp_v3.0_unigene7054:0-789;sp_v3.0_unigene7054:865-1654
sp_v3.0_unigene7054	1195	1478	sp_v3.0_unigene7054:0-789;sp_v3.0_unigene7054:865-1654
sp_v3.0_unigene7054	1480	1618	sp_v3.0_unigene7054:0-789;sp_v3.0_unigene7054:865-1654
sp_v3.0_unigene7055	5	490	sp_v3.0_unigene7055:0-1401
sp_v3.0_unigene7055	555	848	sp_v3.0_unigene7055:0-1401
sp_v3.0_unigene7055	850	988	sp_v3.0_unigene7055:0-1401
sp_v3.0_unigene7055	990	1128	sp_v3.0_unigene7055:0-1401
sp_v3.0_unigene7055	1130	1401	sp_v3.0_unigene7055:0-1401
sp_v3.0_unigene7056	5	137	sp_v3.0_unigene7056:0-789;sp_v3.0_unigene7056:925-1714
sp_v3.0_unigene7056	150	574	sp_v3.0_unigene7056:0-789;sp_v3.0_unigene7056:925-1714
sp_v3.0_unigene7056	575	1199	sp_v3.0_unigene7056:0-789;sp_v3.0_unigene7056:925-1714
sp_v3.0_unigene7056	1205	1404	sp_v3.0_unigene7056:0-789;sp_v3.0_unigene7056:925-1714
sp_v3.0_unigene7056	1415	1684	sp_v3.0_unigene7056:0-789;sp_v3.0_unigene7056:925-1714
sp_v3.0_unigene7057	5	282	sp_v3.0_unigene7057:0-789;sp_v3.0_unigene7057:879-1668
sp_v3.0_unigene7057	285	562	sp_v3.0_unigene7057:0-789;sp_v3.0_unigene7057:879-1668
sp_v3.0_unigene7057	570	779	sp_v3.0_unigene7057:0-789;sp_v3.0_unigene7057:879-1668
sp_v3.0_unigene7057	785	914	sp_v3.0_unigene7057:0-789;sp_v3.0_unigene7057:879-1668
sp_v3.0_unigene7057	920	1537	sp_v3.0_unigene7057:0-789;sp_v3.0_unigene7057:879-1668
sp_v3.0_unigene7057	1555	1668	sp_v3.0_unigene7057:0-789;sp_v3.0_unigene7057:879-1668
sp_v3.0_unigene7058	5	714	sp_v3.0_unigene7058:0-789;sp_v3.0_unigene7058:2179-2968
sp_v3.0_unigene7058	715	1057	sp_v3.0_unigene7058:0-789;sp_v3.0_unigene7058:2179-2968
sp_v3.0_unigene7058	1060	1470	sp_v3.0_unigene7058:0-789;sp_v3.0_unigene7058:2179-2968
sp_v3.0_unigene7058	1475	2387	sp_v3.0_unigene7058:0-789;sp_v3.0_unigene7058:2179-2968
sp_v3.0_unigene7058	2390	2516	sp_v3.0_unigene7058:0-789;sp_v3.0_unigene7058:2179-2968
sp_v3.0_unigene7058	2530	2593	sp_v3.0_unigene7058:0-789;sp_v3.0_unigene7058:2179-2968
sp_v3.0_unigene7058	2600	2738	sp_v3.0_unigene7058:0-789;sp_v3.0_unigene7058:2179-2968
sp_v3.0_unigene7058	2740	2950	sp_v3.0_unigene7058:0-789;sp_v3.0_unigene7058:2179-2968
sp_v3.0_unigene7059	0	154	sp_v3.0_unigene7059:0-789;sp_v3.0_unigene7059:1042-1831
sp_v3.0_unigene7059	155	353	sp_v3.0_unigene7059:0-789;sp_v3.0_unigene7059:1042-1831
sp_v3.0_unigene7059	360	561	sp_v3.0_unigene7059:0-789;sp_v3.0_unigene7059:1042-1831
sp_v3.0_unigene7059	565	845	sp_v3.0_unigene7059:0-789;sp_v3.0_unigene7059:1042-1831
sp_v3.0_unigene7059	855	1831	sp_v3.0_unigene7059:0-789;sp_v3.0_unigene7059:1042-1831
sp_v3.0_unigene7060	0	554	sp_v3.0_unigene7060:0-1383
sp_v3.0_unigene7060	555	766	sp_v3.0_unigene7060:0-1383
sp_v3.0_unigene7060	785	1117	sp_v3.0_unigene7060:0-1383
sp_v3.0_unigene7060	1120	1383	sp_v3.0_unigene7060:0-1383
sp_v3.0_unigene7061	105	574	sp_v3.0_unigene7061:0-789;sp_v3.0_unigene7061:2053-2842
sp_v3.0_unigene7061	575	2838	sp_v3.0_unigene7061:0-789;sp_v3.0_unigene7061:2053-2842
sp_v3.0_unigene7062	75	427	sp_v3.0_unigene7062:0-1341
sp_v3.0_unigene7062	430	1341	sp_v3.0_unigene7062:0-1341
sp_v3.0_unigene7063	135	278	sp_v3.0_unigene7063:0-1021
sp_v3.0_unigene7063	295	773	sp_v3.0_unigene7063:0-1021
sp_v3.0_unigene7063	785	917	sp_v3.0_unigene7063:0-1021
sp_v3.0_unigene7063	925	987	sp_v3.0_unigene7063:0-1021
sp_v3.0_unigene7064	5	639	sp_v3.0_unigene7064:0-935
sp_v3.0_unigene7064	670	924	sp_v3.0_unigene7064:0-935
sp_v3.0_unigene7065	5	136	sp_v3.0_unigene7065:0-1088
sp_v3.0_unigene7065	145	839	sp_v3.0_unigene7065:0-1088
sp_v3.0_unigene7065	855	921	sp_v3.0_unigene7065:0-1088
sp_v3.0_unigene7065	925	1051	sp_v3.0_unigene7065:0-1088
sp_v3.0_unigene7066	70	424	sp_v3.0_unigene7066:0-789;sp_v3.0_unigene7066:1263-2052
sp_v3.0_unigene7066	435	622	sp_v3.0_unigene7066:0-789;sp_v3.0_unigene7066:1263-2052
sp_v3.0_unigene7066	630	1115	sp_v3.0_unigene7066:0-789;sp_v3.0_unigene7066:1263-2052
sp_v3.0_unigene7066	1135	1753	sp_v3.0_unigene7066:0-789;sp_v3.0_unigene7066:1263-2052
sp_v3.0_unigene7066	1755	1829	sp_v3.0_unigene7066:0-789;sp_v3.0_unigene7066:1263-2052
sp_v3.0_unigene7067	5	271	sp_v3.0_unigene7067:0-789
sp_v3.0_unigene7067	285	554	sp_v3.0_unigene7067:0-789
sp_v3.0_unigene7067	555	829	sp_v3.0_unigene7067:0-789
sp_v3.0_unigene7067	840	1040	sp_v3.0_unigene7067:0-789
sp_v3.0_unigene7067	1065	1264	sp_v3.0_unigene7067:0-789
sp_v3.0_unigene7067	1270	1397	sp_v3.0_unigene7067:0-789
sp_v3.0_unigene7067	1410	1541	sp_v3.0_unigene7067:0-789
sp_v3.0_unigene7067	1790	2264	sp_v3.0_unigene7067:2601-3390
sp_v3.0_unigene7067	2280	2411	sp_v3.0_unigene7067:2601-3390
sp_v3.0_unigene7067	2415	2700	sp_v3.0_unigene7067:2601-3390
sp_v3.0_unigene7067	2705	2974	sp_v3.0_unigene7067:2601-3390
sp_v3.0_unigene7067	2975	3185	sp_v3.0_unigene7067:2601-3390
sp_v3.0_unigene7067	3195	3390	sp_v3.0_unigene7067:2601-3390
sp_v3.0_unigene7068	10	638	sp_v3.0_unigene7068:0-789;sp_v3.0_unigene7068:911-1700
sp_v3.0_unigene7068	640	768	sp_v3.0_unigene7068:0-789;sp_v3.0_unigene7068:911-1700
sp_v3.0_unigene7068	770	1259	sp_v3.0_unigene7068:0-789;sp_v3.0_unigene7068:911-1700
sp_v3.0_unigene7068	1275	1686	sp_v3.0_unigene7068:0-789;sp_v3.0_unigene7068:911-1700
sp_v3.0_unigene7069	0	211	sp_v3.0_unigene7069:0-789;sp_v3.0_unigene7069:1774-2563
sp_v3.0_unigene7069	215	348	sp_v3.0_unigene7069:0-789;sp_v3.0_unigene7069:1774-2563
sp_v3.0_unigene7069	360	493	sp_v3.0_unigene7069:0-789;sp_v3.0_unigene7069:1774-2563
sp_v3.0_unigene7069	500	626	sp_v3.0_unigene7069:0-789;sp_v3.0_unigene7069:1774-2563
sp_v3.0_unigene7069	645	781	sp_v3.0_unigene7069:0-789;sp_v3.0_unigene7069:1774-2563
sp_v3.0_unigene7069	785	1398	sp_v3.0_unigene7069:0-789;sp_v3.0_unigene7069:1774-2563
sp_v3.0_unigene7069	1405	1684	sp_v3.0_unigene7069:0-789;sp_v3.0_unigene7069:1774-2563
sp_v3.0_unigene7069	1695	1954	sp_v3.0_unigene7069:0-789;sp_v3.0_unigene7069:1774-2563
sp_v3.0_unigene7069	1955	2175	sp_v3.0_unigene7069:0-789;sp_v3.0_unigene7069:1774-2563
sp_v3.0_unigene7069	2185	2533	sp_v3.0_unigene7069:0-789;sp_v3.0_unigene7069:1774-2563
sp_v3.0_unigene7070	10	148	sp_v3.0_unigene7070:0-789;sp_v3.0_unigene7070:1465-2254
sp_v3.0_unigene7070	155	629	sp_v3.0_unigene7070:0-789;sp_v3.0_unigene7070:1465-2254
sp_v3.0_unigene7070	635	1056	sp_v3.0_unigene7070:0-789;sp_v3.0_unigene7070:1465-2254
sp_v3.0_unigene7070	1060	1976	sp_v3.0_unigene7070:0-789;sp_v3.0_unigene7070:1465-2254
sp_v3.0_unigene7070	2035	2251	sp_v3.0_unigene7070:0-789;sp_v3.0_unigene7070:1465-2254
sp_v3.0_unigene7071	10	556	sp_v3.0_unigene7071:0-1282
sp_v3.0_unigene7071	625	768	sp_v3.0_unigene7071:0-1282
sp_v3.0_unigene7071	915	1272	sp_v3.0_unigene7071:0-1282
sp_v3.0_unigene7072	10	272	sp_v3.0_unigene7072:0-789;sp_v3.0_unigene7072:1645-2434
sp_v3.0_unigene7072	275	549	sp_v3.0_unigene7072:0-789;sp_v3.0_unigene7072:1645-2434
sp_v3.0_unigene7072	570	970	sp_v3.0_unigene7072:0-789;sp_v3.0_unigene7072:1645-2434
sp_v3.0_unigene7072	990	1112	sp_v3.0_unigene7072:0-789;sp_v3.0_unigene7072:1645-2434
sp_v3.0_unigene7072	1115	1531	sp_v3.0_unigene7072:0-789;sp_v3.0_unigene7072:1645-2434
sp_v3.0_unigene7072	1540	2037	sp_v3.0_unigene7072:0-789;sp_v3.0_unigene7072:1645-2434
sp_v3.0_unigene7072	2040	2304	sp_v3.0_unigene7072:0-789;sp_v3.0_unigene7072:1645-2434
sp_v3.0_unigene7072	2315	2434	sp_v3.0_unigene7072:0-789;sp_v3.0_unigene7072:1645-2434
sp_v3.0_unigene7073	75	277	sp_v3.0_unigene7073:0-789;sp_v3.0_unigene7073:1755-2544
sp_v3.0_unigene7073	280	349	sp_v3.0_unigene7073:0-789;sp_v3.0_unigene7073:1755-2544
sp_v3.0_unigene7073	350	836	sp_v3.0_unigene7073:0-789;sp_v3.0_unigene7073:1755-2544
sp_v3.0_unigene7073	850	1117	sp_v3.0_unigene7073:0-789;sp_v3.0_unigene7073:1755-2544
sp_v3.0_unigene7073	1130	1947	sp_v3.0_unigene7073:0-789;sp_v3.0_unigene7073:1755-2544
sp_v3.0_unigene7073	1975	2304	sp_v3.0_unigene7073:0-789;sp_v3.0_unigene7073:1755-2544
sp_v3.0_unigene7073	2325	2544	sp_v3.0_unigene7073:0-789;sp_v3.0_unigene7073:1755-2544
sp_v3.0_unigene7074	10	1180	sp_v3.0_unigene7074:0-789;sp_v3.0_unigene7074:1912-2701
sp_v3.0_unigene7074	1185	1255	sp_v3.0_unigene7074:0-789;sp_v3.0_unigene7074:1912-2701
sp_v3.0_unigene7074	1275	1464	sp_v3.0_unigene7074:0-789;sp_v3.0_unigene7074:1912-2701
sp_v3.0_unigene7074	1625	2018	sp_v3.0_unigene7074:0-789;sp_v3.0_unigene7074:1912-2701
sp_v3.0_unigene7074	2045	2178	sp_v3.0_unigene7074:0-789;sp_v3.0_unigene7074:1912-2701
sp_v3.0_unigene7074	2180	2701	sp_v3.0_unigene7074:0-789;sp_v3.0_unigene7074:1912-2701
sp_v3.0_unigene7075	15	279	sp_v3.0_unigene7075:0-1370
sp_v3.0_unigene7075	285	563	sp_v3.0_unigene7075:0-1370
sp_v3.0_unigene7075	575	1336	sp_v3.0_unigene7075:0-1370
sp_v3.0_unigene7076	220	834	sp_v3.0_unigene7076:0-1149
sp_v3.0_unigene7076	835	907	sp_v3.0_unigene7076:0-1149
sp_v3.0_unigene7076	915	1133	sp_v3.0_unigene7076:0-1149
sp_v3.0_unigene7077	0	430	sp_v3.0_unigene7077:0-789;sp_v3.0_unigene7077:1489-2278
sp_v3.0_unigene7077	635	1396	sp_v3.0_unigene7077:0-789;sp_v3.0_unigene7077:1489-2278
sp_v3.0_unigene7077	1465	1756	sp_v3.0_unigene7077:0-789;sp_v3.0_unigene7077:1489-2278
sp_v3.0_unigene7077	1765	2163	sp_v3.0_unigene7077:0-789;sp_v3.0_unigene7077:1489-2278
sp_v3.0_unigene7078	0	72	sp_v3.0_unigene7078:0-1374
sp_v3.0_unigene7078	85	616	sp_v3.0_unigene7078:0-1374
sp_v3.0_unigene7078	845	1049	sp_v3.0_unigene7078:0-1374
sp_v3.0_unigene7078	1185	1374	sp_v3.0_unigene7078:0-1374
sp_v3.0_unigene7079	5	145	sp_v3.0_unigene7079:0-789
sp_v3.0_unigene7079	150	349	sp_v3.0_unigene7079:0-789
sp_v3.0_unigene7079	355	493	sp_v3.0_unigene7079:0-789
sp_v3.0_unigene7079	500	698	sp_v3.0_unigene7079:0-789
sp_v3.0_unigene7079	710	979	sp_v3.0_unigene7079:0-789
sp_v3.0_unigene7079	980	1129	sp_v3.0_unigene7079:0-789
sp_v3.0_unigene7079	1130	1610	sp_v3.0_unigene7079:0-789
sp_v3.0_unigene7079	2120	2618	sp_v3.0_unigene7079:2947-3736
sp_v3.0_unigene7079	2620	3736	sp_v3.0_unigene7079:2947-3736
sp_v3.0_unigene7080	5	221	sp_v3.0_unigene7080:0-1412
sp_v3.0_unigene7080	225	1272	sp_v3.0_unigene7080:0-1412
sp_v3.0_unigene7080	1275	1409	sp_v3.0_unigene7080:0-1412
sp_v3.0_unigene7081	15	135	sp_v3.0_unigene7081:0-1062
sp_v3.0_unigene7081	145	346	sp_v3.0_unigene7081:0-1062
sp_v3.0_unigene7081	360	551	sp_v3.0_unigene7081:0-1062
sp_v3.0_unigene7081	565	839	sp_v3.0_unigene7081:0-1062
sp_v3.0_unigene7081	845	1062	sp_v3.0_unigene7081:0-1062
sp_v3.0_unigene7082	0	209	sp_v3.0_unigene7082:0-789;sp_v3.0_unigene7082:1298-2087
sp_v3.0_unigene7082	210	343	sp_v3.0_unigene7082:0-789;sp_v3.0_unigene7082:1298-2087
sp_v3.0_unigene7082	355	781	sp_v3.0_unigene7082:0-789;sp_v3.0_unigene7082:1298-2087
sp_v3.0_unigene7082	785	1399	sp_v3.0_unigene7082:0-789;sp_v3.0_unigene7082:1298-2087
sp_v3.0_unigene7082	1405	1486	sp_v3.0_unigene7082:0-789;sp_v3.0_unigene7082:1298-2087
sp_v3.0_unigene7082	1685	1749	sp_v3.0_unigene7082:0-789;sp_v3.0_unigene7082:1298-2087
sp_v3.0_unigene7082	1755	2021	sp_v3.0_unigene7082:0-789;sp_v3.0_unigene7082:1298-2087
sp_v3.0_unigene7083	0	556	sp_v3.0_unigene7083:0-1531
sp_v3.0_unigene7083	575	692	sp_v3.0_unigene7083:0-1531
sp_v3.0_unigene7083	710	834	sp_v3.0_unigene7083:0-1531
sp_v3.0_unigene7083	835	978	sp_v3.0_unigene7083:0-1531
sp_v3.0_unigene7083	985	1111	sp_v3.0_unigene7083:0-1531
sp_v3.0_unigene7083	1115	1471	sp_v3.0_unigene7083:0-1531
sp_v3.0_unigene7084	435	1418	sp_v3.0_unigene7084:0-789;sp_v3.0_unigene7084:1272-2061
sp_v3.0_unigene7084	1515	2061	sp_v3.0_unigene7084:0-789;sp_v3.0_unigene7084:1272-2061
sp_v3.0_unigene7085	70	209	sp_v3.0_unigene7085:0-789;sp_v3.0_unigene7085:1310-2099
sp_v3.0_unigene7085	215	486	sp_v3.0_unigene7085:0-789;sp_v3.0_unigene7085:1310-2099
sp_v3.0_unigene7085	490	565	sp_v3.0_unigene7085:0-789;sp_v3.0_unigene7085:1310-2099
sp_v3.0_unigene7085	575	774	sp_v3.0_unigene7085:0-789;sp_v3.0_unigene7085:1310-2099
sp_v3.0_unigene7085	775	1046	sp_v3.0_unigene7085:0-789;sp_v3.0_unigene7085:1310-2099
sp_v3.0_unigene7085	1060	1609	sp_v3.0_unigene7085:0-789;sp_v3.0_unigene7085:1310-2099
sp_v3.0_unigene7085	1610	1677	sp_v3.0_unigene7085:0-789;sp_v3.0_unigene7085:1310-2099
sp_v3.0_unigene7085	1680	1883	sp_v3.0_unigene7085:0-789;sp_v3.0_unigene7085:1310-2099
sp_v3.0_unigene7085	1900	2099	sp_v3.0_unigene7085:0-789;sp_v3.0_unigene7085:1310-2099
sp_v3.0_unigene7086	0	349	sp_v3.0_unigene7086:0-828
sp_v3.0_unigene7086	355	484	sp_v3.0_unigene7086:0-828
sp_v3.0_unigene7086	485	558	sp_v3.0_unigene7086:0-828
sp_v3.0_unigene7086	565	638	sp_v3.0_unigene7086:0-828
sp_v3.0_unigene7086	640	828	sp_v3.0_unigene7086:0-828
sp_v3.0_unigene7087	0	68	sp_v3.0_unigene7087:0-866
sp_v3.0_unigene7087	85	208	sp_v3.0_unigene7087:0-866
sp_v3.0_unigene7087	220	412	sp_v3.0_unigene7087:0-866
sp_v3.0_unigene7087	430	571	sp_v3.0_unigene7087:0-866
sp_v3.0_unigene7087	575	848	sp_v3.0_unigene7087:0-866
sp_v3.0_unigene7088	0	411	sp_v3.0_unigene7088:0-789
sp_v3.0_unigene7088	415	632	sp_v3.0_unigene7088:0-789
sp_v3.0_unigene7088	635	1619	sp_v3.0_unigene7088:0-789
sp_v3.0_unigene7088	2706	2922	sp_v3.0_unigene7088:3536-4325
sp_v3.0_unigene7088	2926	3618	sp_v3.0_unigene7088:3536-4325
sp_v3.0_unigene7088	3621	3967	sp_v3.0_unigene7088:3536-4325
sp_v3.0_unigene7088	3981	4108	sp_v3.0_unigene7088:3536-4325
sp_v3.0_unigene7088	4121	4196	sp_v3.0_unigene7088:3536-4325
sp_v3.0_unigene7089	0	358	sp_v3.0_unigene7089:0-789;sp_v3.0_unigene7089:1676-2465
sp_v3.0_unigene7089	365	704	sp_v3.0_unigene7089:0-789;sp_v3.0_unigene7089:1676-2465
sp_v3.0_unigene7089	705	1674	sp_v3.0_unigene7089:0-789;sp_v3.0_unigene7089:1676-2465
sp_v3.0_unigene7089	1675	1958	sp_v3.0_unigene7089:0-789;sp_v3.0_unigene7089:1676-2465
sp_v3.0_unigene7089	1970	2316	sp_v3.0_unigene7089:0-789;sp_v3.0_unigene7089:1676-2465
sp_v3.0_unigene7089	2320	2457	sp_v3.0_unigene7089:0-789;sp_v3.0_unigene7089:1676-2465
sp_v3.0_unigene7090	135	276	sp_v3.0_unigene7090:0-1093
sp_v3.0_unigene7090	295	637	sp_v3.0_unigene7090:0-1093
sp_v3.0_unigene7090	640	1064	sp_v3.0_unigene7090:0-1093
sp_v3.0_unigene7091	0	281	sp_v3.0_unigene7091:0-789;sp_v3.0_unigene7091:830-1619
sp_v3.0_unigene7091	285	568	sp_v3.0_unigene7091:0-789;sp_v3.0_unigene7091:830-1619
sp_v3.0_unigene7091	570	1396	sp_v3.0_unigene7091:0-789;sp_v3.0_unigene7091:830-1619
sp_v3.0_unigene7091	1400	1539	sp_v3.0_unigene7091:0-789;sp_v3.0_unigene7091:830-1619
sp_v3.0_unigene7092	0	73	sp_v3.0_unigene7092:0-789;sp_v3.0_unigene7092:1501-2290
sp_v3.0_unigene7092	75	275	sp_v3.0_unigene7092:0-789;sp_v3.0_unigene7092:1501-2290
sp_v3.0_unigene7092	290	912	sp_v3.0_unigene7092:0-789;sp_v3.0_unigene7092:1501-2290
sp_v3.0_unigene7092	915	1005	sp_v3.0_unigene7092:0-789;sp_v3.0_unigene7092:1501-2290
sp_v3.0_unigene7092	1185	1353	sp_v3.0_unigene7092:0-789;sp_v3.0_unigene7092:1501-2290
sp_v3.0_unigene7092	1620	2252	sp_v3.0_unigene7092:0-789;sp_v3.0_unigene7092:1501-2290
sp_v3.0_unigene7093	0	848	sp_v3.0_unigene7093:0-1081
sp_v3.0_unigene7093	850	922	sp_v3.0_unigene7093:0-1081
sp_v3.0_unigene7093	925	996	sp_v3.0_unigene7093:0-1081
sp_v3.0_unigene7094	210	354	sp_v3.0_unigene7094:0-789;sp_v3.0_unigene7094:1567-2356
sp_v3.0_unigene7094	365	641	sp_v3.0_unigene7094:0-789;sp_v3.0_unigene7094:1567-2356
sp_v3.0_unigene7094	645	834	sp_v3.0_unigene7094:0-789;sp_v3.0_unigene7094:1567-2356
sp_v3.0_unigene7094	835	978	sp_v3.0_unigene7094:0-789;sp_v3.0_unigene7094:1567-2356
sp_v3.0_unigene7094	990	1394	sp_v3.0_unigene7094:0-789;sp_v3.0_unigene7094:1567-2356
sp_v3.0_unigene7094	1395	1547	sp_v3.0_unigene7094:0-789;sp_v3.0_unigene7094:1567-2356
sp_v3.0_unigene7094	1555	2180	sp_v3.0_unigene7094:0-789;sp_v3.0_unigene7094:1567-2356
sp_v3.0_unigene7095	0	832	sp_v3.0_unigene7095:0-789;sp_v3.0_unigene7095:1214-2003
sp_v3.0_unigene7095	835	975	sp_v3.0_unigene7095:0-789;sp_v3.0_unigene7095:1214-2003
sp_v3.0_unigene7095	980	1748	sp_v3.0_unigene7095:0-789;sp_v3.0_unigene7095:1214-2003
sp_v3.0_unigene7095	1750	1828	sp_v3.0_unigene7095:0-789;sp_v3.0_unigene7095:1214-2003
sp_v3.0_unigene7096	0	342	sp_v3.0_unigene7096:0-789;sp_v3.0_unigene7096:957-1746
sp_v3.0_unigene7096	345	903	sp_v3.0_unigene7096:0-789;sp_v3.0_unigene7096:957-1746
sp_v3.0_unigene7096	925	1746	sp_v3.0_unigene7096:0-789;sp_v3.0_unigene7096:957-1746
sp_v3.0_unigene7097	0	490	sp_v3.0_unigene7097:0-789;sp_v3.0_unigene7097:1217-2006
sp_v3.0_unigene7097	495	1553	sp_v3.0_unigene7097:0-789;sp_v3.0_unigene7097:1217-2006
sp_v3.0_unigene7097	1555	1988	sp_v3.0_unigene7097:0-789;sp_v3.0_unigene7097:1217-2006
sp_v3.0_unigene7098	15	348	sp_v3.0_unigene7098:0-1067
sp_v3.0_unigene7098	355	562	sp_v3.0_unigene7098:0-1067
sp_v3.0_unigene7098	575	1048	sp_v3.0_unigene7098:0-1067
sp_v3.0_unigene7099	280	358	sp_v3.0_unigene7099:0-789;sp_v3.0_unigene7099:1007-1796
sp_v3.0_unigene7099	360	631	sp_v3.0_unigene7099:0-789;sp_v3.0_unigene7099:1007-1796
sp_v3.0_unigene7099	640	912	sp_v3.0_unigene7099:0-789;sp_v3.0_unigene7099:1007-1796
sp_v3.0_unigene7099	920	1059	sp_v3.0_unigene7099:0-789;sp_v3.0_unigene7099:1007-1796
sp_v3.0_unigene7099	1060	1474	sp_v3.0_unigene7099:0-789;sp_v3.0_unigene7099:1007-1796
sp_v3.0_unigene7099	1475	1736	sp_v3.0_unigene7099:0-789;sp_v3.0_unigene7099:1007-1796
sp_v3.0_unigene7100	0	774	sp_v3.0_unigene7100:0-1535
sp_v3.0_unigene7100	785	1486	sp_v3.0_unigene7100:0-1535
sp_v3.0_unigene7101	5	573	sp_v3.0_unigene7101:0-789;sp_v3.0_unigene7101:903-1692
sp_v3.0_unigene7101	575	706	sp_v3.0_unigene7101:0-789;sp_v3.0_unigene7101:903-1692
sp_v3.0_unigene7101	710	783	sp_v3.0_unigene7101:0-789;sp_v3.0_unigene7101:903-1692
sp_v3.0_unigene7101	785	1044	sp_v3.0_unigene7101:0-789;sp_v3.0_unigene7101:903-1692
sp_v3.0_unigene7101	1055	1266	sp_v3.0_unigene7101:0-789;sp_v3.0_unigene7101:903-1692
sp_v3.0_unigene7101	1270	1692	sp_v3.0_unigene7101:0-789;sp_v3.0_unigene7101:903-1692
sp_v3.0_unigene7102	0	139	sp_v3.0_unigene7102:0-1557
sp_v3.0_unigene7102	145	1113	sp_v3.0_unigene7102:0-1557
sp_v3.0_unigene7102	1115	1405	sp_v3.0_unigene7102:0-1557
sp_v3.0_unigene7103	290	624	sp_v3.0_unigene7103:0-789;sp_v3.0_unigene7103:1811-2600
sp_v3.0_unigene7103	645	840	sp_v3.0_unigene7103:0-789;sp_v3.0_unigene7103:1811-2600
sp_v3.0_unigene7103	845	1407	sp_v3.0_unigene7103:0-789;sp_v3.0_unigene7103:1811-2600
sp_v3.0_unigene7103	1410	1534	sp_v3.0_unigene7103:0-789;sp_v3.0_unigene7103:1811-2600
sp_v3.0_unigene7103	1535	1676	sp_v3.0_unigene7103:0-789;sp_v3.0_unigene7103:1811-2600
sp_v3.0_unigene7103	1690	1882	sp_v3.0_unigene7103:0-789;sp_v3.0_unigene7103:1811-2600
sp_v3.0_unigene7103	1885	2516	sp_v3.0_unigene7103:0-789;sp_v3.0_unigene7103:1811-2600
sp_v3.0_unigene7103	2520	2600	sp_v3.0_unigene7103:0-789;sp_v3.0_unigene7103:1811-2600
sp_v3.0_unigene7104	5	67	sp_v3.0_unigene7104:0-789;sp_v3.0_unigene7104:810-1599
sp_v3.0_unigene7104	85	280	sp_v3.0_unigene7104:0-789;sp_v3.0_unigene7104:810-1599
sp_v3.0_unigene7104	290	566	sp_v3.0_unigene7104:0-789;sp_v3.0_unigene7104:810-1599
sp_v3.0_unigene7104	570	988	sp_v3.0_unigene7104:0-789;sp_v3.0_unigene7104:810-1599
sp_v3.0_unigene7104	990	1189	sp_v3.0_unigene7104:0-789;sp_v3.0_unigene7104:810-1599
sp_v3.0_unigene7104	1205	1599	sp_v3.0_unigene7104:0-789;sp_v3.0_unigene7104:810-1599
sp_v3.0_unigene7105	15	1133	sp_v3.0_unigene7105:0-789;sp_v3.0_unigene7105:1164-1953
sp_v3.0_unigene7105	1135	1252	sp_v3.0_unigene7105:0-789;sp_v3.0_unigene7105:1164-1953
sp_v3.0_unigene7105	1255	1671	sp_v3.0_unigene7105:0-789;sp_v3.0_unigene7105:1164-1953
sp_v3.0_unigene7105	1680	1753	sp_v3.0_unigene7105:0-789;sp_v3.0_unigene7105:1164-1953
sp_v3.0_unigene7105	1815	1953	sp_v3.0_unigene7105:0-789;sp_v3.0_unigene7105:1164-1953
sp_v3.0_unigene7106	0	695	sp_v3.0_unigene7106:0-789;sp_v3.0_unigene7106:875-1664
sp_v3.0_unigene7106	705	1664	sp_v3.0_unigene7106:0-789;sp_v3.0_unigene7106:875-1664
sp_v3.0_unigene7107	0	1975	sp_v3.0_unigene7107:0-789;sp_v3.0_unigene7107:1186-1975
sp_v3.0_unigene7108	5	135	sp_v3.0_unigene7108:0-789;sp_v3.0_unigene7108:2285-3074
sp_v3.0_unigene7108	140	429	sp_v3.0_unigene7108:0-789;sp_v3.0_unigene7108:2285-3074
sp_v3.0_unigene7108	430	568	sp_v3.0_unigene7108:0-789;sp_v3.0_unigene7108:2285-3074
sp_v3.0_unigene7108	570	838	sp_v3.0_unigene7108:0-789;sp_v3.0_unigene7108:2285-3074
sp_v3.0_unigene7108	845	1117	sp_v3.0_unigene7108:0-789;sp_v3.0_unigene7108:2285-3074
sp_v3.0_unigene7108	1120	1909	sp_v3.0_unigene7108:0-789;sp_v3.0_unigene7108:2285-3074
sp_v3.0_unigene7108	1965	2884	sp_v3.0_unigene7108:0-789;sp_v3.0_unigene7108:2285-3074
sp_v3.0_unigene7108	2885	3074	sp_v3.0_unigene7108:0-789;sp_v3.0_unigene7108:2285-3074
sp_v3.0_unigene7109	5	145	sp_v3.0_unigene7109:0-789;sp_v3.0_unigene7109:1715-2504
sp_v3.0_unigene7109	150	569	sp_v3.0_unigene7109:0-789;sp_v3.0_unigene7109:1715-2504
sp_v3.0_unigene7109	570	914	sp_v3.0_unigene7109:0-789;sp_v3.0_unigene7109:1715-2504
sp_v3.0_unigene7109	915	1479	sp_v3.0_unigene7109:0-789;sp_v3.0_unigene7109:1715-2504
sp_v3.0_unigene7109	1480	1684	sp_v3.0_unigene7109:0-789;sp_v3.0_unigene7109:1715-2504
sp_v3.0_unigene7109	1690	2170	sp_v3.0_unigene7109:0-789;sp_v3.0_unigene7109:1715-2504
sp_v3.0_unigene7109	2180	2384	sp_v3.0_unigene7109:0-789;sp_v3.0_unigene7109:1715-2504
sp_v3.0_unigene7110	15	201	sp_v3.0_unigene7110:0-789;sp_v3.0_unigene7110:1256-2045
sp_v3.0_unigene7110	225	634	sp_v3.0_unigene7110:0-789;sp_v3.0_unigene7110:1256-2045
sp_v3.0_unigene7110	635	763	sp_v3.0_unigene7110:0-789;sp_v3.0_unigene7110:1256-2045
sp_v3.0_unigene7110	835	975	sp_v3.0_unigene7110:0-789;sp_v3.0_unigene7110:1256-2045
sp_v3.0_unigene7110	995	1542	sp_v3.0_unigene7110:0-789;sp_v3.0_unigene7110:1256-2045
sp_v3.0_unigene7110	1550	1616	sp_v3.0_unigene7110:0-789;sp_v3.0_unigene7110:1256-2045
sp_v3.0_unigene7110	1625	1815	sp_v3.0_unigene7110:0-789;sp_v3.0_unigene7110:1256-2045
sp_v3.0_unigene7110	1820	2045	sp_v3.0_unigene7110:0-789;sp_v3.0_unigene7110:1256-2045
sp_v3.0_unigene7111	0	217	sp_v3.0_unigene7111:0-789;sp_v3.0_unigene7111:986-1775
sp_v3.0_unigene7111	245	1767	sp_v3.0_unigene7111:0-789;sp_v3.0_unigene7111:986-1775
sp_v3.0_unigene7112	0	210	sp_v3.0_unigene7112:0-789;sp_v3.0_unigene7112:1407-2196
sp_v3.0_unigene7112	215	418	sp_v3.0_unigene7112:0-789;sp_v3.0_unigene7112:1407-2196
sp_v3.0_unigene7112	420	557	sp_v3.0_unigene7112:0-789;sp_v3.0_unigene7112:1407-2196
sp_v3.0_unigene7112	560	701	sp_v3.0_unigene7112:0-789;sp_v3.0_unigene7112:1407-2196
sp_v3.0_unigene7112	710	843	sp_v3.0_unigene7112:0-789;sp_v3.0_unigene7112:1407-2196
sp_v3.0_unigene7112	1050	1687	sp_v3.0_unigene7112:0-789;sp_v3.0_unigene7112:1407-2196
sp_v3.0_unigene7113	15	136	sp_v3.0_unigene7113:0-851
sp_v3.0_unigene7113	235	312	sp_v3.0_unigene7113:0-851
sp_v3.0_unigene7113	325	392	sp_v3.0_unigene7113:0-851
sp_v3.0_unigene7113	415	492	sp_v3.0_unigene7113:0-851
sp_v3.0_unigene7113	515	777	sp_v3.0_unigene7113:0-851
sp_v3.0_unigene7114	0	274	sp_v3.0_unigene7114:0-789;sp_v3.0_unigene7114:1439-2228
sp_v3.0_unigene7114	275	408	sp_v3.0_unigene7114:0-789;sp_v3.0_unigene7114:1439-2228
sp_v3.0_unigene7114	415	563	sp_v3.0_unigene7114:0-789;sp_v3.0_unigene7114:1439-2228
sp_v3.0_unigene7114	570	847	sp_v3.0_unigene7114:0-789;sp_v3.0_unigene7114:1439-2228
sp_v3.0_unigene7114	855	1122	sp_v3.0_unigene7114:0-789;sp_v3.0_unigene7114:1439-2228
sp_v3.0_unigene7114	1135	1827	sp_v3.0_unigene7114:0-789;sp_v3.0_unigene7114:1439-2228
sp_v3.0_unigene7114	1830	1961	sp_v3.0_unigene7114:0-789;sp_v3.0_unigene7114:1439-2228
sp_v3.0_unigene7114	1965	2092	sp_v3.0_unigene7114:0-789;sp_v3.0_unigene7114:1439-2228
sp_v3.0_unigene7115	0	79	sp_v3.0_unigene7115:0-789;sp_v3.0_unigene7115:1574-2363
sp_v3.0_unigene7115	85	342	sp_v3.0_unigene7115:0-789;sp_v3.0_unigene7115:1574-2363
sp_v3.0_unigene7115	345	693	sp_v3.0_unigene7115:0-789;sp_v3.0_unigene7115:1574-2363
sp_v3.0_unigene7115	695	2363	sp_v3.0_unigene7115:0-789;sp_v3.0_unigene7115:1574-2363
sp_v3.0_unigene7116	0	1196	sp_v3.0_unigene7116:0-789;sp_v3.0_unigene7116:812-1601
sp_v3.0_unigene7116	1325	1533	sp_v3.0_unigene7116:0-789;sp_v3.0_unigene7116:812-1601
sp_v3.0_unigene7117	5	284	sp_v3.0_unigene7117:0-789
sp_v3.0_unigene7117	290	757	sp_v3.0_unigene7117:0-789
sp_v3.0_unigene7117	760	1174	sp_v3.0_unigene7117:0-789
sp_v3.0_unigene7117	1175	1612	sp_v3.0_unigene7117:0-789
sp_v3.0_unigene7117	3716	5290	sp_v3.0_unigene7117:4501-5290
sp_v3.0_unigene7118	0	148	sp_v3.0_unigene7118:0-789
sp_v3.0_unigene7118	150	832	sp_v3.0_unigene7118:0-789
sp_v3.0_unigene7118	855	979	sp_v3.0_unigene7118:0-789
sp_v3.0_unigene7118	980	1368	sp_v3.0_unigene7118:0-789
sp_v3.0_unigene7118	1415	1609	sp_v3.0_unigene7118:0-789
sp_v3.0_unigene7118	1770	1984	sp_v3.0_unigene7118:2597-3386
sp_v3.0_unigene7118	1985	2328	sp_v3.0_unigene7118:2597-3386
sp_v3.0_unigene7118	2330	2543	sp_v3.0_unigene7118:2597-3386
sp_v3.0_unigene7118	2545	2625	sp_v3.0_unigene7118:2597-3386
sp_v3.0_unigene7118	2700	3025	sp_v3.0_unigene7118:2597-3386
sp_v3.0_unigene7118	3030	3097	sp_v3.0_unigene7118:2597-3386
sp_v3.0_unigene7118	3110	3307	sp_v3.0_unigene7118:2597-3386
sp_v3.0_unigene7119	0	213	sp_v3.0_unigene7119:0-789;sp_v3.0_unigene7119:1876-2665
sp_v3.0_unigene7119	225	486	sp_v3.0_unigene7119:0-789;sp_v3.0_unigene7119:1876-2665
sp_v3.0_unigene7119	500	1814	sp_v3.0_unigene7119:0-789;sp_v3.0_unigene7119:1876-2665
sp_v3.0_unigene7119	1830	1959	sp_v3.0_unigene7119:0-789;sp_v3.0_unigene7119:1876-2665
sp_v3.0_unigene7119	1960	2585	sp_v3.0_unigene7119:0-789;sp_v3.0_unigene7119:1876-2665
sp_v3.0_unigene7120	0	213	sp_v3.0_unigene7120:0-789;sp_v3.0_unigene7120:1074-1863
sp_v3.0_unigene7120	215	360	sp_v3.0_unigene7120:0-789;sp_v3.0_unigene7120:1074-1863
sp_v3.0_unigene7120	365	713	sp_v3.0_unigene7120:0-789;sp_v3.0_unigene7120:1074-1863
sp_v3.0_unigene7120	715	991	sp_v3.0_unigene7120:0-789;sp_v3.0_unigene7120:1074-1863
sp_v3.0_unigene7120	995	1679	sp_v3.0_unigene7120:0-789;sp_v3.0_unigene7120:1074-1863
sp_v3.0_unigene7121	0	1109	sp_v3.0_unigene7121:0-1395
sp_v3.0_unigene7121	1115	1183	sp_v3.0_unigene7121:0-1395
sp_v3.0_unigene7121	1185	1348	sp_v3.0_unigene7121:0-1395
sp_v3.0_unigene7122	0	503	sp_v3.0_unigene7122:0-789;sp_v3.0_unigene7122:1567-2356
sp_v3.0_unigene7122	505	768	sp_v3.0_unigene7122:0-789;sp_v3.0_unigene7122:1567-2356
sp_v3.0_unigene7122	785	1115	sp_v3.0_unigene7122:0-789;sp_v3.0_unigene7122:1567-2356
sp_v3.0_unigene7122	1135	1255	sp_v3.0_unigene7122:0-789;sp_v3.0_unigene7122:1567-2356
sp_v3.0_unigene7122	1270	1549	sp_v3.0_unigene7122:0-789;sp_v3.0_unigene7122:1567-2356
sp_v3.0_unigene7122	1580	2162	sp_v3.0_unigene7122:0-789;sp_v3.0_unigene7122:1567-2356
sp_v3.0_unigene7122	2165	2356	sp_v3.0_unigene7122:0-789;sp_v3.0_unigene7122:1567-2356
sp_v3.0_unigene7123	5	81	sp_v3.0_unigene7123:0-789;sp_v3.0_unigene7123:1394-2183
sp_v3.0_unigene7123	85	571	sp_v3.0_unigene7123:0-789;sp_v3.0_unigene7123:1394-2183
sp_v3.0_unigene7123	575	692	sp_v3.0_unigene7123:0-789;sp_v3.0_unigene7123:1394-2183
sp_v3.0_unigene7123	705	837	sp_v3.0_unigene7123:0-789;sp_v3.0_unigene7123:1394-2183
sp_v3.0_unigene7123	855	984	sp_v3.0_unigene7123:0-789;sp_v3.0_unigene7123:1394-2183
sp_v3.0_unigene7123	995	1122	sp_v3.0_unigene7123:0-789;sp_v3.0_unigene7123:1394-2183
sp_v3.0_unigene7123	1125	1549	sp_v3.0_unigene7123:0-789;sp_v3.0_unigene7123:1394-2183
sp_v3.0_unigene7123	1550	2022	sp_v3.0_unigene7123:0-789;sp_v3.0_unigene7123:1394-2183
sp_v3.0_unigene7123	2045	2161	sp_v3.0_unigene7123:0-789;sp_v3.0_unigene7123:1394-2183
sp_v3.0_unigene7124	15	217	sp_v3.0_unigene7124:0-789;sp_v3.0_unigene7124:861-1650
sp_v3.0_unigene7124	220	555	sp_v3.0_unigene7124:0-789;sp_v3.0_unigene7124:861-1650
sp_v3.0_unigene7124	560	776	sp_v3.0_unigene7124:0-789;sp_v3.0_unigene7124:861-1650
sp_v3.0_unigene7124	780	1399	sp_v3.0_unigene7124:0-789;sp_v3.0_unigene7124:861-1650
sp_v3.0_unigene7124	1400	1549	sp_v3.0_unigene7124:0-789;sp_v3.0_unigene7124:861-1650
sp_v3.0_unigene7124	1555	1623	sp_v3.0_unigene7124:0-789;sp_v3.0_unigene7124:861-1650
sp_v3.0_unigene7125	0	156	sp_v3.0_unigene7125:0-789;sp_v3.0_unigene7125:798-1587
sp_v3.0_unigene7125	220	504	sp_v3.0_unigene7125:0-789;sp_v3.0_unigene7125:798-1587
sp_v3.0_unigene7125	505	631	sp_v3.0_unigene7125:0-789;sp_v3.0_unigene7125:798-1587
sp_v3.0_unigene7125	705	830	sp_v3.0_unigene7125:0-789;sp_v3.0_unigene7125:798-1587
sp_v3.0_unigene7125	905	1475	sp_v3.0_unigene7125:0-789;sp_v3.0_unigene7125:798-1587
sp_v3.0_unigene7125	1480	1587	sp_v3.0_unigene7125:0-789;sp_v3.0_unigene7125:798-1587
sp_v3.0_unigene7126	20	98	sp_v3.0_unigene7126:0-789;sp_v3.0_unigene7126:824-1613
sp_v3.0_unigene7126	110	438	sp_v3.0_unigene7126:0-789;sp_v3.0_unigene7126:824-1613
sp_v3.0_unigene7126	440	509	sp_v3.0_unigene7126:0-789;sp_v3.0_unigene7126:824-1613
sp_v3.0_unigene7126	515	723	sp_v3.0_unigene7126:0-789;sp_v3.0_unigene7126:824-1613
sp_v3.0_unigene7126	725	1278	sp_v3.0_unigene7126:0-789;sp_v3.0_unigene7126:824-1613
sp_v3.0_unigene7126	1280	1424	sp_v3.0_unigene7126:0-789;sp_v3.0_unigene7126:824-1613
sp_v3.0_unigene7126	1425	1576	sp_v3.0_unigene7126:0-789;sp_v3.0_unigene7126:824-1613
sp_v3.0_unigene7127	0	831	sp_v3.0_unigene7127:0-789;sp_v3.0_unigene7127:1839-2628
sp_v3.0_unigene7127	835	1551	sp_v3.0_unigene7127:0-789;sp_v3.0_unigene7127:1839-2628
sp_v3.0_unigene7127	1555	1685	sp_v3.0_unigene7127:0-789;sp_v3.0_unigene7127:1839-2628
sp_v3.0_unigene7127	1690	2094	sp_v3.0_unigene7127:0-789;sp_v3.0_unigene7127:1839-2628
sp_v3.0_unigene7127	2095	2396	sp_v3.0_unigene7127:0-789;sp_v3.0_unigene7127:1839-2628
sp_v3.0_unigene7128	10	629	sp_v3.0_unigene7128:0-1032
sp_v3.0_unigene7128	630	972	sp_v3.0_unigene7128:0-1032
sp_v3.0_unigene7129	5	1607	sp_v3.0_unigene7129:0-789
sp_v3.0_unigene7129	1730	2286	sp_v3.0_unigene7129:2550-3339
sp_v3.0_unigene7129	2290	2416	sp_v3.0_unigene7129:2550-3339
sp_v3.0_unigene7129	2420	3339	sp_v3.0_unigene7129:2550-3339
sp_v3.0_unigene7130	80	622	sp_v3.0_unigene7130:0-789;sp_v3.0_unigene7130:1321-2110
sp_v3.0_unigene7130	625	775	sp_v3.0_unigene7130:0-789;sp_v3.0_unigene7130:1321-2110
sp_v3.0_unigene7130	835	1183	sp_v3.0_unigene7130:0-789;sp_v3.0_unigene7130:1321-2110
sp_v3.0_unigene7130	1205	1338	sp_v3.0_unigene7130:0-789;sp_v3.0_unigene7130:1321-2110
sp_v3.0_unigene7130	1345	2064	sp_v3.0_unigene7130:0-789;sp_v3.0_unigene7130:1321-2110
sp_v3.0_unigene7131	0	68	sp_v3.0_unigene7131:0-1035
sp_v3.0_unigene7131	80	424	sp_v3.0_unigene7131:0-1035
sp_v3.0_unigene7131	425	564	sp_v3.0_unigene7131:0-1035
sp_v3.0_unigene7131	570	646	sp_v3.0_unigene7131:0-1035
sp_v3.0_unigene7131	695	973	sp_v3.0_unigene7131:0-1035
sp_v3.0_unigene7132	0	74	sp_v3.0_unigene7132:0-789;sp_v3.0_unigene7132:1429-2218
sp_v3.0_unigene7132	80	214	sp_v3.0_unigene7132:0-789;sp_v3.0_unigene7132:1429-2218
sp_v3.0_unigene7132	225	1015	sp_v3.0_unigene7132:0-789;sp_v3.0_unigene7132:1429-2218
sp_v3.0_unigene7132	1020	1980	sp_v3.0_unigene7132:0-789;sp_v3.0_unigene7132:1429-2218
sp_v3.0_unigene7132	1995	2189	sp_v3.0_unigene7132:0-789;sp_v3.0_unigene7132:1429-2218
sp_v3.0_unigene7133	0	909	sp_v3.0_unigene7133:0-789;sp_v3.0_unigene7133:2164-2953
sp_v3.0_unigene7133	925	1263	sp_v3.0_unigene7133:0-789;sp_v3.0_unigene7133:2164-2953
sp_v3.0_unigene7133	1265	2953	sp_v3.0_unigene7133:0-789;sp_v3.0_unigene7133:2164-2953
sp_v3.0_unigene7134	215	484	sp_v3.0_unigene7134:0-789;sp_v3.0_unigene7134:1626-2415
sp_v3.0_unigene7134	490	627	sp_v3.0_unigene7134:0-789;sp_v3.0_unigene7134:1626-2415
sp_v3.0_unigene7134	635	1483	sp_v3.0_unigene7134:0-789;sp_v3.0_unigene7134:1626-2415
sp_v3.0_unigene7134	1485	1676	sp_v3.0_unigene7134:0-789;sp_v3.0_unigene7134:1626-2415
sp_v3.0_unigene7134	1680	2039	sp_v3.0_unigene7134:0-789;sp_v3.0_unigene7134:1626-2415
sp_v3.0_unigene7134	2040	2385	sp_v3.0_unigene7134:0-789;sp_v3.0_unigene7134:1626-2415
sp_v3.0_unigene7135	0	275	sp_v3.0_unigene7135:0-789;sp_v3.0_unigene7135:2206-2995
sp_v3.0_unigene7135	285	574	sp_v3.0_unigene7135:0-789;sp_v3.0_unigene7135:2206-2995
sp_v3.0_unigene7135	575	914	sp_v3.0_unigene7135:0-789;sp_v3.0_unigene7135:2206-2995
sp_v3.0_unigene7135	920	1256	sp_v3.0_unigene7135:0-789;sp_v3.0_unigene7135:2206-2995
sp_v3.0_unigene7135	1265	1532	sp_v3.0_unigene7135:0-789;sp_v3.0_unigene7135:2206-2995
sp_v3.0_unigene7135	1535	1752	sp_v3.0_unigene7135:0-789;sp_v3.0_unigene7135:2206-2995
sp_v3.0_unigene7135	1765	2163	sp_v3.0_unigene7135:0-789;sp_v3.0_unigene7135:2206-2995
sp_v3.0_unigene7135	2165	2523	sp_v3.0_unigene7135:0-789;sp_v3.0_unigene7135:2206-2995
sp_v3.0_unigene7135	2535	2737	sp_v3.0_unigene7135:0-789;sp_v3.0_unigene7135:2206-2995
sp_v3.0_unigene7135	2800	2995	sp_v3.0_unigene7135:0-789;sp_v3.0_unigene7135:2206-2995
sp_v3.0_unigene7136	10	81	sp_v3.0_unigene7136:0-789;sp_v3.0_unigene7136:1358-2147
sp_v3.0_unigene7136	85	410	sp_v3.0_unigene7136:0-789;sp_v3.0_unigene7136:1358-2147
sp_v3.0_unigene7136	415	1049	sp_v3.0_unigene7136:0-789;sp_v3.0_unigene7136:1358-2147
sp_v3.0_unigene7136	1060	1324	sp_v3.0_unigene7136:0-789;sp_v3.0_unigene7136:1358-2147
sp_v3.0_unigene7136	1335	1464	sp_v3.0_unigene7136:0-789;sp_v3.0_unigene7136:1358-2147
sp_v3.0_unigene7136	1475	1743	sp_v3.0_unigene7136:0-789;sp_v3.0_unigene7136:1358-2147
sp_v3.0_unigene7136	1820	1887	sp_v3.0_unigene7136:0-789;sp_v3.0_unigene7136:1358-2147
sp_v3.0_unigene7136	1890	2147	sp_v3.0_unigene7136:0-789;sp_v3.0_unigene7136:1358-2147
sp_v3.0_unigene7137	0	272	sp_v3.0_unigene7137:0-912
sp_v3.0_unigene7137	275	771	sp_v3.0_unigene7137:0-912
sp_v3.0_unigene7137	775	912	sp_v3.0_unigene7137:0-912
sp_v3.0_unigene7138	0	68	sp_v3.0_unigene7138:0-1467
sp_v3.0_unigene7138	70	482	sp_v3.0_unigene7138:0-1467
sp_v3.0_unigene7138	505	623	sp_v3.0_unigene7138:0-1467
sp_v3.0_unigene7138	625	1258	sp_v3.0_unigene7138:0-1467
sp_v3.0_unigene7138	1260	1326	sp_v3.0_unigene7138:0-1467
sp_v3.0_unigene7138	1330	1467	sp_v3.0_unigene7138:0-1467
sp_v3.0_unigene7139	0	1011	sp_v3.0_unigene7139:0-789;sp_v3.0_unigene7139:1564-2353
sp_v3.0_unigene7139	1135	1864	sp_v3.0_unigene7139:0-789;sp_v3.0_unigene7139:1564-2353
sp_v3.0_unigene7140	0	989	sp_v3.0_unigene7140:0-1006
sp_v3.0_unigene7141	65	491	sp_v3.0_unigene7141:0-789;sp_v3.0_unigene7141:1163-1952
sp_v3.0_unigene7141	695	766	sp_v3.0_unigene7141:0-789;sp_v3.0_unigene7141:1163-1952
sp_v3.0_unigene7141	770	901	sp_v3.0_unigene7141:0-789;sp_v3.0_unigene7141:1163-1952
sp_v3.0_unigene7141	905	1477	sp_v3.0_unigene7141:0-789;sp_v3.0_unigene7141:1163-1952
sp_v3.0_unigene7141	1480	1621	sp_v3.0_unigene7141:0-789;sp_v3.0_unigene7141:1163-1952
sp_v3.0_unigene7141	1675	1811	sp_v3.0_unigene7141:0-789;sp_v3.0_unigene7141:1163-1952
sp_v3.0_unigene7141	1885	1952	sp_v3.0_unigene7141:0-789;sp_v3.0_unigene7141:1163-1952
sp_v3.0_unigene7142	135	207	sp_v3.0_unigene7142:0-789;sp_v3.0_unigene7142:2099-2888
sp_v3.0_unigene7142	225	632	sp_v3.0_unigene7142:0-789;sp_v3.0_unigene7142:2099-2888
sp_v3.0_unigene7142	635	1127	sp_v3.0_unigene7142:0-789;sp_v3.0_unigene7142:2099-2888
sp_v3.0_unigene7142	1135	1534	sp_v3.0_unigene7142:0-789;sp_v3.0_unigene7142:2099-2888
sp_v3.0_unigene7142	1535	1615	sp_v3.0_unigene7142:0-789;sp_v3.0_unigene7142:2099-2888
sp_v3.0_unigene7142	1625	1953	sp_v3.0_unigene7142:0-789;sp_v3.0_unigene7142:2099-2888
sp_v3.0_unigene7142	1955	2791	sp_v3.0_unigene7142:0-789;sp_v3.0_unigene7142:2099-2888
sp_v3.0_unigene7142	2810	2881	sp_v3.0_unigene7142:0-789;sp_v3.0_unigene7142:2099-2888
sp_v3.0_unigene7143	0	215	sp_v3.0_unigene7143:0-1121
sp_v3.0_unigene7143	290	835	sp_v3.0_unigene7143:0-1121
sp_v3.0_unigene7143	855	974	sp_v3.0_unigene7143:0-1121
sp_v3.0_unigene7143	980	1121	sp_v3.0_unigene7143:0-1121
sp_v3.0_unigene7144	5	627	sp_v3.0_unigene7144:0-1418
sp_v3.0_unigene7144	635	988	sp_v3.0_unigene7144:0-1418
sp_v3.0_unigene7144	995	1271	sp_v3.0_unigene7144:0-1418
sp_v3.0_unigene7145	0	429	sp_v3.0_unigene7145:0-1243
sp_v3.0_unigene7145	430	694	sp_v3.0_unigene7145:0-1243
sp_v3.0_unigene7145	710	1243	sp_v3.0_unigene7145:0-1243
sp_v3.0_unigene7146	80	551	sp_v3.0_unigene7146:0-789;sp_v3.0_unigene7146:1533-2322
sp_v3.0_unigene7146	560	642	sp_v3.0_unigene7146:0-789;sp_v3.0_unigene7146:1533-2322
sp_v3.0_unigene7146	695	1263	sp_v3.0_unigene7146:0-789;sp_v3.0_unigene7146:1533-2322
sp_v3.0_unigene7146	1275	1901	sp_v3.0_unigene7146:0-789;sp_v3.0_unigene7146:1533-2322
sp_v3.0_unigene7146	2205	2322	sp_v3.0_unigene7146:0-789;sp_v3.0_unigene7146:1533-2322
sp_v3.0_unigene7147	75	209	sp_v3.0_unigene7147:0-789;sp_v3.0_unigene7147:1433-2222
sp_v3.0_unigene7147	215	412	sp_v3.0_unigene7147:0-789;sp_v3.0_unigene7147:1433-2222
sp_v3.0_unigene7147	420	691	sp_v3.0_unigene7147:0-789;sp_v3.0_unigene7147:1433-2222
sp_v3.0_unigene7147	715	924	sp_v3.0_unigene7147:0-789;sp_v3.0_unigene7147:1433-2222
sp_v3.0_unigene7147	925	1039	sp_v3.0_unigene7147:0-789;sp_v3.0_unigene7147:1433-2222
sp_v3.0_unigene7147	1045	1539	sp_v3.0_unigene7147:0-789;sp_v3.0_unigene7147:1433-2222
sp_v3.0_unigene7147	1540	1618	sp_v3.0_unigene7147:0-789;sp_v3.0_unigene7147:1433-2222
sp_v3.0_unigene7147	1620	1896	sp_v3.0_unigene7147:0-789;sp_v3.0_unigene7147:1433-2222
sp_v3.0_unigene7147	1900	2038	sp_v3.0_unigene7147:0-789;sp_v3.0_unigene7147:1433-2222
sp_v3.0_unigene7147	2045	2222	sp_v3.0_unigene7147:0-789;sp_v3.0_unigene7147:1433-2222
sp_v3.0_unigene7148	5	272	sp_v3.0_unigene7148:0-789;sp_v3.0_unigene7148:1218-2007
sp_v3.0_unigene7148	285	1187	sp_v3.0_unigene7148:0-789;sp_v3.0_unigene7148:1218-2007
sp_v3.0_unigene7148	1190	1609	sp_v3.0_unigene7148:0-789;sp_v3.0_unigene7148:1218-2007
sp_v3.0_unigene7148	1695	1951	sp_v3.0_unigene7148:0-789;sp_v3.0_unigene7148:1218-2007
sp_v3.0_unigene7149	0	233	sp_v3.0_unigene7149:0-789;sp_v3.0_unigene7149:977-1766
sp_v3.0_unigene7149	275	346	sp_v3.0_unigene7149:0-789;sp_v3.0_unigene7149:977-1766
sp_v3.0_unigene7149	350	1048	sp_v3.0_unigene7149:0-789;sp_v3.0_unigene7149:977-1766
sp_v3.0_unigene7149	1050	1197	sp_v3.0_unigene7149:0-789;sp_v3.0_unigene7149:977-1766
sp_v3.0_unigene7149	1260	1675	sp_v3.0_unigene7149:0-789;sp_v3.0_unigene7149:977-1766
sp_v3.0_unigene7150	10	361	sp_v3.0_unigene7150:0-789;sp_v3.0_unigene7150:1949-2738
sp_v3.0_unigene7150	365	561	sp_v3.0_unigene7150:0-789;sp_v3.0_unigene7150:1949-2738
sp_v3.0_unigene7150	565	1532	sp_v3.0_unigene7150:0-789;sp_v3.0_unigene7150:1949-2738
sp_v3.0_unigene7150	1535	2377	sp_v3.0_unigene7150:0-789;sp_v3.0_unigene7150:1949-2738
sp_v3.0_unigene7150	2530	2724	sp_v3.0_unigene7150:0-789;sp_v3.0_unigene7150:1949-2738
sp_v3.0_unigene7151	5	78	sp_v3.0_unigene7151:0-789;sp_v3.0_unigene7151:1094-1883
sp_v3.0_unigene7151	85	209	sp_v3.0_unigene7151:0-789;sp_v3.0_unigene7151:1094-1883
sp_v3.0_unigene7151	210	349	sp_v3.0_unigene7151:0-789;sp_v3.0_unigene7151:1094-1883
sp_v3.0_unigene7151	355	981	sp_v3.0_unigene7151:0-789;sp_v3.0_unigene7151:1094-1883
sp_v3.0_unigene7151	985	1883	sp_v3.0_unigene7151:0-789;sp_v3.0_unigene7151:1094-1883
sp_v3.0_unigene7152	0	142	sp_v3.0_unigene7152:0-789;sp_v3.0_unigene7152:974-1763
sp_v3.0_unigene7152	145	343	sp_v3.0_unigene7152:0-789;sp_v3.0_unigene7152:974-1763
sp_v3.0_unigene7152	355	703	sp_v3.0_unigene7152:0-789;sp_v3.0_unigene7152:974-1763
sp_v3.0_unigene7152	905	1335	sp_v3.0_unigene7152:0-789;sp_v3.0_unigene7152:974-1763
sp_v3.0_unigene7152	1340	1473	sp_v3.0_unigene7152:0-789;sp_v3.0_unigene7152:974-1763
sp_v3.0_unigene7152	1475	1756	sp_v3.0_unigene7152:0-789;sp_v3.0_unigene7152:974-1763
sp_v3.0_unigene7153	0	134	sp_v3.0_unigene7153:0-789;sp_v3.0_unigene7153:965-1754
sp_v3.0_unigene7153	135	345	sp_v3.0_unigene7153:0-789;sp_v3.0_unigene7153:965-1754
sp_v3.0_unigene7153	350	779	sp_v3.0_unigene7153:0-789;sp_v3.0_unigene7153:965-1754
sp_v3.0_unigene7153	780	1185	sp_v3.0_unigene7153:0-789;sp_v3.0_unigene7153:965-1754
sp_v3.0_unigene7153	1190	1265	sp_v3.0_unigene7153:0-789;sp_v3.0_unigene7153:965-1754
sp_v3.0_unigene7153	1275	1404	sp_v3.0_unigene7153:0-789;sp_v3.0_unigene7153:965-1754
sp_v3.0_unigene7153	1410	1754	sp_v3.0_unigene7153:0-789;sp_v3.0_unigene7153:965-1754
sp_v3.0_unigene7154	0	1135	sp_v3.0_unigene7154:0-1209
sp_v3.0_unigene7155	0	219	sp_v3.0_unigene7155:0-789;sp_v3.0_unigene7155:1003-1792
sp_v3.0_unigene7155	225	1118	sp_v3.0_unigene7155:0-789;sp_v3.0_unigene7155:1003-1792
sp_v3.0_unigene7155	1205	1754	sp_v3.0_unigene7155:0-789;sp_v3.0_unigene7155:1003-1792
sp_v3.0_unigene7156	75	274	sp_v3.0_unigene7156:0-1546
sp_v3.0_unigene7156	275	974	sp_v3.0_unigene7156:0-1546
sp_v3.0_unigene7156	975	1055	sp_v3.0_unigene7156:0-1546
sp_v3.0_unigene7156	1060	1186	sp_v3.0_unigene7156:0-1546
sp_v3.0_unigene7156	1195	1546	sp_v3.0_unigene7156:0-1546
sp_v3.0_unigene7157	0	72	sp_v3.0_unigene7157:0-764
sp_v3.0_unigene7157	80	288	sp_v3.0_unigene7157:0-764
sp_v3.0_unigene7157	295	562	sp_v3.0_unigene7157:0-764
sp_v3.0_unigene7157	565	641	sp_v3.0_unigene7157:0-764
sp_v3.0_unigene7157	645	761	sp_v3.0_unigene7157:0-764
sp_v3.0_unigene7158	5	73	sp_v3.0_unigene7158:0-1463
sp_v3.0_unigene7158	80	207	sp_v3.0_unigene7158:0-1463
sp_v3.0_unigene7158	215	426	sp_v3.0_unigene7158:0-1463
sp_v3.0_unigene7158	510	909	sp_v3.0_unigene7158:0-1463
sp_v3.0_unigene7158	910	1463	sp_v3.0_unigene7158:0-1463
sp_v3.0_unigene7159	0	552	sp_v3.0_unigene7159:0-789;sp_v3.0_unigene7159:1356-2145
sp_v3.0_unigene7159	555	639	sp_v3.0_unigene7159:0-789;sp_v3.0_unigene7159:1356-2145
sp_v3.0_unigene7159	645	1127	sp_v3.0_unigene7159:0-789;sp_v3.0_unigene7159:1356-2145
sp_v3.0_unigene7159	1130	1339	sp_v3.0_unigene7159:0-789;sp_v3.0_unigene7159:1356-2145
sp_v3.0_unigene7159	1340	1682	sp_v3.0_unigene7159:0-789;sp_v3.0_unigene7159:1356-2145
sp_v3.0_unigene7159	1690	1896	sp_v3.0_unigene7159:0-789;sp_v3.0_unigene7159:1356-2145
sp_v3.0_unigene7159	1905	2145	sp_v3.0_unigene7159:0-789;sp_v3.0_unigene7159:1356-2145
sp_v3.0_unigene7160	150	276	sp_v3.0_unigene7160:0-1102
sp_v3.0_unigene7160	285	771	sp_v3.0_unigene7160:0-1102
sp_v3.0_unigene7160	775	1102	sp_v3.0_unigene7160:0-1102
sp_v3.0_unigene7161	0	272	sp_v3.0_unigene7161:0-789;sp_v3.0_unigene7161:1047-1836
sp_v3.0_unigene7161	285	1834	sp_v3.0_unigene7161:0-789;sp_v3.0_unigene7161:1047-1836
sp_v3.0_unigene7162	15	351	sp_v3.0_unigene7162:0-789;sp_v3.0_unigene7162:904-1693
sp_v3.0_unigene7162	360	777	sp_v3.0_unigene7162:0-789;sp_v3.0_unigene7162:904-1693
sp_v3.0_unigene7162	780	1045	sp_v3.0_unigene7162:0-789;sp_v3.0_unigene7162:904-1693
sp_v3.0_unigene7162	1055	1390	sp_v3.0_unigene7162:0-789;sp_v3.0_unigene7162:904-1693
sp_v3.0_unigene7162	1395	1603	sp_v3.0_unigene7162:0-789;sp_v3.0_unigene7162:904-1693
sp_v3.0_unigene7163	0	769	sp_v3.0_unigene7163:0-808
sp_v3.0_unigene7164	15	278	sp_v3.0_unigene7164:0-789;sp_v3.0_unigene7164:1297-2086
sp_v3.0_unigene7164	280	566	sp_v3.0_unigene7164:0-789;sp_v3.0_unigene7164:1297-2086
sp_v3.0_unigene7164	575	782	sp_v3.0_unigene7164:0-789;sp_v3.0_unigene7164:1297-2086
sp_v3.0_unigene7164	785	1610	sp_v3.0_unigene7164:0-789;sp_v3.0_unigene7164:1297-2086
sp_v3.0_unigene7164	1620	2086	sp_v3.0_unigene7164:0-789;sp_v3.0_unigene7164:1297-2086
sp_v3.0_unigene7165	0	489	sp_v3.0_unigene7165:0-789;sp_v3.0_unigene7165:1038-1827
sp_v3.0_unigene7165	490	566	sp_v3.0_unigene7165:0-789;sp_v3.0_unigene7165:1038-1827
sp_v3.0_unigene7165	575	844	sp_v3.0_unigene7165:0-789;sp_v3.0_unigene7165:1038-1827
sp_v3.0_unigene7165	845	1059	sp_v3.0_unigene7165:0-789;sp_v3.0_unigene7165:1038-1827
sp_v3.0_unigene7165	1065	1743	sp_v3.0_unigene7165:0-789;sp_v3.0_unigene7165:1038-1827
sp_v3.0_unigene7166	0	209	sp_v3.0_unigene7166:0-1388
sp_v3.0_unigene7166	210	483	sp_v3.0_unigene7166:0-1388
sp_v3.0_unigene7166	485	642	sp_v3.0_unigene7166:0-1388
sp_v3.0_unigene7166	700	1341	sp_v3.0_unigene7166:0-1388
sp_v3.0_unigene7167	0	233	sp_v3.0_unigene7167:0-789;sp_v3.0_unigene7167:1640-2429
sp_v3.0_unigene7167	695	1901	sp_v3.0_unigene7167:0-789;sp_v3.0_unigene7167:1640-2429
sp_v3.0_unigene7167	1905	2374	sp_v3.0_unigene7167:0-789;sp_v3.0_unigene7167:1640-2429
sp_v3.0_unigene7168	15	222	sp_v3.0_unigene7168:0-789;sp_v3.0_unigene7168:1532-2321
sp_v3.0_unigene7168	290	504	sp_v3.0_unigene7168:0-789;sp_v3.0_unigene7168:1532-2321
sp_v3.0_unigene7168	585	835	sp_v3.0_unigene7168:0-789;sp_v3.0_unigene7168:1532-2321
sp_v3.0_unigene7168	855	2321	sp_v3.0_unigene7168:0-789;sp_v3.0_unigene7168:1532-2321
sp_v3.0_unigene7169	0	78	sp_v3.0_unigene7169:0-1181
sp_v3.0_unigene7169	80	278	sp_v3.0_unigene7169:0-1181
sp_v3.0_unigene7169	290	413	sp_v3.0_unigene7169:0-1181
sp_v3.0_unigene7169	415	637	sp_v3.0_unigene7169:0-1181
sp_v3.0_unigene7169	640	919	sp_v3.0_unigene7169:0-1181
sp_v3.0_unigene7169	920	1181	sp_v3.0_unigene7169:0-1181
sp_v3.0_unigene7170	15	275	sp_v3.0_unigene7170:0-789;sp_v3.0_unigene7170:1413-2202
sp_v3.0_unigene7170	295	419	sp_v3.0_unigene7170:0-789;sp_v3.0_unigene7170:1413-2202
sp_v3.0_unigene7170	420	696	sp_v3.0_unigene7170:0-789;sp_v3.0_unigene7170:1413-2202
sp_v3.0_unigene7170	705	1122	sp_v3.0_unigene7170:0-789;sp_v3.0_unigene7170:1413-2202
sp_v3.0_unigene7170	1125	1467	sp_v3.0_unigene7170:0-789;sp_v3.0_unigene7170:1413-2202
sp_v3.0_unigene7170	1470	2043	sp_v3.0_unigene7170:0-789;sp_v3.0_unigene7170:1413-2202
sp_v3.0_unigene7170	2045	2182	sp_v3.0_unigene7170:0-789;sp_v3.0_unigene7170:1413-2202
sp_v3.0_unigene7171	0	148	sp_v3.0_unigene7171:0-789;sp_v3.0_unigene7171:1603-2392
sp_v3.0_unigene7171	155	777	sp_v3.0_unigene7171:0-789;sp_v3.0_unigene7171:1603-2392
sp_v3.0_unigene7171	780	1397	sp_v3.0_unigene7171:0-789;sp_v3.0_unigene7171:1603-2392
sp_v3.0_unigene7171	1405	2339	sp_v3.0_unigene7171:0-789;sp_v3.0_unigene7171:1603-2392
sp_v3.0_unigene7172	0	142	sp_v3.0_unigene7172:0-1333
sp_v3.0_unigene7172	415	493	sp_v3.0_unigene7172:0-1333
sp_v3.0_unigene7172	505	704	sp_v3.0_unigene7172:0-1333
sp_v3.0_unigene7172	715	1333	sp_v3.0_unigene7172:0-1333
sp_v3.0_unigene7173	250	1348	sp_v3.0_unigene7173:0-1374
sp_v3.0_unigene7174	555	833	sp_v3.0_unigene7174:0-789;sp_v3.0_unigene7174:978-1767
sp_v3.0_unigene7174	835	987	sp_v3.0_unigene7174:0-789;sp_v3.0_unigene7174:978-1767
sp_v3.0_unigene7175	0	545	sp_v3.0_unigene7175:0-545
sp_v3.0_unigene7176	5	151	sp_v3.0_unigene7176:0-1139
sp_v3.0_unigene7176	155	358	sp_v3.0_unigene7176:0-1139
sp_v3.0_unigene7176	360	623	sp_v3.0_unigene7176:0-1139
sp_v3.0_unigene7176	625	697	sp_v3.0_unigene7176:0-1139
sp_v3.0_unigene7176	705	835	sp_v3.0_unigene7176:0-1139
sp_v3.0_unigene7176	840	905	sp_v3.0_unigene7176:0-1139
sp_v3.0_unigene7176	995	1128	sp_v3.0_unigene7176:0-1139
sp_v3.0_unigene7177	0	363	sp_v3.0_unigene7177:0-1364
sp_v3.0_unigene7177	365	908	sp_v3.0_unigene7177:0-1364
sp_v3.0_unigene7177	990	1364	sp_v3.0_unigene7177:0-1364
sp_v3.0_unigene7178	0	74	sp_v3.0_unigene7178:0-1269
sp_v3.0_unigene7178	75	489	sp_v3.0_unigene7178:0-1269
sp_v3.0_unigene7178	495	1234	sp_v3.0_unigene7178:0-1269
sp_v3.0_unigene7179	5	214	sp_v3.0_unigene7179:0-1526
sp_v3.0_unigene7179	215	433	sp_v3.0_unigene7179:0-1526
sp_v3.0_unigene7179	435	987	sp_v3.0_unigene7179:0-1526
sp_v3.0_unigene7179	1060	1262	sp_v3.0_unigene7179:0-1526
sp_v3.0_unigene7180	5	569	sp_v3.0_unigene7180:0-1183
sp_v3.0_unigene7180	580	1183	sp_v3.0_unigene7180:0-1183
sp_v3.0_unigene7181	5	224	sp_v3.0_unigene7181:0-789;sp_v3.0_unigene7181:2288-3077
sp_v3.0_unigene7181	225	773	sp_v3.0_unigene7181:0-789;sp_v3.0_unigene7181:2288-3077
sp_v3.0_unigene7181	785	1402	sp_v3.0_unigene7181:0-789;sp_v3.0_unigene7181:2288-3077
sp_v3.0_unigene7181	1410	2114	sp_v3.0_unigene7181:0-789;sp_v3.0_unigene7181:2288-3077
sp_v3.0_unigene7181	2115	2752	sp_v3.0_unigene7181:0-789;sp_v3.0_unigene7181:2288-3077
sp_v3.0_unigene7181	2795	2938	sp_v3.0_unigene7181:0-789;sp_v3.0_unigene7181:2288-3077
sp_v3.0_unigene7181	2945	3077	sp_v3.0_unigene7181:0-789;sp_v3.0_unigene7181:2288-3077
sp_v3.0_unigene7182	5	272	sp_v3.0_unigene7182:0-1500
sp_v3.0_unigene7182	275	1049	sp_v3.0_unigene7182:0-1500
sp_v3.0_unigene7182	1050	1256	sp_v3.0_unigene7182:0-1500
sp_v3.0_unigene7182	1260	1461	sp_v3.0_unigene7182:0-1500
sp_v3.0_unigene7183	15	140	sp_v3.0_unigene7183:0-789;sp_v3.0_unigene7183:992-1781
sp_v3.0_unigene7183	145	278	sp_v3.0_unigene7183:0-789;sp_v3.0_unigene7183:992-1781
sp_v3.0_unigene7183	285	418	sp_v3.0_unigene7183:0-789;sp_v3.0_unigene7183:992-1781
sp_v3.0_unigene7183	430	571	sp_v3.0_unigene7183:0-789;sp_v3.0_unigene7183:992-1781
sp_v3.0_unigene7183	575	919	sp_v3.0_unigene7183:0-789;sp_v3.0_unigene7183:992-1781
sp_v3.0_unigene7183	975	1188	sp_v3.0_unigene7183:0-789;sp_v3.0_unigene7183:992-1781
sp_v3.0_unigene7183	1200	1602	sp_v3.0_unigene7183:0-789;sp_v3.0_unigene7183:992-1781
sp_v3.0_unigene7183	1625	1781	sp_v3.0_unigene7183:0-789;sp_v3.0_unigene7183:992-1781
sp_v3.0_unigene7184	0	623	sp_v3.0_unigene7184:0-1574
sp_v3.0_unigene7184	640	841	sp_v3.0_unigene7184:0-1574
sp_v3.0_unigene7184	845	1192	sp_v3.0_unigene7184:0-1574
sp_v3.0_unigene7184	1345	1557	sp_v3.0_unigene7184:0-1574
sp_v3.0_unigene7185	0	1044	sp_v3.0_unigene7185:0-789;sp_v3.0_unigene7185:2174-2963
sp_v3.0_unigene7185	1045	1182	sp_v3.0_unigene7185:0-789;sp_v3.0_unigene7185:2174-2963
sp_v3.0_unigene7185	1195	1255	sp_v3.0_unigene7185:0-789;sp_v3.0_unigene7185:2174-2963
sp_v3.0_unigene7185	1260	1361	sp_v3.0_unigene7185:0-789;sp_v3.0_unigene7185:2174-2963
sp_v3.0_unigene7185	1370	1772	sp_v3.0_unigene7185:0-789;sp_v3.0_unigene7185:2174-2963
sp_v3.0_unigene7185	1835	2310	sp_v3.0_unigene7185:0-789;sp_v3.0_unigene7185:2174-2963
sp_v3.0_unigene7185	2320	2524	sp_v3.0_unigene7185:0-789;sp_v3.0_unigene7185:2174-2963
sp_v3.0_unigene7185	2525	2953	sp_v3.0_unigene7185:0-789;sp_v3.0_unigene7185:2174-2963
sp_v3.0_unigene7186	0	479	sp_v3.0_unigene7186:0-789;sp_v3.0_unigene7186:1741-2530
sp_v3.0_unigene7186	500	1129	sp_v3.0_unigene7186:0-789;sp_v3.0_unigene7186:1741-2530
sp_v3.0_unigene7186	1135	1200	sp_v3.0_unigene7186:0-789;sp_v3.0_unigene7186:1741-2530
sp_v3.0_unigene7186	1205	1892	sp_v3.0_unigene7186:0-789;sp_v3.0_unigene7186:1741-2530
sp_v3.0_unigene7186	2045	2179	sp_v3.0_unigene7186:0-789;sp_v3.0_unigene7186:1741-2530
sp_v3.0_unigene7186	2185	2510	sp_v3.0_unigene7186:0-789;sp_v3.0_unigene7186:1741-2530
sp_v3.0_unigene7187	0	140	sp_v3.0_unigene7187:0-1474
sp_v3.0_unigene7187	145	281	sp_v3.0_unigene7187:0-1474
sp_v3.0_unigene7187	285	632	sp_v3.0_unigene7187:0-1474
sp_v3.0_unigene7187	640	1182	sp_v3.0_unigene7187:0-1474
sp_v3.0_unigene7187	1190	1324	sp_v3.0_unigene7187:0-1474
sp_v3.0_unigene7187	1335	1463	sp_v3.0_unigene7187:0-1474
sp_v3.0_unigene7188	10	79	sp_v3.0_unigene7188:0-984
sp_v3.0_unigene7188	85	834	sp_v3.0_unigene7188:0-984
sp_v3.0_unigene7189	5	206	sp_v3.0_unigene7189:0-789;sp_v3.0_unigene7189:1110-1899
sp_v3.0_unigene7189	210	346	sp_v3.0_unigene7189:0-789;sp_v3.0_unigene7189:1110-1899
sp_v3.0_unigene7189	350	417	sp_v3.0_unigene7189:0-789;sp_v3.0_unigene7189:1110-1899
sp_v3.0_unigene7189	425	771	sp_v3.0_unigene7189:0-789;sp_v3.0_unigene7189:1110-1899
sp_v3.0_unigene7189	785	903	sp_v3.0_unigene7189:0-789;sp_v3.0_unigene7189:1110-1899
sp_v3.0_unigene7189	905	980	sp_v3.0_unigene7189:0-789;sp_v3.0_unigene7189:1110-1899
sp_v3.0_unigene7189	995	1063	sp_v3.0_unigene7189:0-789;sp_v3.0_unigene7189:1110-1899
sp_v3.0_unigene7189	1065	1394	sp_v3.0_unigene7189:0-789;sp_v3.0_unigene7189:1110-1899
sp_v3.0_unigene7189	1395	1815	sp_v3.0_unigene7189:0-789;sp_v3.0_unigene7189:1110-1899
sp_v3.0_unigene7190	15	359	sp_v3.0_unigene7190:0-1384
sp_v3.0_unigene7190	360	633	sp_v3.0_unigene7190:0-1384
sp_v3.0_unigene7190	640	1059	sp_v3.0_unigene7190:0-1384
sp_v3.0_unigene7190	1065	1339	sp_v3.0_unigene7190:0-1384
sp_v3.0_unigene7191	5	342	sp_v3.0_unigene7191:0-789;sp_v3.0_unigene7191:1174-1963
sp_v3.0_unigene7191	435	567	sp_v3.0_unigene7191:0-789;sp_v3.0_unigene7191:1174-1963
sp_v3.0_unigene7191	575	758	sp_v3.0_unigene7191:0-789;sp_v3.0_unigene7191:1174-1963
sp_v3.0_unigene7191	765	975	sp_v3.0_unigene7191:0-789;sp_v3.0_unigene7191:1174-1963
sp_v3.0_unigene7191	1020	1431	sp_v3.0_unigene7191:0-789;sp_v3.0_unigene7191:1174-1963
sp_v3.0_unigene7191	1440	1567	sp_v3.0_unigene7191:0-789;sp_v3.0_unigene7191:1174-1963
sp_v3.0_unigene7191	1570	1963	sp_v3.0_unigene7191:0-789;sp_v3.0_unigene7191:1174-1963
sp_v3.0_unigene7192	15	350	sp_v3.0_unigene7192:0-1550
sp_v3.0_unigene7192	360	496	sp_v3.0_unigene7192:0-1550
sp_v3.0_unigene7192	570	909	sp_v3.0_unigene7192:0-1550
sp_v3.0_unigene7192	1160	1550	sp_v3.0_unigene7192:0-1550
sp_v3.0_unigene7193	0	692	sp_v3.0_unigene7193:0-789;sp_v3.0_unigene7193:1300-2089
sp_v3.0_unigene7193	845	1321	sp_v3.0_unigene7193:0-789;sp_v3.0_unigene7193:1300-2089
sp_v3.0_unigene7193	1345	2089	sp_v3.0_unigene7193:0-789;sp_v3.0_unigene7193:1300-2089
sp_v3.0_unigene7194	15	1474	sp_v3.0_unigene7194:0-789;sp_v3.0_unigene7194:1226-2015
sp_v3.0_unigene7194	1480	2015	sp_v3.0_unigene7194:0-789;sp_v3.0_unigene7194:1226-2015
sp_v3.0_unigene7195	0	79	sp_v3.0_unigene7195:0-1210
sp_v3.0_unigene7195	80	286	sp_v3.0_unigene7195:0-1210
sp_v3.0_unigene7195	295	412	sp_v3.0_unigene7195:0-1210
sp_v3.0_unigene7195	415	633	sp_v3.0_unigene7195:0-1210
sp_v3.0_unigene7195	645	763	sp_v3.0_unigene7195:0-1210
sp_v3.0_unigene7195	765	850	sp_v3.0_unigene7195:0-1210
sp_v3.0_unigene7195	855	1047	sp_v3.0_unigene7195:0-1210
sp_v3.0_unigene7195	1050	1194	sp_v3.0_unigene7195:0-1210
sp_v3.0_unigene7196	0	289	sp_v3.0_unigene7196:0-789
sp_v3.0_unigene7196	295	1744	sp_v3.0_unigene7196:0-789;sp_v3.0_unigene7196:2418-3207
sp_v3.0_unigene7196	1750	3009	sp_v3.0_unigene7196:2418-3207
sp_v3.0_unigene7197	5	498	sp_v3.0_unigene7197:0-789;sp_v3.0_unigene7197:1210-1999
sp_v3.0_unigene7197	505	1999	sp_v3.0_unigene7197:0-789;sp_v3.0_unigene7197:1210-1999
sp_v3.0_unigene7198	0	277	sp_v3.0_unigene7198:0-789;sp_v3.0_unigene7198:1250-2039
sp_v3.0_unigene7198	295	559	sp_v3.0_unigene7198:0-789;sp_v3.0_unigene7198:1250-2039
sp_v3.0_unigene7198	785	990	sp_v3.0_unigene7198:0-789;sp_v3.0_unigene7198:1250-2039
sp_v3.0_unigene7198	1130	1695	sp_v3.0_unigene7198:0-789;sp_v3.0_unigene7198:1250-2039
sp_v3.0_unigene7198	1835	1947	sp_v3.0_unigene7198:0-789;sp_v3.0_unigene7198:1250-2039
sp_v3.0_unigene7199	15	292	sp_v3.0_unigene7199:0-794
sp_v3.0_unigene7199	430	777	sp_v3.0_unigene7199:0-794
sp_v3.0_unigene7200	0	283	sp_v3.0_unigene7200:0-789;sp_v3.0_unigene7200:1547-2336
sp_v3.0_unigene7200	290	696	sp_v3.0_unigene7200:0-789;sp_v3.0_unigene7200:1547-2336
sp_v3.0_unigene7200	705	2336	sp_v3.0_unigene7200:0-789;sp_v3.0_unigene7200:1547-2336
sp_v3.0_unigene7201	0	1479	sp_v3.0_unigene7201:0-789;sp_v3.0_unigene7201:1473-2262
sp_v3.0_unigene7201	1485	1736	sp_v3.0_unigene7201:0-789;sp_v3.0_unigene7201:1473-2262
sp_v3.0_unigene7201	1745	1813	sp_v3.0_unigene7201:0-789;sp_v3.0_unigene7201:1473-2262
sp_v3.0_unigene7201	1815	2018	sp_v3.0_unigene7201:0-789;sp_v3.0_unigene7201:1473-2262
sp_v3.0_unigene7201	2040	2233	sp_v3.0_unigene7201:0-789;sp_v3.0_unigene7201:1473-2262
sp_v3.0_unigene7202	5	422	sp_v3.0_unigene7202:0-1169
sp_v3.0_unigene7202	430	636	sp_v3.0_unigene7202:0-1169
sp_v3.0_unigene7202	640	846	sp_v3.0_unigene7202:0-1169
sp_v3.0_unigene7202	850	1129	sp_v3.0_unigene7202:0-1169
sp_v3.0_unigene7203	0	141	sp_v3.0_unigene7203:0-789;sp_v3.0_unigene7203:2355-3144
sp_v3.0_unigene7203	270	1197	sp_v3.0_unigene7203:0-789;sp_v3.0_unigene7203:2355-3144
sp_v3.0_unigene7203	1205	1491	sp_v3.0_unigene7203:0-789;sp_v3.0_unigene7203:2355-3144
sp_v3.0_unigene7203	1545	2244	sp_v3.0_unigene7203:0-789;sp_v3.0_unigene7203:2355-3144
sp_v3.0_unigene7203	2245	2383	sp_v3.0_unigene7203:0-789;sp_v3.0_unigene7203:2355-3144
sp_v3.0_unigene7203	2860	3082	sp_v3.0_unigene7203:0-789;sp_v3.0_unigene7203:2355-3144
sp_v3.0_unigene7204	5	1115	sp_v3.0_unigene7204:0-1488
sp_v3.0_unigene7204	1150	1488	sp_v3.0_unigene7204:0-1488
sp_v3.0_unigene7205	0	132	sp_v3.0_unigene7205:0-789;sp_v3.0_unigene7205:1962-2751
sp_v3.0_unigene7205	150	219	sp_v3.0_unigene7205:0-789;sp_v3.0_unigene7205:1962-2751
sp_v3.0_unigene7205	220	634	sp_v3.0_unigene7205:0-789;sp_v3.0_unigene7205:1962-2751
sp_v3.0_unigene7205	635	978	sp_v3.0_unigene7205:0-789;sp_v3.0_unigene7205:1962-2751
sp_v3.0_unigene7205	980	1252	sp_v3.0_unigene7205:0-789;sp_v3.0_unigene7205:1962-2751
sp_v3.0_unigene7205	1265	1963	sp_v3.0_unigene7205:0-789;sp_v3.0_unigene7205:1962-2751
sp_v3.0_unigene7205	1965	2319	sp_v3.0_unigene7205:0-789;sp_v3.0_unigene7205:1962-2751
sp_v3.0_unigene7205	2320	2600	sp_v3.0_unigene7205:0-789;sp_v3.0_unigene7205:1962-2751
sp_v3.0_unigene7206	10	273	sp_v3.0_unigene7206:0-1504
sp_v3.0_unigene7206	275	340	sp_v3.0_unigene7206:0-1504
sp_v3.0_unigene7206	355	484	sp_v3.0_unigene7206:0-1504
sp_v3.0_unigene7206	485	551	sp_v3.0_unigene7206:0-1504
sp_v3.0_unigene7206	575	1117	sp_v3.0_unigene7206:0-1504
sp_v3.0_unigene7206	1120	1262	sp_v3.0_unigene7206:0-1504
sp_v3.0_unigene7207	5	216	sp_v3.0_unigene7207:0-789;sp_v3.0_unigene7207:1418-2207
sp_v3.0_unigene7207	225	353	sp_v3.0_unigene7207:0-789;sp_v3.0_unigene7207:1418-2207
sp_v3.0_unigene7207	365	1114	sp_v3.0_unigene7207:0-789;sp_v3.0_unigene7207:1418-2207
sp_v3.0_unigene7207	1115	1340	sp_v3.0_unigene7207:0-789;sp_v3.0_unigene7207:1418-2207
sp_v3.0_unigene7207	1345	1527	sp_v3.0_unigene7207:0-789;sp_v3.0_unigene7207:1418-2207
sp_v3.0_unigene7207	1535	1614	sp_v3.0_unigene7207:0-789;sp_v3.0_unigene7207:1418-2207
sp_v3.0_unigene7207	1620	2098	sp_v3.0_unigene7207:0-789;sp_v3.0_unigene7207:1418-2207
sp_v3.0_unigene7207	2110	2185	sp_v3.0_unigene7207:0-789;sp_v3.0_unigene7207:1418-2207
sp_v3.0_unigene7208	0	133	sp_v3.0_unigene7208:0-789;sp_v3.0_unigene7208:1798-2587
sp_v3.0_unigene7208	135	210	sp_v3.0_unigene7208:0-789;sp_v3.0_unigene7208:1798-2587
sp_v3.0_unigene7208	215	424	sp_v3.0_unigene7208:0-789;sp_v3.0_unigene7208:1798-2587
sp_v3.0_unigene7208	425	775	sp_v3.0_unigene7208:0-789;sp_v3.0_unigene7208:1798-2587
sp_v3.0_unigene7208	780	908	sp_v3.0_unigene7208:0-789;sp_v3.0_unigene7208:1798-2587
sp_v3.0_unigene7208	910	983	sp_v3.0_unigene7208:0-789;sp_v3.0_unigene7208:1798-2587
sp_v3.0_unigene7208	990	1188	sp_v3.0_unigene7208:0-789;sp_v3.0_unigene7208:1798-2587
sp_v3.0_unigene7208	1195	1414	sp_v3.0_unigene7208:0-789;sp_v3.0_unigene7208:1798-2587
sp_v3.0_unigene7208	1415	1818	sp_v3.0_unigene7208:0-789;sp_v3.0_unigene7208:1798-2587
sp_v3.0_unigene7208	1830	2094	sp_v3.0_unigene7208:0-789;sp_v3.0_unigene7208:1798-2587
sp_v3.0_unigene7208	2110	2252	sp_v3.0_unigene7208:0-789;sp_v3.0_unigene7208:1798-2587
sp_v3.0_unigene7208	2255	2586	sp_v3.0_unigene7208:0-789;sp_v3.0_unigene7208:1798-2587
sp_v3.0_unigene7209	15	345	sp_v3.0_unigene7209:0-977
sp_v3.0_unigene7209	365	483	sp_v3.0_unigene7209:0-977
sp_v3.0_unigene7209	485	971	sp_v3.0_unigene7209:0-977
sp_v3.0_unigene7210	15	138	sp_v3.0_unigene7210:0-771
sp_v3.0_unigene7210	145	658	sp_v3.0_unigene7210:0-771
sp_v3.0_unigene7211	5	77	sp_v3.0_unigene7211:0-789;sp_v3.0_unigene7211:892-1681
sp_v3.0_unigene7211	80	349	sp_v3.0_unigene7211:0-789;sp_v3.0_unigene7211:892-1681
sp_v3.0_unigene7211	360	838	sp_v3.0_unigene7211:0-789;sp_v3.0_unigene7211:892-1681
sp_v3.0_unigene7211	855	980	sp_v3.0_unigene7211:0-789;sp_v3.0_unigene7211:892-1681
sp_v3.0_unigene7211	1280	1681	sp_v3.0_unigene7211:0-789;sp_v3.0_unigene7211:892-1681
sp_v3.0_unigene7212	145	552	sp_v3.0_unigene7212:0-789;sp_v3.0_unigene7212:2021-2810
sp_v3.0_unigene7212	580	2789	sp_v3.0_unigene7212:0-789;sp_v3.0_unigene7212:2021-2810
sp_v3.0_unigene7213	0	145	sp_v3.0_unigene7213:0-789;sp_v3.0_unigene7213:1543-2332
sp_v3.0_unigene7213	485	768	sp_v3.0_unigene7213:0-789;sp_v3.0_unigene7213:1543-2332
sp_v3.0_unigene7213	770	841	sp_v3.0_unigene7213:0-789;sp_v3.0_unigene7213:1543-2332
sp_v3.0_unigene7213	845	922	sp_v3.0_unigene7213:0-789;sp_v3.0_unigene7213:1543-2332
sp_v3.0_unigene7213	975	1187	sp_v3.0_unigene7213:0-789;sp_v3.0_unigene7213:1543-2332
sp_v3.0_unigene7213	1195	1474	sp_v3.0_unigene7213:0-789;sp_v3.0_unigene7213:1543-2332
sp_v3.0_unigene7213	1485	1753	sp_v3.0_unigene7213:0-789;sp_v3.0_unigene7213:1543-2332
sp_v3.0_unigene7213	1830	1960	sp_v3.0_unigene7213:0-789;sp_v3.0_unigene7213:1543-2332
sp_v3.0_unigene7214	5	152	sp_v3.0_unigene7214:0-1475
sp_v3.0_unigene7214	210	485	sp_v3.0_unigene7214:0-1475
sp_v3.0_unigene7214	495	1038	sp_v3.0_unigene7214:0-1475
sp_v3.0_unigene7214	1045	1122	sp_v3.0_unigene7214:0-1475
sp_v3.0_unigene7214	1135	1468	sp_v3.0_unigene7214:0-1475
sp_v3.0_unigene7215	5	150	sp_v3.0_unigene7215:0-1235
sp_v3.0_unigene7215	155	275	sp_v3.0_unigene7215:0-1235
sp_v3.0_unigene7215	295	360	sp_v3.0_unigene7215:0-1235
sp_v3.0_unigene7215	430	499	sp_v3.0_unigene7215:0-1235
sp_v3.0_unigene7215	500	690	sp_v3.0_unigene7215:0-1235
sp_v3.0_unigene7215	695	972	sp_v3.0_unigene7215:0-1235
sp_v3.0_unigene7215	980	1114	sp_v3.0_unigene7215:0-1235
sp_v3.0_unigene7215	1115	1186	sp_v3.0_unigene7215:0-1235
sp_v3.0_unigene7216	65	412	sp_v3.0_unigene7216:0-789;sp_v3.0_unigene7216:1099-1888
sp_v3.0_unigene7216	415	573	sp_v3.0_unigene7216:0-789;sp_v3.0_unigene7216:1099-1888
sp_v3.0_unigene7216	575	700	sp_v3.0_unigene7216:0-789;sp_v3.0_unigene7216:1099-1888
sp_v3.0_unigene7216	710	1064	sp_v3.0_unigene7216:0-789;sp_v3.0_unigene7216:1099-1888
sp_v3.0_unigene7216	1065	1888	sp_v3.0_unigene7216:0-789;sp_v3.0_unigene7216:1099-1888
sp_v3.0_unigene7217	0	284	sp_v3.0_unigene7217:0-789;sp_v3.0_unigene7217:1072-1861
sp_v3.0_unigene7217	290	499	sp_v3.0_unigene7217:0-789;sp_v3.0_unigene7217:1072-1861
sp_v3.0_unigene7217	710	973	sp_v3.0_unigene7217:0-789;sp_v3.0_unigene7217:1072-1861
sp_v3.0_unigene7217	980	1825	sp_v3.0_unigene7217:0-789;sp_v3.0_unigene7217:1072-1861
sp_v3.0_unigene7218	0	213	sp_v3.0_unigene7218:0-1324
sp_v3.0_unigene7218	215	289	sp_v3.0_unigene7218:0-1324
sp_v3.0_unigene7218	290	486	sp_v3.0_unigene7218:0-1324
sp_v3.0_unigene7218	490	909	sp_v3.0_unigene7218:0-1324
sp_v3.0_unigene7218	975	1269	sp_v3.0_unigene7218:0-1324
sp_v3.0_unigene7219	15	211	sp_v3.0_unigene7219:0-1416
sp_v3.0_unigene7219	220	568	sp_v3.0_unigene7219:0-1416
sp_v3.0_unigene7219	570	763	sp_v3.0_unigene7219:0-1416
sp_v3.0_unigene7219	780	1346	sp_v3.0_unigene7219:0-1416
sp_v3.0_unigene7219	1350	1416	sp_v3.0_unigene7219:0-1416
sp_v3.0_unigene7220	0	218	sp_v3.0_unigene7220:0-789;sp_v3.0_unigene7220:1741-2530
sp_v3.0_unigene7220	220	559	sp_v3.0_unigene7220:0-789;sp_v3.0_unigene7220:1741-2530
sp_v3.0_unigene7220	565	696	sp_v3.0_unigene7220:0-789;sp_v3.0_unigene7220:1741-2530
sp_v3.0_unigene7220	710	1203	sp_v3.0_unigene7220:0-789;sp_v3.0_unigene7220:1741-2530
sp_v3.0_unigene7220	1205	2489	sp_v3.0_unigene7220:0-789;sp_v3.0_unigene7220:1741-2530
sp_v3.0_unigene7221	0	70	sp_v3.0_unigene7221:0-1476
sp_v3.0_unigene7221	75	148	sp_v3.0_unigene7221:0-1476
sp_v3.0_unigene7221	160	225	sp_v3.0_unigene7221:0-1476
sp_v3.0_unigene7221	230	362	sp_v3.0_unigene7221:0-1476
sp_v3.0_unigene7221	365	1208	sp_v3.0_unigene7221:0-1476
sp_v3.0_unigene7222	5	482	sp_v3.0_unigene7222:0-1445
sp_v3.0_unigene7222	500	1445	sp_v3.0_unigene7222:0-1445
sp_v3.0_unigene7223	5	212	sp_v3.0_unigene7223:0-789;sp_v3.0_unigene7223:1471-2260
sp_v3.0_unigene7223	215	694	sp_v3.0_unigene7223:0-789;sp_v3.0_unigene7223:1471-2260
sp_v3.0_unigene7223	695	1250	sp_v3.0_unigene7223:0-789;sp_v3.0_unigene7223:1471-2260
sp_v3.0_unigene7223	1265	1549	sp_v3.0_unigene7223:0-789;sp_v3.0_unigene7223:1471-2260
sp_v3.0_unigene7223	1550	1693	sp_v3.0_unigene7223:0-789;sp_v3.0_unigene7223:1471-2260
sp_v3.0_unigene7223	1695	2252	sp_v3.0_unigene7223:0-789;sp_v3.0_unigene7223:1471-2260
sp_v3.0_unigene7224	5	80	sp_v3.0_unigene7224:0-1328
sp_v3.0_unigene7224	85	1108	sp_v3.0_unigene7224:0-1328
sp_v3.0_unigene7224	1115	1328	sp_v3.0_unigene7224:0-1328
sp_v3.0_unigene7225	15	131	sp_v3.0_unigene7225:0-695
sp_v3.0_unigene7225	155	222	sp_v3.0_unigene7225:0-695
sp_v3.0_unigene7225	225	632	sp_v3.0_unigene7225:0-695
sp_v3.0_unigene7226	1040	1231	sp_v3.0_unigene7226:0-789;sp_v3.0_unigene7226:980-1769
sp_v3.0_unigene7227	10	343	sp_v3.0_unigene7227:0-1433
sp_v3.0_unigene7227	345	710	sp_v3.0_unigene7227:0-1433
sp_v3.0_unigene7227	765	1038	sp_v3.0_unigene7227:0-1433
sp_v3.0_unigene7227	1045	1109	sp_v3.0_unigene7227:0-1433
sp_v3.0_unigene7227	1125	1412	sp_v3.0_unigene7227:0-1433
sp_v3.0_unigene7228	0	1340	sp_v3.0_unigene7228:0-789;sp_v3.0_unigene7228:1167-1956
sp_v3.0_unigene7228	1395	1681	sp_v3.0_unigene7228:0-789;sp_v3.0_unigene7228:1167-1956
sp_v3.0_unigene7228	1690	1956	sp_v3.0_unigene7228:0-789;sp_v3.0_unigene7228:1167-1956
sp_v3.0_unigene7229	10	132	sp_v3.0_unigene7229:0-789;sp_v3.0_unigene7229:794-1583
sp_v3.0_unigene7229	135	497	sp_v3.0_unigene7229:0-789;sp_v3.0_unigene7229:794-1583
sp_v3.0_unigene7229	500	1319	sp_v3.0_unigene7229:0-789;sp_v3.0_unigene7229:794-1583
sp_v3.0_unigene7229	1325	1583	sp_v3.0_unigene7229:0-789;sp_v3.0_unigene7229:794-1583
sp_v3.0_unigene7230	0	275	sp_v3.0_unigene7230:0-1536
sp_v3.0_unigene7230	285	353	sp_v3.0_unigene7230:0-1536
sp_v3.0_unigene7230	365	705	sp_v3.0_unigene7230:0-1536
sp_v3.0_unigene7230	710	976	sp_v3.0_unigene7230:0-1536
sp_v3.0_unigene7230	990	1062	sp_v3.0_unigene7230:0-1536
sp_v3.0_unigene7230	1065	1340	sp_v3.0_unigene7230:0-1536
sp_v3.0_unigene7231	0	704	sp_v3.0_unigene7231:0-789;sp_v3.0_unigene7231:879-1668
sp_v3.0_unigene7231	765	907	sp_v3.0_unigene7231:0-789;sp_v3.0_unigene7231:879-1668
sp_v3.0_unigene7231	910	1668	sp_v3.0_unigene7231:0-789;sp_v3.0_unigene7231:879-1668
sp_v3.0_unigene7232	0	77	sp_v3.0_unigene7232:0-789;sp_v3.0_unigene7232:1967-2756
sp_v3.0_unigene7232	80	275	sp_v3.0_unigene7232:0-789;sp_v3.0_unigene7232:1967-2756
sp_v3.0_unigene7232	295	497	sp_v3.0_unigene7232:0-789;sp_v3.0_unigene7232:1967-2756
sp_v3.0_unigene7232	500	1126	sp_v3.0_unigene7232:0-789;sp_v3.0_unigene7232:1967-2756
sp_v3.0_unigene7232	1185	2756	sp_v3.0_unigene7232:0-789;sp_v3.0_unigene7232:1967-2756
sp_v3.0_unigene7233	15	351	sp_v3.0_unigene7233:0-789;sp_v3.0_unigene7233:1244-2033
sp_v3.0_unigene7233	355	484	sp_v3.0_unigene7233:0-789;sp_v3.0_unigene7233:1244-2033
sp_v3.0_unigene7233	500	1558	sp_v3.0_unigene7233:0-789;sp_v3.0_unigene7233:1244-2033
sp_v3.0_unigene7233	1785	1980	sp_v3.0_unigene7233:0-789;sp_v3.0_unigene7233:1244-2033
sp_v3.0_unigene7234	0	205	sp_v3.0_unigene7234:0-1443
sp_v3.0_unigene7234	215	342	sp_v3.0_unigene7234:0-1443
sp_v3.0_unigene7234	345	493	sp_v3.0_unigene7234:0-1443
sp_v3.0_unigene7234	505	1410	sp_v3.0_unigene7234:0-1443
sp_v3.0_unigene7235	15	210	sp_v3.0_unigene7235:0-789;sp_v3.0_unigene7235:1201-1990
sp_v3.0_unigene7235	225	1555	sp_v3.0_unigene7235:0-789;sp_v3.0_unigene7235:1201-1990
sp_v3.0_unigene7235	1580	1990	sp_v3.0_unigene7235:0-789;sp_v3.0_unigene7235:1201-1990
sp_v3.0_unigene7236	15	132	sp_v3.0_unigene7236:0-789;sp_v3.0_unigene7236:1278-2067
sp_v3.0_unigene7236	215	358	sp_v3.0_unigene7236:0-789;sp_v3.0_unigene7236:1278-2067
sp_v3.0_unigene7236	360	504	sp_v3.0_unigene7236:0-789;sp_v3.0_unigene7236:1278-2067
sp_v3.0_unigene7236	505	711	sp_v3.0_unigene7236:0-789;sp_v3.0_unigene7236:1278-2067
sp_v3.0_unigene7236	715	834	sp_v3.0_unigene7236:0-789;sp_v3.0_unigene7236:1278-2067
sp_v3.0_unigene7236	835	1343	sp_v3.0_unigene7236:0-789;sp_v3.0_unigene7236:1278-2067
sp_v3.0_unigene7236	1345	1749	sp_v3.0_unigene7236:0-789;sp_v3.0_unigene7236:1278-2067
sp_v3.0_unigene7236	1750	2033	sp_v3.0_unigene7236:0-789;sp_v3.0_unigene7236:1278-2067
sp_v3.0_unigene7237	0	418	sp_v3.0_unigene7237:0-789;sp_v3.0_unigene7237:1362-2151
sp_v3.0_unigene7237	500	974	sp_v3.0_unigene7237:0-789;sp_v3.0_unigene7237:1362-2151
sp_v3.0_unigene7237	975	1766	sp_v3.0_unigene7237:0-789;sp_v3.0_unigene7237:1362-2151
sp_v3.0_unigene7237	1815	2151	sp_v3.0_unigene7237:0-789;sp_v3.0_unigene7237:1362-2151
sp_v3.0_unigene7238	5	484	sp_v3.0_unigene7238:0-789;sp_v3.0_unigene7238:2031-2820
sp_v3.0_unigene7238	485	633	sp_v3.0_unigene7238:0-789;sp_v3.0_unigene7238:2031-2820
sp_v3.0_unigene7238	635	1543	sp_v3.0_unigene7238:0-789;sp_v3.0_unigene7238:2031-2820
sp_v3.0_unigene7238	1545	2038	sp_v3.0_unigene7238:0-789;sp_v3.0_unigene7238:2031-2820
sp_v3.0_unigene7238	2045	2177	sp_v3.0_unigene7238:0-789;sp_v3.0_unigene7238:2031-2820
sp_v3.0_unigene7238	2180	2666	sp_v3.0_unigene7238:0-789;sp_v3.0_unigene7238:2031-2820
sp_v3.0_unigene7238	2670	2814	sp_v3.0_unigene7238:0-789;sp_v3.0_unigene7238:2031-2820
sp_v3.0_unigene7239	0	620	sp_v3.0_unigene7239:0-789;sp_v3.0_unigene7239:1011-1800
sp_v3.0_unigene7239	635	835	sp_v3.0_unigene7239:0-789;sp_v3.0_unigene7239:1011-1800
sp_v3.0_unigene7239	840	906	sp_v3.0_unigene7239:0-789;sp_v3.0_unigene7239:1011-1800
sp_v3.0_unigene7239	910	1184	sp_v3.0_unigene7239:0-789;sp_v3.0_unigene7239:1011-1800
sp_v3.0_unigene7239	1185	1264	sp_v3.0_unigene7239:0-789;sp_v3.0_unigene7239:1011-1800
sp_v3.0_unigene7239	1265	1605	sp_v3.0_unigene7239:0-789;sp_v3.0_unigene7239:1011-1800
sp_v3.0_unigene7239	1625	1800	sp_v3.0_unigene7239:0-789;sp_v3.0_unigene7239:1011-1800
sp_v3.0_unigene7240	15	347	sp_v3.0_unigene7240:0-789;sp_v3.0_unigene7240:1126-1915
sp_v3.0_unigene7240	350	1796	sp_v3.0_unigene7240:0-789;sp_v3.0_unigene7240:1126-1915
sp_v3.0_unigene7240	1805	1915	sp_v3.0_unigene7240:0-789;sp_v3.0_unigene7240:1126-1915
sp_v3.0_unigene7241	0	480	sp_v3.0_unigene7241:0-789;sp_v3.0_unigene7241:1145-1934
sp_v3.0_unigene7241	565	1914	sp_v3.0_unigene7241:0-789;sp_v3.0_unigene7241:1145-1934
sp_v3.0_unigene7242	0	206	sp_v3.0_unigene7242:0-789;sp_v3.0_unigene7242:818-1607
sp_v3.0_unigene7242	215	415	sp_v3.0_unigene7242:0-789;sp_v3.0_unigene7242:818-1607
sp_v3.0_unigene7242	430	904	sp_v3.0_unigene7242:0-789;sp_v3.0_unigene7242:818-1607
sp_v3.0_unigene7242	905	1114	sp_v3.0_unigene7242:0-789;sp_v3.0_unigene7242:818-1607
sp_v3.0_unigene7242	1120	1203	sp_v3.0_unigene7242:0-789;sp_v3.0_unigene7242:818-1607
sp_v3.0_unigene7242	1205	1550	sp_v3.0_unigene7242:0-789;sp_v3.0_unigene7242:818-1607
sp_v3.0_unigene7243	15	553	sp_v3.0_unigene7243:0-789;sp_v3.0_unigene7243:1192-1981
sp_v3.0_unigene7243	560	629	sp_v3.0_unigene7243:0-789;sp_v3.0_unigene7243:1192-1981
sp_v3.0_unigene7243	630	993	sp_v3.0_unigene7243:0-789;sp_v3.0_unigene7243:1192-1981
sp_v3.0_unigene7243	995	1129	sp_v3.0_unigene7243:0-789;sp_v3.0_unigene7243:1192-1981
sp_v3.0_unigene7243	1130	1248	sp_v3.0_unigene7243:0-789;sp_v3.0_unigene7243:1192-1981
sp_v3.0_unigene7243	1260	1403	sp_v3.0_unigene7243:0-789;sp_v3.0_unigene7243:1192-1981
sp_v3.0_unigene7243	1410	1834	sp_v3.0_unigene7243:0-789;sp_v3.0_unigene7243:1192-1981
sp_v3.0_unigene7243	1835	1975	sp_v3.0_unigene7243:0-789;sp_v3.0_unigene7243:1192-1981
sp_v3.0_unigene7244	0	489	sp_v3.0_unigene7244:0-789;sp_v3.0_unigene7244:1070-1859
sp_v3.0_unigene7244	495	628	sp_v3.0_unigene7244:0-789;sp_v3.0_unigene7244:1070-1859
sp_v3.0_unigene7244	640	779	sp_v3.0_unigene7244:0-789;sp_v3.0_unigene7244:1070-1859
sp_v3.0_unigene7244	785	969	sp_v3.0_unigene7244:0-789;sp_v3.0_unigene7244:1070-1859
sp_v3.0_unigene7244	980	1395	sp_v3.0_unigene7244:0-789;sp_v3.0_unigene7244:1070-1859
sp_v3.0_unigene7244	1405	1604	sp_v3.0_unigene7244:0-789;sp_v3.0_unigene7244:1070-1859
sp_v3.0_unigene7244	1605	1837	sp_v3.0_unigene7244:0-789;sp_v3.0_unigene7244:1070-1859
sp_v3.0_unigene7245	0	79	sp_v3.0_unigene7245:0-789;sp_v3.0_unigene7245:1475-2264
sp_v3.0_unigene7245	80	427	sp_v3.0_unigene7245:0-789;sp_v3.0_unigene7245:1475-2264
sp_v3.0_unigene7245	435	842	sp_v3.0_unigene7245:0-789;sp_v3.0_unigene7245:1475-2264
sp_v3.0_unigene7245	845	1183	sp_v3.0_unigene7245:0-789;sp_v3.0_unigene7245:1475-2264
sp_v3.0_unigene7245	1185	1409	sp_v3.0_unigene7245:0-789;sp_v3.0_unigene7245:1475-2264
sp_v3.0_unigene7245	1410	1899	sp_v3.0_unigene7245:0-789;sp_v3.0_unigene7245:1475-2264
sp_v3.0_unigene7245	1905	2027	sp_v3.0_unigene7245:0-789;sp_v3.0_unigene7245:1475-2264
sp_v3.0_unigene7245	2040	2176	sp_v3.0_unigene7245:0-789;sp_v3.0_unigene7245:1475-2264
sp_v3.0_unigene7246	5	209	sp_v3.0_unigene7246:0-789;sp_v3.0_unigene7246:975-1764
sp_v3.0_unigene7246	220	341	sp_v3.0_unigene7246:0-789;sp_v3.0_unigene7246:975-1764
sp_v3.0_unigene7246	345	567	sp_v3.0_unigene7246:0-789;sp_v3.0_unigene7246:975-1764
sp_v3.0_unigene7246	575	1048	sp_v3.0_unigene7246:0-789;sp_v3.0_unigene7246:975-1764
sp_v3.0_unigene7246	1050	1477	sp_v3.0_unigene7246:0-789;sp_v3.0_unigene7246:975-1764
sp_v3.0_unigene7246	1480	1743	sp_v3.0_unigene7246:0-789;sp_v3.0_unigene7246:975-1764
sp_v3.0_unigene7247	5	73	sp_v3.0_unigene7247:0-789;sp_v3.0_unigene7247:1196-1985
sp_v3.0_unigene7247	75	1979	sp_v3.0_unigene7247:0-789;sp_v3.0_unigene7247:1196-1985
sp_v3.0_unigene7248	635	1395	sp_v3.0_unigene7248:0-1513
sp_v3.0_unigene7248	1415	1483	sp_v3.0_unigene7248:0-1513
sp_v3.0_unigene7249	205	560	sp_v3.0_unigene7249:0-1145
sp_v3.0_unigene7249	570	759	sp_v3.0_unigene7249:0-1145
sp_v3.0_unigene7249	765	1132	sp_v3.0_unigene7249:0-1145
sp_v3.0_unigene7250	0	200	sp_v3.0_unigene7250:0-789;sp_v3.0_unigene7250:854-1643
sp_v3.0_unigene7250	205	1643	sp_v3.0_unigene7250:0-789;sp_v3.0_unigene7250:854-1643
sp_v3.0_unigene7251	0	149	sp_v3.0_unigene7251:0-789;sp_v3.0_unigene7251:2032-2821
sp_v3.0_unigene7251	155	559	sp_v3.0_unigene7251:0-789;sp_v3.0_unigene7251:2032-2821
sp_v3.0_unigene7251	560	902	sp_v3.0_unigene7251:0-789;sp_v3.0_unigene7251:2032-2821
sp_v3.0_unigene7251	905	1055	sp_v3.0_unigene7251:0-789;sp_v3.0_unigene7251:2032-2821
sp_v3.0_unigene7251	1065	1328	sp_v3.0_unigene7251:0-789;sp_v3.0_unigene7251:2032-2821
sp_v3.0_unigene7251	1340	2373	sp_v3.0_unigene7251:0-789;sp_v3.0_unigene7251:2032-2821
sp_v3.0_unigene7251	2380	2591	sp_v3.0_unigene7251:0-789;sp_v3.0_unigene7251:2032-2821
sp_v3.0_unigene7252	0	423	sp_v3.0_unigene7252:0-789;sp_v3.0_unigene7252:1767-2556
sp_v3.0_unigene7252	435	556	sp_v3.0_unigene7252:0-789;sp_v3.0_unigene7252:1767-2556
sp_v3.0_unigene7252	565	693	sp_v3.0_unigene7252:0-789;sp_v3.0_unigene7252:1767-2556
sp_v3.0_unigene7252	715	781	sp_v3.0_unigene7252:0-789;sp_v3.0_unigene7252:1767-2556
sp_v3.0_unigene7252	785	1054	sp_v3.0_unigene7252:0-789;sp_v3.0_unigene7252:1767-2556
sp_v3.0_unigene7252	1060	1263	sp_v3.0_unigene7252:0-789;sp_v3.0_unigene7252:1767-2556
sp_v3.0_unigene7252	1265	1400	sp_v3.0_unigene7252:0-789;sp_v3.0_unigene7252:1767-2556
sp_v3.0_unigene7252	1405	1613	sp_v3.0_unigene7252:0-789;sp_v3.0_unigene7252:1767-2556
sp_v3.0_unigene7252	1625	1759	sp_v3.0_unigene7252:0-789;sp_v3.0_unigene7252:1767-2556
sp_v3.0_unigene7252	1765	2551	sp_v3.0_unigene7252:0-789;sp_v3.0_unigene7252:1767-2556
sp_v3.0_unigene7253	10	277	sp_v3.0_unigene7253:0-789;sp_v3.0_unigene7253:1027-1816
sp_v3.0_unigene7253	280	1040	sp_v3.0_unigene7253:0-789;sp_v3.0_unigene7253:1027-1816
sp_v3.0_unigene7253	1050	1263	sp_v3.0_unigene7253:0-789;sp_v3.0_unigene7253:1027-1816
sp_v3.0_unigene7253	1270	1677	sp_v3.0_unigene7253:0-789;sp_v3.0_unigene7253:1027-1816
sp_v3.0_unigene7253	1685	1815	sp_v3.0_unigene7253:0-789;sp_v3.0_unigene7253:1027-1816
sp_v3.0_unigene7254	5	1188	sp_v3.0_unigene7254:0-789;sp_v3.0_unigene7254:1786-2575
sp_v3.0_unigene7254	1255	2575	sp_v3.0_unigene7254:0-789;sp_v3.0_unigene7254:1786-2575
sp_v3.0_unigene7255	0	79	sp_v3.0_unigene7255:0-789
sp_v3.0_unigene7255	85	425	sp_v3.0_unigene7255:0-789
sp_v3.0_unigene7255	430	919	sp_v3.0_unigene7255:0-789
sp_v3.0_unigene7255	975	1120	sp_v3.0_unigene7255:0-789
sp_v3.0_unigene7255	1130	1554	sp_v3.0_unigene7255:0-789
sp_v3.0_unigene7255	1660	2292	sp_v3.0_unigene7255:2412-3201
sp_v3.0_unigene7255	2305	3049	sp_v3.0_unigene7255:2412-3201
sp_v3.0_unigene7255	3055	3199	sp_v3.0_unigene7255:2412-3201
sp_v3.0_unigene7256	10	288	sp_v3.0_unigene7256:0-1431
sp_v3.0_unigene7256	290	409	sp_v3.0_unigene7256:0-1431
sp_v3.0_unigene7256	415	497	sp_v3.0_unigene7256:0-1431
sp_v3.0_unigene7256	500	710	sp_v3.0_unigene7256:0-1431
sp_v3.0_unigene7256	715	840	sp_v3.0_unigene7256:0-1431
sp_v3.0_unigene7256	845	1042	sp_v3.0_unigene7256:0-1431
sp_v3.0_unigene7256	1045	1400	sp_v3.0_unigene7256:0-1431
sp_v3.0_unigene7257	5	135	sp_v3.0_unigene7257:0-1547
sp_v3.0_unigene7257	140	408	sp_v3.0_unigene7257:0-1547
sp_v3.0_unigene7257	425	708	sp_v3.0_unigene7257:0-1547
sp_v3.0_unigene7257	710	1141	sp_v3.0_unigene7257:0-1547
sp_v3.0_unigene7258	150	565	sp_v3.0_unigene7258:0-888
sp_v3.0_unigene7258	700	888	sp_v3.0_unigene7258:0-888
sp_v3.0_unigene7259	0	73	sp_v3.0_unigene7259:0-789;sp_v3.0_unigene7259:1625-2414
sp_v3.0_unigene7259	80	341	sp_v3.0_unigene7259:0-789;sp_v3.0_unigene7259:1625-2414
sp_v3.0_unigene7259	345	424	sp_v3.0_unigene7259:0-789;sp_v3.0_unigene7259:1625-2414
sp_v3.0_unigene7259	425	1254	sp_v3.0_unigene7259:0-789;sp_v3.0_unigene7259:1625-2414
sp_v3.0_unigene7259	1275	1395	sp_v3.0_unigene7259:0-789;sp_v3.0_unigene7259:1625-2414
sp_v3.0_unigene7259	1400	1755	sp_v3.0_unigene7259:0-789;sp_v3.0_unigene7259:1625-2414
sp_v3.0_unigene7259	1760	1895	sp_v3.0_unigene7259:0-789;sp_v3.0_unigene7259:1625-2414
sp_v3.0_unigene7259	1900	2389	sp_v3.0_unigene7259:0-789;sp_v3.0_unigene7259:1625-2414
sp_v3.0_unigene7260	5	153	sp_v3.0_unigene7260:0-789;sp_v3.0_unigene7260:1242-2031
sp_v3.0_unigene7260	695	1180	sp_v3.0_unigene7260:0-789;sp_v3.0_unigene7260:1242-2031
sp_v3.0_unigene7260	1865	2017	sp_v3.0_unigene7260:0-789;sp_v3.0_unigene7260:1242-2031
sp_v3.0_unigene7261	0	74	sp_v3.0_unigene7261:0-684
sp_v3.0_unigene7261	75	147	sp_v3.0_unigene7261:0-684
sp_v3.0_unigene7261	150	268	sp_v3.0_unigene7261:0-684
sp_v3.0_unigene7261	275	346	sp_v3.0_unigene7261:0-684
sp_v3.0_unigene7261	355	488	sp_v3.0_unigene7261:0-684
sp_v3.0_unigene7261	555	684	sp_v3.0_unigene7261:0-684
sp_v3.0_unigene7262	0	914	sp_v3.0_unigene7262:0-1259
sp_v3.0_unigene7262	915	1185	sp_v3.0_unigene7262:0-1259
sp_v3.0_unigene7263	0	144	sp_v3.0_unigene7263:0-1493
sp_v3.0_unigene7263	150	1493	sp_v3.0_unigene7263:0-1493
sp_v3.0_unigene7264	0	204	sp_v3.0_unigene7264:0-789;sp_v3.0_unigene7264:1218-2007
sp_v3.0_unigene7264	210	347	sp_v3.0_unigene7264:0-789;sp_v3.0_unigene7264:1218-2007
sp_v3.0_unigene7264	355	552	sp_v3.0_unigene7264:0-789;sp_v3.0_unigene7264:1218-2007
sp_v3.0_unigene7264	555	713	sp_v3.0_unigene7264:0-789;sp_v3.0_unigene7264:1218-2007
sp_v3.0_unigene7264	715	837	sp_v3.0_unigene7264:0-789;sp_v3.0_unigene7264:1218-2007
sp_v3.0_unigene7264	845	1253	sp_v3.0_unigene7264:0-789;sp_v3.0_unigene7264:1218-2007
sp_v3.0_unigene7264	1260	1831	sp_v3.0_unigene7264:0-789;sp_v3.0_unigene7264:1218-2007
sp_v3.0_unigene7264	1835	2007	sp_v3.0_unigene7264:0-789;sp_v3.0_unigene7264:1218-2007
sp_v3.0_unigene7265	0	1135	sp_v3.0_unigene7265:0-1146
sp_v3.0_unigene7266	5	281	sp_v3.0_unigene7266:0-789;sp_v3.0_unigene7266:1385-2174
sp_v3.0_unigene7266	285	704	sp_v3.0_unigene7266:0-789;sp_v3.0_unigene7266:1385-2174
sp_v3.0_unigene7266	715	1467	sp_v3.0_unigene7266:0-789;sp_v3.0_unigene7266:1385-2174
sp_v3.0_unigene7266	1470	1752	sp_v3.0_unigene7266:0-789;sp_v3.0_unigene7266:1385-2174
sp_v3.0_unigene7266	1760	1891	sp_v3.0_unigene7266:0-789;sp_v3.0_unigene7266:1385-2174
sp_v3.0_unigene7266	1965	2109	sp_v3.0_unigene7266:0-789;sp_v3.0_unigene7266:1385-2174
sp_v3.0_unigene7267	135	561	sp_v3.0_unigene7267:0-1146
sp_v3.0_unigene7267	570	917	sp_v3.0_unigene7267:0-1146
sp_v3.0_unigene7267	960	1104	sp_v3.0_unigene7267:0-1146
sp_v3.0_unigene7268	225	1106	sp_v3.0_unigene7268:0-1426
sp_v3.0_unigene7268	1110	1305	sp_v3.0_unigene7268:0-1426
sp_v3.0_unigene7269	10	351	sp_v3.0_unigene7269:0-789;sp_v3.0_unigene7269:1383-2172
sp_v3.0_unigene7269	365	765	sp_v3.0_unigene7269:0-789;sp_v3.0_unigene7269:1383-2172
sp_v3.0_unigene7269	775	1058	sp_v3.0_unigene7269:0-789;sp_v3.0_unigene7269:1383-2172
sp_v3.0_unigene7269	1060	1537	sp_v3.0_unigene7269:0-789;sp_v3.0_unigene7269:1383-2172
sp_v3.0_unigene7269	1905	2027	sp_v3.0_unigene7269:0-789;sp_v3.0_unigene7269:1383-2172
sp_v3.0_unigene7269	2035	2169	sp_v3.0_unigene7269:0-789;sp_v3.0_unigene7269:1383-2172
sp_v3.0_unigene7270	150	1116	sp_v3.0_unigene7270:0-1380
sp_v3.0_unigene7270	1125	1380	sp_v3.0_unigene7270:0-1380
sp_v3.0_unigene7271	0	566	sp_v3.0_unigene7271:0-789;sp_v3.0_unigene7271:860-1649
sp_v3.0_unigene7271	570	843	sp_v3.0_unigene7271:0-789;sp_v3.0_unigene7271:860-1649
sp_v3.0_unigene7271	855	1505	sp_v3.0_unigene7271:0-789;sp_v3.0_unigene7271:860-1649
sp_v3.0_unigene7272	0	203	sp_v3.0_unigene7272:0-1277
sp_v3.0_unigene7272	205	272	sp_v3.0_unigene7272:0-1277
sp_v3.0_unigene7272	435	556	sp_v3.0_unigene7272:0-1277
sp_v3.0_unigene7272	565	703	sp_v3.0_unigene7272:0-1277
sp_v3.0_unigene7272	705	1058	sp_v3.0_unigene7272:0-1277
sp_v3.0_unigene7272	1060	1267	sp_v3.0_unigene7272:0-1277
sp_v3.0_unigene7273	0	72	sp_v3.0_unigene7273:0-320
sp_v3.0_unigene7273	75	205	sp_v3.0_unigene7273:0-320
sp_v3.0_unigene7273	210	298	sp_v3.0_unigene7273:0-320
sp_v3.0_unigene7274	0	145	sp_v3.0_unigene7274:0-753
sp_v3.0_unigene7274	155	272	sp_v3.0_unigene7274:0-753
sp_v3.0_unigene7274	280	432	sp_v3.0_unigene7274:0-753
sp_v3.0_unigene7274	435	753	sp_v3.0_unigene7274:0-753
sp_v3.0_unigene7275	5	558	sp_v3.0_unigene7275:0-789;sp_v3.0_unigene7275:1639-2428
sp_v3.0_unigene7275	570	773	sp_v3.0_unigene7275:0-789;sp_v3.0_unigene7275:1639-2428
sp_v3.0_unigene7275	785	903	sp_v3.0_unigene7275:0-789;sp_v3.0_unigene7275:1639-2428
sp_v3.0_unigene7275	905	1674	sp_v3.0_unigene7275:0-789;sp_v3.0_unigene7275:1639-2428
sp_v3.0_unigene7275	1675	2370	sp_v3.0_unigene7275:0-789;sp_v3.0_unigene7275:1639-2428
sp_v3.0_unigene7276	5	282	sp_v3.0_unigene7276:0-1484
sp_v3.0_unigene7276	285	572	sp_v3.0_unigene7276:0-1484
sp_v3.0_unigene7276	600	927	sp_v3.0_unigene7276:0-1484
sp_v3.0_unigene7276	940	1420	sp_v3.0_unigene7276:0-1484
sp_v3.0_unigene7277	0	145	sp_v3.0_unigene7277:0-789
sp_v3.0_unigene7277	220	361	sp_v3.0_unigene7277:0-789
sp_v3.0_unigene7277	425	506	sp_v3.0_unigene7277:0-789
sp_v3.0_unigene7277	515	591	sp_v3.0_unigene7277:0-789
sp_v3.0_unigene7277	710	784	sp_v3.0_unigene7277:0-789
sp_v3.0_unigene7277	925	1017	sp_v3.0_unigene7277:0-789
sp_v3.0_unigene7277	1145	1216	sp_v3.0_unigene7277:0-789
sp_v3.0_unigene7277	1270	1388	sp_v3.0_unigene7277:0-789
sp_v3.0_unigene7277	1465	1557	sp_v3.0_unigene7277:0-789
sp_v3.0_unigene7277	1580	1720	sp_v3.0_unigene7277:2410-3199
sp_v3.0_unigene7277	1730	1944	sp_v3.0_unigene7277:2410-3199
sp_v3.0_unigene7277	1945	2203	sp_v3.0_unigene7277:2410-3199
sp_v3.0_unigene7277	2215	2294	sp_v3.0_unigene7277:2410-3199
sp_v3.0_unigene7277	2300	2555	sp_v3.0_unigene7277:2410-3199
sp_v3.0_unigene7277	2575	3122	sp_v3.0_unigene7277:2410-3199
sp_v3.0_unigene7277	3125	3199	sp_v3.0_unigene7277:2410-3199
sp_v3.0_unigene7278	5	69	sp_v3.0_unigene7278:0-1426
sp_v3.0_unigene7278	70	643	sp_v3.0_unigene7278:0-1426
sp_v3.0_unigene7278	645	1046	sp_v3.0_unigene7278:0-1426
sp_v3.0_unigene7278	1055	1405	sp_v3.0_unigene7278:0-1426
sp_v3.0_unigene7279	0	147	sp_v3.0_unigene7279:0-1552
sp_v3.0_unigene7279	150	633	sp_v3.0_unigene7279:0-1552
sp_v3.0_unigene7279	640	1552	sp_v3.0_unigene7279:0-1552
sp_v3.0_unigene7280	15	275	sp_v3.0_unigene7280:0-789
sp_v3.0_unigene7280	285	566	sp_v3.0_unigene7280:0-789
sp_v3.0_unigene7280	575	694	sp_v3.0_unigene7280:0-789
sp_v3.0_unigene7280	700	974	sp_v3.0_unigene7280:0-789
sp_v3.0_unigene7280	975	1195	sp_v3.0_unigene7280:0-789
sp_v3.0_unigene7280	1325	1620	sp_v3.0_unigene7280:0-789
sp_v3.0_unigene7280	1885	1957	sp_v3.0_unigene7280:2711-3500
sp_v3.0_unigene7280	1970	2108	sp_v3.0_unigene7280:2711-3500
sp_v3.0_unigene7280	2115	2179	sp_v3.0_unigene7280:2711-3500
sp_v3.0_unigene7280	2180	2604	sp_v3.0_unigene7280:2711-3500
sp_v3.0_unigene7280	2605	2744	sp_v3.0_unigene7280:2711-3500
sp_v3.0_unigene7280	2745	3021	sp_v3.0_unigene7280:2711-3500
sp_v3.0_unigene7280	3240	3500	sp_v3.0_unigene7280:2711-3500
sp_v3.0_unigene7281	5	222	sp_v3.0_unigene7281:0-1110
sp_v3.0_unigene7281	345	482	sp_v3.0_unigene7281:0-1110
sp_v3.0_unigene7281	485	830	sp_v3.0_unigene7281:0-1110
sp_v3.0_unigene7281	835	1041	sp_v3.0_unigene7281:0-1110
sp_v3.0_unigene7282	0	503	sp_v3.0_unigene7282:0-789;sp_v3.0_unigene7282:1222-2011
sp_v3.0_unigene7282	505	1179	sp_v3.0_unigene7282:0-789;sp_v3.0_unigene7282:1222-2011
sp_v3.0_unigene7282	1185	1462	sp_v3.0_unigene7282:0-789;sp_v3.0_unigene7282:1222-2011
sp_v3.0_unigene7282	1465	1603	sp_v3.0_unigene7282:0-789;sp_v3.0_unigene7282:1222-2011
sp_v3.0_unigene7282	1605	2011	sp_v3.0_unigene7282:0-789;sp_v3.0_unigene7282:1222-2011
sp_v3.0_unigene7283	0	349	sp_v3.0_unigene7283:0-789;sp_v3.0_unigene7283:851-1640
sp_v3.0_unigene7283	350	423	sp_v3.0_unigene7283:0-789;sp_v3.0_unigene7283:851-1640
sp_v3.0_unigene7283	430	990	sp_v3.0_unigene7283:0-789;sp_v3.0_unigene7283:851-1640
sp_v3.0_unigene7283	995	1109	sp_v3.0_unigene7283:0-789;sp_v3.0_unigene7283:851-1640
sp_v3.0_unigene7283	1125	1617	sp_v3.0_unigene7283:0-789;sp_v3.0_unigene7283:851-1640
sp_v3.0_unigene7284	0	478	sp_v3.0_unigene7284:0-789;sp_v3.0_unigene7284:961-1750
sp_v3.0_unigene7284	485	633	sp_v3.0_unigene7284:0-789;sp_v3.0_unigene7284:961-1750
sp_v3.0_unigene7284	635	847	sp_v3.0_unigene7284:0-789;sp_v3.0_unigene7284:961-1750
sp_v3.0_unigene7284	850	1611	sp_v3.0_unigene7284:0-789;sp_v3.0_unigene7284:961-1750
sp_v3.0_unigene7284	1620	1697	sp_v3.0_unigene7284:0-789;sp_v3.0_unigene7284:961-1750
sp_v3.0_unigene7285	5	206	sp_v3.0_unigene7285:0-789;sp_v3.0_unigene7285:1340-2129
sp_v3.0_unigene7285	215	341	sp_v3.0_unigene7285:0-789;sp_v3.0_unigene7285:1340-2129
sp_v3.0_unigene7285	345	762	sp_v3.0_unigene7285:0-789;sp_v3.0_unigene7285:1340-2129
sp_v3.0_unigene7285	765	844	sp_v3.0_unigene7285:0-789;sp_v3.0_unigene7285:1340-2129
sp_v3.0_unigene7285	850	1266	sp_v3.0_unigene7285:0-789;sp_v3.0_unigene7285:1340-2129
sp_v3.0_unigene7285	1275	1673	sp_v3.0_unigene7285:0-789;sp_v3.0_unigene7285:1340-2129
sp_v3.0_unigene7285	1690	1833	sp_v3.0_unigene7285:0-789;sp_v3.0_unigene7285:1340-2129
sp_v3.0_unigene7285	1885	2107	sp_v3.0_unigene7285:0-789;sp_v3.0_unigene7285:1340-2129
sp_v3.0_unigene7286	5	205	sp_v3.0_unigene7286:0-789;sp_v3.0_unigene7286:2153-2942
sp_v3.0_unigene7286	215	356	sp_v3.0_unigene7286:0-789;sp_v3.0_unigene7286:2153-2942
sp_v3.0_unigene7286	360	564	sp_v3.0_unigene7286:0-789;sp_v3.0_unigene7286:2153-2942
sp_v3.0_unigene7286	565	766	sp_v3.0_unigene7286:0-789;sp_v3.0_unigene7286:2153-2942
sp_v3.0_unigene7286	780	902	sp_v3.0_unigene7286:0-789;sp_v3.0_unigene7286:2153-2942
sp_v3.0_unigene7286	910	1183	sp_v3.0_unigene7286:0-789;sp_v3.0_unigene7286:2153-2942
sp_v3.0_unigene7286	1185	2446	sp_v3.0_unigene7286:0-789;sp_v3.0_unigene7286:2153-2942
sp_v3.0_unigene7286	2460	2728	sp_v3.0_unigene7286:0-789;sp_v3.0_unigene7286:2153-2942
sp_v3.0_unigene7286	2730	2883	sp_v3.0_unigene7286:0-789;sp_v3.0_unigene7286:2153-2942
sp_v3.0_unigene7287	15	625	sp_v3.0_unigene7287:0-789;sp_v3.0_unigene7287:1009-1798
sp_v3.0_unigene7287	630	1798	sp_v3.0_unigene7287:0-789;sp_v3.0_unigene7287:1009-1798
sp_v3.0_unigene7288	0	343	sp_v3.0_unigene7288:0-789;sp_v3.0_unigene7288:1459-2248
sp_v3.0_unigene7288	345	488	sp_v3.0_unigene7288:0-789;sp_v3.0_unigene7288:1459-2248
sp_v3.0_unigene7288	590	2248	sp_v3.0_unigene7288:0-789;sp_v3.0_unigene7288:1459-2248
sp_v3.0_unigene7289	0	411	sp_v3.0_unigene7289:0-1442
sp_v3.0_unigene7289	415	908	sp_v3.0_unigene7289:0-1442
sp_v3.0_unigene7289	910	1412	sp_v3.0_unigene7289:0-1442
sp_v3.0_unigene7290	0	279	sp_v3.0_unigene7290:0-789;sp_v3.0_unigene7290:1244-2033
sp_v3.0_unigene7290	290	556	sp_v3.0_unigene7290:0-789;sp_v3.0_unigene7290:1244-2033
sp_v3.0_unigene7290	570	1904	sp_v3.0_unigene7290:0-789;sp_v3.0_unigene7290:1244-2033
sp_v3.0_unigene7290	1905	2033	sp_v3.0_unigene7290:0-789;sp_v3.0_unigene7290:1244-2033
sp_v3.0_unigene7291	0	270	sp_v3.0_unigene7291:0-1267
sp_v3.0_unigene7291	285	503	sp_v3.0_unigene7291:0-1267
sp_v3.0_unigene7291	505	973	sp_v3.0_unigene7291:0-1267
sp_v3.0_unigene7291	975	1267	sp_v3.0_unigene7291:0-1267
sp_v3.0_unigene7292	65	131	sp_v3.0_unigene7292:0-789;sp_v3.0_unigene7292:1690-2479
sp_v3.0_unigene7292	135	284	sp_v3.0_unigene7292:0-789;sp_v3.0_unigene7292:1690-2479
sp_v3.0_unigene7292	285	560	sp_v3.0_unigene7292:0-789;sp_v3.0_unigene7292:1690-2479
sp_v3.0_unigene7292	565	982	sp_v3.0_unigene7292:0-789;sp_v3.0_unigene7292:1690-2479
sp_v3.0_unigene7292	1135	2475	sp_v3.0_unigene7292:0-789;sp_v3.0_unigene7292:1690-2479
sp_v3.0_unigene7293	5	137	sp_v3.0_unigene7293:0-789;sp_v3.0_unigene7293:1005-1794
sp_v3.0_unigene7293	140	216	sp_v3.0_unigene7293:0-789;sp_v3.0_unigene7293:1005-1794
sp_v3.0_unigene7293	225	910	sp_v3.0_unigene7293:0-789;sp_v3.0_unigene7293:1005-1794
sp_v3.0_unigene7293	925	1259	sp_v3.0_unigene7293:0-789;sp_v3.0_unigene7293:1005-1794
sp_v3.0_unigene7293	1275	1544	sp_v3.0_unigene7293:0-789;sp_v3.0_unigene7293:1005-1794
sp_v3.0_unigene7293	1555	1684	sp_v3.0_unigene7293:0-789;sp_v3.0_unigene7293:1005-1794
sp_v3.0_unigene7294	5	140	sp_v3.0_unigene7294:0-1145
sp_v3.0_unigene7294	150	1131	sp_v3.0_unigene7294:0-1145
sp_v3.0_unigene7295	75	487	sp_v3.0_unigene7295:0-532
sp_v3.0_unigene7296	15	82	sp_v3.0_unigene7296:0-863
sp_v3.0_unigene7296	85	343	sp_v3.0_unigene7296:0-863
sp_v3.0_unigene7296	345	493	sp_v3.0_unigene7296:0-863
sp_v3.0_unigene7296	495	629	sp_v3.0_unigene7296:0-863
sp_v3.0_unigene7296	785	850	sp_v3.0_unigene7296:0-863
sp_v3.0_unigene7297	70	274	sp_v3.0_unigene7297:0-789;sp_v3.0_unigene7297:861-1650
sp_v3.0_unigene7297	275	486	sp_v3.0_unigene7297:0-789;sp_v3.0_unigene7297:861-1650
sp_v3.0_unigene7297	490	1619	sp_v3.0_unigene7297:0-789;sp_v3.0_unigene7297:861-1650
sp_v3.0_unigene7298	0	1557	sp_v3.0_unigene7298:0-1558
sp_v3.0_unigene7299	5	203	sp_v3.0_unigene7299:0-1120
sp_v3.0_unigene7299	205	280	sp_v3.0_unigene7299:0-1120
sp_v3.0_unigene7299	290	767	sp_v3.0_unigene7299:0-1120
sp_v3.0_unigene7299	785	973	sp_v3.0_unigene7299:0-1120
sp_v3.0_unigene7299	975	1120	sp_v3.0_unigene7299:0-1120
sp_v3.0_unigene7300	5	700	sp_v3.0_unigene7300:0-789;sp_v3.0_unigene7300:845-1634
sp_v3.0_unigene7300	710	1634	sp_v3.0_unigene7300:0-789;sp_v3.0_unigene7300:845-1634
sp_v3.0_unigene7301	10	420	sp_v3.0_unigene7301:0-789;sp_v3.0_unigene7301:926-1715
sp_v3.0_unigene7301	430	626	sp_v3.0_unigene7301:0-789;sp_v3.0_unigene7301:926-1715
sp_v3.0_unigene7301	635	1176	sp_v3.0_unigene7301:0-789;sp_v3.0_unigene7301:926-1715
sp_v3.0_unigene7301	1200	1549	sp_v3.0_unigene7301:0-789;sp_v3.0_unigene7301:926-1715
sp_v3.0_unigene7302	225	614	sp_v3.0_unigene7302:0-789;sp_v3.0_unigene7302:1500-2289
sp_v3.0_unigene7302	625	708	sp_v3.0_unigene7302:0-789;sp_v3.0_unigene7302:1500-2289
sp_v3.0_unigene7302	710	913	sp_v3.0_unigene7302:0-789;sp_v3.0_unigene7302:1500-2289
sp_v3.0_unigene7302	920	995	sp_v3.0_unigene7302:0-789;sp_v3.0_unigene7302:1500-2289
sp_v3.0_unigene7302	1055	1407	sp_v3.0_unigene7302:0-789;sp_v3.0_unigene7302:1500-2289
sp_v3.0_unigene7302	1410	1554	sp_v3.0_unigene7302:0-789;sp_v3.0_unigene7302:1500-2289
sp_v3.0_unigene7302	1555	1890	sp_v3.0_unigene7302:0-789;sp_v3.0_unigene7302:1500-2289
sp_v3.0_unigene7302	1900	2289	sp_v3.0_unigene7302:0-789;sp_v3.0_unigene7302:1500-2289
sp_v3.0_unigene7303	0	144	sp_v3.0_unigene7303:0-789;sp_v3.0_unigene7303:836-1625
sp_v3.0_unigene7303	150	627	sp_v3.0_unigene7303:0-789;sp_v3.0_unigene7303:836-1625
sp_v3.0_unigene7303	630	984	sp_v3.0_unigene7303:0-789;sp_v3.0_unigene7303:836-1625
sp_v3.0_unigene7303	990	1192	sp_v3.0_unigene7303:0-789;sp_v3.0_unigene7303:836-1625
sp_v3.0_unigene7303	1205	1334	sp_v3.0_unigene7303:0-789;sp_v3.0_unigene7303:836-1625
sp_v3.0_unigene7303	1335	1399	sp_v3.0_unigene7303:0-789;sp_v3.0_unigene7303:836-1625
sp_v3.0_unigene7303	1400	1620	sp_v3.0_unigene7303:0-789;sp_v3.0_unigene7303:836-1625
sp_v3.0_unigene7304	0	215	sp_v3.0_unigene7304:0-1518
sp_v3.0_unigene7304	505	761	sp_v3.0_unigene7304:0-1518
sp_v3.0_unigene7304	765	1373	sp_v3.0_unigene7304:0-1518
sp_v3.0_unigene7305	0	1259	sp_v3.0_unigene7305:0-789;sp_v3.0_unigene7305:1484-2273
sp_v3.0_unigene7305	1265	1818	sp_v3.0_unigene7305:0-789;sp_v3.0_unigene7305:1484-2273
sp_v3.0_unigene7305	1835	2248	sp_v3.0_unigene7305:0-789;sp_v3.0_unigene7305:1484-2273
sp_v3.0_unigene7306	5	758	sp_v3.0_unigene7306:0-758
sp_v3.0_unigene7307	0	73	sp_v3.0_unigene7307:0-789;sp_v3.0_unigene7307:1972-2761
sp_v3.0_unigene7307	85	152	sp_v3.0_unigene7307:0-789;sp_v3.0_unigene7307:1972-2761
sp_v3.0_unigene7307	190	451	sp_v3.0_unigene7307:0-789;sp_v3.0_unigene7307:1972-2761
sp_v3.0_unigene7307	625	1741	sp_v3.0_unigene7307:0-789;sp_v3.0_unigene7307:1972-2761
sp_v3.0_unigene7307	1745	2445	sp_v3.0_unigene7307:0-789;sp_v3.0_unigene7307:1972-2761
sp_v3.0_unigene7307	2510	2738	sp_v3.0_unigene7307:0-789;sp_v3.0_unigene7307:1972-2761
sp_v3.0_unigene7308	0	485	sp_v3.0_unigene7308:0-789;sp_v3.0_unigene7308:1957-2746
sp_v3.0_unigene7308	490	640	sp_v3.0_unigene7308:0-789;sp_v3.0_unigene7308:1957-2746
sp_v3.0_unigene7308	645	846	sp_v3.0_unigene7308:0-789;sp_v3.0_unigene7308:1957-2746
sp_v3.0_unigene7308	905	1334	sp_v3.0_unigene7308:0-789;sp_v3.0_unigene7308:1957-2746
sp_v3.0_unigene7308	1340	2595	sp_v3.0_unigene7308:0-789;sp_v3.0_unigene7308:1957-2746
sp_v3.0_unigene7308	2600	2745	sp_v3.0_unigene7308:0-789;sp_v3.0_unigene7308:1957-2746
sp_v3.0_unigene7309	0	131	sp_v3.0_unigene7309:0-789;sp_v3.0_unigene7309:2020-2809
sp_v3.0_unigene7309	155	286	sp_v3.0_unigene7309:0-789;sp_v3.0_unigene7309:2020-2809
sp_v3.0_unigene7309	485	566	sp_v3.0_unigene7309:0-789;sp_v3.0_unigene7309:2020-2809
sp_v3.0_unigene7309	570	640	sp_v3.0_unigene7309:0-789;sp_v3.0_unigene7309:2020-2809
sp_v3.0_unigene7309	645	830	sp_v3.0_unigene7309:0-789;sp_v3.0_unigene7309:2020-2809
sp_v3.0_unigene7309	840	1124	sp_v3.0_unigene7309:0-789;sp_v3.0_unigene7309:2020-2809
sp_v3.0_unigene7309	1255	1759	sp_v3.0_unigene7309:0-789;sp_v3.0_unigene7309:2020-2809
sp_v3.0_unigene7309	1765	1886	sp_v3.0_unigene7309:0-789;sp_v3.0_unigene7309:2020-2809
sp_v3.0_unigene7309	1905	2106	sp_v3.0_unigene7309:0-789;sp_v3.0_unigene7309:2020-2809
sp_v3.0_unigene7309	2110	2179	sp_v3.0_unigene7309:0-789;sp_v3.0_unigene7309:2020-2809
sp_v3.0_unigene7309	2180	2522	sp_v3.0_unigene7309:0-789;sp_v3.0_unigene7309:2020-2809
sp_v3.0_unigene7309	2525	2805	sp_v3.0_unigene7309:0-789;sp_v3.0_unigene7309:2020-2809
sp_v3.0_unigene7310	10	206	sp_v3.0_unigene7310:0-789;sp_v3.0_unigene7310:2220-3009
sp_v3.0_unigene7310	210	902	sp_v3.0_unigene7310:0-789;sp_v3.0_unigene7310:2220-3009
sp_v3.0_unigene7310	1900	2372	sp_v3.0_unigene7310:0-789;sp_v3.0_unigene7310:2220-3009
sp_v3.0_unigene7310	2465	2997	sp_v3.0_unigene7310:0-789;sp_v3.0_unigene7310:2220-3009
sp_v3.0_unigene7311	5	1042	sp_v3.0_unigene7311:0-789;sp_v3.0_unigene7311:1374-2163
sp_v3.0_unigene7311	1050	1193	sp_v3.0_unigene7311:0-789;sp_v3.0_unigene7311:1374-2163
sp_v3.0_unigene7311	1195	1329	sp_v3.0_unigene7311:0-789;sp_v3.0_unigene7311:1374-2163
sp_v3.0_unigene7311	1340	1463	sp_v3.0_unigene7311:0-789;sp_v3.0_unigene7311:1374-2163
sp_v3.0_unigene7311	1470	2163	sp_v3.0_unigene7311:0-789;sp_v3.0_unigene7311:1374-2163
sp_v3.0_unigene7312	0	206	sp_v3.0_unigene7312:0-1324
sp_v3.0_unigene7312	215	289	sp_v3.0_unigene7312:0-1324
sp_v3.0_unigene7312	290	919	sp_v3.0_unigene7312:0-1324
sp_v3.0_unigene7312	925	1324	sp_v3.0_unigene7312:0-1324
sp_v3.0_unigene7313	0	145	sp_v3.0_unigene7313:0-789;sp_v3.0_unigene7313:1276-2065
sp_v3.0_unigene7313	150	349	sp_v3.0_unigene7313:0-789;sp_v3.0_unigene7313:1276-2065
sp_v3.0_unigene7313	415	565	sp_v3.0_unigene7313:0-789;sp_v3.0_unigene7313:1276-2065
sp_v3.0_unigene7313	695	902	sp_v3.0_unigene7313:0-789;sp_v3.0_unigene7313:1276-2065
sp_v3.0_unigene7313	905	989	sp_v3.0_unigene7313:0-789;sp_v3.0_unigene7313:1276-2065
sp_v3.0_unigene7313	990	1122	sp_v3.0_unigene7313:0-789;sp_v3.0_unigene7313:1276-2065
sp_v3.0_unigene7313	1135	1249	sp_v3.0_unigene7313:0-789;sp_v3.0_unigene7313:1276-2065
sp_v3.0_unigene7313	1275	1977	sp_v3.0_unigene7313:0-789;sp_v3.0_unigene7313:1276-2065
sp_v3.0_unigene7314	70	192	sp_v3.0_unigene7314:0-1291
sp_v3.0_unigene7314	205	413	sp_v3.0_unigene7314:0-1291
sp_v3.0_unigene7314	420	771	sp_v3.0_unigene7314:0-1291
sp_v3.0_unigene7314	775	848	sp_v3.0_unigene7314:0-1291
sp_v3.0_unigene7314	855	1263	sp_v3.0_unigene7314:0-1291
sp_v3.0_unigene7315	5	136	sp_v3.0_unigene7315:0-1437
sp_v3.0_unigene7315	150	279	sp_v3.0_unigene7315:0-1437
sp_v3.0_unigene7315	295	628	sp_v3.0_unigene7315:0-1437
sp_v3.0_unigene7315	630	842	sp_v3.0_unigene7315:0-1437
sp_v3.0_unigene7315	845	1437	sp_v3.0_unigene7315:0-1437
sp_v3.0_unigene7316	0	286	sp_v3.0_unigene7316:0-1227
sp_v3.0_unigene7316	295	763	sp_v3.0_unigene7316:0-1227
sp_v3.0_unigene7316	770	1215	sp_v3.0_unigene7316:0-1227
sp_v3.0_unigene7317	10	422	sp_v3.0_unigene7317:0-789
sp_v3.0_unigene7317	455	727	sp_v3.0_unigene7317:0-789
sp_v3.0_unigene7317	825	1594	sp_v3.0_unigene7317:0-789
sp_v3.0_unigene7317	2305	2515	sp_v3.0_unigene7317:3128-3917
sp_v3.0_unigene7317	2535	3861	sp_v3.0_unigene7317:3128-3917
sp_v3.0_unigene7318	0	71	sp_v3.0_unigene7318:0-789;sp_v3.0_unigene7318:1037-1826
sp_v3.0_unigene7318	75	339	sp_v3.0_unigene7318:0-789;sp_v3.0_unigene7318:1037-1826
sp_v3.0_unigene7318	345	707	sp_v3.0_unigene7318:0-789;sp_v3.0_unigene7318:1037-1826
sp_v3.0_unigene7318	710	1468	sp_v3.0_unigene7318:0-789;sp_v3.0_unigene7318:1037-1826
sp_v3.0_unigene7318	1475	1818	sp_v3.0_unigene7318:0-789;sp_v3.0_unigene7318:1037-1826
sp_v3.0_unigene7319	0	830	sp_v3.0_unigene7319:0-1200
sp_v3.0_unigene7319	835	1200	sp_v3.0_unigene7319:0-1200
sp_v3.0_unigene7320	0	128	sp_v3.0_unigene7320:0-789;sp_v3.0_unigene7320:1232-2021
sp_v3.0_unigene7320	150	1322	sp_v3.0_unigene7320:0-789;sp_v3.0_unigene7320:1232-2021
sp_v3.0_unigene7320	1475	2021	sp_v3.0_unigene7320:0-789;sp_v3.0_unigene7320:1232-2021
sp_v3.0_unigene7321	625	846	sp_v3.0_unigene7321:0-789;sp_v3.0_unigene7321:815-1604
sp_v3.0_unigene7321	995	1194	sp_v3.0_unigene7321:0-789;sp_v3.0_unigene7321:815-1604
sp_v3.0_unigene7321	1205	1462	sp_v3.0_unigene7321:0-789;sp_v3.0_unigene7321:815-1604
sp_v3.0_unigene7321	1465	1604	sp_v3.0_unigene7321:0-789;sp_v3.0_unigene7321:815-1604
sp_v3.0_unigene7322	5	151	sp_v3.0_unigene7322:0-941
sp_v3.0_unigene7322	190	272	sp_v3.0_unigene7322:0-941
sp_v3.0_unigene7322	345	414	sp_v3.0_unigene7322:0-941
sp_v3.0_unigene7322	545	665	sp_v3.0_unigene7322:0-941
sp_v3.0_unigene7322	835	941	sp_v3.0_unigene7322:0-941
sp_v3.0_unigene7323	5	282	sp_v3.0_unigene7323:0-1483
sp_v3.0_unigene7323	345	553	sp_v3.0_unigene7323:0-1483
sp_v3.0_unigene7323	565	1483	sp_v3.0_unigene7323:0-1483
sp_v3.0_unigene7324	15	363	sp_v3.0_unigene7324:0-789;sp_v3.0_unigene7324:1007-1796
sp_v3.0_unigene7324	365	972	sp_v3.0_unigene7324:0-789;sp_v3.0_unigene7324:1007-1796
sp_v3.0_unigene7324	990	1393	sp_v3.0_unigene7324:0-789;sp_v3.0_unigene7324:1007-1796
sp_v3.0_unigene7324	1475	1796	sp_v3.0_unigene7324:0-789;sp_v3.0_unigene7324:1007-1796
sp_v3.0_unigene7325	0	275	sp_v3.0_unigene7325:0-789;sp_v3.0_unigene7325:1800-2589
sp_v3.0_unigene7325	295	561	sp_v3.0_unigene7325:0-789;sp_v3.0_unigene7325:1800-2589
sp_v3.0_unigene7325	570	909	sp_v3.0_unigene7325:0-789;sp_v3.0_unigene7325:1800-2589
sp_v3.0_unigene7325	915	1041	sp_v3.0_unigene7325:0-789;sp_v3.0_unigene7325:1800-2589
sp_v3.0_unigene7325	1045	1679	sp_v3.0_unigene7325:0-789;sp_v3.0_unigene7325:1800-2589
sp_v3.0_unigene7325	1690	1978	sp_v3.0_unigene7325:0-789;sp_v3.0_unigene7325:1800-2589
sp_v3.0_unigene7325	2000	2114	sp_v3.0_unigene7325:0-789;sp_v3.0_unigene7325:1800-2589
sp_v3.0_unigene7325	2115	2368	sp_v3.0_unigene7325:0-789;sp_v3.0_unigene7325:1800-2589
sp_v3.0_unigene7325	2420	2588	sp_v3.0_unigene7325:0-789;sp_v3.0_unigene7325:1800-2589
sp_v3.0_unigene7326	0	658	sp_v3.0_unigene7326:0-789;sp_v3.0_unigene7326:1627-2416
sp_v3.0_unigene7326	1305	1476	sp_v3.0_unigene7326:0-789;sp_v3.0_unigene7326:1627-2416
sp_v3.0_unigene7326	1665	2088	sp_v3.0_unigene7326:0-789;sp_v3.0_unigene7326:1627-2416
sp_v3.0_unigene7326	2090	2416	sp_v3.0_unigene7326:0-789;sp_v3.0_unigene7326:1627-2416
sp_v3.0_unigene7327	0	217	sp_v3.0_unigene7327:0-1525
sp_v3.0_unigene7327	295	769	sp_v3.0_unigene7327:0-1525
sp_v3.0_unigene7327	845	1269	sp_v3.0_unigene7327:0-1525
sp_v3.0_unigene7327	1270	1525	sp_v3.0_unigene7327:0-1525
sp_v3.0_unigene7328	15	708	sp_v3.0_unigene7328:0-737
sp_v3.0_unigene7329	135	293	sp_v3.0_unigene7329:0-789;sp_v3.0_unigene7329:1343-2132
sp_v3.0_unigene7329	320	731	sp_v3.0_unigene7329:0-789;sp_v3.0_unigene7329:1343-2132
sp_v3.0_unigene7329	735	1148	sp_v3.0_unigene7329:0-789;sp_v3.0_unigene7329:1343-2132
sp_v3.0_unigene7329	1160	1714	sp_v3.0_unigene7329:0-789;sp_v3.0_unigene7329:1343-2132
sp_v3.0_unigene7329	1715	2117	sp_v3.0_unigene7329:0-789;sp_v3.0_unigene7329:1343-2132
sp_v3.0_unigene7330	0	783	sp_v3.0_unigene7330:0-1391
sp_v3.0_unigene7330	785	1391	sp_v3.0_unigene7330:0-1391
sp_v3.0_unigene7331	0	65	sp_v3.0_unigene7331:0-1264
sp_v3.0_unigene7331	70	139	sp_v3.0_unigene7331:0-1264
sp_v3.0_unigene7331	140	344	sp_v3.0_unigene7331:0-1264
sp_v3.0_unigene7331	345	414	sp_v3.0_unigene7331:0-1264
sp_v3.0_unigene7331	420	567	sp_v3.0_unigene7331:0-1264
sp_v3.0_unigene7331	570	696	sp_v3.0_unigene7331:0-1264
sp_v3.0_unigene7331	700	1126	sp_v3.0_unigene7331:0-1264
sp_v3.0_unigene7332	15	642	sp_v3.0_unigene7332:0-1387
sp_v3.0_unigene7332	645	769	sp_v3.0_unigene7332:0-1387
sp_v3.0_unigene7332	770	1252	sp_v3.0_unigene7332:0-1387
sp_v3.0_unigene7333	5	915	sp_v3.0_unigene7333:0-1562
sp_v3.0_unigene7333	1030	1334	sp_v3.0_unigene7333:0-1562
sp_v3.0_unigene7333	1395	1562	sp_v3.0_unigene7333:0-1562
sp_v3.0_unigene7334	270	882	sp_v3.0_unigene7334:0-789;sp_v3.0_unigene7334:1999-2788
sp_v3.0_unigene7334	1375	2373	sp_v3.0_unigene7334:0-789;sp_v3.0_unigene7334:1999-2788
sp_v3.0_unigene7334	2510	2788	sp_v3.0_unigene7334:0-789;sp_v3.0_unigene7334:1999-2788
sp_v3.0_unigene7335	0	67	sp_v3.0_unigene7335:0-1508
sp_v3.0_unigene7335	75	358	sp_v3.0_unigene7335:0-1508
sp_v3.0_unigene7335	360	555	sp_v3.0_unigene7335:0-1508
sp_v3.0_unigene7335	630	780	sp_v3.0_unigene7335:0-1508
sp_v3.0_unigene7335	975	1483	sp_v3.0_unigene7335:0-1508
sp_v3.0_unigene7336	0	428	sp_v3.0_unigene7336:0-789;sp_v3.0_unigene7336:1509-2298
sp_v3.0_unigene7336	430	837	sp_v3.0_unigene7336:0-789;sp_v3.0_unigene7336:1509-2298
sp_v3.0_unigene7336	855	923	sp_v3.0_unigene7336:0-789;sp_v3.0_unigene7336:1509-2298
sp_v3.0_unigene7336	925	1112	sp_v3.0_unigene7336:0-789;sp_v3.0_unigene7336:1509-2298
sp_v3.0_unigene7336	1115	1195	sp_v3.0_unigene7336:0-789;sp_v3.0_unigene7336:1509-2298
sp_v3.0_unigene7336	1835	2161	sp_v3.0_unigene7336:0-789;sp_v3.0_unigene7336:1509-2298
sp_v3.0_unigene7336	2170	2298	sp_v3.0_unigene7336:0-789;sp_v3.0_unigene7336:1509-2298
sp_v3.0_unigene7337	0	151	sp_v3.0_unigene7337:0-789;sp_v3.0_unigene7337:1559-2348
sp_v3.0_unigene7337	155	624	sp_v3.0_unigene7337:0-789;sp_v3.0_unigene7337:1559-2348
sp_v3.0_unigene7337	625	920	sp_v3.0_unigene7337:0-789;sp_v3.0_unigene7337:1559-2348
sp_v3.0_unigene7337	975	1340	sp_v3.0_unigene7337:0-789;sp_v3.0_unigene7337:1559-2348
sp_v3.0_unigene7337	1345	1674	sp_v3.0_unigene7337:0-789;sp_v3.0_unigene7337:1559-2348
sp_v3.0_unigene7337	1680	1882	sp_v3.0_unigene7337:0-789;sp_v3.0_unigene7337:1559-2348
sp_v3.0_unigene7337	1885	2242	sp_v3.0_unigene7337:0-789;sp_v3.0_unigene7337:1559-2348
sp_v3.0_unigene7337	2250	2322	sp_v3.0_unigene7337:0-789;sp_v3.0_unigene7337:1559-2348
sp_v3.0_unigene7338	0	1560	sp_v3.0_unigene7338:0-789;sp_v3.0_unigene7338:964-1753
sp_v3.0_unigene7338	1580	1753	sp_v3.0_unigene7338:0-789;sp_v3.0_unigene7338:964-1753
sp_v3.0_unigene7339	0	488	sp_v3.0_unigene7339:0-789;sp_v3.0_unigene7339:1414-2203
sp_v3.0_unigene7339	490	764	sp_v3.0_unigene7339:0-789;sp_v3.0_unigene7339:1414-2203
sp_v3.0_unigene7339	1120	1560	sp_v3.0_unigene7339:0-789;sp_v3.0_unigene7339:1414-2203
sp_v3.0_unigene7339	1620	1743	sp_v3.0_unigene7339:0-789;sp_v3.0_unigene7339:1414-2203
sp_v3.0_unigene7339	1745	2037	sp_v3.0_unigene7339:0-789;sp_v3.0_unigene7339:1414-2203
sp_v3.0_unigene7339	2045	2181	sp_v3.0_unigene7339:0-789;sp_v3.0_unigene7339:1414-2203
sp_v3.0_unigene7340	0	218	sp_v3.0_unigene7340:0-789;sp_v3.0_unigene7340:2289-3078
sp_v3.0_unigene7340	220	574	sp_v3.0_unigene7340:0-789;sp_v3.0_unigene7340:2289-3078
sp_v3.0_unigene7340	575	974	sp_v3.0_unigene7340:0-789;sp_v3.0_unigene7340:2289-3078
sp_v3.0_unigene7340	975	1439	sp_v3.0_unigene7340:0-789;sp_v3.0_unigene7340:2289-3078
sp_v3.0_unigene7340	1535	1813	sp_v3.0_unigene7340:0-789;sp_v3.0_unigene7340:2289-3078
sp_v3.0_unigene7340	1815	2584	sp_v3.0_unigene7340:0-789;sp_v3.0_unigene7340:2289-3078
sp_v3.0_unigene7340	2585	2719	sp_v3.0_unigene7340:0-789;sp_v3.0_unigene7340:2289-3078
sp_v3.0_unigene7340	2795	3071	sp_v3.0_unigene7340:0-789;sp_v3.0_unigene7340:2289-3078
sp_v3.0_unigene7341	15	424	sp_v3.0_unigene7341:0-1520
sp_v3.0_unigene7341	425	773	sp_v3.0_unigene7341:0-1520
sp_v3.0_unigene7341	785	1114	sp_v3.0_unigene7341:0-1520
sp_v3.0_unigene7341	1120	1520	sp_v3.0_unigene7341:0-1520
sp_v3.0_unigene7342	10	156	sp_v3.0_unigene7342:0-902
sp_v3.0_unigene7342	715	902	sp_v3.0_unigene7342:0-902
sp_v3.0_unigene7343	0	483	sp_v3.0_unigene7343:0-789;sp_v3.0_unigene7343:852-1641
sp_v3.0_unigene7343	505	1352	sp_v3.0_unigene7343:0-789;sp_v3.0_unigene7343:852-1641
sp_v3.0_unigene7343	1360	1641	sp_v3.0_unigene7343:0-789;sp_v3.0_unigene7343:852-1641
sp_v3.0_unigene7344	5	555	sp_v3.0_unigene7344:0-1402
sp_v3.0_unigene7344	560	834	sp_v3.0_unigene7344:0-1402
sp_v3.0_unigene7344	840	978	sp_v3.0_unigene7344:0-1402
sp_v3.0_unigene7344	980	1402	sp_v3.0_unigene7344:0-1402
sp_v3.0_unigene7345	65	838	sp_v3.0_unigene7345:0-789;sp_v3.0_unigene7345:1044-1833
sp_v3.0_unigene7345	840	1548	sp_v3.0_unigene7345:0-789;sp_v3.0_unigene7345:1044-1833
sp_v3.0_unigene7345	1550	1764	sp_v3.0_unigene7345:0-789;sp_v3.0_unigene7345:1044-1833
sp_v3.0_unigene7345	1765	1833	sp_v3.0_unigene7345:0-789;sp_v3.0_unigene7345:1044-1833
sp_v3.0_unigene7346	0	622	sp_v3.0_unigene7346:0-1212
sp_v3.0_unigene7346	625	790	sp_v3.0_unigene7346:0-1212
sp_v3.0_unigene7346	840	1209	sp_v3.0_unigene7346:0-1212
sp_v3.0_unigene7347	0	136	sp_v3.0_unigene7347:0-789;sp_v3.0_unigene7347:881-1670
sp_v3.0_unigene7347	140	1544	sp_v3.0_unigene7347:0-789;sp_v3.0_unigene7347:881-1670
sp_v3.0_unigene7348	5	223	sp_v3.0_unigene7348:0-789;sp_v3.0_unigene7348:1899-2688
sp_v3.0_unigene7348	225	481	sp_v3.0_unigene7348:0-789;sp_v3.0_unigene7348:1899-2688
sp_v3.0_unigene7348	485	768	sp_v3.0_unigene7348:0-789;sp_v3.0_unigene7348:1899-2688
sp_v3.0_unigene7348	770	900	sp_v3.0_unigene7348:0-789;sp_v3.0_unigene7348:1899-2688
sp_v3.0_unigene7348	905	1680	sp_v3.0_unigene7348:0-789;sp_v3.0_unigene7348:1899-2688
sp_v3.0_unigene7348	1685	1823	sp_v3.0_unigene7348:0-789;sp_v3.0_unigene7348:1899-2688
sp_v3.0_unigene7348	1830	2243	sp_v3.0_unigene7348:0-789;sp_v3.0_unigene7348:1899-2688
sp_v3.0_unigene7348	2315	2667	sp_v3.0_unigene7348:0-789;sp_v3.0_unigene7348:1899-2688
sp_v3.0_unigene7349	0	348	sp_v3.0_unigene7349:0-789;sp_v3.0_unigene7349:1250-2039
sp_v3.0_unigene7349	355	1414	sp_v3.0_unigene7349:0-789;sp_v3.0_unigene7349:1250-2039
sp_v3.0_unigene7349	1415	2039	sp_v3.0_unigene7349:0-789;sp_v3.0_unigene7349:1250-2039
sp_v3.0_unigene7350	0	345	sp_v3.0_unigene7350:0-789;sp_v3.0_unigene7350:1456-2245
sp_v3.0_unigene7350	360	433	sp_v3.0_unigene7350:0-789;sp_v3.0_unigene7350:1456-2245
sp_v3.0_unigene7350	435	624	sp_v3.0_unigene7350:0-789;sp_v3.0_unigene7350:1456-2245
sp_v3.0_unigene7350	625	694	sp_v3.0_unigene7350:0-789;sp_v3.0_unigene7350:1456-2245
sp_v3.0_unigene7350	695	1328	sp_v3.0_unigene7350:0-789;sp_v3.0_unigene7350:1456-2245
sp_v3.0_unigene7350	1335	1559	sp_v3.0_unigene7350:0-789;sp_v3.0_unigene7350:1456-2245
sp_v3.0_unigene7350	1615	1896	sp_v3.0_unigene7350:0-789;sp_v3.0_unigene7350:1456-2245
sp_v3.0_unigene7350	1900	2245	sp_v3.0_unigene7350:0-789;sp_v3.0_unigene7350:1456-2245
sp_v3.0_unigene7351	0	202	sp_v3.0_unigene7351:0-789;sp_v3.0_unigene7351:1029-1818
sp_v3.0_unigene7351	205	280	sp_v3.0_unigene7351:0-789;sp_v3.0_unigene7351:1029-1818
sp_v3.0_unigene7351	295	629	sp_v3.0_unigene7351:0-789;sp_v3.0_unigene7351:1029-1818
sp_v3.0_unigene7351	630	1054	sp_v3.0_unigene7351:0-789;sp_v3.0_unigene7351:1029-1818
sp_v3.0_unigene7351	1065	1461	sp_v3.0_unigene7351:0-789;sp_v3.0_unigene7351:1029-1818
sp_v3.0_unigene7351	1480	1676	sp_v3.0_unigene7351:0-789;sp_v3.0_unigene7351:1029-1818
sp_v3.0_unigene7351	1685	1816	sp_v3.0_unigene7351:0-789;sp_v3.0_unigene7351:1029-1818
sp_v3.0_unigene7352	0	74	sp_v3.0_unigene7352:0-789;sp_v3.0_unigene7352:1488-2277
sp_v3.0_unigene7352	85	694	sp_v3.0_unigene7352:0-789;sp_v3.0_unigene7352:1488-2277
sp_v3.0_unigene7352	705	1196	sp_v3.0_unigene7352:0-789;sp_v3.0_unigene7352:1488-2277
sp_v3.0_unigene7352	1205	1473	sp_v3.0_unigene7352:0-789;sp_v3.0_unigene7352:1488-2277
sp_v3.0_unigene7352	1475	2182	sp_v3.0_unigene7352:0-789;sp_v3.0_unigene7352:1488-2277
sp_v3.0_unigene7353	0	142	sp_v3.0_unigene7353:0-789;sp_v3.0_unigene7353:1116-1905
sp_v3.0_unigene7353	145	280	sp_v3.0_unigene7353:0-789;sp_v3.0_unigene7353:1116-1905
sp_v3.0_unigene7353	285	567	sp_v3.0_unigene7353:0-789;sp_v3.0_unigene7353:1116-1905
sp_v3.0_unigene7353	575	836	sp_v3.0_unigene7353:0-789;sp_v3.0_unigene7353:1116-1905
sp_v3.0_unigene7353	845	911	sp_v3.0_unigene7353:0-789;sp_v3.0_unigene7353:1116-1905
sp_v3.0_unigene7353	915	1885	sp_v3.0_unigene7353:0-789;sp_v3.0_unigene7353:1116-1905
sp_v3.0_unigene7354	0	344	sp_v3.0_unigene7354:0-1463
sp_v3.0_unigene7354	345	418	sp_v3.0_unigene7354:0-1463
sp_v3.0_unigene7354	425	1184	sp_v3.0_unigene7354:0-1463
sp_v3.0_unigene7354	1185	1399	sp_v3.0_unigene7354:0-1463
sp_v3.0_unigene7355	0	83	sp_v3.0_unigene7355:0-789;sp_v3.0_unigene7355:1614-2403
sp_v3.0_unigene7355	85	775	sp_v3.0_unigene7355:0-789;sp_v3.0_unigene7355:1614-2403
sp_v3.0_unigene7355	780	1606	sp_v3.0_unigene7355:0-789;sp_v3.0_unigene7355:1614-2403
sp_v3.0_unigene7355	1620	1962	sp_v3.0_unigene7355:0-789;sp_v3.0_unigene7355:1614-2403
sp_v3.0_unigene7355	2110	2256	sp_v3.0_unigene7355:0-789;sp_v3.0_unigene7355:1614-2403
sp_v3.0_unigene7356	0	344	sp_v3.0_unigene7356:0-1054
sp_v3.0_unigene7356	345	907	sp_v3.0_unigene7356:0-1054
sp_v3.0_unigene7356	910	1043	sp_v3.0_unigene7356:0-1054
sp_v3.0_unigene7357	0	216	sp_v3.0_unigene7357:0-902
sp_v3.0_unigene7357	220	762	sp_v3.0_unigene7357:0-902
sp_v3.0_unigene7357	765	902	sp_v3.0_unigene7357:0-902
sp_v3.0_unigene7358	5	137	sp_v3.0_unigene7358:0-789;sp_v3.0_unigene7358:869-1658
sp_v3.0_unigene7358	215	424	sp_v3.0_unigene7358:0-789;sp_v3.0_unigene7358:869-1658
sp_v3.0_unigene7358	435	853	sp_v3.0_unigene7358:0-789;sp_v3.0_unigene7358:869-1658
sp_v3.0_unigene7358	855	971	sp_v3.0_unigene7358:0-789;sp_v3.0_unigene7358:869-1658
sp_v3.0_unigene7358	975	1053	sp_v3.0_unigene7358:0-789;sp_v3.0_unigene7358:869-1658
sp_v3.0_unigene7358	1055	1187	sp_v3.0_unigene7358:0-789;sp_v3.0_unigene7358:869-1658
sp_v3.0_unigene7358	1205	1658	sp_v3.0_unigene7358:0-789;sp_v3.0_unigene7358:869-1658
sp_v3.0_unigene7359	0	351	sp_v3.0_unigene7359:0-1558
sp_v3.0_unigene7359	355	424	sp_v3.0_unigene7359:0-1558
sp_v3.0_unigene7359	425	992	sp_v3.0_unigene7359:0-1558
sp_v3.0_unigene7359	995	1120	sp_v3.0_unigene7359:0-1558
sp_v3.0_unigene7359	1125	1393	sp_v3.0_unigene7359:0-1558
sp_v3.0_unigene7359	1405	1542	sp_v3.0_unigene7359:0-1558
sp_v3.0_unigene7360	10	137	sp_v3.0_unigene7360:0-789;sp_v3.0_unigene7360:901-1690
sp_v3.0_unigene7360	140	689	sp_v3.0_unigene7360:0-789;sp_v3.0_unigene7360:901-1690
sp_v3.0_unigene7360	695	762	sp_v3.0_unigene7360:0-789;sp_v3.0_unigene7360:901-1690
sp_v3.0_unigene7360	805	1076	sp_v3.0_unigene7360:0-789;sp_v3.0_unigene7360:901-1690
sp_v3.0_unigene7360	1090	1638	sp_v3.0_unigene7360:0-789;sp_v3.0_unigene7360:901-1690
sp_v3.0_unigene7361	0	135	sp_v3.0_unigene7361:0-1488
sp_v3.0_unigene7361	145	712	sp_v3.0_unigene7361:0-1488
sp_v3.0_unigene7361	715	1465	sp_v3.0_unigene7361:0-1488
sp_v3.0_unigene7362	0	294	sp_v3.0_unigene7362:0-1224
sp_v3.0_unigene7362	345	1206	sp_v3.0_unigene7362:0-1224
sp_v3.0_unigene7363	15	144	sp_v3.0_unigene7363:0-1031
sp_v3.0_unigene7363	150	353	sp_v3.0_unigene7363:0-1031
sp_v3.0_unigene7363	360	570	sp_v3.0_unigene7363:0-1031
sp_v3.0_unigene7363	575	693	sp_v3.0_unigene7363:0-1031
sp_v3.0_unigene7363	695	1031	sp_v3.0_unigene7363:0-1031
sp_v3.0_unigene7364	5	489	sp_v3.0_unigene7364:0-1436
sp_v3.0_unigene7364	495	1186	sp_v3.0_unigene7364:0-1436
sp_v3.0_unigene7364	1190	1416	sp_v3.0_unigene7364:0-1436
sp_v3.0_unigene7365	10	411	sp_v3.0_unigene7365:0-533
sp_v3.0_unigene7365	415	490	sp_v3.0_unigene7365:0-533
sp_v3.0_unigene7366	0	289	sp_v3.0_unigene7366:0-1158
sp_v3.0_unigene7366	295	557	sp_v3.0_unigene7366:0-1158
sp_v3.0_unigene7366	575	1048	sp_v3.0_unigene7366:0-1158
sp_v3.0_unigene7366	1055	1135	sp_v3.0_unigene7366:0-1158
sp_v3.0_unigene7367	0	127	sp_v3.0_unigene7367:0-1268
sp_v3.0_unigene7367	135	564	sp_v3.0_unigene7367:0-1268
sp_v3.0_unigene7367	575	838	sp_v3.0_unigene7367:0-1268
sp_v3.0_unigene7367	850	1259	sp_v3.0_unigene7367:0-1268
sp_v3.0_unigene7368	0	139	sp_v3.0_unigene7368:0-789;sp_v3.0_unigene7368:1328-2117
sp_v3.0_unigene7368	150	928	sp_v3.0_unigene7368:0-789;sp_v3.0_unigene7368:1328-2117
sp_v3.0_unigene7368	1205	2117	sp_v3.0_unigene7368:0-789;sp_v3.0_unigene7368:1328-2117
sp_v3.0_unigene7369	10	566	sp_v3.0_unigene7369:0-1110
sp_v3.0_unigene7369	575	833	sp_v3.0_unigene7369:0-1110
sp_v3.0_unigene7369	835	1061	sp_v3.0_unigene7369:0-1110
sp_v3.0_unigene7370	5	425	sp_v3.0_unigene7370:0-1307
sp_v3.0_unigene7370	555	769	sp_v3.0_unigene7370:0-1307
sp_v3.0_unigene7370	770	913	sp_v3.0_unigene7370:0-1307
sp_v3.0_unigene7370	915	1203	sp_v3.0_unigene7370:0-1307
sp_v3.0_unigene7371	0	205	sp_v3.0_unigene7371:0-789;sp_v3.0_unigene7371:1268-2057
sp_v3.0_unigene7371	210	348	sp_v3.0_unigene7371:0-789;sp_v3.0_unigene7371:1268-2057
sp_v3.0_unigene7371	355	695	sp_v3.0_unigene7371:0-789;sp_v3.0_unigene7371:1268-2057
sp_v3.0_unigene7371	700	915	sp_v3.0_unigene7371:0-789;sp_v3.0_unigene7371:1268-2057
sp_v3.0_unigene7371	920	1044	sp_v3.0_unigene7371:0-789;sp_v3.0_unigene7371:1268-2057
sp_v3.0_unigene7371	1045	1271	sp_v3.0_unigene7371:0-789;sp_v3.0_unigene7371:1268-2057
sp_v3.0_unigene7371	1275	1462	sp_v3.0_unigene7371:0-789;sp_v3.0_unigene7371:1268-2057
sp_v3.0_unigene7371	1475	1549	sp_v3.0_unigene7371:0-789;sp_v3.0_unigene7371:1268-2057
sp_v3.0_unigene7371	1550	1753	sp_v3.0_unigene7371:0-789;sp_v3.0_unigene7371:1268-2057
sp_v3.0_unigene7371	1755	2043	sp_v3.0_unigene7371:0-789;sp_v3.0_unigene7371:1268-2057
sp_v3.0_unigene7372	10	133	sp_v3.0_unigene7372:0-789;sp_v3.0_unigene7372:824-1613
sp_v3.0_unigene7372	140	434	sp_v3.0_unigene7372:0-789;sp_v3.0_unigene7372:824-1613
sp_v3.0_unigene7372	435	622	sp_v3.0_unigene7372:0-789;sp_v3.0_unigene7372:824-1613
sp_v3.0_unigene7372	630	832	sp_v3.0_unigene7372:0-789;sp_v3.0_unigene7372:824-1613
sp_v3.0_unigene7372	835	975	sp_v3.0_unigene7372:0-789;sp_v3.0_unigene7372:824-1613
sp_v3.0_unigene7372	980	1613	sp_v3.0_unigene7372:0-789;sp_v3.0_unigene7372:824-1613
sp_v3.0_unigene7373	0	272	sp_v3.0_unigene7373:0-928
sp_v3.0_unigene7373	275	693	sp_v3.0_unigene7373:0-928
sp_v3.0_unigene7373	695	754	sp_v3.0_unigene7373:0-928
sp_v3.0_unigene7373	785	903	sp_v3.0_unigene7373:0-928
sp_v3.0_unigene7374	0	72	sp_v3.0_unigene7374:0-789;sp_v3.0_unigene7374:1766-2555
sp_v3.0_unigene7374	85	1387	sp_v3.0_unigene7374:0-789;sp_v3.0_unigene7374:1766-2555
sp_v3.0_unigene7374	1390	2424	sp_v3.0_unigene7374:0-789;sp_v3.0_unigene7374:1766-2555
sp_v3.0_unigene7375	0	352	sp_v3.0_unigene7375:0-789;sp_v3.0_unigene7375:1176-1965
sp_v3.0_unigene7375	360	847	sp_v3.0_unigene7375:0-789;sp_v3.0_unigene7375:1176-1965
sp_v3.0_unigene7375	855	1253	sp_v3.0_unigene7375:0-789;sp_v3.0_unigene7375:1176-1965
sp_v3.0_unigene7375	1255	1390	sp_v3.0_unigene7375:0-789;sp_v3.0_unigene7375:1176-1965
sp_v3.0_unigene7375	1410	1676	sp_v3.0_unigene7375:0-789;sp_v3.0_unigene7375:1176-1965
sp_v3.0_unigene7375	1745	1817	sp_v3.0_unigene7375:0-789;sp_v3.0_unigene7375:1176-1965
sp_v3.0_unigene7375	1820	1957	sp_v3.0_unigene7375:0-789;sp_v3.0_unigene7375:1176-1965
sp_v3.0_unigene7376	0	219	sp_v3.0_unigene7376:0-789;sp_v3.0_unigene7376:2030-2819
sp_v3.0_unigene7376	220	359	sp_v3.0_unigene7376:0-789;sp_v3.0_unigene7376:2030-2819
sp_v3.0_unigene7376	360	2819	sp_v3.0_unigene7376:0-789;sp_v3.0_unigene7376:2030-2819
sp_v3.0_unigene7377	0	70	sp_v3.0_unigene7377:0-1450
sp_v3.0_unigene7377	80	1450	sp_v3.0_unigene7377:0-1450
sp_v3.0_unigene7378	0	271	sp_v3.0_unigene7378:0-789;sp_v3.0_unigene7378:1685-2474
sp_v3.0_unigene7378	290	432	sp_v3.0_unigene7378:0-789;sp_v3.0_unigene7378:1685-2474
sp_v3.0_unigene7378	435	777	sp_v3.0_unigene7378:0-789;sp_v3.0_unigene7378:1685-2474
sp_v3.0_unigene7378	835	1193	sp_v3.0_unigene7378:0-789;sp_v3.0_unigene7378:1685-2474
sp_v3.0_unigene7378	1195	1457	sp_v3.0_unigene7378:0-789;sp_v3.0_unigene7378:1685-2474
sp_v3.0_unigene7378	1535	2470	sp_v3.0_unigene7378:0-789;sp_v3.0_unigene7378:1685-2474
sp_v3.0_unigene7379	0	1378	sp_v3.0_unigene7379:0-1417
sp_v3.0_unigene7380	0	566	sp_v3.0_unigene7380:0-789;sp_v3.0_unigene7380:924-1713
sp_v3.0_unigene7380	570	1340	sp_v3.0_unigene7380:0-789;sp_v3.0_unigene7380:924-1713
sp_v3.0_unigene7380	1550	1676	sp_v3.0_unigene7380:0-789;sp_v3.0_unigene7380:924-1713
sp_v3.0_unigene7381	0	896	sp_v3.0_unigene7381:0-789
sp_v3.0_unigene7381	1070	1607	sp_v3.0_unigene7381:0-789
sp_v3.0_unigene7381	4520	4591	sp_v3.0_unigene7381:5350-6139
sp_v3.0_unigene7381	4595	4667	sp_v3.0_unigene7381:5350-6139
sp_v3.0_unigene7381	4675	6139	sp_v3.0_unigene7381:5350-6139
sp_v3.0_unigene7382	65	868	sp_v3.0_unigene7382:0-1000
sp_v3.0_unigene7382	935	1000	sp_v3.0_unigene7382:0-1000
sp_v3.0_unigene7383	65	138	sp_v3.0_unigene7383:0-840
sp_v3.0_unigene7383	150	285	sp_v3.0_unigene7383:0-840
sp_v3.0_unigene7383	295	430	sp_v3.0_unigene7383:0-840
sp_v3.0_unigene7383	435	623	sp_v3.0_unigene7383:0-840
sp_v3.0_unigene7383	625	782	sp_v3.0_unigene7383:0-840
sp_v3.0_unigene7384	5	74	sp_v3.0_unigene7384:0-789
sp_v3.0_unigene7384	75	1186	sp_v3.0_unigene7384:0-789
sp_v3.0_unigene7384	1190	1340	sp_v3.0_unigene7384:0-789
sp_v3.0_unigene7384	1345	1621	sp_v3.0_unigene7384:0-789
sp_v3.0_unigene7384	1955	2027	sp_v3.0_unigene7384:2781-3570
sp_v3.0_unigene7384	2035	3022	sp_v3.0_unigene7384:2781-3570
sp_v3.0_unigene7384	3025	3570	sp_v3.0_unigene7384:2781-3570
sp_v3.0_unigene7385	5	137	sp_v3.0_unigene7385:0-1410
sp_v3.0_unigene7385	140	420	sp_v3.0_unigene7385:0-1410
sp_v3.0_unigene7385	430	626	sp_v3.0_unigene7385:0-1410
sp_v3.0_unigene7385	635	780	sp_v3.0_unigene7385:0-1410
sp_v3.0_unigene7385	785	1062	sp_v3.0_unigene7385:0-1410
sp_v3.0_unigene7385	1065	1199	sp_v3.0_unigene7385:0-1410
sp_v3.0_unigene7385	1205	1403	sp_v3.0_unigene7385:0-1410
sp_v3.0_unigene7386	0	136	sp_v3.0_unigene7386:0-789;sp_v3.0_unigene7386:1802-2591
sp_v3.0_unigene7386	140	764	sp_v3.0_unigene7386:0-789;sp_v3.0_unigene7386:1802-2591
sp_v3.0_unigene7386	775	851	sp_v3.0_unigene7386:0-789;sp_v3.0_unigene7386:1802-2591
sp_v3.0_unigene7386	855	994	sp_v3.0_unigene7386:0-789;sp_v3.0_unigene7386:1802-2591
sp_v3.0_unigene7386	995	1203	sp_v3.0_unigene7386:0-789;sp_v3.0_unigene7386:1802-2591
sp_v3.0_unigene7386	1205	1468	sp_v3.0_unigene7386:0-789;sp_v3.0_unigene7386:1802-2591
sp_v3.0_unigene7386	1480	1549	sp_v3.0_unigene7386:0-789;sp_v3.0_unigene7386:1802-2591
sp_v3.0_unigene7386	1550	1965	sp_v3.0_unigene7386:0-789;sp_v3.0_unigene7386:1802-2591
sp_v3.0_unigene7386	1970	2039	sp_v3.0_unigene7386:0-789;sp_v3.0_unigene7386:1802-2591
sp_v3.0_unigene7386	2045	2234	sp_v3.0_unigene7386:0-789;sp_v3.0_unigene7386:1802-2591
sp_v3.0_unigene7386	2245	2443	sp_v3.0_unigene7386:0-789;sp_v3.0_unigene7386:1802-2591
sp_v3.0_unigene7386	2445	2512	sp_v3.0_unigene7386:0-789;sp_v3.0_unigene7386:1802-2591
sp_v3.0_unigene7386	2525	2591	sp_v3.0_unigene7386:0-789;sp_v3.0_unigene7386:1802-2591
sp_v3.0_unigene7387	0	158	sp_v3.0_unigene7387:0-1552
sp_v3.0_unigene7387	280	700	sp_v3.0_unigene7387:0-1552
sp_v3.0_unigene7387	710	778	sp_v3.0_unigene7387:0-1552
sp_v3.0_unigene7387	785	1468	sp_v3.0_unigene7387:0-1552
sp_v3.0_unigene7387	1470	1537	sp_v3.0_unigene7387:0-1552
sp_v3.0_unigene7388	205	705	sp_v3.0_unigene7388:0-789;sp_v3.0_unigene7388:827-1616
sp_v3.0_unigene7388	710	1325	sp_v3.0_unigene7388:0-789;sp_v3.0_unigene7388:827-1616
sp_v3.0_unigene7388	1330	1399	sp_v3.0_unigene7388:0-789;sp_v3.0_unigene7388:827-1616
sp_v3.0_unigene7388	1400	1476	sp_v3.0_unigene7388:0-789;sp_v3.0_unigene7388:827-1616
sp_v3.0_unigene7388	1480	1610	sp_v3.0_unigene7388:0-789;sp_v3.0_unigene7388:827-1616
sp_v3.0_unigene7389	15	147	sp_v3.0_unigene7389:0-789;sp_v3.0_unigene7389:1206-1995
sp_v3.0_unigene7389	150	425	sp_v3.0_unigene7389:0-789;sp_v3.0_unigene7389:1206-1995
sp_v3.0_unigene7389	430	1995	sp_v3.0_unigene7389:0-789;sp_v3.0_unigene7389:1206-1995
sp_v3.0_unigene7390	15	278	sp_v3.0_unigene7390:0-1443
sp_v3.0_unigene7390	280	563	sp_v3.0_unigene7390:0-1443
sp_v3.0_unigene7390	645	763	sp_v3.0_unigene7390:0-1443
sp_v3.0_unigene7390	775	1268	sp_v3.0_unigene7390:0-1443
sp_v3.0_unigene7391	15	500	sp_v3.0_unigene7391:0-1383
sp_v3.0_unigene7391	555	905	sp_v3.0_unigene7391:0-1383
sp_v3.0_unigene7391	920	1341	sp_v3.0_unigene7391:0-1383
sp_v3.0_unigene7392	0	909	sp_v3.0_unigene7392:0-1218
sp_v3.0_unigene7392	915	1203	sp_v3.0_unigene7392:0-1218
sp_v3.0_unigene7393	0	921	sp_v3.0_unigene7393:0-789;sp_v3.0_unigene7393:1162-1951
sp_v3.0_unigene7393	925	1274	sp_v3.0_unigene7393:0-789;sp_v3.0_unigene7393:1162-1951
sp_v3.0_unigene7393	1275	1533	sp_v3.0_unigene7393:0-789;sp_v3.0_unigene7393:1162-1951
sp_v3.0_unigene7393	1535	1816	sp_v3.0_unigene7393:0-789;sp_v3.0_unigene7393:1162-1951
sp_v3.0_unigene7394	5	192	sp_v3.0_unigene7394:0-192
sp_v3.0_unigene7395	0	203	sp_v3.0_unigene7395:0-1195
sp_v3.0_unigene7395	360	1195	sp_v3.0_unigene7395:0-1195
sp_v3.0_unigene7396	0	559	sp_v3.0_unigene7396:0-764
sp_v3.0_unigene7396	570	764	sp_v3.0_unigene7396:0-764
sp_v3.0_unigene7397	5	203	sp_v3.0_unigene7397:0-789;sp_v3.0_unigene7397:2136-2925
sp_v3.0_unigene7397	205	500	sp_v3.0_unigene7397:0-789;sp_v3.0_unigene7397:2136-2925
sp_v3.0_unigene7397	625	769	sp_v3.0_unigene7397:0-789;sp_v3.0_unigene7397:2136-2925
sp_v3.0_unigene7397	770	1189	sp_v3.0_unigene7397:0-789;sp_v3.0_unigene7397:2136-2925
sp_v3.0_unigene7397	1190	1259	sp_v3.0_unigene7397:0-789;sp_v3.0_unigene7397:2136-2925
sp_v3.0_unigene7397	1335	2181	sp_v3.0_unigene7397:0-789;sp_v3.0_unigene7397:2136-2925
sp_v3.0_unigene7397	2185	2589	sp_v3.0_unigene7397:0-789;sp_v3.0_unigene7397:2136-2925
sp_v3.0_unigene7397	2675	2925	sp_v3.0_unigene7397:0-789;sp_v3.0_unigene7397:2136-2925
sp_v3.0_unigene7398	0	134	sp_v3.0_unigene7398:0-789;sp_v3.0_unigene7398:1649-2438
sp_v3.0_unigene7398	135	353	sp_v3.0_unigene7398:0-789;sp_v3.0_unigene7398:1649-2438
sp_v3.0_unigene7398	360	431	sp_v3.0_unigene7398:0-789;sp_v3.0_unigene7398:1649-2438
sp_v3.0_unigene7398	435	761	sp_v3.0_unigene7398:0-789;sp_v3.0_unigene7398:1649-2438
sp_v3.0_unigene7398	765	907	sp_v3.0_unigene7398:0-789;sp_v3.0_unigene7398:1649-2438
sp_v3.0_unigene7398	915	1198	sp_v3.0_unigene7398:0-789;sp_v3.0_unigene7398:1649-2438
sp_v3.0_unigene7398	1200	1322	sp_v3.0_unigene7398:0-789;sp_v3.0_unigene7398:1649-2438
sp_v3.0_unigene7398	1345	1613	sp_v3.0_unigene7398:0-789;sp_v3.0_unigene7398:1649-2438
sp_v3.0_unigene7398	1615	2438	sp_v3.0_unigene7398:0-789;sp_v3.0_unigene7398:1649-2438
sp_v3.0_unigene7399	0	347	sp_v3.0_unigene7399:0-1546
sp_v3.0_unigene7399	360	486	sp_v3.0_unigene7399:0-1546
sp_v3.0_unigene7399	490	547	sp_v3.0_unigene7399:0-1546
sp_v3.0_unigene7399	685	919	sp_v3.0_unigene7399:0-1546
sp_v3.0_unigene7399	975	1476	sp_v3.0_unigene7399:0-1546
sp_v3.0_unigene7400	0	221	sp_v3.0_unigene7400:0-1135
sp_v3.0_unigene7400	225	349	sp_v3.0_unigene7400:0-1135
sp_v3.0_unigene7400	360	640	sp_v3.0_unigene7400:0-1135
sp_v3.0_unigene7400	645	1135	sp_v3.0_unigene7400:0-1135
sp_v3.0_unigene7401	0	628	sp_v3.0_unigene7401:0-1192
sp_v3.0_unigene7401	635	761	sp_v3.0_unigene7401:0-1192
sp_v3.0_unigene7401	770	975	sp_v3.0_unigene7401:0-1192
sp_v3.0_unigene7401	985	1192	sp_v3.0_unigene7401:0-1192
sp_v3.0_unigene7402	0	1106	sp_v3.0_unigene7402:0-1106
sp_v3.0_unigene7403	10	626	sp_v3.0_unigene7403:0-1572
sp_v3.0_unigene7403	635	1343	sp_v3.0_unigene7403:0-1572
sp_v3.0_unigene7403	1345	1552	sp_v3.0_unigene7403:0-1572
sp_v3.0_unigene7404	0	77	sp_v3.0_unigene7404:0-1224
sp_v3.0_unigene7404	80	206	sp_v3.0_unigene7404:0-1224
sp_v3.0_unigene7404	215	708	sp_v3.0_unigene7404:0-1224
sp_v3.0_unigene7404	710	780	sp_v3.0_unigene7404:0-1224
sp_v3.0_unigene7404	785	978	sp_v3.0_unigene7404:0-1224
sp_v3.0_unigene7404	995	1186	sp_v3.0_unigene7404:0-1224
sp_v3.0_unigene7405	15	204	sp_v3.0_unigene7405:0-789;sp_v3.0_unigene7405:2212-3001
sp_v3.0_unigene7405	210	558	sp_v3.0_unigene7405:0-789;sp_v3.0_unigene7405:2212-3001
sp_v3.0_unigene7405	560	1184	sp_v3.0_unigene7405:0-789;sp_v3.0_unigene7405:2212-3001
sp_v3.0_unigene7405	1190	1953	sp_v3.0_unigene7405:0-789;sp_v3.0_unigene7405:2212-3001
sp_v3.0_unigene7405	1970	2389	sp_v3.0_unigene7405:0-789;sp_v3.0_unigene7405:2212-3001
sp_v3.0_unigene7405	2395	2646	sp_v3.0_unigene7405:0-789;sp_v3.0_unigene7405:2212-3001
sp_v3.0_unigene7405	2655	2733	sp_v3.0_unigene7405:0-789;sp_v3.0_unigene7405:2212-3001
sp_v3.0_unigene7405	2870	3001	sp_v3.0_unigene7405:0-789;sp_v3.0_unigene7405:2212-3001
sp_v3.0_unigene7406	0	838	sp_v3.0_unigene7406:0-789;sp_v3.0_unigene7406:915-1704
sp_v3.0_unigene7406	850	1339	sp_v3.0_unigene7406:0-789;sp_v3.0_unigene7406:915-1704
sp_v3.0_unigene7406	1340	1472	sp_v3.0_unigene7406:0-789;sp_v3.0_unigene7406:915-1704
sp_v3.0_unigene7406	1480	1688	sp_v3.0_unigene7406:0-789;sp_v3.0_unigene7406:915-1704
sp_v3.0_unigene7407	80	345	sp_v3.0_unigene7407:0-789;sp_v3.0_unigene7407:821-1610
sp_v3.0_unigene7407	350	1329	sp_v3.0_unigene7407:0-789;sp_v3.0_unigene7407:821-1610
sp_v3.0_unigene7407	1330	1610	sp_v3.0_unigene7407:0-789;sp_v3.0_unigene7407:821-1610
sp_v3.0_unigene7408	5	357	sp_v3.0_unigene7408:0-789
sp_v3.0_unigene7408	360	1191	sp_v3.0_unigene7408:0-789
sp_v3.0_unigene7408	1195	1325	sp_v3.0_unigene7408:0-789
sp_v3.0_unigene7408	1685	3089	sp_v3.0_unigene7408:2412-3201
sp_v3.0_unigene7409	0	421	sp_v3.0_unigene7409:0-1153
sp_v3.0_unigene7409	425	1132	sp_v3.0_unigene7409:0-1153
sp_v3.0_unigene7410	15	88	sp_v3.0_unigene7410:0-1118
sp_v3.0_unigene7410	110	317	sp_v3.0_unigene7410:0-1118
sp_v3.0_unigene7410	320	944	sp_v3.0_unigene7410:0-1118
sp_v3.0_unigene7410	975	1118	sp_v3.0_unigene7410:0-1118
sp_v3.0_unigene7411	0	496	sp_v3.0_unigene7411:0-789;sp_v3.0_unigene7411:1974-2763
sp_v3.0_unigene7411	500	911	sp_v3.0_unigene7411:0-789;sp_v3.0_unigene7411:1974-2763
sp_v3.0_unigene7411	920	1333	sp_v3.0_unigene7411:0-789;sp_v3.0_unigene7411:1974-2763
sp_v3.0_unigene7411	1335	1904	sp_v3.0_unigene7411:0-789;sp_v3.0_unigene7411:1974-2763
sp_v3.0_unigene7411	1905	2029	sp_v3.0_unigene7411:0-789;sp_v3.0_unigene7411:1974-2763
sp_v3.0_unigene7411	2030	2227	sp_v3.0_unigene7411:0-789;sp_v3.0_unigene7411:1974-2763
sp_v3.0_unigene7411	2235	2435	sp_v3.0_unigene7411:0-789;sp_v3.0_unigene7411:1974-2763
sp_v3.0_unigene7411	2455	2659	sp_v3.0_unigene7411:0-789;sp_v3.0_unigene7411:1974-2763
sp_v3.0_unigene7411	2665	2742	sp_v3.0_unigene7411:0-789;sp_v3.0_unigene7411:1974-2763
sp_v3.0_unigene7412	10	144	sp_v3.0_unigene7412:0-1336
sp_v3.0_unigene7412	145	491	sp_v3.0_unigene7412:0-1336
sp_v3.0_unigene7412	495	773	sp_v3.0_unigene7412:0-1336
sp_v3.0_unigene7412	775	1129	sp_v3.0_unigene7412:0-1336
sp_v3.0_unigene7412	1135	1331	sp_v3.0_unigene7412:0-1336
sp_v3.0_unigene7413	85	348	sp_v3.0_unigene7413:0-789;sp_v3.0_unigene7413:1437-2226
sp_v3.0_unigene7413	355	482	sp_v3.0_unigene7413:0-789;sp_v3.0_unigene7413:1437-2226
sp_v3.0_unigene7413	840	983	sp_v3.0_unigene7413:0-789;sp_v3.0_unigene7413:1437-2226
sp_v3.0_unigene7413	990	1194	sp_v3.0_unigene7413:0-789;sp_v3.0_unigene7413:1437-2226
sp_v3.0_unigene7413	1200	1264	sp_v3.0_unigene7413:0-789;sp_v3.0_unigene7413:1437-2226
sp_v3.0_unigene7413	1265	1812	sp_v3.0_unigene7413:0-789;sp_v3.0_unigene7413:1437-2226
sp_v3.0_unigene7413	1815	2027	sp_v3.0_unigene7413:0-789;sp_v3.0_unigene7413:1437-2226
sp_v3.0_unigene7413	2035	2180	sp_v3.0_unigene7413:0-789;sp_v3.0_unigene7413:1437-2226
sp_v3.0_unigene7414	0	697	sp_v3.0_unigene7414:0-1131
sp_v3.0_unigene7414	715	1131	sp_v3.0_unigene7414:0-1131
sp_v3.0_unigene7415	0	1122	sp_v3.0_unigene7415:0-789;sp_v3.0_unigene7415:2362-3151
sp_v3.0_unigene7415	1135	1200	sp_v3.0_unigene7415:0-789;sp_v3.0_unigene7415:2362-3151
sp_v3.0_unigene7415	1205	1463	sp_v3.0_unigene7415:0-789;sp_v3.0_unigene7415:2362-3151
sp_v3.0_unigene7415	1465	1536	sp_v3.0_unigene7415:0-789;sp_v3.0_unigene7415:2362-3151
sp_v3.0_unigene7415	1540	1895	sp_v3.0_unigene7415:0-789;sp_v3.0_unigene7415:2362-3151
sp_v3.0_unigene7415	1905	2091	sp_v3.0_unigene7415:0-789;sp_v3.0_unigene7415:2362-3151
sp_v3.0_unigene7415	2100	2728	sp_v3.0_unigene7415:0-789;sp_v3.0_unigene7415:2362-3151
sp_v3.0_unigene7415	2735	3151	sp_v3.0_unigene7415:0-789;sp_v3.0_unigene7415:2362-3151
sp_v3.0_unigene7416	0	421	sp_v3.0_unigene7416:0-1389
sp_v3.0_unigene7416	435	574	sp_v3.0_unigene7416:0-1389
sp_v3.0_unigene7416	575	831	sp_v3.0_unigene7416:0-1389
sp_v3.0_unigene7416	855	989	sp_v3.0_unigene7416:0-1389
sp_v3.0_unigene7416	995	1273	sp_v3.0_unigene7416:0-1389
sp_v3.0_unigene7416	1275	1343	sp_v3.0_unigene7416:0-1389
sp_v3.0_unigene7417	75	210	sp_v3.0_unigene7417:0-921
sp_v3.0_unigene7417	220	338	sp_v3.0_unigene7417:0-921
sp_v3.0_unigene7417	360	489	sp_v3.0_unigene7417:0-921
sp_v3.0_unigene7417	500	840	sp_v3.0_unigene7417:0-921
sp_v3.0_unigene7418	5	490	sp_v3.0_unigene7418:0-789;sp_v3.0_unigene7418:1447-2236
sp_v3.0_unigene7418	505	627	sp_v3.0_unigene7418:0-789;sp_v3.0_unigene7418:1447-2236
sp_v3.0_unigene7418	645	773	sp_v3.0_unigene7418:0-789;sp_v3.0_unigene7418:1447-2236
sp_v3.0_unigene7418	780	853	sp_v3.0_unigene7418:0-789;sp_v3.0_unigene7418:1447-2236
sp_v3.0_unigene7418	855	973	sp_v3.0_unigene7418:0-789;sp_v3.0_unigene7418:1447-2236
sp_v3.0_unigene7418	975	1124	sp_v3.0_unigene7418:0-789;sp_v3.0_unigene7418:1447-2236
sp_v3.0_unigene7418	1130	1337	sp_v3.0_unigene7418:0-789;sp_v3.0_unigene7418:1447-2236
sp_v3.0_unigene7418	1345	1539	sp_v3.0_unigene7418:0-789;sp_v3.0_unigene7418:1447-2236
sp_v3.0_unigene7418	1550	1967	sp_v3.0_unigene7418:0-789;sp_v3.0_unigene7418:1447-2236
sp_v3.0_unigene7418	1970	2165	sp_v3.0_unigene7418:0-789;sp_v3.0_unigene7418:1447-2236
sp_v3.0_unigene7419	0	421	sp_v3.0_unigene7419:0-789;sp_v3.0_unigene7419:1944-2733
sp_v3.0_unigene7419	435	634	sp_v3.0_unigene7419:0-789;sp_v3.0_unigene7419:1944-2733
sp_v3.0_unigene7419	635	2248	sp_v3.0_unigene7419:0-789;sp_v3.0_unigene7419:1944-2733
sp_v3.0_unigene7419	2250	2456	sp_v3.0_unigene7419:0-789;sp_v3.0_unigene7419:1944-2733
sp_v3.0_unigene7419	2460	2733	sp_v3.0_unigene7419:0-789;sp_v3.0_unigene7419:1944-2733
sp_v3.0_unigene7420	0	219	sp_v3.0_unigene7420:0-789;sp_v3.0_unigene7420:1144-1933
sp_v3.0_unigene7420	225	490	sp_v3.0_unigene7420:0-789;sp_v3.0_unigene7420:1144-1933
sp_v3.0_unigene7420	495	561	sp_v3.0_unigene7420:0-789;sp_v3.0_unigene7420:1144-1933
sp_v3.0_unigene7420	565	1886	sp_v3.0_unigene7420:0-789;sp_v3.0_unigene7420:1144-1933
sp_v3.0_unigene7421	0	134	sp_v3.0_unigene7421:0-933
sp_v3.0_unigene7421	135	203	sp_v3.0_unigene7421:0-933
sp_v3.0_unigene7421	205	349	sp_v3.0_unigene7421:0-933
sp_v3.0_unigene7421	350	422	sp_v3.0_unigene7421:0-933
sp_v3.0_unigene7421	435	504	sp_v3.0_unigene7421:0-933
sp_v3.0_unigene7421	505	714	sp_v3.0_unigene7421:0-933
sp_v3.0_unigene7421	715	922	sp_v3.0_unigene7421:0-933
sp_v3.0_unigene7422	0	419	sp_v3.0_unigene7422:0-789;sp_v3.0_unigene7422:1251-2040
sp_v3.0_unigene7422	430	913	sp_v3.0_unigene7422:0-789;sp_v3.0_unigene7422:1251-2040
sp_v3.0_unigene7422	920	1394	sp_v3.0_unigene7422:0-789;sp_v3.0_unigene7422:1251-2040
sp_v3.0_unigene7422	1675	2034	sp_v3.0_unigene7422:0-789;sp_v3.0_unigene7422:1251-2040
sp_v3.0_unigene7423	0	418	sp_v3.0_unigene7423:0-789;sp_v3.0_unigene7423:1001-1790
sp_v3.0_unigene7423	420	841	sp_v3.0_unigene7423:0-789;sp_v3.0_unigene7423:1001-1790
sp_v3.0_unigene7423	845	1042	sp_v3.0_unigene7423:0-789;sp_v3.0_unigene7423:1001-1790
sp_v3.0_unigene7423	1045	1673	sp_v3.0_unigene7423:0-789;sp_v3.0_unigene7423:1001-1790
sp_v3.0_unigene7423	1675	1763	sp_v3.0_unigene7423:0-789;sp_v3.0_unigene7423:1001-1790
sp_v3.0_unigene7424	5	565	sp_v3.0_unigene7424:0-1376
sp_v3.0_unigene7424	570	846	sp_v3.0_unigene7424:0-1376
sp_v3.0_unigene7424	855	1038	sp_v3.0_unigene7424:0-1376
sp_v3.0_unigene7424	1135	1335	sp_v3.0_unigene7424:0-1376
sp_v3.0_unigene7425	5	436	sp_v3.0_unigene7425:0-459
sp_v3.0_unigene7426	15	139	sp_v3.0_unigene7426:0-789;sp_v3.0_unigene7426:1023-1812
sp_v3.0_unigene7426	140	413	sp_v3.0_unigene7426:0-789;sp_v3.0_unigene7426:1023-1812
sp_v3.0_unigene7426	415	559	sp_v3.0_unigene7426:0-789;sp_v3.0_unigene7426:1023-1812
sp_v3.0_unigene7426	560	1253	sp_v3.0_unigene7426:0-789;sp_v3.0_unigene7426:1023-1812
sp_v3.0_unigene7426	1255	1693	sp_v3.0_unigene7426:0-789;sp_v3.0_unigene7426:1023-1812
sp_v3.0_unigene7427	0	490	sp_v3.0_unigene7427:0-832
sp_v3.0_unigene7427	505	632	sp_v3.0_unigene7427:0-832
sp_v3.0_unigene7427	635	832	sp_v3.0_unigene7427:0-832
sp_v3.0_unigene7428	0	74	sp_v3.0_unigene7428:0-789;sp_v3.0_unigene7428:1143-1932
sp_v3.0_unigene7428	80	1630	sp_v3.0_unigene7428:0-789;sp_v3.0_unigene7428:1143-1932
sp_v3.0_unigene7428	1675	1810	sp_v3.0_unigene7428:0-789;sp_v3.0_unigene7428:1143-1932
sp_v3.0_unigene7429	5	80	sp_v3.0_unigene7429:0-1382
sp_v3.0_unigene7429	85	272	sp_v3.0_unigene7429:0-1382
sp_v3.0_unigene7429	295	1142	sp_v3.0_unigene7429:0-1382
sp_v3.0_unigene7429	1205	1382	sp_v3.0_unigene7429:0-1382
sp_v3.0_unigene7430	0	136	sp_v3.0_unigene7430:0-1183
sp_v3.0_unigene7430	140	208	sp_v3.0_unigene7430:0-1183
sp_v3.0_unigene7430	210	1183	sp_v3.0_unigene7430:0-1183
sp_v3.0_unigene7431	0	211	sp_v3.0_unigene7431:0-1209
sp_v3.0_unigene7431	220	414	sp_v3.0_unigene7431:0-1209
sp_v3.0_unigene7431	425	780	sp_v3.0_unigene7431:0-1209
sp_v3.0_unigene7431	835	1062	sp_v3.0_unigene7431:0-1209
sp_v3.0_unigene7431	1135	1201	sp_v3.0_unigene7431:0-1209
sp_v3.0_unigene7432	5	558	sp_v3.0_unigene7432:0-789;sp_v3.0_unigene7432:895-1684
sp_v3.0_unigene7432	570	1123	sp_v3.0_unigene7432:0-789;sp_v3.0_unigene7432:895-1684
sp_v3.0_unigene7432	1130	1199	sp_v3.0_unigene7432:0-789;sp_v3.0_unigene7432:895-1684
sp_v3.0_unigene7432	1205	1396	sp_v3.0_unigene7432:0-789;sp_v3.0_unigene7432:895-1684
sp_v3.0_unigene7432	1410	1542	sp_v3.0_unigene7432:0-789;sp_v3.0_unigene7432:895-1684
sp_v3.0_unigene7432	1550	1684	sp_v3.0_unigene7432:0-789;sp_v3.0_unigene7432:895-1684
sp_v3.0_unigene7433	0	198	sp_v3.0_unigene7433:0-815
sp_v3.0_unigene7433	215	422	sp_v3.0_unigene7433:0-815
sp_v3.0_unigene7433	435	718	sp_v3.0_unigene7433:0-815
sp_v3.0_unigene7434	5	72	sp_v3.0_unigene7434:0-789;sp_v3.0_unigene7434:979-1768
sp_v3.0_unigene7434	80	422	sp_v3.0_unigene7434:0-789;sp_v3.0_unigene7434:979-1768
sp_v3.0_unigene7434	425	628	sp_v3.0_unigene7434:0-789;sp_v3.0_unigene7434:979-1768
sp_v3.0_unigene7434	640	904	sp_v3.0_unigene7434:0-789;sp_v3.0_unigene7434:979-1768
sp_v3.0_unigene7434	915	1058	sp_v3.0_unigene7434:0-789;sp_v3.0_unigene7434:979-1768
sp_v3.0_unigene7434	1065	1473	sp_v3.0_unigene7434:0-789;sp_v3.0_unigene7434:979-1768
sp_v3.0_unigene7434	1475	1744	sp_v3.0_unigene7434:0-789;sp_v3.0_unigene7434:979-1768
sp_v3.0_unigene7435	10	273	sp_v3.0_unigene7435:0-789;sp_v3.0_unigene7435:1284-2073
sp_v3.0_unigene7435	280	2048	sp_v3.0_unigene7435:0-789;sp_v3.0_unigene7435:1284-2073
sp_v3.0_unigene7436	5	214	sp_v3.0_unigene7436:0-1389
sp_v3.0_unigene7436	220	692	sp_v3.0_unigene7436:0-1389
sp_v3.0_unigene7436	695	1269	sp_v3.0_unigene7436:0-1389
sp_v3.0_unigene7436	1275	1389	sp_v3.0_unigene7436:0-1389
sp_v3.0_unigene7437	0	427	sp_v3.0_unigene7437:0-766
sp_v3.0_unigene7437	435	501	sp_v3.0_unigene7437:0-766
sp_v3.0_unigene7437	505	765	sp_v3.0_unigene7437:0-766
sp_v3.0_unigene7438	5	343	sp_v3.0_unigene7438:0-789;sp_v3.0_unigene7438:1537-2326
sp_v3.0_unigene7438	345	571	sp_v3.0_unigene7438:0-789;sp_v3.0_unigene7438:1537-2326
sp_v3.0_unigene7438	575	2326	sp_v3.0_unigene7438:0-789;sp_v3.0_unigene7438:1537-2326
sp_v3.0_unigene7439	65	138	sp_v3.0_unigene7439:0-1359
sp_v3.0_unigene7439	145	342	sp_v3.0_unigene7439:0-1359
sp_v3.0_unigene7439	345	703	sp_v3.0_unigene7439:0-1359
sp_v3.0_unigene7439	705	841	sp_v3.0_unigene7439:0-1359
sp_v3.0_unigene7439	855	982	sp_v3.0_unigene7439:0-1359
sp_v3.0_unigene7439	990	1261	sp_v3.0_unigene7439:0-1359
sp_v3.0_unigene7439	1265	1345	sp_v3.0_unigene7439:0-1359
sp_v3.0_unigene7440	70	281	sp_v3.0_unigene7440:0-789;sp_v3.0_unigene7440:1132-1921
sp_v3.0_unigene7440	285	571	sp_v3.0_unigene7440:0-789;sp_v3.0_unigene7440:1132-1921
sp_v3.0_unigene7440	575	1129	sp_v3.0_unigene7440:0-789;sp_v3.0_unigene7440:1132-1921
sp_v3.0_unigene7440	1130	1616	sp_v3.0_unigene7440:0-789;sp_v3.0_unigene7440:1132-1921
sp_v3.0_unigene7440	1695	1902	sp_v3.0_unigene7440:0-789;sp_v3.0_unigene7440:1132-1921
sp_v3.0_unigene7441	10	133	sp_v3.0_unigene7441:0-789;sp_v3.0_unigene7441:1807-2596
sp_v3.0_unigene7441	155	427	sp_v3.0_unigene7441:0-789;sp_v3.0_unigene7441:1807-2596
sp_v3.0_unigene7441	430	768	sp_v3.0_unigene7441:0-789;sp_v3.0_unigene7441:1807-2596
sp_v3.0_unigene7441	780	2471	sp_v3.0_unigene7441:0-789;sp_v3.0_unigene7441:1807-2596
sp_v3.0_unigene7442	5	1137	sp_v3.0_unigene7442:0-789;sp_v3.0_unigene7442:2087-2876
sp_v3.0_unigene7442	1140	1766	sp_v3.0_unigene7442:0-789;sp_v3.0_unigene7442:2087-2876
sp_v3.0_unigene7442	1790	2097	sp_v3.0_unigene7442:0-789;sp_v3.0_unigene7442:2087-2876
sp_v3.0_unigene7442	2395	2751	sp_v3.0_unigene7442:0-789;sp_v3.0_unigene7442:2087-2876
sp_v3.0_unigene7443	85	706	sp_v3.0_unigene7443:0-789;sp_v3.0_unigene7443:1241-2030
sp_v3.0_unigene7443	710	1042	sp_v3.0_unigene7443:0-789;sp_v3.0_unigene7443:1241-2030
sp_v3.0_unigene7443	1055	1327	sp_v3.0_unigene7443:0-789;sp_v3.0_unigene7443:1241-2030
sp_v3.0_unigene7443	1335	1471	sp_v3.0_unigene7443:0-789;sp_v3.0_unigene7443:1241-2030
sp_v3.0_unigene7443	1480	1747	sp_v3.0_unigene7443:0-789;sp_v3.0_unigene7443:1241-2030
sp_v3.0_unigene7443	1750	1822	sp_v3.0_unigene7443:0-789;sp_v3.0_unigene7443:1241-2030
sp_v3.0_unigene7443	1835	2030	sp_v3.0_unigene7443:0-789;sp_v3.0_unigene7443:1241-2030
sp_v3.0_unigene7444	0	72	sp_v3.0_unigene7444:0-1429
sp_v3.0_unigene7444	85	149	sp_v3.0_unigene7444:0-1429
sp_v3.0_unigene7444	155	977	sp_v3.0_unigene7444:0-1429
sp_v3.0_unigene7444	990	1115	sp_v3.0_unigene7444:0-1429
sp_v3.0_unigene7444	1135	1324	sp_v3.0_unigene7444:0-1429
sp_v3.0_unigene7444	1325	1401	sp_v3.0_unigene7444:0-1429
sp_v3.0_unigene7445	15	347	sp_v3.0_unigene7445:0-1083
sp_v3.0_unigene7445	405	531	sp_v3.0_unigene7445:0-1083
sp_v3.0_unigene7445	535	601	sp_v3.0_unigene7445:0-1083
sp_v3.0_unigene7445	625	698	sp_v3.0_unigene7445:0-1083
sp_v3.0_unigene7445	785	885	sp_v3.0_unigene7445:0-1083
sp_v3.0_unigene7445	950	1083	sp_v3.0_unigene7445:0-1083
sp_v3.0_unigene7446	15	206	sp_v3.0_unigene7446:0-789;sp_v3.0_unigene7446:1287-2076
sp_v3.0_unigene7446	225	624	sp_v3.0_unigene7446:0-789;sp_v3.0_unigene7446:1287-2076
sp_v3.0_unigene7446	645	712	sp_v3.0_unigene7446:0-789;sp_v3.0_unigene7446:1287-2076
sp_v3.0_unigene7446	715	1044	sp_v3.0_unigene7446:0-789;sp_v3.0_unigene7446:1287-2076
sp_v3.0_unigene7446	1045	1538	sp_v3.0_unigene7446:0-789;sp_v3.0_unigene7446:1287-2076
sp_v3.0_unigene7446	1555	1673	sp_v3.0_unigene7446:0-789;sp_v3.0_unigene7446:1287-2076
sp_v3.0_unigene7446	1680	1879	sp_v3.0_unigene7446:0-789;sp_v3.0_unigene7446:1287-2076
sp_v3.0_unigene7446	1895	2076	sp_v3.0_unigene7446:0-789;sp_v3.0_unigene7446:1287-2076
sp_v3.0_unigene7447	0	201	sp_v3.0_unigene7447:0-789;sp_v3.0_unigene7447:1171-1960
sp_v3.0_unigene7447	210	559	sp_v3.0_unigene7447:0-789;sp_v3.0_unigene7447:1171-1960
sp_v3.0_unigene7447	565	1606	sp_v3.0_unigene7447:0-789;sp_v3.0_unigene7447:1171-1960
sp_v3.0_unigene7447	1625	1819	sp_v3.0_unigene7447:0-789;sp_v3.0_unigene7447:1171-1960
sp_v3.0_unigene7447	1820	1905	sp_v3.0_unigene7447:0-789;sp_v3.0_unigene7447:1171-1960
sp_v3.0_unigene7448	0	143	sp_v3.0_unigene7448:0-789;sp_v3.0_unigene7448:2145-2934
sp_v3.0_unigene7448	220	1972	sp_v3.0_unigene7448:0-789;sp_v3.0_unigene7448:2145-2934
sp_v3.0_unigene7448	1975	2600	sp_v3.0_unigene7448:0-789;sp_v3.0_unigene7448:2145-2934
sp_v3.0_unigene7448	2700	2887	sp_v3.0_unigene7448:0-789;sp_v3.0_unigene7448:2145-2934
sp_v3.0_unigene7449	0	142	sp_v3.0_unigene7449:0-789;sp_v3.0_unigene7449:2269-3058
sp_v3.0_unigene7449	150	274	sp_v3.0_unigene7449:0-789;sp_v3.0_unigene7449:2269-3058
sp_v3.0_unigene7449	360	481	sp_v3.0_unigene7449:0-789;sp_v3.0_unigene7449:2269-3058
sp_v3.0_unigene7449	565	1057	sp_v3.0_unigene7449:0-789;sp_v3.0_unigene7449:2269-3058
sp_v3.0_unigene7449	1060	1187	sp_v3.0_unigene7449:0-789;sp_v3.0_unigene7449:2269-3058
sp_v3.0_unigene7449	1190	1462	sp_v3.0_unigene7449:0-789;sp_v3.0_unigene7449:2269-3058
sp_v3.0_unigene7449	1475	1546	sp_v3.0_unigene7449:0-789;sp_v3.0_unigene7449:2269-3058
sp_v3.0_unigene7449	1555	1820	sp_v3.0_unigene7449:0-789;sp_v3.0_unigene7449:2269-3058
sp_v3.0_unigene7449	1825	1898	sp_v3.0_unigene7449:0-789;sp_v3.0_unigene7449:2269-3058
sp_v3.0_unigene7449	1975	2516	sp_v3.0_unigene7449:0-789;sp_v3.0_unigene7449:2269-3058
sp_v3.0_unigene7449	2525	3058	sp_v3.0_unigene7449:0-789;sp_v3.0_unigene7449:2269-3058
sp_v3.0_unigene7450	15	285	sp_v3.0_unigene7450:0-1330
sp_v3.0_unigene7450	295	561	sp_v3.0_unigene7450:0-1330
sp_v3.0_unigene7450	565	707	sp_v3.0_unigene7450:0-1330
sp_v3.0_unigene7450	710	1064	sp_v3.0_unigene7450:0-1330
sp_v3.0_unigene7450	1065	1129	sp_v3.0_unigene7450:0-1330
sp_v3.0_unigene7450	1205	1330	sp_v3.0_unigene7450:0-1330
sp_v3.0_unigene7451	0	1183	sp_v3.0_unigene7451:0-1320
sp_v3.0_unigene7451	1185	1320	sp_v3.0_unigene7451:0-1320
sp_v3.0_unigene7452	135	416	sp_v3.0_unigene7452:0-789;sp_v3.0_unigene7452:1644-2433
sp_v3.0_unigene7452	425	768	sp_v3.0_unigene7452:0-789;sp_v3.0_unigene7452:1644-2433
sp_v3.0_unigene7452	770	981	sp_v3.0_unigene7452:0-789;sp_v3.0_unigene7452:1644-2433
sp_v3.0_unigene7452	990	2175	sp_v3.0_unigene7452:0-789;sp_v3.0_unigene7452:1644-2433
sp_v3.0_unigene7452	2185	2314	sp_v3.0_unigene7452:0-789;sp_v3.0_unigene7452:1644-2433
sp_v3.0_unigene7452	2320	2433	sp_v3.0_unigene7452:0-789;sp_v3.0_unigene7452:1644-2433
sp_v3.0_unigene7453	10	906	sp_v3.0_unigene7453:0-1550
sp_v3.0_unigene7453	920	1188	sp_v3.0_unigene7453:0-1550
sp_v3.0_unigene7453	1190	1397	sp_v3.0_unigene7453:0-1550
sp_v3.0_unigene7454	10	136	sp_v3.0_unigene7454:0-789;sp_v3.0_unigene7454:1470-2259
sp_v3.0_unigene7454	140	358	sp_v3.0_unigene7454:0-789;sp_v3.0_unigene7454:1470-2259
sp_v3.0_unigene7454	365	430	sp_v3.0_unigene7454:0-789;sp_v3.0_unigene7454:1470-2259
sp_v3.0_unigene7454	435	1412	sp_v3.0_unigene7454:0-789;sp_v3.0_unigene7454:1470-2259
sp_v3.0_unigene7454	1415	1900	sp_v3.0_unigene7454:0-789;sp_v3.0_unigene7454:1470-2259
sp_v3.0_unigene7454	1955	2163	sp_v3.0_unigene7454:0-789;sp_v3.0_unigene7454:1470-2259
sp_v3.0_unigene7454	2165	2247	sp_v3.0_unigene7454:0-789;sp_v3.0_unigene7454:1470-2259
sp_v3.0_unigene7455	0	559	sp_v3.0_unigene7455:0-1029
sp_v3.0_unigene7455	565	905	sp_v3.0_unigene7455:0-1029
sp_v3.0_unigene7455	910	1029	sp_v3.0_unigene7455:0-1029
sp_v3.0_unigene7456	0	638	sp_v3.0_unigene7456:0-1060
sp_v3.0_unigene7456	640	914	sp_v3.0_unigene7456:0-1060
sp_v3.0_unigene7457	10	200	sp_v3.0_unigene7457:0-789;sp_v3.0_unigene7457:1210-1999
sp_v3.0_unigene7457	225	488	sp_v3.0_unigene7457:0-789;sp_v3.0_unigene7457:1210-1999
sp_v3.0_unigene7457	490	919	sp_v3.0_unigene7457:0-789;sp_v3.0_unigene7457:1210-1999
sp_v3.0_unigene7457	920	1325	sp_v3.0_unigene7457:0-789;sp_v3.0_unigene7457:1210-1999
sp_v3.0_unigene7457	1330	1970	sp_v3.0_unigene7457:0-789;sp_v3.0_unigene7457:1210-1999
sp_v3.0_unigene7458	80	142	sp_v3.0_unigene7458:0-1201
sp_v3.0_unigene7458	145	266	sp_v3.0_unigene7458:0-1201
sp_v3.0_unigene7458	275	433	sp_v3.0_unigene7458:0-1201
sp_v3.0_unigene7458	460	783	sp_v3.0_unigene7458:0-1201
sp_v3.0_unigene7458	785	1201	sp_v3.0_unigene7458:0-1201
sp_v3.0_unigene7459	0	275	sp_v3.0_unigene7459:0-789;sp_v3.0_unigene7459:1935-2724
sp_v3.0_unigene7459	280	499	sp_v3.0_unigene7459:0-789;sp_v3.0_unigene7459:1935-2724
sp_v3.0_unigene7459	1460	2717	sp_v3.0_unigene7459:0-789;sp_v3.0_unigene7459:1935-2724
sp_v3.0_unigene7460	0	1160	sp_v3.0_unigene7460:0-1160
sp_v3.0_unigene7461	0	204	sp_v3.0_unigene7461:0-789;sp_v3.0_unigene7461:1518-2307
sp_v3.0_unigene7461	205	423	sp_v3.0_unigene7461:0-789;sp_v3.0_unigene7461:1518-2307
sp_v3.0_unigene7461	425	627	sp_v3.0_unigene7461:0-789;sp_v3.0_unigene7461:1518-2307
sp_v3.0_unigene7461	635	917	sp_v3.0_unigene7461:0-789;sp_v3.0_unigene7461:1518-2307
sp_v3.0_unigene7461	925	1048	sp_v3.0_unigene7461:0-789;sp_v3.0_unigene7461:1518-2307
sp_v3.0_unigene7461	1050	1126	sp_v3.0_unigene7461:0-789;sp_v3.0_unigene7461:1518-2307
sp_v3.0_unigene7461	1130	1260	sp_v3.0_unigene7461:0-789;sp_v3.0_unigene7461:1518-2307
sp_v3.0_unigene7461	1275	1471	sp_v3.0_unigene7461:0-789;sp_v3.0_unigene7461:1518-2307
sp_v3.0_unigene7461	1475	1821	sp_v3.0_unigene7461:0-789;sp_v3.0_unigene7461:1518-2307
sp_v3.0_unigene7461	1900	2303	sp_v3.0_unigene7461:0-789;sp_v3.0_unigene7461:1518-2307
sp_v3.0_unigene7462	0	418	sp_v3.0_unigene7462:0-789;sp_v3.0_unigene7462:2344-3133
sp_v3.0_unigene7462	430	774	sp_v3.0_unigene7462:0-789;sp_v3.0_unigene7462:2344-3133
sp_v3.0_unigene7462	785	1186	sp_v3.0_unigene7462:0-789;sp_v3.0_unigene7462:2344-3133
sp_v3.0_unigene7462	1190	1258	sp_v3.0_unigene7462:0-789;sp_v3.0_unigene7462:2344-3133
sp_v3.0_unigene7462	1265	2174	sp_v3.0_unigene7462:0-789;sp_v3.0_unigene7462:2344-3133
sp_v3.0_unigene7462	2175	3078	sp_v3.0_unigene7462:0-789;sp_v3.0_unigene7462:2344-3133
sp_v3.0_unigene7463	0	343	sp_v3.0_unigene7463:0-789;sp_v3.0_unigene7463:2204-2993
sp_v3.0_unigene7463	345	1322	sp_v3.0_unigene7463:0-789;sp_v3.0_unigene7463:2204-2993
sp_v3.0_unigene7463	1335	1466	sp_v3.0_unigene7463:0-789;sp_v3.0_unigene7463:2204-2993
sp_v3.0_unigene7463	1535	1679	sp_v3.0_unigene7463:0-789;sp_v3.0_unigene7463:2204-2993
sp_v3.0_unigene7463	1680	1755	sp_v3.0_unigene7463:0-789;sp_v3.0_unigene7463:2204-2993
sp_v3.0_unigene7463	1765	2093	sp_v3.0_unigene7463:0-789;sp_v3.0_unigene7463:2204-2993
sp_v3.0_unigene7463	2100	2322	sp_v3.0_unigene7463:0-789;sp_v3.0_unigene7463:2204-2993
sp_v3.0_unigene7463	2325	2993	sp_v3.0_unigene7463:0-789;sp_v3.0_unigene7463:2204-2993
sp_v3.0_unigene7464	0	288	sp_v3.0_unigene7464:0-1391
sp_v3.0_unigene7464	290	1391	sp_v3.0_unigene7464:0-1391
sp_v3.0_unigene7465	0	573	sp_v3.0_unigene7465:0-580
sp_v3.0_unigene7466	0	202	sp_v3.0_unigene7466:0-789;sp_v3.0_unigene7466:847-1636
sp_v3.0_unigene7466	210	493	sp_v3.0_unigene7466:0-789;sp_v3.0_unigene7466:847-1636
sp_v3.0_unigene7466	495	692	sp_v3.0_unigene7466:0-789;sp_v3.0_unigene7466:847-1636
sp_v3.0_unigene7466	700	766	sp_v3.0_unigene7466:0-789;sp_v3.0_unigene7466:847-1636
sp_v3.0_unigene7466	775	1203	sp_v3.0_unigene7466:0-789;sp_v3.0_unigene7466:847-1636
sp_v3.0_unigene7466	1205	1273	sp_v3.0_unigene7466:0-789;sp_v3.0_unigene7466:847-1636
sp_v3.0_unigene7466	1275	1395	sp_v3.0_unigene7466:0-789;sp_v3.0_unigene7466:847-1636
sp_v3.0_unigene7466	1535	1627	sp_v3.0_unigene7466:0-789;sp_v3.0_unigene7466:847-1636
sp_v3.0_unigene7467	5	850	sp_v3.0_unigene7467:0-789;sp_v3.0_unigene7467:970-1759
sp_v3.0_unigene7467	1080	1145	sp_v3.0_unigene7467:0-789;sp_v3.0_unigene7467:970-1759
sp_v3.0_unigene7467	1150	1436	sp_v3.0_unigene7467:0-789;sp_v3.0_unigene7467:970-1759
sp_v3.0_unigene7467	1565	1724	sp_v3.0_unigene7467:0-789;sp_v3.0_unigene7467:970-1759
sp_v3.0_unigene7468	0	209	sp_v3.0_unigene7468:0-789
sp_v3.0_unigene7468	215	360	sp_v3.0_unigene7468:0-789
sp_v3.0_unigene7468	365	625	sp_v3.0_unigene7468:0-789
sp_v3.0_unigene7468	630	764	sp_v3.0_unigene7468:0-789
sp_v3.0_unigene7468	765	1050	sp_v3.0_unigene7468:0-789
sp_v3.0_unigene7468	1060	1347	sp_v3.0_unigene7468:0-789
sp_v3.0_unigene7468	1400	1623	sp_v3.0_unigene7468:0-789
sp_v3.0_unigene7468	1785	1857	sp_v3.0_unigene7468:2614-3403
sp_v3.0_unigene7468	1875	2134	sp_v3.0_unigene7468:2614-3403
sp_v3.0_unigene7468	2140	2210	sp_v3.0_unigene7468:2614-3403
sp_v3.0_unigene7468	2220	2621	sp_v3.0_unigene7468:2614-3403
sp_v3.0_unigene7468	2625	3047	sp_v3.0_unigene7468:2614-3403
sp_v3.0_unigene7468	3050	3187	sp_v3.0_unigene7468:2614-3403
sp_v3.0_unigene7468	3190	3342	sp_v3.0_unigene7468:2614-3403
sp_v3.0_unigene7469	0	74	sp_v3.0_unigene7469:0-789;sp_v3.0_unigene7469:1034-1823
sp_v3.0_unigene7469	80	354	sp_v3.0_unigene7469:0-789;sp_v3.0_unigene7469:1034-1823
sp_v3.0_unigene7469	360	498	sp_v3.0_unigene7469:0-789;sp_v3.0_unigene7469:1034-1823
sp_v3.0_unigene7469	500	1737	sp_v3.0_unigene7469:0-789;sp_v3.0_unigene7469:1034-1823
sp_v3.0_unigene7470	0	73	sp_v3.0_unigene7470:0-1010
sp_v3.0_unigene7470	80	904	sp_v3.0_unigene7470:0-1010
sp_v3.0_unigene7470	910	976	sp_v3.0_unigene7470:0-1010
sp_v3.0_unigene7471	70	211	sp_v3.0_unigene7471:0-1188
sp_v3.0_unigene7471	215	342	sp_v3.0_unigene7471:0-1188
sp_v3.0_unigene7471	345	826	sp_v3.0_unigene7471:0-1188
sp_v3.0_unigene7471	1045	1188	sp_v3.0_unigene7471:0-1188
sp_v3.0_unigene7472	10	138	sp_v3.0_unigene7472:0-787
sp_v3.0_unigene7472	155	479	sp_v3.0_unigene7472:0-787
sp_v3.0_unigene7472	485	787	sp_v3.0_unigene7472:0-787
sp_v3.0_unigene7473	425	493	sp_v3.0_unigene7473:0-789;sp_v3.0_unigene7473:891-1680
sp_v3.0_unigene7473	495	1051	sp_v3.0_unigene7473:0-789;sp_v3.0_unigene7473:891-1680
sp_v3.0_unigene7473	1055	1336	sp_v3.0_unigene7473:0-789;sp_v3.0_unigene7473:891-1680
sp_v3.0_unigene7473	1345	1680	sp_v3.0_unigene7473:0-789;sp_v3.0_unigene7473:891-1680
sp_v3.0_unigene7474	205	557	sp_v3.0_unigene7474:0-789;sp_v3.0_unigene7474:917-1706
sp_v3.0_unigene7474	565	784	sp_v3.0_unigene7474:0-789;sp_v3.0_unigene7474:917-1706
sp_v3.0_unigene7474	785	910	sp_v3.0_unigene7474:0-789;sp_v3.0_unigene7474:917-1706
sp_v3.0_unigene7474	925	1259	sp_v3.0_unigene7474:0-789;sp_v3.0_unigene7474:917-1706
sp_v3.0_unigene7474	1260	1343	sp_v3.0_unigene7474:0-789;sp_v3.0_unigene7474:917-1706
sp_v3.0_unigene7474	1345	1686	sp_v3.0_unigene7474:0-789;sp_v3.0_unigene7474:917-1706
sp_v3.0_unigene7475	65	143	sp_v3.0_unigene7475:0-768
sp_v3.0_unigene7475	145	339	sp_v3.0_unigene7475:0-768
sp_v3.0_unigene7475	345	765	sp_v3.0_unigene7475:0-768
sp_v3.0_unigene7476	10	143	sp_v3.0_unigene7476:0-789;sp_v3.0_unigene7476:2052-2841
sp_v3.0_unigene7476	145	214	sp_v3.0_unigene7476:0-789;sp_v3.0_unigene7476:2052-2841
sp_v3.0_unigene7476	220	493	sp_v3.0_unigene7476:0-789;sp_v3.0_unigene7476:2052-2841
sp_v3.0_unigene7476	505	706	sp_v3.0_unigene7476:0-789;sp_v3.0_unigene7476:2052-2841
sp_v3.0_unigene7476	715	1064	sp_v3.0_unigene7476:0-789;sp_v3.0_unigene7476:2052-2841
sp_v3.0_unigene7476	1065	1203	sp_v3.0_unigene7476:0-789;sp_v3.0_unigene7476:2052-2841
sp_v3.0_unigene7476	1205	2827	sp_v3.0_unigene7476:0-789;sp_v3.0_unigene7476:2052-2841
sp_v3.0_unigene7477	0	72	sp_v3.0_unigene7477:0-789;sp_v3.0_unigene7477:1017-1806
sp_v3.0_unigene7477	80	420	sp_v3.0_unigene7477:0-789;sp_v3.0_unigene7477:1017-1806
sp_v3.0_unigene7477	425	498	sp_v3.0_unigene7477:0-789;sp_v3.0_unigene7477:1017-1806
sp_v3.0_unigene7477	500	992	sp_v3.0_unigene7477:0-789;sp_v3.0_unigene7477:1017-1806
sp_v3.0_unigene7477	995	1119	sp_v3.0_unigene7477:0-789;sp_v3.0_unigene7477:1017-1806
sp_v3.0_unigene7477	1135	1685	sp_v3.0_unigene7477:0-789;sp_v3.0_unigene7477:1017-1806
sp_v3.0_unigene7477	1690	1806	sp_v3.0_unigene7477:0-789;sp_v3.0_unigene7477:1017-1806
sp_v3.0_unigene7478	5	79	sp_v3.0_unigene7478:0-789;sp_v3.0_unigene7478:1563-2352
sp_v3.0_unigene7478	85	767	sp_v3.0_unigene7478:0-789;sp_v3.0_unigene7478:1563-2352
sp_v3.0_unigene7478	770	1327	sp_v3.0_unigene7478:0-789;sp_v3.0_unigene7478:1563-2352
sp_v3.0_unigene7478	1330	2090	sp_v3.0_unigene7478:0-789;sp_v3.0_unigene7478:1563-2352
sp_v3.0_unigene7478	2095	2352	sp_v3.0_unigene7478:0-789;sp_v3.0_unigene7478:1563-2352
sp_v3.0_unigene7479	0	918	sp_v3.0_unigene7479:0-789;sp_v3.0_unigene7479:824-1613
sp_v3.0_unigene7479	920	1610	sp_v3.0_unigene7479:0-789;sp_v3.0_unigene7479:824-1613
sp_v3.0_unigene7480	225	696	sp_v3.0_unigene7480:0-789;sp_v3.0_unigene7480:1076-1865
sp_v3.0_unigene7480	715	1692	sp_v3.0_unigene7480:0-789;sp_v3.0_unigene7480:1076-1865
sp_v3.0_unigene7480	1695	1865	sp_v3.0_unigene7480:0-789;sp_v3.0_unigene7480:1076-1865
sp_v3.0_unigene7481	15	643	sp_v3.0_unigene7481:0-924
sp_v3.0_unigene7481	645	877	sp_v3.0_unigene7481:0-924
sp_v3.0_unigene7482	0	77	sp_v3.0_unigene7482:0-1316
sp_v3.0_unigene7482	85	766	sp_v3.0_unigene7482:0-1316
sp_v3.0_unigene7482	770	1316	sp_v3.0_unigene7482:0-1316
sp_v3.0_unigene7483	5	840	sp_v3.0_unigene7483:0-1512
sp_v3.0_unigene7483	850	923	sp_v3.0_unigene7483:0-1512
sp_v3.0_unigene7483	925	1058	sp_v3.0_unigene7483:0-1512
sp_v3.0_unigene7483	1060	1512	sp_v3.0_unigene7483:0-1512
sp_v3.0_unigene7484	15	767	sp_v3.0_unigene7484:0-789
sp_v3.0_unigene7484	775	1126	sp_v3.0_unigene7484:0-789
sp_v3.0_unigene7484	1130	1204	sp_v3.0_unigene7484:0-789
sp_v3.0_unigene7484	1205	1616	sp_v3.0_unigene7484:0-789
sp_v3.0_unigene7484	2005	2138	sp_v3.0_unigene7484:2829-3618
sp_v3.0_unigene7484	2140	3069	sp_v3.0_unigene7484:2829-3618
sp_v3.0_unigene7484	3070	3618	sp_v3.0_unigene7484:2829-3618
sp_v3.0_unigene7485	15	423	sp_v3.0_unigene7485:0-789;sp_v3.0_unigene7485:2180-2969
sp_v3.0_unigene7485	425	493	sp_v3.0_unigene7485:0-789;sp_v3.0_unigene7485:2180-2969
sp_v3.0_unigene7485	505	768	sp_v3.0_unigene7485:0-789;sp_v3.0_unigene7485:2180-2969
sp_v3.0_unigene7485	770	1250	sp_v3.0_unigene7485:0-789;sp_v3.0_unigene7485:2180-2969
sp_v3.0_unigene7485	1255	1538	sp_v3.0_unigene7485:0-789;sp_v3.0_unigene7485:2180-2969
sp_v3.0_unigene7485	1550	1749	sp_v3.0_unigene7485:0-789;sp_v3.0_unigene7485:2180-2969
sp_v3.0_unigene7485	1750	1822	sp_v3.0_unigene7485:0-789;sp_v3.0_unigene7485:2180-2969
sp_v3.0_unigene7485	1835	2103	sp_v3.0_unigene7485:0-789;sp_v3.0_unigene7485:2180-2969
sp_v3.0_unigene7485	2105	2302	sp_v3.0_unigene7485:0-789;sp_v3.0_unigene7485:2180-2969
sp_v3.0_unigene7485	2305	2449	sp_v3.0_unigene7485:0-789;sp_v3.0_unigene7485:2180-2969
sp_v3.0_unigene7485	2460	2529	sp_v3.0_unigene7485:0-789;sp_v3.0_unigene7485:2180-2969
sp_v3.0_unigene7485	2530	2738	sp_v3.0_unigene7485:0-789;sp_v3.0_unigene7485:2180-2969
sp_v3.0_unigene7485	2745	2950	sp_v3.0_unigene7485:0-789;sp_v3.0_unigene7485:2180-2969
sp_v3.0_unigene7486	0	219	sp_v3.0_unigene7486:0-789
sp_v3.0_unigene7486	225	497	sp_v3.0_unigene7486:0-789
sp_v3.0_unigene7486	500	703	sp_v3.0_unigene7486:0-789
sp_v3.0_unigene7486	705	989	sp_v3.0_unigene7486:0-789
sp_v3.0_unigene7486	990	1261	sp_v3.0_unigene7486:0-789
sp_v3.0_unigene7486	1395	1610	sp_v3.0_unigene7486:0-789
sp_v3.0_unigene7486	2035	2160	sp_v3.0_unigene7486:2841-3630
sp_v3.0_unigene7486	2165	2521	sp_v3.0_unigene7486:2841-3630
sp_v3.0_unigene7486	2525	2643	sp_v3.0_unigene7486:2841-3630
sp_v3.0_unigene7486	2735	2999	sp_v3.0_unigene7486:2841-3630
sp_v3.0_unigene7486	3015	3630	sp_v3.0_unigene7486:2841-3630
sp_v3.0_unigene7487	0	352	sp_v3.0_unigene7487:0-1250
sp_v3.0_unigene7487	365	553	sp_v3.0_unigene7487:0-1250
sp_v3.0_unigene7487	555	698	sp_v3.0_unigene7487:0-1250
sp_v3.0_unigene7487	700	844	sp_v3.0_unigene7487:0-1250
sp_v3.0_unigene7487	845	1189	sp_v3.0_unigene7487:0-1250
sp_v3.0_unigene7488	5	429	sp_v3.0_unigene7488:0-1371
sp_v3.0_unigene7488	430	566	sp_v3.0_unigene7488:0-1371
sp_v3.0_unigene7488	570	701	sp_v3.0_unigene7488:0-1371
sp_v3.0_unigene7488	1135	1319	sp_v3.0_unigene7488:0-1371
sp_v3.0_unigene7489	0	284	sp_v3.0_unigene7489:0-789;sp_v3.0_unigene7489:1380-2169
sp_v3.0_unigene7489	290	706	sp_v3.0_unigene7489:0-789;sp_v3.0_unigene7489:1380-2169
sp_v3.0_unigene7489	715	1062	sp_v3.0_unigene7489:0-789;sp_v3.0_unigene7489:1380-2169
sp_v3.0_unigene7489	1065	2026	sp_v3.0_unigene7489:0-789;sp_v3.0_unigene7489:1380-2169
sp_v3.0_unigene7490	0	768	sp_v3.0_unigene7490:0-1000
sp_v3.0_unigene7490	775	994	sp_v3.0_unigene7490:0-1000
sp_v3.0_unigene7491	85	294	sp_v3.0_unigene7491:0-1419
sp_v3.0_unigene7491	345	1043	sp_v3.0_unigene7491:0-1419
sp_v3.0_unigene7491	1045	1327	sp_v3.0_unigene7491:0-1419
sp_v3.0_unigene7491	1345	1414	sp_v3.0_unigene7491:0-1419
sp_v3.0_unigene7492	0	203	sp_v3.0_unigene7492:0-789;sp_v3.0_unigene7492:880-1669
sp_v3.0_unigene7492	205	270	sp_v3.0_unigene7492:0-789;sp_v3.0_unigene7492:880-1669
sp_v3.0_unigene7492	275	350	sp_v3.0_unigene7492:0-789;sp_v3.0_unigene7492:880-1669
sp_v3.0_unigene7492	355	434	sp_v3.0_unigene7492:0-789;sp_v3.0_unigene7492:880-1669
sp_v3.0_unigene7492	435	1346	sp_v3.0_unigene7492:0-789;sp_v3.0_unigene7492:880-1669
sp_v3.0_unigene7492	1445	1667	sp_v3.0_unigene7492:0-789;sp_v3.0_unigene7492:880-1669
sp_v3.0_unigene7493	10	1042	sp_v3.0_unigene7493:0-789;sp_v3.0_unigene7493:1540-2329
sp_v3.0_unigene7493	1065	2307	sp_v3.0_unigene7493:0-789;sp_v3.0_unigene7493:1540-2329
sp_v3.0_unigene7494	0	700	sp_v3.0_unigene7494:0-1333
sp_v3.0_unigene7494	705	834	sp_v3.0_unigene7494:0-1333
sp_v3.0_unigene7494	840	983	sp_v3.0_unigene7494:0-1333
sp_v3.0_unigene7494	985	1333	sp_v3.0_unigene7494:0-1333
sp_v3.0_unigene7495	5	137	sp_v3.0_unigene7495:0-407
sp_v3.0_unigene7496	65	2324	sp_v3.0_unigene7496:0-789;sp_v3.0_unigene7496:1752-2541
sp_v3.0_unigene7496	2325	2541	sp_v3.0_unigene7496:0-789;sp_v3.0_unigene7496:1752-2541
sp_v3.0_unigene7497	0	633	sp_v3.0_unigene7497:0-1424
sp_v3.0_unigene7497	635	848	sp_v3.0_unigene7497:0-1424
sp_v3.0_unigene7497	850	986	sp_v3.0_unigene7497:0-1424
sp_v3.0_unigene7497	990	1186	sp_v3.0_unigene7497:0-1424
sp_v3.0_unigene7497	1190	1343	sp_v3.0_unigene7497:0-1424
sp_v3.0_unigene7498	0	147	sp_v3.0_unigene7498:0-789;sp_v3.0_unigene7498:837-1626
sp_v3.0_unigene7498	150	1117	sp_v3.0_unigene7498:0-789;sp_v3.0_unigene7498:837-1626
sp_v3.0_unigene7498	1125	1337	sp_v3.0_unigene7498:0-789;sp_v3.0_unigene7498:837-1626
sp_v3.0_unigene7498	1415	1535	sp_v3.0_unigene7498:0-789;sp_v3.0_unigene7498:837-1626
sp_v3.0_unigene7499	10	81	sp_v3.0_unigene7499:0-789;sp_v3.0_unigene7499:927-1716
sp_v3.0_unigene7499	85	342	sp_v3.0_unigene7499:0-789;sp_v3.0_unigene7499:927-1716
sp_v3.0_unigene7499	365	560	sp_v3.0_unigene7499:0-789;sp_v3.0_unigene7499:927-1716
sp_v3.0_unigene7499	570	693	sp_v3.0_unigene7499:0-789;sp_v3.0_unigene7499:927-1716
sp_v3.0_unigene7499	700	988	sp_v3.0_unigene7499:0-789;sp_v3.0_unigene7499:927-1716
sp_v3.0_unigene7499	995	1699	sp_v3.0_unigene7499:0-789;sp_v3.0_unigene7499:927-1716
sp_v3.0_unigene7500	10	347	sp_v3.0_unigene7500:0-827
sp_v3.0_unigene7500	365	487	sp_v3.0_unigene7500:0-827
sp_v3.0_unigene7500	510	722	sp_v3.0_unigene7500:0-827
sp_v3.0_unigene7500	760	827	sp_v3.0_unigene7500:0-827
sp_v3.0_unigene7501	0	278	sp_v3.0_unigene7501:0-789;sp_v3.0_unigene7501:1286-2075
sp_v3.0_unigene7501	280	2075	sp_v3.0_unigene7501:0-789;sp_v3.0_unigene7501:1286-2075
sp_v3.0_unigene7502	5	137	sp_v3.0_unigene7502:0-789;sp_v3.0_unigene7502:973-1762
sp_v3.0_unigene7502	150	273	sp_v3.0_unigene7502:0-789;sp_v3.0_unigene7502:973-1762
sp_v3.0_unigene7502	280	558	sp_v3.0_unigene7502:0-789;sp_v3.0_unigene7502:973-1762
sp_v3.0_unigene7502	560	764	sp_v3.0_unigene7502:0-789;sp_v3.0_unigene7502:973-1762
sp_v3.0_unigene7502	785	1186	sp_v3.0_unigene7502:0-789;sp_v3.0_unigene7502:973-1762
sp_v3.0_unigene7502	1190	1762	sp_v3.0_unigene7502:0-789;sp_v3.0_unigene7502:973-1762
sp_v3.0_unigene7503	0	71	sp_v3.0_unigene7503:0-789;sp_v3.0_unigene7503:1021-1810
sp_v3.0_unigene7503	75	214	sp_v3.0_unigene7503:0-789;sp_v3.0_unigene7503:1021-1810
sp_v3.0_unigene7503	215	841	sp_v3.0_unigene7503:0-789;sp_v3.0_unigene7503:1021-1810
sp_v3.0_unigene7503	850	1114	sp_v3.0_unigene7503:0-789;sp_v3.0_unigene7503:1021-1810
sp_v3.0_unigene7503	1120	1339	sp_v3.0_unigene7503:0-789;sp_v3.0_unigene7503:1021-1810
sp_v3.0_unigene7503	1340	1810	sp_v3.0_unigene7503:0-789;sp_v3.0_unigene7503:1021-1810
sp_v3.0_unigene7504	15	202	sp_v3.0_unigene7504:0-1299
sp_v3.0_unigene7504	205	781	sp_v3.0_unigene7504:0-1299
sp_v3.0_unigene7504	785	1263	sp_v3.0_unigene7504:0-1299
sp_v3.0_unigene7505	85	346	sp_v3.0_unigene7505:0-789;sp_v3.0_unigene7505:928-1717
sp_v3.0_unigene7505	355	494	sp_v3.0_unigene7505:0-789;sp_v3.0_unigene7505:928-1717
sp_v3.0_unigene7505	495	772	sp_v3.0_unigene7505:0-789;sp_v3.0_unigene7505:928-1717
sp_v3.0_unigene7505	785	906	sp_v3.0_unigene7505:0-789;sp_v3.0_unigene7505:928-1717
sp_v3.0_unigene7505	915	1184	sp_v3.0_unigene7505:0-789;sp_v3.0_unigene7505:928-1717
sp_v3.0_unigene7505	1185	1322	sp_v3.0_unigene7505:0-789;sp_v3.0_unigene7505:928-1717
sp_v3.0_unigene7505	1330	1473	sp_v3.0_unigene7505:0-789;sp_v3.0_unigene7505:928-1717
sp_v3.0_unigene7505	1480	1695	sp_v3.0_unigene7505:0-789;sp_v3.0_unigene7505:928-1717
sp_v3.0_unigene7506	0	276	sp_v3.0_unigene7506:0-1559
sp_v3.0_unigene7506	280	1559	sp_v3.0_unigene7506:0-1559
sp_v3.0_unigene7507	10	221	sp_v3.0_unigene7507:0-789;sp_v3.0_unigene7507:1844-2633
sp_v3.0_unigene7507	225	504	sp_v3.0_unigene7507:0-789;sp_v3.0_unigene7507:1844-2633
sp_v3.0_unigene7507	505	703	sp_v3.0_unigene7507:0-789;sp_v3.0_unigene7507:1844-2633
sp_v3.0_unigene7507	715	905	sp_v3.0_unigene7507:0-789;sp_v3.0_unigene7507:1844-2633
sp_v3.0_unigene7507	920	1821	sp_v3.0_unigene7507:0-789;sp_v3.0_unigene7507:1844-2633
sp_v3.0_unigene7508	0	71	sp_v3.0_unigene7508:0-1191
sp_v3.0_unigene7508	75	417	sp_v3.0_unigene7508:0-1191
sp_v3.0_unigene7508	425	501	sp_v3.0_unigene7508:0-1191
sp_v3.0_unigene7508	505	982	sp_v3.0_unigene7508:0-1191
sp_v3.0_unigene7508	995	1185	sp_v3.0_unigene7508:0-1191
sp_v3.0_unigene7509	0	631	sp_v3.0_unigene7509:0-789
sp_v3.0_unigene7509	635	704	sp_v3.0_unigene7509:0-789
sp_v3.0_unigene7509	705	842	sp_v3.0_unigene7509:0-789
sp_v3.0_unigene7509	845	1533	sp_v3.0_unigene7509:0-789
sp_v3.0_unigene7509	1535	1624	sp_v3.0_unigene7509:0-789
sp_v3.0_unigene7509	2055	2274	sp_v3.0_unigene7509:2883-3672
sp_v3.0_unigene7509	2275	2353	sp_v3.0_unigene7509:2883-3672
sp_v3.0_unigene7509	2355	2424	sp_v3.0_unigene7509:2883-3672
sp_v3.0_unigene7509	2425	3179	sp_v3.0_unigene7509:2883-3672
sp_v3.0_unigene7509	3180	3451	sp_v3.0_unigene7509:2883-3672
sp_v3.0_unigene7509	3465	3672	sp_v3.0_unigene7509:2883-3672
sp_v3.0_unigene7510	0	140	sp_v3.0_unigene7510:0-789;sp_v3.0_unigene7510:1398-2187
sp_v3.0_unigene7510	205	424	sp_v3.0_unigene7510:0-789;sp_v3.0_unigene7510:1398-2187
sp_v3.0_unigene7510	430	556	sp_v3.0_unigene7510:0-789;sp_v3.0_unigene7510:1398-2187
sp_v3.0_unigene7510	570	701	sp_v3.0_unigene7510:0-789;sp_v3.0_unigene7510:1398-2187
sp_v3.0_unigene7510	705	1121	sp_v3.0_unigene7510:0-789;sp_v3.0_unigene7510:1398-2187
sp_v3.0_unigene7510	1125	2182	sp_v3.0_unigene7510:0-789;sp_v3.0_unigene7510:1398-2187
sp_v3.0_unigene7511	15	2935	sp_v3.0_unigene7511:0-789;sp_v3.0_unigene7511:2189-2978
sp_v3.0_unigene7512	15	201	sp_v3.0_unigene7512:0-789;sp_v3.0_unigene7512:1136-1925
sp_v3.0_unigene7512	210	282	sp_v3.0_unigene7512:0-789;sp_v3.0_unigene7512:1136-1925
sp_v3.0_unigene7512	285	1489	sp_v3.0_unigene7512:0-789;sp_v3.0_unigene7512:1136-1925
sp_v3.0_unigene7512	1555	1925	sp_v3.0_unigene7512:0-789;sp_v3.0_unigene7512:1136-1925
sp_v3.0_unigene7513	0	203	sp_v3.0_unigene7513:0-789;sp_v3.0_unigene7513:1768-2557
sp_v3.0_unigene7513	210	279	sp_v3.0_unigene7513:0-789;sp_v3.0_unigene7513:1768-2557
sp_v3.0_unigene7513	290	430	sp_v3.0_unigene7513:0-789;sp_v3.0_unigene7513:1768-2557
sp_v3.0_unigene7513	435	500	sp_v3.0_unigene7513:0-789;sp_v3.0_unigene7513:1768-2557
sp_v3.0_unigene7513	505	629	sp_v3.0_unigene7513:0-789;sp_v3.0_unigene7513:1768-2557
sp_v3.0_unigene7513	630	2302	sp_v3.0_unigene7513:0-789;sp_v3.0_unigene7513:1768-2557
sp_v3.0_unigene7513	2315	2384	sp_v3.0_unigene7513:0-789;sp_v3.0_unigene7513:1768-2557
sp_v3.0_unigene7513	2385	2530	sp_v3.0_unigene7513:0-789;sp_v3.0_unigene7513:1768-2557
sp_v3.0_unigene7514	0	343	sp_v3.0_unigene7514:0-789;sp_v3.0_unigene7514:1219-2008
sp_v3.0_unigene7514	345	413	sp_v3.0_unigene7514:0-789;sp_v3.0_unigene7514:1219-2008
sp_v3.0_unigene7514	415	487	sp_v3.0_unigene7514:0-789;sp_v3.0_unigene7514:1219-2008
sp_v3.0_unigene7514	505	771	sp_v3.0_unigene7514:0-789;sp_v3.0_unigene7514:1219-2008
sp_v3.0_unigene7514	780	912	sp_v3.0_unigene7514:0-789;sp_v3.0_unigene7514:1219-2008
sp_v3.0_unigene7514	925	2008	sp_v3.0_unigene7514:0-789;sp_v3.0_unigene7514:1219-2008
sp_v3.0_unigene7515	0	72	sp_v3.0_unigene7515:0-1424
sp_v3.0_unigene7515	80	209	sp_v3.0_unigene7515:0-1424
sp_v3.0_unigene7515	210	279	sp_v3.0_unigene7515:0-1424
sp_v3.0_unigene7515	290	1410	sp_v3.0_unigene7515:0-1424
sp_v3.0_unigene7516	0	219	sp_v3.0_unigene7516:0-1286
sp_v3.0_unigene7516	220	696	sp_v3.0_unigene7516:0-1286
sp_v3.0_unigene7516	715	1275	sp_v3.0_unigene7516:0-1286
sp_v3.0_unigene7517	0	289	sp_v3.0_unigene7517:0-1413
sp_v3.0_unigene7517	355	429	sp_v3.0_unigene7517:0-1413
sp_v3.0_unigene7517	435	849	sp_v3.0_unigene7517:0-1413
sp_v3.0_unigene7517	850	981	sp_v3.0_unigene7517:0-1413
sp_v3.0_unigene7517	990	1322	sp_v3.0_unigene7517:0-1413
sp_v3.0_unigene7518	0	129	sp_v3.0_unigene7518:0-789
sp_v3.0_unigene7518	145	275	sp_v3.0_unigene7518:0-789
sp_v3.0_unigene7518	280	428	sp_v3.0_unigene7518:0-789
sp_v3.0_unigene7518	430	975	sp_v3.0_unigene7518:0-789
sp_v3.0_unigene7518	980	1116	sp_v3.0_unigene7518:0-789
sp_v3.0_unigene7518	1130	1264	sp_v3.0_unigene7518:0-789
sp_v3.0_unigene7518	1265	1329	sp_v3.0_unigene7518:0-789
sp_v3.0_unigene7518	1330	1536	sp_v3.0_unigene7518:0-789
sp_v3.0_unigene7518	1550	1620	sp_v3.0_unigene7518:0-789
sp_v3.0_unigene7518	1820	2104	sp_v3.0_unigene7518:2646-3435
sp_v3.0_unigene7518	2105	2602	sp_v3.0_unigene7518:2646-3435
sp_v3.0_unigene7518	2605	2744	sp_v3.0_unigene7518:2646-3435
sp_v3.0_unigene7518	2745	2958	sp_v3.0_unigene7518:2646-3435
sp_v3.0_unigene7518	2960	3384	sp_v3.0_unigene7518:2646-3435
sp_v3.0_unigene7519	0	563	sp_v3.0_unigene7519:0-789;sp_v3.0_unigene7519:1471-2260
sp_v3.0_unigene7519	565	634	sp_v3.0_unigene7519:0-789;sp_v3.0_unigene7519:1471-2260
sp_v3.0_unigene7519	640	784	sp_v3.0_unigene7519:0-789;sp_v3.0_unigene7519:1471-2260
sp_v3.0_unigene7519	785	1122	sp_v3.0_unigene7519:0-789;sp_v3.0_unigene7519:1471-2260
sp_v3.0_unigene7519	1130	1343	sp_v3.0_unigene7519:0-789;sp_v3.0_unigene7519:1471-2260
sp_v3.0_unigene7519	1345	1687	sp_v3.0_unigene7519:0-789;sp_v3.0_unigene7519:1471-2260
sp_v3.0_unigene7519	1695	1821	sp_v3.0_unigene7519:0-789;sp_v3.0_unigene7519:1471-2260
sp_v3.0_unigene7519	1830	1901	sp_v3.0_unigene7519:0-789;sp_v3.0_unigene7519:1471-2260
sp_v3.0_unigene7519	1905	2025	sp_v3.0_unigene7519:0-789;sp_v3.0_unigene7519:1471-2260
sp_v3.0_unigene7519	2035	2253	sp_v3.0_unigene7519:0-789;sp_v3.0_unigene7519:1471-2260
sp_v3.0_unigene7520	0	210	sp_v3.0_unigene7520:0-789;sp_v3.0_unigene7520:1062-1851
sp_v3.0_unigene7520	215	295	sp_v3.0_unigene7520:0-789;sp_v3.0_unigene7520:1062-1851
sp_v3.0_unigene7520	350	700	sp_v3.0_unigene7520:0-789;sp_v3.0_unigene7520:1062-1851
sp_v3.0_unigene7520	715	838	sp_v3.0_unigene7520:0-789;sp_v3.0_unigene7520:1062-1851
sp_v3.0_unigene7520	840	1672	sp_v3.0_unigene7520:0-789;sp_v3.0_unigene7520:1062-1851
sp_v3.0_unigene7520	1760	1832	sp_v3.0_unigene7520:0-789;sp_v3.0_unigene7520:1062-1851
sp_v3.0_unigene7521	0	134	sp_v3.0_unigene7521:0-1479
sp_v3.0_unigene7521	135	356	sp_v3.0_unigene7521:0-1479
sp_v3.0_unigene7521	360	696	sp_v3.0_unigene7521:0-1479
sp_v3.0_unigene7521	700	1113	sp_v3.0_unigene7521:0-1479
sp_v3.0_unigene7521	1125	1197	sp_v3.0_unigene7521:0-1479
sp_v3.0_unigene7522	0	210	sp_v3.0_unigene7522:0-388
sp_v3.0_unigene7522	215	360	sp_v3.0_unigene7522:0-388
sp_v3.0_unigene7523	15	143	sp_v3.0_unigene7523:0-1023
sp_v3.0_unigene7523	150	419	sp_v3.0_unigene7523:0-1023
sp_v3.0_unigene7523	430	553	sp_v3.0_unigene7523:0-1023
sp_v3.0_unigene7523	570	766	sp_v3.0_unigene7523:0-1023
sp_v3.0_unigene7524	360	578	sp_v3.0_unigene7524:0-1304
sp_v3.0_unigene7524	835	1304	sp_v3.0_unigene7524:0-1304
sp_v3.0_unigene7525	0	625	sp_v3.0_unigene7525:0-1290
sp_v3.0_unigene7525	635	1065	sp_v3.0_unigene7525:0-1290
sp_v3.0_unigene7525	1195	1270	sp_v3.0_unigene7525:0-1290
sp_v3.0_unigene7526	15	638	sp_v3.0_unigene7526:0-789;sp_v3.0_unigene7526:936-1725
sp_v3.0_unigene7526	645	781	sp_v3.0_unigene7526:0-789;sp_v3.0_unigene7526:936-1725
sp_v3.0_unigene7526	785	1626	sp_v3.0_unigene7526:0-789;sp_v3.0_unigene7526:936-1725
sp_v3.0_unigene7527	5	216	sp_v3.0_unigene7527:0-789;sp_v3.0_unigene7527:2055-2844
sp_v3.0_unigene7527	225	768	sp_v3.0_unigene7527:0-789;sp_v3.0_unigene7527:2055-2844
sp_v3.0_unigene7527	775	1328	sp_v3.0_unigene7527:0-789;sp_v3.0_unigene7527:2055-2844
sp_v3.0_unigene7527	1330	1467	sp_v3.0_unigene7527:0-789;sp_v3.0_unigene7527:2055-2844
sp_v3.0_unigene7527	1470	1813	sp_v3.0_unigene7527:0-789;sp_v3.0_unigene7527:2055-2844
sp_v3.0_unigene7527	1905	2166	sp_v3.0_unigene7527:0-789;sp_v3.0_unigene7527:2055-2844
sp_v3.0_unigene7527	2170	2524	sp_v3.0_unigene7527:0-789;sp_v3.0_unigene7527:2055-2844
sp_v3.0_unigene7527	2535	2733	sp_v3.0_unigene7527:0-789;sp_v3.0_unigene7527:2055-2844
sp_v3.0_unigene7528	0	268	sp_v3.0_unigene7528:0-692
sp_v3.0_unigene7528	290	692	sp_v3.0_unigene7528:0-692
sp_v3.0_unigene7529	0	272	sp_v3.0_unigene7529:0-789;sp_v3.0_unigene7529:1045-1834
sp_v3.0_unigene7529	285	410	sp_v3.0_unigene7529:0-789;sp_v3.0_unigene7529:1045-1834
sp_v3.0_unigene7529	445	767	sp_v3.0_unigene7529:0-789;sp_v3.0_unigene7529:1045-1834
sp_v3.0_unigene7529	885	1834	sp_v3.0_unigene7529:0-789;sp_v3.0_unigene7529:1045-1834
sp_v3.0_unigene7530	0	289	sp_v3.0_unigene7530:0-789;sp_v3.0_unigene7530:1547-2336
sp_v3.0_unigene7530	290	489	sp_v3.0_unigene7530:0-789;sp_v3.0_unigene7530:1547-2336
sp_v3.0_unigene7530	505	1062	sp_v3.0_unigene7530:0-789;sp_v3.0_unigene7530:1547-2336
sp_v3.0_unigene7530	1065	1322	sp_v3.0_unigene7530:0-789;sp_v3.0_unigene7530:1547-2336
sp_v3.0_unigene7530	1325	1617	sp_v3.0_unigene7530:0-789;sp_v3.0_unigene7530:1547-2336
sp_v3.0_unigene7530	1680	1761	sp_v3.0_unigene7530:0-789;sp_v3.0_unigene7530:1547-2336
sp_v3.0_unigene7530	1765	2104	sp_v3.0_unigene7530:0-789;sp_v3.0_unigene7530:1547-2336
sp_v3.0_unigene7530	2115	2242	sp_v3.0_unigene7530:0-789;sp_v3.0_unigene7530:1547-2336
sp_v3.0_unigene7530	2245	2326	sp_v3.0_unigene7530:0-789;sp_v3.0_unigene7530:1547-2336
sp_v3.0_unigene7531	5	199	sp_v3.0_unigene7531:0-789;sp_v3.0_unigene7531:1238-2027
sp_v3.0_unigene7531	205	415	sp_v3.0_unigene7531:0-789;sp_v3.0_unigene7531:1238-2027
sp_v3.0_unigene7531	500	708	sp_v3.0_unigene7531:0-789;sp_v3.0_unigene7531:1238-2027
sp_v3.0_unigene7531	710	1253	sp_v3.0_unigene7531:0-789;sp_v3.0_unigene7531:1238-2027
sp_v3.0_unigene7531	1255	1468	sp_v3.0_unigene7531:0-789;sp_v3.0_unigene7531:1238-2027
sp_v3.0_unigene7531	1470	2027	sp_v3.0_unigene7531:0-789;sp_v3.0_unigene7531:1238-2027
sp_v3.0_unigene7532	0	129	sp_v3.0_unigene7532:0-1326
sp_v3.0_unigene7532	145	349	sp_v3.0_unigene7532:0-1326
sp_v3.0_unigene7532	350	572	sp_v3.0_unigene7532:0-1326
sp_v3.0_unigene7532	575	1266	sp_v3.0_unigene7532:0-1326
sp_v3.0_unigene7533	15	225	sp_v3.0_unigene7533:0-789;sp_v3.0_unigene7533:809-1598
sp_v3.0_unigene7533	275	414	sp_v3.0_unigene7533:0-789;sp_v3.0_unigene7533:809-1598
sp_v3.0_unigene7533	645	1598	sp_v3.0_unigene7533:0-789;sp_v3.0_unigene7533:809-1598
sp_v3.0_unigene7534	0	356	sp_v3.0_unigene7534:0-789;sp_v3.0_unigene7534:1804-2593
sp_v3.0_unigene7534	365	2028	sp_v3.0_unigene7534:0-789;sp_v3.0_unigene7534:1804-2593
sp_v3.0_unigene7534	2110	2584	sp_v3.0_unigene7534:0-789;sp_v3.0_unigene7534:1804-2593
sp_v3.0_unigene7535	65	207	sp_v3.0_unigene7535:0-1188
sp_v3.0_unigene7535	220	986	sp_v3.0_unigene7535:0-1188
sp_v3.0_unigene7535	990	1188	sp_v3.0_unigene7535:0-1188
sp_v3.0_unigene7536	5	134	sp_v3.0_unigene7536:0-789;sp_v3.0_unigene7536:1309-2098
sp_v3.0_unigene7536	840	1397	sp_v3.0_unigene7536:0-789;sp_v3.0_unigene7536:1309-2098
sp_v3.0_unigene7536	1400	1814	sp_v3.0_unigene7536:0-789;sp_v3.0_unigene7536:1309-2098
sp_v3.0_unigene7536	1815	1949	sp_v3.0_unigene7536:0-789;sp_v3.0_unigene7536:1309-2098
sp_v3.0_unigene7536	1955	2097	sp_v3.0_unigene7536:0-789;sp_v3.0_unigene7536:1309-2098
sp_v3.0_unigene7537	5	633	sp_v3.0_unigene7537:0-789;sp_v3.0_unigene7537:1682-2471
sp_v3.0_unigene7537	635	973	sp_v3.0_unigene7537:0-789;sp_v3.0_unigene7537:1682-2471
sp_v3.0_unigene7537	975	1054	sp_v3.0_unigene7537:0-789;sp_v3.0_unigene7537:1682-2471
sp_v3.0_unigene7537	1065	1253	sp_v3.0_unigene7537:0-789;sp_v3.0_unigene7537:1682-2471
sp_v3.0_unigene7537	1255	1329	sp_v3.0_unigene7537:0-789;sp_v3.0_unigene7537:1682-2471
sp_v3.0_unigene7537	1330	1546	sp_v3.0_unigene7537:0-789;sp_v3.0_unigene7537:1682-2471
sp_v3.0_unigene7537	1555	1897	sp_v3.0_unigene7537:0-789;sp_v3.0_unigene7537:1682-2471
sp_v3.0_unigene7537	1905	2460	sp_v3.0_unigene7537:0-789;sp_v3.0_unigene7537:1682-2471
sp_v3.0_unigene7538	0	206	sp_v3.0_unigene7538:0-1216
sp_v3.0_unigene7538	210	773	sp_v3.0_unigene7538:0-1216
sp_v3.0_unigene7538	775	989	sp_v3.0_unigene7538:0-1216
sp_v3.0_unigene7538	990	1136	sp_v3.0_unigene7538:0-1216
sp_v3.0_unigene7539	15	147	sp_v3.0_unigene7539:0-789;sp_v3.0_unigene7539:1906-2695
sp_v3.0_unigene7539	155	276	sp_v3.0_unigene7539:0-789;sp_v3.0_unigene7539:1906-2695
sp_v3.0_unigene7539	295	411	sp_v3.0_unigene7539:0-789;sp_v3.0_unigene7539:1906-2695
sp_v3.0_unigene7539	430	621	sp_v3.0_unigene7539:0-789;sp_v3.0_unigene7539:1906-2695
sp_v3.0_unigene7539	635	709	sp_v3.0_unigene7539:0-789;sp_v3.0_unigene7539:1906-2695
sp_v3.0_unigene7539	710	1126	sp_v3.0_unigene7539:0-789;sp_v3.0_unigene7539:1906-2695
sp_v3.0_unigene7539	1135	1261	sp_v3.0_unigene7539:0-789;sp_v3.0_unigene7539:1906-2695
sp_v3.0_unigene7539	1265	2162	sp_v3.0_unigene7539:0-789;sp_v3.0_unigene7539:1906-2695
sp_v3.0_unigene7539	2185	2672	sp_v3.0_unigene7539:0-789;sp_v3.0_unigene7539:1906-2695
sp_v3.0_unigene7540	0	278	sp_v3.0_unigene7540:0-789;sp_v3.0_unigene7540:1371-2160
sp_v3.0_unigene7540	290	903	sp_v3.0_unigene7540:0-789;sp_v3.0_unigene7540:1371-2160
sp_v3.0_unigene7540	905	1059	sp_v3.0_unigene7540:0-789;sp_v3.0_unigene7540:1371-2160
sp_v3.0_unigene7540	1060	1895	sp_v3.0_unigene7540:0-789;sp_v3.0_unigene7540:1371-2160
sp_v3.0_unigene7540	1905	2160	sp_v3.0_unigene7540:0-789;sp_v3.0_unigene7540:1371-2160
sp_v3.0_unigene7541	5	273	sp_v3.0_unigene7541:0-1448
sp_v3.0_unigene7541	275	413	sp_v3.0_unigene7541:0-1448
sp_v3.0_unigene7541	415	764	sp_v3.0_unigene7541:0-1448
sp_v3.0_unigene7541	775	1448	sp_v3.0_unigene7541:0-1448
sp_v3.0_unigene7542	0	133	sp_v3.0_unigene7542:0-789
sp_v3.0_unigene7542	135	211	sp_v3.0_unigene7542:0-789
sp_v3.0_unigene7542	215	350	sp_v3.0_unigene7542:0-789
sp_v3.0_unigene7542	485	633	sp_v3.0_unigene7542:0-789
sp_v3.0_unigene7542	645	913	sp_v3.0_unigene7542:0-789
sp_v3.0_unigene7542	925	1467	sp_v3.0_unigene7542:0-789
sp_v3.0_unigene7542	1470	1621	sp_v3.0_unigene7542:0-789
sp_v3.0_unigene7542	1770	2123	sp_v3.0_unigene7542:2588-3377
sp_v3.0_unigene7542	2125	2535	sp_v3.0_unigene7542:2588-3377
sp_v3.0_unigene7542	2540	2741	sp_v3.0_unigene7542:2588-3377
sp_v3.0_unigene7542	2745	3103	sp_v3.0_unigene7542:2588-3377
sp_v3.0_unigene7542	3110	3299	sp_v3.0_unigene7542:2588-3377
sp_v3.0_unigene7542	3310	3377	sp_v3.0_unigene7542:2588-3377
sp_v3.0_unigene7543	0	280	sp_v3.0_unigene7543:0-789;sp_v3.0_unigene7543:978-1767
sp_v3.0_unigene7543	285	498	sp_v3.0_unigene7543:0-789;sp_v3.0_unigene7543:978-1767
sp_v3.0_unigene7543	1615	1767	sp_v3.0_unigene7543:0-789;sp_v3.0_unigene7543:978-1767
sp_v3.0_unigene7544	205	271	sp_v3.0_unigene7544:0-1014
sp_v3.0_unigene7544	275	989	sp_v3.0_unigene7544:0-1014
sp_v3.0_unigene7545	0	341	sp_v3.0_unigene7545:0-789;sp_v3.0_unigene7545:1176-1965
sp_v3.0_unigene7545	345	989	sp_v3.0_unigene7545:0-789;sp_v3.0_unigene7545:1176-1965
sp_v3.0_unigene7545	990	1193	sp_v3.0_unigene7545:0-789;sp_v3.0_unigene7545:1176-1965
sp_v3.0_unigene7545	1200	1332	sp_v3.0_unigene7545:0-789;sp_v3.0_unigene7545:1176-1965
sp_v3.0_unigene7545	1335	1964	sp_v3.0_unigene7545:0-789;sp_v3.0_unigene7545:1176-1965
sp_v3.0_unigene7546	75	204	sp_v3.0_unigene7546:0-789;sp_v3.0_unigene7546:895-1684
sp_v3.0_unigene7546	215	551	sp_v3.0_unigene7546:0-789;sp_v3.0_unigene7546:895-1684
sp_v3.0_unigene7546	555	700	sp_v3.0_unigene7546:0-789;sp_v3.0_unigene7546:895-1684
sp_v3.0_unigene7546	715	907	sp_v3.0_unigene7546:0-789;sp_v3.0_unigene7546:895-1684
sp_v3.0_unigene7546	945	1009	sp_v3.0_unigene7546:0-789;sp_v3.0_unigene7546:895-1684
sp_v3.0_unigene7546	1070	1209	sp_v3.0_unigene7546:0-789;sp_v3.0_unigene7546:895-1684
sp_v3.0_unigene7546	1280	1611	sp_v3.0_unigene7546:0-789;sp_v3.0_unigene7546:895-1684
sp_v3.0_unigene7546	1625	1684	sp_v3.0_unigene7546:0-789;sp_v3.0_unigene7546:895-1684
sp_v3.0_unigene7547	75	1381	sp_v3.0_unigene7547:0-1381
sp_v3.0_unigene7548	0	72	sp_v3.0_unigene7548:0-1043
sp_v3.0_unigene7548	75	220	sp_v3.0_unigene7548:0-1043
sp_v3.0_unigene7548	225	499	sp_v3.0_unigene7548:0-1043
sp_v3.0_unigene7548	505	835	sp_v3.0_unigene7548:0-1043
sp_v3.0_unigene7548	905	1043	sp_v3.0_unigene7548:0-1043
sp_v3.0_unigene7549	0	152	sp_v3.0_unigene7549:0-789;sp_v3.0_unigene7549:1199-1988
sp_v3.0_unigene7549	215	286	sp_v3.0_unigene7549:0-789;sp_v3.0_unigene7549:1199-1988
sp_v3.0_unigene7549	305	1987	sp_v3.0_unigene7549:0-789;sp_v3.0_unigene7549:1199-1988
sp_v3.0_unigene7550	0	200	sp_v3.0_unigene7550:0-1248
sp_v3.0_unigene7550	205	922	sp_v3.0_unigene7550:0-1248
sp_v3.0_unigene7550	925	1056	sp_v3.0_unigene7550:0-1248
sp_v3.0_unigene7550	1060	1248	sp_v3.0_unigene7550:0-1248
sp_v3.0_unigene7551	0	67	sp_v3.0_unigene7551:0-1029
sp_v3.0_unigene7551	75	911	sp_v3.0_unigene7551:0-1029
sp_v3.0_unigene7552	0	422	sp_v3.0_unigene7552:0-1382
sp_v3.0_unigene7552	435	980	sp_v3.0_unigene7552:0-1382
sp_v3.0_unigene7552	990	1382	sp_v3.0_unigene7552:0-1382
sp_v3.0_unigene7553	0	216	sp_v3.0_unigene7553:0-1248
sp_v3.0_unigene7553	220	1110	sp_v3.0_unigene7553:0-1248
sp_v3.0_unigene7554	225	616	sp_v3.0_unigene7554:0-1187
sp_v3.0_unigene7554	645	1181	sp_v3.0_unigene7554:0-1187
sp_v3.0_unigene7555	10	413	sp_v3.0_unigene7555:0-986
sp_v3.0_unigene7555	430	904	sp_v3.0_unigene7555:0-986
sp_v3.0_unigene7555	910	981	sp_v3.0_unigene7555:0-986
sp_v3.0_unigene7556	5	291	sp_v3.0_unigene7556:0-789;sp_v3.0_unigene7556:1777-2566
sp_v3.0_unigene7556	295	413	sp_v3.0_unigene7556:0-789;sp_v3.0_unigene7556:1777-2566
sp_v3.0_unigene7556	425	701	sp_v3.0_unigene7556:0-789;sp_v3.0_unigene7556:1777-2566
sp_v3.0_unigene7556	705	778	sp_v3.0_unigene7556:0-789;sp_v3.0_unigene7556:1777-2566
sp_v3.0_unigene7556	780	1119	sp_v3.0_unigene7556:0-789;sp_v3.0_unigene7556:1777-2566
sp_v3.0_unigene7556	1120	1547	sp_v3.0_unigene7556:0-789;sp_v3.0_unigene7556:1777-2566
sp_v3.0_unigene7556	1550	1972	sp_v3.0_unigene7556:0-789;sp_v3.0_unigene7556:1777-2566
sp_v3.0_unigene7556	2110	2302	sp_v3.0_unigene7556:0-789;sp_v3.0_unigene7556:1777-2566
sp_v3.0_unigene7556	2305	2566	sp_v3.0_unigene7556:0-789;sp_v3.0_unigene7556:1777-2566
sp_v3.0_unigene7557	0	133	sp_v3.0_unigene7557:0-789
sp_v3.0_unigene7557	140	213	sp_v3.0_unigene7557:0-789
sp_v3.0_unigene7557	225	350	sp_v3.0_unigene7557:0-789
sp_v3.0_unigene7557	360	438	sp_v3.0_unigene7557:0-789
sp_v3.0_unigene7557	485	767	sp_v3.0_unigene7557:0-789
sp_v3.0_unigene7557	860	1007	sp_v3.0_unigene7557:0-789
sp_v3.0_unigene7557	1130	1252	sp_v3.0_unigene7557:0-789
sp_v3.0_unigene7557	1260	1351	sp_v3.0_unigene7557:0-789
sp_v3.0_unigene7557	1355	1425	sp_v3.0_unigene7557:0-789
sp_v3.0_unigene7557	1460	1593	sp_v3.0_unigene7557:0-789
sp_v3.0_unigene7557	2763	2828	sp_v3.0_unigene7557:3583-4372
sp_v3.0_unigene7557	3013	3178	sp_v3.0_unigene7557:3583-4372
sp_v3.0_unigene7557	3263	3383	sp_v3.0_unigene7557:3583-4372
sp_v3.0_unigene7557	3403	3797	sp_v3.0_unigene7557:3583-4372
sp_v3.0_unigene7557	3873	4081	sp_v3.0_unigene7557:3583-4372
sp_v3.0_unigene7557	4088	4159	sp_v3.0_unigene7557:3583-4372
sp_v3.0_unigene7557	4163	4301	sp_v3.0_unigene7557:3583-4372
sp_v3.0_unigene7558	15	209	sp_v3.0_unigene7558:0-789;sp_v3.0_unigene7558:1667-2456
sp_v3.0_unigene7558	210	553	sp_v3.0_unigene7558:0-789;sp_v3.0_unigene7558:1667-2456
sp_v3.0_unigene7558	560	907	sp_v3.0_unigene7558:0-789;sp_v3.0_unigene7558:1667-2456
sp_v3.0_unigene7558	920	1692	sp_v3.0_unigene7558:0-789;sp_v3.0_unigene7558:1667-2456
sp_v3.0_unigene7558	1695	1882	sp_v3.0_unigene7558:0-789;sp_v3.0_unigene7558:1667-2456
sp_v3.0_unigene7558	1885	2106	sp_v3.0_unigene7558:0-789;sp_v3.0_unigene7558:1667-2456
sp_v3.0_unigene7558	2110	2455	sp_v3.0_unigene7558:0-789;sp_v3.0_unigene7558:1667-2456
sp_v3.0_unigene7559	5	79	sp_v3.0_unigene7559:0-1412
sp_v3.0_unigene7559	80	210	sp_v3.0_unigene7559:0-1412
sp_v3.0_unigene7559	215	347	sp_v3.0_unigene7559:0-1412
sp_v3.0_unigene7559	715	988	sp_v3.0_unigene7559:0-1412
sp_v3.0_unigene7559	990	1266	sp_v3.0_unigene7559:0-1412
sp_v3.0_unigene7559	1325	1412	sp_v3.0_unigene7559:0-1412
sp_v3.0_unigene7560	0	343	sp_v3.0_unigene7560:0-1027
sp_v3.0_unigene7560	345	460	sp_v3.0_unigene7560:0-1027
sp_v3.0_unigene7560	465	620	sp_v3.0_unigene7560:0-1027
sp_v3.0_unigene7560	625	689	sp_v3.0_unigene7560:0-1027
sp_v3.0_unigene7560	690	759	sp_v3.0_unigene7560:0-1027
sp_v3.0_unigene7560	760	1027	sp_v3.0_unigene7560:0-1027
sp_v3.0_unigene7561	155	709	sp_v3.0_unigene7561:0-789;sp_v3.0_unigene7561:1135-1924
sp_v3.0_unigene7561	710	1553	sp_v3.0_unigene7561:0-789;sp_v3.0_unigene7561:1135-1924
sp_v3.0_unigene7561	1605	1754	sp_v3.0_unigene7561:0-789;sp_v3.0_unigene7561:1135-1924
sp_v3.0_unigene7561	1760	1888	sp_v3.0_unigene7561:0-789;sp_v3.0_unigene7561:1135-1924
sp_v3.0_unigene7562	0	73	sp_v3.0_unigene7562:0-789;sp_v3.0_unigene7562:945-1734
sp_v3.0_unigene7562	80	207	sp_v3.0_unigene7562:0-789;sp_v3.0_unigene7562:945-1734
sp_v3.0_unigene7562	220	336	sp_v3.0_unigene7562:0-789;sp_v3.0_unigene7562:945-1734
sp_v3.0_unigene7562	345	773	sp_v3.0_unigene7562:0-789;sp_v3.0_unigene7562:945-1734
sp_v3.0_unigene7562	785	915	sp_v3.0_unigene7562:0-789;sp_v3.0_unigene7562:945-1734
sp_v3.0_unigene7562	920	1040	sp_v3.0_unigene7562:0-789;sp_v3.0_unigene7562:945-1734
sp_v3.0_unigene7562	1060	1338	sp_v3.0_unigene7562:0-789;sp_v3.0_unigene7562:945-1734
sp_v3.0_unigene7562	1345	1734	sp_v3.0_unigene7562:0-789;sp_v3.0_unigene7562:945-1734
sp_v3.0_unigene7563	15	359	sp_v3.0_unigene7563:0-789;sp_v3.0_unigene7563:1112-1901
sp_v3.0_unigene7563	430	1058	sp_v3.0_unigene7563:0-789;sp_v3.0_unigene7563:1112-1901
sp_v3.0_unigene7563	1065	1833	sp_v3.0_unigene7563:0-789;sp_v3.0_unigene7563:1112-1901
sp_v3.0_unigene7563	1835	1901	sp_v3.0_unigene7563:0-789;sp_v3.0_unigene7563:1112-1901
sp_v3.0_unigene7564	0	73	sp_v3.0_unigene7564:0-789
sp_v3.0_unigene7564	85	222	sp_v3.0_unigene7564:0-789
sp_v3.0_unigene7564	225	1539	sp_v3.0_unigene7564:0-789
sp_v3.0_unigene7564	1550	1620	sp_v3.0_unigene7564:0-789
sp_v3.0_unigene7564	1975	2253	sp_v3.0_unigene7564:2801-3590
sp_v3.0_unigene7564	2255	2607	sp_v3.0_unigene7564:2801-3590
sp_v3.0_unigene7564	2620	3033	sp_v3.0_unigene7564:2801-3590
sp_v3.0_unigene7564	3095	3248	sp_v3.0_unigene7564:2801-3590
sp_v3.0_unigene7564	3250	3319	sp_v3.0_unigene7564:2801-3590
sp_v3.0_unigene7564	3325	3537	sp_v3.0_unigene7564:2801-3590
sp_v3.0_unigene7565	65	434	sp_v3.0_unigene7565:0-789;sp_v3.0_unigene7565:1963-2752
sp_v3.0_unigene7565	435	2752	sp_v3.0_unigene7565:0-789;sp_v3.0_unigene7565:1963-2752
sp_v3.0_unigene7566	0	762	sp_v3.0_unigene7566:0-789;sp_v3.0_unigene7566:2319-3108
sp_v3.0_unigene7566	975	1087	sp_v3.0_unigene7566:0-789;sp_v3.0_unigene7566:2319-3108
sp_v3.0_unigene7566	1120	1324	sp_v3.0_unigene7566:0-789;sp_v3.0_unigene7566:2319-3108
sp_v3.0_unigene7566	1400	1622	sp_v3.0_unigene7566:0-789;sp_v3.0_unigene7566:2319-3108
sp_v3.0_unigene7566	1625	1746	sp_v3.0_unigene7566:0-789;sp_v3.0_unigene7566:2319-3108
sp_v3.0_unigene7566	1750	1968	sp_v3.0_unigene7566:0-789;sp_v3.0_unigene7566:2319-3108
sp_v3.0_unigene7566	2095	3001	sp_v3.0_unigene7566:0-789;sp_v3.0_unigene7566:2319-3108
sp_v3.0_unigene7567	0	137	sp_v3.0_unigene7567:0-1297
sp_v3.0_unigene7567	140	485	sp_v3.0_unigene7567:0-1297
sp_v3.0_unigene7567	490	775	sp_v3.0_unigene7567:0-1297
sp_v3.0_unigene7567	840	911	sp_v3.0_unigene7567:0-1297
sp_v3.0_unigene7567	915	985	sp_v3.0_unigene7567:0-1297
sp_v3.0_unigene7567	990	1059	sp_v3.0_unigene7567:0-1297
sp_v3.0_unigene7567	1135	1277	sp_v3.0_unigene7567:0-1297
sp_v3.0_unigene7568	0	81	sp_v3.0_unigene7568:0-1315
sp_v3.0_unigene7568	85	424	sp_v3.0_unigene7568:0-1315
sp_v3.0_unigene7568	430	990	sp_v3.0_unigene7568:0-1315
sp_v3.0_unigene7568	995	1315	sp_v3.0_unigene7568:0-1315
sp_v3.0_unigene7569	10	207	sp_v3.0_unigene7569:0-1042
sp_v3.0_unigene7569	275	699	sp_v3.0_unigene7569:0-1042
sp_v3.0_unigene7569	705	1042	sp_v3.0_unigene7569:0-1042
sp_v3.0_unigene7570	5	419	sp_v3.0_unigene7570:0-789;sp_v3.0_unigene7570:982-1771
sp_v3.0_unigene7570	425	557	sp_v3.0_unigene7570:0-789;sp_v3.0_unigene7570:982-1771
sp_v3.0_unigene7570	560	982	sp_v3.0_unigene7570:0-789;sp_v3.0_unigene7570:982-1771
sp_v3.0_unigene7570	995	1608	sp_v3.0_unigene7570:0-789;sp_v3.0_unigene7570:982-1771
sp_v3.0_unigene7570	1620	1764	sp_v3.0_unigene7570:0-789;sp_v3.0_unigene7570:982-1771
sp_v3.0_unigene7571	0	271	sp_v3.0_unigene7571:0-1216
sp_v3.0_unigene7571	285	413	sp_v3.0_unigene7571:0-1216
sp_v3.0_unigene7571	430	834	sp_v3.0_unigene7571:0-1216
sp_v3.0_unigene7571	905	975	sp_v3.0_unigene7571:0-1216
sp_v3.0_unigene7571	980	1201	sp_v3.0_unigene7571:0-1216
sp_v3.0_unigene7572	15	693	sp_v3.0_unigene7572:0-789;sp_v3.0_unigene7572:803-1592
sp_v3.0_unigene7572	700	1341	sp_v3.0_unigene7572:0-789;sp_v3.0_unigene7572:803-1592
sp_v3.0_unigene7572	1415	1592	sp_v3.0_unigene7572:0-789;sp_v3.0_unigene7572:803-1592
sp_v3.0_unigene7573	5	494	sp_v3.0_unigene7573:0-1178
sp_v3.0_unigene7573	500	693	sp_v3.0_unigene7573:0-1178
sp_v3.0_unigene7573	695	833	sp_v3.0_unigene7573:0-1178
sp_v3.0_unigene7573	835	1132	sp_v3.0_unigene7573:0-1178
sp_v3.0_unigene7574	5	433	sp_v3.0_unigene7574:0-789;sp_v3.0_unigene7574:1091-1880
sp_v3.0_unigene7574	435	1131	sp_v3.0_unigene7574:0-789;sp_v3.0_unigene7574:1091-1880
sp_v3.0_unigene7574	1555	1692	sp_v3.0_unigene7574:0-789;sp_v3.0_unigene7574:1091-1880
sp_v3.0_unigene7575	5	149	sp_v3.0_unigene7575:0-789;sp_v3.0_unigene7575:1502-2291
sp_v3.0_unigene7575	150	1394	sp_v3.0_unigene7575:0-789;sp_v3.0_unigene7575:1502-2291
sp_v3.0_unigene7575	1405	2291	sp_v3.0_unigene7575:0-789;sp_v3.0_unigene7575:1502-2291
sp_v3.0_unigene7576	5	552	sp_v3.0_unigene7576:0-789;sp_v3.0_unigene7576:1009-1798
sp_v3.0_unigene7576	555	1048	sp_v3.0_unigene7576:0-789;sp_v3.0_unigene7576:1009-1798
sp_v3.0_unigene7576	1055	1753	sp_v3.0_unigene7576:0-789;sp_v3.0_unigene7576:1009-1798
sp_v3.0_unigene7577	0	136	sp_v3.0_unigene7577:0-789;sp_v3.0_unigene7577:1027-1816
sp_v3.0_unigene7577	140	272	sp_v3.0_unigene7577:0-789;sp_v3.0_unigene7577:1027-1816
sp_v3.0_unigene7577	290	556	sp_v3.0_unigene7577:0-789;sp_v3.0_unigene7577:1027-1816
sp_v3.0_unigene7577	560	629	sp_v3.0_unigene7577:0-789;sp_v3.0_unigene7577:1027-1816
sp_v3.0_unigene7577	630	1041	sp_v3.0_unigene7577:0-789;sp_v3.0_unigene7577:1027-1816
sp_v3.0_unigene7577	1045	1258	sp_v3.0_unigene7577:0-789;sp_v3.0_unigene7577:1027-1816
sp_v3.0_unigene7577	1265	1407	sp_v3.0_unigene7577:0-789;sp_v3.0_unigene7577:1027-1816
sp_v3.0_unigene7577	1410	1755	sp_v3.0_unigene7577:0-789;sp_v3.0_unigene7577:1027-1816
sp_v3.0_unigene7578	5	138	sp_v3.0_unigene7578:0-950
sp_v3.0_unigene7578	140	209	sp_v3.0_unigene7578:0-950
sp_v3.0_unigene7578	225	768	sp_v3.0_unigene7578:0-950
sp_v3.0_unigene7578	770	914	sp_v3.0_unigene7578:0-950
sp_v3.0_unigene7579	0	1260	sp_v3.0_unigene7579:0-789;sp_v3.0_unigene7579:1212-2001
sp_v3.0_unigene7579	1265	1344	sp_v3.0_unigene7579:0-789;sp_v3.0_unigene7579:1212-2001
sp_v3.0_unigene7579	1400	1618	sp_v3.0_unigene7579:0-789;sp_v3.0_unigene7579:1212-2001
sp_v3.0_unigene7580	0	486	sp_v3.0_unigene7580:0-1051
sp_v3.0_unigene7580	490	972	sp_v3.0_unigene7580:0-1051
sp_v3.0_unigene7581	0	79	sp_v3.0_unigene7581:0-1232
sp_v3.0_unigene7581	80	222	sp_v3.0_unigene7581:0-1232
sp_v3.0_unigene7581	285	502	sp_v3.0_unigene7581:0-1232
sp_v3.0_unigene7581	505	631	sp_v3.0_unigene7581:0-1232
sp_v3.0_unigene7581	635	1204	sp_v3.0_unigene7581:0-1232
sp_v3.0_unigene7582	0	421	sp_v3.0_unigene7582:0-789;sp_v3.0_unigene7582:810-1599
sp_v3.0_unigene7582	425	559	sp_v3.0_unigene7582:0-789;sp_v3.0_unigene7582:810-1599
sp_v3.0_unigene7582	560	693	sp_v3.0_unigene7582:0-789;sp_v3.0_unigene7582:810-1599
sp_v3.0_unigene7582	695	772	sp_v3.0_unigene7582:0-789;sp_v3.0_unigene7582:810-1599
sp_v3.0_unigene7582	780	854	sp_v3.0_unigene7582:0-789;sp_v3.0_unigene7582:810-1599
sp_v3.0_unigene7582	855	1188	sp_v3.0_unigene7582:0-789;sp_v3.0_unigene7582:810-1599
sp_v3.0_unigene7582	1190	1599	sp_v3.0_unigene7582:0-789;sp_v3.0_unigene7582:810-1599
sp_v3.0_unigene7583	15	619	sp_v3.0_unigene7583:0-1150
sp_v3.0_unigene7583	625	978	sp_v3.0_unigene7583:0-1150
sp_v3.0_unigene7583	980	1150	sp_v3.0_unigene7583:0-1150
sp_v3.0_unigene7584	0	146	sp_v3.0_unigene7584:0-789;sp_v3.0_unigene7584:1317-2106
sp_v3.0_unigene7584	155	344	sp_v3.0_unigene7584:0-789;sp_v3.0_unigene7584:1317-2106
sp_v3.0_unigene7584	365	1135	sp_v3.0_unigene7584:0-789;sp_v3.0_unigene7584:1317-2106
sp_v3.0_unigene7584	1200	1465	sp_v3.0_unigene7584:0-789;sp_v3.0_unigene7584:1317-2106
sp_v3.0_unigene7584	1485	1606	sp_v3.0_unigene7584:0-789;sp_v3.0_unigene7584:1317-2106
sp_v3.0_unigene7584	1610	1888	sp_v3.0_unigene7584:0-789;sp_v3.0_unigene7584:1317-2106
sp_v3.0_unigene7584	1900	2099	sp_v3.0_unigene7584:0-789;sp_v3.0_unigene7584:1317-2106
sp_v3.0_unigene7585	15	84	sp_v3.0_unigene7585:0-1402
sp_v3.0_unigene7585	85	214	sp_v3.0_unigene7585:0-1402
sp_v3.0_unigene7585	225	974	sp_v3.0_unigene7585:0-1402
sp_v3.0_unigene7585	985	1179	sp_v3.0_unigene7585:0-1402
sp_v3.0_unigene7585	1185	1324	sp_v3.0_unigene7585:0-1402
sp_v3.0_unigene7585	1325	1400	sp_v3.0_unigene7585:0-1402
sp_v3.0_unigene7586	0	838	sp_v3.0_unigene7586:0-789;sp_v3.0_unigene7586:2173-2962
sp_v3.0_unigene7586	840	1039	sp_v3.0_unigene7586:0-789;sp_v3.0_unigene7586:2173-2962
sp_v3.0_unigene7586	1045	1251	sp_v3.0_unigene7586:0-789;sp_v3.0_unigene7586:2173-2962
sp_v3.0_unigene7586	1255	1400	sp_v3.0_unigene7586:0-789;sp_v3.0_unigene7586:2173-2962
sp_v3.0_unigene7586	1410	2302	sp_v3.0_unigene7586:0-789;sp_v3.0_unigene7586:2173-2962
sp_v3.0_unigene7586	2305	2515	sp_v3.0_unigene7586:0-789;sp_v3.0_unigene7586:2173-2962
sp_v3.0_unigene7586	2530	2603	sp_v3.0_unigene7586:0-789;sp_v3.0_unigene7586:2173-2962
sp_v3.0_unigene7586	2605	2798	sp_v3.0_unigene7586:0-789;sp_v3.0_unigene7586:2173-2962
sp_v3.0_unigene7586	2800	2937	sp_v3.0_unigene7586:0-789;sp_v3.0_unigene7586:2173-2962
sp_v3.0_unigene7587	5	78	sp_v3.0_unigene7587:0-808
sp_v3.0_unigene7587	80	419	sp_v3.0_unigene7587:0-808
sp_v3.0_unigene7587	420	779	sp_v3.0_unigene7587:0-808
sp_v3.0_unigene7588	0	481	sp_v3.0_unigene7588:0-789;sp_v3.0_unigene7588:1597-2386
sp_v3.0_unigene7588	485	2047	sp_v3.0_unigene7588:0-789;sp_v3.0_unigene7588:1597-2386
sp_v3.0_unigene7588	2175	2370	sp_v3.0_unigene7588:0-789;sp_v3.0_unigene7588:1597-2386
sp_v3.0_unigene7589	0	130	sp_v3.0_unigene7589:0-789;sp_v3.0_unigene7589:1700-2489
sp_v3.0_unigene7589	150	220	sp_v3.0_unigene7589:0-789;sp_v3.0_unigene7589:1700-2489
sp_v3.0_unigene7589	225	1264	sp_v3.0_unigene7589:0-789;sp_v3.0_unigene7589:1700-2489
sp_v3.0_unigene7589	1265	1339	sp_v3.0_unigene7589:0-789;sp_v3.0_unigene7589:1700-2489
sp_v3.0_unigene7589	1340	2485	sp_v3.0_unigene7589:0-789;sp_v3.0_unigene7589:1700-2489
sp_v3.0_unigene7590	0	219	sp_v3.0_unigene7590:0-935
sp_v3.0_unigene7590	295	715	sp_v3.0_unigene7590:0-935
sp_v3.0_unigene7590	765	926	sp_v3.0_unigene7590:0-935
sp_v3.0_unigene7591	0	69	sp_v3.0_unigene7591:0-1192
sp_v3.0_unigene7591	85	410	sp_v3.0_unigene7591:0-1192
sp_v3.0_unigene7591	420	773	sp_v3.0_unigene7591:0-1192
sp_v3.0_unigene7591	775	1043	sp_v3.0_unigene7591:0-1192
sp_v3.0_unigene7591	1045	1123	sp_v3.0_unigene7591:0-1192
sp_v3.0_unigene7592	5	692	sp_v3.0_unigene7592:0-789;sp_v3.0_unigene7592:795-1584
sp_v3.0_unigene7592	695	981	sp_v3.0_unigene7592:0-789;sp_v3.0_unigene7592:795-1584
sp_v3.0_unigene7592	1045	1584	sp_v3.0_unigene7592:0-789;sp_v3.0_unigene7592:795-1584
sp_v3.0_unigene7593	210	706	sp_v3.0_unigene7593:0-789;sp_v3.0_unigene7593:1592-2381
sp_v3.0_unigene7593	710	782	sp_v3.0_unigene7593:0-789;sp_v3.0_unigene7593:1592-2381
sp_v3.0_unigene7593	785	985	sp_v3.0_unigene7593:0-789;sp_v3.0_unigene7593:1592-2381
sp_v3.0_unigene7593	995	1341	sp_v3.0_unigene7593:0-789;sp_v3.0_unigene7593:1592-2381
sp_v3.0_unigene7593	1345	1531	sp_v3.0_unigene7593:0-789;sp_v3.0_unigene7593:1592-2381
sp_v3.0_unigene7593	1535	1812	sp_v3.0_unigene7593:0-789;sp_v3.0_unigene7593:1592-2381
sp_v3.0_unigene7593	1830	1957	sp_v3.0_unigene7593:0-789;sp_v3.0_unigene7593:1592-2381
sp_v3.0_unigene7593	1960	2171	sp_v3.0_unigene7593:0-789;sp_v3.0_unigene7593:1592-2381
sp_v3.0_unigene7593	2175	2381	sp_v3.0_unigene7593:0-789;sp_v3.0_unigene7593:1592-2381
sp_v3.0_unigene7594	0	285	sp_v3.0_unigene7594:0-789;sp_v3.0_unigene7594:1146-1935
sp_v3.0_unigene7594	290	702	sp_v3.0_unigene7594:0-789;sp_v3.0_unigene7594:1146-1935
sp_v3.0_unigene7594	705	920	sp_v3.0_unigene7594:0-789;sp_v3.0_unigene7594:1146-1935
sp_v3.0_unigene7594	925	1046	sp_v3.0_unigene7594:0-789;sp_v3.0_unigene7594:1146-1935
sp_v3.0_unigene7594	1050	1779	sp_v3.0_unigene7594:0-789;sp_v3.0_unigene7594:1146-1935
sp_v3.0_unigene7594	1780	1914	sp_v3.0_unigene7594:0-789;sp_v3.0_unigene7594:1146-1935
sp_v3.0_unigene7595	205	347	sp_v3.0_unigene7595:0-871
sp_v3.0_unigene7595	355	845	sp_v3.0_unigene7595:0-871
sp_v3.0_unigene7596	5	204	sp_v3.0_unigene7596:0-789;sp_v3.0_unigene7596:964-1753
sp_v3.0_unigene7596	215	288	sp_v3.0_unigene7596:0-789;sp_v3.0_unigene7596:964-1753
sp_v3.0_unigene7596	295	419	sp_v3.0_unigene7596:0-789;sp_v3.0_unigene7596:964-1753
sp_v3.0_unigene7596	420	690	sp_v3.0_unigene7596:0-789;sp_v3.0_unigene7596:964-1753
sp_v3.0_unigene7596	700	974	sp_v3.0_unigene7596:0-789;sp_v3.0_unigene7596:964-1753
sp_v3.0_unigene7596	975	1190	sp_v3.0_unigene7596:0-789;sp_v3.0_unigene7596:964-1753
sp_v3.0_unigene7596	1195	1339	sp_v3.0_unigene7596:0-789;sp_v3.0_unigene7596:964-1753
sp_v3.0_unigene7596	1400	1696	sp_v3.0_unigene7596:0-789;sp_v3.0_unigene7596:964-1753
sp_v3.0_unigene7597	5	707	sp_v3.0_unigene7597:0-789;sp_v3.0_unigene7597:1947-2736
sp_v3.0_unigene7597	765	836	sp_v3.0_unigene7597:0-789;sp_v3.0_unigene7597:1947-2736
sp_v3.0_unigene7597	840	1273	sp_v3.0_unigene7597:0-789;sp_v3.0_unigene7597:1947-2736
sp_v3.0_unigene7597	1275	1816	sp_v3.0_unigene7597:0-789;sp_v3.0_unigene7597:1947-2736
sp_v3.0_unigene7597	1835	2318	sp_v3.0_unigene7597:0-789;sp_v3.0_unigene7597:1947-2736
sp_v3.0_unigene7597	2320	2584	sp_v3.0_unigene7597:0-789;sp_v3.0_unigene7597:1947-2736
sp_v3.0_unigene7597	2590	2733	sp_v3.0_unigene7597:0-789;sp_v3.0_unigene7597:1947-2736
sp_v3.0_unigene7598	85	423	sp_v3.0_unigene7598:0-789
sp_v3.0_unigene7598	510	883	sp_v3.0_unigene7598:0-789
sp_v3.0_unigene7598	1000	1944	sp_v3.0_unigene7598:0-789;sp_v3.0_unigene7598:2427-3216
sp_v3.0_unigene7598	1950	2024	sp_v3.0_unigene7598:2427-3216
sp_v3.0_unigene7598	2025	2098	sp_v3.0_unigene7598:2427-3216
sp_v3.0_unigene7598	2105	2373	sp_v3.0_unigene7598:2427-3216
sp_v3.0_unigene7598	2385	2648	sp_v3.0_unigene7598:2427-3216
sp_v3.0_unigene7598	2665	3216	sp_v3.0_unigene7598:2427-3216
sp_v3.0_unigene7599	0	147	sp_v3.0_unigene7599:0-1260
sp_v3.0_unigene7599	150	288	sp_v3.0_unigene7599:0-1260
sp_v3.0_unigene7599	290	418	sp_v3.0_unigene7599:0-1260
sp_v3.0_unigene7599	435	914	sp_v3.0_unigene7599:0-1260
sp_v3.0_unigene7600	0	277	sp_v3.0_unigene7600:0-789;sp_v3.0_unigene7600:1134-1923
sp_v3.0_unigene7600	285	431	sp_v3.0_unigene7600:0-789;sp_v3.0_unigene7600:1134-1923
sp_v3.0_unigene7600	485	572	sp_v3.0_unigene7600:0-789;sp_v3.0_unigene7600:1134-1923
sp_v3.0_unigene7600	575	1119	sp_v3.0_unigene7600:0-789;sp_v3.0_unigene7600:1134-1923
sp_v3.0_unigene7600	1125	1263	sp_v3.0_unigene7600:0-789;sp_v3.0_unigene7600:1134-1923
sp_v3.0_unigene7600	1275	1399	sp_v3.0_unigene7600:0-789;sp_v3.0_unigene7600:1134-1923
sp_v3.0_unigene7600	1410	1754	sp_v3.0_unigene7600:0-789;sp_v3.0_unigene7600:1134-1923
sp_v3.0_unigene7600	1760	1886	sp_v3.0_unigene7600:0-789;sp_v3.0_unigene7600:1134-1923
sp_v3.0_unigene7601	5	79	sp_v3.0_unigene7601:0-1448
sp_v3.0_unigene7601	80	702	sp_v3.0_unigene7601:0-1448
sp_v3.0_unigene7601	710	1448	sp_v3.0_unigene7601:0-1448
sp_v3.0_unigene7602	0	130	sp_v3.0_unigene7602:0-789;sp_v3.0_unigene7602:843-1632
sp_v3.0_unigene7602	135	208	sp_v3.0_unigene7602:0-789;sp_v3.0_unigene7602:843-1632
sp_v3.0_unigene7602	210	1125	sp_v3.0_unigene7602:0-789;sp_v3.0_unigene7602:843-1632
sp_v3.0_unigene7602	1130	1274	sp_v3.0_unigene7602:0-789;sp_v3.0_unigene7602:843-1632
sp_v3.0_unigene7602	1275	1609	sp_v3.0_unigene7602:0-789;sp_v3.0_unigene7602:843-1632
sp_v3.0_unigene7603	0	132	sp_v3.0_unigene7603:0-1086
sp_v3.0_unigene7603	140	211	sp_v3.0_unigene7603:0-1086
sp_v3.0_unigene7603	220	1078	sp_v3.0_unigene7603:0-1086
sp_v3.0_unigene7604	15	136	sp_v3.0_unigene7604:0-1334
sp_v3.0_unigene7604	155	616	sp_v3.0_unigene7604:0-1334
sp_v3.0_unigene7604	645	1121	sp_v3.0_unigene7604:0-1334
sp_v3.0_unigene7604	1200	1324	sp_v3.0_unigene7604:0-1334
sp_v3.0_unigene7605	0	432	sp_v3.0_unigene7605:0-1350
sp_v3.0_unigene7605	435	1108	sp_v3.0_unigene7605:0-1350
sp_v3.0_unigene7605	1120	1325	sp_v3.0_unigene7605:0-1350
sp_v3.0_unigene7606	0	277	sp_v3.0_unigene7606:0-1518
sp_v3.0_unigene7606	345	630	sp_v3.0_unigene7606:0-1518
sp_v3.0_unigene7606	645	1125	sp_v3.0_unigene7606:0-1518
sp_v3.0_unigene7606	1130	1343	sp_v3.0_unigene7606:0-1518
sp_v3.0_unigene7606	1400	1518	sp_v3.0_unigene7606:0-1518
sp_v3.0_unigene7607	5	74	sp_v3.0_unigene7607:0-789;sp_v3.0_unigene7607:1734-2523
sp_v3.0_unigene7607	80	1185	sp_v3.0_unigene7607:0-789;sp_v3.0_unigene7607:1734-2523
sp_v3.0_unigene7607	1200	1467	sp_v3.0_unigene7607:0-789;sp_v3.0_unigene7607:1734-2523
sp_v3.0_unigene7607	1480	1760	sp_v3.0_unigene7607:0-789;sp_v3.0_unigene7607:1734-2523
sp_v3.0_unigene7607	1765	2441	sp_v3.0_unigene7607:0-789;sp_v3.0_unigene7607:1734-2523
sp_v3.0_unigene7608	80	274	sp_v3.0_unigene7608:0-1134
sp_v3.0_unigene7608	275	341	sp_v3.0_unigene7608:0-1134
sp_v3.0_unigene7608	345	629	sp_v3.0_unigene7608:0-1134
sp_v3.0_unigene7608	635	1046	sp_v3.0_unigene7608:0-1134
sp_v3.0_unigene7608	1050	1131	sp_v3.0_unigene7608:0-1134
sp_v3.0_unigene7609	0	81	sp_v3.0_unigene7609:0-1318
sp_v3.0_unigene7609	85	273	sp_v3.0_unigene7609:0-1318
sp_v3.0_unigene7609	280	629	sp_v3.0_unigene7609:0-1318
sp_v3.0_unigene7609	635	1318	sp_v3.0_unigene7609:0-1318
sp_v3.0_unigene7611	0	622	sp_v3.0_unigene7611:0-1101
sp_v3.0_unigene7611	625	1056	sp_v3.0_unigene7611:0-1101
sp_v3.0_unigene7612	205	917	sp_v3.0_unigene7612:0-929
sp_v3.0_unigene7613	10	1349	sp_v3.0_unigene7613:0-789;sp_v3.0_unigene7613:887-1676
sp_v3.0_unigene7613	1370	1676	sp_v3.0_unigene7613:0-789;sp_v3.0_unigene7613:887-1676
sp_v3.0_unigene7614	0	73	sp_v3.0_unigene7614:0-789;sp_v3.0_unigene7614:807-1596
sp_v3.0_unigene7614	75	1596	sp_v3.0_unigene7614:0-789;sp_v3.0_unigene7614:807-1596
sp_v3.0_unigene7615	140	413	sp_v3.0_unigene7615:0-1220
sp_v3.0_unigene7615	415	559	sp_v3.0_unigene7615:0-1220
sp_v3.0_unigene7615	560	853	sp_v3.0_unigene7615:0-1220
sp_v3.0_unigene7615	855	1116	sp_v3.0_unigene7615:0-1220
sp_v3.0_unigene7615	1120	1186	sp_v3.0_unigene7615:0-1220
sp_v3.0_unigene7616	0	355	sp_v3.0_unigene7616:0-789;sp_v3.0_unigene7616:896-1685
sp_v3.0_unigene7616	360	623	sp_v3.0_unigene7616:0-789;sp_v3.0_unigene7616:896-1685
sp_v3.0_unigene7616	625	988	sp_v3.0_unigene7616:0-789;sp_v3.0_unigene7616:896-1685
sp_v3.0_unigene7616	990	1680	sp_v3.0_unigene7616:0-789;sp_v3.0_unigene7616:896-1685
sp_v3.0_unigene7617	0	633	sp_v3.0_unigene7617:0-789;sp_v3.0_unigene7617:1030-1819
sp_v3.0_unigene7617	635	911	sp_v3.0_unigene7617:0-789;sp_v3.0_unigene7617:1030-1819
sp_v3.0_unigene7617	915	1330	sp_v3.0_unigene7617:0-789;sp_v3.0_unigene7617:1030-1819
sp_v3.0_unigene7617	1335	1620	sp_v3.0_unigene7617:0-789;sp_v3.0_unigene7617:1030-1819
sp_v3.0_unigene7617	1625	1813	sp_v3.0_unigene7617:0-789;sp_v3.0_unigene7617:1030-1819
sp_v3.0_unigene7618	0	478	sp_v3.0_unigene7618:0-1149
sp_v3.0_unigene7618	485	1116	sp_v3.0_unigene7618:0-1149
sp_v3.0_unigene7619	0	272	sp_v3.0_unigene7619:0-928
sp_v3.0_unigene7619	285	479	sp_v3.0_unigene7619:0-928
sp_v3.0_unigene7619	485	922	sp_v3.0_unigene7619:0-928
sp_v3.0_unigene7620	5	214	sp_v3.0_unigene7620:0-789;sp_v3.0_unigene7620:902-1691
sp_v3.0_unigene7620	225	566	sp_v3.0_unigene7620:0-789;sp_v3.0_unigene7620:902-1691
sp_v3.0_unigene7620	575	1462	sp_v3.0_unigene7620:0-789;sp_v3.0_unigene7620:902-1691
sp_v3.0_unigene7620	1465	1691	sp_v3.0_unigene7620:0-789;sp_v3.0_unigene7620:902-1691
sp_v3.0_unigene7621	0	428	sp_v3.0_unigene7621:0-789;sp_v3.0_unigene7621:1317-2106
sp_v3.0_unigene7621	430	848	sp_v3.0_unigene7621:0-789;sp_v3.0_unigene7621:1317-2106
sp_v3.0_unigene7621	1335	1412	sp_v3.0_unigene7621:0-789;sp_v3.0_unigene7621:1317-2106
sp_v3.0_unigene7621	1415	1969	sp_v3.0_unigene7621:0-789;sp_v3.0_unigene7621:1317-2106
sp_v3.0_unigene7621	1975	2106	sp_v3.0_unigene7621:0-789;sp_v3.0_unigene7621:1317-2106
sp_v3.0_unigene7622	0	107	sp_v3.0_unigene7622:0-789;sp_v3.0_unigene7622:795-1584
sp_v3.0_unigene7622	135	508	sp_v3.0_unigene7622:0-789;sp_v3.0_unigene7622:795-1584
sp_v3.0_unigene7622	530	729	sp_v3.0_unigene7622:0-789;sp_v3.0_unigene7622:795-1584
sp_v3.0_unigene7622	865	999	sp_v3.0_unigene7622:0-789;sp_v3.0_unigene7622:795-1584
sp_v3.0_unigene7622	1020	1159	sp_v3.0_unigene7622:0-789;sp_v3.0_unigene7622:795-1584
sp_v3.0_unigene7622	1215	1362	sp_v3.0_unigene7622:0-789;sp_v3.0_unigene7622:795-1584
sp_v3.0_unigene7622	1365	1504	sp_v3.0_unigene7622:0-789;sp_v3.0_unigene7622:795-1584
sp_v3.0_unigene7623	0	211	sp_v3.0_unigene7623:0-789;sp_v3.0_unigene7623:819-1608
sp_v3.0_unigene7623	225	349	sp_v3.0_unigene7623:0-789;sp_v3.0_unigene7623:819-1608
sp_v3.0_unigene7623	485	573	sp_v3.0_unigene7623:0-789;sp_v3.0_unigene7623:819-1608
sp_v3.0_unigene7623	575	1489	sp_v3.0_unigene7623:0-789;sp_v3.0_unigene7623:819-1608
sp_v3.0_unigene7624	80	294	sp_v3.0_unigene7624:0-1250
sp_v3.0_unigene7624	295	770	sp_v3.0_unigene7624:0-1250
sp_v3.0_unigene7624	780	901	sp_v3.0_unigene7624:0-1250
sp_v3.0_unigene7624	905	1250	sp_v3.0_unigene7624:0-1250
sp_v3.0_unigene7625	145	215	sp_v3.0_unigene7625:0-789;sp_v3.0_unigene7625:1345-2134
sp_v3.0_unigene7625	220	428	sp_v3.0_unigene7625:0-789;sp_v3.0_unigene7625:1345-2134
sp_v3.0_unigene7625	485	630	sp_v3.0_unigene7625:0-789;sp_v3.0_unigene7625:1345-2134
sp_v3.0_unigene7625	635	854	sp_v3.0_unigene7625:0-789;sp_v3.0_unigene7625:1345-2134
sp_v3.0_unigene7625	855	982	sp_v3.0_unigene7625:0-789;sp_v3.0_unigene7625:1345-2134
sp_v3.0_unigene7625	985	1129	sp_v3.0_unigene7625:0-789;sp_v3.0_unigene7625:1345-2134
sp_v3.0_unigene7625	1130	1338	sp_v3.0_unigene7625:0-789;sp_v3.0_unigene7625:1345-2134
sp_v3.0_unigene7625	1340	1528	sp_v3.0_unigene7625:0-789;sp_v3.0_unigene7625:1345-2134
sp_v3.0_unigene7625	1535	1819	sp_v3.0_unigene7625:0-789;sp_v3.0_unigene7625:1345-2134
sp_v3.0_unigene7625	1820	1948	sp_v3.0_unigene7625:0-789;sp_v3.0_unigene7625:1345-2134
sp_v3.0_unigene7625	1965	2089	sp_v3.0_unigene7625:0-789;sp_v3.0_unigene7625:1345-2134
sp_v3.0_unigene7626	70	765	sp_v3.0_unigene7626:0-789;sp_v3.0_unigene7626:930-1719
sp_v3.0_unigene7626	785	1111	sp_v3.0_unigene7626:0-789;sp_v3.0_unigene7626:930-1719
sp_v3.0_unigene7626	1130	1688	sp_v3.0_unigene7626:0-789;sp_v3.0_unigene7626:930-1719
sp_v3.0_unigene7627	10	284	sp_v3.0_unigene7627:0-789;sp_v3.0_unigene7627:1423-2212
sp_v3.0_unigene7627	285	412	sp_v3.0_unigene7627:0-789;sp_v3.0_unigene7627:1423-2212
sp_v3.0_unigene7627	415	1111	sp_v3.0_unigene7627:0-789;sp_v3.0_unigene7627:1423-2212
sp_v3.0_unigene7627	1120	1880	sp_v3.0_unigene7627:0-789;sp_v3.0_unigene7627:1423-2212
sp_v3.0_unigene7627	1885	2183	sp_v3.0_unigene7627:0-789;sp_v3.0_unigene7627:1423-2212
sp_v3.0_unigene7628	0	357	sp_v3.0_unigene7628:0-789;sp_v3.0_unigene7628:1154-1943
sp_v3.0_unigene7628	435	783	sp_v3.0_unigene7628:0-789;sp_v3.0_unigene7628:1154-1943
sp_v3.0_unigene7628	785	1902	sp_v3.0_unigene7628:0-789;sp_v3.0_unigene7628:1154-1943
sp_v3.0_unigene7629	85	218	sp_v3.0_unigene7629:0-692
sp_v3.0_unigene7629	220	416	sp_v3.0_unigene7629:0-692
sp_v3.0_unigene7629	420	555	sp_v3.0_unigene7629:0-692
sp_v3.0_unigene7629	570	692	sp_v3.0_unigene7629:0-692
sp_v3.0_unigene7630	70	422	sp_v3.0_unigene7630:0-422
sp_v3.0_unigene7631	0	144	sp_v3.0_unigene7631:0-789;sp_v3.0_unigene7631:990-1779
sp_v3.0_unigene7631	155	552	sp_v3.0_unigene7631:0-789;sp_v3.0_unigene7631:990-1779
sp_v3.0_unigene7631	565	1713	sp_v3.0_unigene7631:0-789;sp_v3.0_unigene7631:990-1779
sp_v3.0_unigene7632	15	997	sp_v3.0_unigene7632:0-1088
sp_v3.0_unigene7633	5	482	sp_v3.0_unigene7633:0-789;sp_v3.0_unigene7633:1311-2100
sp_v3.0_unigene7633	485	552	sp_v3.0_unigene7633:0-789;sp_v3.0_unigene7633:1311-2100
sp_v3.0_unigene7633	565	1183	sp_v3.0_unigene7633:0-789;sp_v3.0_unigene7633:1311-2100
sp_v3.0_unigene7633	1195	1322	sp_v3.0_unigene7633:0-789;sp_v3.0_unigene7633:1311-2100
sp_v3.0_unigene7633	1330	1619	sp_v3.0_unigene7633:0-789;sp_v3.0_unigene7633:1311-2100
sp_v3.0_unigene7633	1620	1828	sp_v3.0_unigene7633:0-789;sp_v3.0_unigene7633:1311-2100
sp_v3.0_unigene7633	1970	2100	sp_v3.0_unigene7633:0-789;sp_v3.0_unigene7633:1311-2100
sp_v3.0_unigene7634	15	360	sp_v3.0_unigene7634:0-1032
sp_v3.0_unigene7634	365	564	sp_v3.0_unigene7634:0-1032
sp_v3.0_unigene7634	575	642	sp_v3.0_unigene7634:0-1032
sp_v3.0_unigene7634	645	827	sp_v3.0_unigene7634:0-1032
sp_v3.0_unigene7634	840	1032	sp_v3.0_unigene7634:0-1032
sp_v3.0_unigene7635	5	83	sp_v3.0_unigene7635:0-1460
sp_v3.0_unigene7635	85	342	sp_v3.0_unigene7635:0-1460
sp_v3.0_unigene7635	365	489	sp_v3.0_unigene7635:0-1460
sp_v3.0_unigene7635	495	699	sp_v3.0_unigene7635:0-1460
sp_v3.0_unigene7635	710	1460	sp_v3.0_unigene7635:0-1460
sp_v3.0_unigene7636	140	579	sp_v3.0_unigene7636:0-789;sp_v3.0_unigene7636:1224-2013
sp_v3.0_unigene7636	625	1976	sp_v3.0_unigene7636:0-789;sp_v3.0_unigene7636:1224-2013
sp_v3.0_unigene7637	65	761	sp_v3.0_unigene7637:0-789;sp_v3.0_unigene7637:1777-2566
sp_v3.0_unigene7637	765	1042	sp_v3.0_unigene7637:0-789;sp_v3.0_unigene7637:1777-2566
sp_v3.0_unigene7637	1045	1184	sp_v3.0_unigene7637:0-789;sp_v3.0_unigene7637:1777-2566
sp_v3.0_unigene7637	1185	2566	sp_v3.0_unigene7637:0-789;sp_v3.0_unigene7637:1777-2566
sp_v3.0_unigene7638	5	201	sp_v3.0_unigene7638:0-1316
sp_v3.0_unigene7638	205	708	sp_v3.0_unigene7638:0-1316
sp_v3.0_unigene7638	710	1132	sp_v3.0_unigene7638:0-1316
sp_v3.0_unigene7639	5	1896	sp_v3.0_unigene7639:0-789;sp_v3.0_unigene7639:1107-1896
sp_v3.0_unigene7640	140	273	sp_v3.0_unigene7640:0-789;sp_v3.0_unigene7640:1509-2298
sp_v3.0_unigene7640	280	1463	sp_v3.0_unigene7640:0-789;sp_v3.0_unigene7640:1509-2298
sp_v3.0_unigene7640	1465	1542	sp_v3.0_unigene7640:0-789;sp_v3.0_unigene7640:1509-2298
sp_v3.0_unigene7640	1545	1673	sp_v3.0_unigene7640:0-789;sp_v3.0_unigene7640:1509-2298
sp_v3.0_unigene7640	1675	1964	sp_v3.0_unigene7640:0-789;sp_v3.0_unigene7640:1509-2298
sp_v3.0_unigene7640	2040	2298	sp_v3.0_unigene7640:0-789;sp_v3.0_unigene7640:1509-2298
sp_v3.0_unigene7641	150	422	sp_v3.0_unigene7641:0-789;sp_v3.0_unigene7641:1592-2381
sp_v3.0_unigene7641	430	503	sp_v3.0_unigene7641:0-789;sp_v3.0_unigene7641:1592-2381
sp_v3.0_unigene7641	505	841	sp_v3.0_unigene7641:0-789;sp_v3.0_unigene7641:1592-2381
sp_v3.0_unigene7641	845	1111	sp_v3.0_unigene7641:0-789;sp_v3.0_unigene7641:1592-2381
sp_v3.0_unigene7641	1135	1466	sp_v3.0_unigene7641:0-789;sp_v3.0_unigene7641:1592-2381
sp_v3.0_unigene7641	1480	1601	sp_v3.0_unigene7641:0-789;sp_v3.0_unigene7641:1592-2381
sp_v3.0_unigene7641	1605	1668	sp_v3.0_unigene7641:0-789;sp_v3.0_unigene7641:1592-2381
sp_v3.0_unigene7641	1690	2381	sp_v3.0_unigene7641:0-789;sp_v3.0_unigene7641:1592-2381
sp_v3.0_unigene7642	0	71	sp_v3.0_unigene7642:0-668
sp_v3.0_unigene7642	80	643	sp_v3.0_unigene7642:0-668
sp_v3.0_unigene7643	10	214	sp_v3.0_unigene7643:0-1460
sp_v3.0_unigene7643	220	292	sp_v3.0_unigene7643:0-1460
sp_v3.0_unigene7643	295	424	sp_v3.0_unigene7643:0-1460
sp_v3.0_unigene7643	430	554	sp_v3.0_unigene7643:0-1460
sp_v3.0_unigene7643	555	634	sp_v3.0_unigene7643:0-1460
sp_v3.0_unigene7643	635	704	sp_v3.0_unigene7643:0-1460
sp_v3.0_unigene7643	715	1324	sp_v3.0_unigene7643:0-1460
sp_v3.0_unigene7643	1345	1414	sp_v3.0_unigene7643:0-1460
sp_v3.0_unigene7644	70	411	sp_v3.0_unigene7644:0-789;sp_v3.0_unigene7644:1708-2497
sp_v3.0_unigene7644	425	849	sp_v3.0_unigene7644:0-789;sp_v3.0_unigene7644:1708-2497
sp_v3.0_unigene7644	855	987	sp_v3.0_unigene7644:0-789;sp_v3.0_unigene7644:1708-2497
sp_v3.0_unigene7644	990	1057	sp_v3.0_unigene7644:0-789;sp_v3.0_unigene7644:1708-2497
sp_v3.0_unigene7644	1060	1123	sp_v3.0_unigene7644:0-789;sp_v3.0_unigene7644:1708-2497
sp_v3.0_unigene7644	1185	2463	sp_v3.0_unigene7644:0-789;sp_v3.0_unigene7644:1708-2497
sp_v3.0_unigene7645	5	75	sp_v3.0_unigene7645:0-525
sp_v3.0_unigene7645	85	525	sp_v3.0_unigene7645:0-525
sp_v3.0_unigene7646	5	686	sp_v3.0_unigene7646:0-1123
sp_v3.0_unigene7646	695	1067	sp_v3.0_unigene7646:0-1123
sp_v3.0_unigene7647	0	412	sp_v3.0_unigene7647:0-789;sp_v3.0_unigene7647:1629-2418
sp_v3.0_unigene7647	415	1156	sp_v3.0_unigene7647:0-789;sp_v3.0_unigene7647:1629-2418
sp_v3.0_unigene7647	1160	2117	sp_v3.0_unigene7647:0-789;sp_v3.0_unigene7647:1629-2418
sp_v3.0_unigene7647	2190	2418	sp_v3.0_unigene7647:0-789;sp_v3.0_unigene7647:1629-2418
sp_v3.0_unigene7648	0	139	sp_v3.0_unigene7648:0-886
sp_v3.0_unigene7648	145	273	sp_v3.0_unigene7648:0-886
sp_v3.0_unigene7648	290	407	sp_v3.0_unigene7648:0-886
sp_v3.0_unigene7648	410	695	sp_v3.0_unigene7648:0-886
sp_v3.0_unigene7648	705	770	sp_v3.0_unigene7648:0-886
sp_v3.0_unigene7648	785	886	sp_v3.0_unigene7648:0-886
sp_v3.0_unigene7649	85	1263	sp_v3.0_unigene7649:0-789;sp_v3.0_unigene7649:1052-1841
sp_v3.0_unigene7649	1345	1533	sp_v3.0_unigene7649:0-789;sp_v3.0_unigene7649:1052-1841
sp_v3.0_unigene7649	1535	1611	sp_v3.0_unigene7649:0-789;sp_v3.0_unigene7649:1052-1841
sp_v3.0_unigene7649	1625	1833	sp_v3.0_unigene7649:0-789;sp_v3.0_unigene7649:1052-1841
sp_v3.0_unigene7650	10	271	sp_v3.0_unigene7650:0-1275
sp_v3.0_unigene7650	275	385	sp_v3.0_unigene7650:0-1275
sp_v3.0_unigene7650	445	739	sp_v3.0_unigene7650:0-1275
sp_v3.0_unigene7650	795	992	sp_v3.0_unigene7650:0-1275
sp_v3.0_unigene7650	1025	1275	sp_v3.0_unigene7650:0-1275
sp_v3.0_unigene7651	15	1243	sp_v3.0_unigene7651:0-1243
sp_v3.0_unigene7652	0	342	sp_v3.0_unigene7652:0-789;sp_v3.0_unigene7652:1137-1926
sp_v3.0_unigene7652	345	912	sp_v3.0_unigene7652:0-789;sp_v3.0_unigene7652:1137-1926
sp_v3.0_unigene7652	915	1538	sp_v3.0_unigene7652:0-789;sp_v3.0_unigene7652:1137-1926
sp_v3.0_unigene7652	1545	1901	sp_v3.0_unigene7652:0-789;sp_v3.0_unigene7652:1137-1926
sp_v3.0_unigene7653	0	1201	sp_v3.0_unigene7653:0-789;sp_v3.0_unigene7653:1337-2126
sp_v3.0_unigene7653	1205	1673	sp_v3.0_unigene7653:0-789;sp_v3.0_unigene7653:1337-2126
sp_v3.0_unigene7653	1685	1882	sp_v3.0_unigene7653:0-789;sp_v3.0_unigene7653:1337-2126
sp_v3.0_unigene7653	1885	1954	sp_v3.0_unigene7653:0-789;sp_v3.0_unigene7653:1337-2126
sp_v3.0_unigene7653	1955	2108	sp_v3.0_unigene7653:0-789;sp_v3.0_unigene7653:1337-2126
sp_v3.0_unigene7654	0	641	sp_v3.0_unigene7654:0-1499
sp_v3.0_unigene7654	645	1199	sp_v3.0_unigene7654:0-1499
sp_v3.0_unigene7654	1325	1392	sp_v3.0_unigene7654:0-1499
sp_v3.0_unigene7654	1395	1474	sp_v3.0_unigene7654:0-1499
sp_v3.0_unigene7655	0	68	sp_v3.0_unigene7655:0-789;sp_v3.0_unigene7655:1170-1959
sp_v3.0_unigene7655	85	150	sp_v3.0_unigene7655:0-789;sp_v3.0_unigene7655:1170-1959
sp_v3.0_unigene7655	205	340	sp_v3.0_unigene7655:0-789;sp_v3.0_unigene7655:1170-1959
sp_v3.0_unigene7655	345	555	sp_v3.0_unigene7655:0-789;sp_v3.0_unigene7655:1170-1959
sp_v3.0_unigene7655	570	1959	sp_v3.0_unigene7655:0-789;sp_v3.0_unigene7655:1170-1959
sp_v3.0_unigene7656	0	619	sp_v3.0_unigene7656:0-789;sp_v3.0_unigene7656:846-1635
sp_v3.0_unigene7656	625	836	sp_v3.0_unigene7656:0-789;sp_v3.0_unigene7656:846-1635
sp_v3.0_unigene7656	840	1610	sp_v3.0_unigene7656:0-789;sp_v3.0_unigene7656:846-1635
sp_v3.0_unigene7657	0	73	sp_v3.0_unigene7657:0-789;sp_v3.0_unigene7657:927-1716
sp_v3.0_unigene7657	80	147	sp_v3.0_unigene7657:0-789;sp_v3.0_unigene7657:927-1716
sp_v3.0_unigene7657	155	703	sp_v3.0_unigene7657:0-789;sp_v3.0_unigene7657:927-1716
sp_v3.0_unigene7657	715	1122	sp_v3.0_unigene7657:0-789;sp_v3.0_unigene7657:927-1716
sp_v3.0_unigene7657	1135	1407	sp_v3.0_unigene7657:0-789;sp_v3.0_unigene7657:927-1716
sp_v3.0_unigene7657	1415	1698	sp_v3.0_unigene7657:0-789;sp_v3.0_unigene7657:927-1716
sp_v3.0_unigene7658	0	210	sp_v3.0_unigene7658:0-1297
sp_v3.0_unigene7658	220	1297	sp_v3.0_unigene7658:0-1297
sp_v3.0_unigene7659	0	361	sp_v3.0_unigene7659:0-1030
sp_v3.0_unigene7659	365	1030	sp_v3.0_unigene7659:0-1030
sp_v3.0_unigene7660	0	73	sp_v3.0_unigene7660:0-789
sp_v3.0_unigene7660	80	431	sp_v3.0_unigene7660:0-789
sp_v3.0_unigene7660	435	552	sp_v3.0_unigene7660:0-789
sp_v3.0_unigene7660	570	699	sp_v3.0_unigene7660:0-789
sp_v3.0_unigene7660	705	1253	sp_v3.0_unigene7660:0-789
sp_v3.0_unigene7660	1270	1618	sp_v3.0_unigene7660:0-789
sp_v3.0_unigene7660	2040	2464	sp_v3.0_unigene7660:2868-3657
sp_v3.0_unigene7660	2475	2812	sp_v3.0_unigene7660:2868-3657
sp_v3.0_unigene7660	2830	2957	sp_v3.0_unigene7660:2868-3657
sp_v3.0_unigene7660	2960	3175	sp_v3.0_unigene7660:2868-3657
sp_v3.0_unigene7660	3230	3657	sp_v3.0_unigene7660:2868-3657
sp_v3.0_unigene7661	0	838	sp_v3.0_unigene7661:0-789;sp_v3.0_unigene7661:844-1633
sp_v3.0_unigene7661	840	986	sp_v3.0_unigene7661:0-789;sp_v3.0_unigene7661:844-1633
sp_v3.0_unigene7661	990	1394	sp_v3.0_unigene7661:0-789;sp_v3.0_unigene7661:844-1633
sp_v3.0_unigene7661	1395	1603	sp_v3.0_unigene7661:0-789;sp_v3.0_unigene7661:844-1633
sp_v3.0_unigene7662	5	429	sp_v3.0_unigene7662:0-789;sp_v3.0_unigene7662:1646-2435
sp_v3.0_unigene7662	430	2435	sp_v3.0_unigene7662:0-789;sp_v3.0_unigene7662:1646-2435
sp_v3.0_unigene7663	415	3039	sp_v3.0_unigene7663:0-789;sp_v3.0_unigene7663:2250-3039
sp_v3.0_unigene7664	135	273	sp_v3.0_unigene7664:0-789;sp_v3.0_unigene7664:1513-2302
sp_v3.0_unigene7664	275	558	sp_v3.0_unigene7664:0-789;sp_v3.0_unigene7664:1513-2302
sp_v3.0_unigene7664	565	774	sp_v3.0_unigene7664:0-789;sp_v3.0_unigene7664:1513-2302
sp_v3.0_unigene7664	785	860	sp_v3.0_unigene7664:0-789;sp_v3.0_unigene7664:1513-2302
sp_v3.0_unigene7664	905	974	sp_v3.0_unigene7664:0-789;sp_v3.0_unigene7664:1513-2302
sp_v3.0_unigene7664	975	1126	sp_v3.0_unigene7664:0-789;sp_v3.0_unigene7664:1513-2302
sp_v3.0_unigene7664	1185	1481	sp_v3.0_unigene7664:0-789;sp_v3.0_unigene7664:1513-2302
sp_v3.0_unigene7664	1605	1812	sp_v3.0_unigene7664:0-789;sp_v3.0_unigene7664:1513-2302
sp_v3.0_unigene7664	1820	1882	sp_v3.0_unigene7664:0-789;sp_v3.0_unigene7664:1513-2302
sp_v3.0_unigene7664	1885	1950	sp_v3.0_unigene7664:0-789;sp_v3.0_unigene7664:1513-2302
sp_v3.0_unigene7664	1955	2302	sp_v3.0_unigene7664:0-789;sp_v3.0_unigene7664:1513-2302
sp_v3.0_unigene7665	150	410	sp_v3.0_unigene7665:0-1102
sp_v3.0_unigene7665	415	981	sp_v3.0_unigene7665:0-1102
sp_v3.0_unigene7665	985	1102	sp_v3.0_unigene7665:0-1102
sp_v3.0_unigene7666	0	994	sp_v3.0_unigene7666:0-789;sp_v3.0_unigene7666:901-1690
sp_v3.0_unigene7666	995	1124	sp_v3.0_unigene7666:0-789;sp_v3.0_unigene7666:901-1690
sp_v3.0_unigene7666	1125	1464	sp_v3.0_unigene7666:0-789;sp_v3.0_unigene7666:901-1690
sp_v3.0_unigene7666	1475	1553	sp_v3.0_unigene7666:0-789;sp_v3.0_unigene7666:901-1690
sp_v3.0_unigene7667	0	74	sp_v3.0_unigene7667:0-1147
sp_v3.0_unigene7667	75	209	sp_v3.0_unigene7667:0-1147
sp_v3.0_unigene7667	225	488	sp_v3.0_unigene7667:0-1147
sp_v3.0_unigene7667	490	692	sp_v3.0_unigene7667:0-1147
sp_v3.0_unigene7667	700	850	sp_v3.0_unigene7667:0-1147
sp_v3.0_unigene7667	915	1055	sp_v3.0_unigene7667:0-1147
sp_v3.0_unigene7668	0	77	sp_v3.0_unigene7668:0-905
sp_v3.0_unigene7668	80	905	sp_v3.0_unigene7668:0-905
sp_v3.0_unigene7669	0	205	sp_v3.0_unigene7669:0-789;sp_v3.0_unigene7669:1677-2466
sp_v3.0_unigene7669	215	634	sp_v3.0_unigene7669:0-789;sp_v3.0_unigene7669:1677-2466
sp_v3.0_unigene7669	640	1892	sp_v3.0_unigene7669:0-789;sp_v3.0_unigene7669:1677-2466
sp_v3.0_unigene7669	1895	1972	sp_v3.0_unigene7669:0-789;sp_v3.0_unigene7669:1677-2466
sp_v3.0_unigene7669	1975	2182	sp_v3.0_unigene7669:0-789;sp_v3.0_unigene7669:1677-2466
sp_v3.0_unigene7669	2240	2463	sp_v3.0_unigene7669:0-789;sp_v3.0_unigene7669:1677-2466
sp_v3.0_unigene7670	0	357	sp_v3.0_unigene7670:0-1260
sp_v3.0_unigene7670	360	779	sp_v3.0_unigene7670:0-1260
sp_v3.0_unigene7670	840	922	sp_v3.0_unigene7670:0-1260
sp_v3.0_unigene7670	925	1052	sp_v3.0_unigene7670:0-1260
sp_v3.0_unigene7670	1055	1260	sp_v3.0_unigene7670:0-1260
sp_v3.0_unigene7671	0	216	sp_v3.0_unigene7671:0-789;sp_v3.0_unigene7671:930-1719
sp_v3.0_unigene7671	220	288	sp_v3.0_unigene7671:0-789;sp_v3.0_unigene7671:930-1719
sp_v3.0_unigene7671	290	424	sp_v3.0_unigene7671:0-789;sp_v3.0_unigene7671:930-1719
sp_v3.0_unigene7671	430	1568	sp_v3.0_unigene7671:0-789;sp_v3.0_unigene7671:930-1719
sp_v3.0_unigene7671	1605	1719	sp_v3.0_unigene7671:0-789;sp_v3.0_unigene7671:930-1719
sp_v3.0_unigene7672	0	151	sp_v3.0_unigene7672:0-912
sp_v3.0_unigene7672	220	912	sp_v3.0_unigene7672:0-912
sp_v3.0_unigene7673	85	524	sp_v3.0_unigene7673:0-540
sp_v3.0_unigene7674	5	145	sp_v3.0_unigene7674:0-1523
sp_v3.0_unigene7674	155	979	sp_v3.0_unigene7674:0-1523
sp_v3.0_unigene7674	985	1132	sp_v3.0_unigene7674:0-1523
sp_v3.0_unigene7674	1205	1523	sp_v3.0_unigene7674:0-1523
sp_v3.0_unigene7675	0	278	sp_v3.0_unigene7675:0-789;sp_v3.0_unigene7675:1179-1968
sp_v3.0_unigene7675	295	489	sp_v3.0_unigene7675:0-789;sp_v3.0_unigene7675:1179-1968
sp_v3.0_unigene7675	500	624	sp_v3.0_unigene7675:0-789;sp_v3.0_unigene7675:1179-1968
sp_v3.0_unigene7675	630	977	sp_v3.0_unigene7675:0-789;sp_v3.0_unigene7675:1179-1968
sp_v3.0_unigene7675	995	1264	sp_v3.0_unigene7675:0-789;sp_v3.0_unigene7675:1179-1968
sp_v3.0_unigene7675	1270	1396	sp_v3.0_unigene7675:0-789;sp_v3.0_unigene7675:1179-1968
sp_v3.0_unigene7675	1400	1677	sp_v3.0_unigene7675:0-789;sp_v3.0_unigene7675:1179-1968
sp_v3.0_unigene7675	1680	1953	sp_v3.0_unigene7675:0-789;sp_v3.0_unigene7675:1179-1968
sp_v3.0_unigene7676	0	768	sp_v3.0_unigene7676:0-1474
sp_v3.0_unigene7676	770	1121	sp_v3.0_unigene7676:0-1474
sp_v3.0_unigene7676	1125	1251	sp_v3.0_unigene7676:0-1474
sp_v3.0_unigene7677	0	408	sp_v3.0_unigene7677:0-1048
sp_v3.0_unigene7677	415	919	sp_v3.0_unigene7677:0-1048
sp_v3.0_unigene7678	0	342	sp_v3.0_unigene7678:0-1290
sp_v3.0_unigene7678	355	426	sp_v3.0_unigene7678:0-1290
sp_v3.0_unigene7678	430	694	sp_v3.0_unigene7678:0-1290
sp_v3.0_unigene7678	695	1044	sp_v3.0_unigene7678:0-1290
sp_v3.0_unigene7678	1060	1133	sp_v3.0_unigene7678:0-1290
sp_v3.0_unigene7678	1135	1270	sp_v3.0_unigene7678:0-1290
sp_v3.0_unigene7679	15	1064	sp_v3.0_unigene7679:0-789;sp_v3.0_unigene7679:1092-1881
sp_v3.0_unigene7679	1065	1472	sp_v3.0_unigene7679:0-789;sp_v3.0_unigene7679:1092-1881
sp_v3.0_unigene7679	1480	1881	sp_v3.0_unigene7679:0-789;sp_v3.0_unigene7679:1092-1881
sp_v3.0_unigene7680	0	547	sp_v3.0_unigene7680:0-789;sp_v3.0_unigene7680:1535-2324
sp_v3.0_unigene7680	570	707	sp_v3.0_unigene7680:0-789;sp_v3.0_unigene7680:1535-2324
sp_v3.0_unigene7680	710	1342	sp_v3.0_unigene7680:0-789;sp_v3.0_unigene7680:1535-2324
sp_v3.0_unigene7680	1345	1473	sp_v3.0_unigene7680:0-789;sp_v3.0_unigene7680:1535-2324
sp_v3.0_unigene7680	1480	2098	sp_v3.0_unigene7680:0-789;sp_v3.0_unigene7680:1535-2324
sp_v3.0_unigene7680	2100	2310	sp_v3.0_unigene7680:0-789;sp_v3.0_unigene7680:1535-2324
sp_v3.0_unigene7681	0	81	sp_v3.0_unigene7681:0-1065
sp_v3.0_unigene7681	85	1005	sp_v3.0_unigene7681:0-1065
sp_v3.0_unigene7682	0	901	sp_v3.0_unigene7682:0-789
sp_v3.0_unigene7682	905	1625	sp_v3.0_unigene7682:0-789
sp_v3.0_unigene7682	2290	2579	sp_v3.0_unigene7682:3119-3908
sp_v3.0_unigene7682	2585	2784	sp_v3.0_unigene7682:3119-3908
sp_v3.0_unigene7682	2785	3414	sp_v3.0_unigene7682:3119-3908
sp_v3.0_unigene7682	3415	3905	sp_v3.0_unigene7682:3119-3908
sp_v3.0_unigene7683	0	421	sp_v3.0_unigene7683:0-789;sp_v3.0_unigene7683:1270-2059
sp_v3.0_unigene7683	425	851	sp_v3.0_unigene7683:0-789;sp_v3.0_unigene7683:1270-2059
sp_v3.0_unigene7683	880	2059	sp_v3.0_unigene7683:0-789;sp_v3.0_unigene7683:1270-2059
sp_v3.0_unigene7684	5	277	sp_v3.0_unigene7684:0-929
sp_v3.0_unigene7684	290	412	sp_v3.0_unigene7684:0-929
sp_v3.0_unigene7684	420	624	sp_v3.0_unigene7684:0-929
sp_v3.0_unigene7684	625	694	sp_v3.0_unigene7684:0-929
sp_v3.0_unigene7684	695	909	sp_v3.0_unigene7684:0-929
sp_v3.0_unigene7685	0	1273	sp_v3.0_unigene7685:0-1273
sp_v3.0_unigene7686	85	279	sp_v3.0_unigene7686:0-1214
sp_v3.0_unigene7686	280	566	sp_v3.0_unigene7686:0-1214
sp_v3.0_unigene7686	570	969	sp_v3.0_unigene7686:0-1214
sp_v3.0_unigene7686	985	1214	sp_v3.0_unigene7686:0-1214
sp_v3.0_unigene7687	0	69	sp_v3.0_unigene7687:0-789
sp_v3.0_unigene7687	70	488	sp_v3.0_unigene7687:0-789
sp_v3.0_unigene7687	490	703	sp_v3.0_unigene7687:0-789
sp_v3.0_unigene7687	715	972	sp_v3.0_unigene7687:0-789
sp_v3.0_unigene7687	975	1269	sp_v3.0_unigene7687:0-789
sp_v3.0_unigene7687	1275	1621	sp_v3.0_unigene7687:0-789
sp_v3.0_unigene7687	2170	2523	sp_v3.0_unigene7687:2997-3786
sp_v3.0_unigene7687	2525	2603	sp_v3.0_unigene7687:2997-3786
sp_v3.0_unigene7687	2605	3026	sp_v3.0_unigene7687:2997-3786
sp_v3.0_unigene7687	3030	3144	sp_v3.0_unigene7687:2997-3786
sp_v3.0_unigene7687	3150	3290	sp_v3.0_unigene7687:2997-3786
sp_v3.0_unigene7687	3380	3786	sp_v3.0_unigene7687:2997-3786
sp_v3.0_unigene7688	10	706	sp_v3.0_unigene7688:0-789;sp_v3.0_unigene7688:1037-1826
sp_v3.0_unigene7688	715	1052	sp_v3.0_unigene7688:0-789;sp_v3.0_unigene7688:1037-1826
sp_v3.0_unigene7688	1055	1184	sp_v3.0_unigene7688:0-789;sp_v3.0_unigene7688:1037-1826
sp_v3.0_unigene7688	1190	1320	sp_v3.0_unigene7688:0-789;sp_v3.0_unigene7688:1037-1826
sp_v3.0_unigene7688	1330	1402	sp_v3.0_unigene7688:0-789;sp_v3.0_unigene7688:1037-1826
sp_v3.0_unigene7688	1415	1549	sp_v3.0_unigene7688:0-789;sp_v3.0_unigene7688:1037-1826
sp_v3.0_unigene7688	1550	1692	sp_v3.0_unigene7688:0-789;sp_v3.0_unigene7688:1037-1826
sp_v3.0_unigene7688	1695	1815	sp_v3.0_unigene7688:0-789;sp_v3.0_unigene7688:1037-1826
sp_v3.0_unigene7689	0	211	sp_v3.0_unigene7689:0-789;sp_v3.0_unigene7689:1094-1883
sp_v3.0_unigene7689	1590	1883	sp_v3.0_unigene7689:0-789;sp_v3.0_unigene7689:1094-1883
sp_v3.0_unigene7690	5	1144	sp_v3.0_unigene7690:0-789
sp_v3.0_unigene7690	1490	1611	sp_v3.0_unigene7690:0-789
sp_v3.0_unigene7690	2880	3092	sp_v3.0_unigene7690:3710-4499
sp_v3.0_unigene7690	3105	4218	sp_v3.0_unigene7690:3710-4499
sp_v3.0_unigene7690	4225	4368	sp_v3.0_unigene7690:3710-4499
sp_v3.0_unigene7691	0	69	sp_v3.0_unigene7691:0-958
sp_v3.0_unigene7691	75	414	sp_v3.0_unigene7691:0-958
sp_v3.0_unigene7691	430	639	sp_v3.0_unigene7691:0-958
sp_v3.0_unigene7691	640	922	sp_v3.0_unigene7691:0-958
sp_v3.0_unigene7692	5	503	sp_v3.0_unigene7692:0-789;sp_v3.0_unigene7692:1117-1906
sp_v3.0_unigene7692	505	922	sp_v3.0_unigene7692:0-789;sp_v3.0_unigene7692:1117-1906
sp_v3.0_unigene7692	925	1906	sp_v3.0_unigene7692:0-789;sp_v3.0_unigene7692:1117-1906
sp_v3.0_unigene7693	5	693	sp_v3.0_unigene7693:0-789;sp_v3.0_unigene7693:1459-2248
sp_v3.0_unigene7693	705	1541	sp_v3.0_unigene7693:0-789;sp_v3.0_unigene7693:1459-2248
sp_v3.0_unigene7693	1545	1750	sp_v3.0_unigene7693:0-789;sp_v3.0_unigene7693:1459-2248
sp_v3.0_unigene7693	1755	2108	sp_v3.0_unigene7693:0-789;sp_v3.0_unigene7693:1459-2248
sp_v3.0_unigene7693	2115	2233	sp_v3.0_unigene7693:0-789;sp_v3.0_unigene7693:1459-2248
sp_v3.0_unigene7694	1300	1481	sp_v3.0_unigene7694:0-789
sp_v3.0_unigene7694	2205	2613	sp_v3.0_unigene7694:2403-3192
sp_v3.0_unigene7694	2675	2883	sp_v3.0_unigene7694:2403-3192
sp_v3.0_unigene7694	3080	3168	sp_v3.0_unigene7694:2403-3192
sp_v3.0_unigene7695	75	360	sp_v3.0_unigene7695:0-955
sp_v3.0_unigene7695	365	572	sp_v3.0_unigene7695:0-955
sp_v3.0_unigene7695	575	955	sp_v3.0_unigene7695:0-955
sp_v3.0_unigene7696	0	281	sp_v3.0_unigene7696:0-1421
sp_v3.0_unigene7696	285	355	sp_v3.0_unigene7696:0-1421
sp_v3.0_unigene7696	360	1049	sp_v3.0_unigene7696:0-1421
sp_v3.0_unigene7696	1050	1399	sp_v3.0_unigene7696:0-1421
sp_v3.0_unigene7697	0	624	sp_v3.0_unigene7697:0-1491
sp_v3.0_unigene7697	625	699	sp_v3.0_unigene7697:0-1491
sp_v3.0_unigene7697	705	982	sp_v3.0_unigene7697:0-1491
sp_v3.0_unigene7697	985	1358	sp_v3.0_unigene7697:0-1491
sp_v3.0_unigene7698	10	357	sp_v3.0_unigene7698:0-789;sp_v3.0_unigene7698:1345-2134
sp_v3.0_unigene7698	360	903	sp_v3.0_unigene7698:0-789;sp_v3.0_unigene7698:1345-2134
sp_v3.0_unigene7698	910	1463	sp_v3.0_unigene7698:0-789;sp_v3.0_unigene7698:1345-2134
sp_v3.0_unigene7698	1485	1899	sp_v3.0_unigene7698:0-789;sp_v3.0_unigene7698:1345-2134
sp_v3.0_unigene7698	1900	2109	sp_v3.0_unigene7698:0-789;sp_v3.0_unigene7698:1345-2134
sp_v3.0_unigene7699	5	275	sp_v3.0_unigene7699:0-789;sp_v3.0_unigene7699:1447-2236
sp_v3.0_unigene7699	290	699	sp_v3.0_unigene7699:0-789;sp_v3.0_unigene7699:1447-2236
sp_v3.0_unigene7699	715	1478	sp_v3.0_unigene7699:0-789;sp_v3.0_unigene7699:1447-2236
sp_v3.0_unigene7699	1555	2113	sp_v3.0_unigene7699:0-789;sp_v3.0_unigene7699:1447-2236
sp_v3.0_unigene7700	590	906	sp_v3.0_unigene7700:0-789;sp_v3.0_unigene7700:1470-2259
sp_v3.0_unigene7700	955	1257	sp_v3.0_unigene7700:0-789;sp_v3.0_unigene7700:1470-2259
sp_v3.0_unigene7700	1450	2259	sp_v3.0_unigene7700:0-789;sp_v3.0_unigene7700:1470-2259
sp_v3.0_unigene7701	65	141	sp_v3.0_unigene7701:0-828
sp_v3.0_unigene7701	150	350	sp_v3.0_unigene7701:0-828
sp_v3.0_unigene7701	355	828	sp_v3.0_unigene7701:0-828
sp_v3.0_unigene7702	0	282	sp_v3.0_unigene7702:0-789;sp_v3.0_unigene7702:1348-2137
sp_v3.0_unigene7702	290	1047	sp_v3.0_unigene7702:0-789;sp_v3.0_unigene7702:1348-2137
sp_v3.0_unigene7702	1055	1959	sp_v3.0_unigene7702:0-789;sp_v3.0_unigene7702:1348-2137
sp_v3.0_unigene7702	1960	2110	sp_v3.0_unigene7702:0-789;sp_v3.0_unigene7702:1348-2137
sp_v3.0_unigene7703	0	499	sp_v3.0_unigene7703:0-1252
sp_v3.0_unigene7703	500	704	sp_v3.0_unigene7703:0-1252
sp_v3.0_unigene7703	710	1252	sp_v3.0_unigene7703:0-1252
sp_v3.0_unigene7704	10	135	sp_v3.0_unigene7704:0-789;sp_v3.0_unigene7704:1267-2056
sp_v3.0_unigene7704	150	783	sp_v3.0_unigene7704:0-789;sp_v3.0_unigene7704:1267-2056
sp_v3.0_unigene7704	785	924	sp_v3.0_unigene7704:0-789;sp_v3.0_unigene7704:1267-2056
sp_v3.0_unigene7704	925	1049	sp_v3.0_unigene7704:0-789;sp_v3.0_unigene7704:1267-2056
sp_v3.0_unigene7704	1065	1397	sp_v3.0_unigene7704:0-789;sp_v3.0_unigene7704:1267-2056
sp_v3.0_unigene7704	1410	2048	sp_v3.0_unigene7704:0-789;sp_v3.0_unigene7704:1267-2056
sp_v3.0_unigene7705	290	428	sp_v3.0_unigene7705:0-1553
sp_v3.0_unigene7705	430	901	sp_v3.0_unigene7705:0-1553
sp_v3.0_unigene7705	905	1536	sp_v3.0_unigene7705:0-1553
sp_v3.0_unigene7706	0	937	sp_v3.0_unigene7706:0-1260
sp_v3.0_unigene7706	975	1260	sp_v3.0_unigene7706:0-1260
sp_v3.0_unigene7707	0	203	sp_v3.0_unigene7707:0-1180
sp_v3.0_unigene7707	205	289	sp_v3.0_unigene7707:0-1180
sp_v3.0_unigene7707	295	692	sp_v3.0_unigene7707:0-1180
sp_v3.0_unigene7707	705	836	sp_v3.0_unigene7707:0-1180
sp_v3.0_unigene7707	845	1040	sp_v3.0_unigene7707:0-1180
sp_v3.0_unigene7707	1060	1180	sp_v3.0_unigene7707:0-1180
sp_v3.0_unigene7708	135	354	sp_v3.0_unigene7708:0-1132
sp_v3.0_unigene7708	360	485	sp_v3.0_unigene7708:0-1132
sp_v3.0_unigene7708	490	782	sp_v3.0_unigene7708:0-1132
sp_v3.0_unigene7708	835	1121	sp_v3.0_unigene7708:0-1132
sp_v3.0_unigene7709	0	139	sp_v3.0_unigene7709:0-789;sp_v3.0_unigene7709:1549-2338
sp_v3.0_unigene7709	145	1112	sp_v3.0_unigene7709:0-789;sp_v3.0_unigene7709:1549-2338
sp_v3.0_unigene7709	1125	1389	sp_v3.0_unigene7709:0-789;sp_v3.0_unigene7709:1549-2338
sp_v3.0_unigene7709	1395	1893	sp_v3.0_unigene7709:0-789;sp_v3.0_unigene7709:1549-2338
sp_v3.0_unigene7709	1970	2166	sp_v3.0_unigene7709:0-789;sp_v3.0_unigene7709:1549-2338
sp_v3.0_unigene7709	2175	2242	sp_v3.0_unigene7709:0-789;sp_v3.0_unigene7709:1549-2338
sp_v3.0_unigene7709	2250	2318	sp_v3.0_unigene7709:0-789;sp_v3.0_unigene7709:1549-2338
sp_v3.0_unigene7710	0	200	sp_v3.0_unigene7710:0-899
sp_v3.0_unigene7710	210	899	sp_v3.0_unigene7710:0-899
sp_v3.0_unigene7711	0	271	sp_v3.0_unigene7711:0-789;sp_v3.0_unigene7711:1783-2572
sp_v3.0_unigene7711	290	987	sp_v3.0_unigene7711:0-789;sp_v3.0_unigene7711:1783-2572
sp_v3.0_unigene7711	990	1266	sp_v3.0_unigene7711:0-789;sp_v3.0_unigene7711:1783-2572
sp_v3.0_unigene7711	1605	1959	sp_v3.0_unigene7711:0-789;sp_v3.0_unigene7711:1783-2572
sp_v3.0_unigene7711	2325	2482	sp_v3.0_unigene7711:0-789;sp_v3.0_unigene7711:1783-2572
sp_v3.0_unigene7712	0	552	sp_v3.0_unigene7712:0-977
sp_v3.0_unigene7712	555	624	sp_v3.0_unigene7712:0-977
sp_v3.0_unigene7712	640	918	sp_v3.0_unigene7712:0-977
sp_v3.0_unigene7713	5	772	sp_v3.0_unigene7713:0-789;sp_v3.0_unigene7713:1367-2156
sp_v3.0_unigene7713	780	898	sp_v3.0_unigene7713:0-789;sp_v3.0_unigene7713:1367-2156
sp_v3.0_unigene7713	910	1204	sp_v3.0_unigene7713:0-789;sp_v3.0_unigene7713:1367-2156
sp_v3.0_unigene7713	1205	2115	sp_v3.0_unigene7713:0-789;sp_v3.0_unigene7713:1367-2156
sp_v3.0_unigene7714	85	919	sp_v3.0_unigene7714:0-1025
sp_v3.0_unigene7714	920	990	sp_v3.0_unigene7714:0-1025
sp_v3.0_unigene7715	0	272	sp_v3.0_unigene7715:0-789;sp_v3.0_unigene7715:860-1649
sp_v3.0_unigene7715	275	353	sp_v3.0_unigene7715:0-789;sp_v3.0_unigene7715:860-1649
sp_v3.0_unigene7715	355	765	sp_v3.0_unigene7715:0-789;sp_v3.0_unigene7715:860-1649
sp_v3.0_unigene7715	785	983	sp_v3.0_unigene7715:0-789;sp_v3.0_unigene7715:860-1649
sp_v3.0_unigene7715	985	1118	sp_v3.0_unigene7715:0-789;sp_v3.0_unigene7715:860-1649
sp_v3.0_unigene7715	1120	1261	sp_v3.0_unigene7715:0-789;sp_v3.0_unigene7715:860-1649
sp_v3.0_unigene7715	1270	1463	sp_v3.0_unigene7715:0-789;sp_v3.0_unigene7715:860-1649
sp_v3.0_unigene7715	1475	1540	sp_v3.0_unigene7715:0-789;sp_v3.0_unigene7715:860-1649
sp_v3.0_unigene7716	10	276	sp_v3.0_unigene7716:0-610
sp_v3.0_unigene7716	285	610	sp_v3.0_unigene7716:0-610
sp_v3.0_unigene7717	0	485	sp_v3.0_unigene7717:0-789;sp_v3.0_unigene7717:845-1634
sp_v3.0_unigene7717	555	641	sp_v3.0_unigene7717:0-789;sp_v3.0_unigene7717:845-1634
sp_v3.0_unigene7717	645	982	sp_v3.0_unigene7717:0-789;sp_v3.0_unigene7717:845-1634
sp_v3.0_unigene7717	990	1346	sp_v3.0_unigene7717:0-789;sp_v3.0_unigene7717:845-1634
sp_v3.0_unigene7717	1395	1533	sp_v3.0_unigene7717:0-789;sp_v3.0_unigene7717:845-1634
sp_v3.0_unigene7717	1555	1628	sp_v3.0_unigene7717:0-789;sp_v3.0_unigene7717:845-1634
sp_v3.0_unigene7718	0	348	sp_v3.0_unigene7718:0-789;sp_v3.0_unigene7718:976-1765
sp_v3.0_unigene7718	350	769	sp_v3.0_unigene7718:0-789;sp_v3.0_unigene7718:976-1765
sp_v3.0_unigene7718	770	907	sp_v3.0_unigene7718:0-789;sp_v3.0_unigene7718:976-1765
sp_v3.0_unigene7718	915	1064	sp_v3.0_unigene7718:0-789;sp_v3.0_unigene7718:976-1765
sp_v3.0_unigene7718	1120	1323	sp_v3.0_unigene7718:0-789;sp_v3.0_unigene7718:976-1765
sp_v3.0_unigene7718	1325	1604	sp_v3.0_unigene7718:0-789;sp_v3.0_unigene7718:976-1765
sp_v3.0_unigene7718	1625	1756	sp_v3.0_unigene7718:0-789;sp_v3.0_unigene7718:976-1765
sp_v3.0_unigene7719	10	1114	sp_v3.0_unigene7719:0-1181
sp_v3.0_unigene7720	15	215	sp_v3.0_unigene7720:0-789;sp_v3.0_unigene7720:1047-1836
sp_v3.0_unigene7720	225	568	sp_v3.0_unigene7720:0-789;sp_v3.0_unigene7720:1047-1836
sp_v3.0_unigene7720	570	768	sp_v3.0_unigene7720:0-789;sp_v3.0_unigene7720:1047-1836
sp_v3.0_unigene7720	770	848	sp_v3.0_unigene7720:0-789;sp_v3.0_unigene7720:1047-1836
sp_v3.0_unigene7720	850	1193	sp_v3.0_unigene7720:0-789;sp_v3.0_unigene7720:1047-1836
sp_v3.0_unigene7720	1195	1614	sp_v3.0_unigene7720:0-789;sp_v3.0_unigene7720:1047-1836
sp_v3.0_unigene7720	1615	1763	sp_v3.0_unigene7720:0-789;sp_v3.0_unigene7720:1047-1836
sp_v3.0_unigene7721	0	488	sp_v3.0_unigene7721:0-1268
sp_v3.0_unigene7721	495	1259	sp_v3.0_unigene7721:0-1268
sp_v3.0_unigene7722	5	220	sp_v3.0_unigene7722:0-1187
sp_v3.0_unigene7722	280	425	sp_v3.0_unigene7722:0-1187
sp_v3.0_unigene7722	435	1116	sp_v3.0_unigene7722:0-1187
sp_v3.0_unigene7723	0	1058	sp_v3.0_unigene7723:0-1476
sp_v3.0_unigene7723	1125	1475	sp_v3.0_unigene7723:0-1476
sp_v3.0_unigene7724	5	357	sp_v3.0_unigene7724:0-1495
sp_v3.0_unigene7724	430	712	sp_v3.0_unigene7724:0-1495
sp_v3.0_unigene7724	765	833	sp_v3.0_unigene7724:0-1495
sp_v3.0_unigene7724	835	994	sp_v3.0_unigene7724:0-1495
sp_v3.0_unigene7724	1115	1273	sp_v3.0_unigene7724:0-1495
sp_v3.0_unigene7724	1275	1350	sp_v3.0_unigene7724:0-1495
sp_v3.0_unigene7725	5	346	sp_v3.0_unigene7725:0-1405
sp_v3.0_unigene7725	365	1036	sp_v3.0_unigene7725:0-1405
sp_v3.0_unigene7725	1045	1397	sp_v3.0_unigene7725:0-1405
sp_v3.0_unigene7726	80	154	sp_v3.0_unigene7726:0-1215
sp_v3.0_unigene7726	155	424	sp_v3.0_unigene7726:0-1215
sp_v3.0_unigene7726	425	622	sp_v3.0_unigene7726:0-1215
sp_v3.0_unigene7726	625	782	sp_v3.0_unigene7726:0-1215
sp_v3.0_unigene7726	785	1053	sp_v3.0_unigene7726:0-1215
sp_v3.0_unigene7726	1055	1203	sp_v3.0_unigene7726:0-1215
sp_v3.0_unigene7727	70	436	sp_v3.0_unigene7727:0-1433
sp_v3.0_unigene7727	625	749	sp_v3.0_unigene7727:0-1433
sp_v3.0_unigene7727	750	1039	sp_v3.0_unigene7727:0-1433
sp_v3.0_unigene7727	1040	1433	sp_v3.0_unigene7727:0-1433
sp_v3.0_unigene7728	0	135	sp_v3.0_unigene7728:0-1551
sp_v3.0_unigene7728	140	214	sp_v3.0_unigene7728:0-1551
sp_v3.0_unigene7728	215	426	sp_v3.0_unigene7728:0-1551
sp_v3.0_unigene7728	430	573	sp_v3.0_unigene7728:0-1551
sp_v3.0_unigene7728	640	1056	sp_v3.0_unigene7728:0-1551
sp_v3.0_unigene7728	1060	1551	sp_v3.0_unigene7728:0-1551
sp_v3.0_unigene7729	0	834	sp_v3.0_unigene7729:0-789;sp_v3.0_unigene7729:1218-2007
sp_v3.0_unigene7729	855	1323	sp_v3.0_unigene7729:0-789;sp_v3.0_unigene7729:1218-2007
sp_v3.0_unigene7729	1325	1547	sp_v3.0_unigene7729:0-789;sp_v3.0_unigene7729:1218-2007
sp_v3.0_unigene7729	1550	1831	sp_v3.0_unigene7729:0-789;sp_v3.0_unigene7729:1218-2007
sp_v3.0_unigene7730	5	765	sp_v3.0_unigene7730:0-789;sp_v3.0_unigene7730:1249-2038
sp_v3.0_unigene7730	780	1043	sp_v3.0_unigene7730:0-789;sp_v3.0_unigene7730:1249-2038
sp_v3.0_unigene7730	1060	1325	sp_v3.0_unigene7730:0-789;sp_v3.0_unigene7730:1249-2038
sp_v3.0_unigene7730	1340	1462	sp_v3.0_unigene7730:0-789;sp_v3.0_unigene7730:1249-2038
sp_v3.0_unigene7730	1465	1900	sp_v3.0_unigene7730:0-789;sp_v3.0_unigene7730:1249-2038
sp_v3.0_unigene7730	1955	2038	sp_v3.0_unigene7730:0-789;sp_v3.0_unigene7730:1249-2038
sp_v3.0_unigene7731	0	73	sp_v3.0_unigene7731:0-1218
sp_v3.0_unigene7731	75	279	sp_v3.0_unigene7731:0-1218
sp_v3.0_unigene7731	280	362	sp_v3.0_unigene7731:0-1218
sp_v3.0_unigene7731	365	1049	sp_v3.0_unigene7731:0-1218
sp_v3.0_unigene7731	1050	1115	sp_v3.0_unigene7731:0-1218
sp_v3.0_unigene7732	5	130	sp_v3.0_unigene7732:0-1334
sp_v3.0_unigene7732	155	343	sp_v3.0_unigene7732:0-1334
sp_v3.0_unigene7732	345	429	sp_v3.0_unigene7732:0-1334
sp_v3.0_unigene7732	435	623	sp_v3.0_unigene7732:0-1334
sp_v3.0_unigene7732	625	779	sp_v3.0_unigene7732:0-1334
sp_v3.0_unigene7732	785	1188	sp_v3.0_unigene7732:0-1334
sp_v3.0_unigene7732	1190	1270	sp_v3.0_unigene7732:0-1334
sp_v3.0_unigene7733	0	72	sp_v3.0_unigene7733:0-1545
sp_v3.0_unigene7733	75	1129	sp_v3.0_unigene7733:0-1545
sp_v3.0_unigene7733	1130	1252	sp_v3.0_unigene7733:0-1545
sp_v3.0_unigene7733	1255	1323	sp_v3.0_unigene7733:0-1545
sp_v3.0_unigene7733	1325	1468	sp_v3.0_unigene7733:0-1545
sp_v3.0_unigene7733	1475	1545	sp_v3.0_unigene7733:0-1545
sp_v3.0_unigene7734	0	766	sp_v3.0_unigene7734:0-789;sp_v3.0_unigene7734:1617-2406
sp_v3.0_unigene7734	770	1069	sp_v3.0_unigene7734:0-789;sp_v3.0_unigene7734:1617-2406
sp_v3.0_unigene7734	1325	2101	sp_v3.0_unigene7734:0-789;sp_v3.0_unigene7734:1617-2406
sp_v3.0_unigene7734	2110	2341	sp_v3.0_unigene7734:0-789;sp_v3.0_unigene7734:1617-2406
sp_v3.0_unigene7735	80	413	sp_v3.0_unigene7735:0-758
sp_v3.0_unigene7735	415	551	sp_v3.0_unigene7735:0-758
sp_v3.0_unigene7735	555	626	sp_v3.0_unigene7735:0-758
sp_v3.0_unigene7735	640	758	sp_v3.0_unigene7735:0-758
sp_v3.0_unigene7736	10	82	sp_v3.0_unigene7736:0-789;sp_v3.0_unigene7736:847-1636
sp_v3.0_unigene7736	85	284	sp_v3.0_unigene7736:0-789;sp_v3.0_unigene7736:847-1636
sp_v3.0_unigene7736	285	1636	sp_v3.0_unigene7736:0-789;sp_v3.0_unigene7736:847-1636
sp_v3.0_unigene7737	0	421	sp_v3.0_unigene7737:0-1443
sp_v3.0_unigene7737	425	624	sp_v3.0_unigene7737:0-1443
sp_v3.0_unigene7737	640	1421	sp_v3.0_unigene7737:0-1443
sp_v3.0_unigene7738	15	412	sp_v3.0_unigene7738:0-789;sp_v3.0_unigene7738:1394-2183
sp_v3.0_unigene7738	420	850	sp_v3.0_unigene7738:0-789;sp_v3.0_unigene7738:1394-2183
sp_v3.0_unigene7738	855	1819	sp_v3.0_unigene7738:0-789;sp_v3.0_unigene7738:1394-2183
sp_v3.0_unigene7738	1830	2093	sp_v3.0_unigene7738:0-789;sp_v3.0_unigene7738:1394-2183
sp_v3.0_unigene7738	2095	2183	sp_v3.0_unigene7738:0-789;sp_v3.0_unigene7738:1394-2183
sp_v3.0_unigene7739	0	278	sp_v3.0_unigene7739:0-1235
sp_v3.0_unigene7739	285	831	sp_v3.0_unigene7739:0-1235
sp_v3.0_unigene7739	845	913	sp_v3.0_unigene7739:0-1235
sp_v3.0_unigene7739	980	1235	sp_v3.0_unigene7739:0-1235
sp_v3.0_unigene7740	0	150	sp_v3.0_unigene7740:0-1359
sp_v3.0_unigene7740	155	275	sp_v3.0_unigene7740:0-1359
sp_v3.0_unigene7740	290	359	sp_v3.0_unigene7740:0-1359
sp_v3.0_unigene7740	360	850	sp_v3.0_unigene7740:0-1359
sp_v3.0_unigene7740	855	1187	sp_v3.0_unigene7740:0-1359
sp_v3.0_unigene7740	1190	1257	sp_v3.0_unigene7740:0-1359
sp_v3.0_unigene7740	1265	1341	sp_v3.0_unigene7740:0-1359
sp_v3.0_unigene7741	15	280	sp_v3.0_unigene7741:0-545
sp_v3.0_unigene7741	295	545	sp_v3.0_unigene7741:0-545
sp_v3.0_unigene7742	0	148	sp_v3.0_unigene7742:0-789;sp_v3.0_unigene7742:1018-1807
sp_v3.0_unigene7742	210	696	sp_v3.0_unigene7742:0-789;sp_v3.0_unigene7742:1018-1807
sp_v3.0_unigene7742	710	851	sp_v3.0_unigene7742:0-789;sp_v3.0_unigene7742:1018-1807
sp_v3.0_unigene7742	905	1807	sp_v3.0_unigene7742:0-789;sp_v3.0_unigene7742:1018-1807
sp_v3.0_unigene7743	5	839	sp_v3.0_unigene7743:0-789;sp_v3.0_unigene7743:1528-2317
sp_v3.0_unigene7743	905	1054	sp_v3.0_unigene7743:0-789;sp_v3.0_unigene7743:1528-2317
sp_v3.0_unigene7743	1200	1331	sp_v3.0_unigene7743:0-789;sp_v3.0_unigene7743:1528-2317
sp_v3.0_unigene7743	1335	1743	sp_v3.0_unigene7743:0-789;sp_v3.0_unigene7743:1528-2317
sp_v3.0_unigene7743	1755	2166	sp_v3.0_unigene7743:0-789;sp_v3.0_unigene7743:1528-2317
sp_v3.0_unigene7743	2175	2253	sp_v3.0_unigene7743:0-789;sp_v3.0_unigene7743:1528-2317
sp_v3.0_unigene7743	2255	2317	sp_v3.0_unigene7743:0-789;sp_v3.0_unigene7743:1528-2317
sp_v3.0_unigene7744	0	499	sp_v3.0_unigene7744:0-1232
sp_v3.0_unigene7744	500	910	sp_v3.0_unigene7744:0-1232
sp_v3.0_unigene7744	925	988	sp_v3.0_unigene7744:0-1232
sp_v3.0_unigene7744	990	1132	sp_v3.0_unigene7744:0-1232
sp_v3.0_unigene7744	1135	1204	sp_v3.0_unigene7744:0-1232
sp_v3.0_unigene7745	0	281	sp_v3.0_unigene7745:0-986
sp_v3.0_unigene7745	285	616	sp_v3.0_unigene7745:0-986
sp_v3.0_unigene7745	625	702	sp_v3.0_unigene7745:0-986
sp_v3.0_unigene7745	715	986	sp_v3.0_unigene7745:0-986
sp_v3.0_unigene7746	0	503	sp_v3.0_unigene7746:0-789
sp_v3.0_unigene7746	505	1612	sp_v3.0_unigene7746:0-789
sp_v3.0_unigene7746	2909	2977	sp_v3.0_unigene7746:3459-4248
sp_v3.0_unigene7746	2984	3465	sp_v3.0_unigene7746:3459-4248
sp_v3.0_unigene7746	3479	3828	sp_v3.0_unigene7746:3459-4248
sp_v3.0_unigene7746	3839	4094	sp_v3.0_unigene7746:3459-4248
sp_v3.0_unigene7747	0	410	sp_v3.0_unigene7747:0-1456
sp_v3.0_unigene7747	415	496	sp_v3.0_unigene7747:0-1456
sp_v3.0_unigene7747	500	993	sp_v3.0_unigene7747:0-1456
sp_v3.0_unigene7747	995	1456	sp_v3.0_unigene7747:0-1456
sp_v3.0_unigene7748	0	566	sp_v3.0_unigene7748:0-789;sp_v3.0_unigene7748:1627-2416
sp_v3.0_unigene7748	575	1332	sp_v3.0_unigene7748:0-789;sp_v3.0_unigene7748:1627-2416
sp_v3.0_unigene7748	1340	2100	sp_v3.0_unigene7748:0-789;sp_v3.0_unigene7748:1627-2416
sp_v3.0_unigene7748	2110	2326	sp_v3.0_unigene7748:0-789;sp_v3.0_unigene7748:1627-2416
sp_v3.0_unigene7749	0	281	sp_v3.0_unigene7749:0-784
sp_v3.0_unigene7749	285	776	sp_v3.0_unigene7749:0-784
sp_v3.0_unigene7750	85	555	sp_v3.0_unigene7750:0-1118
sp_v3.0_unigene7750	570	919	sp_v3.0_unigene7750:0-1118
sp_v3.0_unigene7750	920	1040	sp_v3.0_unigene7750:0-1118
sp_v3.0_unigene7750	1045	1118	sp_v3.0_unigene7750:0-1118
sp_v3.0_unigene7751	10	853	sp_v3.0_unigene7751:0-789
sp_v3.0_unigene7751	880	954	sp_v3.0_unigene7751:0-789
sp_v3.0_unigene7751	1000	1607	sp_v3.0_unigene7751:0-789
sp_v3.0_unigene7751	1930	3545	sp_v3.0_unigene7751:2756-3545
sp_v3.0_unigene7752	5	713	sp_v3.0_unigene7752:0-920
sp_v3.0_unigene7752	715	919	sp_v3.0_unigene7752:0-920
sp_v3.0_unigene7753	0	480	sp_v3.0_unigene7753:0-981
sp_v3.0_unigene7753	485	763	sp_v3.0_unigene7753:0-981
sp_v3.0_unigene7753	780	981	sp_v3.0_unigene7753:0-981
sp_v3.0_unigene7754	0	426	sp_v3.0_unigene7754:0-914
sp_v3.0_unigene7754	430	778	sp_v3.0_unigene7754:0-914
sp_v3.0_unigene7754	785	904	sp_v3.0_unigene7754:0-914
sp_v3.0_unigene7755	0	622	sp_v3.0_unigene7755:0-789
sp_v3.0_unigene7755	630	774	sp_v3.0_unigene7755:0-789
sp_v3.0_unigene7755	775	912	sp_v3.0_unigene7755:0-789
sp_v3.0_unigene7755	915	1478	sp_v3.0_unigene7755:0-789
sp_v3.0_unigene7755	1480	1609	sp_v3.0_unigene7755:0-789
sp_v3.0_unigene7755	2195	2440	sp_v3.0_unigene7755:3008-3797
sp_v3.0_unigene7755	2470	2609	sp_v3.0_unigene7755:3008-3797
sp_v3.0_unigene7755	2610	2828	sp_v3.0_unigene7755:3008-3797
sp_v3.0_unigene7755	2835	3589	sp_v3.0_unigene7755:3008-3797
sp_v3.0_unigene7755	3590	3662	sp_v3.0_unigene7755:3008-3797
sp_v3.0_unigene7756	15	344	sp_v3.0_unigene7756:0-789;sp_v3.0_unigene7756:1020-1809
sp_v3.0_unigene7756	345	413	sp_v3.0_unigene7756:0-789;sp_v3.0_unigene7756:1020-1809
sp_v3.0_unigene7756	425	1569	sp_v3.0_unigene7756:0-789;sp_v3.0_unigene7756:1020-1809
sp_v3.0_unigene7756	1695	1809	sp_v3.0_unigene7756:0-789;sp_v3.0_unigene7756:1020-1809
sp_v3.0_unigene7757	0	78	sp_v3.0_unigene7757:0-655
sp_v3.0_unigene7757	85	655	sp_v3.0_unigene7757:0-655
sp_v3.0_unigene7758	0	294	sp_v3.0_unigene7758:0-507
sp_v3.0_unigene7758	295	496	sp_v3.0_unigene7758:0-507
sp_v3.0_unigene7759	5	353	sp_v3.0_unigene7759:0-1315
sp_v3.0_unigene7759	360	765	sp_v3.0_unigene7759:0-1315
sp_v3.0_unigene7759	775	921	sp_v3.0_unigene7759:0-1315
sp_v3.0_unigene7759	925	1315	sp_v3.0_unigene7759:0-1315
sp_v3.0_unigene7760	15	636	sp_v3.0_unigene7760:0-789;sp_v3.0_unigene7760:1061-1850
sp_v3.0_unigene7760	705	967	sp_v3.0_unigene7760:0-789;sp_v3.0_unigene7760:1061-1850
sp_v3.0_unigene7760	975	1195	sp_v3.0_unigene7760:0-789;sp_v3.0_unigene7760:1061-1850
sp_v3.0_unigene7760	1495	1850	sp_v3.0_unigene7760:0-789;sp_v3.0_unigene7760:1061-1850
sp_v3.0_unigene7761	0	290	sp_v3.0_unigene7761:0-1540
sp_v3.0_unigene7761	295	1540	sp_v3.0_unigene7761:0-1540
sp_v3.0_unigene7762	0	274	sp_v3.0_unigene7762:0-789;sp_v3.0_unigene7762:835-1624
sp_v3.0_unigene7762	275	340	sp_v3.0_unigene7762:0-789;sp_v3.0_unigene7762:835-1624
sp_v3.0_unigene7762	345	761	sp_v3.0_unigene7762:0-789;sp_v3.0_unigene7762:835-1624
sp_v3.0_unigene7762	765	837	sp_v3.0_unigene7762:0-789;sp_v3.0_unigene7762:835-1624
sp_v3.0_unigene7762	855	1193	sp_v3.0_unigene7762:0-789;sp_v3.0_unigene7762:835-1624
sp_v3.0_unigene7762	1200	1462	sp_v3.0_unigene7762:0-789;sp_v3.0_unigene7762:835-1624
sp_v3.0_unigene7762	1465	1614	sp_v3.0_unigene7762:0-789;sp_v3.0_unigene7762:835-1624
sp_v3.0_unigene7763	0	425	sp_v3.0_unigene7763:0-649
sp_v3.0_unigene7763	430	640	sp_v3.0_unigene7763:0-649
sp_v3.0_unigene7764	10	144	sp_v3.0_unigene7764:0-789;sp_v3.0_unigene7764:962-1751
sp_v3.0_unigene7764	145	499	sp_v3.0_unigene7764:0-789;sp_v3.0_unigene7764:962-1751
sp_v3.0_unigene7764	500	1047	sp_v3.0_unigene7764:0-789;sp_v3.0_unigene7764:962-1751
sp_v3.0_unigene7764	1065	1182	sp_v3.0_unigene7764:0-789;sp_v3.0_unigene7764:962-1751
sp_v3.0_unigene7764	1185	1329	sp_v3.0_unigene7764:0-789;sp_v3.0_unigene7764:962-1751
sp_v3.0_unigene7764	1330	1620	sp_v3.0_unigene7764:0-789;sp_v3.0_unigene7764:962-1751
sp_v3.0_unigene7765	0	134	sp_v3.0_unigene7765:0-789;sp_v3.0_unigene7765:806-1595
sp_v3.0_unigene7765	140	270	sp_v3.0_unigene7765:0-789;sp_v3.0_unigene7765:806-1595
sp_v3.0_unigene7765	280	484	sp_v3.0_unigene7765:0-789;sp_v3.0_unigene7765:806-1595
sp_v3.0_unigene7765	485	983	sp_v3.0_unigene7765:0-789;sp_v3.0_unigene7765:806-1595
sp_v3.0_unigene7765	990	1543	sp_v3.0_unigene7765:0-789;sp_v3.0_unigene7765:806-1595
sp_v3.0_unigene7766	1720	2409	sp_v3.0_unigene7766:0-789;sp_v3.0_unigene7766:1754-2543
sp_v3.0_unigene7766	2410	2543	sp_v3.0_unigene7766:0-789;sp_v3.0_unigene7766:1754-2543
sp_v3.0_unigene7767	5	134	sp_v3.0_unigene7767:0-906
sp_v3.0_unigene7767	135	906	sp_v3.0_unigene7767:0-906
sp_v3.0_unigene7768	0	160	sp_v3.0_unigene7768:0-1152
sp_v3.0_unigene7768	225	714	sp_v3.0_unigene7768:0-1152
sp_v3.0_unigene7768	715	904	sp_v3.0_unigene7768:0-1152
sp_v3.0_unigene7768	905	1131	sp_v3.0_unigene7768:0-1152
sp_v3.0_unigene7769	10	498	sp_v3.0_unigene7769:0-789;sp_v3.0_unigene7769:1263-2052
sp_v3.0_unigene7769	500	853	sp_v3.0_unigene7769:0-789;sp_v3.0_unigene7769:1263-2052
sp_v3.0_unigene7769	855	1052	sp_v3.0_unigene7769:0-789;sp_v3.0_unigene7769:1263-2052
sp_v3.0_unigene7769	1060	1203	sp_v3.0_unigene7769:0-789;sp_v3.0_unigene7769:1263-2052
sp_v3.0_unigene7769	1255	1467	sp_v3.0_unigene7769:0-789;sp_v3.0_unigene7769:1263-2052
sp_v3.0_unigene7769	1470	1828	sp_v3.0_unigene7769:0-789;sp_v3.0_unigene7769:1263-2052
sp_v3.0_unigene7769	1970	2039	sp_v3.0_unigene7769:0-789;sp_v3.0_unigene7769:1263-2052
sp_v3.0_unigene7770	70	150	sp_v3.0_unigene7770:0-1466
sp_v3.0_unigene7770	155	291	sp_v3.0_unigene7770:0-1466
sp_v3.0_unigene7770	295	421	sp_v3.0_unigene7770:0-1466
sp_v3.0_unigene7770	715	1466	sp_v3.0_unigene7770:0-1466
sp_v3.0_unigene7771	0	774	sp_v3.0_unigene7771:0-789;sp_v3.0_unigene7771:942-1731
sp_v3.0_unigene7771	775	1531	sp_v3.0_unigene7771:0-789;sp_v3.0_unigene7771:942-1731
sp_v3.0_unigene7771	1615	1731	sp_v3.0_unigene7771:0-789;sp_v3.0_unigene7771:942-1731
sp_v3.0_unigene7772	0	226	sp_v3.0_unigene7772:0-1453
sp_v3.0_unigene7773	0	292	sp_v3.0_unigene7773:0-789;sp_v3.0_unigene7773:1216-2005
sp_v3.0_unigene7773	295	429	sp_v3.0_unigene7773:0-789;sp_v3.0_unigene7773:1216-2005
sp_v3.0_unigene7773	430	498	sp_v3.0_unigene7773:0-789;sp_v3.0_unigene7773:1216-2005
sp_v3.0_unigene7773	500	1269	sp_v3.0_unigene7773:0-789;sp_v3.0_unigene7773:1216-2005
sp_v3.0_unigene7773	1270	1553	sp_v3.0_unigene7773:0-789;sp_v3.0_unigene7773:1216-2005
sp_v3.0_unigene7773	1555	2005	sp_v3.0_unigene7773:0-789;sp_v3.0_unigene7773:1216-2005
sp_v3.0_unigene7774	0	68	sp_v3.0_unigene7774:0-789;sp_v3.0_unigene7774:916-1705
sp_v3.0_unigene7774	70	689	sp_v3.0_unigene7774:0-789;sp_v3.0_unigene7774:916-1705
sp_v3.0_unigene7774	695	846	sp_v3.0_unigene7774:0-789;sp_v3.0_unigene7774:916-1705
sp_v3.0_unigene7774	855	1253	sp_v3.0_unigene7774:0-789;sp_v3.0_unigene7774:916-1705
sp_v3.0_unigene7774	1325	1387	sp_v3.0_unigene7774:0-789;sp_v3.0_unigene7774:916-1705
sp_v3.0_unigene7774	1395	1603	sp_v3.0_unigene7774:0-789;sp_v3.0_unigene7774:916-1705
sp_v3.0_unigene7774	1610	1691	sp_v3.0_unigene7774:0-789;sp_v3.0_unigene7774:916-1705
sp_v3.0_unigene7775	0	1046	sp_v3.0_unigene7775:0-1120
sp_v3.0_unigene7776	0	564	sp_v3.0_unigene7776:0-789;sp_v3.0_unigene7776:805-1594
sp_v3.0_unigene7776	565	841	sp_v3.0_unigene7776:0-789;sp_v3.0_unigene7776:805-1594
sp_v3.0_unigene7776	855	984	sp_v3.0_unigene7776:0-789;sp_v3.0_unigene7776:805-1594
sp_v3.0_unigene7776	1065	1594	sp_v3.0_unigene7776:0-789;sp_v3.0_unigene7776:805-1594
sp_v3.0_unigene7777	0	293	sp_v3.0_unigene7777:0-1148
sp_v3.0_unigene7777	295	428	sp_v3.0_unigene7777:0-1148
sp_v3.0_unigene7777	430	714	sp_v3.0_unigene7777:0-1148
sp_v3.0_unigene7777	715	839	sp_v3.0_unigene7777:0-1148
sp_v3.0_unigene7777	840	1042	sp_v3.0_unigene7777:0-1148
sp_v3.0_unigene7778	15	1348	sp_v3.0_unigene7778:0-1348
sp_v3.0_unigene7779	5	72	sp_v3.0_unigene7779:0-789;sp_v3.0_unigene7779:951-1740
sp_v3.0_unigene7779	75	344	sp_v3.0_unigene7779:0-789;sp_v3.0_unigene7779:951-1740
sp_v3.0_unigene7779	350	694	sp_v3.0_unigene7779:0-789;sp_v3.0_unigene7779:951-1740
sp_v3.0_unigene7779	695	909	sp_v3.0_unigene7779:0-789;sp_v3.0_unigene7779:951-1740
sp_v3.0_unigene7779	910	1200	sp_v3.0_unigene7779:0-789;sp_v3.0_unigene7779:951-1740
sp_v3.0_unigene7779	1545	1668	sp_v3.0_unigene7779:0-789;sp_v3.0_unigene7779:951-1740
sp_v3.0_unigene7780	5	78	sp_v3.0_unigene7780:0-1032
sp_v3.0_unigene7780	80	277	sp_v3.0_unigene7780:0-1032
sp_v3.0_unigene7780	295	496	sp_v3.0_unigene7780:0-1032
sp_v3.0_unigene7780	505	709	sp_v3.0_unigene7780:0-1032
sp_v3.0_unigene7780	710	971	sp_v3.0_unigene7780:0-1032
sp_v3.0_unigene7781	10	483	sp_v3.0_unigene7781:0-789;sp_v3.0_unigene7781:928-1717
sp_v3.0_unigene7781	485	561	sp_v3.0_unigene7781:0-789;sp_v3.0_unigene7781:928-1717
sp_v3.0_unigene7781	575	974	sp_v3.0_unigene7781:0-789;sp_v3.0_unigene7781:928-1717
sp_v3.0_unigene7781	975	1321	sp_v3.0_unigene7781:0-789;sp_v3.0_unigene7781:928-1717
sp_v3.0_unigene7781	1325	1676	sp_v3.0_unigene7781:0-789;sp_v3.0_unigene7781:928-1717
sp_v3.0_unigene7782	75	206	sp_v3.0_unigene7782:0-1173
sp_v3.0_unigene7782	345	917	sp_v3.0_unigene7782:0-1173
sp_v3.0_unigene7782	925	1112	sp_v3.0_unigene7782:0-1173
sp_v3.0_unigene7782	1115	1173	sp_v3.0_unigene7782:0-1173
sp_v3.0_unigene7783	0	72	sp_v3.0_unigene7783:0-1131
sp_v3.0_unigene7783	80	481	sp_v3.0_unigene7783:0-1131
sp_v3.0_unigene7783	485	990	sp_v3.0_unigene7783:0-1131
sp_v3.0_unigene7783	995	1113	sp_v3.0_unigene7783:0-1131
sp_v3.0_unigene7784	0	72	sp_v3.0_unigene7784:0-789;sp_v3.0_unigene7784:914-1703
sp_v3.0_unigene7784	75	491	sp_v3.0_unigene7784:0-789;sp_v3.0_unigene7784:914-1703
sp_v3.0_unigene7784	500	984	sp_v3.0_unigene7784:0-789;sp_v3.0_unigene7784:914-1703
sp_v3.0_unigene7784	995	1554	sp_v3.0_unigene7784:0-789;sp_v3.0_unigene7784:914-1703
sp_v3.0_unigene7785	0	66	sp_v3.0_unigene7785:0-1127
sp_v3.0_unigene7785	75	209	sp_v3.0_unigene7785:0-1127
sp_v3.0_unigene7785	225	571	sp_v3.0_unigene7785:0-1127
sp_v3.0_unigene7785	575	1037	sp_v3.0_unigene7785:0-1127
sp_v3.0_unigene7786	0	214	sp_v3.0_unigene7786:0-789;sp_v3.0_unigene7786:981-1770
sp_v3.0_unigene7786	215	420	sp_v3.0_unigene7786:0-789;sp_v3.0_unigene7786:981-1770
sp_v3.0_unigene7786	425	501	sp_v3.0_unigene7786:0-789;sp_v3.0_unigene7786:981-1770
sp_v3.0_unigene7786	505	1198	sp_v3.0_unigene7786:0-789;sp_v3.0_unigene7786:981-1770
sp_v3.0_unigene7786	1205	1678	sp_v3.0_unigene7786:0-789;sp_v3.0_unigene7786:981-1770
sp_v3.0_unigene7787	0	66	sp_v3.0_unigene7787:0-789;sp_v3.0_unigene7787:923-1712
sp_v3.0_unigene7787	85	204	sp_v3.0_unigene7787:0-789;sp_v3.0_unigene7787:923-1712
sp_v3.0_unigene7787	205	359	sp_v3.0_unigene7787:0-789;sp_v3.0_unigene7787:923-1712
sp_v3.0_unigene7787	365	1703	sp_v3.0_unigene7787:0-789;sp_v3.0_unigene7787:923-1712
sp_v3.0_unigene7788	0	152	sp_v3.0_unigene7788:0-1242
sp_v3.0_unigene7788	155	558	sp_v3.0_unigene7788:0-1242
sp_v3.0_unigene7788	575	1133	sp_v3.0_unigene7788:0-1242
sp_v3.0_unigene7789	10	289	sp_v3.0_unigene7789:0-1230
sp_v3.0_unigene7789	295	491	sp_v3.0_unigene7789:0-1230
sp_v3.0_unigene7789	505	1127	sp_v3.0_unigene7789:0-1230
sp_v3.0_unigene7790	5	202	sp_v3.0_unigene7790:0-1161
sp_v3.0_unigene7790	205	417	sp_v3.0_unigene7790:0-1161
sp_v3.0_unigene7790	420	900	sp_v3.0_unigene7790:0-1161
sp_v3.0_unigene7790	905	1144	sp_v3.0_unigene7790:0-1161
sp_v3.0_unigene7791	5	281	sp_v3.0_unigene7791:0-789;sp_v3.0_unigene7791:1228-2017
sp_v3.0_unigene7791	285	695	sp_v3.0_unigene7791:0-789;sp_v3.0_unigene7791:1228-2017
sp_v3.0_unigene7791	705	975	sp_v3.0_unigene7791:0-789;sp_v3.0_unigene7791:1228-2017
sp_v3.0_unigene7791	980	1061	sp_v3.0_unigene7791:0-789;sp_v3.0_unigene7791:1228-2017
sp_v3.0_unigene7791	1065	1333	sp_v3.0_unigene7791:0-789;sp_v3.0_unigene7791:1228-2017
sp_v3.0_unigene7791	1335	1529	sp_v3.0_unigene7791:0-789;sp_v3.0_unigene7791:1228-2017
sp_v3.0_unigene7791	1610	1888	sp_v3.0_unigene7791:0-789;sp_v3.0_unigene7791:1228-2017
sp_v3.0_unigene7791	1905	2017	sp_v3.0_unigene7791:0-789;sp_v3.0_unigene7791:1228-2017
sp_v3.0_unigene7792	5	419	sp_v3.0_unigene7792:0-1345
sp_v3.0_unigene7792	420	781	sp_v3.0_unigene7792:0-1345
sp_v3.0_unigene7792	835	919	sp_v3.0_unigene7792:0-1345
sp_v3.0_unigene7792	920	1063	sp_v3.0_unigene7792:0-1345
sp_v3.0_unigene7792	1065	1334	sp_v3.0_unigene7792:0-1345
sp_v3.0_unigene7793	0	499	sp_v3.0_unigene7793:0-1370
sp_v3.0_unigene7793	505	984	sp_v3.0_unigene7793:0-1370
sp_v3.0_unigene7793	985	1345	sp_v3.0_unigene7793:0-1370
sp_v3.0_unigene7794	0	204	sp_v3.0_unigene7794:0-416
sp_v3.0_unigene7794	205	271	sp_v3.0_unigene7794:0-416
sp_v3.0_unigene7794	280	416	sp_v3.0_unigene7794:0-416
sp_v3.0_unigene7795	0	657	sp_v3.0_unigene7795:0-789;sp_v3.0_unigene7795:922-1711
sp_v3.0_unigene7795	720	1600	sp_v3.0_unigene7795:0-789;sp_v3.0_unigene7795:922-1711
sp_v3.0_unigene7795	1625	1711	sp_v3.0_unigene7795:0-789;sp_v3.0_unigene7795:922-1711
sp_v3.0_unigene7796	0	77	sp_v3.0_unigene7796:0-511
sp_v3.0_unigene7796	85	273	sp_v3.0_unigene7796:0-511
sp_v3.0_unigene7796	280	503	sp_v3.0_unigene7796:0-511
sp_v3.0_unigene7797	0	428	sp_v3.0_unigene7797:0-956
sp_v3.0_unigene7797	635	704	sp_v3.0_unigene7797:0-956
sp_v3.0_unigene7797	705	779	sp_v3.0_unigene7797:0-956
sp_v3.0_unigene7798	5	530	sp_v3.0_unigene7798:0-896
sp_v3.0_unigene7798	605	870	sp_v3.0_unigene7798:0-896
sp_v3.0_unigene7799	0	148	sp_v3.0_unigene7799:0-1391
sp_v3.0_unigene7799	155	1391	sp_v3.0_unigene7799:0-1391
sp_v3.0_unigene7800	0	134	sp_v3.0_unigene7800:0-1175
sp_v3.0_unigene7800	150	768	sp_v3.0_unigene7800:0-1175
sp_v3.0_unigene7800	780	1175	sp_v3.0_unigene7800:0-1175
sp_v3.0_unigene7801	10	351	sp_v3.0_unigene7801:0-789;sp_v3.0_unigene7801:1144-1933
sp_v3.0_unigene7801	355	919	sp_v3.0_unigene7801:0-789;sp_v3.0_unigene7801:1144-1933
sp_v3.0_unigene7801	925	1128	sp_v3.0_unigene7801:0-789;sp_v3.0_unigene7801:1144-1933
sp_v3.0_unigene7801	1130	1670	sp_v3.0_unigene7801:0-789;sp_v3.0_unigene7801:1144-1933
sp_v3.0_unigene7801	1675	1902	sp_v3.0_unigene7801:0-789;sp_v3.0_unigene7801:1144-1933
sp_v3.0_unigene7802	5	338	sp_v3.0_unigene7802:0-1332
sp_v3.0_unigene7802	345	567	sp_v3.0_unigene7802:0-1332
sp_v3.0_unigene7802	570	989	sp_v3.0_unigene7802:0-1332
sp_v3.0_unigene7802	990	1332	sp_v3.0_unigene7802:0-1332
sp_v3.0_unigene7803	135	338	sp_v3.0_unigene7803:0-1366
sp_v3.0_unigene7803	345	899	sp_v3.0_unigene7803:0-1366
sp_v3.0_unigene7803	905	1338	sp_v3.0_unigene7803:0-1366
sp_v3.0_unigene7804	10	273	sp_v3.0_unigene7804:0-909
sp_v3.0_unigene7804	275	494	sp_v3.0_unigene7804:0-909
sp_v3.0_unigene7804	505	696	sp_v3.0_unigene7804:0-909
sp_v3.0_unigene7804	700	834	sp_v3.0_unigene7804:0-909
sp_v3.0_unigene7804	835	909	sp_v3.0_unigene7804:0-909
sp_v3.0_unigene7805	0	208	sp_v3.0_unigene7805:0-789;sp_v3.0_unigene7805:1179-1968
sp_v3.0_unigene7805	210	632	sp_v3.0_unigene7805:0-789;sp_v3.0_unigene7805:1179-1968
sp_v3.0_unigene7805	635	778	sp_v3.0_unigene7805:0-789;sp_v3.0_unigene7805:1179-1968
sp_v3.0_unigene7805	785	904	sp_v3.0_unigene7805:0-789;sp_v3.0_unigene7805:1179-1968
sp_v3.0_unigene7805	905	1115	sp_v3.0_unigene7805:0-789;sp_v3.0_unigene7805:1179-1968
sp_v3.0_unigene7805	1120	1204	sp_v3.0_unigene7805:0-789;sp_v3.0_unigene7805:1179-1968
sp_v3.0_unigene7805	1205	1478	sp_v3.0_unigene7805:0-789;sp_v3.0_unigene7805:1179-1968
sp_v3.0_unigene7805	1480	1968	sp_v3.0_unigene7805:0-789;sp_v3.0_unigene7805:1179-1968
sp_v3.0_unigene7806	10	339	sp_v3.0_unigene7806:0-1022
sp_v3.0_unigene7806	345	413	sp_v3.0_unigene7806:0-1022
sp_v3.0_unigene7806	415	692	sp_v3.0_unigene7806:0-1022
sp_v3.0_unigene7806	695	772	sp_v3.0_unigene7806:0-1022
sp_v3.0_unigene7806	780	988	sp_v3.0_unigene7806:0-1022
sp_v3.0_unigene7807	0	668	sp_v3.0_unigene7807:0-1401
sp_v3.0_unigene7807	670	1401	sp_v3.0_unigene7807:0-1401
sp_v3.0_unigene7808	80	147	sp_v3.0_unigene7808:0-789;sp_v3.0_unigene7808:1210-1999
sp_v3.0_unigene7808	155	417	sp_v3.0_unigene7808:0-789;sp_v3.0_unigene7808:1210-1999
sp_v3.0_unigene7808	435	1741	sp_v3.0_unigene7808:0-789;sp_v3.0_unigene7808:1210-1999
sp_v3.0_unigene7808	1750	1966	sp_v3.0_unigene7808:0-789;sp_v3.0_unigene7808:1210-1999
sp_v3.0_unigene7809	0	1148	sp_v3.0_unigene7809:0-789;sp_v3.0_unigene7809:1753-2542
sp_v3.0_unigene7809	1150	2542	sp_v3.0_unigene7809:0-789;sp_v3.0_unigene7809:1753-2542
sp_v3.0_unigene7810	10	274	sp_v3.0_unigene7810:0-1073
sp_v3.0_unigene7810	290	638	sp_v3.0_unigene7810:0-1073
sp_v3.0_unigene7810	645	761	sp_v3.0_unigene7810:0-1073
sp_v3.0_unigene7810	765	857	sp_v3.0_unigene7810:0-1073
sp_v3.0_unigene7811	330	2095	sp_v3.0_unigene7811:0-789;sp_v3.0_unigene7811:1341-2130
sp_v3.0_unigene7812	5	75	sp_v3.0_unigene7812:0-789;sp_v3.0_unigene7812:1226-2015
sp_v3.0_unigene7812	80	631	sp_v3.0_unigene7812:0-789;sp_v3.0_unigene7812:1226-2015
sp_v3.0_unigene7812	645	848	sp_v3.0_unigene7812:0-789;sp_v3.0_unigene7812:1226-2015
sp_v3.0_unigene7812	855	1184	sp_v3.0_unigene7812:0-789;sp_v3.0_unigene7812:1226-2015
sp_v3.0_unigene7812	1185	1346	sp_v3.0_unigene7812:0-789;sp_v3.0_unigene7812:1226-2015
sp_v3.0_unigene7812	1395	1547	sp_v3.0_unigene7812:0-789;sp_v3.0_unigene7812:1226-2015
sp_v3.0_unigene7812	1550	1747	sp_v3.0_unigene7812:0-789;sp_v3.0_unigene7812:1226-2015
sp_v3.0_unigene7812	1750	2015	sp_v3.0_unigene7812:0-789;sp_v3.0_unigene7812:1226-2015
sp_v3.0_unigene7813	0	72	sp_v3.0_unigene7813:0-1349
sp_v3.0_unigene7813	75	573	sp_v3.0_unigene7813:0-1349
sp_v3.0_unigene7813	575	1270	sp_v3.0_unigene7813:0-1349
sp_v3.0_unigene7814	0	78	sp_v3.0_unigene7814:0-789;sp_v3.0_unigene7814:1180-1969
sp_v3.0_unigene7814	80	1042	sp_v3.0_unigene7814:0-789;sp_v3.0_unigene7814:1180-1969
sp_v3.0_unigene7814	1045	1395	sp_v3.0_unigene7814:0-789;sp_v3.0_unigene7814:1180-1969
sp_v3.0_unigene7814	1400	1535	sp_v3.0_unigene7814:0-789;sp_v3.0_unigene7814:1180-1969
sp_v3.0_unigene7814	1540	1898	sp_v3.0_unigene7814:0-789;sp_v3.0_unigene7814:1180-1969
sp_v3.0_unigene7815	85	434	sp_v3.0_unigene7815:0-1117
sp_v3.0_unigene7815	435	909	sp_v3.0_unigene7815:0-1117
sp_v3.0_unigene7815	915	1117	sp_v3.0_unigene7815:0-1117
sp_v3.0_unigene7816	0	141	sp_v3.0_unigene7816:0-789;sp_v3.0_unigene7816:870-1659
sp_v3.0_unigene7816	145	1659	sp_v3.0_unigene7816:0-789;sp_v3.0_unigene7816:870-1659
sp_v3.0_unigene7817	5	901	sp_v3.0_unigene7817:0-789;sp_v3.0_unigene7817:1162-1951
sp_v3.0_unigene7817	910	1599	sp_v3.0_unigene7817:0-789;sp_v3.0_unigene7817:1162-1951
sp_v3.0_unigene7817	1615	1746	sp_v3.0_unigene7817:0-789;sp_v3.0_unigene7817:1162-1951
sp_v3.0_unigene7818	5	202	sp_v3.0_unigene7818:0-789;sp_v3.0_unigene7818:872-1661
sp_v3.0_unigene7818	205	273	sp_v3.0_unigene7818:0-789;sp_v3.0_unigene7818:872-1661
sp_v3.0_unigene7818	280	696	sp_v3.0_unigene7818:0-789;sp_v3.0_unigene7818:872-1661
sp_v3.0_unigene7818	710	1043	sp_v3.0_unigene7818:0-789;sp_v3.0_unigene7818:872-1661
sp_v3.0_unigene7818	1050	1536	sp_v3.0_unigene7818:0-789;sp_v3.0_unigene7818:872-1661
sp_v3.0_unigene7819	5	82	sp_v3.0_unigene7819:0-1575
sp_v3.0_unigene7819	85	222	sp_v3.0_unigene7819:0-1575
sp_v3.0_unigene7819	225	489	sp_v3.0_unigene7819:0-1575
sp_v3.0_unigene7819	500	760	sp_v3.0_unigene7819:0-1575
sp_v3.0_unigene7819	770	1111	sp_v3.0_unigene7819:0-1575
sp_v3.0_unigene7819	1115	1326	sp_v3.0_unigene7819:0-1575
sp_v3.0_unigene7819	1335	1413	sp_v3.0_unigene7819:0-1575
sp_v3.0_unigene7819	1415	1484	sp_v3.0_unigene7819:0-1575
sp_v3.0_unigene7820	0	284	sp_v3.0_unigene7820:0-789;sp_v3.0_unigene7820:1486-2275
sp_v3.0_unigene7820	295	699	sp_v3.0_unigene7820:0-789;sp_v3.0_unigene7820:1486-2275
sp_v3.0_unigene7820	835	1331	sp_v3.0_unigene7820:0-789;sp_v3.0_unigene7820:1486-2275
sp_v3.0_unigene7820	1335	1678	sp_v3.0_unigene7820:0-789;sp_v3.0_unigene7820:1486-2275
sp_v3.0_unigene7820	1695	2159	sp_v3.0_unigene7820:0-789;sp_v3.0_unigene7820:1486-2275
sp_v3.0_unigene7820	2165	2253	sp_v3.0_unigene7820:0-789;sp_v3.0_unigene7820:1486-2275
sp_v3.0_unigene7821	0	132	sp_v3.0_unigene7821:0-789;sp_v3.0_unigene7821:1024-1813
sp_v3.0_unigene7821	215	349	sp_v3.0_unigene7821:0-789;sp_v3.0_unigene7821:1024-1813
sp_v3.0_unigene7821	355	1476	sp_v3.0_unigene7821:0-789;sp_v3.0_unigene7821:1024-1813
sp_v3.0_unigene7821	1485	1683	sp_v3.0_unigene7821:0-789;sp_v3.0_unigene7821:1024-1813
sp_v3.0_unigene7821	1685	1810	sp_v3.0_unigene7821:0-789;sp_v3.0_unigene7821:1024-1813
sp_v3.0_unigene7822	0	72	sp_v3.0_unigene7822:0-789;sp_v3.0_unigene7822:2196-2985
sp_v3.0_unigene7822	75	1609	sp_v3.0_unigene7822:0-789;sp_v3.0_unigene7822:2196-2985
sp_v3.0_unigene7822	1620	1966	sp_v3.0_unigene7822:0-789;sp_v3.0_unigene7822:2196-2985
sp_v3.0_unigene7822	2240	2449	sp_v3.0_unigene7822:0-789;sp_v3.0_unigene7822:2196-2985
sp_v3.0_unigene7822	2450	2583	sp_v3.0_unigene7822:0-789;sp_v3.0_unigene7822:2196-2985
sp_v3.0_unigene7822	2585	2870	sp_v3.0_unigene7822:0-789;sp_v3.0_unigene7822:2196-2985
sp_v3.0_unigene7823	0	134	sp_v3.0_unigene7823:0-789;sp_v3.0_unigene7823:1899-2688
sp_v3.0_unigene7823	135	491	sp_v3.0_unigene7823:0-789;sp_v3.0_unigene7823:1899-2688
sp_v3.0_unigene7823	505	1122	sp_v3.0_unigene7823:0-789;sp_v3.0_unigene7823:1899-2688
sp_v3.0_unigene7823	1130	1337	sp_v3.0_unigene7823:0-789;sp_v3.0_unigene7823:1899-2688
sp_v3.0_unigene7823	1345	1533	sp_v3.0_unigene7823:0-789;sp_v3.0_unigene7823:1899-2688
sp_v3.0_unigene7823	1535	1651	sp_v3.0_unigene7823:0-789;sp_v3.0_unigene7823:1899-2688
sp_v3.0_unigene7823	1670	1838	sp_v3.0_unigene7823:0-789;sp_v3.0_unigene7823:1899-2688
sp_v3.0_unigene7823	1955	2107	sp_v3.0_unigene7823:0-789;sp_v3.0_unigene7823:1899-2688
sp_v3.0_unigene7823	2320	2688	sp_v3.0_unigene7823:0-789;sp_v3.0_unigene7823:1899-2688
sp_v3.0_unigene7824	0	217	sp_v3.0_unigene7824:0-1561
sp_v3.0_unigene7824	220	697	sp_v3.0_unigene7824:0-1561
sp_v3.0_unigene7824	705	989	sp_v3.0_unigene7824:0-1561
sp_v3.0_unigene7824	990	1542	sp_v3.0_unigene7824:0-1561
sp_v3.0_unigene7825	70	970	sp_v3.0_unigene7825:0-789;sp_v3.0_unigene7825:1051-1840
sp_v3.0_unigene7825	980	1259	sp_v3.0_unigene7825:0-789;sp_v3.0_unigene7825:1051-1840
sp_v3.0_unigene7825	1270	1394	sp_v3.0_unigene7825:0-789;sp_v3.0_unigene7825:1051-1840
sp_v3.0_unigene7825	1395	1460	sp_v3.0_unigene7825:0-789;sp_v3.0_unigene7825:1051-1840
sp_v3.0_unigene7825	1465	1541	sp_v3.0_unigene7825:0-789;sp_v3.0_unigene7825:1051-1840
sp_v3.0_unigene7825	1545	1612	sp_v3.0_unigene7825:0-789;sp_v3.0_unigene7825:1051-1840
sp_v3.0_unigene7825	1625	1814	sp_v3.0_unigene7825:0-789;sp_v3.0_unigene7825:1051-1840
sp_v3.0_unigene7826	0	1573	sp_v3.0_unigene7826:0-789;sp_v3.0_unigene7826:1201-1990
sp_v3.0_unigene7826	1585	1990	sp_v3.0_unigene7826:0-789;sp_v3.0_unigene7826:1201-1990
sp_v3.0_unigene7827	5	78	sp_v3.0_unigene7827:0-1475
sp_v3.0_unigene7827	85	220	sp_v3.0_unigene7827:0-1475
sp_v3.0_unigene7827	225	768	sp_v3.0_unigene7827:0-1475
sp_v3.0_unigene7827	785	1463	sp_v3.0_unigene7827:0-1475
sp_v3.0_unigene7828	0	362	sp_v3.0_unigene7828:0-1299
sp_v3.0_unigene7828	365	1047	sp_v3.0_unigene7828:0-1299
sp_v3.0_unigene7829	0	83	sp_v3.0_unigene7829:0-789;sp_v3.0_unigene7829:1219-2008
sp_v3.0_unigene7829	110	305	sp_v3.0_unigene7829:0-789;sp_v3.0_unigene7829:1219-2008
sp_v3.0_unigene7829	350	486	sp_v3.0_unigene7829:0-789;sp_v3.0_unigene7829:1219-2008
sp_v3.0_unigene7829	575	646	sp_v3.0_unigene7829:0-789;sp_v3.0_unigene7829:1219-2008
sp_v3.0_unigene7829	660	729	sp_v3.0_unigene7829:0-789;sp_v3.0_unigene7829:1219-2008
sp_v3.0_unigene7829	730	824	sp_v3.0_unigene7829:0-789;sp_v3.0_unigene7829:1219-2008
sp_v3.0_unigene7829	825	1246	sp_v3.0_unigene7829:0-789;sp_v3.0_unigene7829:1219-2008
sp_v3.0_unigene7829	1250	1460	sp_v3.0_unigene7829:0-789;sp_v3.0_unigene7829:1219-2008
sp_v3.0_unigene7829	1465	1606	sp_v3.0_unigene7829:0-789;sp_v3.0_unigene7829:1219-2008
sp_v3.0_unigene7829	1615	2008	sp_v3.0_unigene7829:0-789;sp_v3.0_unigene7829:1219-2008
sp_v3.0_unigene7830	5	976	sp_v3.0_unigene7830:0-1400
sp_v3.0_unigene7830	980	1137	sp_v3.0_unigene7830:0-1400
sp_v3.0_unigene7830	1200	1269	sp_v3.0_unigene7830:0-1400
sp_v3.0_unigene7830	1270	1399	sp_v3.0_unigene7830:0-1400
sp_v3.0_unigene7831	5	206	sp_v3.0_unigene7831:0-900
sp_v3.0_unigene7831	275	411	sp_v3.0_unigene7831:0-900
sp_v3.0_unigene7831	415	563	sp_v3.0_unigene7831:0-900
sp_v3.0_unigene7831	565	762	sp_v3.0_unigene7831:0-900
sp_v3.0_unigene7831	765	900	sp_v3.0_unigene7831:0-900
sp_v3.0_unigene7832	0	841	sp_v3.0_unigene7832:0-789;sp_v3.0_unigene7832:1643-2432
sp_v3.0_unigene7832	855	1204	sp_v3.0_unigene7832:0-789;sp_v3.0_unigene7832:1643-2432
sp_v3.0_unigene7832	1205	1619	sp_v3.0_unigene7832:0-789;sp_v3.0_unigene7832:1643-2432
sp_v3.0_unigene7832	1625	2432	sp_v3.0_unigene7832:0-789;sp_v3.0_unigene7832:1643-2432
sp_v3.0_unigene7833	0	200	sp_v3.0_unigene7833:0-789;sp_v3.0_unigene7833:1632-2421
sp_v3.0_unigene7833	205	488	sp_v3.0_unigene7833:0-789;sp_v3.0_unigene7833:1632-2421
sp_v3.0_unigene7833	490	985	sp_v3.0_unigene7833:0-789;sp_v3.0_unigene7833:1632-2421
sp_v3.0_unigene7833	990	1114	sp_v3.0_unigene7833:0-789;sp_v3.0_unigene7833:1632-2421
sp_v3.0_unigene7833	1135	1329	sp_v3.0_unigene7833:0-789;sp_v3.0_unigene7833:1632-2421
sp_v3.0_unigene7833	1330	1398	sp_v3.0_unigene7833:0-789;sp_v3.0_unigene7833:1632-2421
sp_v3.0_unigene7833	1415	1613	sp_v3.0_unigene7833:0-789;sp_v3.0_unigene7833:1632-2421
sp_v3.0_unigene7833	1625	1954	sp_v3.0_unigene7833:0-789;sp_v3.0_unigene7833:1632-2421
sp_v3.0_unigene7833	1955	2173	sp_v3.0_unigene7833:0-789;sp_v3.0_unigene7833:1632-2421
sp_v3.0_unigene7833	2175	2390	sp_v3.0_unigene7833:0-789;sp_v3.0_unigene7833:1632-2421
sp_v3.0_unigene7834	10	273	sp_v3.0_unigene7834:0-1188
sp_v3.0_unigene7834	275	487	sp_v3.0_unigene7834:0-1188
sp_v3.0_unigene7834	500	1188	sp_v3.0_unigene7834:0-1188
sp_v3.0_unigene7835	15	145	sp_v3.0_unigene7835:0-789;sp_v3.0_unigene7835:1530-2319
sp_v3.0_unigene7835	155	274	sp_v3.0_unigene7835:0-789;sp_v3.0_unigene7835:1530-2319
sp_v3.0_unigene7835	275	344	sp_v3.0_unigene7835:0-789;sp_v3.0_unigene7835:1530-2319
sp_v3.0_unigene7835	345	840	sp_v3.0_unigene7835:0-789;sp_v3.0_unigene7835:1530-2319
sp_v3.0_unigene7835	905	1466	sp_v3.0_unigene7835:0-789;sp_v3.0_unigene7835:1530-2319
sp_v3.0_unigene7835	1550	1623	sp_v3.0_unigene7835:0-789;sp_v3.0_unigene7835:1530-2319
sp_v3.0_unigene7835	1625	2231	sp_v3.0_unigene7835:0-789;sp_v3.0_unigene7835:1530-2319
sp_v3.0_unigene7835	2235	2304	sp_v3.0_unigene7835:0-789;sp_v3.0_unigene7835:1530-2319
sp_v3.0_unigene7836	5	782	sp_v3.0_unigene7836:0-789
sp_v3.0_unigene7837	0	286	sp_v3.0_unigene7837:0-810
sp_v3.0_unigene7837	295	627	sp_v3.0_unigene7837:0-810
sp_v3.0_unigene7837	635	782	sp_v3.0_unigene7837:0-810
sp_v3.0_unigene7838	0	1326	sp_v3.0_unigene7838:0-1479
sp_v3.0_unigene7839	5	134	sp_v3.0_unigene7839:0-789;sp_v3.0_unigene7839:2284-3073
sp_v3.0_unigene7839	135	210	sp_v3.0_unigene7839:0-789;sp_v3.0_unigene7839:2284-3073
sp_v3.0_unigene7839	215	782	sp_v3.0_unigene7839:0-789;sp_v3.0_unigene7839:2284-3073
sp_v3.0_unigene7839	785	983	sp_v3.0_unigene7839:0-789;sp_v3.0_unigene7839:2284-3073
sp_v3.0_unigene7839	990	1196	sp_v3.0_unigene7839:0-789;sp_v3.0_unigene7839:2284-3073
sp_v3.0_unigene7839	1200	1531	sp_v3.0_unigene7839:0-789;sp_v3.0_unigene7839:2284-3073
sp_v3.0_unigene7839	1535	1614	sp_v3.0_unigene7839:0-789;sp_v3.0_unigene7839:2284-3073
sp_v3.0_unigene7839	1615	1891	sp_v3.0_unigene7839:0-789;sp_v3.0_unigene7839:2284-3073
sp_v3.0_unigene7839	1905	2323	sp_v3.0_unigene7839:0-789;sp_v3.0_unigene7839:2284-3073
sp_v3.0_unigene7839	2325	2388	sp_v3.0_unigene7839:0-789;sp_v3.0_unigene7839:2284-3073
sp_v3.0_unigene7839	2445	3073	sp_v3.0_unigene7839:0-789;sp_v3.0_unigene7839:2284-3073
sp_v3.0_unigene7840	0	64	sp_v3.0_unigene7840:0-789;sp_v3.0_unigene7840:1258-2047
sp_v3.0_unigene7840	65	1138	sp_v3.0_unigene7840:0-789;sp_v3.0_unigene7840:1258-2047
sp_v3.0_unigene7840	1885	2047	sp_v3.0_unigene7840:0-789;sp_v3.0_unigene7840:1258-2047
sp_v3.0_unigene7841	5	277	sp_v3.0_unigene7841:0-923
sp_v3.0_unigene7841	290	918	sp_v3.0_unigene7841:0-923
sp_v3.0_unigene7842	5	204	sp_v3.0_unigene7842:0-789;sp_v3.0_unigene7842:1172-1961
sp_v3.0_unigene7842	205	495	sp_v3.0_unigene7842:0-789;sp_v3.0_unigene7842:1172-1961
sp_v3.0_unigene7842	500	1185	sp_v3.0_unigene7842:0-789;sp_v3.0_unigene7842:1172-1961
sp_v3.0_unigene7842	1190	1750	sp_v3.0_unigene7842:0-789;sp_v3.0_unigene7842:1172-1961
sp_v3.0_unigene7842	1760	1891	sp_v3.0_unigene7842:0-789;sp_v3.0_unigene7842:1172-1961
sp_v3.0_unigene7843	0	69	sp_v3.0_unigene7843:0-789
sp_v3.0_unigene7843	70	485	sp_v3.0_unigene7843:0-789
sp_v3.0_unigene7843	500	691	sp_v3.0_unigene7843:0-789
sp_v3.0_unigene7843	695	980	sp_v3.0_unigene7843:0-789
sp_v3.0_unigene7843	995	1116	sp_v3.0_unigene7843:0-789
sp_v3.0_unigene7843	1135	1253	sp_v3.0_unigene7843:0-789
sp_v3.0_unigene7843	1255	1414	sp_v3.0_unigene7843:0-789
sp_v3.0_unigene7843	1415	1621	sp_v3.0_unigene7843:0-789
sp_v3.0_unigene7843	1715	1997	sp_v3.0_unigene7843:2535-3324
sp_v3.0_unigene7843	2055	2416	sp_v3.0_unigene7843:2535-3324
sp_v3.0_unigene7843	2420	2823	sp_v3.0_unigene7843:2535-3324
sp_v3.0_unigene7843	2825	3120	sp_v3.0_unigene7843:2535-3324
sp_v3.0_unigene7843	3125	3324	sp_v3.0_unigene7843:2535-3324
sp_v3.0_unigene7844	10	836	sp_v3.0_unigene7844:0-789;sp_v3.0_unigene7844:1498-2287
sp_v3.0_unigene7844	845	1190	sp_v3.0_unigene7844:0-789;sp_v3.0_unigene7844:1498-2287
sp_v3.0_unigene7844	1200	1820	sp_v3.0_unigene7844:0-789;sp_v3.0_unigene7844:1498-2287
sp_v3.0_unigene7844	1830	1896	sp_v3.0_unigene7844:0-789;sp_v3.0_unigene7844:1498-2287
sp_v3.0_unigene7844	2030	2287	sp_v3.0_unigene7844:0-789;sp_v3.0_unigene7844:1498-2287
sp_v3.0_unigene7845	5	485	sp_v3.0_unigene7845:0-789;sp_v3.0_unigene7845:838-1627
sp_v3.0_unigene7845	505	1186	sp_v3.0_unigene7845:0-789;sp_v3.0_unigene7845:838-1627
sp_v3.0_unigene7845	1200	1472	sp_v3.0_unigene7845:0-789;sp_v3.0_unigene7845:838-1627
sp_v3.0_unigene7846	0	843	sp_v3.0_unigene7846:0-789;sp_v3.0_unigene7846:870-1659
sp_v3.0_unigene7846	850	1273	sp_v3.0_unigene7846:0-789;sp_v3.0_unigene7846:870-1659
sp_v3.0_unigene7846	1275	1480	sp_v3.0_unigene7846:0-789;sp_v3.0_unigene7846:870-1659
sp_v3.0_unigene7847	65	224	sp_v3.0_unigene7847:0-1335
sp_v3.0_unigene7847	225	415	sp_v3.0_unigene7847:0-1335
sp_v3.0_unigene7847	425	701	sp_v3.0_unigene7847:0-1335
sp_v3.0_unigene7847	705	1335	sp_v3.0_unigene7847:0-1335
sp_v3.0_unigene7848	0	211	sp_v3.0_unigene7848:0-789;sp_v3.0_unigene7848:1549-2338
sp_v3.0_unigene7848	215	699	sp_v3.0_unigene7848:0-789;sp_v3.0_unigene7848:1549-2338
sp_v3.0_unigene7848	700	831	sp_v3.0_unigene7848:0-789;sp_v3.0_unigene7848:1549-2338
sp_v3.0_unigene7848	835	1194	sp_v3.0_unigene7848:0-789;sp_v3.0_unigene7848:1549-2338
sp_v3.0_unigene7848	1200	1272	sp_v3.0_unigene7848:0-789;sp_v3.0_unigene7848:1549-2338
sp_v3.0_unigene7848	1275	1402	sp_v3.0_unigene7848:0-789;sp_v3.0_unigene7848:1549-2338
sp_v3.0_unigene7848	1405	1532	sp_v3.0_unigene7848:0-789;sp_v3.0_unigene7848:1549-2338
sp_v3.0_unigene7848	1650	1861	sp_v3.0_unigene7848:0-789;sp_v3.0_unigene7848:1549-2338
sp_v3.0_unigene7848	2025	2143	sp_v3.0_unigene7848:0-789;sp_v3.0_unigene7848:1549-2338
sp_v3.0_unigene7848	2145	2283	sp_v3.0_unigene7848:0-789;sp_v3.0_unigene7848:1549-2338
sp_v3.0_unigene7848	2285	2338	sp_v3.0_unigene7848:0-789;sp_v3.0_unigene7848:1549-2338
sp_v3.0_unigene7849	5	275	sp_v3.0_unigene7849:0-789;sp_v3.0_unigene7849:1343-2132
sp_v3.0_unigene7849	290	491	sp_v3.0_unigene7849:0-789;sp_v3.0_unigene7849:1343-2132
sp_v3.0_unigene7849	495	627	sp_v3.0_unigene7849:0-789;sp_v3.0_unigene7849:1343-2132
sp_v3.0_unigene7849	630	697	sp_v3.0_unigene7849:0-789;sp_v3.0_unigene7849:1343-2132
sp_v3.0_unigene7849	700	970	sp_v3.0_unigene7849:0-789;sp_v3.0_unigene7849:1343-2132
sp_v3.0_unigene7849	975	1333	sp_v3.0_unigene7849:0-789;sp_v3.0_unigene7849:1343-2132
sp_v3.0_unigene7849	1335	1474	sp_v3.0_unigene7849:0-789;sp_v3.0_unigene7849:1343-2132
sp_v3.0_unigene7849	1480	1751	sp_v3.0_unigene7849:0-789;sp_v3.0_unigene7849:1343-2132
sp_v3.0_unigene7849	1760	2090	sp_v3.0_unigene7849:0-789;sp_v3.0_unigene7849:1343-2132
sp_v3.0_unigene7850	0	644	sp_v3.0_unigene7850:0-1171
sp_v3.0_unigene7850	645	841	sp_v3.0_unigene7850:0-1171
sp_v3.0_unigene7850	845	1040	sp_v3.0_unigene7850:0-1171
sp_v3.0_unigene7850	1045	1171	sp_v3.0_unigene7850:0-1171
sp_v3.0_unigene7851	15	82	sp_v3.0_unigene7851:0-789;sp_v3.0_unigene7851:1526-2315
sp_v3.0_unigene7851	85	276	sp_v3.0_unigene7851:0-789;sp_v3.0_unigene7851:1526-2315
sp_v3.0_unigene7851	290	412	sp_v3.0_unigene7851:0-789;sp_v3.0_unigene7851:1526-2315
sp_v3.0_unigene7851	415	696	sp_v3.0_unigene7851:0-789;sp_v3.0_unigene7851:1526-2315
sp_v3.0_unigene7851	705	833	sp_v3.0_unigene7851:0-789;sp_v3.0_unigene7851:1526-2315
sp_v3.0_unigene7851	835	905	sp_v3.0_unigene7851:0-789;sp_v3.0_unigene7851:1526-2315
sp_v3.0_unigene7851	910	1328	sp_v3.0_unigene7851:0-789;sp_v3.0_unigene7851:1526-2315
sp_v3.0_unigene7851	1340	1602	sp_v3.0_unigene7851:0-789;sp_v3.0_unigene7851:1526-2315
sp_v3.0_unigene7851	1605	1670	sp_v3.0_unigene7851:0-789;sp_v3.0_unigene7851:1526-2315
sp_v3.0_unigene7851	1675	2030	sp_v3.0_unigene7851:0-789;sp_v3.0_unigene7851:1526-2315
sp_v3.0_unigene7851	2035	2162	sp_v3.0_unigene7851:0-789;sp_v3.0_unigene7851:1526-2315
sp_v3.0_unigene7851	2175	2251	sp_v3.0_unigene7851:0-789;sp_v3.0_unigene7851:1526-2315
sp_v3.0_unigene7851	2255	2315	sp_v3.0_unigene7851:0-789;sp_v3.0_unigene7851:1526-2315
sp_v3.0_unigene7852	10	279	sp_v3.0_unigene7852:0-789;sp_v3.0_unigene7852:970-1759
sp_v3.0_unigene7852	280	360	sp_v3.0_unigene7852:0-789;sp_v3.0_unigene7852:970-1759
sp_v3.0_unigene7852	365	693	sp_v3.0_unigene7852:0-789;sp_v3.0_unigene7852:970-1759
sp_v3.0_unigene7852	695	777	sp_v3.0_unigene7852:0-789;sp_v3.0_unigene7852:970-1759
sp_v3.0_unigene7852	780	1041	sp_v3.0_unigene7852:0-789;sp_v3.0_unigene7852:970-1759
sp_v3.0_unigene7852	1050	1264	sp_v3.0_unigene7852:0-789;sp_v3.0_unigene7852:970-1759
sp_v3.0_unigene7852	1265	1393	sp_v3.0_unigene7852:0-789;sp_v3.0_unigene7852:970-1759
sp_v3.0_unigene7852	1395	1534	sp_v3.0_unigene7852:0-789;sp_v3.0_unigene7852:970-1759
sp_v3.0_unigene7852	1535	1624	sp_v3.0_unigene7852:0-789;sp_v3.0_unigene7852:970-1759
sp_v3.0_unigene7852	1625	1753	sp_v3.0_unigene7852:0-789;sp_v3.0_unigene7852:970-1759
sp_v3.0_unigene7853	135	353	sp_v3.0_unigene7853:0-789;sp_v3.0_unigene7853:991-1780
sp_v3.0_unigene7853	355	501	sp_v3.0_unigene7853:0-789;sp_v3.0_unigene7853:991-1780
sp_v3.0_unigene7853	505	1667	sp_v3.0_unigene7853:0-789;sp_v3.0_unigene7853:991-1780
sp_v3.0_unigene7853	1670	1780	sp_v3.0_unigene7853:0-789;sp_v3.0_unigene7853:991-1780
sp_v3.0_unigene7854	15	419	sp_v3.0_unigene7854:0-683
sp_v3.0_unigene7854	425	558	sp_v3.0_unigene7854:0-683
sp_v3.0_unigene7854	570	683	sp_v3.0_unigene7854:0-683
sp_v3.0_unigene7855	0	1482	sp_v3.0_unigene7855:0-1482
sp_v3.0_unigene7856	5	694	sp_v3.0_unigene7856:0-1177
sp_v3.0_unigene7856	695	1177	sp_v3.0_unigene7856:0-1177
sp_v3.0_unigene7857	75	431	sp_v3.0_unigene7857:0-1371
sp_v3.0_unigene7857	505	621	sp_v3.0_unigene7857:0-1371
sp_v3.0_unigene7857	625	977	sp_v3.0_unigene7857:0-1371
sp_v3.0_unigene7857	985	1341	sp_v3.0_unigene7857:0-1371
sp_v3.0_unigene7858	10	207	sp_v3.0_unigene7858:0-1470
sp_v3.0_unigene7858	210	483	sp_v3.0_unigene7858:0-1470
sp_v3.0_unigene7858	485	559	sp_v3.0_unigene7858:0-1470
sp_v3.0_unigene7858	575	843	sp_v3.0_unigene7858:0-1470
sp_v3.0_unigene7858	905	1049	sp_v3.0_unigene7858:0-1470
sp_v3.0_unigene7858	1055	1414	sp_v3.0_unigene7858:0-1470
sp_v3.0_unigene7859	10	1008	sp_v3.0_unigene7859:0-1015
sp_v3.0_unigene7860	0	488	sp_v3.0_unigene7860:0-1510
sp_v3.0_unigene7860	490	1125	sp_v3.0_unigene7860:0-1510
sp_v3.0_unigene7860	1255	1396	sp_v3.0_unigene7860:0-1510
sp_v3.0_unigene7861	0	633	sp_v3.0_unigene7861:0-1347
sp_v3.0_unigene7861	635	1328	sp_v3.0_unigene7861:0-1347
sp_v3.0_unigene7862	0	342	sp_v3.0_unigene7862:0-789;sp_v3.0_unigene7862:886-1675
sp_v3.0_unigene7862	350	773	sp_v3.0_unigene7862:0-789;sp_v3.0_unigene7862:886-1675
sp_v3.0_unigene7862	785	979	sp_v3.0_unigene7862:0-789;sp_v3.0_unigene7862:886-1675
sp_v3.0_unigene7862	980	1192	sp_v3.0_unigene7862:0-789;sp_v3.0_unigene7862:886-1675
sp_v3.0_unigene7862	1195	1615	sp_v3.0_unigene7862:0-789;sp_v3.0_unigene7862:886-1675
sp_v3.0_unigene7863	10	138	sp_v3.0_unigene7863:0-789;sp_v3.0_unigene7863:1449-2238
sp_v3.0_unigene7863	140	205	sp_v3.0_unigene7863:0-789;sp_v3.0_unigene7863:1449-2238
sp_v3.0_unigene7863	215	559	sp_v3.0_unigene7863:0-789;sp_v3.0_unigene7863:1449-2238
sp_v3.0_unigene7863	575	838	sp_v3.0_unigene7863:0-789;sp_v3.0_unigene7863:1449-2238
sp_v3.0_unigene7863	840	1052	sp_v3.0_unigene7863:0-789;sp_v3.0_unigene7863:1449-2238
sp_v3.0_unigene7863	1065	1533	sp_v3.0_unigene7863:0-789;sp_v3.0_unigene7863:1449-2238
sp_v3.0_unigene7863	1535	2020	sp_v3.0_unigene7863:0-789;sp_v3.0_unigene7863:1449-2238
sp_v3.0_unigene7863	2045	2180	sp_v3.0_unigene7863:0-789;sp_v3.0_unigene7863:1449-2238
sp_v3.0_unigene7864	15	84	sp_v3.0_unigene7864:0-789;sp_v3.0_unigene7864:856-1645
sp_v3.0_unigene7864	85	837	sp_v3.0_unigene7864:0-789;sp_v3.0_unigene7864:856-1645
sp_v3.0_unigene7864	870	1639	sp_v3.0_unigene7864:0-789;sp_v3.0_unigene7864:856-1645
sp_v3.0_unigene7865	5	278	sp_v3.0_unigene7865:0-789;sp_v3.0_unigene7865:1420-2209
sp_v3.0_unigene7865	280	347	sp_v3.0_unigene7865:0-789;sp_v3.0_unigene7865:1420-2209
sp_v3.0_unigene7865	360	913	sp_v3.0_unigene7865:0-789;sp_v3.0_unigene7865:1420-2209
sp_v3.0_unigene7865	915	1605	sp_v3.0_unigene7865:0-789;sp_v3.0_unigene7865:1420-2209
sp_v3.0_unigene7865	1625	2166	sp_v3.0_unigene7865:0-789;sp_v3.0_unigene7865:1420-2209
sp_v3.0_unigene7866	5	275	sp_v3.0_unigene7866:0-974
sp_v3.0_unigene7866	290	423	sp_v3.0_unigene7866:0-974
sp_v3.0_unigene7866	430	697	sp_v3.0_unigene7866:0-974
sp_v3.0_unigene7866	715	835	sp_v3.0_unigene7866:0-974
sp_v3.0_unigene7866	845	974	sp_v3.0_unigene7866:0-974
sp_v3.0_unigene7867	15	222	sp_v3.0_unigene7867:0-789;sp_v3.0_unigene7867:1854-2643
sp_v3.0_unigene7867	225	480	sp_v3.0_unigene7867:0-789;sp_v3.0_unigene7867:1854-2643
sp_v3.0_unigene7867	780	1263	sp_v3.0_unigene7867:0-789;sp_v3.0_unigene7867:1854-2643
sp_v3.0_unigene7867	1265	1609	sp_v3.0_unigene7867:0-789;sp_v3.0_unigene7867:1854-2643
sp_v3.0_unigene7867	1615	2031	sp_v3.0_unigene7867:0-789;sp_v3.0_unigene7867:1854-2643
sp_v3.0_unigene7867	2305	2643	sp_v3.0_unigene7867:0-789;sp_v3.0_unigene7867:1854-2643
sp_v3.0_unigene7868	0	204	sp_v3.0_unigene7868:0-898
sp_v3.0_unigene7868	220	429	sp_v3.0_unigene7868:0-898
sp_v3.0_unigene7868	430	898	sp_v3.0_unigene7868:0-898
sp_v3.0_unigene7869	0	273	sp_v3.0_unigene7869:0-789;sp_v3.0_unigene7869:1840-2629
sp_v3.0_unigene7869	275	348	sp_v3.0_unigene7869:0-789;sp_v3.0_unigene7869:1840-2629
sp_v3.0_unigene7869	360	972	sp_v3.0_unigene7869:0-789;sp_v3.0_unigene7869:1840-2629
sp_v3.0_unigene7869	985	1131	sp_v3.0_unigene7869:0-789;sp_v3.0_unigene7869:1840-2629
sp_v3.0_unigene7869	1200	1473	sp_v3.0_unigene7869:0-789;sp_v3.0_unigene7869:1840-2629
sp_v3.0_unigene7869	1535	1893	sp_v3.0_unigene7869:0-789;sp_v3.0_unigene7869:1840-2629
sp_v3.0_unigene7869	1905	1973	sp_v3.0_unigene7869:0-789;sp_v3.0_unigene7869:1840-2629
sp_v3.0_unigene7869	1975	2233	sp_v3.0_unigene7869:0-789;sp_v3.0_unigene7869:1840-2629
sp_v3.0_unigene7869	2235	2375	sp_v3.0_unigene7869:0-789;sp_v3.0_unigene7869:1840-2629
sp_v3.0_unigene7870	135	570	sp_v3.0_unigene7870:0-1454
sp_v3.0_unigene7870	575	1282	sp_v3.0_unigene7870:0-1454
sp_v3.0_unigene7870	1325	1454	sp_v3.0_unigene7870:0-1454
sp_v3.0_unigene7871	1750	2034	sp_v3.0_unigene7871:0-789;sp_v3.0_unigene7871:1245-2034
sp_v3.0_unigene7872	0	141	sp_v3.0_unigene7872:0-789;sp_v3.0_unigene7872:1023-1812
sp_v3.0_unigene7872	145	1044	sp_v3.0_unigene7872:0-789;sp_v3.0_unigene7872:1023-1812
sp_v3.0_unigene7872	1045	1183	sp_v3.0_unigene7872:0-789;sp_v3.0_unigene7872:1023-1812
sp_v3.0_unigene7872	1185	1812	sp_v3.0_unigene7872:0-789;sp_v3.0_unigene7872:1023-1812
sp_v3.0_unigene7873	5	84	sp_v3.0_unigene7873:0-789;sp_v3.0_unigene7873:1193-1982
sp_v3.0_unigene7873	85	569	sp_v3.0_unigene7873:0-789;sp_v3.0_unigene7873:1193-1982
sp_v3.0_unigene7873	575	768	sp_v3.0_unigene7873:0-789;sp_v3.0_unigene7873:1193-1982
sp_v3.0_unigene7873	785	984	sp_v3.0_unigene7873:0-789;sp_v3.0_unigene7873:1193-1982
sp_v3.0_unigene7873	990	1248	sp_v3.0_unigene7873:0-789;sp_v3.0_unigene7873:1193-1982
sp_v3.0_unigene7873	1255	1892	sp_v3.0_unigene7873:0-789;sp_v3.0_unigene7873:1193-1982
sp_v3.0_unigene7874	0	137	sp_v3.0_unigene7874:0-789;sp_v3.0_unigene7874:968-1757
sp_v3.0_unigene7874	145	1475	sp_v3.0_unigene7874:0-789;sp_v3.0_unigene7874:968-1757
sp_v3.0_unigene7874	1580	1757	sp_v3.0_unigene7874:0-789;sp_v3.0_unigene7874:968-1757
sp_v3.0_unigene7875	0	338	sp_v3.0_unigene7875:0-1356
sp_v3.0_unigene7875	355	626	sp_v3.0_unigene7875:0-1356
sp_v3.0_unigene7875	630	839	sp_v3.0_unigene7875:0-1356
sp_v3.0_unigene7875	855	987	sp_v3.0_unigene7875:0-1356
sp_v3.0_unigene7875	990	1116	sp_v3.0_unigene7875:0-1356
sp_v3.0_unigene7875	1120	1248	sp_v3.0_unigene7875:0-1356
sp_v3.0_unigene7876	0	167	sp_v3.0_unigene7876:0-789;sp_v3.0_unigene7876:826-1615
sp_v3.0_unigene7876	175	315	sp_v3.0_unigene7876:0-789;sp_v3.0_unigene7876:826-1615
sp_v3.0_unigene7876	320	802	sp_v3.0_unigene7876:0-789;sp_v3.0_unigene7876:826-1615
sp_v3.0_unigene7876	810	929	sp_v3.0_unigene7876:0-789;sp_v3.0_unigene7876:826-1615
sp_v3.0_unigene7876	930	1065	sp_v3.0_unigene7876:0-789;sp_v3.0_unigene7876:826-1615
sp_v3.0_unigene7876	1155	1615	sp_v3.0_unigene7876:0-789;sp_v3.0_unigene7876:826-1615
sp_v3.0_unigene7877	0	355	sp_v3.0_unigene7877:0-789;sp_v3.0_unigene7877:869-1658
sp_v3.0_unigene7877	425	772	sp_v3.0_unigene7877:0-789;sp_v3.0_unigene7877:869-1658
sp_v3.0_unigene7877	780	914	sp_v3.0_unigene7877:0-789;sp_v3.0_unigene7877:869-1658
sp_v3.0_unigene7877	925	1401	sp_v3.0_unigene7877:0-789;sp_v3.0_unigene7877:869-1658
sp_v3.0_unigene7878	5	278	sp_v3.0_unigene7878:0-789;sp_v3.0_unigene7878:1419-2208
sp_v3.0_unigene7878	280	356	sp_v3.0_unigene7878:0-789;sp_v3.0_unigene7878:1419-2208
sp_v3.0_unigene7878	360	695	sp_v3.0_unigene7878:0-789;sp_v3.0_unigene7878:1419-2208
sp_v3.0_unigene7878	700	777	sp_v3.0_unigene7878:0-789;sp_v3.0_unigene7878:1419-2208
sp_v3.0_unigene7878	785	898	sp_v3.0_unigene7878:0-789;sp_v3.0_unigene7878:1419-2208
sp_v3.0_unigene7878	905	990	sp_v3.0_unigene7878:0-789;sp_v3.0_unigene7878:1419-2208
sp_v3.0_unigene7878	995	1534	sp_v3.0_unigene7878:0-789;sp_v3.0_unigene7878:1419-2208
sp_v3.0_unigene7878	1625	1847	sp_v3.0_unigene7878:0-789;sp_v3.0_unigene7878:1419-2208
sp_v3.0_unigene7878	1905	2184	sp_v3.0_unigene7878:0-789;sp_v3.0_unigene7878:1419-2208
sp_v3.0_unigene7879	0	417	sp_v3.0_unigene7879:0-1432
sp_v3.0_unigene7879	430	500	sp_v3.0_unigene7879:0-1432
sp_v3.0_unigene7879	555	752	sp_v3.0_unigene7879:0-1432
sp_v3.0_unigene7879	845	1108	sp_v3.0_unigene7879:0-1432
sp_v3.0_unigene7879	1135	1395	sp_v3.0_unigene7879:0-1432
sp_v3.0_unigene7880	5	214	sp_v3.0_unigene7880:0-1385
sp_v3.0_unigene7880	220	1058	sp_v3.0_unigene7880:0-1385
sp_v3.0_unigene7880	1325	1385	sp_v3.0_unigene7880:0-1385
sp_v3.0_unigene7881	10	347	sp_v3.0_unigene7881:0-789;sp_v3.0_unigene7881:1822-2611
sp_v3.0_unigene7881	355	636	sp_v3.0_unigene7881:0-789;sp_v3.0_unigene7881:1822-2611
sp_v3.0_unigene7881	765	982	sp_v3.0_unigene7881:0-789;sp_v3.0_unigene7881:1822-2611
sp_v3.0_unigene7881	985	1478	sp_v3.0_unigene7881:0-789;sp_v3.0_unigene7881:1822-2611
sp_v3.0_unigene7881	1485	1880	sp_v3.0_unigene7881:0-789;sp_v3.0_unigene7881:1822-2611
sp_v3.0_unigene7881	1885	1963	sp_v3.0_unigene7881:0-789;sp_v3.0_unigene7881:1822-2611
sp_v3.0_unigene7881	2495	2611	sp_v3.0_unigene7881:0-789;sp_v3.0_unigene7881:1822-2611
sp_v3.0_unigene7882	0	704	sp_v3.0_unigene7882:0-765
sp_v3.0_unigene7882	705	765	sp_v3.0_unigene7882:0-765
sp_v3.0_unigene7883	5	709	sp_v3.0_unigene7883:0-709
sp_v3.0_unigene7884	10	136	sp_v3.0_unigene7884:0-789
sp_v3.0_unigene7884	155	342	sp_v3.0_unigene7884:0-789
sp_v3.0_unigene7884	345	413	sp_v3.0_unigene7884:0-789
sp_v3.0_unigene7884	425	700	sp_v3.0_unigene7884:0-789
sp_v3.0_unigene7884	710	901	sp_v3.0_unigene7884:0-789
sp_v3.0_unigene7884	1045	1628	sp_v3.0_unigene7884:0-789
sp_v3.0_unigene7884	1835	2394	sp_v3.0_unigene7884:2661-3450
sp_v3.0_unigene7884	2415	3033	sp_v3.0_unigene7884:2661-3450
sp_v3.0_unigene7884	3040	3229	sp_v3.0_unigene7884:2661-3450
sp_v3.0_unigene7884	3240	3377	sp_v3.0_unigene7884:2661-3450
sp_v3.0_unigene7885	0	68	sp_v3.0_unigene7885:0-789;sp_v3.0_unigene7885:800-1589
sp_v3.0_unigene7885	80	281	sp_v3.0_unigene7885:0-789;sp_v3.0_unigene7885:800-1589
sp_v3.0_unigene7885	290	1266	sp_v3.0_unigene7885:0-789;sp_v3.0_unigene7885:800-1589
sp_v3.0_unigene7885	1275	1589	sp_v3.0_unigene7885:0-789;sp_v3.0_unigene7885:800-1589
sp_v3.0_unigene7886	5	2143	sp_v3.0_unigene7886:0-789;sp_v3.0_unigene7886:1354-2143
sp_v3.0_unigene7887	40	2289	sp_v3.0_unigene7887:0-789;sp_v3.0_unigene7887:1500-2289
sp_v3.0_unigene7888	15	624	sp_v3.0_unigene7888:0-1339
sp_v3.0_unigene7888	645	1327	sp_v3.0_unigene7888:0-1339
sp_v3.0_unigene7889	0	66	sp_v3.0_unigene7889:0-789;sp_v3.0_unigene7889:1501-2290
sp_v3.0_unigene7889	70	204	sp_v3.0_unigene7889:0-789;sp_v3.0_unigene7889:1501-2290
sp_v3.0_unigene7889	220	431	sp_v3.0_unigene7889:0-789;sp_v3.0_unigene7889:1501-2290
sp_v3.0_unigene7889	640	1901	sp_v3.0_unigene7889:0-789;sp_v3.0_unigene7889:1501-2290
sp_v3.0_unigene7889	1955	2019	sp_v3.0_unigene7889:0-789;sp_v3.0_unigene7889:1501-2290
sp_v3.0_unigene7889	2025	2184	sp_v3.0_unigene7889:0-789;sp_v3.0_unigene7889:1501-2290
sp_v3.0_unigene7890	5	426	sp_v3.0_unigene7890:0-1017
sp_v3.0_unigene7890	435	1004	sp_v3.0_unigene7890:0-1017
sp_v3.0_unigene7891	0	224	sp_v3.0_unigene7891:0-1567
sp_v3.0_unigene7891	225	410	sp_v3.0_unigene7891:0-1567
sp_v3.0_unigene7891	415	1050	sp_v3.0_unigene7891:0-1567
sp_v3.0_unigene7891	1055	1188	sp_v3.0_unigene7891:0-1567
sp_v3.0_unigene7891	1200	1547	sp_v3.0_unigene7891:0-1567
sp_v3.0_unigene7892	0	79	sp_v3.0_unigene7892:0-789;sp_v3.0_unigene7892:908-1697
sp_v3.0_unigene7892	80	551	sp_v3.0_unigene7892:0-789;sp_v3.0_unigene7892:908-1697
sp_v3.0_unigene7892	560	900	sp_v3.0_unigene7892:0-789;sp_v3.0_unigene7892:908-1697
sp_v3.0_unigene7892	905	1117	sp_v3.0_unigene7892:0-789;sp_v3.0_unigene7892:908-1697
sp_v3.0_unigene7892	1125	1484	sp_v3.0_unigene7892:0-789;sp_v3.0_unigene7892:908-1697
sp_v3.0_unigene7893	0	204	sp_v3.0_unigene7893:0-1513
sp_v3.0_unigene7893	215	409	sp_v3.0_unigene7893:0-1513
sp_v3.0_unigene7893	420	1258	sp_v3.0_unigene7893:0-1513
sp_v3.0_unigene7893	1265	1392	sp_v3.0_unigene7893:0-1513
sp_v3.0_unigene7894	10	213	sp_v3.0_unigene7894:0-1086
sp_v3.0_unigene7894	290	989	sp_v3.0_unigene7894:0-1086
sp_v3.0_unigene7894	990	1068	sp_v3.0_unigene7894:0-1086
sp_v3.0_unigene7895	5	198	sp_v3.0_unigene7895:0-789;sp_v3.0_unigene7895:1175-1964
sp_v3.0_unigene7895	205	277	sp_v3.0_unigene7895:0-789;sp_v3.0_unigene7895:1175-1964
sp_v3.0_unigene7895	280	411	sp_v3.0_unigene7895:0-789;sp_v3.0_unigene7895:1175-1964
sp_v3.0_unigene7895	430	1130	sp_v3.0_unigene7895:0-789;sp_v3.0_unigene7895:1175-1964
sp_v3.0_unigene7895	1135	1259	sp_v3.0_unigene7895:0-789;sp_v3.0_unigene7895:1175-1964
sp_v3.0_unigene7895	1260	1673	sp_v3.0_unigene7895:0-789;sp_v3.0_unigene7895:1175-1964
sp_v3.0_unigene7895	1685	1813	sp_v3.0_unigene7895:0-789;sp_v3.0_unigene7895:1175-1964
sp_v3.0_unigene7895	1825	1964	sp_v3.0_unigene7895:0-789;sp_v3.0_unigene7895:1175-1964
sp_v3.0_unigene7896	15	205	sp_v3.0_unigene7896:0-789;sp_v3.0_unigene7896:854-1643
sp_v3.0_unigene7896	275	558	sp_v3.0_unigene7896:0-789;sp_v3.0_unigene7896:854-1643
sp_v3.0_unigene7896	900	1228	sp_v3.0_unigene7896:0-789;sp_v3.0_unigene7896:854-1643
sp_v3.0_unigene7896	1270	1475	sp_v3.0_unigene7896:0-789;sp_v3.0_unigene7896:854-1643
sp_v3.0_unigene7896	1515	1643	sp_v3.0_unigene7896:0-789;sp_v3.0_unigene7896:854-1643
sp_v3.0_unigene7897	135	268	sp_v3.0_unigene7897:0-789;sp_v3.0_unigene7897:1963-2752
sp_v3.0_unigene7897	390	1624	sp_v3.0_unigene7897:0-789;sp_v3.0_unigene7897:1963-2752
sp_v3.0_unigene7897	1650	2752	sp_v3.0_unigene7897:0-789;sp_v3.0_unigene7897:1963-2752
sp_v3.0_unigene7898	5	208	sp_v3.0_unigene7898:0-789;sp_v3.0_unigene7898:1692-2481
sp_v3.0_unigene7898	225	359	sp_v3.0_unigene7898:0-789;sp_v3.0_unigene7898:1692-2481
sp_v3.0_unigene7898	360	485	sp_v3.0_unigene7898:0-789;sp_v3.0_unigene7898:1692-2481
sp_v3.0_unigene7898	555	778	sp_v3.0_unigene7898:0-789;sp_v3.0_unigene7898:1692-2481
sp_v3.0_unigene7898	780	909	sp_v3.0_unigene7898:0-789;sp_v3.0_unigene7898:1692-2481
sp_v3.0_unigene7898	910	1129	sp_v3.0_unigene7898:0-789;sp_v3.0_unigene7898:1692-2481
sp_v3.0_unigene7898	1135	1477	sp_v3.0_unigene7898:0-789;sp_v3.0_unigene7898:1692-2481
sp_v3.0_unigene7898	1480	1741	sp_v3.0_unigene7898:0-789;sp_v3.0_unigene7898:1692-2481
sp_v3.0_unigene7898	1745	1812	sp_v3.0_unigene7898:0-789;sp_v3.0_unigene7898:1692-2481
sp_v3.0_unigene7898	1815	2317	sp_v3.0_unigene7898:0-789;sp_v3.0_unigene7898:1692-2481
sp_v3.0_unigene7898	2320	2463	sp_v3.0_unigene7898:0-789;sp_v3.0_unigene7898:1692-2481
sp_v3.0_unigene7899	5	628	sp_v3.0_unigene7899:0-789;sp_v3.0_unigene7899:1256-2045
sp_v3.0_unigene7899	635	831	sp_v3.0_unigene7899:0-789;sp_v3.0_unigene7899:1256-2045
sp_v3.0_unigene7899	835	1196	sp_v3.0_unigene7899:0-789;sp_v3.0_unigene7899:1256-2045
sp_v3.0_unigene7899	1205	1339	sp_v3.0_unigene7899:0-789;sp_v3.0_unigene7899:1256-2045
sp_v3.0_unigene7899	1340	1758	sp_v3.0_unigene7899:0-789;sp_v3.0_unigene7899:1256-2045
sp_v3.0_unigene7899	1760	1902	sp_v3.0_unigene7899:0-789;sp_v3.0_unigene7899:1256-2045
sp_v3.0_unigene7900	0	288	sp_v3.0_unigene7900:0-789;sp_v3.0_unigene7900:1742-2531
sp_v3.0_unigene7900	290	360	sp_v3.0_unigene7900:0-789;sp_v3.0_unigene7900:1742-2531
sp_v3.0_unigene7900	420	488	sp_v3.0_unigene7900:0-789;sp_v3.0_unigene7900:1742-2531
sp_v3.0_unigene7900	490	2029	sp_v3.0_unigene7900:0-789;sp_v3.0_unigene7900:1742-2531
sp_v3.0_unigene7900	2030	2311	sp_v3.0_unigene7900:0-789;sp_v3.0_unigene7900:1742-2531
sp_v3.0_unigene7900	2325	2445	sp_v3.0_unigene7900:0-789;sp_v3.0_unigene7900:1742-2531
sp_v3.0_unigene7901	0	709	sp_v3.0_unigene7901:0-789;sp_v3.0_unigene7901:1423-2212
sp_v3.0_unigene7901	710	1188	sp_v3.0_unigene7901:0-789;sp_v3.0_unigene7901:1423-2212
sp_v3.0_unigene7901	1190	1532	sp_v3.0_unigene7901:0-789;sp_v3.0_unigene7901:1423-2212
sp_v3.0_unigene7901	1535	2106	sp_v3.0_unigene7901:0-789;sp_v3.0_unigene7901:1423-2212
sp_v3.0_unigene7902	15	143	sp_v3.0_unigene7902:0-1076
sp_v3.0_unigene7902	155	349	sp_v3.0_unigene7902:0-1076
sp_v3.0_unigene7902	360	902	sp_v3.0_unigene7902:0-1076
sp_v3.0_unigene7902	920	1066	sp_v3.0_unigene7902:0-1076
sp_v3.0_unigene7903	5	209	sp_v3.0_unigene7903:0-789;sp_v3.0_unigene7903:1273-2062
sp_v3.0_unigene7903	215	498	sp_v3.0_unigene7903:0-789;sp_v3.0_unigene7903:1273-2062
sp_v3.0_unigene7903	500	695	sp_v3.0_unigene7903:0-789;sp_v3.0_unigene7903:1273-2062
sp_v3.0_unigene7903	700	1043	sp_v3.0_unigene7903:0-789;sp_v3.0_unigene7903:1273-2062
sp_v3.0_unigene7903	1050	1393	sp_v3.0_unigene7903:0-789;sp_v3.0_unigene7903:1273-2062
sp_v3.0_unigene7903	1400	1745	sp_v3.0_unigene7903:0-789;sp_v3.0_unigene7903:1273-2062
sp_v3.0_unigene7903	1750	1881	sp_v3.0_unigene7903:0-789;sp_v3.0_unigene7903:1273-2062
sp_v3.0_unigene7903	1890	2062	sp_v3.0_unigene7903:0-789;sp_v3.0_unigene7903:1273-2062
sp_v3.0_unigene7904	0	209	sp_v3.0_unigene7904:0-1260
sp_v3.0_unigene7904	220	764	sp_v3.0_unigene7904:0-1260
sp_v3.0_unigene7904	770	994	sp_v3.0_unigene7904:0-1260
sp_v3.0_unigene7904	1115	1259	sp_v3.0_unigene7904:0-1260
sp_v3.0_unigene7905	0	280	sp_v3.0_unigene7905:0-789;sp_v3.0_unigene7905:1155-1944
sp_v3.0_unigene7905	285	478	sp_v3.0_unigene7905:0-789;sp_v3.0_unigene7905:1155-1944
sp_v3.0_unigene7905	495	1047	sp_v3.0_unigene7905:0-789;sp_v3.0_unigene7905:1155-1944
sp_v3.0_unigene7905	1375	1538	sp_v3.0_unigene7905:0-789;sp_v3.0_unigene7905:1155-1944
sp_v3.0_unigene7905	1600	1932	sp_v3.0_unigene7905:0-789;sp_v3.0_unigene7905:1155-1944
sp_v3.0_unigene7906	135	203	sp_v3.0_unigene7906:0-1396
sp_v3.0_unigene7906	210	352	sp_v3.0_unigene7906:0-1396
sp_v3.0_unigene7906	365	483	sp_v3.0_unigene7906:0-1396
sp_v3.0_unigene7906	490	635	sp_v3.0_unigene7906:0-1396
sp_v3.0_unigene7906	640	767	sp_v3.0_unigene7906:0-1396
sp_v3.0_unigene7906	775	1108	sp_v3.0_unigene7906:0-1396
sp_v3.0_unigene7906	1115	1396	sp_v3.0_unigene7906:0-1396
sp_v3.0_unigene7907	0	835	sp_v3.0_unigene7907:0-859
sp_v3.0_unigene7908	15	206	sp_v3.0_unigene7908:0-234
sp_v3.0_unigene7909	15	712	sp_v3.0_unigene7909:0-789;sp_v3.0_unigene7909:1025-1814
sp_v3.0_unigene7909	715	1605	sp_v3.0_unigene7909:0-789;sp_v3.0_unigene7909:1025-1814
sp_v3.0_unigene7909	1655	1814	sp_v3.0_unigene7909:0-789;sp_v3.0_unigene7909:1025-1814
sp_v3.0_unigene7910	0	612	sp_v3.0_unigene7910:0-612
sp_v3.0_unigene7911	5	217	sp_v3.0_unigene7911:0-789;sp_v3.0_unigene7911:1027-1816
sp_v3.0_unigene7911	225	709	sp_v3.0_unigene7911:0-789;sp_v3.0_unigene7911:1027-1816
sp_v3.0_unigene7911	715	976	sp_v3.0_unigene7911:0-789;sp_v3.0_unigene7911:1027-1816
sp_v3.0_unigene7911	980	1054	sp_v3.0_unigene7911:0-789;sp_v3.0_unigene7911:1027-1816
sp_v3.0_unigene7911	1055	1614	sp_v3.0_unigene7911:0-789;sp_v3.0_unigene7911:1027-1816
sp_v3.0_unigene7911	1615	1816	sp_v3.0_unigene7911:0-789;sp_v3.0_unigene7911:1027-1816
sp_v3.0_unigene7912	0	489	sp_v3.0_unigene7912:0-789;sp_v3.0_unigene7912:1060-1849
sp_v3.0_unigene7912	495	910	sp_v3.0_unigene7912:0-789;sp_v3.0_unigene7912:1060-1849
sp_v3.0_unigene7912	915	1693	sp_v3.0_unigene7912:0-789;sp_v3.0_unigene7912:1060-1849
sp_v3.0_unigene7912	1695	1823	sp_v3.0_unigene7912:0-789;sp_v3.0_unigene7912:1060-1849
sp_v3.0_unigene7913	5	144	sp_v3.0_unigene7913:0-789;sp_v3.0_unigene7913:870-1659
sp_v3.0_unigene7913	205	631	sp_v3.0_unigene7913:0-789;sp_v3.0_unigene7913:870-1659
sp_v3.0_unigene7913	705	1046	sp_v3.0_unigene7913:0-789;sp_v3.0_unigene7913:870-1659
sp_v3.0_unigene7913	1060	1132	sp_v3.0_unigene7913:0-789;sp_v3.0_unigene7913:870-1659
sp_v3.0_unigene7913	1405	1659	sp_v3.0_unigene7913:0-789;sp_v3.0_unigene7913:870-1659
sp_v3.0_unigene7914	15	200	sp_v3.0_unigene7914:0-1145
sp_v3.0_unigene7914	225	343	sp_v3.0_unigene7914:0-1145
sp_v3.0_unigene7914	345	801	sp_v3.0_unigene7914:0-1145
sp_v3.0_unigene7914	960	1145	sp_v3.0_unigene7914:0-1145
sp_v3.0_unigene7915	15	224	sp_v3.0_unigene7915:0-789;sp_v3.0_unigene7915:1256-2045
sp_v3.0_unigene7915	225	552	sp_v3.0_unigene7915:0-789;sp_v3.0_unigene7915:1256-2045
sp_v3.0_unigene7915	555	773	sp_v3.0_unigene7915:0-789;sp_v3.0_unigene7915:1256-2045
sp_v3.0_unigene7915	780	1042	sp_v3.0_unigene7915:0-789;sp_v3.0_unigene7915:1256-2045
sp_v3.0_unigene7915	1045	1197	sp_v3.0_unigene7915:0-789;sp_v3.0_unigene7915:1256-2045
sp_v3.0_unigene7915	1205	1465	sp_v3.0_unigene7915:0-789;sp_v3.0_unigene7915:1256-2045
sp_v3.0_unigene7915	1470	1540	sp_v3.0_unigene7915:0-789;sp_v3.0_unigene7915:1256-2045
sp_v3.0_unigene7915	1550	1678	sp_v3.0_unigene7915:0-789;sp_v3.0_unigene7915:1256-2045
sp_v3.0_unigene7915	1680	1756	sp_v3.0_unigene7915:0-789;sp_v3.0_unigene7915:1256-2045
sp_v3.0_unigene7915	1760	1883	sp_v3.0_unigene7915:0-789;sp_v3.0_unigene7915:1256-2045
sp_v3.0_unigene7915	1885	2038	sp_v3.0_unigene7915:0-789;sp_v3.0_unigene7915:1256-2045
sp_v3.0_unigene7916	0	68	sp_v3.0_unigene7916:0-789;sp_v3.0_unigene7916:1361-2150
sp_v3.0_unigene7916	210	429	sp_v3.0_unigene7916:0-789;sp_v3.0_unigene7916:1361-2150
sp_v3.0_unigene7916	430	968	sp_v3.0_unigene7916:0-789;sp_v3.0_unigene7916:1361-2150
sp_v3.0_unigene7916	975	1203	sp_v3.0_unigene7916:0-789;sp_v3.0_unigene7916:1361-2150
sp_v3.0_unigene7916	1205	1604	sp_v3.0_unigene7916:0-789;sp_v3.0_unigene7916:1361-2150
sp_v3.0_unigene7916	1615	1740	sp_v3.0_unigene7916:0-789;sp_v3.0_unigene7916:1361-2150
sp_v3.0_unigene7916	1745	1818	sp_v3.0_unigene7916:0-789;sp_v3.0_unigene7916:1361-2150
sp_v3.0_unigene7916	1835	1957	sp_v3.0_unigene7916:0-789;sp_v3.0_unigene7916:1361-2150
sp_v3.0_unigene7916	1960	2120	sp_v3.0_unigene7916:0-789;sp_v3.0_unigene7916:1361-2150
sp_v3.0_unigene7917	0	152	sp_v3.0_unigene7917:0-1307
sp_v3.0_unigene7917	155	1122	sp_v3.0_unigene7917:0-1307
sp_v3.0_unigene7917	1130	1307	sp_v3.0_unigene7917:0-1307
sp_v3.0_unigene7918	0	70	sp_v3.0_unigene7918:0-1378
sp_v3.0_unigene7918	75	146	sp_v3.0_unigene7918:0-1378
sp_v3.0_unigene7918	155	349	sp_v3.0_unigene7918:0-1378
sp_v3.0_unigene7918	360	423	sp_v3.0_unigene7918:0-1378
sp_v3.0_unigene7918	435	552	sp_v3.0_unigene7918:0-1378
sp_v3.0_unigene7918	565	643	sp_v3.0_unigene7918:0-1378
sp_v3.0_unigene7918	665	760	sp_v3.0_unigene7918:0-1378
sp_v3.0_unigene7918	785	974	sp_v3.0_unigene7918:0-1378
sp_v3.0_unigene7918	990	1178	sp_v3.0_unigene7918:0-1378
sp_v3.0_unigene7918	1185	1251	sp_v3.0_unigene7918:0-1378
sp_v3.0_unigene7918	1255	1378	sp_v3.0_unigene7918:0-1378
sp_v3.0_unigene7919	135	482	sp_v3.0_unigene7919:0-789;sp_v3.0_unigene7919:1212-2001
sp_v3.0_unigene7919	485	838	sp_v3.0_unigene7919:0-789;sp_v3.0_unigene7919:1212-2001
sp_v3.0_unigene7919	850	987	sp_v3.0_unigene7919:0-789;sp_v3.0_unigene7919:1212-2001
sp_v3.0_unigene7919	995	1177	sp_v3.0_unigene7919:0-789;sp_v3.0_unigene7919:1212-2001
sp_v3.0_unigene7919	1185	1947	sp_v3.0_unigene7919:0-789;sp_v3.0_unigene7919:1212-2001
sp_v3.0_unigene7920	0	973	sp_v3.0_unigene7920:0-789;sp_v3.0_unigene7920:1360-2149
sp_v3.0_unigene7920	975	2089	sp_v3.0_unigene7920:0-789;sp_v3.0_unigene7920:1360-2149
sp_v3.0_unigene7921	5	213	sp_v3.0_unigene7921:0-576
sp_v3.0_unigene7921	275	567	sp_v3.0_unigene7921:0-576
sp_v3.0_unigene7922	75	351	sp_v3.0_unigene7922:0-1210
sp_v3.0_unigene7922	355	697	sp_v3.0_unigene7922:0-1210
sp_v3.0_unigene7922	700	1038	sp_v3.0_unigene7922:0-1210
sp_v3.0_unigene7922	1060	1200	sp_v3.0_unigene7922:0-1210
sp_v3.0_unigene7923	0	414	sp_v3.0_unigene7923:0-1121
sp_v3.0_unigene7923	435	1121	sp_v3.0_unigene7923:0-1121
sp_v3.0_unigene7924	0	137	sp_v3.0_unigene7924:0-789;sp_v3.0_unigene7924:1299-2088
sp_v3.0_unigene7924	145	560	sp_v3.0_unigene7924:0-789;sp_v3.0_unigene7924:1299-2088
sp_v3.0_unigene7924	565	837	sp_v3.0_unigene7924:0-789;sp_v3.0_unigene7924:1299-2088
sp_v3.0_unigene7924	850	973	sp_v3.0_unigene7924:0-789;sp_v3.0_unigene7924:1299-2088
sp_v3.0_unigene7924	975	1320	sp_v3.0_unigene7924:0-789;sp_v3.0_unigene7924:1299-2088
sp_v3.0_unigene7924	1345	1692	sp_v3.0_unigene7924:0-789;sp_v3.0_unigene7924:1299-2088
sp_v3.0_unigene7924	1745	2036	sp_v3.0_unigene7924:0-789;sp_v3.0_unigene7924:1299-2088
sp_v3.0_unigene7925	5	507	sp_v3.0_unigene7925:0-789;sp_v3.0_unigene7925:1638-2427
sp_v3.0_unigene7925	555	708	sp_v3.0_unigene7925:0-789;sp_v3.0_unigene7925:1638-2427
sp_v3.0_unigene7925	715	786	sp_v3.0_unigene7925:0-789;sp_v3.0_unigene7925:1638-2427
sp_v3.0_unigene7925	975	1198	sp_v3.0_unigene7925:0-789;sp_v3.0_unigene7925:1638-2427
sp_v3.0_unigene7925	1200	1325	sp_v3.0_unigene7925:0-789;sp_v3.0_unigene7925:1638-2427
sp_v3.0_unigene7925	1340	1540	sp_v3.0_unigene7925:0-789;sp_v3.0_unigene7925:1638-2427
sp_v3.0_unigene7925	1545	2098	sp_v3.0_unigene7925:0-789;sp_v3.0_unigene7925:1638-2427
sp_v3.0_unigene7925	2100	2249	sp_v3.0_unigene7925:0-789;sp_v3.0_unigene7925:1638-2427
sp_v3.0_unigene7925	2250	2427	sp_v3.0_unigene7925:0-789;sp_v3.0_unigene7925:1638-2427
sp_v3.0_unigene7926	5	284	sp_v3.0_unigene7926:0-1337
sp_v3.0_unigene7926	295	1132	sp_v3.0_unigene7926:0-1337
sp_v3.0_unigene7926	1135	1255	sp_v3.0_unigene7926:0-1337
sp_v3.0_unigene7927	155	636	sp_v3.0_unigene7927:0-1214
sp_v3.0_unigene7927	640	761	sp_v3.0_unigene7927:0-1214
sp_v3.0_unigene7927	785	913	sp_v3.0_unigene7927:0-1214
sp_v3.0_unigene7927	925	1114	sp_v3.0_unigene7927:0-1214
sp_v3.0_unigene7927	1115	1206	sp_v3.0_unigene7927:0-1214
sp_v3.0_unigene7928	5	131	sp_v3.0_unigene7928:0-457
sp_v3.0_unigene7928	140	415	sp_v3.0_unigene7928:0-457
sp_v3.0_unigene7929	5	351	sp_v3.0_unigene7929:0-789;sp_v3.0_unigene7929:1376-2165
sp_v3.0_unigene7929	360	569	sp_v3.0_unigene7929:0-789;sp_v3.0_unigene7929:1376-2165
sp_v3.0_unigene7929	570	692	sp_v3.0_unigene7929:0-789;sp_v3.0_unigene7929:1376-2165
sp_v3.0_unigene7929	710	1541	sp_v3.0_unigene7929:0-789;sp_v3.0_unigene7929:1376-2165
sp_v3.0_unigene7929	1555	2165	sp_v3.0_unigene7929:0-789;sp_v3.0_unigene7929:1376-2165
sp_v3.0_unigene7930	10	77	sp_v3.0_unigene7930:0-789;sp_v3.0_unigene7930:1345-2134
sp_v3.0_unigene7930	80	341	sp_v3.0_unigene7930:0-789;sp_v3.0_unigene7930:1345-2134
sp_v3.0_unigene7930	360	624	sp_v3.0_unigene7930:0-789;sp_v3.0_unigene7930:1345-2134
sp_v3.0_unigene7930	695	2124	sp_v3.0_unigene7930:0-789;sp_v3.0_unigene7930:1345-2134
sp_v3.0_unigene7931	0	419	sp_v3.0_unigene7931:0-789;sp_v3.0_unigene7931:1593-2382
sp_v3.0_unigene7931	430	983	sp_v3.0_unigene7931:0-789;sp_v3.0_unigene7931:1593-2382
sp_v3.0_unigene7931	990	1326	sp_v3.0_unigene7931:0-789;sp_v3.0_unigene7931:1593-2382
sp_v3.0_unigene7931	1330	1897	sp_v3.0_unigene7931:0-789;sp_v3.0_unigene7931:1593-2382
sp_v3.0_unigene7931	1975	2233	sp_v3.0_unigene7931:0-789;sp_v3.0_unigene7931:1593-2382
sp_v3.0_unigene7932	5	421	sp_v3.0_unigene7932:0-461
sp_v3.0_unigene7933	0	571	sp_v3.0_unigene7933:0-789;sp_v3.0_unigene7933:1099-1888
sp_v3.0_unigene7933	575	646	sp_v3.0_unigene7933:0-789;sp_v3.0_unigene7933:1099-1888
sp_v3.0_unigene7933	665	1288	sp_v3.0_unigene7933:0-789;sp_v3.0_unigene7933:1099-1888
sp_v3.0_unigene7933	1290	1493	sp_v3.0_unigene7933:0-789;sp_v3.0_unigene7933:1099-1888
sp_v3.0_unigene7933	1495	1638	sp_v3.0_unigene7933:0-789;sp_v3.0_unigene7933:1099-1888
sp_v3.0_unigene7933	1645	1848	sp_v3.0_unigene7933:0-789;sp_v3.0_unigene7933:1099-1888
sp_v3.0_unigene7934	85	486	sp_v3.0_unigene7934:0-1511
sp_v3.0_unigene7934	490	696	sp_v3.0_unigene7934:0-1511
sp_v3.0_unigene7934	700	1187	sp_v3.0_unigene7934:0-1511
sp_v3.0_unigene7934	1205	1412	sp_v3.0_unigene7934:0-1511
sp_v3.0_unigene7934	1415	1483	sp_v3.0_unigene7934:0-1511
sp_v3.0_unigene7935	0	417	sp_v3.0_unigene7935:0-789;sp_v3.0_unigene7935:1588-2377
sp_v3.0_unigene7935	505	977	sp_v3.0_unigene7935:0-789;sp_v3.0_unigene7935:1588-2377
sp_v3.0_unigene7935	990	1883	sp_v3.0_unigene7935:0-789;sp_v3.0_unigene7935:1588-2377
sp_v3.0_unigene7935	1905	2300	sp_v3.0_unigene7935:0-789;sp_v3.0_unigene7935:1588-2377
sp_v3.0_unigene7936	0	278	sp_v3.0_unigene7936:0-789;sp_v3.0_unigene7936:1259-2048
sp_v3.0_unigene7936	285	623	sp_v3.0_unigene7936:0-789;sp_v3.0_unigene7936:1259-2048
sp_v3.0_unigene7936	625	1183	sp_v3.0_unigene7936:0-789;sp_v3.0_unigene7936:1259-2048
sp_v3.0_unigene7936	1185	1743	sp_v3.0_unigene7936:0-789;sp_v3.0_unigene7936:1259-2048
sp_v3.0_unigene7936	1960	2045	sp_v3.0_unigene7936:0-789;sp_v3.0_unigene7936:1259-2048
sp_v3.0_unigene7937	5	148	sp_v3.0_unigene7937:0-837
sp_v3.0_unigene7937	150	627	sp_v3.0_unigene7937:0-837
sp_v3.0_unigene7937	635	833	sp_v3.0_unigene7937:0-837
sp_v3.0_unigene7938	5	344	sp_v3.0_unigene7938:0-1393
sp_v3.0_unigene7938	345	904	sp_v3.0_unigene7938:0-1393
sp_v3.0_unigene7938	910	1063	sp_v3.0_unigene7938:0-1393
sp_v3.0_unigene7938	1135	1343	sp_v3.0_unigene7938:0-1393
sp_v3.0_unigene7939	5	416	sp_v3.0_unigene7939:0-1426
sp_v3.0_unigene7939	435	1124	sp_v3.0_unigene7939:0-1426
sp_v3.0_unigene7939	1135	1256	sp_v3.0_unigene7939:0-1426
sp_v3.0_unigene7939	1260	1419	sp_v3.0_unigene7939:0-1426
sp_v3.0_unigene7940	0	67	sp_v3.0_unigene7940:0-716
sp_v3.0_unigene7940	75	351	sp_v3.0_unigene7940:0-716
sp_v3.0_unigene7940	560	713	sp_v3.0_unigene7940:0-716
sp_v3.0_unigene7941	0	276	sp_v3.0_unigene7941:0-1527
sp_v3.0_unigene7941	285	552	sp_v3.0_unigene7941:0-1527
sp_v3.0_unigene7941	560	772	sp_v3.0_unigene7941:0-1527
sp_v3.0_unigene7941	780	1114	sp_v3.0_unigene7941:0-1527
sp_v3.0_unigene7941	1115	1324	sp_v3.0_unigene7941:0-1527
sp_v3.0_unigene7941	1345	1407	sp_v3.0_unigene7941:0-1527
sp_v3.0_unigene7941	1410	1527	sp_v3.0_unigene7941:0-1527
sp_v3.0_unigene7942	0	72	sp_v3.0_unigene7942:0-1152
sp_v3.0_unigene7942	80	1113	sp_v3.0_unigene7942:0-1152
sp_v3.0_unigene7943	0	570	sp_v3.0_unigene7943:0-789;sp_v3.0_unigene7943:1405-2194
sp_v3.0_unigene7943	575	833	sp_v3.0_unigene7943:0-789;sp_v3.0_unigene7943:1405-2194
sp_v3.0_unigene7943	835	1251	sp_v3.0_unigene7943:0-789;sp_v3.0_unigene7943:1405-2194
sp_v3.0_unigene7943	1260	2187	sp_v3.0_unigene7943:0-789;sp_v3.0_unigene7943:1405-2194
sp_v3.0_unigene7944	10	130	sp_v3.0_unigene7944:0-1384
sp_v3.0_unigene7944	135	219	sp_v3.0_unigene7944:0-1384
sp_v3.0_unigene7944	225	1064	sp_v3.0_unigene7944:0-1384
sp_v3.0_unigene7944	1065	1202	sp_v3.0_unigene7944:0-1384
sp_v3.0_unigene7944	1205	1384	sp_v3.0_unigene7944:0-1384
sp_v3.0_unigene7945	0	414	sp_v3.0_unigene7945:0-789;sp_v3.0_unigene7945:810-1599
sp_v3.0_unigene7945	415	479	sp_v3.0_unigene7945:0-789;sp_v3.0_unigene7945:810-1599
sp_v3.0_unigene7945	485	1134	sp_v3.0_unigene7945:0-789;sp_v3.0_unigene7945:810-1599
sp_v3.0_unigene7945	1135	1270	sp_v3.0_unigene7945:0-789;sp_v3.0_unigene7945:810-1599
sp_v3.0_unigene7945	1465	1599	sp_v3.0_unigene7945:0-789;sp_v3.0_unigene7945:810-1599
sp_v3.0_unigene7946	5	76	sp_v3.0_unigene7946:0-789;sp_v3.0_unigene7946:1012-1801
sp_v3.0_unigene7946	85	696	sp_v3.0_unigene7946:0-789;sp_v3.0_unigene7946:1012-1801
sp_v3.0_unigene7946	700	1408	sp_v3.0_unigene7946:0-789;sp_v3.0_unigene7946:1012-1801
sp_v3.0_unigene7946	1410	1801	sp_v3.0_unigene7946:0-789;sp_v3.0_unigene7946:1012-1801
sp_v3.0_unigene7947	0	130	sp_v3.0_unigene7947:0-789;sp_v3.0_unigene7947:2181-2970
sp_v3.0_unigene7947	135	344	sp_v3.0_unigene7947:0-789;sp_v3.0_unigene7947:2181-2970
sp_v3.0_unigene7947	345	418	sp_v3.0_unigene7947:0-789;sp_v3.0_unigene7947:2181-2970
sp_v3.0_unigene7947	425	625	sp_v3.0_unigene7947:0-789;sp_v3.0_unigene7947:2181-2970
sp_v3.0_unigene7947	700	989	sp_v3.0_unigene7947:0-789;sp_v3.0_unigene7947:2181-2970
sp_v3.0_unigene7947	990	1111	sp_v3.0_unigene7947:0-789;sp_v3.0_unigene7947:2181-2970
sp_v3.0_unigene7947	1130	1199	sp_v3.0_unigene7947:0-789;sp_v3.0_unigene7947:2181-2970
sp_v3.0_unigene7947	1205	1336	sp_v3.0_unigene7947:0-789;sp_v3.0_unigene7947:2181-2970
sp_v3.0_unigene7947	1340	1409	sp_v3.0_unigene7947:0-789;sp_v3.0_unigene7947:2181-2970
sp_v3.0_unigene7947	1410	1831	sp_v3.0_unigene7947:0-789;sp_v3.0_unigene7947:2181-2970
sp_v3.0_unigene7947	1885	2208	sp_v3.0_unigene7947:0-789;sp_v3.0_unigene7947:2181-2970
sp_v3.0_unigene7947	2210	2425	sp_v3.0_unigene7947:0-789;sp_v3.0_unigene7947:2181-2970
sp_v3.0_unigene7947	2430	2970	sp_v3.0_unigene7947:0-789;sp_v3.0_unigene7947:2181-2970
sp_v3.0_unigene7948	0	630	sp_v3.0_unigene7948:0-789;sp_v3.0_unigene7948:2353-3142
sp_v3.0_unigene7948	640	1043	sp_v3.0_unigene7948:0-789;sp_v3.0_unigene7948:2353-3142
sp_v3.0_unigene7948	1045	1119	sp_v3.0_unigene7948:0-789;sp_v3.0_unigene7948:2353-3142
sp_v3.0_unigene7948	1120	1478	sp_v3.0_unigene7948:0-789;sp_v3.0_unigene7948:2353-3142
sp_v3.0_unigene7948	1480	1968	sp_v3.0_unigene7948:0-789;sp_v3.0_unigene7948:2353-3142
sp_v3.0_unigene7948	1975	2521	sp_v3.0_unigene7948:0-789;sp_v3.0_unigene7948:2353-3142
sp_v3.0_unigene7948	2525	2875	sp_v3.0_unigene7948:0-789;sp_v3.0_unigene7948:2353-3142
sp_v3.0_unigene7948	2885	3012	sp_v3.0_unigene7948:0-789;sp_v3.0_unigene7948:2353-3142
sp_v3.0_unigene7948	3015	3084	sp_v3.0_unigene7948:0-789;sp_v3.0_unigene7948:2353-3142
sp_v3.0_unigene7949	0	488	sp_v3.0_unigene7949:0-789;sp_v3.0_unigene7949:868-1657
sp_v3.0_unigene7949	505	1249	sp_v3.0_unigene7949:0-789;sp_v3.0_unigene7949:868-1657
sp_v3.0_unigene7949	1255	1657	sp_v3.0_unigene7949:0-789;sp_v3.0_unigene7949:868-1657
sp_v3.0_unigene7950	0	209	sp_v3.0_unigene7950:0-1112
sp_v3.0_unigene7950	210	286	sp_v3.0_unigene7950:0-1112
sp_v3.0_unigene7950	295	363	sp_v3.0_unigene7950:0-1112
sp_v3.0_unigene7950	365	781	sp_v3.0_unigene7950:0-1112
sp_v3.0_unigene7950	835	1109	sp_v3.0_unigene7950:0-1112
sp_v3.0_unigene7951	5	272	sp_v3.0_unigene7951:0-789
sp_v3.0_unigene7951	275	347	sp_v3.0_unigene7951:0-789
sp_v3.0_unigene7951	365	497	sp_v3.0_unigene7951:0-789
sp_v3.0_unigene7951	500	849	sp_v3.0_unigene7951:0-789
sp_v3.0_unigene7951	855	1344	sp_v3.0_unigene7951:0-789
sp_v3.0_unigene7951	1345	1413	sp_v3.0_unigene7951:0-789
sp_v3.0_unigene7951	2580	3281	sp_v3.0_unigene7951:2703-3492
sp_v3.0_unigene7952	15	576	sp_v3.0_unigene7952:0-585
sp_v3.0_unigene7953	0	1071	sp_v3.0_unigene7953:0-789;sp_v3.0_unigene7953:1079-1868
sp_v3.0_unigene7953	1120	1742	sp_v3.0_unigene7953:0-789;sp_v3.0_unigene7953:1079-1868
sp_v3.0_unigene7953	1745	1868	sp_v3.0_unigene7953:0-789;sp_v3.0_unigene7953:1079-1868
sp_v3.0_unigene7954	10	1134	sp_v3.0_unigene7954:0-1155
sp_v3.0_unigene7955	145	490	sp_v3.0_unigene7955:0-948
sp_v3.0_unigene7955	505	874	sp_v3.0_unigene7955:0-948
sp_v3.0_unigene7956	0	141	sp_v3.0_unigene7956:0-789;sp_v3.0_unigene7956:1161-1950
sp_v3.0_unigene7956	150	1044	sp_v3.0_unigene7956:0-789;sp_v3.0_unigene7956:1161-1950
sp_v3.0_unigene7956	1045	1185	sp_v3.0_unigene7956:0-789;sp_v3.0_unigene7956:1161-1950
sp_v3.0_unigene7956	1200	1611	sp_v3.0_unigene7956:0-789;sp_v3.0_unigene7956:1161-1950
sp_v3.0_unigene7956	1620	1685	sp_v3.0_unigene7956:0-789;sp_v3.0_unigene7956:1161-1950
sp_v3.0_unigene7956	1695	1950	sp_v3.0_unigene7956:0-789;sp_v3.0_unigene7956:1161-1950
sp_v3.0_unigene7957	5	215	sp_v3.0_unigene7957:0-1498
sp_v3.0_unigene7957	225	426	sp_v3.0_unigene7957:0-1498
sp_v3.0_unigene7957	440	534	sp_v3.0_unigene7957:0-1498
sp_v3.0_unigene7957	555	1042	sp_v3.0_unigene7957:0-1498
sp_v3.0_unigene7957	1045	1231	sp_v3.0_unigene7957:0-1498
sp_v3.0_unigene7957	1250	1375	sp_v3.0_unigene7957:0-1498
sp_v3.0_unigene7957	1390	1498	sp_v3.0_unigene7957:0-1498
sp_v3.0_unigene7958	10	139	sp_v3.0_unigene7958:0-789;sp_v3.0_unigene7958:1128-1917
sp_v3.0_unigene7958	140	489	sp_v3.0_unigene7958:0-789;sp_v3.0_unigene7958:1128-1917
sp_v3.0_unigene7958	490	917	sp_v3.0_unigene7958:0-789;sp_v3.0_unigene7958:1128-1917
sp_v3.0_unigene7958	925	1188	sp_v3.0_unigene7958:0-789;sp_v3.0_unigene7958:1128-1917
sp_v3.0_unigene7958	1195	1477	sp_v3.0_unigene7958:0-789;sp_v3.0_unigene7958:1128-1917
sp_v3.0_unigene7958	1480	1550	sp_v3.0_unigene7958:0-789;sp_v3.0_unigene7958:1128-1917
sp_v3.0_unigene7958	1555	1749	sp_v3.0_unigene7958:0-789;sp_v3.0_unigene7958:1128-1917
sp_v3.0_unigene7958	1750	1825	sp_v3.0_unigene7958:0-789;sp_v3.0_unigene7958:1128-1917
sp_v3.0_unigene7959	0	137	sp_v3.0_unigene7959:0-1295
sp_v3.0_unigene7959	150	352	sp_v3.0_unigene7959:0-1295
sp_v3.0_unigene7959	355	937	sp_v3.0_unigene7959:0-1295
sp_v3.0_unigene7959	955	1295	sp_v3.0_unigene7959:0-1295
sp_v3.0_unigene7960	0	145	sp_v3.0_unigene7960:0-1132
sp_v3.0_unigene7960	150	484	sp_v3.0_unigene7960:0-1132
sp_v3.0_unigene7960	500	904	sp_v3.0_unigene7960:0-1132
sp_v3.0_unigene7960	910	1122	sp_v3.0_unigene7960:0-1132
sp_v3.0_unigene7961	5	363	sp_v3.0_unigene7961:0-789;sp_v3.0_unigene7961:1260-2049
sp_v3.0_unigene7961	365	494	sp_v3.0_unigene7961:0-789;sp_v3.0_unigene7961:1260-2049
sp_v3.0_unigene7961	640	778	sp_v3.0_unigene7961:0-789;sp_v3.0_unigene7961:1260-2049
sp_v3.0_unigene7961	785	912	sp_v3.0_unigene7961:0-789;sp_v3.0_unigene7961:1260-2049
sp_v3.0_unigene7961	920	1041	sp_v3.0_unigene7961:0-789;sp_v3.0_unigene7961:1260-2049
sp_v3.0_unigene7961	1050	1128	sp_v3.0_unigene7961:0-789;sp_v3.0_unigene7961:1260-2049
sp_v3.0_unigene7961	1130	1689	sp_v3.0_unigene7961:0-789;sp_v3.0_unigene7961:1260-2049
sp_v3.0_unigene7961	1825	1903	sp_v3.0_unigene7961:0-789;sp_v3.0_unigene7961:1260-2049
sp_v3.0_unigene7961	1905	2044	sp_v3.0_unigene7961:0-789;sp_v3.0_unigene7961:1260-2049
sp_v3.0_unigene7962	0	149	sp_v3.0_unigene7962:0-789;sp_v3.0_unigene7962:1432-2221
sp_v3.0_unigene7962	150	424	sp_v3.0_unigene7962:0-789;sp_v3.0_unigene7962:1432-2221
sp_v3.0_unigene7962	430	904	sp_v3.0_unigene7962:0-789;sp_v3.0_unigene7962:1432-2221
sp_v3.0_unigene7962	920	1624	sp_v3.0_unigene7962:0-789;sp_v3.0_unigene7962:1432-2221
sp_v3.0_unigene7962	2095	2221	sp_v3.0_unigene7962:0-789;sp_v3.0_unigene7962:1432-2221
sp_v3.0_unigene7963	0	70	sp_v3.0_unigene7963:0-1503
sp_v3.0_unigene7963	85	1129	sp_v3.0_unigene7963:0-1503
sp_v3.0_unigene7963	1130	1260	sp_v3.0_unigene7963:0-1503
sp_v3.0_unigene7963	1275	1483	sp_v3.0_unigene7963:0-1503
sp_v3.0_unigene7964	0	213	sp_v3.0_unigene7964:0-804
sp_v3.0_unigene7964	220	348	sp_v3.0_unigene7964:0-804
sp_v3.0_unigene7964	350	427	sp_v3.0_unigene7964:0-804
sp_v3.0_unigene7964	435	555	sp_v3.0_unigene7964:0-804
sp_v3.0_unigene7964	560	771	sp_v3.0_unigene7964:0-804
sp_v3.0_unigene7965	85	796	sp_v3.0_unigene7965:0-789;sp_v3.0_unigene7965:1497-2286
sp_v3.0_unigene7965	1060	2286	sp_v3.0_unigene7965:0-789;sp_v3.0_unigene7965:1497-2286
sp_v3.0_unigene7966	0	205	sp_v3.0_unigene7966:0-1219
sp_v3.0_unigene7966	275	418	sp_v3.0_unigene7966:0-1219
sp_v3.0_unigene7966	420	571	sp_v3.0_unigene7966:0-1219
sp_v3.0_unigene7966	575	1040	sp_v3.0_unigene7966:0-1219
sp_v3.0_unigene7966	1055	1206	sp_v3.0_unigene7966:0-1219
sp_v3.0_unigene7967	0	416	sp_v3.0_unigene7967:0-789;sp_v3.0_unigene7967:1034-1823
sp_v3.0_unigene7967	420	562	sp_v3.0_unigene7967:0-789;sp_v3.0_unigene7967:1034-1823
sp_v3.0_unigene7967	565	1114	sp_v3.0_unigene7967:0-789;sp_v3.0_unigene7967:1034-1823
sp_v3.0_unigene7967	1115	1327	sp_v3.0_unigene7967:0-789;sp_v3.0_unigene7967:1034-1823
sp_v3.0_unigene7967	1330	1823	sp_v3.0_unigene7967:0-789;sp_v3.0_unigene7967:1034-1823
sp_v3.0_unigene7968	70	492	sp_v3.0_unigene7968:0-789;sp_v3.0_unigene7968:2383-3172
sp_v3.0_unigene7968	495	563	sp_v3.0_unigene7968:0-789;sp_v3.0_unigene7968:2383-3172
sp_v3.0_unigene7968	565	769	sp_v3.0_unigene7968:0-789;sp_v3.0_unigene7968:2383-3172
sp_v3.0_unigene7968	770	912	sp_v3.0_unigene7968:0-789;sp_v3.0_unigene7968:2383-3172
sp_v3.0_unigene7968	915	1890	sp_v3.0_unigene7968:0-789;sp_v3.0_unigene7968:2383-3172
sp_v3.0_unigene7968	1900	3160	sp_v3.0_unigene7968:0-789;sp_v3.0_unigene7968:2383-3172
sp_v3.0_unigene7969	0	1906	sp_v3.0_unigene7969:0-789;sp_v3.0_unigene7969:1204-1993
sp_v3.0_unigene7970	0	702	sp_v3.0_unigene7970:0-1515
sp_v3.0_unigene7970	710	1467	sp_v3.0_unigene7970:0-1515
sp_v3.0_unigene7971	15	135	sp_v3.0_unigene7971:0-789;sp_v3.0_unigene7971:874-1663
sp_v3.0_unigene7971	1335	1471	sp_v3.0_unigene7971:0-789;sp_v3.0_unigene7971:874-1663
sp_v3.0_unigene7972	5	134	sp_v3.0_unigene7972:0-789;sp_v3.0_unigene7972:1777-2566
sp_v3.0_unigene7972	140	553	sp_v3.0_unigene7972:0-789;sp_v3.0_unigene7972:1777-2566
sp_v3.0_unigene7972	555	634	sp_v3.0_unigene7972:0-789;sp_v3.0_unigene7972:1777-2566
sp_v3.0_unigene7972	635	1128	sp_v3.0_unigene7972:0-789;sp_v3.0_unigene7972:1777-2566
sp_v3.0_unigene7972	1130	1743	sp_v3.0_unigene7972:0-789;sp_v3.0_unigene7972:1777-2566
sp_v3.0_unigene7972	1755	1966	sp_v3.0_unigene7972:0-789;sp_v3.0_unigene7972:1777-2566
sp_v3.0_unigene7972	2025	2519	sp_v3.0_unigene7972:0-789;sp_v3.0_unigene7972:1777-2566
sp_v3.0_unigene7973	5	199	sp_v3.0_unigene7973:0-1562
sp_v3.0_unigene7973	205	554	sp_v3.0_unigene7973:0-1562
sp_v3.0_unigene7973	575	1059	sp_v3.0_unigene7973:0-1562
sp_v3.0_unigene7973	1060	1393	sp_v3.0_unigene7973:0-1562
sp_v3.0_unigene7974	435	1544	sp_v3.0_unigene7974:0-1544
sp_v3.0_unigene7975	15	271	sp_v3.0_unigene7975:0-1086
sp_v3.0_unigene7975	275	628	sp_v3.0_unigene7975:0-1086
sp_v3.0_unigene7975	635	906	sp_v3.0_unigene7975:0-1086
sp_v3.0_unigene7976	0	559	sp_v3.0_unigene7976:0-789
sp_v3.0_unigene7976	645	1064	sp_v3.0_unigene7976:0-789
sp_v3.0_unigene7976	1545	1622	sp_v3.0_unigene7976:0-789
sp_v3.0_unigene7976	1730	1797	sp_v3.0_unigene7976:2560-3349
sp_v3.0_unigene7976	1885	2080	sp_v3.0_unigene7976:2560-3349
sp_v3.0_unigene7976	2085	2168	sp_v3.0_unigene7976:2560-3349
sp_v3.0_unigene7976	2240	2463	sp_v3.0_unigene7976:2560-3349
sp_v3.0_unigene7976	2785	3057	sp_v3.0_unigene7976:2560-3349
sp_v3.0_unigene7977	0	72	sp_v3.0_unigene7977:0-1254
sp_v3.0_unigene7977	85	204	sp_v3.0_unigene7977:0-1254
sp_v3.0_unigene7977	205	495	sp_v3.0_unigene7977:0-1254
sp_v3.0_unigene7977	505	1254	sp_v3.0_unigene7977:0-1254
sp_v3.0_unigene7978	5	223	sp_v3.0_unigene7978:0-645
sp_v3.0_unigene7978	290	645	sp_v3.0_unigene7978:0-645
sp_v3.0_unigene7979	0	273	sp_v3.0_unigene7979:0-1199
sp_v3.0_unigene7979	285	413	sp_v3.0_unigene7979:0-1199
sp_v3.0_unigene7979	415	624	sp_v3.0_unigene7979:0-1199
sp_v3.0_unigene7979	640	766	sp_v3.0_unigene7979:0-1199
sp_v3.0_unigene7979	780	846	sp_v3.0_unigene7979:0-1199
sp_v3.0_unigene7979	1065	1189	sp_v3.0_unigene7979:0-1199
sp_v3.0_unigene7980	5	281	sp_v3.0_unigene7980:0-789;sp_v3.0_unigene7980:945-1734
sp_v3.0_unigene7980	285	359	sp_v3.0_unigene7980:0-789;sp_v3.0_unigene7980:945-1734
sp_v3.0_unigene7980	360	424	sp_v3.0_unigene7980:0-789;sp_v3.0_unigene7980:945-1734
sp_v3.0_unigene7980	430	768	sp_v3.0_unigene7980:0-789;sp_v3.0_unigene7980:945-1734
sp_v3.0_unigene7980	780	1047	sp_v3.0_unigene7980:0-789;sp_v3.0_unigene7980:945-1734
sp_v3.0_unigene7980	1050	1122	sp_v3.0_unigene7980:0-789;sp_v3.0_unigene7980:945-1734
sp_v3.0_unigene7980	1125	1193	sp_v3.0_unigene7980:0-789;sp_v3.0_unigene7980:945-1734
sp_v3.0_unigene7980	1195	1606	sp_v3.0_unigene7980:0-789;sp_v3.0_unigene7980:945-1734
sp_v3.0_unigene7980	1620	1734	sp_v3.0_unigene7980:0-789;sp_v3.0_unigene7980:945-1734
sp_v3.0_unigene7981	5	141	sp_v3.0_unigene7981:0-681
sp_v3.0_unigene7981	150	347	sp_v3.0_unigene7981:0-681
sp_v3.0_unigene7981	355	483	sp_v3.0_unigene7981:0-681
sp_v3.0_unigene7982	5	78	sp_v3.0_unigene7982:0-789
sp_v3.0_unigene7982	80	1179	sp_v3.0_unigene7982:0-789
sp_v3.0_unigene7982	1185	1609	sp_v3.0_unigene7982:0-789
sp_v3.0_unigene7982	1680	1899	sp_v3.0_unigene7982:2507-3296
sp_v3.0_unigene7982	1905	2244	sp_v3.0_unigene7982:2507-3296
sp_v3.0_unigene7982	2260	2517	sp_v3.0_unigene7982:2507-3296
sp_v3.0_unigene7982	2520	2585	sp_v3.0_unigene7982:2507-3296
sp_v3.0_unigene7982	2595	2743	sp_v3.0_unigene7982:2507-3296
sp_v3.0_unigene7982	2750	3013	sp_v3.0_unigene7982:2507-3296
sp_v3.0_unigene7982	3030	3154	sp_v3.0_unigene7982:2507-3296
sp_v3.0_unigene7982	3155	3237	sp_v3.0_unigene7982:2507-3296
sp_v3.0_unigene7983	0	551	sp_v3.0_unigene7983:0-789;sp_v3.0_unigene7983:1631-2420
sp_v3.0_unigene7983	555	1254	sp_v3.0_unigene7983:0-789;sp_v3.0_unigene7983:1631-2420
sp_v3.0_unigene7983	1255	1482	sp_v3.0_unigene7983:0-789;sp_v3.0_unigene7983:1631-2420
sp_v3.0_unigene7983	1485	1551	sp_v3.0_unigene7983:0-789;sp_v3.0_unigene7983:1631-2420
sp_v3.0_unigene7983	1555	2391	sp_v3.0_unigene7983:0-789;sp_v3.0_unigene7983:1631-2420
sp_v3.0_unigene7984	0	428	sp_v3.0_unigene7984:0-789;sp_v3.0_unigene7984:1084-1873
sp_v3.0_unigene7984	430	905	sp_v3.0_unigene7984:0-789;sp_v3.0_unigene7984:1084-1873
sp_v3.0_unigene7984	915	1273	sp_v3.0_unigene7984:0-789;sp_v3.0_unigene7984:1084-1873
sp_v3.0_unigene7984	1275	1466	sp_v3.0_unigene7984:0-789;sp_v3.0_unigene7984:1084-1873
sp_v3.0_unigene7984	1475	1873	sp_v3.0_unigene7984:0-789;sp_v3.0_unigene7984:1084-1873
sp_v3.0_unigene7985	15	147	sp_v3.0_unigene7985:0-1008
sp_v3.0_unigene7985	155	286	sp_v3.0_unigene7985:0-1008
sp_v3.0_unigene7985	290	921	sp_v3.0_unigene7985:0-1008
sp_v3.0_unigene7985	925	996	sp_v3.0_unigene7985:0-1008
sp_v3.0_unigene7986	15	218	sp_v3.0_unigene7986:0-789;sp_v3.0_unigene7986:1358-2147
sp_v3.0_unigene7986	225	482	sp_v3.0_unigene7986:0-789;sp_v3.0_unigene7986:1358-2147
sp_v3.0_unigene7986	555	847	sp_v3.0_unigene7986:0-789;sp_v3.0_unigene7986:1358-2147
sp_v3.0_unigene7986	905	981	sp_v3.0_unigene7986:0-789;sp_v3.0_unigene7986:1358-2147
sp_v3.0_unigene7986	990	1612	sp_v3.0_unigene7986:0-789;sp_v3.0_unigene7986:1358-2147
sp_v3.0_unigene7986	1620	1745	sp_v3.0_unigene7986:0-789;sp_v3.0_unigene7986:1358-2147
sp_v3.0_unigene7986	1760	1888	sp_v3.0_unigene7986:0-789;sp_v3.0_unigene7986:1358-2147
sp_v3.0_unigene7986	1890	1969	sp_v3.0_unigene7986:0-789;sp_v3.0_unigene7986:1358-2147
sp_v3.0_unigene7986	1970	2147	sp_v3.0_unigene7986:0-789;sp_v3.0_unigene7986:1358-2147
sp_v3.0_unigene7987	15	278	sp_v3.0_unigene7987:0-1234
sp_v3.0_unigene7987	280	1206	sp_v3.0_unigene7987:0-1234
sp_v3.0_unigene7988	15	341	sp_v3.0_unigene7988:0-722
sp_v3.0_unigene7988	345	412	sp_v3.0_unigene7988:0-722
sp_v3.0_unigene7988	415	485	sp_v3.0_unigene7988:0-722
sp_v3.0_unigene7988	490	624	sp_v3.0_unigene7988:0-722
sp_v3.0_unigene7988	625	713	sp_v3.0_unigene7988:0-722
sp_v3.0_unigene7989	0	350	sp_v3.0_unigene7989:0-789;sp_v3.0_unigene7989:803-1592
sp_v3.0_unigene7989	355	481	sp_v3.0_unigene7989:0-789;sp_v3.0_unigene7989:803-1592
sp_v3.0_unigene7989	495	762	sp_v3.0_unigene7989:0-789;sp_v3.0_unigene7989:803-1592
sp_v3.0_unigene7989	765	1320	sp_v3.0_unigene7989:0-789;sp_v3.0_unigene7989:803-1592
sp_v3.0_unigene7989	1470	1592	sp_v3.0_unigene7989:0-789;sp_v3.0_unigene7989:803-1592
sp_v3.0_unigene7990	10	81	sp_v3.0_unigene7990:0-789;sp_v3.0_unigene7990:864-1653
sp_v3.0_unigene7990	85	341	sp_v3.0_unigene7990:0-789;sp_v3.0_unigene7990:864-1653
sp_v3.0_unigene7990	345	495	sp_v3.0_unigene7990:0-789;sp_v3.0_unigene7990:864-1653
sp_v3.0_unigene7990	505	781	sp_v3.0_unigene7990:0-789;sp_v3.0_unigene7990:864-1653
sp_v3.0_unigene7990	785	1319	sp_v3.0_unigene7990:0-789;sp_v3.0_unigene7990:864-1653
sp_v3.0_unigene7990	1455	1653	sp_v3.0_unigene7990:0-789;sp_v3.0_unigene7990:864-1653
sp_v3.0_unigene7991	5	422	sp_v3.0_unigene7991:0-789;sp_v3.0_unigene7991:1412-2201
sp_v3.0_unigene7991	425	839	sp_v3.0_unigene7991:0-789;sp_v3.0_unigene7991:1412-2201
sp_v3.0_unigene7991	845	987	sp_v3.0_unigene7991:0-789;sp_v3.0_unigene7991:1412-2201
sp_v3.0_unigene7991	995	1111	sp_v3.0_unigene7991:0-789;sp_v3.0_unigene7991:1412-2201
sp_v3.0_unigene7991	1205	2000	sp_v3.0_unigene7991:0-789;sp_v3.0_unigene7991:1412-2201
sp_v3.0_unigene7991	2045	2201	sp_v3.0_unigene7991:0-789;sp_v3.0_unigene7991:1412-2201
sp_v3.0_unigene7992	0	142	sp_v3.0_unigene7992:0-1252
sp_v3.0_unigene7992	155	347	sp_v3.0_unigene7992:0-1252
sp_v3.0_unigene7992	360	832	sp_v3.0_unigene7992:0-1252
sp_v3.0_unigene7992	840	1252	sp_v3.0_unigene7992:0-1252
sp_v3.0_unigene7993	65	137	sp_v3.0_unigene7993:0-239
sp_v3.0_unigene7993	140	224	sp_v3.0_unigene7993:0-239
sp_v3.0_unigene7994	10	219	sp_v3.0_unigene7994:0-789
sp_v3.0_unigene7994	220	417	sp_v3.0_unigene7994:0-789
sp_v3.0_unigene7994	420	769	sp_v3.0_unigene7994:0-789
sp_v3.0_unigene7994	770	924	sp_v3.0_unigene7994:0-789
sp_v3.0_unigene7994	925	1319	sp_v3.0_unigene7994:0-789
sp_v3.0_unigene7994	1340	1677	sp_v3.0_unigene7994:0-789;sp_v3.0_unigene7994:2437-3226
sp_v3.0_unigene7994	1685	1829	sp_v3.0_unigene7994:2437-3226
sp_v3.0_unigene7994	1830	1901	sp_v3.0_unigene7994:2437-3226
sp_v3.0_unigene7994	1905	2117	sp_v3.0_unigene7994:2437-3226
sp_v3.0_unigene7994	2120	2315	sp_v3.0_unigene7994:2437-3226
sp_v3.0_unigene7994	2400	2951	sp_v3.0_unigene7994:2437-3226
sp_v3.0_unigene7994	3015	3088	sp_v3.0_unigene7994:2437-3226
sp_v3.0_unigene7994	3095	3226	sp_v3.0_unigene7994:2437-3226
sp_v3.0_unigene7995	0	568	sp_v3.0_unigene7995:0-746
sp_v3.0_unigene7995	570	712	sp_v3.0_unigene7995:0-746
sp_v3.0_unigene7996	0	275	sp_v3.0_unigene7996:0-789;sp_v3.0_unigene7996:1170-1959
sp_v3.0_unigene7996	280	483	sp_v3.0_unigene7996:0-789;sp_v3.0_unigene7996:1170-1959
sp_v3.0_unigene7996	485	697	sp_v3.0_unigene7996:0-789;sp_v3.0_unigene7996:1170-1959
sp_v3.0_unigene7996	715	832	sp_v3.0_unigene7996:0-789;sp_v3.0_unigene7996:1170-1959
sp_v3.0_unigene7996	850	1115	sp_v3.0_unigene7996:0-789;sp_v3.0_unigene7996:1170-1959
sp_v3.0_unigene7996	1125	1403	sp_v3.0_unigene7996:0-789;sp_v3.0_unigene7996:1170-1959
sp_v3.0_unigene7996	1410	1532	sp_v3.0_unigene7996:0-789;sp_v3.0_unigene7996:1170-1959
sp_v3.0_unigene7996	1545	1611	sp_v3.0_unigene7996:0-789;sp_v3.0_unigene7996:1170-1959
sp_v3.0_unigene7996	1615	1753	sp_v3.0_unigene7996:0-789;sp_v3.0_unigene7996:1170-1959
sp_v3.0_unigene7997	10	73	sp_v3.0_unigene7997:0-1238
sp_v3.0_unigene7997	75	276	sp_v3.0_unigene7997:0-1238
sp_v3.0_unigene7997	280	1055	sp_v3.0_unigene7997:0-1238
sp_v3.0_unigene7997	1060	1238	sp_v3.0_unigene7997:0-1238
sp_v3.0_unigene7998	5	422	sp_v3.0_unigene7998:0-789;sp_v3.0_unigene7998:1169-1958
sp_v3.0_unigene7998	425	625	sp_v3.0_unigene7998:0-789;sp_v3.0_unigene7998:1169-1958
sp_v3.0_unigene7998	630	1681	sp_v3.0_unigene7998:0-789;sp_v3.0_unigene7998:1169-1958
sp_v3.0_unigene7998	1690	1815	sp_v3.0_unigene7998:0-789;sp_v3.0_unigene7998:1169-1958
sp_v3.0_unigene7999	15	491	sp_v3.0_unigene7999:0-1556
sp_v3.0_unigene7999	500	908	sp_v3.0_unigene7999:0-1556
sp_v3.0_unigene7999	910	1548	sp_v3.0_unigene7999:0-1556
sp_v3.0_unigene8000	0	136	sp_v3.0_unigene8000:0-740
sp_v3.0_unigene8000	140	724	sp_v3.0_unigene8000:0-740
sp_v3.0_unigene8001	0	273	sp_v3.0_unigene8001:0-789;sp_v3.0_unigene8001:817-1606
sp_v3.0_unigene8001	275	694	sp_v3.0_unigene8001:0-789;sp_v3.0_unigene8001:817-1606
sp_v3.0_unigene8001	705	770	sp_v3.0_unigene8001:0-789;sp_v3.0_unigene8001:817-1606
sp_v3.0_unigene8001	775	909	sp_v3.0_unigene8001:0-789;sp_v3.0_unigene8001:817-1606
sp_v3.0_unigene8001	910	1058	sp_v3.0_unigene8001:0-789;sp_v3.0_unigene8001:817-1606
sp_v3.0_unigene8001	1065	1605	sp_v3.0_unigene8001:0-789;sp_v3.0_unigene8001:817-1606
sp_v3.0_unigene8002	0	409	sp_v3.0_unigene8002:0-913
sp_v3.0_unigene8002	415	620	sp_v3.0_unigene8002:0-913
sp_v3.0_unigene8002	625	693	sp_v3.0_unigene8002:0-913
sp_v3.0_unigene8003	85	208	sp_v3.0_unigene8003:0-789;sp_v3.0_unigene8003:1093-1882
sp_v3.0_unigene8003	225	635	sp_v3.0_unigene8003:0-789;sp_v3.0_unigene8003:1093-1882
sp_v3.0_unigene8003	920	1056	sp_v3.0_unigene8003:0-789;sp_v3.0_unigene8003:1093-1882
sp_v3.0_unigene8003	1060	1198	sp_v3.0_unigene8003:0-789;sp_v3.0_unigene8003:1093-1882
sp_v3.0_unigene8003	1205	1474	sp_v3.0_unigene8003:0-789;sp_v3.0_unigene8003:1093-1882
sp_v3.0_unigene8003	1480	1882	sp_v3.0_unigene8003:0-789;sp_v3.0_unigene8003:1093-1882
sp_v3.0_unigene8004	0	764	sp_v3.0_unigene8004:0-845
sp_v3.0_unigene8004	765	842	sp_v3.0_unigene8004:0-845
sp_v3.0_unigene8005	0	869	sp_v3.0_unigene8005:0-789;sp_v3.0_unigene8005:867-1656
sp_v3.0_unigene8005	875	1653	sp_v3.0_unigene8005:0-789;sp_v3.0_unigene8005:867-1656
sp_v3.0_unigene8006	0	133	sp_v3.0_unigene8006:0-770
sp_v3.0_unigene8006	135	696	sp_v3.0_unigene8006:0-770
sp_v3.0_unigene8007	0	352	sp_v3.0_unigene8007:0-789;sp_v3.0_unigene8007:1244-2033
sp_v3.0_unigene8007	360	562	sp_v3.0_unigene8007:0-789;sp_v3.0_unigene8007:1244-2033
sp_v3.0_unigene8007	565	762	sp_v3.0_unigene8007:0-789;sp_v3.0_unigene8007:1244-2033
sp_v3.0_unigene8007	765	922	sp_v3.0_unigene8007:0-789;sp_v3.0_unigene8007:1244-2033
sp_v3.0_unigene8007	925	1184	sp_v3.0_unigene8007:0-789;sp_v3.0_unigene8007:1244-2033
sp_v3.0_unigene8007	1185	1263	sp_v3.0_unigene8007:0-789;sp_v3.0_unigene8007:1244-2033
sp_v3.0_unigene8007	1265	1395	sp_v3.0_unigene8007:0-789;sp_v3.0_unigene8007:1244-2033
sp_v3.0_unigene8007	1400	1677	sp_v3.0_unigene8007:0-789;sp_v3.0_unigene8007:1244-2033
sp_v3.0_unigene8007	1680	1893	sp_v3.0_unigene8007:0-789;sp_v3.0_unigene8007:1244-2033
sp_v3.0_unigene8007	1905	1977	sp_v3.0_unigene8007:0-789;sp_v3.0_unigene8007:1244-2033
sp_v3.0_unigene8008	0	217	sp_v3.0_unigene8008:0-789;sp_v3.0_unigene8008:818-1607
sp_v3.0_unigene8008	225	343	sp_v3.0_unigene8008:0-789;sp_v3.0_unigene8008:818-1607
sp_v3.0_unigene8008	350	499	sp_v3.0_unigene8008:0-789;sp_v3.0_unigene8008:818-1607
sp_v3.0_unigene8008	505	704	sp_v3.0_unigene8008:0-789;sp_v3.0_unigene8008:818-1607
sp_v3.0_unigene8008	705	1130	sp_v3.0_unigene8008:0-789;sp_v3.0_unigene8008:818-1607
sp_v3.0_unigene8008	1135	1198	sp_v3.0_unigene8008:0-789;sp_v3.0_unigene8008:818-1607
sp_v3.0_unigene8008	1200	1329	sp_v3.0_unigene8008:0-789;sp_v3.0_unigene8008:818-1607
sp_v3.0_unigene8008	1340	1400	sp_v3.0_unigene8008:0-789;sp_v3.0_unigene8008:818-1607
sp_v3.0_unigene8008	1410	1477	sp_v3.0_unigene8008:0-789;sp_v3.0_unigene8008:818-1607
sp_v3.0_unigene8008	1485	1562	sp_v3.0_unigene8008:0-789;sp_v3.0_unigene8008:818-1607
sp_v3.0_unigene8009	5	70	sp_v3.0_unigene8009:0-789;sp_v3.0_unigene8009:854-1643
sp_v3.0_unigene8009	75	152	sp_v3.0_unigene8009:0-789;sp_v3.0_unigene8009:854-1643
sp_v3.0_unigene8009	155	344	sp_v3.0_unigene8009:0-789;sp_v3.0_unigene8009:854-1643
sp_v3.0_unigene8009	345	414	sp_v3.0_unigene8009:0-789;sp_v3.0_unigene8009:854-1643
sp_v3.0_unigene8009	420	644	sp_v3.0_unigene8009:0-789;sp_v3.0_unigene8009:854-1643
sp_v3.0_unigene8009	645	1133	sp_v3.0_unigene8009:0-789;sp_v3.0_unigene8009:854-1643
sp_v3.0_unigene8009	1255	1391	sp_v3.0_unigene8009:0-789;sp_v3.0_unigene8009:854-1643
sp_v3.0_unigene8009	1395	1465	sp_v3.0_unigene8009:0-789;sp_v3.0_unigene8009:854-1643
sp_v3.0_unigene8009	1485	1621	sp_v3.0_unigene8009:0-789;sp_v3.0_unigene8009:854-1643
sp_v3.0_unigene8010	0	134	sp_v3.0_unigene8010:0-789;sp_v3.0_unigene8010:1353-2142
sp_v3.0_unigene8010	135	346	sp_v3.0_unigene8010:0-789;sp_v3.0_unigene8010:1353-2142
sp_v3.0_unigene8010	360	568	sp_v3.0_unigene8010:0-789;sp_v3.0_unigene8010:1353-2142
sp_v3.0_unigene8010	570	1048	sp_v3.0_unigene8010:0-789;sp_v3.0_unigene8010:1353-2142
sp_v3.0_unigene8010	1050	1957	sp_v3.0_unigene8010:0-789;sp_v3.0_unigene8010:1353-2142
sp_v3.0_unigene8011	0	343	sp_v3.0_unigene8011:0-1095
sp_v3.0_unigene8011	345	692	sp_v3.0_unigene8011:0-1095
sp_v3.0_unigene8011	700	1095	sp_v3.0_unigene8011:0-1095
sp_v3.0_unigene8013	65	210	sp_v3.0_unigene8013:0-1382
sp_v3.0_unigene8013	215	903	sp_v3.0_unigene8013:0-1382
sp_v3.0_unigene8013	925	1044	sp_v3.0_unigene8013:0-1382
sp_v3.0_unigene8013	1045	1117	sp_v3.0_unigene8013:0-1382
sp_v3.0_unigene8013	1130	1251	sp_v3.0_unigene8013:0-1382
sp_v3.0_unigene8013	1255	1382	sp_v3.0_unigene8013:0-1382
sp_v3.0_unigene8014	10	709	sp_v3.0_unigene8014:0-789;sp_v3.0_unigene8014:857-1646
sp_v3.0_unigene8014	710	834	sp_v3.0_unigene8014:0-789;sp_v3.0_unigene8014:857-1646
sp_v3.0_unigene8014	835	985	sp_v3.0_unigene8014:0-789;sp_v3.0_unigene8014:857-1646
sp_v3.0_unigene8014	990	1186	sp_v3.0_unigene8014:0-789;sp_v3.0_unigene8014:857-1646
sp_v3.0_unigene8014	1195	1479	sp_v3.0_unigene8014:0-789;sp_v3.0_unigene8014:857-1646
sp_v3.0_unigene8014	1535	1624	sp_v3.0_unigene8014:0-789;sp_v3.0_unigene8014:857-1646
sp_v3.0_unigene8015	85	153	sp_v3.0_unigene8015:0-1279
sp_v3.0_unigene8015	155	901	sp_v3.0_unigene8015:0-1279
sp_v3.0_unigene8015	910	1263	sp_v3.0_unigene8015:0-1279
sp_v3.0_unigene8016	10	351	sp_v3.0_unigene8016:0-789;sp_v3.0_unigene8016:1303-2092
sp_v3.0_unigene8016	405	532	sp_v3.0_unigene8016:0-789;sp_v3.0_unigene8016:1303-2092
sp_v3.0_unigene8016	535	608	sp_v3.0_unigene8016:0-789;sp_v3.0_unigene8016:1303-2092
sp_v3.0_unigene8016	610	834	sp_v3.0_unigene8016:0-789;sp_v3.0_unigene8016:1303-2092
sp_v3.0_unigene8016	850	1132	sp_v3.0_unigene8016:0-789;sp_v3.0_unigene8016:1303-2092
sp_v3.0_unigene8016	1135	1328	sp_v3.0_unigene8016:0-789;sp_v3.0_unigene8016:1303-2092
sp_v3.0_unigene8016	1330	1612	sp_v3.0_unigene8016:0-789;sp_v3.0_unigene8016:1303-2092
sp_v3.0_unigene8016	1630	1965	sp_v3.0_unigene8016:0-789;sp_v3.0_unigene8016:1303-2092
sp_v3.0_unigene8017	0	205	sp_v3.0_unigene8017:0-970
sp_v3.0_unigene8017	220	621	sp_v3.0_unigene8017:0-970
sp_v3.0_unigene8017	630	903	sp_v3.0_unigene8017:0-970
sp_v3.0_unigene8018	0	145	sp_v3.0_unigene8018:0-789;sp_v3.0_unigene8018:1068-1857
sp_v3.0_unigene8018	155	484	sp_v3.0_unigene8018:0-789;sp_v3.0_unigene8018:1068-1857
sp_v3.0_unigene8018	485	700	sp_v3.0_unigene8018:0-789;sp_v3.0_unigene8018:1068-1857
sp_v3.0_unigene8018	785	1059	sp_v3.0_unigene8018:0-789;sp_v3.0_unigene8018:1068-1857
sp_v3.0_unigene8018	1060	1253	sp_v3.0_unigene8018:0-789;sp_v3.0_unigene8018:1068-1857
sp_v3.0_unigene8018	1255	1341	sp_v3.0_unigene8018:0-789;sp_v3.0_unigene8018:1068-1857
sp_v3.0_unigene8018	1345	1831	sp_v3.0_unigene8018:0-789;sp_v3.0_unigene8018:1068-1857
sp_v3.0_unigene8019	15	203	sp_v3.0_unigene8019:0-1352
sp_v3.0_unigene8019	210	1352	sp_v3.0_unigene8019:0-1352
sp_v3.0_unigene8020	15	495	sp_v3.0_unigene8020:0-1032
sp_v3.0_unigene8020	500	622	sp_v3.0_unigene8020:0-1032
sp_v3.0_unigene8020	630	704	sp_v3.0_unigene8020:0-1032
sp_v3.0_unigene8020	710	974	sp_v3.0_unigene8020:0-1032
sp_v3.0_unigene8020	975	1032	sp_v3.0_unigene8020:0-1032
sp_v3.0_unigene8021	0	142	sp_v3.0_unigene8021:0-1529
sp_v3.0_unigene8021	150	282	sp_v3.0_unigene8021:0-1529
sp_v3.0_unigene8021	290	907	sp_v3.0_unigene8021:0-1529
sp_v3.0_unigene8021	915	1130	sp_v3.0_unigene8021:0-1529
sp_v3.0_unigene8021	1135	1259	sp_v3.0_unigene8021:0-1529
sp_v3.0_unigene8021	1260	1529	sp_v3.0_unigene8021:0-1529
sp_v3.0_unigene8022	0	68	sp_v3.0_unigene8022:0-789;sp_v3.0_unigene8022:817-1606
sp_v3.0_unigene8022	70	148	sp_v3.0_unigene8022:0-789;sp_v3.0_unigene8022:817-1606
sp_v3.0_unigene8022	205	294	sp_v3.0_unigene8022:0-789;sp_v3.0_unigene8022:817-1606
sp_v3.0_unigene8022	295	359	sp_v3.0_unigene8022:0-789;sp_v3.0_unigene8022:817-1606
sp_v3.0_unigene8022	365	1606	sp_v3.0_unigene8022:0-789;sp_v3.0_unigene8022:817-1606
sp_v3.0_unigene8023	0	431	sp_v3.0_unigene8023:0-1252
sp_v3.0_unigene8023	435	555	sp_v3.0_unigene8023:0-1252
sp_v3.0_unigene8023	560	634	sp_v3.0_unigene8023:0-1252
sp_v3.0_unigene8023	635	1201	sp_v3.0_unigene8023:0-1252
sp_v3.0_unigene8024	10	146	sp_v3.0_unigene8024:0-789;sp_v3.0_unigene8024:1234-2023
sp_v3.0_unigene8024	155	346	sp_v3.0_unigene8024:0-789;sp_v3.0_unigene8024:1234-2023
sp_v3.0_unigene8024	355	765	sp_v3.0_unigene8024:0-789;sp_v3.0_unigene8024:1234-2023
sp_v3.0_unigene8024	770	1269	sp_v3.0_unigene8024:0-789;sp_v3.0_unigene8024:1234-2023
sp_v3.0_unigene8024	1275	1612	sp_v3.0_unigene8024:0-789;sp_v3.0_unigene8024:1234-2023
sp_v3.0_unigene8024	1615	1826	sp_v3.0_unigene8024:0-789;sp_v3.0_unigene8024:1234-2023
sp_v3.0_unigene8024	1955	2023	sp_v3.0_unigene8024:0-789;sp_v3.0_unigene8024:1234-2023
sp_v3.0_unigene8025	0	222	sp_v3.0_unigene8025:0-1256
sp_v3.0_unigene8025	490	848	sp_v3.0_unigene8025:0-1256
sp_v3.0_unigene8025	910	1202	sp_v3.0_unigene8025:0-1256
sp_v3.0_unigene8026	0	431	sp_v3.0_unigene8026:0-1154
sp_v3.0_unigene8026	435	845	sp_v3.0_unigene8026:0-1154
sp_v3.0_unigene8026	850	975	sp_v3.0_unigene8026:0-1154
sp_v3.0_unigene8026	990	1132	sp_v3.0_unigene8026:0-1154
sp_v3.0_unigene8027	0	207	sp_v3.0_unigene8027:0-1199
sp_v3.0_unigene8027	220	1199	sp_v3.0_unigene8027:0-1199
sp_v3.0_unigene8028	35	135	sp_v3.0_unigene8028:0-1126
sp_v3.0_unigene8028	235	383	sp_v3.0_unigene8028:0-1126
sp_v3.0_unigene8028	510	587	sp_v3.0_unigene8028:0-1126
sp_v3.0_unigene8028	775	849	sp_v3.0_unigene8028:0-1126
sp_v3.0_unigene8028	1065	1126	sp_v3.0_unigene8028:0-1126
sp_v3.0_unigene8029	5	291	sp_v3.0_unigene8029:0-789;sp_v3.0_unigene8029:1611-2400
sp_v3.0_unigene8029	500	2400	sp_v3.0_unigene8029:0-789;sp_v3.0_unigene8029:1611-2400
sp_v3.0_unigene8030	0	130	sp_v3.0_unigene8030:0-789;sp_v3.0_unigene8030:1189-1978
sp_v3.0_unigene8030	145	1934	sp_v3.0_unigene8030:0-789;sp_v3.0_unigene8030:1189-1978
sp_v3.0_unigene8031	65	283	sp_v3.0_unigene8031:0-763
sp_v3.0_unigene8031	285	762	sp_v3.0_unigene8031:0-763
sp_v3.0_unigene8032	85	345	sp_v3.0_unigene8032:0-789;sp_v3.0_unigene8032:884-1673
sp_v3.0_unigene8032	350	558	sp_v3.0_unigene8032:0-789;sp_v3.0_unigene8032:884-1673
sp_v3.0_unigene8032	565	844	sp_v3.0_unigene8032:0-789;sp_v3.0_unigene8032:884-1673
sp_v3.0_unigene8032	855	1187	sp_v3.0_unigene8032:0-789;sp_v3.0_unigene8032:884-1673
sp_v3.0_unigene8032	1190	1673	sp_v3.0_unigene8032:0-789;sp_v3.0_unigene8032:884-1673
sp_v3.0_unigene8033	0	82	sp_v3.0_unigene8033:0-1027
sp_v3.0_unigene8033	85	205	sp_v3.0_unigene8033:0-1027
sp_v3.0_unigene8033	215	628	sp_v3.0_unigene8033:0-1027
sp_v3.0_unigene8033	630	704	sp_v3.0_unigene8033:0-1027
sp_v3.0_unigene8033	780	1027	sp_v3.0_unigene8033:0-1027
sp_v3.0_unigene8034	0	420	sp_v3.0_unigene8034:0-1057
sp_v3.0_unigene8034	425	707	sp_v3.0_unigene8034:0-1057
sp_v3.0_unigene8034	765	909	sp_v3.0_unigene8034:0-1057
sp_v3.0_unigene8034	925	1057	sp_v3.0_unigene8034:0-1057
sp_v3.0_unigene8035	0	480	sp_v3.0_unigene8035:0-871
sp_v3.0_unigene8035	485	830	sp_v3.0_unigene8035:0-871
sp_v3.0_unigene8036	10	142	sp_v3.0_unigene8036:0-789;sp_v3.0_unigene8036:905-1694
sp_v3.0_unigene8036	145	781	sp_v3.0_unigene8036:0-789;sp_v3.0_unigene8036:905-1694
sp_v3.0_unigene8036	785	907	sp_v3.0_unigene8036:0-789;sp_v3.0_unigene8036:905-1694
sp_v3.0_unigene8036	910	1113	sp_v3.0_unigene8036:0-789;sp_v3.0_unigene8036:905-1694
sp_v3.0_unigene8036	1120	1253	sp_v3.0_unigene8036:0-789;sp_v3.0_unigene8036:905-1694
sp_v3.0_unigene8036	1255	1328	sp_v3.0_unigene8036:0-789;sp_v3.0_unigene8036:905-1694
sp_v3.0_unigene8036	1340	1478	sp_v3.0_unigene8036:0-789;sp_v3.0_unigene8036:905-1694
sp_v3.0_unigene8036	1485	1618	sp_v3.0_unigene8036:0-789;sp_v3.0_unigene8036:905-1694
sp_v3.0_unigene8037	5	130	sp_v3.0_unigene8037:0-870
sp_v3.0_unigene8037	135	870	sp_v3.0_unigene8037:0-870
sp_v3.0_unigene8038	5	353	sp_v3.0_unigene8038:0-997
sp_v3.0_unigene8038	355	973	sp_v3.0_unigene8038:0-997
sp_v3.0_unigene8039	0	1061	sp_v3.0_unigene8039:0-789;sp_v3.0_unigene8039:1659-2448
sp_v3.0_unigene8039	1065	2442	sp_v3.0_unigene8039:0-789;sp_v3.0_unigene8039:1659-2448
sp_v3.0_unigene8040	0	704	sp_v3.0_unigene8040:0-757
sp_v3.0_unigene8041	0	349	sp_v3.0_unigene8041:0-618
sp_v3.0_unigene8041	350	618	sp_v3.0_unigene8041:0-618
sp_v3.0_unigene8042	10	631	sp_v3.0_unigene8042:0-1264
sp_v3.0_unigene8042	640	1197	sp_v3.0_unigene8042:0-1264
sp_v3.0_unigene8043	0	78	sp_v3.0_unigene8043:0-754
sp_v3.0_unigene8043	80	218	sp_v3.0_unigene8043:0-754
sp_v3.0_unigene8043	225	485	sp_v3.0_unigene8043:0-754
sp_v3.0_unigene8043	500	625	sp_v3.0_unigene8043:0-754
sp_v3.0_unigene8043	635	703	sp_v3.0_unigene8043:0-754
sp_v3.0_unigene8044	0	1123	sp_v3.0_unigene8044:0-1123
sp_v3.0_unigene8045	0	1266	sp_v3.0_unigene8045:0-789;sp_v3.0_unigene8045:905-1694
sp_v3.0_unigene8045	1390	1560	sp_v3.0_unigene8045:0-789;sp_v3.0_unigene8045:905-1694
sp_v3.0_unigene8046	5	134	sp_v3.0_unigene8046:0-789;sp_v3.0_unigene8046:794-1583
sp_v3.0_unigene8046	135	559	sp_v3.0_unigene8046:0-789;sp_v3.0_unigene8046:794-1583
sp_v3.0_unigene8046	560	625	sp_v3.0_unigene8046:0-789;sp_v3.0_unigene8046:794-1583
sp_v3.0_unigene8046	630	1395	sp_v3.0_unigene8046:0-789;sp_v3.0_unigene8046:794-1583
sp_v3.0_unigene8046	1440	1577	sp_v3.0_unigene8046:0-789;sp_v3.0_unigene8046:794-1583
sp_v3.0_unigene8047	5	155	sp_v3.0_unigene8047:0-789;sp_v3.0_unigene8047:1968-2757
sp_v3.0_unigene8047	210	355	sp_v3.0_unigene8047:0-789;sp_v3.0_unigene8047:1968-2757
sp_v3.0_unigene8047	485	711	sp_v3.0_unigene8047:0-789;sp_v3.0_unigene8047:1968-2757
sp_v3.0_unigene8047	885	1674	sp_v3.0_unigene8047:0-789;sp_v3.0_unigene8047:1968-2757
sp_v3.0_unigene8047	1675	2511	sp_v3.0_unigene8047:0-789;sp_v3.0_unigene8047:1968-2757
sp_v3.0_unigene8047	2515	2696	sp_v3.0_unigene8047:0-789;sp_v3.0_unigene8047:1968-2757
sp_v3.0_unigene8048	0	76	sp_v3.0_unigene8048:0-441
sp_v3.0_unigene8048	85	362	sp_v3.0_unigene8048:0-441
sp_v3.0_unigene8048	365	435	sp_v3.0_unigene8048:0-441
sp_v3.0_unigene8049	5	830	sp_v3.0_unigene8049:0-1508
sp_v3.0_unigene8049	875	1072	sp_v3.0_unigene8049:0-1508
sp_v3.0_unigene8049	1090	1497	sp_v3.0_unigene8049:0-1508
sp_v3.0_unigene8050	0	341	sp_v3.0_unigene8050:0-1535
sp_v3.0_unigene8050	345	482	sp_v3.0_unigene8050:0-1535
sp_v3.0_unigene8050	495	639	sp_v3.0_unigene8050:0-1535
sp_v3.0_unigene8050	1090	1535	sp_v3.0_unigene8050:0-1535
sp_v3.0_unigene8051	0	624	sp_v3.0_unigene8051:0-709
sp_v3.0_unigene8051	630	694	sp_v3.0_unigene8051:0-709
sp_v3.0_unigene8052	65	146	sp_v3.0_unigene8052:0-1516
sp_v3.0_unigene8052	150	759	sp_v3.0_unigene8052:0-1516
sp_v3.0_unigene8052	765	1516	sp_v3.0_unigene8052:0-1516
sp_v3.0_unigene8053	0	140	sp_v3.0_unigene8053:0-880
sp_v3.0_unigene8053	220	484	sp_v3.0_unigene8053:0-880
sp_v3.0_unigene8053	500	692	sp_v3.0_unigene8053:0-880
sp_v3.0_unigene8053	695	759	sp_v3.0_unigene8053:0-880
sp_v3.0_unigene8054	0	148	sp_v3.0_unigene8054:0-1567
sp_v3.0_unigene8054	150	281	sp_v3.0_unigene8054:0-1567
sp_v3.0_unigene8054	290	359	sp_v3.0_unigene8054:0-1567
sp_v3.0_unigene8054	360	699	sp_v3.0_unigene8054:0-1567
sp_v3.0_unigene8054	705	1250	sp_v3.0_unigene8054:0-1567
sp_v3.0_unigene8055	10	487	sp_v3.0_unigene8055:0-789;sp_v3.0_unigene8055:1195-1984
sp_v3.0_unigene8055	495	916	sp_v3.0_unigene8055:0-789;sp_v3.0_unigene8055:1195-1984
sp_v3.0_unigene8055	920	1682	sp_v3.0_unigene8055:0-789;sp_v3.0_unigene8055:1195-1984
sp_v3.0_unigene8055	1685	1959	sp_v3.0_unigene8055:0-789;sp_v3.0_unigene8055:1195-1984
sp_v3.0_unigene8056	5	212	sp_v3.0_unigene8056:0-789;sp_v3.0_unigene8056:1108-1897
sp_v3.0_unigene8056	215	500	sp_v3.0_unigene8056:0-789;sp_v3.0_unigene8056:1108-1897
sp_v3.0_unigene8056	505	842	sp_v3.0_unigene8056:0-789;sp_v3.0_unigene8056:1108-1897
sp_v3.0_unigene8056	845	1620	sp_v3.0_unigene8056:0-789;sp_v3.0_unigene8056:1108-1897
sp_v3.0_unigene8056	1625	1694	sp_v3.0_unigene8056:0-789;sp_v3.0_unigene8056:1108-1897
sp_v3.0_unigene8057	0	67	sp_v3.0_unigene8057:0-789;sp_v3.0_unigene8057:1202-1991
sp_v3.0_unigene8057	75	147	sp_v3.0_unigene8057:0-789;sp_v3.0_unigene8057:1202-1991
sp_v3.0_unigene8057	150	767	sp_v3.0_unigene8057:0-789;sp_v3.0_unigene8057:1202-1991
sp_v3.0_unigene8057	775	1252	sp_v3.0_unigene8057:0-789;sp_v3.0_unigene8057:1202-1991
sp_v3.0_unigene8057	1255	1678	sp_v3.0_unigene8057:0-789;sp_v3.0_unigene8057:1202-1991
sp_v3.0_unigene8057	1695	1973	sp_v3.0_unigene8057:0-789;sp_v3.0_unigene8057:1202-1991
sp_v3.0_unigene8058	5	763	sp_v3.0_unigene8058:0-1484
sp_v3.0_unigene8058	765	1053	sp_v3.0_unigene8058:0-1484
sp_v3.0_unigene8058	1055	1180	sp_v3.0_unigene8058:0-1484
sp_v3.0_unigene8058	1185	1477	sp_v3.0_unigene8058:0-1484
sp_v3.0_unigene8059	65	201	sp_v3.0_unigene8059:0-789;sp_v3.0_unigene8059:1340-2129
sp_v3.0_unigene8059	205	431	sp_v3.0_unigene8059:0-789;sp_v3.0_unigene8059:1340-2129
sp_v3.0_unigene8059	435	849	sp_v3.0_unigene8059:0-789;sp_v3.0_unigene8059:1340-2129
sp_v3.0_unigene8059	850	1834	sp_v3.0_unigene8059:0-789;sp_v3.0_unigene8059:1340-2129
sp_v3.0_unigene8059	1835	1900	sp_v3.0_unigene8059:0-789;sp_v3.0_unigene8059:1340-2129
sp_v3.0_unigene8059	1905	2099	sp_v3.0_unigene8059:0-789;sp_v3.0_unigene8059:1340-2129
sp_v3.0_unigene8060	0	357	sp_v3.0_unigene8060:0-789;sp_v3.0_unigene8060:1723-2512
sp_v3.0_unigene8060	360	1547	sp_v3.0_unigene8060:0-789;sp_v3.0_unigene8060:1723-2512
sp_v3.0_unigene8060	1555	1818	sp_v3.0_unigene8060:0-789;sp_v3.0_unigene8060:1723-2512
sp_v3.0_unigene8060	1830	2039	sp_v3.0_unigene8060:0-789;sp_v3.0_unigene8060:1723-2512
sp_v3.0_unigene8060	2040	2179	sp_v3.0_unigene8060:0-789;sp_v3.0_unigene8060:1723-2512
sp_v3.0_unigene8060	2185	2512	sp_v3.0_unigene8060:0-789;sp_v3.0_unigene8060:1723-2512
sp_v3.0_unigene8061	0	80	sp_v3.0_unigene8061:0-789;sp_v3.0_unigene8061:900-1689
sp_v3.0_unigene8061	85	694	sp_v3.0_unigene8061:0-789;sp_v3.0_unigene8061:900-1689
sp_v3.0_unigene8061	700	1539	sp_v3.0_unigene8061:0-789;sp_v3.0_unigene8061:900-1689
sp_v3.0_unigene8061	1555	1679	sp_v3.0_unigene8061:0-789;sp_v3.0_unigene8061:900-1689
sp_v3.0_unigene8062	0	64	sp_v3.0_unigene8062:0-1532
sp_v3.0_unigene8062	65	149	sp_v3.0_unigene8062:0-1532
sp_v3.0_unigene8062	220	361	sp_v3.0_unigene8062:0-1532
sp_v3.0_unigene8062	365	481	sp_v3.0_unigene8062:0-1532
sp_v3.0_unigene8062	490	777	sp_v3.0_unigene8062:0-1532
sp_v3.0_unigene8062	845	973	sp_v3.0_unigene8062:0-1532
sp_v3.0_unigene8062	1205	1271	sp_v3.0_unigene8062:0-1532
sp_v3.0_unigene8062	1275	1396	sp_v3.0_unigene8062:0-1532
sp_v3.0_unigene8063	0	127	sp_v3.0_unigene8063:0-1451
sp_v3.0_unigene8063	150	351	sp_v3.0_unigene8063:0-1451
sp_v3.0_unigene8063	360	692	sp_v3.0_unigene8063:0-1451
sp_v3.0_unigene8063	715	1069	sp_v3.0_unigene8063:0-1451
sp_v3.0_unigene8063	1080	1214	sp_v3.0_unigene8063:0-1451
sp_v3.0_unigene8063	1230	1451	sp_v3.0_unigene8063:0-1451
sp_v3.0_unigene8064	5	137	sp_v3.0_unigene8064:0-789;sp_v3.0_unigene8064:1126-1915
sp_v3.0_unigene8064	150	780	sp_v3.0_unigene8064:0-789;sp_v3.0_unigene8064:1126-1915
sp_v3.0_unigene8064	835	1462	sp_v3.0_unigene8064:0-789;sp_v3.0_unigene8064:1126-1915
sp_v3.0_unigene8064	1480	1605	sp_v3.0_unigene8064:0-789;sp_v3.0_unigene8064:1126-1915
sp_v3.0_unigene8064	1625	1749	sp_v3.0_unigene8064:0-789;sp_v3.0_unigene8064:1126-1915
sp_v3.0_unigene8064	1750	1900	sp_v3.0_unigene8064:0-789;sp_v3.0_unigene8064:1126-1915
sp_v3.0_unigene8065	0	424	sp_v3.0_unigene8065:0-789;sp_v3.0_unigene8065:996-1785
sp_v3.0_unigene8065	435	1039	sp_v3.0_unigene8065:0-789;sp_v3.0_unigene8065:996-1785
sp_v3.0_unigene8065	1065	1612	sp_v3.0_unigene8065:0-789;sp_v3.0_unigene8065:996-1785
sp_v3.0_unigene8066	0	134	sp_v3.0_unigene8066:0-789;sp_v3.0_unigene8066:1888-2677
sp_v3.0_unigene8066	150	355	sp_v3.0_unigene8066:0-789;sp_v3.0_unigene8066:1888-2677
sp_v3.0_unigene8066	360	481	sp_v3.0_unigene8066:0-789;sp_v3.0_unigene8066:1888-2677
sp_v3.0_unigene8066	485	624	sp_v3.0_unigene8066:0-789;sp_v3.0_unigene8066:1888-2677
sp_v3.0_unigene8066	625	1259	sp_v3.0_unigene8066:0-789;sp_v3.0_unigene8066:1888-2677
sp_v3.0_unigene8066	1275	1394	sp_v3.0_unigene8066:0-789;sp_v3.0_unigene8066:1888-2677
sp_v3.0_unigene8066	1415	1538	sp_v3.0_unigene8066:0-789;sp_v3.0_unigene8066:1888-2677
sp_v3.0_unigene8066	1540	2591	sp_v3.0_unigene8066:0-789;sp_v3.0_unigene8066:1888-2677
sp_v3.0_unigene8066	2600	2672	sp_v3.0_unigene8066:0-789;sp_v3.0_unigene8066:1888-2677
sp_v3.0_unigene8067	0	274	sp_v3.0_unigene8067:0-1249
sp_v3.0_unigene8067	285	566	sp_v3.0_unigene8067:0-1249
sp_v3.0_unigene8068	0	214	sp_v3.0_unigene8068:0-398
sp_v3.0_unigene8068	215	398	sp_v3.0_unigene8068:0-398
sp_v3.0_unigene8069	0	70	sp_v3.0_unigene8069:0-789;sp_v3.0_unigene8069:924-1713
sp_v3.0_unigene8069	85	1016	sp_v3.0_unigene8069:0-789;sp_v3.0_unigene8069:924-1713
sp_v3.0_unigene8069	1020	1326	sp_v3.0_unigene8069:0-789;sp_v3.0_unigene8069:924-1713
sp_v3.0_unigene8069	1360	1712	sp_v3.0_unigene8069:0-789;sp_v3.0_unigene8069:924-1713
sp_v3.0_unigene8070	15	291	sp_v3.0_unigene8070:0-789;sp_v3.0_unigene8070:1187-1976
sp_v3.0_unigene8070	295	901	sp_v3.0_unigene8070:0-789;sp_v3.0_unigene8070:1187-1976
sp_v3.0_unigene8070	905	972	sp_v3.0_unigene8070:0-789;sp_v3.0_unigene8070:1187-1976
sp_v3.0_unigene8070	1055	1251	sp_v3.0_unigene8070:0-789;sp_v3.0_unigene8070:1187-1976
sp_v3.0_unigene8070	1255	1895	sp_v3.0_unigene8070:0-789;sp_v3.0_unigene8070:1187-1976
sp_v3.0_unigene8071	0	72	sp_v3.0_unigene8071:0-789;sp_v3.0_unigene8071:1539-2328
sp_v3.0_unigene8071	80	710	sp_v3.0_unigene8071:0-789;sp_v3.0_unigene8071:1539-2328
sp_v3.0_unigene8071	715	1483	sp_v3.0_unigene8071:0-789;sp_v3.0_unigene8071:1539-2328
sp_v3.0_unigene8071	1485	2313	sp_v3.0_unigene8071:0-789;sp_v3.0_unigene8071:1539-2328
sp_v3.0_unigene8072	0	920	sp_v3.0_unigene8072:0-789;sp_v3.0_unigene8072:2119-2908
sp_v3.0_unigene8072	925	1259	sp_v3.0_unigene8072:0-789;sp_v3.0_unigene8072:2119-2908
sp_v3.0_unigene8072	1260	1553	sp_v3.0_unigene8072:0-789;sp_v3.0_unigene8072:2119-2908
sp_v3.0_unigene8072	1610	2881	sp_v3.0_unigene8072:0-789;sp_v3.0_unigene8072:2119-2908
sp_v3.0_unigene8073	0	691	sp_v3.0_unigene8073:0-789;sp_v3.0_unigene8073:847-1636
sp_v3.0_unigene8073	695	765	sp_v3.0_unigene8073:0-789;sp_v3.0_unigene8073:847-1636
sp_v3.0_unigene8073	770	1179	sp_v3.0_unigene8073:0-789;sp_v3.0_unigene8073:847-1636
sp_v3.0_unigene8073	1200	1544	sp_v3.0_unigene8073:0-789;sp_v3.0_unigene8073:847-1636
sp_v3.0_unigene8073	1545	1620	sp_v3.0_unigene8073:0-789;sp_v3.0_unigene8073:847-1636
sp_v3.0_unigene8074	5	206	sp_v3.0_unigene8074:0-1523
sp_v3.0_unigene8074	415	699	sp_v3.0_unigene8074:0-1523
sp_v3.0_unigene8074	710	1184	sp_v3.0_unigene8074:0-1523
sp_v3.0_unigene8074	1195	1523	sp_v3.0_unigene8074:0-1523
sp_v3.0_unigene8075	75	996	sp_v3.0_unigene8075:0-1054
sp_v3.0_unigene8076	5	559	sp_v3.0_unigene8076:0-1493
sp_v3.0_unigene8076	565	838	sp_v3.0_unigene8076:0-1493
sp_v3.0_unigene8076	840	1493	sp_v3.0_unigene8076:0-1493
sp_v3.0_unigene8077	0	634	sp_v3.0_unigene8077:0-789;sp_v3.0_unigene8077:823-1612
sp_v3.0_unigene8077	635	778	sp_v3.0_unigene8077:0-789;sp_v3.0_unigene8077:823-1612
sp_v3.0_unigene8077	780	1127	sp_v3.0_unigene8077:0-789;sp_v3.0_unigene8077:823-1612
sp_v3.0_unigene8077	1130	1196	sp_v3.0_unigene8077:0-789;sp_v3.0_unigene8077:823-1612
sp_v3.0_unigene8077	1205	1464	sp_v3.0_unigene8077:0-789;sp_v3.0_unigene8077:823-1612
sp_v3.0_unigene8077	1470	1609	sp_v3.0_unigene8077:0-789;sp_v3.0_unigene8077:823-1612
sp_v3.0_unigene8078	85	554	sp_v3.0_unigene8078:0-635
sp_v3.0_unigene8078	555	633	sp_v3.0_unigene8078:0-635
sp_v3.0_unigene8079	0	764	sp_v3.0_unigene8079:0-1154
sp_v3.0_unigene8079	850	1137	sp_v3.0_unigene8079:0-1154
sp_v3.0_unigene8080	0	346	sp_v3.0_unigene8080:0-1560
sp_v3.0_unigene8080	350	708	sp_v3.0_unigene8080:0-1560
sp_v3.0_unigene8080	715	1044	sp_v3.0_unigene8080:0-1560
sp_v3.0_unigene8080	1045	1532	sp_v3.0_unigene8080:0-1560
sp_v3.0_unigene8081	0	697	sp_v3.0_unigene8081:0-1374
sp_v3.0_unigene8081	700	996	sp_v3.0_unigene8081:0-1374
sp_v3.0_unigene8081	1265	1348	sp_v3.0_unigene8081:0-1374
sp_v3.0_unigene8082	15	206	sp_v3.0_unigene8082:0-789;sp_v3.0_unigene8082:874-1663
sp_v3.0_unigene8082	225	1663	sp_v3.0_unigene8082:0-789;sp_v3.0_unigene8082:874-1663
sp_v3.0_unigene8083	0	341	sp_v3.0_unigene8083:0-789;sp_v3.0_unigene8083:880-1669
sp_v3.0_unigene8083	780	985	sp_v3.0_unigene8083:0-789;sp_v3.0_unigene8083:880-1669
sp_v3.0_unigene8083	1045	1669	sp_v3.0_unigene8083:0-789;sp_v3.0_unigene8083:880-1669
sp_v3.0_unigene8084	80	492	sp_v3.0_unigene8084:0-789;sp_v3.0_unigene8084:1181-1970
sp_v3.0_unigene8084	495	1408	sp_v3.0_unigene8084:0-789;sp_v3.0_unigene8084:1181-1970
sp_v3.0_unigene8084	1415	1749	sp_v3.0_unigene8084:0-789;sp_v3.0_unigene8084:1181-1970
sp_v3.0_unigene8084	1750	1970	sp_v3.0_unigene8084:0-789;sp_v3.0_unigene8084:1181-1970
sp_v3.0_unigene8085	5	78	sp_v3.0_unigene8085:0-789;sp_v3.0_unigene8085:1405-2194
sp_v3.0_unigene8085	125	332	sp_v3.0_unigene8085:0-789;sp_v3.0_unigene8085:1405-2194
sp_v3.0_unigene8085	355	494	sp_v3.0_unigene8085:0-789;sp_v3.0_unigene8085:1405-2194
sp_v3.0_unigene8085	500	627	sp_v3.0_unigene8085:0-789;sp_v3.0_unigene8085:1405-2194
sp_v3.0_unigene8085	640	911	sp_v3.0_unigene8085:0-789;sp_v3.0_unigene8085:1405-2194
sp_v3.0_unigene8085	975	1272	sp_v3.0_unigene8085:0-789;sp_v3.0_unigene8085:1405-2194
sp_v3.0_unigene8085	1305	1788	sp_v3.0_unigene8085:0-789;sp_v3.0_unigene8085:1405-2194
sp_v3.0_unigene8085	1800	2194	sp_v3.0_unigene8085:0-789;sp_v3.0_unigene8085:1405-2194
sp_v3.0_unigene8086	0	491	sp_v3.0_unigene8086:0-1250
sp_v3.0_unigene8086	500	1040	sp_v3.0_unigene8086:0-1250
sp_v3.0_unigene8086	1045	1250	sp_v3.0_unigene8086:0-1250
sp_v3.0_unigene8087	0	139	sp_v3.0_unigene8087:0-1555
sp_v3.0_unigene8087	145	427	sp_v3.0_unigene8087:0-1555
sp_v3.0_unigene8087	435	564	sp_v3.0_unigene8087:0-1555
sp_v3.0_unigene8087	570	1324	sp_v3.0_unigene8087:0-1555
sp_v3.0_unigene8088	0	271	sp_v3.0_unigene8088:0-550
sp_v3.0_unigene8088	280	355	sp_v3.0_unigene8088:0-550
sp_v3.0_unigene8088	365	497	sp_v3.0_unigene8088:0-550
sp_v3.0_unigene8089	80	428	sp_v3.0_unigene8089:0-883
sp_v3.0_unigene8089	430	851	sp_v3.0_unigene8089:0-883
sp_v3.0_unigene8090	0	561	sp_v3.0_unigene8090:0-789
sp_v3.0_unigene8090	575	713	sp_v3.0_unigene8090:0-789
sp_v3.0_unigene8090	715	1438	sp_v3.0_unigene8090:0-789
sp_v3.0_unigene8090	1440	1573	sp_v3.0_unigene8090:0-789
sp_v3.0_unigene8090	2305	2948	sp_v3.0_unigene8090:3135-3924
sp_v3.0_unigene8090	3015	3924	sp_v3.0_unigene8090:3135-3924
sp_v3.0_unigene8091	0	217	sp_v3.0_unigene8091:0-1384
sp_v3.0_unigene8091	220	350	sp_v3.0_unigene8091:0-1384
sp_v3.0_unigene8091	555	694	sp_v3.0_unigene8091:0-1384
sp_v3.0_unigene8091	695	904	sp_v3.0_unigene8091:0-1384
sp_v3.0_unigene8091	925	1264	sp_v3.0_unigene8091:0-1384
sp_v3.0_unigene8091	1265	1346	sp_v3.0_unigene8091:0-1384
sp_v3.0_unigene8092	5	495	sp_v3.0_unigene8092:0-495
sp_v3.0_unigene8093	0	70	sp_v3.0_unigene8093:0-789;sp_v3.0_unigene8093:1499-2288
sp_v3.0_unigene8093	245	320	sp_v3.0_unigene8093:0-789;sp_v3.0_unigene8093:1499-2288
sp_v3.0_unigene8093	345	470	sp_v3.0_unigene8093:0-789;sp_v3.0_unigene8093:1499-2288
sp_v3.0_unigene8093	535	685	sp_v3.0_unigene8093:0-789;sp_v3.0_unigene8093:1499-2288
sp_v3.0_unigene8093	690	815	sp_v3.0_unigene8093:0-789;sp_v3.0_unigene8093:1499-2288
sp_v3.0_unigene8093	835	1597	sp_v3.0_unigene8093:0-789;sp_v3.0_unigene8093:1499-2288
sp_v3.0_unigene8093	1610	1745	sp_v3.0_unigene8093:0-789;sp_v3.0_unigene8093:1499-2288
sp_v3.0_unigene8093	1750	2288	sp_v3.0_unigene8093:0-789;sp_v3.0_unigene8093:1499-2288
sp_v3.0_unigene8094	5	71	sp_v3.0_unigene8094:0-1257
sp_v3.0_unigene8094	75	853	sp_v3.0_unigene8094:0-1257
sp_v3.0_unigene8094	855	1180	sp_v3.0_unigene8094:0-1257
sp_v3.0_unigene8094	1200	1257	sp_v3.0_unigene8094:0-1257
sp_v3.0_unigene8095	65	208	sp_v3.0_unigene8095:0-1217
sp_v3.0_unigene8095	215	341	sp_v3.0_unigene8095:0-1217
sp_v3.0_unigene8095	345	504	sp_v3.0_unigene8095:0-1217
sp_v3.0_unigene8095	505	984	sp_v3.0_unigene8095:0-1217
sp_v3.0_unigene8096	85	1106	sp_v3.0_unigene8096:0-1106
sp_v3.0_unigene8097	10	143	sp_v3.0_unigene8097:0-1268
sp_v3.0_unigene8097	150	285	sp_v3.0_unigene8097:0-1268
sp_v3.0_unigene8097	290	775	sp_v3.0_unigene8097:0-1268
sp_v3.0_unigene8097	785	1268	sp_v3.0_unigene8097:0-1268
sp_v3.0_unigene8098	0	140	sp_v3.0_unigene8098:0-789;sp_v3.0_unigene8098:1039-1828
sp_v3.0_unigene8098	155	907	sp_v3.0_unigene8098:0-789;sp_v3.0_unigene8098:1039-1828
sp_v3.0_unigene8098	925	1828	sp_v3.0_unigene8098:0-789;sp_v3.0_unigene8098:1039-1828
sp_v3.0_unigene8099	0	213	sp_v3.0_unigene8099:0-1554
sp_v3.0_unigene8099	215	1114	sp_v3.0_unigene8099:0-1554
sp_v3.0_unigene8099	1135	1482	sp_v3.0_unigene8099:0-1554
sp_v3.0_unigene8100	15	211	sp_v3.0_unigene8100:0-789;sp_v3.0_unigene8100:1727-2516
sp_v3.0_unigene8100	225	362	sp_v3.0_unigene8100:0-789;sp_v3.0_unigene8100:1727-2516
sp_v3.0_unigene8100	365	479	sp_v3.0_unigene8100:0-789;sp_v3.0_unigene8100:1727-2516
sp_v3.0_unigene8100	485	643	sp_v3.0_unigene8100:0-789;sp_v3.0_unigene8100:1727-2516
sp_v3.0_unigene8100	645	832	sp_v3.0_unigene8100:0-789;sp_v3.0_unigene8100:1727-2516
sp_v3.0_unigene8100	840	1263	sp_v3.0_unigene8100:0-789;sp_v3.0_unigene8100:1727-2516
sp_v3.0_unigene8100	1265	1464	sp_v3.0_unigene8100:0-789;sp_v3.0_unigene8100:1727-2516
sp_v3.0_unigene8100	1465	1746	sp_v3.0_unigene8100:0-789;sp_v3.0_unigene8100:1727-2516
sp_v3.0_unigene8100	1750	2236	sp_v3.0_unigene8100:0-789;sp_v3.0_unigene8100:1727-2516
sp_v3.0_unigene8100	2240	2516	sp_v3.0_unigene8100:0-789;sp_v3.0_unigene8100:1727-2516
sp_v3.0_unigene8101	70	343	sp_v3.0_unigene8101:0-1192
sp_v3.0_unigene8101	345	771	sp_v3.0_unigene8101:0-1192
sp_v3.0_unigene8101	775	851	sp_v3.0_unigene8101:0-1192
sp_v3.0_unigene8101	985	1122	sp_v3.0_unigene8101:0-1192
sp_v3.0_unigene8102	0	1548	sp_v3.0_unigene8102:0-789;sp_v3.0_unigene8102:968-1757
sp_v3.0_unigene8102	1555	1694	sp_v3.0_unigene8102:0-789;sp_v3.0_unigene8102:968-1757
sp_v3.0_unigene8103	0	293	sp_v3.0_unigene8103:0-789;sp_v3.0_unigene8103:1202-1991
sp_v3.0_unigene8103	295	699	sp_v3.0_unigene8103:0-789;sp_v3.0_unigene8103:1202-1991
sp_v3.0_unigene8103	705	781	sp_v3.0_unigene8103:0-789;sp_v3.0_unigene8103:1202-1991
sp_v3.0_unigene8103	785	907	sp_v3.0_unigene8103:0-789;sp_v3.0_unigene8103:1202-1991
sp_v3.0_unigene8103	920	1190	sp_v3.0_unigene8103:0-789;sp_v3.0_unigene8103:1202-1991
sp_v3.0_unigene8103	1195	1683	sp_v3.0_unigene8103:0-789;sp_v3.0_unigene8103:1202-1991
sp_v3.0_unigene8103	1685	1957	sp_v3.0_unigene8103:0-789;sp_v3.0_unigene8103:1202-1991
sp_v3.0_unigene8104	135	485	sp_v3.0_unigene8104:0-1295
sp_v3.0_unigene8104	505	1266	sp_v3.0_unigene8104:0-1295
sp_v3.0_unigene8105	0	143	sp_v3.0_unigene8105:0-789;sp_v3.0_unigene8105:1539-2328
sp_v3.0_unigene8105	355	491	sp_v3.0_unigene8105:0-789;sp_v3.0_unigene8105:1539-2328
sp_v3.0_unigene8105	555	739	sp_v3.0_unigene8105:0-789;sp_v3.0_unigene8105:1539-2328
sp_v3.0_unigene8105	885	1069	sp_v3.0_unigene8105:0-789;sp_v3.0_unigene8105:1539-2328
sp_v3.0_unigene8105	1140	1210	sp_v3.0_unigene8105:0-789;sp_v3.0_unigene8105:1539-2328
sp_v3.0_unigene8105	1280	1418	sp_v3.0_unigene8105:0-789;sp_v3.0_unigene8105:1539-2328
sp_v3.0_unigene8105	1435	1500	sp_v3.0_unigene8105:0-789;sp_v3.0_unigene8105:1539-2328
sp_v3.0_unigene8105	1560	1685	sp_v3.0_unigene8105:0-789;sp_v3.0_unigene8105:1539-2328
sp_v3.0_unigene8105	1710	1870	sp_v3.0_unigene8105:0-789;sp_v3.0_unigene8105:1539-2328
sp_v3.0_unigene8105	1885	2156	sp_v3.0_unigene8105:0-789;sp_v3.0_unigene8105:1539-2328
sp_v3.0_unigene8105	2165	2303	sp_v3.0_unigene8105:0-789;sp_v3.0_unigene8105:1539-2328
sp_v3.0_unigene8106	0	432	sp_v3.0_unigene8106:0-1003
sp_v3.0_unigene8106	435	631	sp_v3.0_unigene8106:0-1003
sp_v3.0_unigene8106	640	922	sp_v3.0_unigene8106:0-1003
sp_v3.0_unigene8106	925	998	sp_v3.0_unigene8106:0-1003
sp_v3.0_unigene8107	0	286	sp_v3.0_unigene8107:0-789;sp_v3.0_unigene8107:794-1583
sp_v3.0_unigene8107	295	486	sp_v3.0_unigene8107:0-789;sp_v3.0_unigene8107:794-1583
sp_v3.0_unigene8107	495	628	sp_v3.0_unigene8107:0-789;sp_v3.0_unigene8107:794-1583
sp_v3.0_unigene8107	640	914	sp_v3.0_unigene8107:0-789;sp_v3.0_unigene8107:794-1583
sp_v3.0_unigene8107	925	1383	sp_v3.0_unigene8107:0-789;sp_v3.0_unigene8107:794-1583
sp_v3.0_unigene8107	1385	1583	sp_v3.0_unigene8107:0-789;sp_v3.0_unigene8107:794-1583
sp_v3.0_unigene8108	10	2102	sp_v3.0_unigene8108:0-789;sp_v3.0_unigene8108:1313-2102
sp_v3.0_unigene8109	0	284	sp_v3.0_unigene8109:0-1143
sp_v3.0_unigene8109	295	429	sp_v3.0_unigene8109:0-1143
sp_v3.0_unigene8109	435	783	sp_v3.0_unigene8109:0-1143
sp_v3.0_unigene8109	840	1128	sp_v3.0_unigene8109:0-1143
sp_v3.0_unigene8110	15	552	sp_v3.0_unigene8110:0-789;sp_v3.0_unigene8110:1534-2323
sp_v3.0_unigene8110	560	778	sp_v3.0_unigene8110:0-789;sp_v3.0_unigene8110:1534-2323
sp_v3.0_unigene8110	780	1117	sp_v3.0_unigene8110:0-789;sp_v3.0_unigene8110:1534-2323
sp_v3.0_unigene8110	1120	1253	sp_v3.0_unigene8110:0-789;sp_v3.0_unigene8110:1534-2323
sp_v3.0_unigene8110	1270	1747	sp_v3.0_unigene8110:0-789;sp_v3.0_unigene8110:1534-2323
sp_v3.0_unigene8110	1755	2316	sp_v3.0_unigene8110:0-789;sp_v3.0_unigene8110:1534-2323
sp_v3.0_unigene8111	0	1109	sp_v3.0_unigene8111:0-789;sp_v3.0_unigene8111:1183-1972
sp_v3.0_unigene8111	1180	1792	sp_v3.0_unigene8111:0-789;sp_v3.0_unigene8111:1183-1972
sp_v3.0_unigene8111	1800	1972	sp_v3.0_unigene8111:0-789;sp_v3.0_unigene8111:1183-1972
sp_v3.0_unigene8112	5	133	sp_v3.0_unigene8112:0-1290
sp_v3.0_unigene8112	140	353	sp_v3.0_unigene8112:0-1290
sp_v3.0_unigene8112	355	560	sp_v3.0_unigene8112:0-1290
sp_v3.0_unigene8112	565	780	sp_v3.0_unigene8112:0-1290
sp_v3.0_unigene8112	785	1288	sp_v3.0_unigene8112:0-1290
sp_v3.0_unigene8113	65	206	sp_v3.0_unigene8113:0-789;sp_v3.0_unigene8113:1942-2731
sp_v3.0_unigene8113	220	497	sp_v3.0_unigene8113:0-789;sp_v3.0_unigene8113:1942-2731
sp_v3.0_unigene8113	530	2275	sp_v3.0_unigene8113:0-789;sp_v3.0_unigene8113:1942-2731
sp_v3.0_unigene8113	2405	2702	sp_v3.0_unigene8113:0-789;sp_v3.0_unigene8113:1942-2731
sp_v3.0_unigene8114	0	69	sp_v3.0_unigene8114:0-789;sp_v3.0_unigene8114:2334-3123
sp_v3.0_unigene8114	70	214	sp_v3.0_unigene8114:0-789;sp_v3.0_unigene8114:2334-3123
sp_v3.0_unigene8114	220	413	sp_v3.0_unigene8114:0-789;sp_v3.0_unigene8114:2334-3123
sp_v3.0_unigene8114	415	834	sp_v3.0_unigene8114:0-789;sp_v3.0_unigene8114:2334-3123
sp_v3.0_unigene8114	840	913	sp_v3.0_unigene8114:0-789;sp_v3.0_unigene8114:2334-3123
sp_v3.0_unigene8114	920	1605	sp_v3.0_unigene8114:0-789;sp_v3.0_unigene8114:2334-3123
sp_v3.0_unigene8114	1610	2452	sp_v3.0_unigene8114:0-789;sp_v3.0_unigene8114:2334-3123
sp_v3.0_unigene8114	2455	2874	sp_v3.0_unigene8114:0-789;sp_v3.0_unigene8114:2334-3123
sp_v3.0_unigene8114	2945	3095	sp_v3.0_unigene8114:0-789;sp_v3.0_unigene8114:2334-3123
sp_v3.0_unigene8115	5	77	sp_v3.0_unigene8115:0-1208
sp_v3.0_unigene8115	85	1128	sp_v3.0_unigene8115:0-1208
sp_v3.0_unigene8115	1130	1208	sp_v3.0_unigene8115:0-1208
sp_v3.0_unigene8116	0	359	sp_v3.0_unigene8116:0-789;sp_v3.0_unigene8116:1312-2101
sp_v3.0_unigene8116	365	426	sp_v3.0_unigene8116:0-789;sp_v3.0_unigene8116:1312-2101
sp_v3.0_unigene8116	430	993	sp_v3.0_unigene8116:0-789;sp_v3.0_unigene8116:1312-2101
sp_v3.0_unigene8116	995	1823	sp_v3.0_unigene8116:0-789;sp_v3.0_unigene8116:1312-2101
sp_v3.0_unigene8117	10	363	sp_v3.0_unigene8117:0-789;sp_v3.0_unigene8117:1439-2228
sp_v3.0_unigene8117	365	699	sp_v3.0_unigene8117:0-789;sp_v3.0_unigene8117:1439-2228
sp_v3.0_unigene8117	700	768	sp_v3.0_unigene8117:0-789;sp_v3.0_unigene8117:1439-2228
sp_v3.0_unigene8117	770	1129	sp_v3.0_unigene8117:0-789;sp_v3.0_unigene8117:1439-2228
sp_v3.0_unigene8117	1130	1393	sp_v3.0_unigene8117:0-789;sp_v3.0_unigene8117:1439-2228
sp_v3.0_unigene8117	1395	1612	sp_v3.0_unigene8117:0-789;sp_v3.0_unigene8117:1439-2228
sp_v3.0_unigene8117	1675	2228	sp_v3.0_unigene8117:0-789;sp_v3.0_unigene8117:1439-2228
sp_v3.0_unigene8118	65	269	sp_v3.0_unigene8118:0-789;sp_v3.0_unigene8118:827-1616
sp_v3.0_unigene8118	275	347	sp_v3.0_unigene8118:0-789;sp_v3.0_unigene8118:827-1616
sp_v3.0_unigene8118	365	760	sp_v3.0_unigene8118:0-789;sp_v3.0_unigene8118:827-1616
sp_v3.0_unigene8118	770	1616	sp_v3.0_unigene8118:0-789;sp_v3.0_unigene8118:827-1616
sp_v3.0_unigene8119	0	434	sp_v3.0_unigene8119:0-1411
sp_v3.0_unigene8119	435	552	sp_v3.0_unigene8119:0-1411
sp_v3.0_unigene8119	555	624	sp_v3.0_unigene8119:0-1411
sp_v3.0_unigene8119	710	1056	sp_v3.0_unigene8119:0-1411
sp_v3.0_unigene8119	1060	1411	sp_v3.0_unigene8119:0-1411
sp_v3.0_unigene8120	0	623	sp_v3.0_unigene8120:0-1371
sp_v3.0_unigene8120	630	1186	sp_v3.0_unigene8120:0-1371
sp_v3.0_unigene8120	1190	1335	sp_v3.0_unigene8120:0-1371
sp_v3.0_unigene8121	0	284	sp_v3.0_unigene8121:0-1489
sp_v3.0_unigene8121	285	484	sp_v3.0_unigene8121:0-1489
sp_v3.0_unigene8121	490	708	sp_v3.0_unigene8121:0-1489
sp_v3.0_unigene8121	710	1413	sp_v3.0_unigene8121:0-1489
sp_v3.0_unigene8122	0	272	sp_v3.0_unigene8122:0-927
sp_v3.0_unigene8122	275	491	sp_v3.0_unigene8122:0-927
sp_v3.0_unigene8122	495	700	sp_v3.0_unigene8122:0-927
sp_v3.0_unigene8122	765	919	sp_v3.0_unigene8122:0-927
sp_v3.0_unigene8123	0	286	sp_v3.0_unigene8123:0-1286
sp_v3.0_unigene8123	290	711	sp_v3.0_unigene8123:0-1286
sp_v3.0_unigene8123	715	1286	sp_v3.0_unigene8123:0-1286
sp_v3.0_unigene8124	15	203	sp_v3.0_unigene8124:0-789;sp_v3.0_unigene8124:1419-2208
sp_v3.0_unigene8124	205	280	sp_v3.0_unigene8124:0-789;sp_v3.0_unigene8124:1419-2208
sp_v3.0_unigene8124	285	548	sp_v3.0_unigene8124:0-789;sp_v3.0_unigene8124:1419-2208
sp_v3.0_unigene8124	555	919	sp_v3.0_unigene8124:0-789;sp_v3.0_unigene8124:1419-2208
sp_v3.0_unigene8124	925	1673	sp_v3.0_unigene8124:0-789;sp_v3.0_unigene8124:1419-2208
sp_v3.0_unigene8124	1675	1892	sp_v3.0_unigene8124:0-789;sp_v3.0_unigene8124:1419-2208
sp_v3.0_unigene8124	1900	2189	sp_v3.0_unigene8124:0-789;sp_v3.0_unigene8124:1419-2208
sp_v3.0_unigene8125	85	153	sp_v3.0_unigene8125:0-542
sp_v3.0_unigene8125	155	283	sp_v3.0_unigene8125:0-542
sp_v3.0_unigene8126	155	769	sp_v3.0_unigene8126:0-1050
sp_v3.0_unigene8126	785	978	sp_v3.0_unigene8126:0-1050
sp_v3.0_unigene8126	980	1049	sp_v3.0_unigene8126:0-1050
sp_v3.0_unigene8127	5	769	sp_v3.0_unigene8127:0-1461
sp_v3.0_unigene8127	770	1335	sp_v3.0_unigene8127:0-1461
sp_v3.0_unigene8127	1395	1461	sp_v3.0_unigene8127:0-1461
sp_v3.0_unigene8128	0	208	sp_v3.0_unigene8128:0-1452
sp_v3.0_unigene8128	275	417	sp_v3.0_unigene8128:0-1452
sp_v3.0_unigene8128	420	563	sp_v3.0_unigene8128:0-1452
sp_v3.0_unigene8128	565	1115	sp_v3.0_unigene8128:0-1452
sp_v3.0_unigene8128	1120	1322	sp_v3.0_unigene8128:0-1452
sp_v3.0_unigene8129	5	204	sp_v3.0_unigene8129:0-789;sp_v3.0_unigene8129:1205-1994
sp_v3.0_unigene8129	205	298	sp_v3.0_unigene8129:0-789;sp_v3.0_unigene8129:1205-1994
sp_v3.0_unigene8129	345	1269	sp_v3.0_unigene8129:0-789;sp_v3.0_unigene8129:1205-1994
sp_v3.0_unigene8129	1275	1527	sp_v3.0_unigene8129:0-789;sp_v3.0_unigene8129:1205-1994
sp_v3.0_unigene8129	1545	1684	sp_v3.0_unigene8129:0-789;sp_v3.0_unigene8129:1205-1994
sp_v3.0_unigene8129	1695	1889	sp_v3.0_unigene8129:0-789;sp_v3.0_unigene8129:1205-1994
sp_v3.0_unigene8129	1890	1972	sp_v3.0_unigene8129:0-789;sp_v3.0_unigene8129:1205-1994
sp_v3.0_unigene8130	0	76	sp_v3.0_unigene8130:0-789;sp_v3.0_unigene8130:1743-2532
sp_v3.0_unigene8130	80	489	sp_v3.0_unigene8130:0-789;sp_v3.0_unigene8130:1743-2532
sp_v3.0_unigene8130	490	704	sp_v3.0_unigene8130:0-789;sp_v3.0_unigene8130:1743-2532
sp_v3.0_unigene8130	705	972	sp_v3.0_unigene8130:0-789;sp_v3.0_unigene8130:1743-2532
sp_v3.0_unigene8130	975	1253	sp_v3.0_unigene8130:0-789;sp_v3.0_unigene8130:1743-2532
sp_v3.0_unigene8130	1265	1334	sp_v3.0_unigene8130:0-789;sp_v3.0_unigene8130:1743-2532
sp_v3.0_unigene8130	1345	1678	sp_v3.0_unigene8130:0-789;sp_v3.0_unigene8130:1743-2532
sp_v3.0_unigene8130	1680	2023	sp_v3.0_unigene8130:0-789;sp_v3.0_unigene8130:1743-2532
sp_v3.0_unigene8130	2025	2462	sp_v3.0_unigene8130:0-789;sp_v3.0_unigene8130:1743-2532
sp_v3.0_unigene8131	10	204	sp_v3.0_unigene8131:0-882
sp_v3.0_unigene8131	225	419	sp_v3.0_unigene8131:0-882
sp_v3.0_unigene8131	425	856	sp_v3.0_unigene8131:0-882
sp_v3.0_unigene8132	85	206	sp_v3.0_unigene8132:0-996
sp_v3.0_unigene8132	225	698	sp_v3.0_unigene8132:0-996
sp_v3.0_unigene8132	710	838	sp_v3.0_unigene8132:0-996
sp_v3.0_unigene8132	850	974	sp_v3.0_unigene8132:0-996
sp_v3.0_unigene8133	0	141	sp_v3.0_unigene8133:0-789;sp_v3.0_unigene8133:1590-2379
sp_v3.0_unigene8133	145	841	sp_v3.0_unigene8133:0-789;sp_v3.0_unigene8133:1590-2379
sp_v3.0_unigene8133	910	1194	sp_v3.0_unigene8133:0-789;sp_v3.0_unigene8133:1590-2379
sp_v3.0_unigene8133	1205	1397	sp_v3.0_unigene8133:0-789;sp_v3.0_unigene8133:1590-2379
sp_v3.0_unigene8133	1535	2252	sp_v3.0_unigene8133:0-789;sp_v3.0_unigene8133:1590-2379
sp_v3.0_unigene8134	0	280	sp_v3.0_unigene8134:0-789;sp_v3.0_unigene8134:2141-2930
sp_v3.0_unigene8134	285	1556	sp_v3.0_unigene8134:0-789;sp_v3.0_unigene8134:2141-2930
sp_v3.0_unigene8134	1685	1756	sp_v3.0_unigene8134:0-789;sp_v3.0_unigene8134:2141-2930
sp_v3.0_unigene8134	1765	2239	sp_v3.0_unigene8134:0-789;sp_v3.0_unigene8134:2141-2930
sp_v3.0_unigene8134	2255	2930	sp_v3.0_unigene8134:0-789;sp_v3.0_unigene8134:2141-2930
sp_v3.0_unigene8135	5	211	sp_v3.0_unigene8135:0-927
sp_v3.0_unigene8135	215	287	sp_v3.0_unigene8135:0-927
sp_v3.0_unigene8135	295	705	sp_v3.0_unigene8135:0-927
sp_v3.0_unigene8135	765	923	sp_v3.0_unigene8135:0-927
sp_v3.0_unigene8136	5	80	sp_v3.0_unigene8136:0-789;sp_v3.0_unigene8136:951-1740
sp_v3.0_unigene8136	85	343	sp_v3.0_unigene8136:0-789;sp_v3.0_unigene8136:951-1740
sp_v3.0_unigene8136	345	498	sp_v3.0_unigene8136:0-789;sp_v3.0_unigene8136:951-1740
sp_v3.0_unigene8136	555	1276	sp_v3.0_unigene8136:0-789;sp_v3.0_unigene8136:951-1740
sp_v3.0_unigene8136	1340	1740	sp_v3.0_unigene8136:0-789;sp_v3.0_unigene8136:951-1740
sp_v3.0_unigene8137	15	349	sp_v3.0_unigene8137:0-1349
sp_v3.0_unigene8137	360	633	sp_v3.0_unigene8137:0-1349
sp_v3.0_unigene8137	640	977	sp_v3.0_unigene8137:0-1349
sp_v3.0_unigene8137	980	1330	sp_v3.0_unigene8137:0-1349
sp_v3.0_unigene8138	10	84	sp_v3.0_unigene8138:0-789;sp_v3.0_unigene8138:1276-2065
sp_v3.0_unigene8138	85	414	sp_v3.0_unigene8138:0-789;sp_v3.0_unigene8138:1276-2065
sp_v3.0_unigene8138	415	561	sp_v3.0_unigene8138:0-789;sp_v3.0_unigene8138:1276-2065
sp_v3.0_unigene8138	565	980	sp_v3.0_unigene8138:0-789;sp_v3.0_unigene8138:1276-2065
sp_v3.0_unigene8138	990	1259	sp_v3.0_unigene8138:0-789;sp_v3.0_unigene8138:1276-2065
sp_v3.0_unigene8138	1270	1395	sp_v3.0_unigene8138:0-789;sp_v3.0_unigene8138:1276-2065
sp_v3.0_unigene8138	1645	2012	sp_v3.0_unigene8138:0-789;sp_v3.0_unigene8138:1276-2065
sp_v3.0_unigene8139	0	847	sp_v3.0_unigene8139:0-1485
sp_v3.0_unigene8139	855	984	sp_v3.0_unigene8139:0-1485
sp_v3.0_unigene8139	985	1112	sp_v3.0_unigene8139:0-1485
sp_v3.0_unigene8139	1185	1338	sp_v3.0_unigene8139:0-1485
sp_v3.0_unigene8139	1340	1483	sp_v3.0_unigene8139:0-1485
sp_v3.0_unigene8140	10	631	sp_v3.0_unigene8140:0-789;sp_v3.0_unigene8140:1581-2370
sp_v3.0_unigene8140	635	1532	sp_v3.0_unigene8140:0-789;sp_v3.0_unigene8140:1581-2370
sp_v3.0_unigene8140	1535	2098	sp_v3.0_unigene8140:0-789;sp_v3.0_unigene8140:1581-2370
sp_v3.0_unigene8140	2175	2370	sp_v3.0_unigene8140:0-789;sp_v3.0_unigene8140:1581-2370
sp_v3.0_unigene8141	5	144	sp_v3.0_unigene8141:0-789;sp_v3.0_unigene8141:840-1629
sp_v3.0_unigene8141	155	340	sp_v3.0_unigene8141:0-789;sp_v3.0_unigene8141:840-1629
sp_v3.0_unigene8141	355	1254	sp_v3.0_unigene8141:0-789;sp_v3.0_unigene8141:840-1629
sp_v3.0_unigene8141	1270	1341	sp_v3.0_unigene8141:0-789;sp_v3.0_unigene8141:840-1629
sp_v3.0_unigene8141	1345	1547	sp_v3.0_unigene8141:0-789;sp_v3.0_unigene8141:840-1629
sp_v3.0_unigene8141	1550	1629	sp_v3.0_unigene8141:0-789;sp_v3.0_unigene8141:840-1629
sp_v3.0_unigene8142	0	294	sp_v3.0_unigene8142:0-789;sp_v3.0_unigene8142:1038-1827
sp_v3.0_unigene8142	295	549	sp_v3.0_unigene8142:0-789;sp_v3.0_unigene8142:1038-1827
sp_v3.0_unigene8142	565	762	sp_v3.0_unigene8142:0-789;sp_v3.0_unigene8142:1038-1827
sp_v3.0_unigene8142	765	1327	sp_v3.0_unigene8142:0-789;sp_v3.0_unigene8142:1038-1827
sp_v3.0_unigene8142	1335	1551	sp_v3.0_unigene8142:0-789;sp_v3.0_unigene8142:1038-1827
sp_v3.0_unigene8142	1615	1743	sp_v3.0_unigene8142:0-789;sp_v3.0_unigene8142:1038-1827
sp_v3.0_unigene8142	1760	1827	sp_v3.0_unigene8142:0-789;sp_v3.0_unigene8142:1038-1827
sp_v3.0_unigene8143	10	704	sp_v3.0_unigene8143:0-1460
sp_v3.0_unigene8143	705	782	sp_v3.0_unigene8143:0-1460
sp_v3.0_unigene8143	785	915	sp_v3.0_unigene8143:0-1460
sp_v3.0_unigene8143	920	1269	sp_v3.0_unigene8143:0-1460
sp_v3.0_unigene8143	1340	1460	sp_v3.0_unigene8143:0-1460
sp_v3.0_unigene8144	0	487	sp_v3.0_unigene8144:0-789;sp_v3.0_unigene8144:1492-2281
sp_v3.0_unigene8144	500	697	sp_v3.0_unigene8144:0-789;sp_v3.0_unigene8144:1492-2281
sp_v3.0_unigene8144	700	1059	sp_v3.0_unigene8144:0-789;sp_v3.0_unigene8144:1492-2281
sp_v3.0_unigene8144	1060	1197	sp_v3.0_unigene8144:0-789;sp_v3.0_unigene8144:1492-2281
sp_v3.0_unigene8144	1200	1885	sp_v3.0_unigene8144:0-789;sp_v3.0_unigene8144:1492-2281
sp_v3.0_unigene8144	1895	2022	sp_v3.0_unigene8144:0-789;sp_v3.0_unigene8144:1492-2281
sp_v3.0_unigene8144	2030	2110	sp_v3.0_unigene8144:0-789;sp_v3.0_unigene8144:1492-2281
sp_v3.0_unigene8144	2170	2265	sp_v3.0_unigene8144:0-789;sp_v3.0_unigene8144:1492-2281
sp_v3.0_unigene8145	70	701	sp_v3.0_unigene8145:0-789;sp_v3.0_unigene8145:2343-3132
sp_v3.0_unigene8145	705	3132	sp_v3.0_unigene8145:0-789;sp_v3.0_unigene8145:2343-3132
sp_v3.0_unigene8146	70	492	sp_v3.0_unigene8146:0-1168
sp_v3.0_unigene8146	500	1168	sp_v3.0_unigene8146:0-1168
sp_v3.0_unigene8147	0	278	sp_v3.0_unigene8147:0-789;sp_v3.0_unigene8147:1357-2146
sp_v3.0_unigene8147	295	414	sp_v3.0_unigene8147:0-789;sp_v3.0_unigene8147:1357-2146
sp_v3.0_unigene8147	420	634	sp_v3.0_unigene8147:0-789;sp_v3.0_unigene8147:1357-2146
sp_v3.0_unigene8147	640	708	sp_v3.0_unigene8147:0-789;sp_v3.0_unigene8147:1357-2146
sp_v3.0_unigene8147	710	1460	sp_v3.0_unigene8147:0-789;sp_v3.0_unigene8147:1357-2146
sp_v3.0_unigene8147	1465	1600	sp_v3.0_unigene8147:0-789;sp_v3.0_unigene8147:1357-2146
sp_v3.0_unigene8147	1605	1671	sp_v3.0_unigene8147:0-789;sp_v3.0_unigene8147:1357-2146
sp_v3.0_unigene8147	1690	1815	sp_v3.0_unigene8147:0-789;sp_v3.0_unigene8147:1357-2146
sp_v3.0_unigene8147	1835	2111	sp_v3.0_unigene8147:0-789;sp_v3.0_unigene8147:1357-2146
sp_v3.0_unigene8148	5	215	sp_v3.0_unigene8148:0-1134
sp_v3.0_unigene8148	225	353	sp_v3.0_unigene8148:0-1134
sp_v3.0_unigene8148	360	564	sp_v3.0_unigene8148:0-1134
sp_v3.0_unigene8148	565	763	sp_v3.0_unigene8148:0-1134
sp_v3.0_unigene8148	775	923	sp_v3.0_unigene8148:0-1134
sp_v3.0_unigene8148	925	1063	sp_v3.0_unigene8148:0-1134
sp_v3.0_unigene8149	0	131	sp_v3.0_unigene8149:0-789;sp_v3.0_unigene8149:1743-2532
sp_v3.0_unigene8149	155	228	sp_v3.0_unigene8149:0-789;sp_v3.0_unigene8149:1743-2532
sp_v3.0_unigene8149	500	687	sp_v3.0_unigene8149:0-789;sp_v3.0_unigene8149:1743-2532
sp_v3.0_unigene8149	825	2532	sp_v3.0_unigene8149:0-789;sp_v3.0_unigene8149:1743-2532
sp_v3.0_unigene8150	5	279	sp_v3.0_unigene8150:0-789;sp_v3.0_unigene8150:1421-2210
sp_v3.0_unigene8150	290	564	sp_v3.0_unigene8150:0-789;sp_v3.0_unigene8150:1421-2210
sp_v3.0_unigene8150	570	849	sp_v3.0_unigene8150:0-789;sp_v3.0_unigene8150:1421-2210
sp_v3.0_unigene8150	850	1048	sp_v3.0_unigene8150:0-789;sp_v3.0_unigene8150:1421-2210
sp_v3.0_unigene8150	1060	1884	sp_v3.0_unigene8150:0-789;sp_v3.0_unigene8150:1421-2210
sp_v3.0_unigene8150	1885	2023	sp_v3.0_unigene8150:0-789;sp_v3.0_unigene8150:1421-2210
sp_v3.0_unigene8151	15	350	sp_v3.0_unigene8151:0-1145
sp_v3.0_unigene8151	355	1120	sp_v3.0_unigene8151:0-1145
sp_v3.0_unigene8152	0	213	sp_v3.0_unigene8152:0-789;sp_v3.0_unigene8152:1529-2318
sp_v3.0_unigene8152	215	2318	sp_v3.0_unigene8152:0-789;sp_v3.0_unigene8152:1529-2318
sp_v3.0_unigene8153	0	412	sp_v3.0_unigene8153:0-789;sp_v3.0_unigene8153:1652-2441
sp_v3.0_unigene8153	425	631	sp_v3.0_unigene8153:0-789;sp_v3.0_unigene8153:1652-2441
sp_v3.0_unigene8153	640	1271	sp_v3.0_unigene8153:0-789;sp_v3.0_unigene8153:1652-2441
sp_v3.0_unigene8153	1275	1557	sp_v3.0_unigene8153:0-789;sp_v3.0_unigene8153:1652-2441
sp_v3.0_unigene8153	2170	2379	sp_v3.0_unigene8153:0-789;sp_v3.0_unigene8153:1652-2441
sp_v3.0_unigene8154	5	228	sp_v3.0_unigene8154:0-1240
sp_v3.0_unigene8154	415	621	sp_v3.0_unigene8154:0-1240
sp_v3.0_unigene8154	625	908	sp_v3.0_unigene8154:0-1240
sp_v3.0_unigene8154	910	1067	sp_v3.0_unigene8154:0-1240
sp_v3.0_unigene8154	1130	1240	sp_v3.0_unigene8154:0-1240
sp_v3.0_unigene8156	15	137	sp_v3.0_unigene8156:0-623
sp_v3.0_unigene8156	140	221	sp_v3.0_unigene8156:0-623
sp_v3.0_unigene8156	420	488	sp_v3.0_unigene8156:0-623
sp_v3.0_unigene8156	495	623	sp_v3.0_unigene8156:0-623
sp_v3.0_unigene8157	0	217	sp_v3.0_unigene8157:0-1225
sp_v3.0_unigene8157	225	412	sp_v3.0_unigene8157:0-1225
sp_v3.0_unigene8157	415	637	sp_v3.0_unigene8157:0-1225
sp_v3.0_unigene8157	645	713	sp_v3.0_unigene8157:0-1225
sp_v3.0_unigene8157	715	1201	sp_v3.0_unigene8157:0-1225
sp_v3.0_unigene8158	80	219	sp_v3.0_unigene8158:0-1508
sp_v3.0_unigene8158	225	349	sp_v3.0_unigene8158:0-1508
sp_v3.0_unigene8158	355	1478	sp_v3.0_unigene8158:0-1508
sp_v3.0_unigene8159	0	411	sp_v3.0_unigene8159:0-1266
sp_v3.0_unigene8159	420	912	sp_v3.0_unigene8159:0-1266
sp_v3.0_unigene8159	920	1265	sp_v3.0_unigene8159:0-1266
sp_v3.0_unigene8160	0	1043	sp_v3.0_unigene8160:0-1125
sp_v3.0_unigene8160	1045	1125	sp_v3.0_unigene8160:0-1125
sp_v3.0_unigene8161	65	560	sp_v3.0_unigene8161:0-789;sp_v3.0_unigene8161:2031-2820
sp_v3.0_unigene8161	575	764	sp_v3.0_unigene8161:0-789;sp_v3.0_unigene8161:2031-2820
sp_v3.0_unigene8161	770	1256	sp_v3.0_unigene8161:0-789;sp_v3.0_unigene8161:2031-2820
sp_v3.0_unigene8161	1260	1956	sp_v3.0_unigene8161:0-789;sp_v3.0_unigene8161:2031-2820
sp_v3.0_unigene8161	1965	2042	sp_v3.0_unigene8161:0-789;sp_v3.0_unigene8161:2031-2820
sp_v3.0_unigene8161	2045	2741	sp_v3.0_unigene8161:0-789;sp_v3.0_unigene8161:2031-2820
sp_v3.0_unigene8161	2745	2820	sp_v3.0_unigene8161:0-789;sp_v3.0_unigene8161:2031-2820
sp_v3.0_unigene8162	5	565	sp_v3.0_unigene8162:0-1238
sp_v3.0_unigene8162	570	1197	sp_v3.0_unigene8162:0-1238
sp_v3.0_unigene8163	5	622	sp_v3.0_unigene8163:0-789
sp_v3.0_unigene8163	625	701	sp_v3.0_unigene8163:0-789
sp_v3.0_unigene8163	710	784	sp_v3.0_unigene8163:0-789
sp_v3.0_unigene8163	785	908	sp_v3.0_unigene8163:0-789
sp_v3.0_unigene8163	915	1628	sp_v3.0_unigene8163:0-789
sp_v3.0_unigene8163	1980	2410	sp_v3.0_unigene8163:2804-3593
sp_v3.0_unigene8163	2415	2689	sp_v3.0_unigene8163:2804-3593
sp_v3.0_unigene8163	2695	3037	sp_v3.0_unigene8163:2804-3593
sp_v3.0_unigene8163	3045	3170	sp_v3.0_unigene8163:2804-3593
sp_v3.0_unigene8163	3185	3586	sp_v3.0_unigene8163:2804-3593
sp_v3.0_unigene8164	0	209	sp_v3.0_unigene8164:0-789;sp_v3.0_unigene8164:1590-2379
sp_v3.0_unigene8164	225	706	sp_v3.0_unigene8164:0-789;sp_v3.0_unigene8164:1590-2379
sp_v3.0_unigene8164	710	995	sp_v3.0_unigene8164:0-789;sp_v3.0_unigene8164:1590-2379
sp_v3.0_unigene8164	1425	1901	sp_v3.0_unigene8164:0-789;sp_v3.0_unigene8164:1590-2379
sp_v3.0_unigene8164	1905	2379	sp_v3.0_unigene8164:0-789;sp_v3.0_unigene8164:1590-2379
sp_v3.0_unigene8165	15	216	sp_v3.0_unigene8165:0-789;sp_v3.0_unigene8165:1714-2503
sp_v3.0_unigene8165	220	414	sp_v3.0_unigene8165:0-789;sp_v3.0_unigene8165:1714-2503
sp_v3.0_unigene8165	420	562	sp_v3.0_unigene8165:0-789;sp_v3.0_unigene8165:1714-2503
sp_v3.0_unigene8165	635	1189	sp_v3.0_unigene8165:0-789;sp_v3.0_unigene8165:1714-2503
sp_v3.0_unigene8165	1325	1828	sp_v3.0_unigene8165:0-789;sp_v3.0_unigene8165:1714-2503
sp_v3.0_unigene8165	1830	1954	sp_v3.0_unigene8165:0-789;sp_v3.0_unigene8165:1714-2503
sp_v3.0_unigene8165	1975	2503	sp_v3.0_unigene8165:0-789;sp_v3.0_unigene8165:1714-2503
sp_v3.0_unigene8166	65	140	sp_v3.0_unigene8166:0-1089
sp_v3.0_unigene8166	150	765	sp_v3.0_unigene8166:0-1089
sp_v3.0_unigene8166	770	1064	sp_v3.0_unigene8166:0-1089
sp_v3.0_unigene8167	0	431	sp_v3.0_unigene8167:0-789;sp_v3.0_unigene8167:1095-1884
sp_v3.0_unigene8167	435	1264	sp_v3.0_unigene8167:0-789;sp_v3.0_unigene8167:1095-1884
sp_v3.0_unigene8167	1265	1839	sp_v3.0_unigene8167:0-789;sp_v3.0_unigene8167:1095-1884
sp_v3.0_unigene8168	0	203	sp_v3.0_unigene8168:0-912
sp_v3.0_unigene8168	205	912	sp_v3.0_unigene8168:0-912
sp_v3.0_unigene8169	0	156	sp_v3.0_unigene8169:0-789;sp_v3.0_unigene8169:1164-1953
sp_v3.0_unigene8169	215	340	sp_v3.0_unigene8169:0-789;sp_v3.0_unigene8169:1164-1953
sp_v3.0_unigene8169	345	496	sp_v3.0_unigene8169:0-789;sp_v3.0_unigene8169:1164-1953
sp_v3.0_unigene8169	505	782	sp_v3.0_unigene8169:0-789;sp_v3.0_unigene8169:1164-1953
sp_v3.0_unigene8169	785	1043	sp_v3.0_unigene8169:0-789;sp_v3.0_unigene8169:1164-1953
sp_v3.0_unigene8169	1045	1408	sp_v3.0_unigene8169:0-789;sp_v3.0_unigene8169:1164-1953
sp_v3.0_unigene8169	1410	1607	sp_v3.0_unigene8169:0-789;sp_v3.0_unigene8169:1164-1953
sp_v3.0_unigene8169	1615	1953	sp_v3.0_unigene8169:0-789;sp_v3.0_unigene8169:1164-1953
sp_v3.0_unigene8170	0	352	sp_v3.0_unigene8170:0-1565
sp_v3.0_unigene8170	375	733	sp_v3.0_unigene8170:0-1565
sp_v3.0_unigene8170	790	1509	sp_v3.0_unigene8170:0-1565
sp_v3.0_unigene8171	5	501	sp_v3.0_unigene8171:0-1421
sp_v3.0_unigene8171	505	571	sp_v3.0_unigene8171:0-1421
sp_v3.0_unigene8171	575	704	sp_v3.0_unigene8171:0-1421
sp_v3.0_unigene8171	705	1124	sp_v3.0_unigene8171:0-1421
sp_v3.0_unigene8171	1130	1402	sp_v3.0_unigene8171:0-1421
sp_v3.0_unigene8172	15	209	sp_v3.0_unigene8172:0-789;sp_v3.0_unigene8172:1363-2152
sp_v3.0_unigene8172	220	420	sp_v3.0_unigene8172:0-789;sp_v3.0_unigene8172:1363-2152
sp_v3.0_unigene8172	435	692	sp_v3.0_unigene8172:0-789;sp_v3.0_unigene8172:1363-2152
sp_v3.0_unigene8172	710	836	sp_v3.0_unigene8172:0-789;sp_v3.0_unigene8172:1363-2152
sp_v3.0_unigene8172	840	1042	sp_v3.0_unigene8172:0-789;sp_v3.0_unigene8172:1363-2152
sp_v3.0_unigene8172	1050	1670	sp_v3.0_unigene8172:0-789;sp_v3.0_unigene8172:1363-2152
sp_v3.0_unigene8172	1675	1750	sp_v3.0_unigene8172:0-789;sp_v3.0_unigene8172:1363-2152
sp_v3.0_unigene8172	1890	2040	sp_v3.0_unigene8172:0-789;sp_v3.0_unigene8172:1363-2152
sp_v3.0_unigene8173	220	350	sp_v3.0_unigene8173:0-1463
sp_v3.0_unigene8173	365	902	sp_v3.0_unigene8173:0-1463
sp_v3.0_unigene8173	905	1049	sp_v3.0_unigene8173:0-1463
sp_v3.0_unigene8173	1050	1184	sp_v3.0_unigene8173:0-1463
sp_v3.0_unigene8173	1200	1409	sp_v3.0_unigene8173:0-1463
sp_v3.0_unigene8173	1410	1463	sp_v3.0_unigene8173:0-1463
sp_v3.0_unigene8174	10	214	sp_v3.0_unigene8174:0-607
sp_v3.0_unigene8174	215	347	sp_v3.0_unigene8174:0-607
sp_v3.0_unigene8175	0	484	sp_v3.0_unigene8175:0-789;sp_v3.0_unigene8175:2177-2966
sp_v3.0_unigene8175	485	639	sp_v3.0_unigene8175:0-789;sp_v3.0_unigene8175:2177-2966
sp_v3.0_unigene8175	645	1328	sp_v3.0_unigene8175:0-789;sp_v3.0_unigene8175:2177-2966
sp_v3.0_unigene8175	1345	1413	sp_v3.0_unigene8175:0-789;sp_v3.0_unigene8175:2177-2966
sp_v3.0_unigene8175	1415	1888	sp_v3.0_unigene8175:0-789;sp_v3.0_unigene8175:2177-2966
sp_v3.0_unigene8175	1890	2025	sp_v3.0_unigene8175:0-789;sp_v3.0_unigene8175:2177-2966
sp_v3.0_unigene8175	2030	2308	sp_v3.0_unigene8175:0-789;sp_v3.0_unigene8175:2177-2966
sp_v3.0_unigene8175	2325	2588	sp_v3.0_unigene8175:0-789;sp_v3.0_unigene8175:2177-2966
sp_v3.0_unigene8175	2595	2672	sp_v3.0_unigene8175:0-789;sp_v3.0_unigene8175:2177-2966
sp_v3.0_unigene8175	2795	2938	sp_v3.0_unigene8175:0-789;sp_v3.0_unigene8175:2177-2966
sp_v3.0_unigene8176	70	571	sp_v3.0_unigene8176:0-789;sp_v3.0_unigene8176:2349-3138
sp_v3.0_unigene8176	645	1197	sp_v3.0_unigene8176:0-789;sp_v3.0_unigene8176:2349-3138
sp_v3.0_unigene8176	1205	1336	sp_v3.0_unigene8176:0-789;sp_v3.0_unigene8176:2349-3138
sp_v3.0_unigene8176	1340	1410	sp_v3.0_unigene8176:0-789;sp_v3.0_unigene8176:2349-3138
sp_v3.0_unigene8176	1420	2390	sp_v3.0_unigene8176:0-789;sp_v3.0_unigene8176:2349-3138
sp_v3.0_unigene8176	2395	2519	sp_v3.0_unigene8176:0-789;sp_v3.0_unigene8176:2349-3138
sp_v3.0_unigene8176	2520	2944	sp_v3.0_unigene8176:0-789;sp_v3.0_unigene8176:2349-3138
sp_v3.0_unigene8177	0	70	sp_v3.0_unigene8177:0-789;sp_v3.0_unigene8177:865-1654
sp_v3.0_unigene8177	75	1055	sp_v3.0_unigene8177:0-789;sp_v3.0_unigene8177:865-1654
sp_v3.0_unigene8177	1375	1654	sp_v3.0_unigene8177:0-789;sp_v3.0_unigene8177:865-1654
sp_v3.0_unigene8178	0	134	sp_v3.0_unigene8178:0-489
sp_v3.0_unigene8178	145	286	sp_v3.0_unigene8178:0-489
sp_v3.0_unigene8179	5	354	sp_v3.0_unigene8179:0-789;sp_v3.0_unigene8179:982-1771
sp_v3.0_unigene8179	360	502	sp_v3.0_unigene8179:0-789;sp_v3.0_unigene8179:982-1771
sp_v3.0_unigene8179	505	630	sp_v3.0_unigene8179:0-789;sp_v3.0_unigene8179:982-1771
sp_v3.0_unigene8179	645	852	sp_v3.0_unigene8179:0-789;sp_v3.0_unigene8179:982-1771
sp_v3.0_unigene8179	1060	1271	sp_v3.0_unigene8179:0-789;sp_v3.0_unigene8179:982-1771
sp_v3.0_unigene8179	1275	1490	sp_v3.0_unigene8179:0-789;sp_v3.0_unigene8179:982-1771
sp_v3.0_unigene8180	0	718	sp_v3.0_unigene8180:0-789;sp_v3.0_unigene8180:2127-2916
sp_v3.0_unigene8180	765	830	sp_v3.0_unigene8180:0-789;sp_v3.0_unigene8180:2127-2916
sp_v3.0_unigene8180	850	1400	sp_v3.0_unigene8180:0-789;sp_v3.0_unigene8180:2127-2916
sp_v3.0_unigene8180	1410	1538	sp_v3.0_unigene8180:0-789;sp_v3.0_unigene8180:2127-2916
sp_v3.0_unigene8180	1540	1624	sp_v3.0_unigene8180:0-789;sp_v3.0_unigene8180:2127-2916
sp_v3.0_unigene8180	1625	2255	sp_v3.0_unigene8180:0-789;sp_v3.0_unigene8180:2127-2916
sp_v3.0_unigene8180	2325	2507	sp_v3.0_unigene8180:0-789;sp_v3.0_unigene8180:2127-2916
sp_v3.0_unigene8180	2515	2584	sp_v3.0_unigene8180:0-789;sp_v3.0_unigene8180:2127-2916
sp_v3.0_unigene8180	2585	2664	sp_v3.0_unigene8180:0-789;sp_v3.0_unigene8180:2127-2916
sp_v3.0_unigene8180	2665	2916	sp_v3.0_unigene8180:0-789;sp_v3.0_unigene8180:2127-2916
sp_v3.0_unigene8181	65	138	sp_v3.0_unigene8181:0-789;sp_v3.0_unigene8181:1155-1944
sp_v3.0_unigene8181	140	290	sp_v3.0_unigene8181:0-789;sp_v3.0_unigene8181:1155-1944
sp_v3.0_unigene8181	445	634	sp_v3.0_unigene8181:0-789;sp_v3.0_unigene8181:1155-1944
sp_v3.0_unigene8181	640	1742	sp_v3.0_unigene8181:0-789;sp_v3.0_unigene8181:1155-1944
sp_v3.0_unigene8181	1745	1944	sp_v3.0_unigene8181:0-789;sp_v3.0_unigene8181:1155-1944
sp_v3.0_unigene8182	0	488	sp_v3.0_unigene8182:0-1276
sp_v3.0_unigene8182	495	780	sp_v3.0_unigene8182:0-1276
sp_v3.0_unigene8182	785	1235	sp_v3.0_unigene8182:0-1276
sp_v3.0_unigene8183	0	68	sp_v3.0_unigene8183:0-789;sp_v3.0_unigene8183:825-1614
sp_v3.0_unigene8183	75	487	sp_v3.0_unigene8183:0-789;sp_v3.0_unigene8183:825-1614
sp_v3.0_unigene8183	490	1202	sp_v3.0_unigene8183:0-789;sp_v3.0_unigene8183:825-1614
sp_v3.0_unigene8183	1205	1330	sp_v3.0_unigene8183:0-789;sp_v3.0_unigene8183:825-1614
sp_v3.0_unigene8183	1335	1404	sp_v3.0_unigene8183:0-789;sp_v3.0_unigene8183:825-1614
sp_v3.0_unigene8183	1410	1606	sp_v3.0_unigene8183:0-789;sp_v3.0_unigene8183:825-1614
sp_v3.0_unigene8184	10	702	sp_v3.0_unigene8184:0-789;sp_v3.0_unigene8184:1367-2156
sp_v3.0_unigene8184	710	1174	sp_v3.0_unigene8184:0-789;sp_v3.0_unigene8184:1367-2156
sp_v3.0_unigene8184	1265	1409	sp_v3.0_unigene8184:0-789;sp_v3.0_unigene8184:1367-2156
sp_v3.0_unigene8184	1415	1818	sp_v3.0_unigene8184:0-789;sp_v3.0_unigene8184:1367-2156
sp_v3.0_unigene8184	1820	2156	sp_v3.0_unigene8184:0-789;sp_v3.0_unigene8184:1367-2156
sp_v3.0_unigene8185	10	279	sp_v3.0_unigene8185:0-789;sp_v3.0_unigene8185:1883-2672
sp_v3.0_unigene8185	280	416	sp_v3.0_unigene8185:0-789;sp_v3.0_unigene8185:1883-2672
sp_v3.0_unigene8185	420	556	sp_v3.0_unigene8185:0-789;sp_v3.0_unigene8185:1883-2672
sp_v3.0_unigene8185	570	763	sp_v3.0_unigene8185:0-789;sp_v3.0_unigene8185:1883-2672
sp_v3.0_unigene8185	765	913	sp_v3.0_unigene8185:0-789;sp_v3.0_unigene8185:1883-2672
sp_v3.0_unigene8185	920	992	sp_v3.0_unigene8185:0-789;sp_v3.0_unigene8185:1883-2672
sp_v3.0_unigene8185	995	1467	sp_v3.0_unigene8185:0-789;sp_v3.0_unigene8185:1883-2672
sp_v3.0_unigene8185	1480	1743	sp_v3.0_unigene8185:0-789;sp_v3.0_unigene8185:1883-2672
sp_v3.0_unigene8185	1745	2166	sp_v3.0_unigene8185:0-789;sp_v3.0_unigene8185:1883-2672
sp_v3.0_unigene8185	2170	2652	sp_v3.0_unigene8185:0-789;sp_v3.0_unigene8185:1883-2672
sp_v3.0_unigene8186	0	143	sp_v3.0_unigene8186:0-789;sp_v3.0_unigene8186:996-1785
sp_v3.0_unigene8186	225	554	sp_v3.0_unigene8186:0-789;sp_v3.0_unigene8186:996-1785
sp_v3.0_unigene8186	570	1255	sp_v3.0_unigene8186:0-789;sp_v3.0_unigene8186:996-1785
sp_v3.0_unigene8186	1260	1544	sp_v3.0_unigene8186:0-789;sp_v3.0_unigene8186:996-1785
sp_v3.0_unigene8186	1545	1623	sp_v3.0_unigene8186:0-789;sp_v3.0_unigene8186:996-1785
sp_v3.0_unigene8186	1625	1746	sp_v3.0_unigene8186:0-789;sp_v3.0_unigene8186:996-1785
sp_v3.0_unigene8187	0	352	sp_v3.0_unigene8187:0-1216
sp_v3.0_unigene8187	355	550	sp_v3.0_unigene8187:0-1216
sp_v3.0_unigene8187	640	904	sp_v3.0_unigene8187:0-1216
sp_v3.0_unigene8187	910	1205	sp_v3.0_unigene8187:0-1216
sp_v3.0_unigene8188	0	216	sp_v3.0_unigene8188:0-789;sp_v3.0_unigene8188:1694-2483
sp_v3.0_unigene8188	225	485	sp_v3.0_unigene8188:0-789;sp_v3.0_unigene8188:1694-2483
sp_v3.0_unigene8188	495	763	sp_v3.0_unigene8188:0-789;sp_v3.0_unigene8188:1694-2483
sp_v3.0_unigene8188	765	1266	sp_v3.0_unigene8188:0-789;sp_v3.0_unigene8188:1694-2483
sp_v3.0_unigene8188	1275	1952	sp_v3.0_unigene8188:0-789;sp_v3.0_unigene8188:1694-2483
sp_v3.0_unigene8188	1960	2023	sp_v3.0_unigene8188:0-789;sp_v3.0_unigene8188:1694-2483
sp_v3.0_unigene8188	2165	2376	sp_v3.0_unigene8188:0-789;sp_v3.0_unigene8188:1694-2483
sp_v3.0_unigene8188	2380	2451	sp_v3.0_unigene8188:0-789;sp_v3.0_unigene8188:1694-2483
sp_v3.0_unigene8189	0	634	sp_v3.0_unigene8189:0-789;sp_v3.0_unigene8189:1135-1924
sp_v3.0_unigene8189	635	833	sp_v3.0_unigene8189:0-789;sp_v3.0_unigene8189:1135-1924
sp_v3.0_unigene8189	835	1895	sp_v3.0_unigene8189:0-789;sp_v3.0_unigene8189:1135-1924
sp_v3.0_unigene8190	5	221	sp_v3.0_unigene8190:0-789
sp_v3.0_unigene8190	225	357	sp_v3.0_unigene8190:0-789
sp_v3.0_unigene8190	360	499	sp_v3.0_unigene8190:0-789
sp_v3.0_unigene8190	505	986	sp_v3.0_unigene8190:0-789
sp_v3.0_unigene8190	990	1406	sp_v3.0_unigene8190:0-789
sp_v3.0_unigene8190	1410	1624	sp_v3.0_unigene8190:0-789
sp_v3.0_unigene8190	1640	1994	sp_v3.0_unigene8190:2468-3257
sp_v3.0_unigene8190	2000	2764	sp_v3.0_unigene8190:2468-3257
sp_v3.0_unigene8190	2765	2971	sp_v3.0_unigene8190:2468-3257
sp_v3.0_unigene8190	3040	3178	sp_v3.0_unigene8190:2468-3257
sp_v3.0_unigene8191	0	68	sp_v3.0_unigene8191:0-1404
sp_v3.0_unigene8191	80	898	sp_v3.0_unigene8191:0-1404
sp_v3.0_unigene8191	925	1189	sp_v3.0_unigene8191:0-1404
sp_v3.0_unigene8191	1265	1404	sp_v3.0_unigene8191:0-1404
sp_v3.0_unigene8192	0	417	sp_v3.0_unigene8192:0-1270
sp_v3.0_unigene8192	435	561	sp_v3.0_unigene8192:0-1270
sp_v3.0_unigene8192	565	713	sp_v3.0_unigene8192:0-1270
sp_v3.0_unigene8192	730	1270	sp_v3.0_unigene8192:0-1270
sp_v3.0_unigene8193	0	489	sp_v3.0_unigene8193:0-1100
sp_v3.0_unigene8193	495	841	sp_v3.0_unigene8193:0-1100
sp_v3.0_unigene8193	845	971	sp_v3.0_unigene8193:0-1100
sp_v3.0_unigene8193	975	1046	sp_v3.0_unigene8193:0-1100
sp_v3.0_unigene8194	5	145	sp_v3.0_unigene8194:0-789;sp_v3.0_unigene8194:898-1687
sp_v3.0_unigene8194	150	285	sp_v3.0_unigene8194:0-789;sp_v3.0_unigene8194:898-1687
sp_v3.0_unigene8194	295	491	sp_v3.0_unigene8194:0-789;sp_v3.0_unigene8194:898-1687
sp_v3.0_unigene8194	495	1197	sp_v3.0_unigene8194:0-789;sp_v3.0_unigene8194:898-1687
sp_v3.0_unigene8195	0	359	sp_v3.0_unigene8195:0-789;sp_v3.0_unigene8195:1026-1815
sp_v3.0_unigene8195	365	629	sp_v3.0_unigene8195:0-789;sp_v3.0_unigene8195:1026-1815
sp_v3.0_unigene8195	630	853	sp_v3.0_unigene8195:0-789;sp_v3.0_unigene8195:1026-1815
sp_v3.0_unigene8195	855	1776	sp_v3.0_unigene8195:0-789;sp_v3.0_unigene8195:1026-1815
sp_v3.0_unigene8196	0	273	sp_v3.0_unigene8196:0-789;sp_v3.0_unigene8196:824-1613
sp_v3.0_unigene8196	285	626	sp_v3.0_unigene8196:0-789;sp_v3.0_unigene8196:824-1613
sp_v3.0_unigene8196	645	1613	sp_v3.0_unigene8196:0-789;sp_v3.0_unigene8196:824-1613
sp_v3.0_unigene8197	5	279	sp_v3.0_unigene8197:0-789;sp_v3.0_unigene8197:1432-2221
sp_v3.0_unigene8197	280	976	sp_v3.0_unigene8197:0-789;sp_v3.0_unigene8197:1432-2221
sp_v3.0_unigene8197	980	1259	sp_v3.0_unigene8197:0-789;sp_v3.0_unigene8197:1432-2221
sp_v3.0_unigene8197	1260	1606	sp_v3.0_unigene8197:0-789;sp_v3.0_unigene8197:1432-2221
sp_v3.0_unigene8197	1620	1819	sp_v3.0_unigene8197:0-789;sp_v3.0_unigene8197:1432-2221
sp_v3.0_unigene8197	1830	2221	sp_v3.0_unigene8197:0-789;sp_v3.0_unigene8197:1432-2221
sp_v3.0_unigene8198	5	219	sp_v3.0_unigene8198:0-789;sp_v3.0_unigene8198:1027-1816
sp_v3.0_unigene8198	220	900	sp_v3.0_unigene8198:0-789;sp_v3.0_unigene8198:1027-1816
sp_v3.0_unigene8198	910	1184	sp_v3.0_unigene8198:0-789;sp_v3.0_unigene8198:1027-1816
sp_v3.0_unigene8198	1190	1692	sp_v3.0_unigene8198:0-789;sp_v3.0_unigene8198:1027-1816
sp_v3.0_unigene8198	1695	1814	sp_v3.0_unigene8198:0-789;sp_v3.0_unigene8198:1027-1816
sp_v3.0_unigene8199	15	148	sp_v3.0_unigene8199:0-928
sp_v3.0_unigene8199	155	286	sp_v3.0_unigene8199:0-928
sp_v3.0_unigene8199	295	488	sp_v3.0_unigene8199:0-928
sp_v3.0_unigene8199	500	914	sp_v3.0_unigene8199:0-928
sp_v3.0_unigene8200	0	629	sp_v3.0_unigene8200:0-789;sp_v3.0_unigene8200:1041-1830
sp_v3.0_unigene8200	640	782	sp_v3.0_unigene8200:0-789;sp_v3.0_unigene8200:1041-1830
sp_v3.0_unigene8200	785	1336	sp_v3.0_unigene8200:0-789;sp_v3.0_unigene8200:1041-1830
sp_v3.0_unigene8200	1345	1422	sp_v3.0_unigene8200:0-789;sp_v3.0_unigene8200:1041-1830
sp_v3.0_unigene8200	1755	1830	sp_v3.0_unigene8200:0-789;sp_v3.0_unigene8200:1041-1830
sp_v3.0_unigene8201	0	414	sp_v3.0_unigene8201:0-789;sp_v3.0_unigene8201:1280-2069
sp_v3.0_unigene8201	435	714	sp_v3.0_unigene8201:0-789;sp_v3.0_unigene8201:1280-2069
sp_v3.0_unigene8201	715	1056	sp_v3.0_unigene8201:0-789;sp_v3.0_unigene8201:1280-2069
sp_v3.0_unigene8201	1060	1409	sp_v3.0_unigene8201:0-789;sp_v3.0_unigene8201:1280-2069
sp_v3.0_unigene8201	1415	2046	sp_v3.0_unigene8201:0-789;sp_v3.0_unigene8201:1280-2069
sp_v3.0_unigene8202	5	768	sp_v3.0_unigene8202:0-789;sp_v3.0_unigene8202:1994-2783
sp_v3.0_unigene8202	770	920	sp_v3.0_unigene8202:0-789;sp_v3.0_unigene8202:1994-2783
sp_v3.0_unigene8202	1115	1194	sp_v3.0_unigene8202:0-789;sp_v3.0_unigene8202:1994-2783
sp_v3.0_unigene8202	1195	1674	sp_v3.0_unigene8202:0-789;sp_v3.0_unigene8202:1994-2783
sp_v3.0_unigene8202	1675	2783	sp_v3.0_unigene8202:0-789;sp_v3.0_unigene8202:1994-2783
sp_v3.0_unigene8203	5	211	sp_v3.0_unigene8203:0-1337
sp_v3.0_unigene8203	225	291	sp_v3.0_unigene8203:0-1337
sp_v3.0_unigene8203	295	497	sp_v3.0_unigene8203:0-1337
sp_v3.0_unigene8203	500	1052	sp_v3.0_unigene8203:0-1337
sp_v3.0_unigene8203	1065	1337	sp_v3.0_unigene8203:0-1337
sp_v3.0_unigene8204	0	204	sp_v3.0_unigene8204:0-1220
sp_v3.0_unigene8204	205	271	sp_v3.0_unigene8204:0-1220
sp_v3.0_unigene8204	275	487	sp_v3.0_unigene8204:0-1220
sp_v3.0_unigene8204	500	978	sp_v3.0_unigene8204:0-1220
sp_v3.0_unigene8204	985	1203	sp_v3.0_unigene8204:0-1220
sp_v3.0_unigene8205	0	497	sp_v3.0_unigene8205:0-789;sp_v3.0_unigene8205:1012-1801
sp_v3.0_unigene8205	505	1801	sp_v3.0_unigene8205:0-789;sp_v3.0_unigene8205:1012-1801
sp_v3.0_unigene8206	15	763	sp_v3.0_unigene8206:0-789;sp_v3.0_unigene8206:1745-2534
sp_v3.0_unigene8206	770	904	sp_v3.0_unigene8206:0-789;sp_v3.0_unigene8206:1745-2534
sp_v3.0_unigene8206	925	1183	sp_v3.0_unigene8206:0-789;sp_v3.0_unigene8206:1745-2534
sp_v3.0_unigene8206	1185	1973	sp_v3.0_unigene8206:0-789;sp_v3.0_unigene8206:1745-2534
sp_v3.0_unigene8206	1990	2378	sp_v3.0_unigene8206:0-789;sp_v3.0_unigene8206:1745-2534
sp_v3.0_unigene8206	2395	2534	sp_v3.0_unigene8206:0-789;sp_v3.0_unigene8206:1745-2534
sp_v3.0_unigene8207	0	493	sp_v3.0_unigene8207:0-789;sp_v3.0_unigene8207:1073-1862
sp_v3.0_unigene8207	495	904	sp_v3.0_unigene8207:0-789;sp_v3.0_unigene8207:1073-1862
sp_v3.0_unigene8207	905	1758	sp_v3.0_unigene8207:0-789;sp_v3.0_unigene8207:1073-1862
sp_v3.0_unigene8208	5	429	sp_v3.0_unigene8208:0-884
sp_v3.0_unigene8208	435	633	sp_v3.0_unigene8208:0-884
sp_v3.0_unigene8208	640	884	sp_v3.0_unigene8208:0-884
sp_v3.0_unigene8209	135	273	sp_v3.0_unigene8209:0-1186
sp_v3.0_unigene8209	275	700	sp_v3.0_unigene8209:0-1186
sp_v3.0_unigene8209	710	1114	sp_v3.0_unigene8209:0-1186
sp_v3.0_unigene8209	1125	1186	sp_v3.0_unigene8209:0-1186
sp_v3.0_unigene8210	15	289	sp_v3.0_unigene8210:0-404
sp_v3.0_unigene8211	0	151	sp_v3.0_unigene8211:0-789;sp_v3.0_unigene8211:1352-2141
sp_v3.0_unigene8211	225	422	sp_v3.0_unigene8211:0-789;sp_v3.0_unigene8211:1352-2141
sp_v3.0_unigene8211	425	2141	sp_v3.0_unigene8211:0-789;sp_v3.0_unigene8211:1352-2141
sp_v3.0_unigene8212	0	429	sp_v3.0_unigene8212:0-1545
sp_v3.0_unigene8212	430	914	sp_v3.0_unigene8212:0-1545
sp_v3.0_unigene8212	945	1361	sp_v3.0_unigene8212:0-1545
sp_v3.0_unigene8212	1430	1545	sp_v3.0_unigene8212:0-1545
sp_v3.0_unigene8213	10	340	sp_v3.0_unigene8213:0-789;sp_v3.0_unigene8213:836-1625
sp_v3.0_unigene8213	355	1088	sp_v3.0_unigene8213:0-789;sp_v3.0_unigene8213:836-1625
sp_v3.0_unigene8213	1115	1625	sp_v3.0_unigene8213:0-789;sp_v3.0_unigene8213:836-1625
sp_v3.0_unigene8214	0	286	sp_v3.0_unigene8214:0-1234
sp_v3.0_unigene8214	295	1208	sp_v3.0_unigene8214:0-1234
sp_v3.0_unigene8215	0	65	sp_v3.0_unigene8215:0-1475
sp_v3.0_unigene8215	80	358	sp_v3.0_unigene8215:0-1475
sp_v3.0_unigene8215	360	568	sp_v3.0_unigene8215:0-1475
sp_v3.0_unigene8215	570	694	sp_v3.0_unigene8215:0-1475
sp_v3.0_unigene8215	695	920	sp_v3.0_unigene8215:0-1475
sp_v3.0_unigene8215	925	1119	sp_v3.0_unigene8215:0-1475
sp_v3.0_unigene8215	1120	1197	sp_v3.0_unigene8215:0-1475
sp_v3.0_unigene8215	1200	1333	sp_v3.0_unigene8215:0-1475
sp_v3.0_unigene8215	1335	1475	sp_v3.0_unigene8215:0-1475
sp_v3.0_unigene8216	10	1750	sp_v3.0_unigene8216:0-789;sp_v3.0_unigene8216:1439-2228
sp_v3.0_unigene8216	1755	2228	sp_v3.0_unigene8216:0-789;sp_v3.0_unigene8216:1439-2228
sp_v3.0_unigene8217	65	692	sp_v3.0_unigene8217:0-789
sp_v3.0_unigene8217	695	1192	sp_v3.0_unigene8217:0-789
sp_v3.0_unigene8217	1205	1399	sp_v3.0_unigene8217:0-789
sp_v3.0_unigene8217	1410	1533	sp_v3.0_unigene8217:0-789
sp_v3.0_unigene8217	1540	1613	sp_v3.0_unigene8217:0-789
sp_v3.0_unigene8217	2130	2478	sp_v3.0_unigene8217:2957-3746
sp_v3.0_unigene8217	2480	3746	sp_v3.0_unigene8217:2957-3746
sp_v3.0_unigene8218	65	552	sp_v3.0_unigene8218:0-947
sp_v3.0_unigene8218	555	946	sp_v3.0_unigene8218:0-947
sp_v3.0_unigene8219	5	644	sp_v3.0_unigene8219:0-789;sp_v3.0_unigene8219:1653-2442
sp_v3.0_unigene8219	645	854	sp_v3.0_unigene8219:0-789;sp_v3.0_unigene8219:1653-2442
sp_v3.0_unigene8219	855	1829	sp_v3.0_unigene8219:0-789;sp_v3.0_unigene8219:1653-2442
sp_v3.0_unigene8219	1830	2161	sp_v3.0_unigene8219:0-789;sp_v3.0_unigene8219:1653-2442
sp_v3.0_unigene8220	15	211	sp_v3.0_unigene8220:0-789;sp_v3.0_unigene8220:1910-2699
sp_v3.0_unigene8220	260	418	sp_v3.0_unigene8220:0-789;sp_v3.0_unigene8220:1910-2699
sp_v3.0_unigene8220	525	806	sp_v3.0_unigene8220:0-789;sp_v3.0_unigene8220:1910-2699
sp_v3.0_unigene8220	810	2629	sp_v3.0_unigene8220:0-789;sp_v3.0_unigene8220:1910-2699
sp_v3.0_unigene8221	0	493	sp_v3.0_unigene8221:0-1296
sp_v3.0_unigene8221	495	1274	sp_v3.0_unigene8221:0-1296
sp_v3.0_unigene8222	0	286	sp_v3.0_unigene8222:0-1268
sp_v3.0_unigene8222	290	696	sp_v3.0_unigene8222:0-1268
sp_v3.0_unigene8222	715	909	sp_v3.0_unigene8222:0-1268
sp_v3.0_unigene8222	910	1127	sp_v3.0_unigene8222:0-1268
sp_v3.0_unigene8223	0	504	sp_v3.0_unigene8223:0-818
sp_v3.0_unigene8223	505	818	sp_v3.0_unigene8223:0-818
sp_v3.0_unigene8224	0	2000	sp_v3.0_unigene8224:0-789;sp_v3.0_unigene8224:1214-2003
sp_v3.0_unigene8225	85	1139	sp_v3.0_unigene8225:0-1139
sp_v3.0_unigene8226	30	107	sp_v3.0_unigene8226:0-789
sp_v3.0_unigene8226	185	297	sp_v3.0_unigene8226:0-789
sp_v3.0_unigene8226	315	1367	sp_v3.0_unigene8226:0-789
sp_v3.0_unigene8226	1500	1588	sp_v3.0_unigene8226:0-789
sp_v3.0_unigene8226	2560	2838	sp_v3.0_unigene8226:3390-4179
sp_v3.0_unigene8226	2840	3194	sp_v3.0_unigene8226:3390-4179
sp_v3.0_unigene8226	3195	3549	sp_v3.0_unigene8226:3390-4179
sp_v3.0_unigene8226	3555	3759	sp_v3.0_unigene8226:3390-4179
sp_v3.0_unigene8226	3760	4173	sp_v3.0_unigene8226:3390-4179
sp_v3.0_unigene8227	5	209	sp_v3.0_unigene8227:0-922
sp_v3.0_unigene8227	210	356	sp_v3.0_unigene8227:0-922
sp_v3.0_unigene8227	360	577	sp_v3.0_unigene8227:0-922
sp_v3.0_unigene8228	75	426	sp_v3.0_unigene8228:0-789;sp_v3.0_unigene8228:1676-2465
sp_v3.0_unigene8228	430	1902	sp_v3.0_unigene8228:0-789;sp_v3.0_unigene8228:1676-2465
sp_v3.0_unigene8228	1905	2465	sp_v3.0_unigene8228:0-789;sp_v3.0_unigene8228:1676-2465
sp_v3.0_unigene8229	0	78	sp_v3.0_unigene8229:0-1565
sp_v3.0_unigene8229	180	589	sp_v3.0_unigene8229:0-1565
sp_v3.0_unigene8229	595	946	sp_v3.0_unigene8229:0-1565
sp_v3.0_unigene8229	950	1497	sp_v3.0_unigene8229:0-1565
sp_v3.0_unigene8229	1500	1565	sp_v3.0_unigene8229:0-1565
sp_v3.0_unigene8230	0	1272	sp_v3.0_unigene8230:0-789;sp_v3.0_unigene8230:1141-1930
sp_v3.0_unigene8230	1275	1904	sp_v3.0_unigene8230:0-789;sp_v3.0_unigene8230:1141-1930
sp_v3.0_unigene8231	10	370	sp_v3.0_unigene8231:0-789
sp_v3.0_unigene8231	505	1619	sp_v3.0_unigene8231:0-789
sp_v3.0_unigene8231	2085	2304	sp_v3.0_unigene8231:2912-3701
sp_v3.0_unigene8231	2315	2867	sp_v3.0_unigene8231:2912-3701
sp_v3.0_unigene8231	2875	2999	sp_v3.0_unigene8231:2912-3701
sp_v3.0_unigene8231	3010	3427	sp_v3.0_unigene8231:2912-3701
sp_v3.0_unigene8231	3500	3694	sp_v3.0_unigene8231:2912-3701
sp_v3.0_unigene8232	0	765	sp_v3.0_unigene8232:0-789;sp_v3.0_unigene8232:2025-2814
sp_v3.0_unigene8232	770	1044	sp_v3.0_unigene8232:0-789;sp_v3.0_unigene8232:2025-2814
sp_v3.0_unigene8232	1050	2175	sp_v3.0_unigene8232:0-789;sp_v3.0_unigene8232:2025-2814
sp_v3.0_unigene8232	2180	2372	sp_v3.0_unigene8232:0-789;sp_v3.0_unigene8232:2025-2814
sp_v3.0_unigene8232	2385	2582	sp_v3.0_unigene8232:0-789;sp_v3.0_unigene8232:2025-2814
sp_v3.0_unigene8232	2585	2810	sp_v3.0_unigene8232:0-789;sp_v3.0_unigene8232:2025-2814
sp_v3.0_unigene8233	5	417	sp_v3.0_unigene8233:0-789;sp_v3.0_unigene8233:899-1688
sp_v3.0_unigene8233	420	843	sp_v3.0_unigene8233:0-789;sp_v3.0_unigene8233:899-1688
sp_v3.0_unigene8233	845	1054	sp_v3.0_unigene8233:0-789;sp_v3.0_unigene8233:899-1688
sp_v3.0_unigene8233	1055	1258	sp_v3.0_unigene8233:0-789;sp_v3.0_unigene8233:899-1688
sp_v3.0_unigene8233	1275	1682	sp_v3.0_unigene8233:0-789;sp_v3.0_unigene8233:899-1688
sp_v3.0_unigene8234	10	757	sp_v3.0_unigene8234:0-789;sp_v3.0_unigene8234:813-1602
sp_v3.0_unigene8234	765	1187	sp_v3.0_unigene8234:0-789;sp_v3.0_unigene8234:813-1602
sp_v3.0_unigene8234	1205	1464	sp_v3.0_unigene8234:0-789;sp_v3.0_unigene8234:813-1602
sp_v3.0_unigene8234	1470	1602	sp_v3.0_unigene8234:0-789;sp_v3.0_unigene8234:813-1602
sp_v3.0_unigene8235	0	363	sp_v3.0_unigene8235:0-789
sp_v3.0_unigene8235	375	1465	sp_v3.0_unigene8235:0-789
sp_v3.0_unigene8235	1470	1620	sp_v3.0_unigene8235:0-789
sp_v3.0_unigene8235	1915	2177	sp_v3.0_unigene8235:2723-3512
sp_v3.0_unigene8235	2195	2329	sp_v3.0_unigene8235:2723-3512
sp_v3.0_unigene8235	2330	2673	sp_v3.0_unigene8235:2723-3512
sp_v3.0_unigene8235	2680	2873	sp_v3.0_unigene8235:2723-3512
sp_v3.0_unigene8235	2875	3363	sp_v3.0_unigene8235:2723-3512
sp_v3.0_unigene8235	3365	3512	sp_v3.0_unigene8235:2723-3512
sp_v3.0_unigene8236	0	413	sp_v3.0_unigene8236:0-1357
sp_v3.0_unigene8236	415	1201	sp_v3.0_unigene8236:0-1357
sp_v3.0_unigene8236	1205	1341	sp_v3.0_unigene8236:0-1357
sp_v3.0_unigene8237	215	341	sp_v3.0_unigene8237:0-789;sp_v3.0_unigene8237:1026-1815
sp_v3.0_unigene8237	360	973	sp_v3.0_unigene8237:0-789;sp_v3.0_unigene8237:1026-1815
sp_v3.0_unigene8237	975	1201	sp_v3.0_unigene8237:0-789;sp_v3.0_unigene8237:1026-1815
sp_v3.0_unigene8237	1270	1754	sp_v3.0_unigene8237:0-789;sp_v3.0_unigene8237:1026-1815
sp_v3.0_unigene8238	5	153	sp_v3.0_unigene8238:0-789;sp_v3.0_unigene8238:1948-2737
sp_v3.0_unigene8238	295	437	sp_v3.0_unigene8238:0-789;sp_v3.0_unigene8238:1948-2737
sp_v3.0_unigene8238	915	1424	sp_v3.0_unigene8238:0-789;sp_v3.0_unigene8238:1948-2737
sp_v3.0_unigene8238	1475	2649	sp_v3.0_unigene8238:0-789;sp_v3.0_unigene8238:1948-2737
sp_v3.0_unigene8239	5	210	sp_v3.0_unigene8239:0-789;sp_v3.0_unigene8239:1354-2143
sp_v3.0_unigene8239	215	354	sp_v3.0_unigene8239:0-789;sp_v3.0_unigene8239:1354-2143
sp_v3.0_unigene8239	365	487	sp_v3.0_unigene8239:0-789;sp_v3.0_unigene8239:1354-2143
sp_v3.0_unigene8239	495	983	sp_v3.0_unigene8239:0-789;sp_v3.0_unigene8239:1354-2143
sp_v3.0_unigene8239	985	1318	sp_v3.0_unigene8239:0-789;sp_v3.0_unigene8239:1354-2143
sp_v3.0_unigene8239	1345	1694	sp_v3.0_unigene8239:0-789;sp_v3.0_unigene8239:1354-2143
sp_v3.0_unigene8239	1695	1912	sp_v3.0_unigene8239:0-789;sp_v3.0_unigene8239:1354-2143
sp_v3.0_unigene8239	1965	2136	sp_v3.0_unigene8239:0-789;sp_v3.0_unigene8239:1354-2143
sp_v3.0_unigene8240	0	636	sp_v3.0_unigene8240:0-1405
sp_v3.0_unigene8240	695	1059	sp_v3.0_unigene8240:0-1405
sp_v3.0_unigene8240	1065	1129	sp_v3.0_unigene8240:0-1405
sp_v3.0_unigene8240	1130	1253	sp_v3.0_unigene8240:0-1405
sp_v3.0_unigene8240	1255	1394	sp_v3.0_unigene8240:0-1405
sp_v3.0_unigene8241	5	528	sp_v3.0_unigene8241:0-528
sp_v3.0_unigene8242	0	274	sp_v3.0_unigene8242:0-1395
sp_v3.0_unigene8242	285	642	sp_v3.0_unigene8242:0-1395
sp_v3.0_unigene8242	645	778	sp_v3.0_unigene8242:0-1395
sp_v3.0_unigene8242	780	1187	sp_v3.0_unigene8242:0-1395
sp_v3.0_unigene8242	1190	1333	sp_v3.0_unigene8242:0-1395
sp_v3.0_unigene8243	85	429	sp_v3.0_unigene8243:0-1044
sp_v3.0_unigene8243	555	626	sp_v3.0_unigene8243:0-1044
sp_v3.0_unigene8243	630	1044	sp_v3.0_unigene8243:0-1044
sp_v3.0_unigene8244	0	278	sp_v3.0_unigene8244:0-789;sp_v3.0_unigene8244:1544-2333
sp_v3.0_unigene8244	295	1401	sp_v3.0_unigene8244:0-789;sp_v3.0_unigene8244:1544-2333
sp_v3.0_unigene8244	1415	1817	sp_v3.0_unigene8244:0-789;sp_v3.0_unigene8244:1544-2333
sp_v3.0_unigene8244	1835	1908	sp_v3.0_unigene8244:0-789;sp_v3.0_unigene8244:1544-2333
sp_v3.0_unigene8244	1980	2331	sp_v3.0_unigene8244:0-789;sp_v3.0_unigene8244:1544-2333
sp_v3.0_unigene8245	5	769	sp_v3.0_unigene8245:0-1201
sp_v3.0_unigene8245	775	1121	sp_v3.0_unigene8245:0-1201
sp_v3.0_unigene8246	15	213	sp_v3.0_unigene8246:0-789;sp_v3.0_unigene8246:2101-2890
sp_v3.0_unigene8246	215	988	sp_v3.0_unigene8246:0-789;sp_v3.0_unigene8246:2101-2890
sp_v3.0_unigene8246	995	1264	sp_v3.0_unigene8246:0-789;sp_v3.0_unigene8246:2101-2890
sp_v3.0_unigene8246	1265	1686	sp_v3.0_unigene8246:0-789;sp_v3.0_unigene8246:2101-2890
sp_v3.0_unigene8246	1690	2870	sp_v3.0_unigene8246:0-789;sp_v3.0_unigene8246:2101-2890
sp_v3.0_unigene8247	5	631	sp_v3.0_unigene8247:0-1359
sp_v3.0_unigene8247	635	1185	sp_v3.0_unigene8247:0-1359
sp_v3.0_unigene8247	1195	1272	sp_v3.0_unigene8247:0-1359
sp_v3.0_unigene8248	0	767	sp_v3.0_unigene8248:0-789;sp_v3.0_unigene8248:839-1628
sp_v3.0_unigene8248	775	1050	sp_v3.0_unigene8248:0-789;sp_v3.0_unigene8248:839-1628
sp_v3.0_unigene8248	1065	1408	sp_v3.0_unigene8248:0-789;sp_v3.0_unigene8248:839-1628
sp_v3.0_unigene8248	1415	1610	sp_v3.0_unigene8248:0-789;sp_v3.0_unigene8248:839-1628
sp_v3.0_unigene8249	0	69	sp_v3.0_unigene8249:0-789;sp_v3.0_unigene8249:876-1665
sp_v3.0_unigene8249	85	204	sp_v3.0_unigene8249:0-789;sp_v3.0_unigene8249:876-1665
sp_v3.0_unigene8249	205	267	sp_v3.0_unigene8249:0-789;sp_v3.0_unigene8249:876-1665
sp_v3.0_unigene8249	350	772	sp_v3.0_unigene8249:0-789;sp_v3.0_unigene8249:876-1665
sp_v3.0_unigene8249	775	972	sp_v3.0_unigene8249:0-789;sp_v3.0_unigene8249:876-1665
sp_v3.0_unigene8249	975	1049	sp_v3.0_unigene8249:0-789;sp_v3.0_unigene8249:876-1665
sp_v3.0_unigene8249	1055	1412	sp_v3.0_unigene8249:0-789;sp_v3.0_unigene8249:876-1665
sp_v3.0_unigene8249	1415	1665	sp_v3.0_unigene8249:0-789;sp_v3.0_unigene8249:876-1665
sp_v3.0_unigene8250	5	697	sp_v3.0_unigene8250:0-789;sp_v3.0_unigene8250:1885-2674
sp_v3.0_unigene8250	710	1117	sp_v3.0_unigene8250:0-789;sp_v3.0_unigene8250:1885-2674
sp_v3.0_unigene8250	1125	1191	sp_v3.0_unigene8250:0-789;sp_v3.0_unigene8250:1885-2674
sp_v3.0_unigene8250	1255	1746	sp_v3.0_unigene8250:0-789;sp_v3.0_unigene8250:1885-2674
sp_v3.0_unigene8250	1750	2238	sp_v3.0_unigene8250:0-789;sp_v3.0_unigene8250:1885-2674
sp_v3.0_unigene8250	2250	2669	sp_v3.0_unigene8250:0-789;sp_v3.0_unigene8250:1885-2674
sp_v3.0_unigene8251	0	204	sp_v3.0_unigene8251:0-789;sp_v3.0_unigene8251:1759-2548
sp_v3.0_unigene8251	225	764	sp_v3.0_unigene8251:0-789;sp_v3.0_unigene8251:1759-2548
sp_v3.0_unigene8251	770	907	sp_v3.0_unigene8251:0-789;sp_v3.0_unigene8251:1759-2548
sp_v3.0_unigene8251	915	1128	sp_v3.0_unigene8251:0-789;sp_v3.0_unigene8251:1759-2548
sp_v3.0_unigene8251	1135	2252	sp_v3.0_unigene8251:0-789;sp_v3.0_unigene8251:1759-2548
sp_v3.0_unigene8251	2280	2542	sp_v3.0_unigene8251:0-789;sp_v3.0_unigene8251:1759-2548
sp_v3.0_unigene8252	0	565	sp_v3.0_unigene8252:0-789;sp_v3.0_unigene8252:2225-3014
sp_v3.0_unigene8252	570	1258	sp_v3.0_unigene8252:0-789;sp_v3.0_unigene8252:2225-3014
sp_v3.0_unigene8253	135	287	sp_v3.0_unigene8253:0-1507
sp_v3.0_unigene8253	290	552	sp_v3.0_unigene8253:0-1507
sp_v3.0_unigene8253	555	922	sp_v3.0_unigene8253:0-1507
sp_v3.0_unigene8253	925	1494	sp_v3.0_unigene8253:0-1507
sp_v3.0_unigene8254	5	994	sp_v3.0_unigene8254:0-1457
sp_v3.0_unigene8254	995	1398	sp_v3.0_unigene8254:0-1457
sp_v3.0_unigene8255	0	1188	sp_v3.0_unigene8255:0-1189
sp_v3.0_unigene8256	0	290	sp_v3.0_unigene8256:0-789;sp_v3.0_unigene8256:1251-2040
sp_v3.0_unigene8256	360	708	sp_v3.0_unigene8256:0-789;sp_v3.0_unigene8256:1251-2040
sp_v3.0_unigene8256	710	1252	sp_v3.0_unigene8256:0-789;sp_v3.0_unigene8256:1251-2040
sp_v3.0_unigene8256	1255	1546	sp_v3.0_unigene8256:0-789;sp_v3.0_unigene8256:1251-2040
sp_v3.0_unigene8256	1550	1815	sp_v3.0_unigene8256:0-789;sp_v3.0_unigene8256:1251-2040
sp_v3.0_unigene8256	1820	1969	sp_v3.0_unigene8256:0-789;sp_v3.0_unigene8256:1251-2040
sp_v3.0_unigene8257	0	905	sp_v3.0_unigene8257:0-789;sp_v3.0_unigene8257:1015-1804
sp_v3.0_unigene8257	915	1254	sp_v3.0_unigene8257:0-789;sp_v3.0_unigene8257:1015-1804
sp_v3.0_unigene8257	1405	1536	sp_v3.0_unigene8257:0-789;sp_v3.0_unigene8257:1015-1804
sp_v3.0_unigene8257	1540	1804	sp_v3.0_unigene8257:0-789;sp_v3.0_unigene8257:1015-1804
sp_v3.0_unigene8258	5	765	sp_v3.0_unigene8258:0-789
sp_v3.0_unigene8258	775	979	sp_v3.0_unigene8258:0-789
sp_v3.0_unigene8258	990	1607	sp_v3.0_unigene8258:0-789
sp_v3.0_unigene8258	2749	3008	sp_v3.0_unigene8258:3564-4353
sp_v3.0_unigene8258	3019	3431	sp_v3.0_unigene8258:3564-4353
sp_v3.0_unigene8258	3454	3792	sp_v3.0_unigene8258:3564-4353
sp_v3.0_unigene8258	3799	3919	sp_v3.0_unigene8258:3564-4353
sp_v3.0_unigene8258	3924	4005	sp_v3.0_unigene8258:3564-4353
sp_v3.0_unigene8258	4009	4348	sp_v3.0_unigene8258:3564-4353
sp_v3.0_unigene8259	0	493	sp_v3.0_unigene8259:0-1429
sp_v3.0_unigene8260	0	1063	sp_v3.0_unigene8260:0-1308
sp_v3.0_unigene8260	1065	1308	sp_v3.0_unigene8260:0-1308
sp_v3.0_unigene8261	0	294	sp_v3.0_unigene8261:0-339
sp_v3.0_unigene8262	0	73	sp_v3.0_unigene8262:0-789;sp_v3.0_unigene8262:935-1724
sp_v3.0_unigene8262	85	353	sp_v3.0_unigene8262:0-789;sp_v3.0_unigene8262:935-1724
sp_v3.0_unigene8262	355	766	sp_v3.0_unigene8262:0-789;sp_v3.0_unigene8262:935-1724
sp_v3.0_unigene8262	770	1041	sp_v3.0_unigene8262:0-789;sp_v3.0_unigene8262:935-1724
sp_v3.0_unigene8262	1045	1397	sp_v3.0_unigene8262:0-789;sp_v3.0_unigene8262:935-1724
sp_v3.0_unigene8262	1615	1698	sp_v3.0_unigene8262:0-789;sp_v3.0_unigene8262:935-1724
sp_v3.0_unigene8263	65	211	sp_v3.0_unigene8263:0-326
sp_v3.0_unigene8263	215	326	sp_v3.0_unigene8263:0-326
sp_v3.0_unigene8264	5	132	sp_v3.0_unigene8264:0-789;sp_v3.0_unigene8264:882-1671
sp_v3.0_unigene8264	135	278	sp_v3.0_unigene8264:0-789;sp_v3.0_unigene8264:882-1671
sp_v3.0_unigene8264	280	983	sp_v3.0_unigene8264:0-789;sp_v3.0_unigene8264:882-1671
sp_v3.0_unigene8264	990	1128	sp_v3.0_unigene8264:0-789;sp_v3.0_unigene8264:882-1671
sp_v3.0_unigene8264	1130	1671	sp_v3.0_unigene8264:0-789;sp_v3.0_unigene8264:882-1671
sp_v3.0_unigene8265	0	82	sp_v3.0_unigene8265:0-1209
sp_v3.0_unigene8265	85	288	sp_v3.0_unigene8265:0-1209
sp_v3.0_unigene8265	290	363	sp_v3.0_unigene8265:0-1209
sp_v3.0_unigene8265	365	634	sp_v3.0_unigene8265:0-1209
sp_v3.0_unigene8265	635	709	sp_v3.0_unigene8265:0-1209
sp_v3.0_unigene8265	715	904	sp_v3.0_unigene8265:0-1209
sp_v3.0_unigene8265	910	1208	sp_v3.0_unigene8265:0-1209
sp_v3.0_unigene8266	0	149	sp_v3.0_unigene8266:0-789;sp_v3.0_unigene8266:1604-2393
sp_v3.0_unigene8266	155	775	sp_v3.0_unigene8266:0-789;sp_v3.0_unigene8266:1604-2393
sp_v3.0_unigene8266	785	974	sp_v3.0_unigene8266:0-789;sp_v3.0_unigene8266:1604-2393
sp_v3.0_unigene8266	975	2102	sp_v3.0_unigene8266:0-789;sp_v3.0_unigene8266:1604-2393
sp_v3.0_unigene8266	2180	2323	sp_v3.0_unigene8266:0-789;sp_v3.0_unigene8266:1604-2393
sp_v3.0_unigene8266	2325	2393	sp_v3.0_unigene8266:0-789;sp_v3.0_unigene8266:1604-2393
sp_v3.0_unigene8267	0	905	sp_v3.0_unigene8267:0-929
sp_v3.0_unigene8268	5	423	sp_v3.0_unigene8268:0-912
sp_v3.0_unigene8268	430	912	sp_v3.0_unigene8268:0-912
sp_v3.0_unigene8269	15	293	sp_v3.0_unigene8269:0-1014
sp_v3.0_unigene8269	295	1003	sp_v3.0_unigene8269:0-1014
sp_v3.0_unigene8270	0	341	sp_v3.0_unigene8270:0-822
sp_v3.0_unigene8270	485	551	sp_v3.0_unigene8270:0-822
sp_v3.0_unigene8270	565	640	sp_v3.0_unigene8270:0-822
sp_v3.0_unigene8270	645	822	sp_v3.0_unigene8270:0-822
sp_v3.0_unigene8271	10	351	sp_v3.0_unigene8271:0-844
sp_v3.0_unigene8271	355	844	sp_v3.0_unigene8271:0-844
sp_v3.0_unigene8272	0	497	sp_v3.0_unigene8272:0-501
sp_v3.0_unigene8273	0	201	sp_v3.0_unigene8273:0-789;sp_v3.0_unigene8273:1460-2249
sp_v3.0_unigene8273	505	699	sp_v3.0_unigene8273:0-789;sp_v3.0_unigene8273:1460-2249
sp_v3.0_unigene8273	705	970	sp_v3.0_unigene8273:0-789;sp_v3.0_unigene8273:1460-2249
sp_v3.0_unigene8273	975	1120	sp_v3.0_unigene8273:0-789;sp_v3.0_unigene8273:1460-2249
sp_v3.0_unigene8273	1125	2248	sp_v3.0_unigene8273:0-789;sp_v3.0_unigene8273:1460-2249
sp_v3.0_unigene8274	0	133	sp_v3.0_unigene8274:0-789;sp_v3.0_unigene8274:1662-2451
sp_v3.0_unigene8274	135	347	sp_v3.0_unigene8274:0-789;sp_v3.0_unigene8274:1662-2451
sp_v3.0_unigene8274	350	549	sp_v3.0_unigene8274:0-789;sp_v3.0_unigene8274:1662-2451
sp_v3.0_unigene8274	565	1402	sp_v3.0_unigene8274:0-789;sp_v3.0_unigene8274:1662-2451
sp_v3.0_unigene8274	1410	1604	sp_v3.0_unigene8274:0-789;sp_v3.0_unigene8274:1662-2451
sp_v3.0_unigene8274	1605	1963	sp_v3.0_unigene8274:0-789;sp_v3.0_unigene8274:1662-2451
sp_v3.0_unigene8274	1965	2164	sp_v3.0_unigene8274:0-789;sp_v3.0_unigene8274:1662-2451
sp_v3.0_unigene8274	2320	2451	sp_v3.0_unigene8274:0-789;sp_v3.0_unigene8274:1662-2451
sp_v3.0_unigene8275	0	201	sp_v3.0_unigene8275:0-1447
sp_v3.0_unigene8275	205	414	sp_v3.0_unigene8275:0-1447
sp_v3.0_unigene8275	420	573	sp_v3.0_unigene8275:0-1447
sp_v3.0_unigene8275	575	991	sp_v3.0_unigene8275:0-1447
sp_v3.0_unigene8275	1020	1447	sp_v3.0_unigene8275:0-1447
sp_v3.0_unigene8276	5	344	sp_v3.0_unigene8276:0-789;sp_v3.0_unigene8276:825-1614
sp_v3.0_unigene8276	345	424	sp_v3.0_unigene8276:0-789;sp_v3.0_unigene8276:825-1614
sp_v3.0_unigene8276	425	1119	sp_v3.0_unigene8276:0-789;sp_v3.0_unigene8276:825-1614
sp_v3.0_unigene8276	1135	1254	sp_v3.0_unigene8276:0-789;sp_v3.0_unigene8276:825-1614
sp_v3.0_unigene8276	1255	1324	sp_v3.0_unigene8276:0-789;sp_v3.0_unigene8276:825-1614
sp_v3.0_unigene8276	1325	1403	sp_v3.0_unigene8276:0-789;sp_v3.0_unigene8276:825-1614
sp_v3.0_unigene8276	1415	1528	sp_v3.0_unigene8276:0-789;sp_v3.0_unigene8276:825-1614
sp_v3.0_unigene8277	65	150	sp_v3.0_unigene8277:0-789;sp_v3.0_unigene8277:1289-2078
sp_v3.0_unigene8277	155	484	sp_v3.0_unigene8277:0-789;sp_v3.0_unigene8277:1289-2078
sp_v3.0_unigene8277	505	774	sp_v3.0_unigene8277:0-789;sp_v3.0_unigene8277:1289-2078
sp_v3.0_unigene8277	775	1534	sp_v3.0_unigene8277:0-789;sp_v3.0_unigene8277:1289-2078
sp_v3.0_unigene8277	1535	1612	sp_v3.0_unigene8277:0-789;sp_v3.0_unigene8277:1289-2078
sp_v3.0_unigene8277	1615	1760	sp_v3.0_unigene8277:0-789;sp_v3.0_unigene8277:1289-2078
sp_v3.0_unigene8277	1815	1968	sp_v3.0_unigene8277:0-789;sp_v3.0_unigene8277:1289-2078
sp_v3.0_unigene8278	0	972	sp_v3.0_unigene8278:0-1138
sp_v3.0_unigene8278	990	1129	sp_v3.0_unigene8278:0-1138
sp_v3.0_unigene8279	5	279	sp_v3.0_unigene8279:0-789;sp_v3.0_unigene8279:1957-2746
sp_v3.0_unigene8279	290	490	sp_v3.0_unigene8279:0-789;sp_v3.0_unigene8279:1957-2746
sp_v3.0_unigene8279	505	638	sp_v3.0_unigene8279:0-789;sp_v3.0_unigene8279:1957-2746
sp_v3.0_unigene8279	640	1052	sp_v3.0_unigene8279:0-789;sp_v3.0_unigene8279:1957-2746
sp_v3.0_unigene8279	1060	2734	sp_v3.0_unigene8279:0-789;sp_v3.0_unigene8279:1957-2746
sp_v3.0_unigene8280	15	341	sp_v3.0_unigene8280:0-789;sp_v3.0_unigene8280:1333-2122
sp_v3.0_unigene8280	350	484	sp_v3.0_unigene8280:0-789;sp_v3.0_unigene8280:1333-2122
sp_v3.0_unigene8280	500	627	sp_v3.0_unigene8280:0-789;sp_v3.0_unigene8280:1333-2122
sp_v3.0_unigene8280	635	758	sp_v3.0_unigene8280:0-789;sp_v3.0_unigene8280:1333-2122
sp_v3.0_unigene8280	765	845	sp_v3.0_unigene8280:0-789;sp_v3.0_unigene8280:1333-2122
sp_v3.0_unigene8280	855	1539	sp_v3.0_unigene8280:0-789;sp_v3.0_unigene8280:1333-2122
sp_v3.0_unigene8280	1540	1883	sp_v3.0_unigene8280:0-789;sp_v3.0_unigene8280:1333-2122
sp_v3.0_unigene8280	2035	2110	sp_v3.0_unigene8280:0-789;sp_v3.0_unigene8280:1333-2122
sp_v3.0_unigene8281	5	363	sp_v3.0_unigene8281:0-789;sp_v3.0_unigene8281:1491-2280
sp_v3.0_unigene8281	420	500	sp_v3.0_unigene8281:0-789;sp_v3.0_unigene8281:1491-2280
sp_v3.0_unigene8281	505	835	sp_v3.0_unigene8281:0-789;sp_v3.0_unigene8281:1491-2280
sp_v3.0_unigene8281	845	1128	sp_v3.0_unigene8281:0-789;sp_v3.0_unigene8281:1491-2280
sp_v3.0_unigene8281	1130	1746	sp_v3.0_unigene8281:0-789;sp_v3.0_unigene8281:1491-2280
sp_v3.0_unigene8281	1760	2180	sp_v3.0_unigene8281:0-789;sp_v3.0_unigene8281:1491-2280
sp_v3.0_unigene8281	2185	2257	sp_v3.0_unigene8281:0-789;sp_v3.0_unigene8281:1491-2280
sp_v3.0_unigene8282	0	699	sp_v3.0_unigene8282:0-1479
sp_v3.0_unigene8282	705	1050	sp_v3.0_unigene8282:0-1479
sp_v3.0_unigene8282	1060	1185	sp_v3.0_unigene8282:0-1479
sp_v3.0_unigene8282	1190	1326	sp_v3.0_unigene8282:0-1479
sp_v3.0_unigene8282	1335	1414	sp_v3.0_unigene8282:0-1479
sp_v3.0_unigene8283	0	760	sp_v3.0_unigene8283:0-789;sp_v3.0_unigene8283:823-1612
sp_v3.0_unigene8283	765	1045	sp_v3.0_unigene8283:0-789;sp_v3.0_unigene8283:823-1612
sp_v3.0_unigene8283	1200	1269	sp_v3.0_unigene8283:0-789;sp_v3.0_unigene8283:823-1612
sp_v3.0_unigene8283	1275	1544	sp_v3.0_unigene8283:0-789;sp_v3.0_unigene8283:823-1612
sp_v3.0_unigene8284	0	214	sp_v3.0_unigene8284:0-773
sp_v3.0_unigene8284	215	773	sp_v3.0_unigene8284:0-773
sp_v3.0_unigene8285	5	352	sp_v3.0_unigene8285:0-789;sp_v3.0_unigene8285:1150-1939
sp_v3.0_unigene8285	355	779	sp_v3.0_unigene8285:0-789;sp_v3.0_unigene8285:1150-1939
sp_v3.0_unigene8285	1175	1749	sp_v3.0_unigene8285:0-789;sp_v3.0_unigene8285:1150-1939
sp_v3.0_unigene8286	0	777	sp_v3.0_unigene8286:0-789
sp_v3.0_unigene8286	850	1042	sp_v3.0_unigene8286:0-789
sp_v3.0_unigene8286	1045	1324	sp_v3.0_unigene8286:0-789
sp_v3.0_unigene8286	1335	1548	sp_v3.0_unigene8286:0-789
sp_v3.0_unigene8286	1550	1626	sp_v3.0_unigene8286:0-789
sp_v3.0_unigene8286	1950	2096	sp_v3.0_unigene8286:2778-3567
sp_v3.0_unigene8286	2100	2590	sp_v3.0_unigene8286:2778-3567
sp_v3.0_unigene8286	2650	2720	sp_v3.0_unigene8286:2778-3567
sp_v3.0_unigene8286	2735	2857	sp_v3.0_unigene8286:2778-3567
sp_v3.0_unigene8286	2860	3010	sp_v3.0_unigene8286:2778-3567
sp_v3.0_unigene8286	3070	3275	sp_v3.0_unigene8286:2778-3567
sp_v3.0_unigene8286	3280	3348	sp_v3.0_unigene8286:2778-3567
sp_v3.0_unigene8286	3420	3564	sp_v3.0_unigene8286:2778-3567
sp_v3.0_unigene8287	0	779	sp_v3.0_unigene8287:0-810
sp_v3.0_unigene8288	5	138	sp_v3.0_unigene8288:0-789;sp_v3.0_unigene8288:799-1588
sp_v3.0_unigene8288	150	1588	sp_v3.0_unigene8288:0-789;sp_v3.0_unigene8288:799-1588
sp_v3.0_unigene8289	0	152	sp_v3.0_unigene8289:0-1057
sp_v3.0_unigene8289	155	483	sp_v3.0_unigene8289:0-1057
sp_v3.0_unigene8289	485	852	sp_v3.0_unigene8289:0-1057
sp_v3.0_unigene8290	0	218	sp_v3.0_unigene8290:0-1036
sp_v3.0_unigene8290	225	413	sp_v3.0_unigene8290:0-1036
sp_v3.0_unigene8290	420	625	sp_v3.0_unigene8290:0-1036
sp_v3.0_unigene8290	635	1036	sp_v3.0_unigene8290:0-1036
sp_v3.0_unigene8291	15	992	sp_v3.0_unigene8291:0-1261
sp_v3.0_unigene8291	995	1255	sp_v3.0_unigene8291:0-1261
sp_v3.0_unigene8292	0	632	sp_v3.0_unigene8292:0-789;sp_v3.0_unigene8292:905-1694
sp_v3.0_unigene8292	635	1263	sp_v3.0_unigene8292:0-789;sp_v3.0_unigene8292:905-1694
sp_v3.0_unigene8292	1265	1396	sp_v3.0_unigene8292:0-789;sp_v3.0_unigene8292:905-1694
sp_v3.0_unigene8292	1410	1613	sp_v3.0_unigene8292:0-789;sp_v3.0_unigene8292:905-1694
sp_v3.0_unigene8293	0	481	sp_v3.0_unigene8293:0-789;sp_v3.0_unigene8293:1416-2205
sp_v3.0_unigene8293	490	557	sp_v3.0_unigene8293:0-789;sp_v3.0_unigene8293:1416-2205
sp_v3.0_unigene8293	560	1263	sp_v3.0_unigene8293:0-789;sp_v3.0_unigene8293:1416-2205
sp_v3.0_unigene8293	1325	1971	sp_v3.0_unigene8293:0-789;sp_v3.0_unigene8293:1416-2205
sp_v3.0_unigene8294	0	344	sp_v3.0_unigene8294:0-1105
sp_v3.0_unigene8294	360	631	sp_v3.0_unigene8294:0-1105
sp_v3.0_unigene8294	640	841	sp_v3.0_unigene8294:0-1105
sp_v3.0_unigene8294	905	1105	sp_v3.0_unigene8294:0-1105
sp_v3.0_unigene8295	85	195	sp_v3.0_unigene8295:0-789;sp_v3.0_unigene8295:1066-1855
sp_v3.0_unigene8295	225	339	sp_v3.0_unigene8295:0-789;sp_v3.0_unigene8295:1066-1855
sp_v3.0_unigene8295	345	413	sp_v3.0_unigene8295:0-789;sp_v3.0_unigene8295:1066-1855
sp_v3.0_unigene8295	425	626	sp_v3.0_unigene8295:0-789;sp_v3.0_unigene8295:1066-1855
sp_v3.0_unigene8295	630	907	sp_v3.0_unigene8295:0-789;sp_v3.0_unigene8295:1066-1855
sp_v3.0_unigene8295	925	1110	sp_v3.0_unigene8295:0-789;sp_v3.0_unigene8295:1066-1855
sp_v3.0_unigene8295	1275	1389	sp_v3.0_unigene8295:0-789;sp_v3.0_unigene8295:1066-1855
sp_v3.0_unigene8295	1400	1604	sp_v3.0_unigene8295:0-789;sp_v3.0_unigene8295:1066-1855
sp_v3.0_unigene8295	1620	1797	sp_v3.0_unigene8295:0-789;sp_v3.0_unigene8295:1066-1855
sp_v3.0_unigene8296	5	72	sp_v3.0_unigene8296:0-1518
sp_v3.0_unigene8296	75	141	sp_v3.0_unigene8296:0-1518
sp_v3.0_unigene8296	150	498	sp_v3.0_unigene8296:0-1518
sp_v3.0_unigene8296	505	696	sp_v3.0_unigene8296:0-1518
sp_v3.0_unigene8296	765	832	sp_v3.0_unigene8296:0-1518
sp_v3.0_unigene8296	835	903	sp_v3.0_unigene8296:0-1518
sp_v3.0_unigene8296	905	1189	sp_v3.0_unigene8296:0-1518
sp_v3.0_unigene8296	1205	1518	sp_v3.0_unigene8296:0-1518
sp_v3.0_unigene8298	65	270	sp_v3.0_unigene8298:0-789;sp_v3.0_unigene8298:1168-1957
sp_v3.0_unigene8298	275	353	sp_v3.0_unigene8298:0-789;sp_v3.0_unigene8298:1168-1957
sp_v3.0_unigene8298	355	627	sp_v3.0_unigene8298:0-789;sp_v3.0_unigene8298:1168-1957
sp_v3.0_unigene8298	630	854	sp_v3.0_unigene8298:0-789;sp_v3.0_unigene8298:1168-1957
sp_v3.0_unigene8298	855	1338	sp_v3.0_unigene8298:0-789;sp_v3.0_unigene8298:1168-1957
sp_v3.0_unigene8298	1340	1531	sp_v3.0_unigene8298:0-789;sp_v3.0_unigene8298:1168-1957
sp_v3.0_unigene8298	1540	1608	sp_v3.0_unigene8298:0-789;sp_v3.0_unigene8298:1168-1957
sp_v3.0_unigene8298	1620	1957	sp_v3.0_unigene8298:0-789;sp_v3.0_unigene8298:1168-1957
sp_v3.0_unigene8299	10	274	sp_v3.0_unigene8299:0-789;sp_v3.0_unigene8299:1195-1984
sp_v3.0_unigene8299	280	1692	sp_v3.0_unigene8299:0-789;sp_v3.0_unigene8299:1195-1984
sp_v3.0_unigene8299	1720	1922	sp_v3.0_unigene8299:0-789;sp_v3.0_unigene8299:1195-1984
sp_v3.0_unigene8300	5	82	sp_v3.0_unigene8300:0-1455
sp_v3.0_unigene8300	85	1455	sp_v3.0_unigene8300:0-1455
sp_v3.0_unigene8301	0	494	sp_v3.0_unigene8301:0-1326
sp_v3.0_unigene8301	500	643	sp_v3.0_unigene8301:0-1326
sp_v3.0_unigene8301	645	1127	sp_v3.0_unigene8301:0-1326
sp_v3.0_unigene8301	1195	1322	sp_v3.0_unigene8301:0-1326
sp_v3.0_unigene8302	0	353	sp_v3.0_unigene8302:0-789
sp_v3.0_unigene8302	465	1626	sp_v3.0_unigene8302:0-789
sp_v3.0_unigene8302	2095	2310	sp_v3.0_unigene8302:2923-3712
sp_v3.0_unigene8302	2320	2456	sp_v3.0_unigene8302:2923-3712
sp_v3.0_unigene8302	2460	2736	sp_v3.0_unigene8302:2923-3712
sp_v3.0_unigene8302	2740	3214	sp_v3.0_unigene8302:2923-3712
sp_v3.0_unigene8302	3230	3634	sp_v3.0_unigene8302:2923-3712
sp_v3.0_unigene8302	3640	3711	sp_v3.0_unigene8302:2923-3712
sp_v3.0_unigene8303	0	82	sp_v3.0_unigene8303:0-789;sp_v3.0_unigene8303:1023-1812
sp_v3.0_unigene8303	85	157	sp_v3.0_unigene8303:0-789;sp_v3.0_unigene8303:1023-1812
sp_v3.0_unigene8303	420	562	sp_v3.0_unigene8303:0-789;sp_v3.0_unigene8303:1023-1812
sp_v3.0_unigene8303	565	709	sp_v3.0_unigene8303:0-789;sp_v3.0_unigene8303:1023-1812
sp_v3.0_unigene8303	715	1107	sp_v3.0_unigene8303:0-789;sp_v3.0_unigene8303:1023-1812
sp_v3.0_unigene8303	1135	1395	sp_v3.0_unigene8303:0-789;sp_v3.0_unigene8303:1023-1812
sp_v3.0_unigene8303	1415	1552	sp_v3.0_unigene8303:0-789;sp_v3.0_unigene8303:1023-1812
sp_v3.0_unigene8303	1555	1812	sp_v3.0_unigene8303:0-789;sp_v3.0_unigene8303:1023-1812
sp_v3.0_unigene8304	15	133	sp_v3.0_unigene8304:0-837
sp_v3.0_unigene8304	135	494	sp_v3.0_unigene8304:0-837
sp_v3.0_unigene8304	495	834	sp_v3.0_unigene8304:0-837
sp_v3.0_unigene8305	85	936	sp_v3.0_unigene8305:0-789;sp_v3.0_unigene8305:1416-2205
sp_v3.0_unigene8305	965	1039	sp_v3.0_unigene8305:0-789;sp_v3.0_unigene8305:1416-2205
sp_v3.0_unigene8305	1045	1132	sp_v3.0_unigene8305:0-789;sp_v3.0_unigene8305:1416-2205
sp_v3.0_unigene8305	1250	1391	sp_v3.0_unigene8305:0-789;sp_v3.0_unigene8305:1416-2205
sp_v3.0_unigene8305	1400	1743	sp_v3.0_unigene8305:0-789;sp_v3.0_unigene8305:1416-2205
sp_v3.0_unigene8305	1750	1867	sp_v3.0_unigene8305:0-789;sp_v3.0_unigene8305:1416-2205
sp_v3.0_unigene8305	2025	2205	sp_v3.0_unigene8305:0-789;sp_v3.0_unigene8305:1416-2205
sp_v3.0_unigene8306	0	217	sp_v3.0_unigene8306:0-789
sp_v3.0_unigene8306	225	564	sp_v3.0_unigene8306:0-789
sp_v3.0_unigene8306	575	763	sp_v3.0_unigene8306:0-789
sp_v3.0_unigene8306	780	923	sp_v3.0_unigene8306:0-789
sp_v3.0_unigene8306	925	1113	sp_v3.0_unigene8306:0-789
sp_v3.0_unigene8306	1130	1408	sp_v3.0_unigene8306:0-789
sp_v3.0_unigene8306	1410	1623	sp_v3.0_unigene8306:0-789
sp_v3.0_unigene8306	1870	2141	sp_v3.0_unigene8306:2693-3482
sp_v3.0_unigene8306	2165	2498	sp_v3.0_unigene8306:2693-3482
sp_v3.0_unigene8306	2505	2714	sp_v3.0_unigene8306:2693-3482
sp_v3.0_unigene8306	2775	2923	sp_v3.0_unigene8306:2693-3482
sp_v3.0_unigene8306	2935	2996	sp_v3.0_unigene8306:2693-3482
sp_v3.0_unigene8306	3005	3266	sp_v3.0_unigene8306:2693-3482
sp_v3.0_unigene8306	3270	3410	sp_v3.0_unigene8306:2693-3482
sp_v3.0_unigene8307	15	556	sp_v3.0_unigene8307:0-789;sp_v3.0_unigene8307:861-1650
sp_v3.0_unigene8307	560	921	sp_v3.0_unigene8307:0-789;sp_v3.0_unigene8307:861-1650
sp_v3.0_unigene8307	925	1041	sp_v3.0_unigene8307:0-789;sp_v3.0_unigene8307:861-1650
sp_v3.0_unigene8307	1060	1549	sp_v3.0_unigene8307:0-789;sp_v3.0_unigene8307:861-1650
sp_v3.0_unigene8308	0	135	sp_v3.0_unigene8308:0-789;sp_v3.0_unigene8308:1213-2002
sp_v3.0_unigene8308	145	274	sp_v3.0_unigene8308:0-789;sp_v3.0_unigene8308:1213-2002
sp_v3.0_unigene8308	280	417	sp_v3.0_unigene8308:0-789;sp_v3.0_unigene8308:1213-2002
sp_v3.0_unigene8308	420	1128	sp_v3.0_unigene8308:0-789;sp_v3.0_unigene8308:1213-2002
sp_v3.0_unigene8308	1135	1199	sp_v3.0_unigene8308:0-789;sp_v3.0_unigene8308:1213-2002
sp_v3.0_unigene8308	1200	1606	sp_v3.0_unigene8308:0-789;sp_v3.0_unigene8308:1213-2002
sp_v3.0_unigene8308	1610	1691	sp_v3.0_unigene8308:0-789;sp_v3.0_unigene8308:1213-2002
sp_v3.0_unigene8308	1695	1970	sp_v3.0_unigene8308:0-789;sp_v3.0_unigene8308:1213-2002
sp_v3.0_unigene8309	0	82	sp_v3.0_unigene8309:0-1407
sp_v3.0_unigene8309	85	909	sp_v3.0_unigene8309:0-1407
sp_v3.0_unigene8309	915	1120	sp_v3.0_unigene8309:0-1407
sp_v3.0_unigene8309	1125	1195	sp_v3.0_unigene8309:0-1407
sp_v3.0_unigene8309	1200	1398	sp_v3.0_unigene8309:0-1407
sp_v3.0_unigene8310	0	1549	sp_v3.0_unigene8310:0-789;sp_v3.0_unigene8310:975-1764
sp_v3.0_unigene8310	1555	1764	sp_v3.0_unigene8310:0-789;sp_v3.0_unigene8310:975-1764
sp_v3.0_unigene8311	0	703	sp_v3.0_unigene8311:0-789;sp_v3.0_unigene8311:1735-2524
sp_v3.0_unigene8311	705	1127	sp_v3.0_unigene8311:0-789;sp_v3.0_unigene8311:1735-2524
sp_v3.0_unigene8311	1130	1393	sp_v3.0_unigene8311:0-789;sp_v3.0_unigene8311:1735-2524
sp_v3.0_unigene8311	1480	1604	sp_v3.0_unigene8311:0-789;sp_v3.0_unigene8311:1735-2524
sp_v3.0_unigene8311	1620	1884	sp_v3.0_unigene8311:0-789;sp_v3.0_unigene8311:1735-2524
sp_v3.0_unigene8311	1900	2178	sp_v3.0_unigene8311:0-789;sp_v3.0_unigene8311:1735-2524
sp_v3.0_unigene8311	2180	2304	sp_v3.0_unigene8311:0-789;sp_v3.0_unigene8311:1735-2524
sp_v3.0_unigene8311	2315	2448	sp_v3.0_unigene8311:0-789;sp_v3.0_unigene8311:1735-2524
sp_v3.0_unigene8311	2450	2518	sp_v3.0_unigene8311:0-789;sp_v3.0_unigene8311:1735-2524
sp_v3.0_unigene8312	0	416	sp_v3.0_unigene8312:0-1345
sp_v3.0_unigene8312	420	924	sp_v3.0_unigene8312:0-1345
sp_v3.0_unigene8312	925	1182	sp_v3.0_unigene8312:0-1345
sp_v3.0_unigene8312	1205	1335	sp_v3.0_unigene8312:0-1345
sp_v3.0_unigene8313	0	344	sp_v3.0_unigene8313:0-1209
sp_v3.0_unigene8313	345	705	sp_v3.0_unigene8313:0-1209
sp_v3.0_unigene8313	715	838	sp_v3.0_unigene8313:0-1209
sp_v3.0_unigene8313	845	1203	sp_v3.0_unigene8313:0-1209
sp_v3.0_unigene8314	0	420	sp_v3.0_unigene8314:0-1349
sp_v3.0_unigene8314	425	774	sp_v3.0_unigene8314:0-1349
sp_v3.0_unigene8314	775	1056	sp_v3.0_unigene8314:0-1349
sp_v3.0_unigene8314	1065	1247	sp_v3.0_unigene8314:0-1349
sp_v3.0_unigene8314	1275	1338	sp_v3.0_unigene8314:0-1349
sp_v3.0_unigene8315	5	273	sp_v3.0_unigene8315:0-789;sp_v3.0_unigene8315:1373-2162
sp_v3.0_unigene8315	275	557	sp_v3.0_unigene8315:0-789;sp_v3.0_unigene8315:1373-2162
sp_v3.0_unigene8315	1340	1695	sp_v3.0_unigene8315:0-789;sp_v3.0_unigene8315:1373-2162
sp_v3.0_unigene8315	1955	2162	sp_v3.0_unigene8315:0-789;sp_v3.0_unigene8315:1373-2162
sp_v3.0_unigene8316	85	213	sp_v3.0_unigene8316:0-1060
sp_v3.0_unigene8316	215	351	sp_v3.0_unigene8316:0-1060
sp_v3.0_unigene8316	640	779	sp_v3.0_unigene8316:0-1060
sp_v3.0_unigene8316	855	1042	sp_v3.0_unigene8316:0-1060
sp_v3.0_unigene8317	225	926	sp_v3.0_unigene8317:0-789;sp_v3.0_unigene8317:1251-2040
sp_v3.0_unigene8317	1010	1620	sp_v3.0_unigene8317:0-789;sp_v3.0_unigene8317:1251-2040
sp_v3.0_unigene8317	1770	2040	sp_v3.0_unigene8317:0-789;sp_v3.0_unigene8317:1251-2040
sp_v3.0_unigene8318	5	292	sp_v3.0_unigene8318:0-789;sp_v3.0_unigene8318:1956-2745
sp_v3.0_unigene8318	295	697	sp_v3.0_unigene8318:0-789;sp_v3.0_unigene8318:1956-2745
sp_v3.0_unigene8318	705	911	sp_v3.0_unigene8318:0-789;sp_v3.0_unigene8318:1956-2745
sp_v3.0_unigene8318	1260	1748	sp_v3.0_unigene8318:0-789;sp_v3.0_unigene8318:1956-2745
sp_v3.0_unigene8318	1750	1951	sp_v3.0_unigene8318:0-789;sp_v3.0_unigene8318:1956-2745
sp_v3.0_unigene8318	1955	2243	sp_v3.0_unigene8318:0-789;sp_v3.0_unigene8318:1956-2745
sp_v3.0_unigene8318	2255	2372	sp_v3.0_unigene8318:0-789;sp_v3.0_unigene8318:1956-2745
sp_v3.0_unigene8318	2465	2532	sp_v3.0_unigene8318:0-789;sp_v3.0_unigene8318:1956-2745
sp_v3.0_unigene8318	2535	2722	sp_v3.0_unigene8318:0-789;sp_v3.0_unigene8318:1956-2745
sp_v3.0_unigene8319	5	211	sp_v3.0_unigene8319:0-1122
sp_v3.0_unigene8319	220	419	sp_v3.0_unigene8319:0-1122
sp_v3.0_unigene8319	425	1053	sp_v3.0_unigene8319:0-1122
sp_v3.0_unigene8320	0	210	sp_v3.0_unigene8320:0-797
sp_v3.0_unigene8320	215	353	sp_v3.0_unigene8320:0-797
sp_v3.0_unigene8320	360	620	sp_v3.0_unigene8320:0-797
sp_v3.0_unigene8320	635	783	sp_v3.0_unigene8320:0-797
sp_v3.0_unigene8321	15	139	sp_v3.0_unigene8321:0-789
sp_v3.0_unigene8321	140	486	sp_v3.0_unigene8321:0-789
sp_v3.0_unigene8321	490	779	sp_v3.0_unigene8321:0-789
sp_v3.0_unigene8321	780	923	sp_v3.0_unigene8321:0-789
sp_v3.0_unigene8321	925	994	sp_v3.0_unigene8321:0-789
sp_v3.0_unigene8321	995	1259	sp_v3.0_unigene8321:0-789
sp_v3.0_unigene8321	1270	1398	sp_v3.0_unigene8321:0-789
sp_v3.0_unigene8321	1415	1543	sp_v3.0_unigene8321:0-789
sp_v3.0_unigene8321	1545	1611	sp_v3.0_unigene8321:0-789
sp_v3.0_unigene8321	1615	1899	sp_v3.0_unigene8321:2431-3220
sp_v3.0_unigene8321	1900	2039	sp_v3.0_unigene8321:2431-3220
sp_v3.0_unigene8321	2105	2179	sp_v3.0_unigene8321:2431-3220
sp_v3.0_unigene8321	2180	2252	sp_v3.0_unigene8321:2431-3220
sp_v3.0_unigene8321	2255	2726	sp_v3.0_unigene8321:2431-3220
sp_v3.0_unigene8321	2730	3219	sp_v3.0_unigene8321:2431-3220
sp_v3.0_unigene8322	0	135	sp_v3.0_unigene8322:0-789;sp_v3.0_unigene8322:1440-2229
sp_v3.0_unigene8322	145	427	sp_v3.0_unigene8322:0-789;sp_v3.0_unigene8322:1440-2229
sp_v3.0_unigene8322	430	573	sp_v3.0_unigene8322:0-789;sp_v3.0_unigene8322:1440-2229
sp_v3.0_unigene8322	575	1274	sp_v3.0_unigene8322:0-789;sp_v3.0_unigene8322:1440-2229
sp_v3.0_unigene8322	1275	2229	sp_v3.0_unigene8322:0-789;sp_v3.0_unigene8322:1440-2229
sp_v3.0_unigene8323	0	559	sp_v3.0_unigene8323:0-789;sp_v3.0_unigene8323:921-1710
sp_v3.0_unigene8323	570	638	sp_v3.0_unigene8323:0-789;sp_v3.0_unigene8323:921-1710
sp_v3.0_unigene8323	645	777	sp_v3.0_unigene8323:0-789;sp_v3.0_unigene8323:921-1710
sp_v3.0_unigene8323	785	1037	sp_v3.0_unigene8323:0-789;sp_v3.0_unigene8323:921-1710
sp_v3.0_unigene8323	1045	1185	sp_v3.0_unigene8323:0-789;sp_v3.0_unigene8323:921-1710
sp_v3.0_unigene8323	1190	1404	sp_v3.0_unigene8323:0-789;sp_v3.0_unigene8323:921-1710
sp_v3.0_unigene8323	1410	1479	sp_v3.0_unigene8323:0-789;sp_v3.0_unigene8323:921-1710
sp_v3.0_unigene8323	1485	1626	sp_v3.0_unigene8323:0-789;sp_v3.0_unigene8323:921-1710
sp_v3.0_unigene8324	0	278	sp_v3.0_unigene8324:0-789;sp_v3.0_unigene8324:932-1721
sp_v3.0_unigene8324	280	497	sp_v3.0_unigene8324:0-789;sp_v3.0_unigene8324:932-1721
sp_v3.0_unigene8324	505	762	sp_v3.0_unigene8324:0-789;sp_v3.0_unigene8324:932-1721
sp_v3.0_unigene8324	765	1721	sp_v3.0_unigene8324:0-789;sp_v3.0_unigene8324:932-1721
sp_v3.0_unigene8325	0	709	sp_v3.0_unigene8325:0-789;sp_v3.0_unigene8325:1132-1921
sp_v3.0_unigene8325	780	909	sp_v3.0_unigene8325:0-789;sp_v3.0_unigene8325:1132-1921
sp_v3.0_unigene8325	915	1184	sp_v3.0_unigene8325:0-789;sp_v3.0_unigene8325:1132-1921
sp_v3.0_unigene8325	1205	1893	sp_v3.0_unigene8325:0-789;sp_v3.0_unigene8325:1132-1921
sp_v3.0_unigene8326	0	76	sp_v3.0_unigene8326:0-1262
sp_v3.0_unigene8326	85	1262	sp_v3.0_unigene8326:0-1262
sp_v3.0_unigene8327	0	481	sp_v3.0_unigene8327:0-694
sp_v3.0_unigene8327	555	694	sp_v3.0_unigene8327:0-694
sp_v3.0_unigene8328	0	134	sp_v3.0_unigene8328:0-789;sp_v3.0_unigene8328:1578-2367
sp_v3.0_unigene8328	135	556	sp_v3.0_unigene8328:0-789;sp_v3.0_unigene8328:1578-2367
sp_v3.0_unigene8328	560	707	sp_v3.0_unigene8328:0-789;sp_v3.0_unigene8328:1578-2367
sp_v3.0_unigene8328	710	1269	sp_v3.0_unigene8328:0-789;sp_v3.0_unigene8328:1578-2367
sp_v3.0_unigene8328	1275	1961	sp_v3.0_unigene8328:0-789;sp_v3.0_unigene8328:1578-2367
sp_v3.0_unigene8328	2040	2163	sp_v3.0_unigene8328:0-789;sp_v3.0_unigene8328:1578-2367
sp_v3.0_unigene8328	2315	2367	sp_v3.0_unigene8328:0-789;sp_v3.0_unigene8328:1578-2367
sp_v3.0_unigene8329	5	291	sp_v3.0_unigene8329:0-789;sp_v3.0_unigene8329:1005-1794
sp_v3.0_unigene8329	295	431	sp_v3.0_unigene8329:0-789;sp_v3.0_unigene8329:1005-1794
sp_v3.0_unigene8329	435	844	sp_v3.0_unigene8329:0-789;sp_v3.0_unigene8329:1005-1794
sp_v3.0_unigene8329	855	1266	sp_v3.0_unigene8329:0-789;sp_v3.0_unigene8329:1005-1794
sp_v3.0_unigene8329	1270	1761	sp_v3.0_unigene8329:0-789;sp_v3.0_unigene8329:1005-1794
sp_v3.0_unigene8330	0	70	sp_v3.0_unigene8330:0-789;sp_v3.0_unigene8330:1373-2162
sp_v3.0_unigene8330	80	417	sp_v3.0_unigene8330:0-789;sp_v3.0_unigene8330:1373-2162
sp_v3.0_unigene8330	430	502	sp_v3.0_unigene8330:0-789;sp_v3.0_unigene8330:1373-2162
sp_v3.0_unigene8330	505	617	sp_v3.0_unigene8330:0-789;sp_v3.0_unigene8330:1373-2162
sp_v3.0_unigene8330	630	1044	sp_v3.0_unigene8330:0-789;sp_v3.0_unigene8330:1373-2162
sp_v3.0_unigene8330	1065	1260	sp_v3.0_unigene8330:0-789;sp_v3.0_unigene8330:1373-2162
sp_v3.0_unigene8330	1265	1607	sp_v3.0_unigene8330:0-789;sp_v3.0_unigene8330:1373-2162
sp_v3.0_unigene8330	1635	1781	sp_v3.0_unigene8330:0-789;sp_v3.0_unigene8330:1373-2162
sp_v3.0_unigene8330	1830	2021	sp_v3.0_unigene8330:0-789;sp_v3.0_unigene8330:1373-2162
sp_v3.0_unigene8330	2090	2162	sp_v3.0_unigene8330:0-789;sp_v3.0_unigene8330:1373-2162
sp_v3.0_unigene8331	0	225	sp_v3.0_unigene8331:0-789;sp_v3.0_unigene8331:1100-1889
sp_v3.0_unigene8331	230	1259	sp_v3.0_unigene8331:0-789;sp_v3.0_unigene8331:1100-1889
sp_v3.0_unigene8331	1300	1843	sp_v3.0_unigene8331:0-789;sp_v3.0_unigene8331:1100-1889
sp_v3.0_unigene8332	5	488	sp_v3.0_unigene8332:0-789;sp_v3.0_unigene8332:897-1686
sp_v3.0_unigene8332	500	637	sp_v3.0_unigene8332:0-789;sp_v3.0_unigene8332:897-1686
sp_v3.0_unigene8332	640	1609	sp_v3.0_unigene8332:0-789;sp_v3.0_unigene8332:897-1686
sp_v3.0_unigene8333	0	206	sp_v3.0_unigene8333:0-1444
sp_v3.0_unigene8333	220	832	sp_v3.0_unigene8333:0-1444
sp_v3.0_unigene8333	835	1038	sp_v3.0_unigene8333:0-1444
sp_v3.0_unigene8333	1135	1402	sp_v3.0_unigene8333:0-1444
sp_v3.0_unigene8334	150	431	sp_v3.0_unigene8334:0-1518
sp_v3.0_unigene8334	435	705	sp_v3.0_unigene8334:0-1518
sp_v3.0_unigene8334	765	901	sp_v3.0_unigene8334:0-1518
sp_v3.0_unigene8334	905	1257	sp_v3.0_unigene8334:0-1518
sp_v3.0_unigene8334	1265	1518	sp_v3.0_unigene8334:0-1518
sp_v3.0_unigene8335	0	131	sp_v3.0_unigene8335:0-789;sp_v3.0_unigene8335:1311-2100
sp_v3.0_unigene8335	135	202	sp_v3.0_unigene8335:0-789;sp_v3.0_unigene8335:1311-2100
sp_v3.0_unigene8335	205	419	sp_v3.0_unigene8335:0-789;sp_v3.0_unigene8335:1311-2100
sp_v3.0_unigene8335	425	623	sp_v3.0_unigene8335:0-789;sp_v3.0_unigene8335:1311-2100
sp_v3.0_unigene8335	625	1186	sp_v3.0_unigene8335:0-789;sp_v3.0_unigene8335:1311-2100
sp_v3.0_unigene8335	1190	2049	sp_v3.0_unigene8335:0-789;sp_v3.0_unigene8335:1311-2100
sp_v3.0_unigene8336	0	142	sp_v3.0_unigene8336:0-851
sp_v3.0_unigene8336	145	699	sp_v3.0_unigene8336:0-851
sp_v3.0_unigene8336	700	838	sp_v3.0_unigene8336:0-851
sp_v3.0_unigene8337	135	425	sp_v3.0_unigene8337:0-789
sp_v3.0_unigene8337	430	556	sp_v3.0_unigene8337:0-789
sp_v3.0_unigene8337	570	866	sp_v3.0_unigene8337:0-789
sp_v3.0_unigene8337	1135	1480	sp_v3.0_unigene8337:0-789
sp_v3.0_unigene8337	1555	1621	sp_v3.0_unigene8337:0-789
sp_v3.0_unigene8337	1835	2096	sp_v3.0_unigene8337:2642-3431
sp_v3.0_unigene8337	2110	2381	sp_v3.0_unigene8337:2642-3431
sp_v3.0_unigene8337	2385	2600	sp_v3.0_unigene8337:2642-3431
sp_v3.0_unigene8337	2605	3002	sp_v3.0_unigene8337:2642-3431
sp_v3.0_unigene8337	3005	3352	sp_v3.0_unigene8337:2642-3431
sp_v3.0_unigene8337	3355	3431	sp_v3.0_unigene8337:2642-3431
sp_v3.0_unigene8338	85	275	sp_v3.0_unigene8338:0-1193
sp_v3.0_unigene8338	280	349	sp_v3.0_unigene8338:0-1193
sp_v3.0_unigene8338	350	418	sp_v3.0_unigene8338:0-1193
sp_v3.0_unigene8338	430	500	sp_v3.0_unigene8338:0-1193
sp_v3.0_unigene8338	505	639	sp_v3.0_unigene8338:0-1193
sp_v3.0_unigene8338	640	925	sp_v3.0_unigene8338:0-1193
sp_v3.0_unigene8338	975	1193	sp_v3.0_unigene8338:0-1193
sp_v3.0_unigene8339	0	628	sp_v3.0_unigene8339:0-789;sp_v3.0_unigene8339:1561-2350
sp_v3.0_unigene8339	635	973	sp_v3.0_unigene8339:0-789;sp_v3.0_unigene8339:1561-2350
sp_v3.0_unigene8339	985	1478	sp_v3.0_unigene8339:0-789;sp_v3.0_unigene8339:1561-2350
sp_v3.0_unigene8339	1485	1618	sp_v3.0_unigene8339:0-789;sp_v3.0_unigene8339:1561-2350
sp_v3.0_unigene8339	1625	2326	sp_v3.0_unigene8339:0-789;sp_v3.0_unigene8339:1561-2350
sp_v3.0_unigene8340	65	149	sp_v3.0_unigene8340:0-789;sp_v3.0_unigene8340:968-1757
sp_v3.0_unigene8340	155	286	sp_v3.0_unigene8340:0-789;sp_v3.0_unigene8340:968-1757
sp_v3.0_unigene8340	290	709	sp_v3.0_unigene8340:0-789;sp_v3.0_unigene8340:968-1757
sp_v3.0_unigene8340	1010	1757	sp_v3.0_unigene8340:0-789;sp_v3.0_unigene8340:968-1757
sp_v3.0_unigene8341	10	1490	sp_v3.0_unigene8341:0-789;sp_v3.0_unigene8341:1872-2661
sp_v3.0_unigene8341	1535	1739	sp_v3.0_unigene8341:0-789;sp_v3.0_unigene8341:1872-2661
sp_v3.0_unigene8341	1745	2610	sp_v3.0_unigene8341:0-789;sp_v3.0_unigene8341:1872-2661
sp_v3.0_unigene8342	0	203	sp_v3.0_unigene8342:0-789;sp_v3.0_unigene8342:815-1604
sp_v3.0_unigene8342	275	359	sp_v3.0_unigene8342:0-789;sp_v3.0_unigene8342:815-1604
sp_v3.0_unigene8342	365	907	sp_v3.0_unigene8342:0-789;sp_v3.0_unigene8342:815-1604
sp_v3.0_unigene8342	915	1604	sp_v3.0_unigene8342:0-789;sp_v3.0_unigene8342:815-1604
sp_v3.0_unigene8343	80	635	sp_v3.0_unigene8343:0-898
sp_v3.0_unigene8343	640	898	sp_v3.0_unigene8343:0-898
sp_v3.0_unigene8344	0	151	sp_v3.0_unigene8344:0-789
sp_v3.0_unigene8344	205	393	sp_v3.0_unigene8344:0-789
sp_v3.0_unigene8344	445	1650	sp_v3.0_unigene8344:0-789;sp_v3.0_unigene8344:2391-3180
sp_v3.0_unigene8344	1655	2002	sp_v3.0_unigene8344:2391-3180
sp_v3.0_unigene8344	2005	2075	sp_v3.0_unigene8344:2391-3180
sp_v3.0_unigene8344	2125	2332	sp_v3.0_unigene8344:2391-3180
sp_v3.0_unigene8344	2340	2752	sp_v3.0_unigene8344:2391-3180
sp_v3.0_unigene8344	3035	3173	sp_v3.0_unigene8344:2391-3180
sp_v3.0_unigene8345	0	210	sp_v3.0_unigene8345:0-1354
sp_v3.0_unigene8345	215	351	sp_v3.0_unigene8345:0-1354
sp_v3.0_unigene8345	355	695	sp_v3.0_unigene8345:0-1354
sp_v3.0_unigene8345	700	1053	sp_v3.0_unigene8345:0-1354
sp_v3.0_unigene8345	1055	1187	sp_v3.0_unigene8345:0-1354
sp_v3.0_unigene8345	1190	1261	sp_v3.0_unigene8345:0-1354
sp_v3.0_unigene8346	5	2330	sp_v3.0_unigene8346:0-789;sp_v3.0_unigene8346:1558-2347
sp_v3.0_unigene8347	0	133	sp_v3.0_unigene8347:0-789;sp_v3.0_unigene8347:1221-2010
sp_v3.0_unigene8347	140	629	sp_v3.0_unigene8347:0-789;sp_v3.0_unigene8347:1221-2010
sp_v3.0_unigene8347	630	900	sp_v3.0_unigene8347:0-789;sp_v3.0_unigene8347:1221-2010
sp_v3.0_unigene8347	905	1193	sp_v3.0_unigene8347:0-789;sp_v3.0_unigene8347:1221-2010
sp_v3.0_unigene8347	1195	1533	sp_v3.0_unigene8347:0-789;sp_v3.0_unigene8347:1221-2010
sp_v3.0_unigene8347	1535	1742	sp_v3.0_unigene8347:0-789;sp_v3.0_unigene8347:1221-2010
sp_v3.0_unigene8347	1745	2010	sp_v3.0_unigene8347:0-789;sp_v3.0_unigene8347:1221-2010
sp_v3.0_unigene8348	65	279	sp_v3.0_unigene8348:0-1034
sp_v3.0_unigene8348	290	486	sp_v3.0_unigene8348:0-1034
sp_v3.0_unigene8348	490	707	sp_v3.0_unigene8348:0-1034
sp_v3.0_unigene8348	710	846	sp_v3.0_unigene8348:0-1034
sp_v3.0_unigene8349	5	135	sp_v3.0_unigene8349:0-1236
sp_v3.0_unigene8349	150	218	sp_v3.0_unigene8349:0-1236
sp_v3.0_unigene8349	285	415	sp_v3.0_unigene8349:0-1236
sp_v3.0_unigene8349	420	925	sp_v3.0_unigene8349:0-1236
sp_v3.0_unigene8349	995	1236	sp_v3.0_unigene8349:0-1236
sp_v3.0_unigene8350	10	142	sp_v3.0_unigene8350:0-789;sp_v3.0_unigene8350:1056-1845
sp_v3.0_unigene8350	150	480	sp_v3.0_unigene8350:0-789;sp_v3.0_unigene8350:1056-1845
sp_v3.0_unigene8350	485	1751	sp_v3.0_unigene8350:0-789;sp_v3.0_unigene8350:1056-1845
sp_v3.0_unigene8350	1760	1825	sp_v3.0_unigene8350:0-789;sp_v3.0_unigene8350:1056-1845
sp_v3.0_unigene8351	0	75	sp_v3.0_unigene8351:0-1475
sp_v3.0_unigene8351	85	1115	sp_v3.0_unigene8351:0-1475
sp_v3.0_unigene8351	1135	1475	sp_v3.0_unigene8351:0-1475
sp_v3.0_unigene8352	635	780	sp_v3.0_unigene8352:0-996
sp_v3.0_unigene8353	0	498	sp_v3.0_unigene8353:0-1312
sp_v3.0_unigene8353	500	699	sp_v3.0_unigene8353:0-1312
sp_v3.0_unigene8353	700	768	sp_v3.0_unigene8353:0-1312
sp_v3.0_unigene8353	775	985	sp_v3.0_unigene8353:0-1312
sp_v3.0_unigene8353	995	1189	sp_v3.0_unigene8353:0-1312
sp_v3.0_unigene8354	0	282	sp_v3.0_unigene8354:0-789;sp_v3.0_unigene8354:942-1731
sp_v3.0_unigene8354	285	698	sp_v3.0_unigene8354:0-789;sp_v3.0_unigene8354:942-1731
sp_v3.0_unigene8354	705	1188	sp_v3.0_unigene8354:0-789;sp_v3.0_unigene8354:942-1731
sp_v3.0_unigene8354	1195	1607	sp_v3.0_unigene8354:0-789;sp_v3.0_unigene8354:942-1731
sp_v3.0_unigene8354	1610	1731	sp_v3.0_unigene8354:0-789;sp_v3.0_unigene8354:942-1731
sp_v3.0_unigene8355	15	135	sp_v3.0_unigene8355:0-1094
sp_v3.0_unigene8355	150	416	sp_v3.0_unigene8355:0-1094
sp_v3.0_unigene8355	430	911	sp_v3.0_unigene8355:0-1094
sp_v3.0_unigene8355	915	1037	sp_v3.0_unigene8355:0-1094
sp_v3.0_unigene8356	0	214	sp_v3.0_unigene8356:0-736
sp_v3.0_unigene8356	225	713	sp_v3.0_unigene8356:0-736
sp_v3.0_unigene8357	5	482	sp_v3.0_unigene8357:0-789;sp_v3.0_unigene8357:1669-2458
sp_v3.0_unigene8357	485	764	sp_v3.0_unigene8357:0-789;sp_v3.0_unigene8357:1669-2458
sp_v3.0_unigene8357	765	904	sp_v3.0_unigene8357:0-789;sp_v3.0_unigene8357:1669-2458
sp_v3.0_unigene8357	920	1273	sp_v3.0_unigene8357:0-789;sp_v3.0_unigene8357:1669-2458
sp_v3.0_unigene8357	1275	1618	sp_v3.0_unigene8357:0-789;sp_v3.0_unigene8357:1669-2458
sp_v3.0_unigene8357	1625	2023	sp_v3.0_unigene8357:0-789;sp_v3.0_unigene8357:1669-2458
sp_v3.0_unigene8357	2035	2170	sp_v3.0_unigene8357:0-789;sp_v3.0_unigene8357:1669-2458
sp_v3.0_unigene8357	2175	2392	sp_v3.0_unigene8357:0-789;sp_v3.0_unigene8357:1669-2458
sp_v3.0_unigene8357	2395	2458	sp_v3.0_unigene8357:0-789;sp_v3.0_unigene8357:1669-2458
sp_v3.0_unigene8358	0	1134	sp_v3.0_unigene8358:0-789;sp_v3.0_unigene8358:883-1672
sp_v3.0_unigene8358	1135	1491	sp_v3.0_unigene8358:0-789;sp_v3.0_unigene8358:883-1672
sp_v3.0_unigene8358	1500	1672	sp_v3.0_unigene8358:0-789;sp_v3.0_unigene8358:883-1672
sp_v3.0_unigene8359	10	131	sp_v3.0_unigene8359:0-789;sp_v3.0_unigene8359:839-1628
sp_v3.0_unigene8359	135	348	sp_v3.0_unigene8359:0-789;sp_v3.0_unigene8359:839-1628
sp_v3.0_unigene8359	350	550	sp_v3.0_unigene8359:0-789;sp_v3.0_unigene8359:839-1628
sp_v3.0_unigene8359	560	695	sp_v3.0_unigene8359:0-789;sp_v3.0_unigene8359:839-1628
sp_v3.0_unigene8359	715	972	sp_v3.0_unigene8359:0-789;sp_v3.0_unigene8359:839-1628
sp_v3.0_unigene8359	975	1258	sp_v3.0_unigene8359:0-789;sp_v3.0_unigene8359:839-1628
sp_v3.0_unigene8359	1270	1556	sp_v3.0_unigene8359:0-789;sp_v3.0_unigene8359:839-1628
sp_v3.0_unigene8360	0	142	sp_v3.0_unigene8360:0-1111
sp_v3.0_unigene8360	345	485	sp_v3.0_unigene8360:0-1111
sp_v3.0_unigene8360	555	641	sp_v3.0_unigene8360:0-1111
sp_v3.0_unigene8360	645	971	sp_v3.0_unigene8360:0-1111
sp_v3.0_unigene8360	975	1111	sp_v3.0_unigene8360:0-1111
sp_v3.0_unigene8361	0	67	sp_v3.0_unigene8361:0-886
sp_v3.0_unigene8361	70	886	sp_v3.0_unigene8361:0-886
sp_v3.0_unigene8362	15	426	sp_v3.0_unigene8362:0-446
sp_v3.0_unigene8363	0	840	sp_v3.0_unigene8363:0-789;sp_v3.0_unigene8363:1293-2082
sp_v3.0_unigene8363	850	1541	sp_v3.0_unigene8363:0-789;sp_v3.0_unigene8363:1293-2082
sp_v3.0_unigene8363	1550	1746	sp_v3.0_unigene8363:0-789;sp_v3.0_unigene8363:1293-2082
sp_v3.0_unigene8363	1815	1966	sp_v3.0_unigene8363:0-789;sp_v3.0_unigene8363:1293-2082
sp_v3.0_unigene8363	1970	2082	sp_v3.0_unigene8363:0-789;sp_v3.0_unigene8363:1293-2082
sp_v3.0_unigene8364	0	408	sp_v3.0_unigene8364:0-1488
sp_v3.0_unigene8364	415	482	sp_v3.0_unigene8364:0-1488
sp_v3.0_unigene8364	495	776	sp_v3.0_unigene8364:0-1488
sp_v3.0_unigene8364	855	1488	sp_v3.0_unigene8364:0-1488
sp_v3.0_unigene8365	0	203	sp_v3.0_unigene8365:0-789;sp_v3.0_unigene8365:819-1608
sp_v3.0_unigene8365	205	347	sp_v3.0_unigene8365:0-789;sp_v3.0_unigene8365:819-1608
sp_v3.0_unigene8365	350	708	sp_v3.0_unigene8365:0-789;sp_v3.0_unigene8365:819-1608
sp_v3.0_unigene8365	710	904	sp_v3.0_unigene8365:0-789;sp_v3.0_unigene8365:819-1608
sp_v3.0_unigene8365	905	979	sp_v3.0_unigene8365:0-789;sp_v3.0_unigene8365:819-1608
sp_v3.0_unigene8365	980	1114	sp_v3.0_unigene8365:0-789;sp_v3.0_unigene8365:819-1608
sp_v3.0_unigene8365	1115	1198	sp_v3.0_unigene8365:0-789;sp_v3.0_unigene8365:819-1608
sp_v3.0_unigene8365	1205	1605	sp_v3.0_unigene8365:0-789;sp_v3.0_unigene8365:819-1608
sp_v3.0_unigene8366	0	963	sp_v3.0_unigene8366:0-963
sp_v3.0_unigene8367	5	549	sp_v3.0_unigene8367:0-789;sp_v3.0_unigene8367:911-1700
sp_v3.0_unigene8367	555	902	sp_v3.0_unigene8367:0-789;sp_v3.0_unigene8367:911-1700
sp_v3.0_unigene8367	925	1187	sp_v3.0_unigene8367:0-789;sp_v3.0_unigene8367:911-1700
sp_v3.0_unigene8367	1195	1405	sp_v3.0_unigene8367:0-789;sp_v3.0_unigene8367:911-1700
sp_v3.0_unigene8367	1410	1691	sp_v3.0_unigene8367:0-789;sp_v3.0_unigene8367:911-1700
sp_v3.0_unigene8368	10	79	sp_v3.0_unigene8368:0-1374
sp_v3.0_unigene8368	80	602	sp_v3.0_unigene8368:0-1374
sp_v3.0_unigene8368	675	1374	sp_v3.0_unigene8368:0-1374
sp_v3.0_unigene8369	0	138	sp_v3.0_unigene8369:0-789;sp_v3.0_unigene8369:2352-3141
sp_v3.0_unigene8369	155	360	sp_v3.0_unigene8369:0-789;sp_v3.0_unigene8369:2352-3141
sp_v3.0_unigene8369	365	628	sp_v3.0_unigene8369:0-789;sp_v3.0_unigene8369:2352-3141
sp_v3.0_unigene8369	630	1109	sp_v3.0_unigene8369:0-789;sp_v3.0_unigene8369:2352-3141
sp_v3.0_unigene8369	1115	1461	sp_v3.0_unigene8369:0-789;sp_v3.0_unigene8369:2352-3141
sp_v3.0_unigene8369	1465	1552	sp_v3.0_unigene8369:0-789;sp_v3.0_unigene8369:2352-3141
sp_v3.0_unigene8369	1555	1949	sp_v3.0_unigene8369:0-789;sp_v3.0_unigene8369:2352-3141
sp_v3.0_unigene8369	1955	2101	sp_v3.0_unigene8369:0-789;sp_v3.0_unigene8369:2352-3141
sp_v3.0_unigene8369	2105	2177	sp_v3.0_unigene8369:0-789;sp_v3.0_unigene8369:2352-3141
sp_v3.0_unigene8369	2185	2814	sp_v3.0_unigene8369:0-789;sp_v3.0_unigene8369:2352-3141
sp_v3.0_unigene8369	2815	3141	sp_v3.0_unigene8369:0-789;sp_v3.0_unigene8369:2352-3141
sp_v3.0_unigene8370	0	284	sp_v3.0_unigene8370:0-1050
sp_v3.0_unigene8370	290	489	sp_v3.0_unigene8370:0-1050
sp_v3.0_unigene8370	490	638	sp_v3.0_unigene8370:0-1050
sp_v3.0_unigene8370	640	1050	sp_v3.0_unigene8370:0-1050
sp_v3.0_unigene8371	0	77	sp_v3.0_unigene8371:0-1426
sp_v3.0_unigene8371	85	356	sp_v3.0_unigene8371:0-1426
sp_v3.0_unigene8371	360	708	sp_v3.0_unigene8371:0-1426
sp_v3.0_unigene8371	710	839	sp_v3.0_unigene8371:0-1426
sp_v3.0_unigene8371	840	1401	sp_v3.0_unigene8371:0-1426
sp_v3.0_unigene8372	0	208	sp_v3.0_unigene8372:0-1419
sp_v3.0_unigene8372	215	347	sp_v3.0_unigene8372:0-1419
sp_v3.0_unigene8372	350	550	sp_v3.0_unigene8372:0-1419
sp_v3.0_unigene8372	555	620	sp_v3.0_unigene8372:0-1419
sp_v3.0_unigene8372	645	841	sp_v3.0_unigene8372:0-1419
sp_v3.0_unigene8372	845	981	sp_v3.0_unigene8372:0-1419
sp_v3.0_unigene8372	985	1259	sp_v3.0_unigene8372:0-1419
sp_v3.0_unigene8372	1265	1329	sp_v3.0_unigene8372:0-1419
sp_v3.0_unigene8372	1330	1409	sp_v3.0_unigene8372:0-1419
sp_v3.0_unigene8373	10	289	sp_v3.0_unigene8373:0-1376
sp_v3.0_unigene8373	290	566	sp_v3.0_unigene8373:0-1376
sp_v3.0_unigene8373	575	989	sp_v3.0_unigene8373:0-1376
sp_v3.0_unigene8373	990	1333	sp_v3.0_unigene8373:0-1376
sp_v3.0_unigene8374	5	77	sp_v3.0_unigene8374:0-789;sp_v3.0_unigene8374:2279-3068
sp_v3.0_unigene8374	80	278	sp_v3.0_unigene8374:0-789;sp_v3.0_unigene8374:2279-3068
sp_v3.0_unigene8374	290	1113	sp_v3.0_unigene8374:0-789;sp_v3.0_unigene8374:2279-3068
sp_v3.0_unigene8374	1115	1196	sp_v3.0_unigene8374:0-789;sp_v3.0_unigene8374:2279-3068
sp_v3.0_unigene8374	1200	1328	sp_v3.0_unigene8374:0-789;sp_v3.0_unigene8374:2279-3068
sp_v3.0_unigene8374	1330	1393	sp_v3.0_unigene8374:0-789;sp_v3.0_unigene8374:2279-3068
sp_v3.0_unigene8374	1395	2220	sp_v3.0_unigene8374:0-789;sp_v3.0_unigene8374:2279-3068
sp_v3.0_unigene8374	2245	3012	sp_v3.0_unigene8374:0-789;sp_v3.0_unigene8374:2279-3068
sp_v3.0_unigene8375	10	140	sp_v3.0_unigene8375:0-789;sp_v3.0_unigene8375:969-1758
sp_v3.0_unigene8375	155	1019	sp_v3.0_unigene8375:0-789;sp_v3.0_unigene8375:969-1758
sp_v3.0_unigene8375	1045	1343	sp_v3.0_unigene8375:0-789;sp_v3.0_unigene8375:969-1758
sp_v3.0_unigene8375	1415	1758	sp_v3.0_unigene8375:0-789;sp_v3.0_unigene8375:969-1758
sp_v3.0_unigene8376	0	699	sp_v3.0_unigene8376:0-789;sp_v3.0_unigene8376:1103-1892
sp_v3.0_unigene8376	700	1892	sp_v3.0_unigene8376:0-789;sp_v3.0_unigene8376:1103-1892
sp_v3.0_unigene8377	75	149	sp_v3.0_unigene8377:0-1442
sp_v3.0_unigene8377	155	797	sp_v3.0_unigene8377:0-1442
sp_v3.0_unigene8377	855	976	sp_v3.0_unigene8377:0-1442
sp_v3.0_unigene8377	1020	1133	sp_v3.0_unigene8377:0-1442
sp_v3.0_unigene8377	1190	1412	sp_v3.0_unigene8377:0-1442
sp_v3.0_unigene8378	155	492	sp_v3.0_unigene8378:0-789;sp_v3.0_unigene8378:1552-2341
sp_v3.0_unigene8378	495	632	sp_v3.0_unigene8378:0-789;sp_v3.0_unigene8378:1552-2341
sp_v3.0_unigene8378	645	1114	sp_v3.0_unigene8378:0-789;sp_v3.0_unigene8378:1552-2341
sp_v3.0_unigene8378	1115	1570	sp_v3.0_unigene8378:0-789;sp_v3.0_unigene8378:1552-2341
sp_v3.0_unigene8378	1580	1856	sp_v3.0_unigene8378:0-789;sp_v3.0_unigene8378:1552-2341
sp_v3.0_unigene8378	1860	2341	sp_v3.0_unigene8378:0-789;sp_v3.0_unigene8378:1552-2341
sp_v3.0_unigene8379	0	132	sp_v3.0_unigene8379:0-1303
sp_v3.0_unigene8379	135	283	sp_v3.0_unigene8379:0-1303
sp_v3.0_unigene8379	290	1268	sp_v3.0_unigene8379:0-1303
sp_v3.0_unigene8380	0	272	sp_v3.0_unigene8380:0-789;sp_v3.0_unigene8380:870-1659
sp_v3.0_unigene8380	275	776	sp_v3.0_unigene8380:0-789;sp_v3.0_unigene8380:870-1659
sp_v3.0_unigene8380	780	914	sp_v3.0_unigene8380:0-789;sp_v3.0_unigene8380:870-1659
sp_v3.0_unigene8380	920	1423	sp_v3.0_unigene8380:0-789;sp_v3.0_unigene8380:870-1659
sp_v3.0_unigene8380	1485	1659	sp_v3.0_unigene8380:0-789;sp_v3.0_unigene8380:870-1659
sp_v3.0_unigene8381	0	424	sp_v3.0_unigene8381:0-789;sp_v3.0_unigene8381:1798-2587
sp_v3.0_unigene8381	435	553	sp_v3.0_unigene8381:0-789;sp_v3.0_unigene8381:1798-2587
sp_v3.0_unigene8381	555	910	sp_v3.0_unigene8381:0-789;sp_v3.0_unigene8381:1798-2587
sp_v3.0_unigene8381	915	986	sp_v3.0_unigene8381:0-789;sp_v3.0_unigene8381:1798-2587
sp_v3.0_unigene8381	990	1254	sp_v3.0_unigene8381:0-789;sp_v3.0_unigene8381:1798-2587
sp_v3.0_unigene8381	1255	1477	sp_v3.0_unigene8381:0-789;sp_v3.0_unigene8381:1798-2587
sp_v3.0_unigene8381	1480	2231	sp_v3.0_unigene8381:0-789;sp_v3.0_unigene8381:1798-2587
sp_v3.0_unigene8381	2235	2519	sp_v3.0_unigene8381:0-789;sp_v3.0_unigene8381:1798-2587
sp_v3.0_unigene8381	2525	2587	sp_v3.0_unigene8381:0-789;sp_v3.0_unigene8381:1798-2587
sp_v3.0_unigene8382	0	484	sp_v3.0_unigene8382:0-970
sp_v3.0_unigene8382	485	565	sp_v3.0_unigene8382:0-970
sp_v3.0_unigene8382	575	970	sp_v3.0_unigene8382:0-970
sp_v3.0_unigene8383	5	150	sp_v3.0_unigene8383:0-1296
sp_v3.0_unigene8383	155	489	sp_v3.0_unigene8383:0-1296
sp_v3.0_unigene8383	495	767	sp_v3.0_unigene8383:0-1296
sp_v3.0_unigene8383	785	1269	sp_v3.0_unigene8383:0-1296
sp_v3.0_unigene8384	5	271	sp_v3.0_unigene8384:0-789;sp_v3.0_unigene8384:822-1611
sp_v3.0_unigene8384	285	412	sp_v3.0_unigene8384:0-789;sp_v3.0_unigene8384:822-1611
sp_v3.0_unigene8384	415	843	sp_v3.0_unigene8384:0-789;sp_v3.0_unigene8384:822-1611
sp_v3.0_unigene8384	845	1611	sp_v3.0_unigene8384:0-789;sp_v3.0_unigene8384:822-1611
sp_v3.0_unigene8385	5	1768	sp_v3.0_unigene8385:0-789;sp_v3.0_unigene8385:1270-2059
sp_v3.0_unigene8385	1785	1995	sp_v3.0_unigene8385:0-789;sp_v3.0_unigene8385:1270-2059
sp_v3.0_unigene8386	0	292	sp_v3.0_unigene8386:0-311
sp_v3.0_unigene8387	5	293	sp_v3.0_unigene8387:0-1314
sp_v3.0_unigene8387	295	414	sp_v3.0_unigene8387:0-1314
sp_v3.0_unigene8387	415	480	sp_v3.0_unigene8387:0-1314
sp_v3.0_unigene8387	485	913	sp_v3.0_unigene8387:0-1314
sp_v3.0_unigene8387	925	1314	sp_v3.0_unigene8387:0-1314
sp_v3.0_unigene8388	0	278	sp_v3.0_unigene8388:0-1489
sp_v3.0_unigene8388	280	706	sp_v3.0_unigene8388:0-1489
sp_v3.0_unigene8388	710	915	sp_v3.0_unigene8388:0-1489
sp_v3.0_unigene8388	920	1120	sp_v3.0_unigene8388:0-1489
sp_v3.0_unigene8388	1130	1486	sp_v3.0_unigene8388:0-1489
sp_v3.0_unigene8389	5	205	sp_v3.0_unigene8389:0-789;sp_v3.0_unigene8389:1862-2651
sp_v3.0_unigene8389	220	341	sp_v3.0_unigene8389:0-789;sp_v3.0_unigene8389:1862-2651
sp_v3.0_unigene8389	345	1264	sp_v3.0_unigene8389:0-789;sp_v3.0_unigene8389:1862-2651
sp_v3.0_unigene8389	1270	1335	sp_v3.0_unigene8389:0-789;sp_v3.0_unigene8389:1862-2651
sp_v3.0_unigene8389	1340	1891	sp_v3.0_unigene8389:0-789;sp_v3.0_unigene8389:1862-2651
sp_v3.0_unigene8389	1895	2113	sp_v3.0_unigene8389:0-789;sp_v3.0_unigene8389:1862-2651
sp_v3.0_unigene8389	2255	2389	sp_v3.0_unigene8389:0-789;sp_v3.0_unigene8389:1862-2651
sp_v3.0_unigene8389	2395	2521	sp_v3.0_unigene8389:0-789;sp_v3.0_unigene8389:1862-2651
sp_v3.0_unigene8389	2525	2651	sp_v3.0_unigene8389:0-789;sp_v3.0_unigene8389:1862-2651
sp_v3.0_unigene8390	10	136	sp_v3.0_unigene8390:0-924
sp_v3.0_unigene8390	140	501	sp_v3.0_unigene8390:0-924
sp_v3.0_unigene8390	505	846	sp_v3.0_unigene8390:0-924
sp_v3.0_unigene8390	850	924	sp_v3.0_unigene8390:0-924
sp_v3.0_unigene8391	0	277	sp_v3.0_unigene8391:0-987
sp_v3.0_unigene8391	285	987	sp_v3.0_unigene8391:0-987
sp_v3.0_unigene8392	10	700	sp_v3.0_unigene8392:0-714
sp_v3.0_unigene8393	0	433	sp_v3.0_unigene8393:0-789;sp_v3.0_unigene8393:864-1653
sp_v3.0_unigene8393	435	839	sp_v3.0_unigene8393:0-789;sp_v3.0_unigene8393:864-1653
sp_v3.0_unigene8393	840	1653	sp_v3.0_unigene8393:0-789;sp_v3.0_unigene8393:864-1653
sp_v3.0_unigene8394	0	135	sp_v3.0_unigene8394:0-907
sp_v3.0_unigene8394	150	907	sp_v3.0_unigene8394:0-907
sp_v3.0_unigene8395	65	129	sp_v3.0_unigene8395:0-1169
sp_v3.0_unigene8395	195	370	sp_v3.0_unigene8395:0-1169
sp_v3.0_unigene8395	395	464	sp_v3.0_unigene8395:0-1169
sp_v3.0_unigene8395	540	605	sp_v3.0_unigene8395:0-1169
sp_v3.0_unigene8395	620	692	sp_v3.0_unigene8395:0-1169
sp_v3.0_unigene8395	770	910	sp_v3.0_unigene8395:0-1169
sp_v3.0_unigene8395	925	1169	sp_v3.0_unigene8395:0-1169
sp_v3.0_unigene8396	5	206	sp_v3.0_unigene8396:0-1130
sp_v3.0_unigene8396	210	482	sp_v3.0_unigene8396:0-1130
sp_v3.0_unigene8396	495	1130	sp_v3.0_unigene8396:0-1130
sp_v3.0_unigene8397	0	922	sp_v3.0_unigene8397:0-789;sp_v3.0_unigene8397:1055-1844
sp_v3.0_unigene8397	930	1844	sp_v3.0_unigene8397:0-789;sp_v3.0_unigene8397:1055-1844
sp_v3.0_unigene8398	280	1664	sp_v3.0_unigene8398:0-789;sp_v3.0_unigene8398:875-1664
sp_v3.0_unigene8399	75	148	sp_v3.0_unigene8399:0-789;sp_v3.0_unigene8399:827-1616
sp_v3.0_unigene8399	155	431	sp_v3.0_unigene8399:0-789;sp_v3.0_unigene8399:827-1616
sp_v3.0_unigene8399	435	574	sp_v3.0_unigene8399:0-789;sp_v3.0_unigene8399:827-1616
sp_v3.0_unigene8399	575	1616	sp_v3.0_unigene8399:0-789;sp_v3.0_unigene8399:827-1616
sp_v3.0_unigene8400	5	489	sp_v3.0_unigene8400:0-1148
sp_v3.0_unigene8400	490	765	sp_v3.0_unigene8400:0-1148
sp_v3.0_unigene8400	775	901	sp_v3.0_unigene8400:0-1148
sp_v3.0_unigene8400	910	978	sp_v3.0_unigene8400:0-1148
sp_v3.0_unigene8400	980	1125	sp_v3.0_unigene8400:0-1148
sp_v3.0_unigene8401	0	988	sp_v3.0_unigene8401:0-789;sp_v3.0_unigene8401:2224-3013
sp_v3.0_unigene8401	990	1202	sp_v3.0_unigene8401:0-789;sp_v3.0_unigene8401:2224-3013
sp_v3.0_unigene8401	1205	1474	sp_v3.0_unigene8401:0-789;sp_v3.0_unigene8401:2224-3013
sp_v3.0_unigene8401	1485	1894	sp_v3.0_unigene8401:0-789;sp_v3.0_unigene8401:2224-3013
sp_v3.0_unigene8401	1905	2581	sp_v3.0_unigene8401:0-789;sp_v3.0_unigene8401:2224-3013
sp_v3.0_unigene8401	2585	2727	sp_v3.0_unigene8401:0-789;sp_v3.0_unigene8401:2224-3013
sp_v3.0_unigene8401	2730	2870	sp_v3.0_unigene8401:0-789;sp_v3.0_unigene8401:2224-3013
sp_v3.0_unigene8401	2885	3005	sp_v3.0_unigene8401:0-789;sp_v3.0_unigene8401:2224-3013
sp_v3.0_unigene8402	0	209	sp_v3.0_unigene8402:0-789;sp_v3.0_unigene8402:2121-2910
sp_v3.0_unigene8402	215	699	sp_v3.0_unigene8402:0-789;sp_v3.0_unigene8402:2121-2910
sp_v3.0_unigene8402	1020	2542	sp_v3.0_unigene8402:0-789;sp_v3.0_unigene8402:2121-2910
sp_v3.0_unigene8402	2605	2910	sp_v3.0_unigene8402:0-789;sp_v3.0_unigene8402:2121-2910
sp_v3.0_unigene8403	70	420	sp_v3.0_unigene8403:0-789;sp_v3.0_unigene8403:2329-3118
sp_v3.0_unigene8403	430	554	sp_v3.0_unigene8403:0-789;sp_v3.0_unigene8403:2329-3118
sp_v3.0_unigene8403	555	647	sp_v3.0_unigene8403:0-789;sp_v3.0_unigene8403:2329-3118
sp_v3.0_unigene8403	695	773	sp_v3.0_unigene8403:0-789;sp_v3.0_unigene8403:2329-3118
sp_v3.0_unigene8403	785	1192	sp_v3.0_unigene8403:0-789;sp_v3.0_unigene8403:2329-3118
sp_v3.0_unigene8403	1200	3097	sp_v3.0_unigene8403:0-789;sp_v3.0_unigene8403:2329-3118
sp_v3.0_unigene8404	0	624	sp_v3.0_unigene8404:0-653
sp_v3.0_unigene8405	75	216	sp_v3.0_unigene8405:0-789;sp_v3.0_unigene8405:795-1584
sp_v3.0_unigene8405	290	905	sp_v3.0_unigene8405:0-789;sp_v3.0_unigene8405:795-1584
sp_v3.0_unigene8405	910	982	sp_v3.0_unigene8405:0-789;sp_v3.0_unigene8405:795-1584
sp_v3.0_unigene8405	995	1129	sp_v3.0_unigene8405:0-789;sp_v3.0_unigene8405:795-1584
sp_v3.0_unigene8405	1135	1419	sp_v3.0_unigene8405:0-789;sp_v3.0_unigene8405:795-1584
sp_v3.0_unigene8406	155	848	sp_v3.0_unigene8406:0-789;sp_v3.0_unigene8406:1400-2189
sp_v3.0_unigene8406	850	1344	sp_v3.0_unigene8406:0-789;sp_v3.0_unigene8406:1400-2189
sp_v3.0_unigene8406	1395	1462	sp_v3.0_unigene8406:0-789;sp_v3.0_unigene8406:1400-2189
sp_v3.0_unigene8406	1465	1902	sp_v3.0_unigene8406:0-789;sp_v3.0_unigene8406:1400-2189
sp_v3.0_unigene8406	1955	2103	sp_v3.0_unigene8406:0-789;sp_v3.0_unigene8406:1400-2189
sp_v3.0_unigene8406	2110	2189	sp_v3.0_unigene8406:0-789;sp_v3.0_unigene8406:1400-2189
sp_v3.0_unigene8407	0	213	sp_v3.0_unigene8407:0-378
sp_v3.0_unigene8408	0	484	sp_v3.0_unigene8408:0-789;sp_v3.0_unigene8408:1296-2085
sp_v3.0_unigene8408	485	629	sp_v3.0_unigene8408:0-789;sp_v3.0_unigene8408:1296-2085
sp_v3.0_unigene8408	630	968	sp_v3.0_unigene8408:0-789;sp_v3.0_unigene8408:1296-2085
sp_v3.0_unigene8408	1045	1266	sp_v3.0_unigene8408:0-789;sp_v3.0_unigene8408:1296-2085
sp_v3.0_unigene8408	1270	1399	sp_v3.0_unigene8408:0-789;sp_v3.0_unigene8408:1296-2085
sp_v3.0_unigene8408	1400	1619	sp_v3.0_unigene8408:0-789;sp_v3.0_unigene8408:1296-2085
sp_v3.0_unigene8408	1620	2085	sp_v3.0_unigene8408:0-789;sp_v3.0_unigene8408:1296-2085
sp_v3.0_unigene8409	145	482	sp_v3.0_unigene8409:0-1265
sp_v3.0_unigene8409	485	1201	sp_v3.0_unigene8409:0-1265
sp_v3.0_unigene8409	1205	1265	sp_v3.0_unigene8409:0-1265
sp_v3.0_unigene8410	0	146	sp_v3.0_unigene8410:0-789;sp_v3.0_unigene8410:1119-1908
sp_v3.0_unigene8410	205	345	sp_v3.0_unigene8410:0-789;sp_v3.0_unigene8410:1119-1908
sp_v3.0_unigene8410	365	494	sp_v3.0_unigene8410:0-789;sp_v3.0_unigene8410:1119-1908
sp_v3.0_unigene8410	635	765	sp_v3.0_unigene8410:0-789;sp_v3.0_unigene8410:1119-1908
sp_v3.0_unigene8410	775	847	sp_v3.0_unigene8410:0-789;sp_v3.0_unigene8410:1119-1908
sp_v3.0_unigene8410	855	1853	sp_v3.0_unigene8410:0-789;sp_v3.0_unigene8410:1119-1908
sp_v3.0_unigene8411	5	84	sp_v3.0_unigene8411:0-1157
sp_v3.0_unigene8411	85	761	sp_v3.0_unigene8411:0-1157
sp_v3.0_unigene8411	855	1157	sp_v3.0_unigene8411:0-1157
sp_v3.0_unigene8412	0	132	sp_v3.0_unigene8412:0-1275
sp_v3.0_unigene8412	135	487	sp_v3.0_unigene8412:0-1275
sp_v3.0_unigene8412	490	694	sp_v3.0_unigene8412:0-1275
sp_v3.0_unigene8412	710	1192	sp_v3.0_unigene8412:0-1275
sp_v3.0_unigene8412	1200	1272	sp_v3.0_unigene8412:0-1275
sp_v3.0_unigene8413	0	485	sp_v3.0_unigene8413:0-789;sp_v3.0_unigene8413:1793-2582
sp_v3.0_unigene8413	490	908	sp_v3.0_unigene8413:0-789;sp_v3.0_unigene8413:1793-2582
sp_v3.0_unigene8413	910	1188	sp_v3.0_unigene8413:0-789;sp_v3.0_unigene8413:1793-2582
sp_v3.0_unigene8413	1200	1343	sp_v3.0_unigene8413:0-789;sp_v3.0_unigene8413:1793-2582
sp_v3.0_unigene8413	1345	1468	sp_v3.0_unigene8413:0-789;sp_v3.0_unigene8413:1793-2582
sp_v3.0_unigene8413	1475	2169	sp_v3.0_unigene8413:0-789;sp_v3.0_unigene8413:1793-2582
sp_v3.0_unigene8413	2375	2582	sp_v3.0_unigene8413:0-789;sp_v3.0_unigene8413:1793-2582
sp_v3.0_unigene8414	15	349	sp_v3.0_unigene8414:0-789;sp_v3.0_unigene8414:1200-1989
sp_v3.0_unigene8414	365	1263	sp_v3.0_unigene8414:0-789;sp_v3.0_unigene8414:1200-1989
sp_v3.0_unigene8414	1275	1962	sp_v3.0_unigene8414:0-789;sp_v3.0_unigene8414:1200-1989
sp_v3.0_unigene8415	0	206	sp_v3.0_unigene8415:0-1548
sp_v3.0_unigene8415	975	1265	sp_v3.0_unigene8415:0-1548
sp_v3.0_unigene8415	1270	1548	sp_v3.0_unigene8415:0-1548
sp_v3.0_unigene8416	5	293	sp_v3.0_unigene8416:0-1380
sp_v3.0_unigene8416	295	425	sp_v3.0_unigene8416:0-1380
sp_v3.0_unigene8416	430	775	sp_v3.0_unigene8416:0-1380
sp_v3.0_unigene8416	785	911	sp_v3.0_unigene8416:0-1380
sp_v3.0_unigene8416	1045	1257	sp_v3.0_unigene8416:0-1380
sp_v3.0_unigene8416	1260	1380	sp_v3.0_unigene8416:0-1380
sp_v3.0_unigene8417	15	216	sp_v3.0_unigene8417:0-1393
sp_v3.0_unigene8417	225	1393	sp_v3.0_unigene8417:0-1393
sp_v3.0_unigene8418	0	72	sp_v3.0_unigene8418:0-789;sp_v3.0_unigene8418:964-1753
sp_v3.0_unigene8418	80	205	sp_v3.0_unigene8418:0-789;sp_v3.0_unigene8418:964-1753
sp_v3.0_unigene8418	220	1182	sp_v3.0_unigene8418:0-789;sp_v3.0_unigene8418:964-1753
sp_v3.0_unigene8418	1190	1462	sp_v3.0_unigene8418:0-789;sp_v3.0_unigene8418:964-1753
sp_v3.0_unigene8418	1465	1753	sp_v3.0_unigene8418:0-789;sp_v3.0_unigene8418:964-1753
sp_v3.0_unigene8419	0	207	sp_v3.0_unigene8419:0-789;sp_v3.0_unigene8419:1507-2296
sp_v3.0_unigene8419	295	481	sp_v3.0_unigene8419:0-789;sp_v3.0_unigene8419:1507-2296
sp_v3.0_unigene8419	485	910	sp_v3.0_unigene8419:0-789;sp_v3.0_unigene8419:1507-2296
sp_v3.0_unigene8419	915	1338	sp_v3.0_unigene8419:0-789;sp_v3.0_unigene8419:1507-2296
sp_v3.0_unigene8419	1345	1467	sp_v3.0_unigene8419:0-789;sp_v3.0_unigene8419:1507-2296
sp_v3.0_unigene8419	1485	2296	sp_v3.0_unigene8419:0-789;sp_v3.0_unigene8419:1507-2296
sp_v3.0_unigene8420	5	1285	sp_v3.0_unigene8420:0-1285
sp_v3.0_unigene8421	0	134	sp_v3.0_unigene8421:0-993
sp_v3.0_unigene8421	145	693	sp_v3.0_unigene8421:0-993
sp_v3.0_unigene8421	705	842	sp_v3.0_unigene8421:0-993
sp_v3.0_unigene8421	850	979	sp_v3.0_unigene8421:0-993
sp_v3.0_unigene8422	5	273	sp_v3.0_unigene8422:0-1315
sp_v3.0_unigene8422	275	702	sp_v3.0_unigene8422:0-1315
sp_v3.0_unigene8422	785	1276	sp_v3.0_unigene8422:0-1315
sp_v3.0_unigene8423	5	287	sp_v3.0_unigene8423:0-321
sp_v3.0_unigene8424	65	501	sp_v3.0_unigene8424:0-892
sp_v3.0_unigene8424	505	621	sp_v3.0_unigene8424:0-892
sp_v3.0_unigene8424	700	892	sp_v3.0_unigene8424:0-892
sp_v3.0_unigene8425	15	342	sp_v3.0_unigene8425:0-501
sp_v3.0_unigene8425	360	501	sp_v3.0_unigene8425:0-501
sp_v3.0_unigene8426	15	76	sp_v3.0_unigene8426:0-789;sp_v3.0_unigene8426:941-1730
sp_v3.0_unigene8426	80	425	sp_v3.0_unigene8426:0-789;sp_v3.0_unigene8426:941-1730
sp_v3.0_unigene8426	435	1320	sp_v3.0_unigene8426:0-789;sp_v3.0_unigene8426:941-1730
sp_v3.0_unigene8426	1325	1596	sp_v3.0_unigene8426:0-789;sp_v3.0_unigene8426:941-1730
sp_v3.0_unigene8427	0	70	sp_v3.0_unigene8427:0-789;sp_v3.0_unigene8427:2061-2850
sp_v3.0_unigene8427	80	274	sp_v3.0_unigene8427:0-789;sp_v3.0_unigene8427:2061-2850
sp_v3.0_unigene8427	295	552	sp_v3.0_unigene8427:0-789;sp_v3.0_unigene8427:2061-2850
sp_v3.0_unigene8427	555	848	sp_v3.0_unigene8427:0-789;sp_v3.0_unigene8427:2061-2850
sp_v3.0_unigene8427	855	1049	sp_v3.0_unigene8427:0-789;sp_v3.0_unigene8427:2061-2850
sp_v3.0_unigene8427	1050	1412	sp_v3.0_unigene8427:0-789;sp_v3.0_unigene8427:2061-2850
sp_v3.0_unigene8427	1415	1535	sp_v3.0_unigene8427:0-789;sp_v3.0_unigene8427:2061-2850
sp_v3.0_unigene8427	1550	1757	sp_v3.0_unigene8427:0-789;sp_v3.0_unigene8427:2061-2850
sp_v3.0_unigene8427	1760	2241	sp_v3.0_unigene8427:0-789;sp_v3.0_unigene8427:2061-2850
sp_v3.0_unigene8427	2245	2850	sp_v3.0_unigene8427:0-789;sp_v3.0_unigene8427:2061-2850
sp_v3.0_unigene8428	0	149	sp_v3.0_unigene8428:0-789;sp_v3.0_unigene8428:1312-2101
sp_v3.0_unigene8428	155	293	sp_v3.0_unigene8428:0-789;sp_v3.0_unigene8428:1312-2101
sp_v3.0_unigene8428	295	414	sp_v3.0_unigene8428:0-789;sp_v3.0_unigene8428:1312-2101
sp_v3.0_unigene8428	415	555	sp_v3.0_unigene8428:0-789;sp_v3.0_unigene8428:1312-2101
sp_v3.0_unigene8428	575	1329	sp_v3.0_unigene8428:0-789;sp_v3.0_unigene8428:1312-2101
sp_v3.0_unigene8428	1335	1619	sp_v3.0_unigene8428:0-789;sp_v3.0_unigene8428:1312-2101
sp_v3.0_unigene8428	1620	1813	sp_v3.0_unigene8428:0-789;sp_v3.0_unigene8428:1312-2101
sp_v3.0_unigene8428	1815	2098	sp_v3.0_unigene8428:0-789;sp_v3.0_unigene8428:1312-2101
sp_v3.0_unigene8429	10	1799	sp_v3.0_unigene8429:0-789;sp_v3.0_unigene8429:1010-1799
sp_v3.0_unigene8430	0	75	sp_v3.0_unigene8430:0-789;sp_v3.0_unigene8430:968-1757
sp_v3.0_unigene8430	80	657	sp_v3.0_unigene8430:0-789;sp_v3.0_unigene8430:968-1757
sp_v3.0_unigene8430	660	804	sp_v3.0_unigene8430:0-789;sp_v3.0_unigene8430:968-1757
sp_v3.0_unigene8430	810	1066	sp_v3.0_unigene8430:0-789;sp_v3.0_unigene8430:968-1757
sp_v3.0_unigene8430	1085	1757	sp_v3.0_unigene8430:0-789;sp_v3.0_unigene8430:968-1757
sp_v3.0_unigene8431	15	287	sp_v3.0_unigene8431:0-1329
sp_v3.0_unigene8431	290	357	sp_v3.0_unigene8431:0-1329
sp_v3.0_unigene8431	360	480	sp_v3.0_unigene8431:0-1329
sp_v3.0_unigene8431	500	774	sp_v3.0_unigene8431:0-1329
sp_v3.0_unigene8431	775	1329	sp_v3.0_unigene8431:0-1329
sp_v3.0_unigene8432	0	134	sp_v3.0_unigene8432:0-1124
sp_v3.0_unigene8432	135	209	sp_v3.0_unigene8432:0-1124
sp_v3.0_unigene8432	215	495	sp_v3.0_unigene8432:0-1124
sp_v3.0_unigene8432	500	692	sp_v3.0_unigene8432:0-1124
sp_v3.0_unigene8432	695	783	sp_v3.0_unigene8432:0-1124
sp_v3.0_unigene8432	785	906	sp_v3.0_unigene8432:0-1124
sp_v3.0_unigene8432	915	983	sp_v3.0_unigene8432:0-1124
sp_v3.0_unigene8432	995	1122	sp_v3.0_unigene8432:0-1124
sp_v3.0_unigene8433	5	135	sp_v3.0_unigene8433:0-1088
sp_v3.0_unigene8433	150	222	sp_v3.0_unigene8433:0-1088
sp_v3.0_unigene8433	225	708	sp_v3.0_unigene8433:0-1088
sp_v3.0_unigene8433	715	849	sp_v3.0_unigene8433:0-1088
sp_v3.0_unigene8433	850	1059	sp_v3.0_unigene8433:0-1088
sp_v3.0_unigene8434	5	348	sp_v3.0_unigene8434:0-1294
sp_v3.0_unigene8434	350	421	sp_v3.0_unigene8434:0-1294
sp_v3.0_unigene8434	500	626	sp_v3.0_unigene8434:0-1294
sp_v3.0_unigene8434	635	776	sp_v3.0_unigene8434:0-1294
sp_v3.0_unigene8434	780	900	sp_v3.0_unigene8434:0-1294
sp_v3.0_unigene8434	910	1109	sp_v3.0_unigene8434:0-1294
sp_v3.0_unigene8435	0	69	sp_v3.0_unigene8435:0-789;sp_v3.0_unigene8435:1179-1968
sp_v3.0_unigene8435	70	490	sp_v3.0_unigene8435:0-789;sp_v3.0_unigene8435:1179-1968
sp_v3.0_unigene8435	495	627	sp_v3.0_unigene8435:0-789;sp_v3.0_unigene8435:1179-1968
sp_v3.0_unigene8435	635	712	sp_v3.0_unigene8435:0-789;sp_v3.0_unigene8435:1179-1968
sp_v3.0_unigene8435	715	837	sp_v3.0_unigene8435:0-789;sp_v3.0_unigene8435:1179-1968
sp_v3.0_unigene8435	840	1041	sp_v3.0_unigene8435:0-789;sp_v3.0_unigene8435:1179-1968
sp_v3.0_unigene8435	1045	1394	sp_v3.0_unigene8435:0-789;sp_v3.0_unigene8435:1179-1968
sp_v3.0_unigene8435	1400	1671	sp_v3.0_unigene8435:0-789;sp_v3.0_unigene8435:1179-1968
sp_v3.0_unigene8435	1675	1817	sp_v3.0_unigene8435:0-789;sp_v3.0_unigene8435:1179-1968
sp_v3.0_unigene8435	1820	1968	sp_v3.0_unigene8435:0-789;sp_v3.0_unigene8435:1179-1968
sp_v3.0_unigene8436	0	214	sp_v3.0_unigene8436:0-789;sp_v3.0_unigene8436:1262-2051
sp_v3.0_unigene8436	220	348	sp_v3.0_unigene8436:0-789;sp_v3.0_unigene8436:1262-2051
sp_v3.0_unigene8436	405	496	sp_v3.0_unigene8436:0-789;sp_v3.0_unigene8436:1262-2051
sp_v3.0_unigene8436	550	613	sp_v3.0_unigene8436:0-789;sp_v3.0_unigene8436:1262-2051
sp_v3.0_unigene8436	645	799	sp_v3.0_unigene8436:0-789;sp_v3.0_unigene8436:1262-2051
sp_v3.0_unigene8436	845	961	sp_v3.0_unigene8436:0-789;sp_v3.0_unigene8436:1262-2051
sp_v3.0_unigene8436	980	1047	sp_v3.0_unigene8436:0-789;sp_v3.0_unigene8436:1262-2051
sp_v3.0_unigene8436	1080	1204	sp_v3.0_unigene8436:0-789;sp_v3.0_unigene8436:1262-2051
sp_v3.0_unigene8436	1220	1590	sp_v3.0_unigene8436:0-789;sp_v3.0_unigene8436:1262-2051
sp_v3.0_unigene8436	1595	1664	sp_v3.0_unigene8436:0-789;sp_v3.0_unigene8436:1262-2051
sp_v3.0_unigene8436	1665	2051	sp_v3.0_unigene8436:0-789;sp_v3.0_unigene8436:1262-2051
sp_v3.0_unigene8437	0	280	sp_v3.0_unigene8437:0-1421
sp_v3.0_unigene8437	430	502	sp_v3.0_unigene8437:0-1421
sp_v3.0_unigene8437	505	714	sp_v3.0_unigene8437:0-1421
sp_v3.0_unigene8437	715	781	sp_v3.0_unigene8437:0-1421
sp_v3.0_unigene8437	880	1274	sp_v3.0_unigene8437:0-1421
sp_v3.0_unigene8437	1275	1421	sp_v3.0_unigene8437:0-1421
sp_v3.0_unigene8438	0	274	sp_v3.0_unigene8438:0-789;sp_v3.0_unigene8438:1315-2104
sp_v3.0_unigene8438	295	413	sp_v3.0_unigene8438:0-789;sp_v3.0_unigene8438:1315-2104
sp_v3.0_unigene8438	420	503	sp_v3.0_unigene8438:0-789;sp_v3.0_unigene8438:1315-2104
sp_v3.0_unigene8438	505	2104	sp_v3.0_unigene8438:0-789;sp_v3.0_unigene8438:1315-2104
sp_v3.0_unigene8439	845	976	sp_v3.0_unigene8439:0-1295
sp_v3.0_unigene8439	995	1201	sp_v3.0_unigene8439:0-1295
sp_v3.0_unigene8440	15	352	sp_v3.0_unigene8440:0-931
sp_v3.0_unigene8440	355	931	sp_v3.0_unigene8440:0-931
sp_v3.0_unigene8441	10	357	sp_v3.0_unigene8441:0-789;sp_v3.0_unigene8441:1000-1789
sp_v3.0_unigene8441	360	497	sp_v3.0_unigene8441:0-789;sp_v3.0_unigene8441:1000-1789
sp_v3.0_unigene8441	500	624	sp_v3.0_unigene8441:0-789;sp_v3.0_unigene8441:1000-1789
sp_v3.0_unigene8441	625	697	sp_v3.0_unigene8441:0-789;sp_v3.0_unigene8441:1000-1789
sp_v3.0_unigene8441	700	836	sp_v3.0_unigene8441:0-789;sp_v3.0_unigene8441:1000-1789
sp_v3.0_unigene8441	845	1402	sp_v3.0_unigene8441:0-789;sp_v3.0_unigene8441:1000-1789
sp_v3.0_unigene8441	1415	1743	sp_v3.0_unigene8441:0-789;sp_v3.0_unigene8441:1000-1789
sp_v3.0_unigene8442	80	429	sp_v3.0_unigene8442:0-789;sp_v3.0_unigene8442:1877-2666
sp_v3.0_unigene8442	435	497	sp_v3.0_unigene8442:0-789;sp_v3.0_unigene8442:1877-2666
sp_v3.0_unigene8442	560	700	sp_v3.0_unigene8442:0-789;sp_v3.0_unigene8442:1877-2666
sp_v3.0_unigene8442	710	1899	sp_v3.0_unigene8442:0-789;sp_v3.0_unigene8442:1877-2666
sp_v3.0_unigene8442	1900	2022	sp_v3.0_unigene8442:0-789;sp_v3.0_unigene8442:1877-2666
sp_v3.0_unigene8442	2035	2178	sp_v3.0_unigene8442:0-789;sp_v3.0_unigene8442:1877-2666
sp_v3.0_unigene8442	2180	2387	sp_v3.0_unigene8442:0-789;sp_v3.0_unigene8442:1877-2666
sp_v3.0_unigene8442	2390	2666	sp_v3.0_unigene8442:0-789;sp_v3.0_unigene8442:1877-2666
sp_v3.0_unigene8443	15	415	sp_v3.0_unigene8443:0-789;sp_v3.0_unigene8443:1369-2158
sp_v3.0_unigene8443	430	853	sp_v3.0_unigene8443:0-789;sp_v3.0_unigene8443:1369-2158
sp_v3.0_unigene8443	855	1046	sp_v3.0_unigene8443:0-789;sp_v3.0_unigene8443:1369-2158
sp_v3.0_unigene8443	1050	2035	sp_v3.0_unigene8443:0-789;sp_v3.0_unigene8443:1369-2158
sp_v3.0_unigene8444	5	274	sp_v3.0_unigene8444:0-852
sp_v3.0_unigene8444	275	353	sp_v3.0_unigene8444:0-852
sp_v3.0_unigene8444	360	768	sp_v3.0_unigene8444:0-852
sp_v3.0_unigene8444	775	848	sp_v3.0_unigene8444:0-852
sp_v3.0_unigene8445	10	273	sp_v3.0_unigene8445:0-680
sp_v3.0_unigene8445	275	628	sp_v3.0_unigene8445:0-680
sp_v3.0_unigene8446	10	364	sp_v3.0_unigene8446:0-977
sp_v3.0_unigene8446	365	977	sp_v3.0_unigene8446:0-977
sp_v3.0_unigene8447	0	1524	sp_v3.0_unigene8447:0-1524
sp_v3.0_unigene8448	0	219	sp_v3.0_unigene8448:0-960
sp_v3.0_unigene8448	225	342	sp_v3.0_unigene8448:0-960
sp_v3.0_unigene8448	350	497	sp_v3.0_unigene8448:0-960
sp_v3.0_unigene8448	505	625	sp_v3.0_unigene8448:0-960
sp_v3.0_unigene8448	630	768	sp_v3.0_unigene8448:0-960
sp_v3.0_unigene8448	770	903	sp_v3.0_unigene8448:0-960
sp_v3.0_unigene8449	5	148	sp_v3.0_unigene8449:0-789;sp_v3.0_unigene8449:1089-1878
sp_v3.0_unigene8449	275	1878	sp_v3.0_unigene8449:0-789;sp_v3.0_unigene8449:1089-1878
sp_v3.0_unigene8450	0	352	sp_v3.0_unigene8450:0-789;sp_v3.0_unigene8450:1104-1893
sp_v3.0_unigene8450	435	708	sp_v3.0_unigene8450:0-789;sp_v3.0_unigene8450:1104-1893
sp_v3.0_unigene8450	915	1194	sp_v3.0_unigene8450:0-789;sp_v3.0_unigene8450:1104-1893
sp_v3.0_unigene8450	1205	1893	sp_v3.0_unigene8450:0-789;sp_v3.0_unigene8450:1104-1893
sp_v3.0_unigene8451	5	71	sp_v3.0_unigene8451:0-872
sp_v3.0_unigene8451	80	499	sp_v3.0_unigene8451:0-872
sp_v3.0_unigene8451	570	691	sp_v3.0_unigene8451:0-872
sp_v3.0_unigene8451	700	857	sp_v3.0_unigene8451:0-872
sp_v3.0_unigene8452	0	157	sp_v3.0_unigene8452:0-647
sp_v3.0_unigene8452	205	341	sp_v3.0_unigene8452:0-647
sp_v3.0_unigene8452	365	549	sp_v3.0_unigene8452:0-647
sp_v3.0_unigene8453	0	1882	sp_v3.0_unigene8453:0-789;sp_v3.0_unigene8453:2129-2918
sp_v3.0_unigene8453	1885	2584	sp_v3.0_unigene8453:0-789;sp_v3.0_unigene8453:2129-2918
sp_v3.0_unigene8453	2745	2918	sp_v3.0_unigene8453:0-789;sp_v3.0_unigene8453:2129-2918
sp_v3.0_unigene8454	5	1769	sp_v3.0_unigene8454:0-789;sp_v3.0_unigene8454:999-1788
sp_v3.0_unigene8455	5	135	sp_v3.0_unigene8455:0-1470
sp_v3.0_unigene8455	145	897	sp_v3.0_unigene8455:0-1470
sp_v3.0_unigene8455	905	1053	sp_v3.0_unigene8455:0-1470
sp_v3.0_unigene8455	1060	1260	sp_v3.0_unigene8455:0-1470
sp_v3.0_unigene8455	1265	1338	sp_v3.0_unigene8455:0-1470
sp_v3.0_unigene8455	1340	1470	sp_v3.0_unigene8455:0-1470
sp_v3.0_unigene8456	0	127	sp_v3.0_unigene8456:0-1178
sp_v3.0_unigene8456	135	206	sp_v3.0_unigene8456:0-1178
sp_v3.0_unigene8456	210	356	sp_v3.0_unigene8456:0-1178
sp_v3.0_unigene8456	360	478	sp_v3.0_unigene8456:0-1178
sp_v3.0_unigene8456	500	626	sp_v3.0_unigene8456:0-1178
sp_v3.0_unigene8456	645	767	sp_v3.0_unigene8456:0-1178
sp_v3.0_unigene8457	0	149	sp_v3.0_unigene8457:0-789;sp_v3.0_unigene8457:1292-2081
sp_v3.0_unigene8457	150	354	sp_v3.0_unigene8457:0-789;sp_v3.0_unigene8457:1292-2081
sp_v3.0_unigene8457	355	497	sp_v3.0_unigene8457:0-789;sp_v3.0_unigene8457:1292-2081
sp_v3.0_unigene8457	500	922	sp_v3.0_unigene8457:0-789;sp_v3.0_unigene8457:1292-2081
sp_v3.0_unigene8457	925	1826	sp_v3.0_unigene8457:0-789;sp_v3.0_unigene8457:1292-2081
sp_v3.0_unigene8457	1870	2076	sp_v3.0_unigene8457:0-789;sp_v3.0_unigene8457:1292-2081
sp_v3.0_unigene8458	5	151	sp_v3.0_unigene8458:0-1255
sp_v3.0_unigene8458	155	348	sp_v3.0_unigene8458:0-1255
sp_v3.0_unigene8458	360	1041	sp_v3.0_unigene8458:0-1255
sp_v3.0_unigene8458	1045	1253	sp_v3.0_unigene8458:0-1255
sp_v3.0_unigene8459	75	628	sp_v3.0_unigene8459:0-1368
sp_v3.0_unigene8459	630	907	sp_v3.0_unigene8459:0-1368
sp_v3.0_unigene8459	920	1183	sp_v3.0_unigene8459:0-1368
sp_v3.0_unigene8459	1270	1343	sp_v3.0_unigene8459:0-1368
sp_v3.0_unigene8460	5	212	sp_v3.0_unigene8460:0-1534
sp_v3.0_unigene8460	220	555	sp_v3.0_unigene8460:0-1534
sp_v3.0_unigene8460	570	700	sp_v3.0_unigene8460:0-1534
sp_v3.0_unigene8460	705	833	sp_v3.0_unigene8460:0-1534
sp_v3.0_unigene8460	835	916	sp_v3.0_unigene8460:0-1534
sp_v3.0_unigene8460	920	1054	sp_v3.0_unigene8460:0-1534
sp_v3.0_unigene8460	1060	1189	sp_v3.0_unigene8460:0-1534
sp_v3.0_unigene8460	1410	1534	sp_v3.0_unigene8460:0-1534
sp_v3.0_unigene8461	10	278	sp_v3.0_unigene8461:0-941
sp_v3.0_unigene8461	285	639	sp_v3.0_unigene8461:0-941
sp_v3.0_unigene8461	775	925	sp_v3.0_unigene8461:0-941
sp_v3.0_unigene8462	0	841	sp_v3.0_unigene8462:0-1203
sp_v3.0_unigene8462	850	1053	sp_v3.0_unigene8462:0-1203
sp_v3.0_unigene8463	5	147	sp_v3.0_unigene8463:0-789;sp_v3.0_unigene8463:1217-2006
sp_v3.0_unigene8463	155	627	sp_v3.0_unigene8463:0-789;sp_v3.0_unigene8463:1217-2006
sp_v3.0_unigene8463	780	976	sp_v3.0_unigene8463:0-789;sp_v3.0_unigene8463:1217-2006
sp_v3.0_unigene8463	1055	1204	sp_v3.0_unigene8463:0-789;sp_v3.0_unigene8463:1217-2006
sp_v3.0_unigene8463	1400	1530	sp_v3.0_unigene8463:0-789;sp_v3.0_unigene8463:1217-2006
sp_v3.0_unigene8463	1535	2006	sp_v3.0_unigene8463:0-789;sp_v3.0_unigene8463:1217-2006
sp_v3.0_unigene8464	0	417	sp_v3.0_unigene8464:0-871
sp_v3.0_unigene8464	455	788	sp_v3.0_unigene8464:0-871
sp_v3.0_unigene8465	5	904	sp_v3.0_unigene8465:0-789;sp_v3.0_unigene8465:1111-1900
sp_v3.0_unigene8465	915	1273	sp_v3.0_unigene8465:0-789;sp_v3.0_unigene8465:1111-1900
sp_v3.0_unigene8465	1400	1540	sp_v3.0_unigene8465:0-789;sp_v3.0_unigene8465:1111-1900
sp_v3.0_unigene8465	1545	1674	sp_v3.0_unigene8465:0-789;sp_v3.0_unigene8465:1111-1900
sp_v3.0_unigene8465	1675	1881	sp_v3.0_unigene8465:0-789;sp_v3.0_unigene8465:1111-1900
sp_v3.0_unigene8466	0	552	sp_v3.0_unigene8466:0-789;sp_v3.0_unigene8466:1870-2659
sp_v3.0_unigene8466	555	619	sp_v3.0_unigene8466:0-789;sp_v3.0_unigene8466:1870-2659
sp_v3.0_unigene8466	645	768	sp_v3.0_unigene8466:0-789;sp_v3.0_unigene8466:1870-2659
sp_v3.0_unigene8466	780	907	sp_v3.0_unigene8466:0-789;sp_v3.0_unigene8466:1870-2659
sp_v3.0_unigene8466	915	2659	sp_v3.0_unigene8466:0-789;sp_v3.0_unigene8466:1870-2659
sp_v3.0_unigene8467	5	207	sp_v3.0_unigene8467:0-789;sp_v3.0_unigene8467:2050-2839
sp_v3.0_unigene8467	225	697	sp_v3.0_unigene8467:0-789;sp_v3.0_unigene8467:2050-2839
sp_v3.0_unigene8467	700	764	sp_v3.0_unigene8467:0-789;sp_v3.0_unigene8467:2050-2839
sp_v3.0_unigene8467	775	1891	sp_v3.0_unigene8467:0-789;sp_v3.0_unigene8467:2050-2839
sp_v3.0_unigene8467	1905	2174	sp_v3.0_unigene8467:0-789;sp_v3.0_unigene8467:2050-2839
sp_v3.0_unigene8467	2220	2839	sp_v3.0_unigene8467:0-789;sp_v3.0_unigene8467:2050-2839
sp_v3.0_unigene8468	65	132	sp_v3.0_unigene8468:0-1103
sp_v3.0_unigene8468	135	1103	sp_v3.0_unigene8468:0-1103
sp_v3.0_unigene8469	0	788	sp_v3.0_unigene8469:0-984
sp_v3.0_unigene8469	835	984	sp_v3.0_unigene8469:0-984
sp_v3.0_unigene8470	0	69	sp_v3.0_unigene8470:0-789;sp_v3.0_unigene8470:1752-2541
sp_v3.0_unigene8470	70	274	sp_v3.0_unigene8470:0-789;sp_v3.0_unigene8470:1752-2541
sp_v3.0_unigene8470	275	2465	sp_v3.0_unigene8470:0-789;sp_v3.0_unigene8470:1752-2541
sp_v3.0_unigene8471	0	141	sp_v3.0_unigene8471:0-789;sp_v3.0_unigene8471:1818-2607
sp_v3.0_unigene8471	145	217	sp_v3.0_unigene8471:0-789;sp_v3.0_unigene8471:1818-2607
sp_v3.0_unigene8471	225	2114	sp_v3.0_unigene8471:0-789;sp_v3.0_unigene8471:1818-2607
sp_v3.0_unigene8471	2275	2393	sp_v3.0_unigene8471:0-789;sp_v3.0_unigene8471:1818-2607
sp_v3.0_unigene8471	2395	2536	sp_v3.0_unigene8471:0-789;sp_v3.0_unigene8471:1818-2607
sp_v3.0_unigene8472	0	707	sp_v3.0_unigene8472:0-707
sp_v3.0_unigene8473	0	133	sp_v3.0_unigene8473:0-789;sp_v3.0_unigene8473:1375-2164
sp_v3.0_unigene8473	140	422	sp_v3.0_unigene8473:0-789;sp_v3.0_unigene8473:1375-2164
sp_v3.0_unigene8473	435	571	sp_v3.0_unigene8473:0-789;sp_v3.0_unigene8473:1375-2164
sp_v3.0_unigene8473	905	1110	sp_v3.0_unigene8473:0-789;sp_v3.0_unigene8473:1375-2164
sp_v3.0_unigene8473	1115	1479	sp_v3.0_unigene8473:0-789;sp_v3.0_unigene8473:1375-2164
sp_v3.0_unigene8473	1480	2163	sp_v3.0_unigene8473:0-789;sp_v3.0_unigene8473:1375-2164
sp_v3.0_unigene8474	0	206	sp_v3.0_unigene8474:0-789;sp_v3.0_unigene8474:2000-2789
sp_v3.0_unigene8474	225	833	sp_v3.0_unigene8474:0-789;sp_v3.0_unigene8474:2000-2789
sp_v3.0_unigene8474	835	921	sp_v3.0_unigene8474:0-789;sp_v3.0_unigene8474:2000-2789
sp_v3.0_unigene8474	925	1123	sp_v3.0_unigene8474:0-789;sp_v3.0_unigene8474:2000-2789
sp_v3.0_unigene8474	1125	1387	sp_v3.0_unigene8474:0-789;sp_v3.0_unigene8474:2000-2789
sp_v3.0_unigene8474	1400	1607	sp_v3.0_unigene8474:0-789;sp_v3.0_unigene8474:2000-2789
sp_v3.0_unigene8474	1615	1757	sp_v3.0_unigene8474:0-789;sp_v3.0_unigene8474:2000-2789
sp_v3.0_unigene8474	1760	1902	sp_v3.0_unigene8474:0-789;sp_v3.0_unigene8474:2000-2789
sp_v3.0_unigene8474	1905	2026	sp_v3.0_unigene8474:0-789;sp_v3.0_unigene8474:2000-2789
sp_v3.0_unigene8474	2035	2114	sp_v3.0_unigene8474:0-789;sp_v3.0_unigene8474:2000-2789
sp_v3.0_unigene8474	2115	2233	sp_v3.0_unigene8474:0-789;sp_v3.0_unigene8474:2000-2789
sp_v3.0_unigene8474	2235	2529	sp_v3.0_unigene8474:0-789;sp_v3.0_unigene8474:2000-2789
sp_v3.0_unigene8474	2605	2724	sp_v3.0_unigene8474:0-789;sp_v3.0_unigene8474:2000-2789
sp_v3.0_unigene8474	2725	2789	sp_v3.0_unigene8474:0-789;sp_v3.0_unigene8474:2000-2789
sp_v3.0_unigene8475	150	361	sp_v3.0_unigene8475:0-789;sp_v3.0_unigene8475:1002-1791
sp_v3.0_unigene8475	365	627	sp_v3.0_unigene8475:0-789;sp_v3.0_unigene8475:1002-1791
sp_v3.0_unigene8475	630	843	sp_v3.0_unigene8475:0-789;sp_v3.0_unigene8475:1002-1791
sp_v3.0_unigene8475	855	981	sp_v3.0_unigene8475:0-789;sp_v3.0_unigene8475:1002-1791
sp_v3.0_unigene8475	995	1190	sp_v3.0_unigene8475:0-789;sp_v3.0_unigene8475:1002-1791
sp_v3.0_unigene8475	1265	1749	sp_v3.0_unigene8475:0-789;sp_v3.0_unigene8475:1002-1791
sp_v3.0_unigene8476	5	76	sp_v3.0_unigene8476:0-1040
sp_v3.0_unigene8476	80	509	sp_v3.0_unigene8476:0-1040
sp_v3.0_unigene8476	600	847	sp_v3.0_unigene8476:0-1040
sp_v3.0_unigene8476	855	1040	sp_v3.0_unigene8476:0-1040
sp_v3.0_unigene8477	0	206	sp_v3.0_unigene8477:0-789;sp_v3.0_unigene8477:902-1691
sp_v3.0_unigene8477	210	358	sp_v3.0_unigene8477:0-789;sp_v3.0_unigene8477:902-1691
sp_v3.0_unigene8477	360	562	sp_v3.0_unigene8477:0-789;sp_v3.0_unigene8477:902-1691
sp_v3.0_unigene8477	575	831	sp_v3.0_unigene8477:0-789;sp_v3.0_unigene8477:902-1691
sp_v3.0_unigene8477	845	1194	sp_v3.0_unigene8477:0-789;sp_v3.0_unigene8477:902-1691
sp_v3.0_unigene8477	1200	1556	sp_v3.0_unigene8477:0-789;sp_v3.0_unigene8477:902-1691
sp_v3.0_unigene8478	0	436	sp_v3.0_unigene8478:0-1491
sp_v3.0_unigene8478	495	568	sp_v3.0_unigene8478:0-1491
sp_v3.0_unigene8478	570	1491	sp_v3.0_unigene8478:0-1491
sp_v3.0_unigene8479	10	286	sp_v3.0_unigene8479:0-789;sp_v3.0_unigene8479:1551-2340
sp_v3.0_unigene8479	290	644	sp_v3.0_unigene8479:0-789;sp_v3.0_unigene8479:1551-2340
sp_v3.0_unigene8479	645	840	sp_v3.0_unigene8479:0-789;sp_v3.0_unigene8479:1551-2340
sp_v3.0_unigene8479	850	984	sp_v3.0_unigene8479:0-789;sp_v3.0_unigene8479:1551-2340
sp_v3.0_unigene8479	1370	1918	sp_v3.0_unigene8479:0-789;sp_v3.0_unigene8479:1551-2340
sp_v3.0_unigene8479	2075	2233	sp_v3.0_unigene8479:0-789;sp_v3.0_unigene8479:1551-2340
sp_v3.0_unigene8479	2240	2340	sp_v3.0_unigene8479:0-789;sp_v3.0_unigene8479:1551-2340
sp_v3.0_unigene8480	0	701	sp_v3.0_unigene8480:0-1442
sp_v3.0_unigene8480	705	905	sp_v3.0_unigene8480:0-1442
sp_v3.0_unigene8480	925	1416	sp_v3.0_unigene8480:0-1442
sp_v3.0_unigene8481	5	619	sp_v3.0_unigene8481:0-789;sp_v3.0_unigene8481:1944-2733
sp_v3.0_unigene8481	625	707	sp_v3.0_unigene8481:0-789;sp_v3.0_unigene8481:1944-2733
sp_v3.0_unigene8481	710	902	sp_v3.0_unigene8481:0-789;sp_v3.0_unigene8481:1944-2733
sp_v3.0_unigene8481	905	1334	sp_v3.0_unigene8481:0-789;sp_v3.0_unigene8481:1944-2733
sp_v3.0_unigene8481	1345	1483	sp_v3.0_unigene8481:0-789;sp_v3.0_unigene8481:1944-2733
sp_v3.0_unigene8481	1485	1764	sp_v3.0_unigene8481:0-789;sp_v3.0_unigene8481:1944-2733
sp_v3.0_unigene8481	1765	2027	sp_v3.0_unigene8481:0-789;sp_v3.0_unigene8481:1944-2733
sp_v3.0_unigene8481	2030	2395	sp_v3.0_unigene8481:0-789;sp_v3.0_unigene8481:1944-2733
sp_v3.0_unigene8481	2525	2668	sp_v3.0_unigene8481:0-789;sp_v3.0_unigene8481:1944-2733
sp_v3.0_unigene8482	5	286	sp_v3.0_unigene8482:0-789;sp_v3.0_unigene8482:1804-2593
sp_v3.0_unigene8482	290	598	sp_v3.0_unigene8482:0-789;sp_v3.0_unigene8482:1804-2593
sp_v3.0_unigene8482	600	1063	sp_v3.0_unigene8482:0-789;sp_v3.0_unigene8482:1804-2593
sp_v3.0_unigene8482	1065	1468	sp_v3.0_unigene8482:0-789;sp_v3.0_unigene8482:1804-2593
sp_v3.0_unigene8482	1480	1903	sp_v3.0_unigene8482:0-789;sp_v3.0_unigene8482:1804-2593
sp_v3.0_unigene8482	1905	2240	sp_v3.0_unigene8482:0-789;sp_v3.0_unigene8482:1804-2593
sp_v3.0_unigene8482	2450	2593	sp_v3.0_unigene8482:0-789;sp_v3.0_unigene8482:1804-2593
sp_v3.0_unigene8483	0	213	sp_v3.0_unigene8483:0-1100
sp_v3.0_unigene8483	215	554	sp_v3.0_unigene8483:0-1100
sp_v3.0_unigene8483	560	698	sp_v3.0_unigene8483:0-1100
sp_v3.0_unigene8483	715	783	sp_v3.0_unigene8483:0-1100
sp_v3.0_unigene8483	785	854	sp_v3.0_unigene8483:0-1100
sp_v3.0_unigene8483	855	1100	sp_v3.0_unigene8483:0-1100
sp_v3.0_unigene8484	0	71	sp_v3.0_unigene8484:0-789;sp_v3.0_unigene8484:1983-2772
sp_v3.0_unigene8484	75	145	sp_v3.0_unigene8484:0-789;sp_v3.0_unigene8484:1983-2772
sp_v3.0_unigene8484	150	342	sp_v3.0_unigene8484:0-789;sp_v3.0_unigene8484:1983-2772
sp_v3.0_unigene8484	345	490	sp_v3.0_unigene8484:0-789;sp_v3.0_unigene8484:1983-2772
sp_v3.0_unigene8484	505	779	sp_v3.0_unigene8484:0-789;sp_v3.0_unigene8484:1983-2772
sp_v3.0_unigene8484	965	1459	sp_v3.0_unigene8484:0-789;sp_v3.0_unigene8484:1983-2772
sp_v3.0_unigene8484	1465	2717	sp_v3.0_unigene8484:0-789;sp_v3.0_unigene8484:1983-2772
sp_v3.0_unigene8485	5	203	sp_v3.0_unigene8485:0-789;sp_v3.0_unigene8485:912-1701
sp_v3.0_unigene8485	210	354	sp_v3.0_unigene8485:0-789;sp_v3.0_unigene8485:912-1701
sp_v3.0_unigene8485	355	495	sp_v3.0_unigene8485:0-789;sp_v3.0_unigene8485:912-1701
sp_v3.0_unigene8485	500	1548	sp_v3.0_unigene8485:0-789;sp_v3.0_unigene8485:912-1701
sp_v3.0_unigene8486	0	733	sp_v3.0_unigene8486:0-755
sp_v3.0_unigene8487	0	421	sp_v3.0_unigene8487:0-683
sp_v3.0_unigene8487	425	489	sp_v3.0_unigene8487:0-683
sp_v3.0_unigene8487	500	623	sp_v3.0_unigene8487:0-683
sp_v3.0_unigene8488	0	220	sp_v3.0_unigene8488:0-996
sp_v3.0_unigene8488	225	342	sp_v3.0_unigene8488:0-996
sp_v3.0_unigene8488	355	562	sp_v3.0_unigene8488:0-996
sp_v3.0_unigene8488	570	837	sp_v3.0_unigene8488:0-996
sp_v3.0_unigene8488	840	987	sp_v3.0_unigene8488:0-996
sp_v3.0_unigene8489	0	77	sp_v3.0_unigene8489:0-1139
sp_v3.0_unigene8489	85	200	sp_v3.0_unigene8489:0-1139
sp_v3.0_unigene8489	205	285	sp_v3.0_unigene8489:0-1139
sp_v3.0_unigene8489	295	567	sp_v3.0_unigene8489:0-1139
sp_v3.0_unigene8489	570	919	sp_v3.0_unigene8489:0-1139
sp_v3.0_unigene8489	990	1127	sp_v3.0_unigene8489:0-1139
sp_v3.0_unigene8490	5	280	sp_v3.0_unigene8490:0-1053
sp_v3.0_unigene8490	295	563	sp_v3.0_unigene8490:0-1053
sp_v3.0_unigene8490	575	1053	sp_v3.0_unigene8490:0-1053
sp_v3.0_unigene8491	0	284	sp_v3.0_unigene8491:0-1294
sp_v3.0_unigene8491	315	1294	sp_v3.0_unigene8491:0-1294
sp_v3.0_unigene8492	10	275	sp_v3.0_unigene8492:0-789;sp_v3.0_unigene8492:1667-2456
sp_v3.0_unigene8492	460	643	sp_v3.0_unigene8492:0-789;sp_v3.0_unigene8492:1667-2456
sp_v3.0_unigene8492	645	2456	sp_v3.0_unigene8492:0-789;sp_v3.0_unigene8492:1667-2456
sp_v3.0_unigene8493	5	160	sp_v3.0_unigene8493:0-789;sp_v3.0_unigene8493:1703-2492
sp_v3.0_unigene8493	210	287	sp_v3.0_unigene8493:0-789;sp_v3.0_unigene8493:1703-2492
sp_v3.0_unigene8493	290	493	sp_v3.0_unigene8493:0-789;sp_v3.0_unigene8493:1703-2492
sp_v3.0_unigene8493	500	623	sp_v3.0_unigene8493:0-789;sp_v3.0_unigene8493:1703-2492
sp_v3.0_unigene8493	635	1050	sp_v3.0_unigene8493:0-789;sp_v3.0_unigene8493:1703-2492
sp_v3.0_unigene8493	1055	1403	sp_v3.0_unigene8493:0-789;sp_v3.0_unigene8493:1703-2492
sp_v3.0_unigene8493	1485	1602	sp_v3.0_unigene8493:0-789;sp_v3.0_unigene8493:1703-2492
sp_v3.0_unigene8493	1605	1972	sp_v3.0_unigene8493:0-789;sp_v3.0_unigene8493:1703-2492
sp_v3.0_unigene8493	1975	2467	sp_v3.0_unigene8493:0-789;sp_v3.0_unigene8493:1703-2492
sp_v3.0_unigene8494	15	276	sp_v3.0_unigene8494:0-1371
sp_v3.0_unigene8494	280	566	sp_v3.0_unigene8494:0-1371
sp_v3.0_unigene8494	570	902	sp_v3.0_unigene8494:0-1371
sp_v3.0_unigene8494	905	1126	sp_v3.0_unigene8494:0-1371
sp_v3.0_unigene8494	1130	1336	sp_v3.0_unigene8494:0-1371
sp_v3.0_unigene8495	0	64	sp_v3.0_unigene8495:0-1349
sp_v3.0_unigene8495	75	566	sp_v3.0_unigene8495:0-1349
sp_v3.0_unigene8495	575	839	sp_v3.0_unigene8495:0-1349
sp_v3.0_unigene8495	840	1342	sp_v3.0_unigene8495:0-1349
sp_v3.0_unigene8496	15	355	sp_v3.0_unigene8496:0-635
sp_v3.0_unigene8496	430	621	sp_v3.0_unigene8496:0-635
sp_v3.0_unigene8497	0	221	sp_v3.0_unigene8497:0-789;sp_v3.0_unigene8497:1035-1824
sp_v3.0_unigene8497	225	1824	sp_v3.0_unigene8497:0-789;sp_v3.0_unigene8497:1035-1824
sp_v3.0_unigene8498	10	222	sp_v3.0_unigene8498:0-789;sp_v3.0_unigene8498:2204-2993
sp_v3.0_unigene8498	225	2993	sp_v3.0_unigene8498:0-789;sp_v3.0_unigene8498:2204-2993
sp_v3.0_unigene8499	15	443	sp_v3.0_unigene8499:0-443
sp_v3.0_unigene8500	5	133	sp_v3.0_unigene8500:0-817
sp_v3.0_unigene8500	135	427	sp_v3.0_unigene8500:0-817
sp_v3.0_unigene8500	435	639	sp_v3.0_unigene8500:0-817
sp_v3.0_unigene8500	645	817	sp_v3.0_unigene8500:0-817
sp_v3.0_unigene8501	15	219	sp_v3.0_unigene8501:0-789;sp_v3.0_unigene8501:1547-2336
sp_v3.0_unigene8501	345	494	sp_v3.0_unigene8501:0-789;sp_v3.0_unigene8501:1547-2336
sp_v3.0_unigene8501	500	573	sp_v3.0_unigene8501:0-789;sp_v3.0_unigene8501:1547-2336
sp_v3.0_unigene8501	575	765	sp_v3.0_unigene8501:0-789;sp_v3.0_unigene8501:1547-2336
sp_v3.0_unigene8501	775	914	sp_v3.0_unigene8501:0-789;sp_v3.0_unigene8501:1547-2336
sp_v3.0_unigene8501	915	1126	sp_v3.0_unigene8501:0-789;sp_v3.0_unigene8501:1547-2336
sp_v3.0_unigene8501	1135	1463	sp_v3.0_unigene8501:0-789;sp_v3.0_unigene8501:1547-2336
sp_v3.0_unigene8501	1465	2039	sp_v3.0_unigene8501:0-789;sp_v3.0_unigene8501:1547-2336
sp_v3.0_unigene8501	2185	2320	sp_v3.0_unigene8501:0-789;sp_v3.0_unigene8501:1547-2336
sp_v3.0_unigene8502	0	138	sp_v3.0_unigene8502:0-789;sp_v3.0_unigene8502:1215-2004
sp_v3.0_unigene8502	140	220	sp_v3.0_unigene8502:0-789;sp_v3.0_unigene8502:1215-2004
sp_v3.0_unigene8502	350	498	sp_v3.0_unigene8502:0-789;sp_v3.0_unigene8502:1215-2004
sp_v3.0_unigene8502	505	693	sp_v3.0_unigene8502:0-789;sp_v3.0_unigene8502:1215-2004
sp_v3.0_unigene8502	705	1057	sp_v3.0_unigene8502:0-789;sp_v3.0_unigene8502:1215-2004
sp_v3.0_unigene8502	1060	1340	sp_v3.0_unigene8502:0-789;sp_v3.0_unigene8502:1215-2004
sp_v3.0_unigene8502	1345	1480	sp_v3.0_unigene8502:0-789;sp_v3.0_unigene8502:1215-2004
sp_v3.0_unigene8502	1485	1693	sp_v3.0_unigene8502:0-789;sp_v3.0_unigene8502:1215-2004
sp_v3.0_unigene8502	1695	1957	sp_v3.0_unigene8502:0-789;sp_v3.0_unigene8502:1215-2004
sp_v3.0_unigene8503	0	276	sp_v3.0_unigene8503:0-789;sp_v3.0_unigene8503:1225-2014
sp_v3.0_unigene8503	280	355	sp_v3.0_unigene8503:0-789;sp_v3.0_unigene8503:1225-2014
sp_v3.0_unigene8503	360	564	sp_v3.0_unigene8503:0-789;sp_v3.0_unigene8503:1225-2014
sp_v3.0_unigene8503	565	638	sp_v3.0_unigene8503:0-789;sp_v3.0_unigene8503:1225-2014
sp_v3.0_unigene8503	705	907	sp_v3.0_unigene8503:0-789;sp_v3.0_unigene8503:1225-2014
sp_v3.0_unigene8503	910	1334	sp_v3.0_unigene8503:0-789;sp_v3.0_unigene8503:1225-2014
sp_v3.0_unigene8503	1345	1473	sp_v3.0_unigene8503:0-789;sp_v3.0_unigene8503:1225-2014
sp_v3.0_unigene8503	1480	1604	sp_v3.0_unigene8503:0-789;sp_v3.0_unigene8503:1225-2014
sp_v3.0_unigene8503	1755	2014	sp_v3.0_unigene8503:0-789;sp_v3.0_unigene8503:1225-2014
sp_v3.0_unigene8504	15	149	sp_v3.0_unigene8504:0-1042
sp_v3.0_unigene8504	155	418	sp_v3.0_unigene8504:0-1042
sp_v3.0_unigene8504	420	499	sp_v3.0_unigene8504:0-1042
sp_v3.0_unigene8504	500	1042	sp_v3.0_unigene8504:0-1042
sp_v3.0_unigene8505	0	73	sp_v3.0_unigene8505:0-789;sp_v3.0_unigene8505:2238-3027
sp_v3.0_unigene8505	85	2329	sp_v3.0_unigene8505:0-789;sp_v3.0_unigene8505:2238-3027
sp_v3.0_unigene8505	2350	2815	sp_v3.0_unigene8505:0-789;sp_v3.0_unigene8505:2238-3027
sp_v3.0_unigene8506	0	139	sp_v3.0_unigene8506:0-789;sp_v3.0_unigene8506:1153-1942
sp_v3.0_unigene8506	140	1330	sp_v3.0_unigene8506:0-789;sp_v3.0_unigene8506:1153-1942
sp_v3.0_unigene8506	1335	1412	sp_v3.0_unigene8506:0-789;sp_v3.0_unigene8506:1153-1942
sp_v3.0_unigene8506	1415	1607	sp_v3.0_unigene8506:0-789;sp_v3.0_unigene8506:1153-1942
sp_v3.0_unigene8506	1625	1822	sp_v3.0_unigene8506:0-789;sp_v3.0_unigene8506:1153-1942
sp_v3.0_unigene8506	1830	1942	sp_v3.0_unigene8506:0-789;sp_v3.0_unigene8506:1153-1942
sp_v3.0_unigene8507	435	1057	sp_v3.0_unigene8507:0-789;sp_v3.0_unigene8507:1361-2150
sp_v3.0_unigene8507	1200	1530	sp_v3.0_unigene8507:0-789;sp_v3.0_unigene8507:1361-2150
sp_v3.0_unigene8507	1535	1627	sp_v3.0_unigene8507:0-789;sp_v3.0_unigene8507:1361-2150
sp_v3.0_unigene8507	1890	2150	sp_v3.0_unigene8507:0-789;sp_v3.0_unigene8507:1361-2150
sp_v3.0_unigene8508	360	482	sp_v3.0_unigene8508:0-1523
sp_v3.0_unigene8508	485	781	sp_v3.0_unigene8508:0-1523
sp_v3.0_unigene8508	845	1261	sp_v3.0_unigene8508:0-1523
sp_v3.0_unigene8508	1275	1462	sp_v3.0_unigene8508:0-1523
sp_v3.0_unigene8509	15	425	sp_v3.0_unigene8509:0-779
sp_v3.0_unigene8509	430	756	sp_v3.0_unigene8509:0-779
sp_v3.0_unigene8510	10	345	sp_v3.0_unigene8510:0-789;sp_v3.0_unigene8510:1093-1882
sp_v3.0_unigene8510	1120	1271	sp_v3.0_unigene8510:0-789;sp_v3.0_unigene8510:1093-1882
sp_v3.0_unigene8510	1615	1882	sp_v3.0_unigene8510:0-789;sp_v3.0_unigene8510:1093-1882
sp_v3.0_unigene8511	5	426	sp_v3.0_unigene8511:0-789;sp_v3.0_unigene8511:1395-2184
sp_v3.0_unigene8511	435	909	sp_v3.0_unigene8511:0-789;sp_v3.0_unigene8511:1395-2184
sp_v3.0_unigene8511	920	1118	sp_v3.0_unigene8511:0-789;sp_v3.0_unigene8511:1395-2184
sp_v3.0_unigene8511	1130	1340	sp_v3.0_unigene8511:0-789;sp_v3.0_unigene8511:1395-2184
sp_v3.0_unigene8511	1345	1883	sp_v3.0_unigene8511:0-789;sp_v3.0_unigene8511:1395-2184
sp_v3.0_unigene8511	2110	2181	sp_v3.0_unigene8511:0-789;sp_v3.0_unigene8511:1395-2184
sp_v3.0_unigene8512	5	342	sp_v3.0_unigene8512:0-342
sp_v3.0_unigene8513	10	696	sp_v3.0_unigene8513:0-789;sp_v3.0_unigene8513:1292-2081
sp_v3.0_unigene8513	705	990	sp_v3.0_unigene8513:0-789;sp_v3.0_unigene8513:1292-2081
sp_v3.0_unigene8513	995	1470	sp_v3.0_unigene8513:0-789;sp_v3.0_unigene8513:1292-2081
sp_v3.0_unigene8513	1475	2081	sp_v3.0_unigene8513:0-789;sp_v3.0_unigene8513:1292-2081
sp_v3.0_unigene8514	0	501	sp_v3.0_unigene8514:0-789;sp_v3.0_unigene8514:2076-2865
sp_v3.0_unigene8514	580	993	sp_v3.0_unigene8514:0-789;sp_v3.0_unigene8514:2076-2865
sp_v3.0_unigene8514	995	2608	sp_v3.0_unigene8514:0-789;sp_v3.0_unigene8514:2076-2865
sp_v3.0_unigene8514	2610	2817	sp_v3.0_unigene8514:0-789;sp_v3.0_unigene8514:2076-2865
sp_v3.0_unigene8515	0	142	sp_v3.0_unigene8515:0-1330
sp_v3.0_unigene8515	150	220	sp_v3.0_unigene8515:0-1330
sp_v3.0_unigene8515	225	629	sp_v3.0_unigene8515:0-1330
sp_v3.0_unigene8515	630	1068	sp_v3.0_unigene8515:0-1330
sp_v3.0_unigene8515	1120	1266	sp_v3.0_unigene8515:0-1330
sp_v3.0_unigene8516	0	134	sp_v3.0_unigene8516:0-792
sp_v3.0_unigene8516	140	210	sp_v3.0_unigene8516:0-792
sp_v3.0_unigene8516	215	711	sp_v3.0_unigene8516:0-792
sp_v3.0_unigene8516	715	792	sp_v3.0_unigene8516:0-792
sp_v3.0_unigene8517	5	150	sp_v3.0_unigene8517:0-789;sp_v3.0_unigene8517:1126-1915
sp_v3.0_unigene8517	155	416	sp_v3.0_unigene8517:0-789;sp_v3.0_unigene8517:1126-1915
sp_v3.0_unigene8517	435	628	sp_v3.0_unigene8517:0-789;sp_v3.0_unigene8517:1126-1915
sp_v3.0_unigene8517	640	1390	sp_v3.0_unigene8517:0-789;sp_v3.0_unigene8517:1126-1915
sp_v3.0_unigene8517	1395	1463	sp_v3.0_unigene8517:0-789;sp_v3.0_unigene8517:1126-1915
sp_v3.0_unigene8517	1475	1903	sp_v3.0_unigene8517:0-789;sp_v3.0_unigene8517:1126-1915
sp_v3.0_unigene8518	0	279	sp_v3.0_unigene8518:0-1252
sp_v3.0_unigene8518	285	621	sp_v3.0_unigene8518:0-1252
sp_v3.0_unigene8518	625	840	sp_v3.0_unigene8518:0-1252
sp_v3.0_unigene8518	850	979	sp_v3.0_unigene8518:0-1252
sp_v3.0_unigene8518	980	1252	sp_v3.0_unigene8518:0-1252
sp_v3.0_unigene8519	15	630	sp_v3.0_unigene8519:0-630
sp_v3.0_unigene8520	0	67	sp_v3.0_unigene8520:0-1473
sp_v3.0_unigene8520	75	1255	sp_v3.0_unigene8520:0-1473
sp_v3.0_unigene8520	1260	1473	sp_v3.0_unigene8520:0-1473
sp_v3.0_unigene8521	15	208	sp_v3.0_unigene8521:0-789
sp_v3.0_unigene8521	210	563	sp_v3.0_unigene8521:0-789
sp_v3.0_unigene8521	570	1044	sp_v3.0_unigene8521:0-789
sp_v3.0_unigene8521	1045	1259	sp_v3.0_unigene8521:0-789
sp_v3.0_unigene8521	1275	1622	sp_v3.0_unigene8521:0-789
sp_v3.0_unigene8521	2430	3724	sp_v3.0_unigene8521:2935-3724
sp_v3.0_unigene8522	0	209	sp_v3.0_unigene8522:0-1149
sp_v3.0_unigene8522	225	561	sp_v3.0_unigene8522:0-1149
sp_v3.0_unigene8522	575	1131	sp_v3.0_unigene8522:0-1149
sp_v3.0_unigene8523	0	693	sp_v3.0_unigene8523:0-777
sp_v3.0_unigene8523	695	777	sp_v3.0_unigene8523:0-777
sp_v3.0_unigene8524	10	707	sp_v3.0_unigene8524:0-738
sp_v3.0_unigene8525	10	274	sp_v3.0_unigene8525:0-789;sp_v3.0_unigene8525:1205-1994
sp_v3.0_unigene8525	275	344	sp_v3.0_unigene8525:0-789;sp_v3.0_unigene8525:1205-1994
sp_v3.0_unigene8525	345	1471	sp_v3.0_unigene8525:0-789;sp_v3.0_unigene8525:1205-1994
sp_v3.0_unigene8525	1480	1982	sp_v3.0_unigene8525:0-789;sp_v3.0_unigene8525:1205-1994
sp_v3.0_unigene8526	0	342	sp_v3.0_unigene8526:0-1542
sp_v3.0_unigene8526	355	428	sp_v3.0_unigene8526:0-1542
sp_v3.0_unigene8526	430	840	sp_v3.0_unigene8526:0-1542
sp_v3.0_unigene8526	870	1296	sp_v3.0_unigene8526:0-1542
sp_v3.0_unigene8526	1300	1418	sp_v3.0_unigene8526:0-1542
sp_v3.0_unigene8526	1420	1489	sp_v3.0_unigene8526:0-1542
sp_v3.0_unigene8527	225	851	sp_v3.0_unigene8527:0-789;sp_v3.0_unigene8527:1072-1861
sp_v3.0_unigene8527	920	1185	sp_v3.0_unigene8527:0-789;sp_v3.0_unigene8527:1072-1861
sp_v3.0_unigene8527	1190	1474	sp_v3.0_unigene8527:0-789;sp_v3.0_unigene8527:1072-1861
sp_v3.0_unigene8527	1475	1613	sp_v3.0_unigene8527:0-789;sp_v3.0_unigene8527:1072-1861
sp_v3.0_unigene8527	1615	1819	sp_v3.0_unigene8527:0-789;sp_v3.0_unigene8527:1072-1861
sp_v3.0_unigene8528	10	152	sp_v3.0_unigene8528:0-343
sp_v3.0_unigene8528	205	343	sp_v3.0_unigene8528:0-343
sp_v3.0_unigene8529	0	127	sp_v3.0_unigene8529:0-1333
sp_v3.0_unigene8529	145	290	sp_v3.0_unigene8529:0-1333
sp_v3.0_unigene8529	500	696	sp_v3.0_unigene8529:0-1333
sp_v3.0_unigene8529	700	775	sp_v3.0_unigene8529:0-1333
sp_v3.0_unigene8529	780	899	sp_v3.0_unigene8529:0-1333
sp_v3.0_unigene8529	910	1252	sp_v3.0_unigene8529:0-1333
sp_v3.0_unigene8529	1255	1321	sp_v3.0_unigene8529:0-1333
sp_v3.0_unigene8530	0	274	sp_v3.0_unigene8530:0-789;sp_v3.0_unigene8530:1036-1825
sp_v3.0_unigene8530	280	481	sp_v3.0_unigene8530:0-789;sp_v3.0_unigene8530:1036-1825
sp_v3.0_unigene8530	485	553	sp_v3.0_unigene8530:0-789;sp_v3.0_unigene8530:1036-1825
sp_v3.0_unigene8530	555	702	sp_v3.0_unigene8530:0-789;sp_v3.0_unigene8530:1036-1825
sp_v3.0_unigene8530	715	1131	sp_v3.0_unigene8530:0-789;sp_v3.0_unigene8530:1036-1825
sp_v3.0_unigene8530	1135	1825	sp_v3.0_unigene8530:0-789;sp_v3.0_unigene8530:1036-1825
sp_v3.0_unigene8531	0	70	sp_v3.0_unigene8531:0-1554
sp_v3.0_unigene8531	75	283	sp_v3.0_unigene8531:0-1554
sp_v3.0_unigene8531	290	1262	sp_v3.0_unigene8531:0-1554
sp_v3.0_unigene8531	1275	1467	sp_v3.0_unigene8531:0-1554
sp_v3.0_unigene8532	5	777	sp_v3.0_unigene8532:0-789;sp_v3.0_unigene8532:1396-2185
sp_v3.0_unigene8532	785	849	sp_v3.0_unigene8532:0-789;sp_v3.0_unigene8532:1396-2185
sp_v3.0_unigene8532	855	971	sp_v3.0_unigene8532:0-789;sp_v3.0_unigene8532:1396-2185
sp_v3.0_unigene8532	985	1201	sp_v3.0_unigene8532:0-789;sp_v3.0_unigene8532:1396-2185
sp_v3.0_unigene8532	1205	1602	sp_v3.0_unigene8532:0-789;sp_v3.0_unigene8532:1396-2185
sp_v3.0_unigene8532	1620	1762	sp_v3.0_unigene8532:0-789;sp_v3.0_unigene8532:1396-2185
sp_v3.0_unigene8532	1825	2170	sp_v3.0_unigene8532:0-789;sp_v3.0_unigene8532:1396-2185
sp_v3.0_unigene8533	0	67	sp_v3.0_unigene8533:0-1190
sp_v3.0_unigene8533	85	225	sp_v3.0_unigene8533:0-1190
sp_v3.0_unigene8533	445	650	sp_v3.0_unigene8533:0-1190
sp_v3.0_unigene8533	655	738	sp_v3.0_unigene8533:0-1190
sp_v3.0_unigene8533	740	855	sp_v3.0_unigene8533:0-1190
sp_v3.0_unigene8533	860	934	sp_v3.0_unigene8533:0-1190
sp_v3.0_unigene8533	950	1190	sp_v3.0_unigene8533:0-1190
sp_v3.0_unigene8534	0	340	sp_v3.0_unigene8534:0-1520
sp_v3.0_unigene8534	345	904	sp_v3.0_unigene8534:0-1520
sp_v3.0_unigene8534	905	1520	sp_v3.0_unigene8534:0-1520
sp_v3.0_unigene8535	0	488	sp_v3.0_unigene8535:0-789;sp_v3.0_unigene8535:904-1693
sp_v3.0_unigene8535	490	764	sp_v3.0_unigene8535:0-789;sp_v3.0_unigene8535:904-1693
sp_v3.0_unigene8535	765	1041	sp_v3.0_unigene8535:0-789;sp_v3.0_unigene8535:904-1693
sp_v3.0_unigene8535	1050	1259	sp_v3.0_unigene8535:0-789;sp_v3.0_unigene8535:904-1693
sp_v3.0_unigene8535	1265	1332	sp_v3.0_unigene8535:0-789;sp_v3.0_unigene8535:904-1693
sp_v3.0_unigene8535	1340	1692	sp_v3.0_unigene8535:0-789;sp_v3.0_unigene8535:904-1693
sp_v3.0_unigene8536	135	413	sp_v3.0_unigene8536:0-789;sp_v3.0_unigene8536:1394-2183
sp_v3.0_unigene8536	430	774	sp_v3.0_unigene8536:0-789;sp_v3.0_unigene8536:1394-2183
sp_v3.0_unigene8536	775	1260	sp_v3.0_unigene8536:0-789;sp_v3.0_unigene8536:1394-2183
sp_v3.0_unigene8536	1270	2183	sp_v3.0_unigene8536:0-789;sp_v3.0_unigene8536:1394-2183
sp_v3.0_unigene8538	85	280	sp_v3.0_unigene8538:0-280
sp_v3.0_unigene8539	0	561	sp_v3.0_unigene8539:0-789;sp_v3.0_unigene8539:1258-2047
sp_v3.0_unigene8539	565	703	sp_v3.0_unigene8539:0-789;sp_v3.0_unigene8539:1258-2047
sp_v3.0_unigene8539	705	1191	sp_v3.0_unigene8539:0-789;sp_v3.0_unigene8539:1258-2047
sp_v3.0_unigene8539	1200	1402	sp_v3.0_unigene8539:0-789;sp_v3.0_unigene8539:1258-2047
sp_v3.0_unigene8539	1405	2042	sp_v3.0_unigene8539:0-789;sp_v3.0_unigene8539:1258-2047
sp_v3.0_unigene8540	0	1122	sp_v3.0_unigene8540:0-789;sp_v3.0_unigene8540:1201-1990
sp_v3.0_unigene8540	1130	1201	sp_v3.0_unigene8540:0-789;sp_v3.0_unigene8540:1201-1990
sp_v3.0_unigene8540	1205	1674	sp_v3.0_unigene8540:0-789;sp_v3.0_unigene8540:1201-1990
sp_v3.0_unigene8540	1675	1977	sp_v3.0_unigene8540:0-789;sp_v3.0_unigene8540:1201-1990
sp_v3.0_unigene8541	5	629	sp_v3.0_unigene8541:0-789;sp_v3.0_unigene8541:981-1770
sp_v3.0_unigene8541	635	712	sp_v3.0_unigene8541:0-789;sp_v3.0_unigene8541:981-1770
sp_v3.0_unigene8541	770	977	sp_v3.0_unigene8541:0-789;sp_v3.0_unigene8541:981-1770
sp_v3.0_unigene8541	980	1761	sp_v3.0_unigene8541:0-789;sp_v3.0_unigene8541:981-1770
sp_v3.0_unigene8542	0	1489	sp_v3.0_unigene8542:0-789;sp_v3.0_unigene8542:833-1622
sp_v3.0_unigene8543	10	79	sp_v3.0_unigene8543:0-1162
sp_v3.0_unigene8543	80	990	sp_v3.0_unigene8543:0-1162
sp_v3.0_unigene8543	995	1112	sp_v3.0_unigene8543:0-1162
sp_v3.0_unigene8544	0	152	sp_v3.0_unigene8544:0-1039
sp_v3.0_unigene8544	155	487	sp_v3.0_unigene8544:0-1039
sp_v3.0_unigene8544	495	633	sp_v3.0_unigene8544:0-1039
sp_v3.0_unigene8544	640	912	sp_v3.0_unigene8544:0-1039
sp_v3.0_unigene8544	920	1039	sp_v3.0_unigene8544:0-1039
sp_v3.0_unigene8545	1430	1613	sp_v3.0_unigene8545:0-789;sp_v3.0_unigene8545:1029-1818
sp_v3.0_unigene8546	5	79	sp_v3.0_unigene8546:0-789;sp_v3.0_unigene8546:1013-1802
sp_v3.0_unigene8546	85	426	sp_v3.0_unigene8546:0-789;sp_v3.0_unigene8546:1013-1802
sp_v3.0_unigene8546	430	565	sp_v3.0_unigene8546:0-789;sp_v3.0_unigene8546:1013-1802
sp_v3.0_unigene8546	575	1257	sp_v3.0_unigene8546:0-789;sp_v3.0_unigene8546:1013-1802
sp_v3.0_unigene8546	1265	1542	sp_v3.0_unigene8546:0-789;sp_v3.0_unigene8546:1013-1802
sp_v3.0_unigene8546	1545	1802	sp_v3.0_unigene8546:0-789;sp_v3.0_unigene8546:1013-1802
sp_v3.0_unigene8547	0	621	sp_v3.0_unigene8547:0-789;sp_v3.0_unigene8547:1557-2346
sp_v3.0_unigene8547	625	698	sp_v3.0_unigene8547:0-789;sp_v3.0_unigene8547:1557-2346
sp_v3.0_unigene8547	705	1053	sp_v3.0_unigene8547:0-789;sp_v3.0_unigene8547:1557-2346
sp_v3.0_unigene8547	1060	1834	sp_v3.0_unigene8547:0-789;sp_v3.0_unigene8547:1557-2346
sp_v3.0_unigene8547	2040	2179	sp_v3.0_unigene8547:0-789;sp_v3.0_unigene8547:1557-2346
sp_v3.0_unigene8548	0	135	sp_v3.0_unigene8548:0-789;sp_v3.0_unigene8548:1575-2364
sp_v3.0_unigene8548	140	342	sp_v3.0_unigene8548:0-789;sp_v3.0_unigene8548:1575-2364
sp_v3.0_unigene8548	355	487	sp_v3.0_unigene8548:0-789;sp_v3.0_unigene8548:1575-2364
sp_v3.0_unigene8548	490	978	sp_v3.0_unigene8548:0-789;sp_v3.0_unigene8548:1575-2364
sp_v3.0_unigene8548	985	1194	sp_v3.0_unigene8548:0-789;sp_v3.0_unigene8548:1575-2364
sp_v3.0_unigene8548	1205	1952	sp_v3.0_unigene8548:0-789;sp_v3.0_unigene8548:1575-2364
sp_v3.0_unigene8548	1960	2092	sp_v3.0_unigene8548:0-789;sp_v3.0_unigene8548:1575-2364
sp_v3.0_unigene8548	2100	2364	sp_v3.0_unigene8548:0-789;sp_v3.0_unigene8548:1575-2364
sp_v3.0_unigene8549	0	141	sp_v3.0_unigene8549:0-789;sp_v3.0_unigene8549:1654-2443
sp_v3.0_unigene8549	155	412	sp_v3.0_unigene8549:0-789;sp_v3.0_unigene8549:1654-2443
sp_v3.0_unigene8549	415	481	sp_v3.0_unigene8549:0-789;sp_v3.0_unigene8549:1654-2443
sp_v3.0_unigene8549	485	1257	sp_v3.0_unigene8549:0-789;sp_v3.0_unigene8549:1654-2443
sp_v3.0_unigene8549	1265	1692	sp_v3.0_unigene8549:0-789;sp_v3.0_unigene8549:1654-2443
sp_v3.0_unigene8549	1695	2443	sp_v3.0_unigene8549:0-789;sp_v3.0_unigene8549:1654-2443
sp_v3.0_unigene8550	70	704	sp_v3.0_unigene8550:0-1534
sp_v3.0_unigene8550	715	918	sp_v3.0_unigene8550:0-1534
sp_v3.0_unigene8550	920	1126	sp_v3.0_unigene8550:0-1534
sp_v3.0_unigene8550	1130	1411	sp_v3.0_unigene8550:0-1534
sp_v3.0_unigene8550	1415	1534	sp_v3.0_unigene8550:0-1534
sp_v3.0_unigene8551	0	908	sp_v3.0_unigene8551:0-789;sp_v3.0_unigene8551:1026-1815
sp_v3.0_unigene8551	920	1041	sp_v3.0_unigene8551:0-789;sp_v3.0_unigene8551:1026-1815
sp_v3.0_unigene8551	1045	1123	sp_v3.0_unigene8551:0-789;sp_v3.0_unigene8551:1026-1815
sp_v3.0_unigene8551	1130	1744	sp_v3.0_unigene8551:0-789;sp_v3.0_unigene8551:1026-1815
sp_v3.0_unigene8551	1745	1815	sp_v3.0_unigene8551:0-789;sp_v3.0_unigene8551:1026-1815
sp_v3.0_unigene8552	10	143	sp_v3.0_unigene8552:0-789;sp_v3.0_unigene8552:811-1600
sp_v3.0_unigene8552	145	361	sp_v3.0_unigene8552:0-789;sp_v3.0_unigene8552:811-1600
sp_v3.0_unigene8552	365	486	sp_v3.0_unigene8552:0-789;sp_v3.0_unigene8552:811-1600
sp_v3.0_unigene8552	500	834	sp_v3.0_unigene8552:0-789;sp_v3.0_unigene8552:811-1600
sp_v3.0_unigene8552	835	1600	sp_v3.0_unigene8552:0-789;sp_v3.0_unigene8552:811-1600
sp_v3.0_unigene8553	75	350	sp_v3.0_unigene8553:0-789;sp_v3.0_unigene8553:1146-1935
sp_v3.0_unigene8553	365	432	sp_v3.0_unigene8553:0-789;sp_v3.0_unigene8553:1146-1935
sp_v3.0_unigene8553	490	639	sp_v3.0_unigene8553:0-789;sp_v3.0_unigene8553:1146-1935
sp_v3.0_unigene8553	640	774	sp_v3.0_unigene8553:0-789;sp_v3.0_unigene8553:1146-1935
sp_v3.0_unigene8553	775	907	sp_v3.0_unigene8553:0-789;sp_v3.0_unigene8553:1146-1935
sp_v3.0_unigene8553	925	1542	sp_v3.0_unigene8553:0-789;sp_v3.0_unigene8553:1146-1935
sp_v3.0_unigene8553	1555	1682	sp_v3.0_unigene8553:0-789;sp_v3.0_unigene8553:1146-1935
sp_v3.0_unigene8553	1695	1935	sp_v3.0_unigene8553:0-789;sp_v3.0_unigene8553:1146-1935
sp_v3.0_unigene8554	10	414	sp_v3.0_unigene8554:0-1138
sp_v3.0_unigene8554	415	486	sp_v3.0_unigene8554:0-1138
sp_v3.0_unigene8554	555	1121	sp_v3.0_unigene8554:0-1138
sp_v3.0_unigene8555	10	414	sp_v3.0_unigene8555:0-739
sp_v3.0_unigene8555	435	623	sp_v3.0_unigene8555:0-739
sp_v3.0_unigene8555	645	713	sp_v3.0_unigene8555:0-739
sp_v3.0_unigene8556	5	135	sp_v3.0_unigene8556:0-1017
sp_v3.0_unigene8556	140	219	sp_v3.0_unigene8556:0-1017
sp_v3.0_unigene8556	225	990	sp_v3.0_unigene8556:0-1017
sp_v3.0_unigene8557	5	224	sp_v3.0_unigene8557:0-936
sp_v3.0_unigene8557	285	698	sp_v3.0_unigene8557:0-936
sp_v3.0_unigene8557	770	929	sp_v3.0_unigene8557:0-936
sp_v3.0_unigene8558	5	134	sp_v3.0_unigene8558:0-1175
sp_v3.0_unigene8558	140	344	sp_v3.0_unigene8558:0-1175
sp_v3.0_unigene8558	345	483	sp_v3.0_unigene8558:0-1175
sp_v3.0_unigene8558	485	642	sp_v3.0_unigene8558:0-1175
sp_v3.0_unigene8558	645	1175	sp_v3.0_unigene8558:0-1175
sp_v3.0_unigene8559	0	68	sp_v3.0_unigene8559:0-599
sp_v3.0_unigene8559	80	581	sp_v3.0_unigene8559:0-599
sp_v3.0_unigene8560	5	73	sp_v3.0_unigene8560:0-789;sp_v3.0_unigene8560:1553-2342
sp_v3.0_unigene8560	75	496	sp_v3.0_unigene8560:0-789;sp_v3.0_unigene8560:1553-2342
sp_v3.0_unigene8560	505	915	sp_v3.0_unigene8560:0-789;sp_v3.0_unigene8560:1553-2342
sp_v3.0_unigene8560	925	1188	sp_v3.0_unigene8560:0-789;sp_v3.0_unigene8560:1553-2342
sp_v3.0_unigene8560	1200	2023	sp_v3.0_unigene8560:0-789;sp_v3.0_unigene8560:1553-2342
sp_v3.0_unigene8560	2025	2306	sp_v3.0_unigene8560:0-789;sp_v3.0_unigene8560:1553-2342
sp_v3.0_unigene8561	10	1238	sp_v3.0_unigene8561:0-1238
sp_v3.0_unigene8562	0	837	sp_v3.0_unigene8562:0-789;sp_v3.0_unigene8562:988-1777
sp_v3.0_unigene8562	840	909	sp_v3.0_unigene8562:0-789;sp_v3.0_unigene8562:988-1777
sp_v3.0_unigene8562	915	1184	sp_v3.0_unigene8562:0-789;sp_v3.0_unigene8562:988-1777
sp_v3.0_unigene8562	1200	1777	sp_v3.0_unigene8562:0-789;sp_v3.0_unigene8562:988-1777
sp_v3.0_unigene8563	0	147	sp_v3.0_unigene8563:0-667
sp_v3.0_unigene8564	0	199	sp_v3.0_unigene8564:0-1373
sp_v3.0_unigene8564	210	352	sp_v3.0_unigene8564:0-1373
sp_v3.0_unigene8564	355	553	sp_v3.0_unigene8564:0-1373
sp_v3.0_unigene8564	555	622	sp_v3.0_unigene8564:0-1373
sp_v3.0_unigene8564	640	711	sp_v3.0_unigene8564:0-1373
sp_v3.0_unigene8564	715	781	sp_v3.0_unigene8564:0-1373
sp_v3.0_unigene8564	830	896	sp_v3.0_unigene8564:0-1373
sp_v3.0_unigene8564	920	1134	sp_v3.0_unigene8564:0-1373
sp_v3.0_unigene8564	1150	1225	sp_v3.0_unigene8564:0-1373
sp_v3.0_unigene8565	0	358	sp_v3.0_unigene8565:0-1399
sp_v3.0_unigene8565	360	432	sp_v3.0_unigene8565:0-1399
sp_v3.0_unigene8565	435	1399	sp_v3.0_unigene8565:0-1399
sp_v3.0_unigene8566	10	83	sp_v3.0_unigene8566:0-789;sp_v3.0_unigene8566:1554-2343
sp_v3.0_unigene8566	85	211	sp_v3.0_unigene8566:0-789;sp_v3.0_unigene8566:1554-2343
sp_v3.0_unigene8566	220	566	sp_v3.0_unigene8566:0-789;sp_v3.0_unigene8566:1554-2343
sp_v3.0_unigene8566	575	697	sp_v3.0_unigene8566:0-789;sp_v3.0_unigene8566:1554-2343
sp_v3.0_unigene8566	710	841	sp_v3.0_unigene8566:0-789;sp_v3.0_unigene8566:1554-2343
sp_v3.0_unigene8566	845	1057	sp_v3.0_unigene8566:0-789;sp_v3.0_unigene8566:1554-2343
sp_v3.0_unigene8566	1065	1404	sp_v3.0_unigene8566:0-789;sp_v3.0_unigene8566:1554-2343
sp_v3.0_unigene8566	1405	1822	sp_v3.0_unigene8566:0-789;sp_v3.0_unigene8566:1554-2343
sp_v3.0_unigene8566	1825	2093	sp_v3.0_unigene8566:0-789;sp_v3.0_unigene8566:1554-2343
sp_v3.0_unigene8566	2100	2181	sp_v3.0_unigene8566:0-789;sp_v3.0_unigene8566:1554-2343
sp_v3.0_unigene8566	2250	2321	sp_v3.0_unigene8566:0-789;sp_v3.0_unigene8566:1554-2343
sp_v3.0_unigene8567	135	467	sp_v3.0_unigene8567:0-467
sp_v3.0_unigene8568	0	272	sp_v3.0_unigene8568:0-549
sp_v3.0_unigene8568	285	549	sp_v3.0_unigene8568:0-549
sp_v3.0_unigene8569	0	280	sp_v3.0_unigene8569:0-846
sp_v3.0_unigene8569	290	690	sp_v3.0_unigene8569:0-846
sp_v3.0_unigene8569	700	842	sp_v3.0_unigene8569:0-846
sp_v3.0_unigene8570	75	1306	sp_v3.0_unigene8570:0-1306
sp_v3.0_unigene8571	10	633	sp_v3.0_unigene8571:0-1227
sp_v3.0_unigene8571	635	837	sp_v3.0_unigene8571:0-1227
sp_v3.0_unigene8571	840	1199	sp_v3.0_unigene8571:0-1227
sp_v3.0_unigene8572	0	75	sp_v3.0_unigene8572:0-641
sp_v3.0_unigene8572	80	352	sp_v3.0_unigene8572:0-641
sp_v3.0_unigene8572	355	628	sp_v3.0_unigene8572:0-641
sp_v3.0_unigene8573	10	417	sp_v3.0_unigene8573:0-1249
sp_v3.0_unigene8573	425	559	sp_v3.0_unigene8573:0-1249
sp_v3.0_unigene8573	560	853	sp_v3.0_unigene8573:0-1249
sp_v3.0_unigene8573	855	1249	sp_v3.0_unigene8573:0-1249
sp_v3.0_unigene8574	15	133	sp_v3.0_unigene8574:0-381
sp_v3.0_unigene8574	145	357	sp_v3.0_unigene8574:0-381
sp_v3.0_unigene8575	275	343	sp_v3.0_unigene8575:0-471
sp_v3.0_unigene8575	350	471	sp_v3.0_unigene8575:0-471
sp_v3.0_unigene8576	0	218	sp_v3.0_unigene8576:0-1474
sp_v3.0_unigene8576	225	562	sp_v3.0_unigene8576:0-1474
sp_v3.0_unigene8576	575	1474	sp_v3.0_unigene8576:0-1474
sp_v3.0_unigene8577	0	283	sp_v3.0_unigene8577:0-1385
sp_v3.0_unigene8577	285	559	sp_v3.0_unigene8577:0-1385
sp_v3.0_unigene8577	560	903	sp_v3.0_unigene8577:0-1385
sp_v3.0_unigene8577	905	1113	sp_v3.0_unigene8577:0-1385
sp_v3.0_unigene8577	1130	1253	sp_v3.0_unigene8577:0-1385
sp_v3.0_unigene8577	1255	1385	sp_v3.0_unigene8577:0-1385
sp_v3.0_unigene8578	0	631	sp_v3.0_unigene8578:0-789;sp_v3.0_unigene8578:1351-2140
sp_v3.0_unigene8578	635	2140	sp_v3.0_unigene8578:0-789;sp_v3.0_unigene8578:1351-2140
sp_v3.0_unigene8579	0	275	sp_v3.0_unigene8579:0-1374
sp_v3.0_unigene8579	280	839	sp_v3.0_unigene8579:0-1374
sp_v3.0_unigene8579	840	1038	sp_v3.0_unigene8579:0-1374
sp_v3.0_unigene8579	1045	1118	sp_v3.0_unigene8579:0-1374
sp_v3.0_unigene8579	1120	1190	sp_v3.0_unigene8579:0-1374
sp_v3.0_unigene8580	0	431	sp_v3.0_unigene8580:0-782
sp_v3.0_unigene8580	500	644	sp_v3.0_unigene8580:0-782
sp_v3.0_unigene8580	645	782	sp_v3.0_unigene8580:0-782
sp_v3.0_unigene8581	0	210	sp_v3.0_unigene8581:0-789;sp_v3.0_unigene8581:993-1782
sp_v3.0_unigene8581	220	1782	sp_v3.0_unigene8581:0-789;sp_v3.0_unigene8581:993-1782
sp_v3.0_unigene8582	15	294	sp_v3.0_unigene8582:0-1405
sp_v3.0_unigene8582	295	485	sp_v3.0_unigene8582:0-1405
sp_v3.0_unigene8582	490	835	sp_v3.0_unigene8582:0-1405
sp_v3.0_unigene8582	850	1405	sp_v3.0_unigene8582:0-1405
sp_v3.0_unigene8583	15	214	sp_v3.0_unigene8583:0-789;sp_v3.0_unigene8583:833-1622
sp_v3.0_unigene8583	215	629	sp_v3.0_unigene8583:0-789;sp_v3.0_unigene8583:833-1622
sp_v3.0_unigene8583	630	759	sp_v3.0_unigene8583:0-789;sp_v3.0_unigene8583:833-1622
sp_v3.0_unigene8583	765	841	sp_v3.0_unigene8583:0-789;sp_v3.0_unigene8583:833-1622
sp_v3.0_unigene8583	905	1179	sp_v3.0_unigene8583:0-789;sp_v3.0_unigene8583:833-1622
sp_v3.0_unigene8583	1185	1534	sp_v3.0_unigene8583:0-789;sp_v3.0_unigene8583:833-1622
sp_v3.0_unigene8584	0	486	sp_v3.0_unigene8584:0-658
sp_v3.0_unigene8584	495	633	sp_v3.0_unigene8584:0-658
sp_v3.0_unigene8585	10	206	sp_v3.0_unigene8585:0-789;sp_v3.0_unigene8585:1551-2340
sp_v3.0_unigene8585	225	433	sp_v3.0_unigene8585:0-789;sp_v3.0_unigene8585:1551-2340
sp_v3.0_unigene8585	435	1738	sp_v3.0_unigene8585:0-789;sp_v3.0_unigene8585:1551-2340
sp_v3.0_unigene8585	1745	2320	sp_v3.0_unigene8585:0-789;sp_v3.0_unigene8585:1551-2340
sp_v3.0_unigene8586	5	713	sp_v3.0_unigene8586:0-1341
sp_v3.0_unigene8586	715	1341	sp_v3.0_unigene8586:0-1341
sp_v3.0_unigene8587	0	701	sp_v3.0_unigene8587:0-789;sp_v3.0_unigene8587:1118-1907
sp_v3.0_unigene8587	715	973	sp_v3.0_unigene8587:0-789;sp_v3.0_unigene8587:1118-1907
sp_v3.0_unigene8587	975	1044	sp_v3.0_unigene8587:0-789;sp_v3.0_unigene8587:1118-1907
sp_v3.0_unigene8587	1055	1265	sp_v3.0_unigene8587:0-789;sp_v3.0_unigene8587:1118-1907
sp_v3.0_unigene8587	1275	1410	sp_v3.0_unigene8587:0-789;sp_v3.0_unigene8587:1118-1907
sp_v3.0_unigene8587	1415	1530	sp_v3.0_unigene8587:0-789;sp_v3.0_unigene8587:1118-1907
sp_v3.0_unigene8587	1540	1609	sp_v3.0_unigene8587:0-789;sp_v3.0_unigene8587:1118-1907
sp_v3.0_unigene8587	1610	1687	sp_v3.0_unigene8587:0-789;sp_v3.0_unigene8587:1118-1907
sp_v3.0_unigene8587	1745	1904	sp_v3.0_unigene8587:0-789;sp_v3.0_unigene8587:1118-1907
sp_v3.0_unigene8588	0	144	sp_v3.0_unigene8588:0-1537
sp_v3.0_unigene8588	145	418	sp_v3.0_unigene8588:0-1537
sp_v3.0_unigene8588	420	628	sp_v3.0_unigene8588:0-1537
sp_v3.0_unigene8588	710	914	sp_v3.0_unigene8588:0-1537
sp_v3.0_unigene8588	915	1254	sp_v3.0_unigene8588:0-1537
sp_v3.0_unigene8588	1260	1537	sp_v3.0_unigene8588:0-1537
sp_v3.0_unigene8589	5	275	sp_v3.0_unigene8589:0-789;sp_v3.0_unigene8589:990-1779
sp_v3.0_unigene8589	285	349	sp_v3.0_unigene8589:0-789;sp_v3.0_unigene8589:990-1779
sp_v3.0_unigene8589	350	1541	sp_v3.0_unigene8589:0-789;sp_v3.0_unigene8589:990-1779
sp_v3.0_unigene8589	1605	1738	sp_v3.0_unigene8589:0-789;sp_v3.0_unigene8589:990-1779
sp_v3.0_unigene8590	0	635	sp_v3.0_unigene8590:0-752
sp_v3.0_unigene8591	5	409	sp_v3.0_unigene8591:0-429
sp_v3.0_unigene8592	0	212	sp_v3.0_unigene8592:0-911
sp_v3.0_unigene8592	220	425	sp_v3.0_unigene8592:0-911
sp_v3.0_unigene8592	435	911	sp_v3.0_unigene8592:0-911
sp_v3.0_unigene8593	0	439	sp_v3.0_unigene8593:0-789;sp_v3.0_unigene8593:1804-2593
sp_v3.0_unigene8594	10	224	sp_v3.0_unigene8594:0-1335
sp_v3.0_unigene8594	225	433	sp_v3.0_unigene8594:0-1335
sp_v3.0_unigene8594	435	500	sp_v3.0_unigene8594:0-1335
sp_v3.0_unigene8594	505	691	sp_v3.0_unigene8594:0-1335
sp_v3.0_unigene8594	695	766	sp_v3.0_unigene8594:0-1335
sp_v3.0_unigene8594	775	848	sp_v3.0_unigene8594:0-1335
sp_v3.0_unigene8594	920	1043	sp_v3.0_unigene8594:0-1335
sp_v3.0_unigene8594	1045	1335	sp_v3.0_unigene8594:0-1335
sp_v3.0_unigene8595	0	141	sp_v3.0_unigene8595:0-789;sp_v3.0_unigene8595:1104-1893
sp_v3.0_unigene8595	150	222	sp_v3.0_unigene8595:0-789;sp_v3.0_unigene8595:1104-1893
sp_v3.0_unigene8595	345	766	sp_v3.0_unigene8595:0-789;sp_v3.0_unigene8595:1104-1893
sp_v3.0_unigene8595	770	914	sp_v3.0_unigene8595:0-789;sp_v3.0_unigene8595:1104-1893
sp_v3.0_unigene8595	915	1184	sp_v3.0_unigene8595:0-789;sp_v3.0_unigene8595:1104-1893
sp_v3.0_unigene8595	1190	1260	sp_v3.0_unigene8595:0-789;sp_v3.0_unigene8595:1104-1893
sp_v3.0_unigene8595	1275	1389	sp_v3.0_unigene8595:0-789;sp_v3.0_unigene8595:1104-1893
sp_v3.0_unigene8595	1400	1813	sp_v3.0_unigene8595:0-789;sp_v3.0_unigene8595:1104-1893
sp_v3.0_unigene8595	1820	1893	sp_v3.0_unigene8595:0-789;sp_v3.0_unigene8595:1104-1893
sp_v3.0_unigene8596	5	146	sp_v3.0_unigene8596:0-1040
sp_v3.0_unigene8596	150	228	sp_v3.0_unigene8596:0-1040
sp_v3.0_unigene8596	230	318	sp_v3.0_unigene8596:0-1040
sp_v3.0_unigene8596	405	610	sp_v3.0_unigene8596:0-1040
sp_v3.0_unigene8596	655	915	sp_v3.0_unigene8596:0-1040
sp_v3.0_unigene8596	925	1040	sp_v3.0_unigene8596:0-1040
sp_v3.0_unigene8597	0	562	sp_v3.0_unigene8597:0-605
sp_v3.0_unigene8598	5	205	sp_v3.0_unigene8598:0-749
sp_v3.0_unigene8598	215	343	sp_v3.0_unigene8598:0-749
sp_v3.0_unigene8598	345	639	sp_v3.0_unigene8598:0-749
sp_v3.0_unigene8599	5	83	sp_v3.0_unigene8599:0-1062
sp_v3.0_unigene8599	85	418	sp_v3.0_unigene8599:0-1062
sp_v3.0_unigene8599	430	829	sp_v3.0_unigene8599:0-1062
sp_v3.0_unigene8599	835	986	sp_v3.0_unigene8599:0-1062
sp_v3.0_unigene8600	0	275	sp_v3.0_unigene8600:0-989
sp_v3.0_unigene8600	290	414	sp_v3.0_unigene8600:0-989
sp_v3.0_unigene8600	415	494	sp_v3.0_unigene8600:0-989
sp_v3.0_unigene8600	505	626	sp_v3.0_unigene8600:0-989
sp_v3.0_unigene8600	645	989	sp_v3.0_unigene8600:0-989
sp_v3.0_unigene8601	5	357	sp_v3.0_unigene8601:0-789;sp_v3.0_unigene8601:1334-2123
sp_v3.0_unigene8601	415	767	sp_v3.0_unigene8601:0-789;sp_v3.0_unigene8601:1334-2123
sp_v3.0_unigene8601	775	1070	sp_v3.0_unigene8601:0-789;sp_v3.0_unigene8601:1334-2123
sp_v3.0_unigene8601	1085	1703	sp_v3.0_unigene8601:0-789;sp_v3.0_unigene8601:1334-2123
sp_v3.0_unigene8601	1790	2123	sp_v3.0_unigene8601:0-789;sp_v3.0_unigene8601:1334-2123
sp_v3.0_unigene8602	15	209	sp_v3.0_unigene8602:0-1136
sp_v3.0_unigene8602	210	1130	sp_v3.0_unigene8602:0-1136
sp_v3.0_unigene8603	10	352	sp_v3.0_unigene8603:0-1441
sp_v3.0_unigene8603	355	428	sp_v3.0_unigene8603:0-1441
sp_v3.0_unigene8603	430	766	sp_v3.0_unigene8603:0-1441
sp_v3.0_unigene8603	775	842	sp_v3.0_unigene8603:0-1441
sp_v3.0_unigene8603	845	976	sp_v3.0_unigene8603:0-1441
sp_v3.0_unigene8603	1060	1189	sp_v3.0_unigene8603:0-1441
sp_v3.0_unigene8604	0	415	sp_v3.0_unigene8604:0-612
sp_v3.0_unigene8604	435	612	sp_v3.0_unigene8604:0-612
sp_v3.0_unigene8605	5	134	sp_v3.0_unigene8605:0-1120
sp_v3.0_unigene8605	150	275	sp_v3.0_unigene8605:0-1120
sp_v3.0_unigene8605	280	483	sp_v3.0_unigene8605:0-1120
sp_v3.0_unigene8605	500	627	sp_v3.0_unigene8605:0-1120
sp_v3.0_unigene8605	630	909	sp_v3.0_unigene8605:0-1120
sp_v3.0_unigene8605	910	1115	sp_v3.0_unigene8605:0-1120
sp_v3.0_unigene8606	0	348	sp_v3.0_unigene8606:0-1097
sp_v3.0_unigene8606	350	831	sp_v3.0_unigene8606:0-1097
sp_v3.0_unigene8606	835	913	sp_v3.0_unigene8606:0-1097
sp_v3.0_unigene8606	915	1097	sp_v3.0_unigene8606:0-1097
sp_v3.0_unigene8607	0	73	sp_v3.0_unigene8607:0-789
sp_v3.0_unigene8607	85	1622	sp_v3.0_unigene8607:0-789
sp_v3.0_unigene8607	1785	2136	sp_v3.0_unigene8607:2604-3393
sp_v3.0_unigene8607	2145	2905	sp_v3.0_unigene8607:2604-3393
sp_v3.0_unigene8607	2910	2979	sp_v3.0_unigene8607:2604-3393
sp_v3.0_unigene8607	3315	3388	sp_v3.0_unigene8607:2604-3393
sp_v3.0_unigene8608	5	207	sp_v3.0_unigene8608:0-1511
sp_v3.0_unigene8608	210	623	sp_v3.0_unigene8608:0-1511
sp_v3.0_unigene8608	635	903	sp_v3.0_unigene8608:0-1511
sp_v3.0_unigene8608	905	1048	sp_v3.0_unigene8608:0-1511
sp_v3.0_unigene8608	1055	1342	sp_v3.0_unigene8608:0-1511
sp_v3.0_unigene8609	0	220	sp_v3.0_unigene8609:0-941
sp_v3.0_unigene8609	225	339	sp_v3.0_unigene8609:0-941
sp_v3.0_unigene8609	360	554	sp_v3.0_unigene8609:0-941
sp_v3.0_unigene8610	0	628	sp_v3.0_unigene8610:0-1497
sp_v3.0_unigene8610	640	1187	sp_v3.0_unigene8610:0-1497
sp_v3.0_unigene8610	1205	1275	sp_v3.0_unigene8610:0-1497
sp_v3.0_unigene8610	1395	1469	sp_v3.0_unigene8610:0-1497
sp_v3.0_unigene8611	0	72	sp_v3.0_unigene8611:0-510
sp_v3.0_unigene8611	85	505	sp_v3.0_unigene8611:0-510
sp_v3.0_unigene8612	0	571	sp_v3.0_unigene8612:0-1367
sp_v3.0_unigene8612	575	764	sp_v3.0_unigene8612:0-1367
sp_v3.0_unigene8612	765	837	sp_v3.0_unigene8612:0-1367
sp_v3.0_unigene8612	1060	1338	sp_v3.0_unigene8612:0-1367
sp_v3.0_unigene8613	0	70	sp_v3.0_unigene8613:0-789;sp_v3.0_unigene8613:1389-2178
sp_v3.0_unigene8613	75	216	sp_v3.0_unigene8613:0-789;sp_v3.0_unigene8613:1389-2178
sp_v3.0_unigene8613	220	1557	sp_v3.0_unigene8613:0-789;sp_v3.0_unigene8613:1389-2178
sp_v3.0_unigene8613	1620	1825	sp_v3.0_unigene8613:0-789;sp_v3.0_unigene8613:1389-2178
sp_v3.0_unigene8613	1900	2024	sp_v3.0_unigene8613:0-789;sp_v3.0_unigene8613:1389-2178
sp_v3.0_unigene8614	10	144	sp_v3.0_unigene8614:0-1497
sp_v3.0_unigene8614	145	287	sp_v3.0_unigene8614:0-1497
sp_v3.0_unigene8614	290	433	sp_v3.0_unigene8614:0-1497
sp_v3.0_unigene8614	635	1115	sp_v3.0_unigene8614:0-1497
sp_v3.0_unigene8614	1160	1227	sp_v3.0_unigene8614:0-1497
sp_v3.0_unigene8614	1230	1497	sp_v3.0_unigene8614:0-1497
sp_v3.0_unigene8615	5	414	sp_v3.0_unigene8615:0-789;sp_v3.0_unigene8615:1006-1795
sp_v3.0_unigene8615	415	709	sp_v3.0_unigene8615:0-789;sp_v3.0_unigene8615:1006-1795
sp_v3.0_unigene8615	715	1052	sp_v3.0_unigene8615:0-789;sp_v3.0_unigene8615:1006-1795
sp_v3.0_unigene8615	1060	1467	sp_v3.0_unigene8615:0-789;sp_v3.0_unigene8615:1006-1795
sp_v3.0_unigene8615	1550	1795	sp_v3.0_unigene8615:0-789;sp_v3.0_unigene8615:1006-1795
sp_v3.0_unigene8616	0	410	sp_v3.0_unigene8616:0-789;sp_v3.0_unigene8616:1122-1911
sp_v3.0_unigene8616	425	839	sp_v3.0_unigene8616:0-789;sp_v3.0_unigene8616:1122-1911
sp_v3.0_unigene8616	840	1053	sp_v3.0_unigene8616:0-789;sp_v3.0_unigene8616:1122-1911
sp_v3.0_unigene8616	1060	1550	sp_v3.0_unigene8616:0-789;sp_v3.0_unigene8616:1122-1911
sp_v3.0_unigene8616	1605	1893	sp_v3.0_unigene8616:0-789;sp_v3.0_unigene8616:1122-1911
sp_v3.0_unigene8617	0	1214	sp_v3.0_unigene8617:0-1428
sp_v3.0_unigene8617	1275	1428	sp_v3.0_unigene8617:0-1428
sp_v3.0_unigene8618	0	285	sp_v3.0_unigene8618:0-1529
sp_v3.0_unigene8618	355	629	sp_v3.0_unigene8618:0-1529
sp_v3.0_unigene8618	630	1529	sp_v3.0_unigene8618:0-1529
sp_v3.0_unigene8619	80	145	sp_v3.0_unigene8619:0-789;sp_v3.0_unigene8619:1403-2192
sp_v3.0_unigene8619	155	278	sp_v3.0_unigene8619:0-789;sp_v3.0_unigene8619:1403-2192
sp_v3.0_unigene8619	295	972	sp_v3.0_unigene8619:0-789;sp_v3.0_unigene8619:1403-2192
sp_v3.0_unigene8619	990	1059	sp_v3.0_unigene8619:0-789;sp_v3.0_unigene8619:1403-2192
sp_v3.0_unigene8619	1060	1195	sp_v3.0_unigene8619:0-789;sp_v3.0_unigene8619:1403-2192
sp_v3.0_unigene8619	1205	1339	sp_v3.0_unigene8619:0-789;sp_v3.0_unigene8619:1403-2192
sp_v3.0_unigene8619	1340	1477	sp_v3.0_unigene8619:0-789;sp_v3.0_unigene8619:1403-2192
sp_v3.0_unigene8619	1480	1837	sp_v3.0_unigene8619:0-789;sp_v3.0_unigene8619:1403-2192
sp_v3.0_unigene8620	15	205	sp_v3.0_unigene8620:0-789;sp_v3.0_unigene8620:1632-2421
sp_v3.0_unigene8620	210	562	sp_v3.0_unigene8620:0-789;sp_v3.0_unigene8620:1632-2421
sp_v3.0_unigene8620	645	768	sp_v3.0_unigene8620:0-789;sp_v3.0_unigene8620:1632-2421
sp_v3.0_unigene8620	785	903	sp_v3.0_unigene8620:0-789;sp_v3.0_unigene8620:1632-2421
sp_v3.0_unigene8620	920	1127	sp_v3.0_unigene8620:0-789;sp_v3.0_unigene8620:1632-2421
sp_v3.0_unigene8620	1310	1475	sp_v3.0_unigene8620:0-789;sp_v3.0_unigene8620:1632-2421
sp_v3.0_unigene8620	1540	1688	sp_v3.0_unigene8620:0-789;sp_v3.0_unigene8620:1632-2421
sp_v3.0_unigene8620	1885	2026	sp_v3.0_unigene8620:0-789;sp_v3.0_unigene8620:1632-2421
sp_v3.0_unigene8620	2030	2167	sp_v3.0_unigene8620:0-789;sp_v3.0_unigene8620:1632-2421
sp_v3.0_unigene8620	2170	2421	sp_v3.0_unigene8620:0-789;sp_v3.0_unigene8620:1632-2421
sp_v3.0_unigene8621	5	356	sp_v3.0_unigene8621:0-580
sp_v3.0_unigene8621	360	493	sp_v3.0_unigene8621:0-580
sp_v3.0_unigene8622	10	206	sp_v3.0_unigene8622:0-789;sp_v3.0_unigene8622:1947-2736
sp_v3.0_unigene8622	220	621	sp_v3.0_unigene8622:0-789;sp_v3.0_unigene8622:1947-2736
sp_v3.0_unigene8622	630	768	sp_v3.0_unigene8622:0-789;sp_v3.0_unigene8622:1947-2736
sp_v3.0_unigene8622	770	849	sp_v3.0_unigene8622:0-789;sp_v3.0_unigene8622:1947-2736
sp_v3.0_unigene8622	855	1054	sp_v3.0_unigene8622:0-789;sp_v3.0_unigene8622:1947-2736
sp_v3.0_unigene8622	1055	1255	sp_v3.0_unigene8622:0-789;sp_v3.0_unigene8622:1947-2736
sp_v3.0_unigene8622	1260	1744	sp_v3.0_unigene8622:0-789;sp_v3.0_unigene8622:1947-2736
sp_v3.0_unigene8622	1745	1951	sp_v3.0_unigene8622:0-789;sp_v3.0_unigene8622:1947-2736
sp_v3.0_unigene8622	1960	2176	sp_v3.0_unigene8622:0-789;sp_v3.0_unigene8622:1947-2736
sp_v3.0_unigene8622	2390	2588	sp_v3.0_unigene8622:0-789;sp_v3.0_unigene8622:1947-2736
sp_v3.0_unigene8622	2590	2664	sp_v3.0_unigene8622:0-789;sp_v3.0_unigene8622:1947-2736
sp_v3.0_unigene8622	2665	2736	sp_v3.0_unigene8622:0-789;sp_v3.0_unigene8622:1947-2736
sp_v3.0_unigene8623	5	920	sp_v3.0_unigene8623:0-977
sp_v3.0_unigene8624	220	779	sp_v3.0_unigene8624:0-789;sp_v3.0_unigene8624:1461-2250
sp_v3.0_unigene8624	780	991	sp_v3.0_unigene8624:0-789;sp_v3.0_unigene8624:1461-2250
sp_v3.0_unigene8624	995	1136	sp_v3.0_unigene8624:0-789;sp_v3.0_unigene8624:1461-2250
sp_v3.0_unigene8624	1275	1671	sp_v3.0_unigene8624:0-789;sp_v3.0_unigene8624:1461-2250
sp_v3.0_unigene8624	1695	1954	sp_v3.0_unigene8624:0-789;sp_v3.0_unigene8624:1461-2250
sp_v3.0_unigene8624	1960	2243	sp_v3.0_unigene8624:0-789;sp_v3.0_unigene8624:1461-2250
sp_v3.0_unigene8625	0	417	sp_v3.0_unigene8625:0-789;sp_v3.0_unigene8625:1051-1840
sp_v3.0_unigene8625	420	496	sp_v3.0_unigene8625:0-789;sp_v3.0_unigene8625:1051-1840
sp_v3.0_unigene8625	695	1840	sp_v3.0_unigene8625:0-789;sp_v3.0_unigene8625:1051-1840
sp_v3.0_unigene8626	0	275	sp_v3.0_unigene8626:0-1577
sp_v3.0_unigene8626	365	642	sp_v3.0_unigene8626:0-1577
sp_v3.0_unigene8626	695	1321	sp_v3.0_unigene8626:0-1577
sp_v3.0_unigene8626	1335	1544	sp_v3.0_unigene8626:0-1577
sp_v3.0_unigene8627	5	352	sp_v3.0_unigene8627:0-438
sp_v3.0_unigene8627	355	431	sp_v3.0_unigene8627:0-438
sp_v3.0_unigene8628	5	71	sp_v3.0_unigene8628:0-789;sp_v3.0_unigene8628:1858-2647
sp_v3.0_unigene8628	75	153	sp_v3.0_unigene8628:0-789;sp_v3.0_unigene8628:1858-2647
sp_v3.0_unigene8628	155	492	sp_v3.0_unigene8628:0-789;sp_v3.0_unigene8628:1858-2647
sp_v3.0_unigene8628	495	1045	sp_v3.0_unigene8628:0-789;sp_v3.0_unigene8628:1858-2647
sp_v3.0_unigene8628	1060	1644	sp_v3.0_unigene8628:0-789;sp_v3.0_unigene8628:1858-2647
sp_v3.0_unigene8628	1650	2265	sp_v3.0_unigene8628:0-789;sp_v3.0_unigene8628:1858-2647
sp_v3.0_unigene8629	75	359	sp_v3.0_unigene8629:0-789;sp_v3.0_unigene8629:831-1620
sp_v3.0_unigene8629	365	429	sp_v3.0_unigene8629:0-789;sp_v3.0_unigene8629:831-1620
sp_v3.0_unigene8629	435	1620	sp_v3.0_unigene8629:0-789;sp_v3.0_unigene8629:831-1620
sp_v3.0_unigene8630	5	210	sp_v3.0_unigene8630:0-1008
sp_v3.0_unigene8630	225	986	sp_v3.0_unigene8630:0-1008
sp_v3.0_unigene8631	0	139	sp_v3.0_unigene8631:0-1177
sp_v3.0_unigene8631	150	712	sp_v3.0_unigene8631:0-1177
sp_v3.0_unigene8631	715	906	sp_v3.0_unigene8631:0-1177
sp_v3.0_unigene8631	920	992	sp_v3.0_unigene8631:0-1177
sp_v3.0_unigene8631	995	1177	sp_v3.0_unigene8631:0-1177
sp_v3.0_unigene8632	70	142	sp_v3.0_unigene8632:0-508
sp_v3.0_unigene8632	145	433	sp_v3.0_unigene8632:0-508
sp_v3.0_unigene8633	0	82	sp_v3.0_unigene8633:0-789;sp_v3.0_unigene8633:1240-2029
sp_v3.0_unigene8633	85	1407	sp_v3.0_unigene8633:0-789;sp_v3.0_unigene8633:1240-2029
sp_v3.0_unigene8633	1465	1544	sp_v3.0_unigene8633:0-789;sp_v3.0_unigene8633:1240-2029
sp_v3.0_unigene8633	1550	2029	sp_v3.0_unigene8633:0-789;sp_v3.0_unigene8633:1240-2029
sp_v3.0_unigene8634	5	74	sp_v3.0_unigene8634:0-789;sp_v3.0_unigene8634:1468-2257
sp_v3.0_unigene8634	75	415	sp_v3.0_unigene8634:0-789;sp_v3.0_unigene8634:1468-2257
sp_v3.0_unigene8634	430	627	sp_v3.0_unigene8634:0-789;sp_v3.0_unigene8634:1468-2257
sp_v3.0_unigene8634	630	983	sp_v3.0_unigene8634:0-789;sp_v3.0_unigene8634:1468-2257
sp_v3.0_unigene8634	985	1193	sp_v3.0_unigene8634:0-789;sp_v3.0_unigene8634:1468-2257
sp_v3.0_unigene8634	1205	1323	sp_v3.0_unigene8634:0-789;sp_v3.0_unigene8634:1468-2257
sp_v3.0_unigene8634	1325	1407	sp_v3.0_unigene8634:0-789;sp_v3.0_unigene8634:1468-2257
sp_v3.0_unigene8634	1415	1604	sp_v3.0_unigene8634:0-789;sp_v3.0_unigene8634:1468-2257
sp_v3.0_unigene8634	1605	1952	sp_v3.0_unigene8634:0-789;sp_v3.0_unigene8634:1468-2257
sp_v3.0_unigene8634	1960	2252	sp_v3.0_unigene8634:0-789;sp_v3.0_unigene8634:1468-2257
sp_v3.0_unigene8635	0	697	sp_v3.0_unigene8635:0-789;sp_v3.0_unigene8635:945-1734
sp_v3.0_unigene8635	700	985	sp_v3.0_unigene8635:0-789;sp_v3.0_unigene8635:945-1734
sp_v3.0_unigene8635	990	1338	sp_v3.0_unigene8635:0-789;sp_v3.0_unigene8635:945-1734
sp_v3.0_unigene8635	1345	1549	sp_v3.0_unigene8635:0-789;sp_v3.0_unigene8635:945-1734
sp_v3.0_unigene8635	1605	1734	sp_v3.0_unigene8635:0-789;sp_v3.0_unigene8635:945-1734
sp_v3.0_unigene8636	0	219	sp_v3.0_unigene8636:0-789;sp_v3.0_unigene8636:1998-2787
sp_v3.0_unigene8636	220	493	sp_v3.0_unigene8636:0-789;sp_v3.0_unigene8636:1998-2787
sp_v3.0_unigene8636	495	622	sp_v3.0_unigene8636:0-789;sp_v3.0_unigene8636:1998-2787
sp_v3.0_unigene8636	630	1186	sp_v3.0_unigene8636:0-789;sp_v3.0_unigene8636:1998-2787
sp_v3.0_unigene8636	1195	1466	sp_v3.0_unigene8636:0-789;sp_v3.0_unigene8636:1998-2787
sp_v3.0_unigene8636	1470	2248	sp_v3.0_unigene8636:0-789;sp_v3.0_unigene8636:1998-2787
sp_v3.0_unigene8636	2250	2448	sp_v3.0_unigene8636:0-789;sp_v3.0_unigene8636:1998-2787
sp_v3.0_unigene8636	2455	2604	sp_v3.0_unigene8636:0-789;sp_v3.0_unigene8636:1998-2787
sp_v3.0_unigene8636	2675	2787	sp_v3.0_unigene8636:0-789;sp_v3.0_unigene8636:1998-2787
sp_v3.0_unigene8638	0	694	sp_v3.0_unigene8638:0-1085
sp_v3.0_unigene8638	700	1065	sp_v3.0_unigene8638:0-1085
sp_v3.0_unigene8639	85	214	sp_v3.0_unigene8639:0-1253
sp_v3.0_unigene8640	0	70	sp_v3.0_unigene8640:0-789;sp_v3.0_unigene8640:845-1634
sp_v3.0_unigene8640	75	218	sp_v3.0_unigene8640:0-789;sp_v3.0_unigene8640:845-1634
sp_v3.0_unigene8640	220	828	sp_v3.0_unigene8640:0-789;sp_v3.0_unigene8640:845-1634
sp_v3.0_unigene8640	840	1532	sp_v3.0_unigene8640:0-789;sp_v3.0_unigene8640:845-1634
sp_v3.0_unigene8640	1535	1634	sp_v3.0_unigene8640:0-789;sp_v3.0_unigene8640:845-1634
sp_v3.0_unigene8641	10	143	sp_v3.0_unigene8641:0-789;sp_v3.0_unigene8641:852-1641
sp_v3.0_unigene8641	150	223	sp_v3.0_unigene8641:0-789;sp_v3.0_unigene8641:852-1641
sp_v3.0_unigene8641	275	432	sp_v3.0_unigene8641:0-789;sp_v3.0_unigene8641:852-1641
sp_v3.0_unigene8641	485	630	sp_v3.0_unigene8641:0-789;sp_v3.0_unigene8641:852-1641
sp_v3.0_unigene8641	1535	1641	sp_v3.0_unigene8641:0-789;sp_v3.0_unigene8641:852-1641
sp_v3.0_unigene8642	10	414	sp_v3.0_unigene8642:0-1249
sp_v3.0_unigene8642	415	560	sp_v3.0_unigene8642:0-1249
sp_v3.0_unigene8642	565	637	sp_v3.0_unigene8642:0-1249
sp_v3.0_unigene8642	645	909	sp_v3.0_unigene8642:0-1249
sp_v3.0_unigene8642	910	978	sp_v3.0_unigene8642:0-1249
sp_v3.0_unigene8642	995	1249	sp_v3.0_unigene8642:0-1249
sp_v3.0_unigene8643	0	416	sp_v3.0_unigene8643:0-789;sp_v3.0_unigene8643:1461-2250
sp_v3.0_unigene8643	420	902	sp_v3.0_unigene8643:0-789;sp_v3.0_unigene8643:1461-2250
sp_v3.0_unigene8643	905	1257	sp_v3.0_unigene8643:0-789;sp_v3.0_unigene8643:1461-2250
sp_v3.0_unigene8643	1270	1403	sp_v3.0_unigene8643:0-789;sp_v3.0_unigene8643:1461-2250
sp_v3.0_unigene8643	1410	1542	sp_v3.0_unigene8643:0-789;sp_v3.0_unigene8643:1461-2250
sp_v3.0_unigene8643	1555	1953	sp_v3.0_unigene8643:0-789;sp_v3.0_unigene8643:1461-2250
sp_v3.0_unigene8643	1970	2250	sp_v3.0_unigene8643:0-789;sp_v3.0_unigene8643:1461-2250
sp_v3.0_unigene8644	10	155	sp_v3.0_unigene8644:0-921
sp_v3.0_unigene8644	245	462	sp_v3.0_unigene8644:0-921
sp_v3.0_unigene8645	65	218	sp_v3.0_unigene8645:0-789;sp_v3.0_unigene8645:995-1784
sp_v3.0_unigene8645	220	775	sp_v3.0_unigene8645:0-789;sp_v3.0_unigene8645:995-1784
sp_v3.0_unigene8645	785	972	sp_v3.0_unigene8645:0-789;sp_v3.0_unigene8645:995-1784
sp_v3.0_unigene8645	975	1323	sp_v3.0_unigene8645:0-789;sp_v3.0_unigene8645:995-1784
sp_v3.0_unigene8645	1335	1680	sp_v3.0_unigene8645:0-789;sp_v3.0_unigene8645:995-1784
sp_v3.0_unigene8646	0	224	sp_v3.0_unigene8646:0-295
sp_v3.0_unigene8646	225	293	sp_v3.0_unigene8646:0-295
sp_v3.0_unigene8647	135	276	sp_v3.0_unigene8647:0-1242
sp_v3.0_unigene8647	280	782	sp_v3.0_unigene8647:0-1242
sp_v3.0_unigene8647	840	1242	sp_v3.0_unigene8647:0-1242
sp_v3.0_unigene8648	0	342	sp_v3.0_unigene8648:0-720
sp_v3.0_unigene8648	355	720	sp_v3.0_unigene8648:0-720
sp_v3.0_unigene8649	15	226	sp_v3.0_unigene8649:0-619
sp_v3.0_unigene8649	350	503	sp_v3.0_unigene8649:0-619
sp_v3.0_unigene8650	5	554	sp_v3.0_unigene8650:0-1527
sp_v3.0_unigene8650	560	704	sp_v3.0_unigene8650:0-1527
sp_v3.0_unigene8650	715	1527	sp_v3.0_unigene8650:0-1527
sp_v3.0_unigene8651	5	72	sp_v3.0_unigene8651:0-789;sp_v3.0_unigene8651:1695-2484
sp_v3.0_unigene8651	75	147	sp_v3.0_unigene8651:0-789;sp_v3.0_unigene8651:1695-2484
sp_v3.0_unigene8651	150	2484	sp_v3.0_unigene8651:0-789;sp_v3.0_unigene8651:1695-2484
sp_v3.0_unigene8652	10	556	sp_v3.0_unigene8652:0-1408
sp_v3.0_unigene8652	575	694	sp_v3.0_unigene8652:0-1408
sp_v3.0_unigene8652	695	770	sp_v3.0_unigene8652:0-1408
sp_v3.0_unigene8652	780	1408	sp_v3.0_unigene8652:0-1408
sp_v3.0_unigene8653	5	214	sp_v3.0_unigene8653:0-789;sp_v3.0_unigene8653:1114-1903
sp_v3.0_unigene8653	225	356	sp_v3.0_unigene8653:0-789;sp_v3.0_unigene8653:1114-1903
sp_v3.0_unigene8653	505	699	sp_v3.0_unigene8653:0-789;sp_v3.0_unigene8653:1114-1903
sp_v3.0_unigene8653	700	769	sp_v3.0_unigene8653:0-789;sp_v3.0_unigene8653:1114-1903
sp_v3.0_unigene8653	770	1531	sp_v3.0_unigene8653:0-789;sp_v3.0_unigene8653:1114-1903
sp_v3.0_unigene8653	1625	1900	sp_v3.0_unigene8653:0-789;sp_v3.0_unigene8653:1114-1903
sp_v3.0_unigene8654	0	1132	sp_v3.0_unigene8654:0-789;sp_v3.0_unigene8654:932-1721
sp_v3.0_unigene8654	1135	1469	sp_v3.0_unigene8654:0-789;sp_v3.0_unigene8654:932-1721
sp_v3.0_unigene8655	5	282	sp_v3.0_unigene8655:0-1090
sp_v3.0_unigene8655	285	495	sp_v3.0_unigene8655:0-1090
sp_v3.0_unigene8655	505	627	sp_v3.0_unigene8655:0-1090
sp_v3.0_unigene8655	640	922	sp_v3.0_unigene8655:0-1090
sp_v3.0_unigene8655	925	1055	sp_v3.0_unigene8655:0-1090
sp_v3.0_unigene8656	5	269	sp_v3.0_unigene8656:0-1084
sp_v3.0_unigene8656	290	493	sp_v3.0_unigene8656:0-1084
sp_v3.0_unigene8656	575	852	sp_v3.0_unigene8656:0-1084
sp_v3.0_unigene8656	855	1042	sp_v3.0_unigene8656:0-1084
sp_v3.0_unigene8657	75	772	sp_v3.0_unigene8657:0-789
sp_v3.0_unigene8657	1165	1460	sp_v3.0_unigene8657:0-789
sp_v3.0_unigene8657	1465	1625	sp_v3.0_unigene8657:0-789
sp_v3.0_unigene8657	2413	2710	sp_v3.0_unigene8657:3243-4032
sp_v3.0_unigene8657	2713	2970	sp_v3.0_unigene8657:3243-4032
sp_v3.0_unigene8657	2983	3123	sp_v3.0_unigene8657:3243-4032
sp_v3.0_unigene8657	3183	3261	sp_v3.0_unigene8657:3243-4032
sp_v3.0_unigene8657	3263	3391	sp_v3.0_unigene8657:3243-4032
sp_v3.0_unigene8657	3403	3738	sp_v3.0_unigene8657:3243-4032
sp_v3.0_unigene8657	3748	3889	sp_v3.0_unigene8657:3243-4032
sp_v3.0_unigene8657	3893	4032	sp_v3.0_unigene8657:3243-4032
sp_v3.0_unigene8658	135	286	sp_v3.0_unigene8658:0-789;sp_v3.0_unigene8658:1324-2113
sp_v3.0_unigene8658	295	487	sp_v3.0_unigene8658:0-789;sp_v3.0_unigene8658:1324-2113
sp_v3.0_unigene8658	500	636	sp_v3.0_unigene8658:0-789;sp_v3.0_unigene8658:1324-2113
sp_v3.0_unigene8658	645	985	sp_v3.0_unigene8658:0-789;sp_v3.0_unigene8658:1324-2113
sp_v3.0_unigene8658	1055	1406	sp_v3.0_unigene8658:0-789;sp_v3.0_unigene8658:1324-2113
sp_v3.0_unigene8658	1410	1617	sp_v3.0_unigene8658:0-789;sp_v3.0_unigene8658:1324-2113
sp_v3.0_unigene8658	1620	2113	sp_v3.0_unigene8658:0-789;sp_v3.0_unigene8658:1324-2113
sp_v3.0_unigene8659	0	363	sp_v3.0_unigene8659:0-789;sp_v3.0_unigene8659:1783-2572
sp_v3.0_unigene8659	365	500	sp_v3.0_unigene8659:0-789;sp_v3.0_unigene8659:1783-2572
sp_v3.0_unigene8659	505	571	sp_v3.0_unigene8659:0-789;sp_v3.0_unigene8659:1783-2572
sp_v3.0_unigene8659	575	1963	sp_v3.0_unigene8659:0-789;sp_v3.0_unigene8659:1783-2572
sp_v3.0_unigene8659	1970	2493	sp_v3.0_unigene8659:0-789;sp_v3.0_unigene8659:1783-2572
sp_v3.0_unigene8660	0	501	sp_v3.0_unigene8660:0-1421
sp_v3.0_unigene8660	505	831	sp_v3.0_unigene8660:0-1421
sp_v3.0_unigene8660	845	1327	sp_v3.0_unigene8660:0-1421
sp_v3.0_unigene8660	1335	1410	sp_v3.0_unigene8660:0-1421
sp_v3.0_unigene8661	0	274	sp_v3.0_unigene8661:0-789;sp_v3.0_unigene8661:1661-2450
sp_v3.0_unigene8661	295	1957	sp_v3.0_unigene8661:0-789;sp_v3.0_unigene8661:1661-2450
sp_v3.0_unigene8661	1970	2450	sp_v3.0_unigene8661:0-789;sp_v3.0_unigene8661:1661-2450
sp_v3.0_unigene8662	0	73	sp_v3.0_unigene8662:0-789;sp_v3.0_unigene8662:913-1702
sp_v3.0_unigene8662	75	910	sp_v3.0_unigene8662:0-789;sp_v3.0_unigene8662:913-1702
sp_v3.0_unigene8662	915	1253	sp_v3.0_unigene8662:0-789;sp_v3.0_unigene8662:913-1702
sp_v3.0_unigene8662	1255	1323	sp_v3.0_unigene8662:0-789;sp_v3.0_unigene8662:913-1702
sp_v3.0_unigene8662	1340	1463	sp_v3.0_unigene8662:0-789;sp_v3.0_unigene8662:913-1702
sp_v3.0_unigene8662	1545	1690	sp_v3.0_unigene8662:0-789;sp_v3.0_unigene8662:913-1702
sp_v3.0_unigene8663	0	150	sp_v3.0_unigene8663:0-865
sp_v3.0_unigene8663	155	279	sp_v3.0_unigene8663:0-865
sp_v3.0_unigene8663	280	421	sp_v3.0_unigene8663:0-865
sp_v3.0_unigene8663	435	864	sp_v3.0_unigene8663:0-865
sp_v3.0_unigene8664	0	497	sp_v3.0_unigene8664:0-1488
sp_v3.0_unigene8664	500	1254	sp_v3.0_unigene8664:0-1488
sp_v3.0_unigene8664	1255	1478	sp_v3.0_unigene8664:0-1488
sp_v3.0_unigene8665	0	74	sp_v3.0_unigene8665:0-789;sp_v3.0_unigene8665:1001-1790
sp_v3.0_unigene8665	75	202	sp_v3.0_unigene8665:0-789;sp_v3.0_unigene8665:1001-1790
sp_v3.0_unigene8665	210	631	sp_v3.0_unigene8665:0-789;sp_v3.0_unigene8665:1001-1790
sp_v3.0_unigene8665	635	1603	sp_v3.0_unigene8665:0-789;sp_v3.0_unigene8665:1001-1790
sp_v3.0_unigene8665	1605	1682	sp_v3.0_unigene8665:0-789;sp_v3.0_unigene8665:1001-1790
sp_v3.0_unigene8665	1685	1764	sp_v3.0_unigene8665:0-789;sp_v3.0_unigene8665:1001-1790
sp_v3.0_unigene8666	15	82	sp_v3.0_unigene8666:0-1252
sp_v3.0_unigene8666	85	220	sp_v3.0_unigene8666:0-1252
sp_v3.0_unigene8666	225	353	sp_v3.0_unigene8666:0-1252
sp_v3.0_unigene8666	355	424	sp_v3.0_unigene8666:0-1252
sp_v3.0_unigene8666	425	914	sp_v3.0_unigene8666:0-1252
sp_v3.0_unigene8666	915	1252	sp_v3.0_unigene8666:0-1252
sp_v3.0_unigene8667	15	219	sp_v3.0_unigene8667:0-490
sp_v3.0_unigene8667	225	417	sp_v3.0_unigene8667:0-490
sp_v3.0_unigene8667	425	490	sp_v3.0_unigene8667:0-490
sp_v3.0_unigene8668	65	766	sp_v3.0_unigene8668:0-766
sp_v3.0_unigene8669	5	696	sp_v3.0_unigene8669:0-789;sp_v3.0_unigene8669:1732-2521
sp_v3.0_unigene8669	700	908	sp_v3.0_unigene8669:0-789;sp_v3.0_unigene8669:1732-2521
sp_v3.0_unigene8669	920	1413	sp_v3.0_unigene8669:0-789;sp_v3.0_unigene8669:1732-2521
sp_v3.0_unigene8669	1415	2521	sp_v3.0_unigene8669:0-789;sp_v3.0_unigene8669:1732-2521
sp_v3.0_unigene8670	5	131	sp_v3.0_unigene8670:0-1418
sp_v3.0_unigene8670	135	212	sp_v3.0_unigene8670:0-1418
sp_v3.0_unigene8670	215	1414	sp_v3.0_unigene8670:0-1418
sp_v3.0_unigene8671	5	565	sp_v3.0_unigene8671:0-970
sp_v3.0_unigene8671	575	643	sp_v3.0_unigene8671:0-970
sp_v3.0_unigene8671	645	762	sp_v3.0_unigene8671:0-970
sp_v3.0_unigene8671	770	970	sp_v3.0_unigene8671:0-970
sp_v3.0_unigene8672	0	563	sp_v3.0_unigene8672:0-1065
sp_v3.0_unigene8672	575	902	sp_v3.0_unigene8672:0-1065
sp_v3.0_unigene8672	905	1056	sp_v3.0_unigene8672:0-1065
sp_v3.0_unigene8673	5	153	sp_v3.0_unigene8673:0-915
sp_v3.0_unigene8673	180	915	sp_v3.0_unigene8673:0-915
sp_v3.0_unigene8674	0	278	sp_v3.0_unigene8674:0-789;sp_v3.0_unigene8674:1147-1936
sp_v3.0_unigene8674	280	566	sp_v3.0_unigene8674:0-789;sp_v3.0_unigene8674:1147-1936
sp_v3.0_unigene8674	570	638	sp_v3.0_unigene8674:0-789;sp_v3.0_unigene8674:1147-1936
sp_v3.0_unigene8674	640	706	sp_v3.0_unigene8674:0-789;sp_v3.0_unigene8674:1147-1936
sp_v3.0_unigene8674	715	1123	sp_v3.0_unigene8674:0-789;sp_v3.0_unigene8674:1147-1936
sp_v3.0_unigene8674	1415	1818	sp_v3.0_unigene8674:0-789;sp_v3.0_unigene8674:1147-1936
sp_v3.0_unigene8674	1820	1894	sp_v3.0_unigene8674:0-789;sp_v3.0_unigene8674:1147-1936
sp_v3.0_unigene8675	0	478	sp_v3.0_unigene8675:0-789;sp_v3.0_unigene8675:820-1609
sp_v3.0_unigene8675	485	1319	sp_v3.0_unigene8675:0-789;sp_v3.0_unigene8675:820-1609
sp_v3.0_unigene8675	1405	1538	sp_v3.0_unigene8675:0-789;sp_v3.0_unigene8675:820-1609
sp_v3.0_unigene8675	1540	1609	sp_v3.0_unigene8675:0-789;sp_v3.0_unigene8675:820-1609
sp_v3.0_unigene8676	0	494	sp_v3.0_unigene8676:0-789;sp_v3.0_unigene8676:1753-2542
sp_v3.0_unigene8676	495	1053	sp_v3.0_unigene8676:0-789;sp_v3.0_unigene8676:1753-2542
sp_v3.0_unigene8676	1055	2539	sp_v3.0_unigene8676:0-789;sp_v3.0_unigene8676:1753-2542
sp_v3.0_unigene8677	15	224	sp_v3.0_unigene8677:0-789;sp_v3.0_unigene8677:1084-1873
sp_v3.0_unigene8677	225	358	sp_v3.0_unigene8677:0-789;sp_v3.0_unigene8677:1084-1873
sp_v3.0_unigene8677	365	483	sp_v3.0_unigene8677:0-789;sp_v3.0_unigene8677:1084-1873
sp_v3.0_unigene8677	830	911	sp_v3.0_unigene8677:0-789;sp_v3.0_unigene8677:1084-1873
sp_v3.0_unigene8677	915	1836	sp_v3.0_unigene8677:0-789;sp_v3.0_unigene8677:1084-1873
sp_v3.0_unigene8678	0	339	sp_v3.0_unigene8678:0-339
sp_v3.0_unigene8679	70	550	sp_v3.0_unigene8679:0-1122
sp_v3.0_unigene8679	565	638	sp_v3.0_unigene8679:0-1122
sp_v3.0_unigene8679	640	767	sp_v3.0_unigene8679:0-1122
sp_v3.0_unigene8679	775	987	sp_v3.0_unigene8679:0-1122
sp_v3.0_unigene8679	995	1065	sp_v3.0_unigene8679:0-1122
sp_v3.0_unigene8680	0	72	sp_v3.0_unigene8680:0-1162
sp_v3.0_unigene8680	75	764	sp_v3.0_unigene8680:0-1162
sp_v3.0_unigene8680	765	1122	sp_v3.0_unigene8680:0-1162
sp_v3.0_unigene8681	0	81	sp_v3.0_unigene8681:0-1288
sp_v3.0_unigene8681	85	201	sp_v3.0_unigene8681:0-1288
sp_v3.0_unigene8681	275	355	sp_v3.0_unigene8681:0-1288
sp_v3.0_unigene8681	360	558	sp_v3.0_unigene8681:0-1288
sp_v3.0_unigene8681	625	969	sp_v3.0_unigene8681:0-1288
sp_v3.0_unigene8681	975	1176	sp_v3.0_unigene8681:0-1288
sp_v3.0_unigene8682	0	74	sp_v3.0_unigene8682:0-789;sp_v3.0_unigene8682:933-1722
sp_v3.0_unigene8682	80	357	sp_v3.0_unigene8682:0-789;sp_v3.0_unigene8682:933-1722
sp_v3.0_unigene8682	365	1323	sp_v3.0_unigene8682:0-789;sp_v3.0_unigene8682:933-1722
sp_v3.0_unigene8682	1330	1681	sp_v3.0_unigene8682:0-789;sp_v3.0_unigene8682:933-1722
sp_v3.0_unigene8683	10	211	sp_v3.0_unigene8683:0-789;sp_v3.0_unigene8683:1208-1997
sp_v3.0_unigene8683	215	413	sp_v3.0_unigene8683:0-789;sp_v3.0_unigene8683:1208-1997
sp_v3.0_unigene8683	415	975	sp_v3.0_unigene8683:0-789;sp_v3.0_unigene8683:1208-1997
sp_v3.0_unigene8683	980	1198	sp_v3.0_unigene8683:0-789;sp_v3.0_unigene8683:1208-1997
sp_v3.0_unigene8683	1200	1466	sp_v3.0_unigene8683:0-789;sp_v3.0_unigene8683:1208-1997
sp_v3.0_unigene8683	1480	1606	sp_v3.0_unigene8683:0-789;sp_v3.0_unigene8683:1208-1997
sp_v3.0_unigene8683	1610	1742	sp_v3.0_unigene8683:0-789;sp_v3.0_unigene8683:1208-1997
sp_v3.0_unigene8683	1745	1974	sp_v3.0_unigene8683:0-789;sp_v3.0_unigene8683:1208-1997
sp_v3.0_unigene8684	10	272	sp_v3.0_unigene8684:0-789;sp_v3.0_unigene8684:2100-2889
sp_v3.0_unigene8684	280	499	sp_v3.0_unigene8684:0-789;sp_v3.0_unigene8684:2100-2889
sp_v3.0_unigene8684	505	619	sp_v3.0_unigene8684:0-789;sp_v3.0_unigene8684:2100-2889
sp_v3.0_unigene8684	630	766	sp_v3.0_unigene8684:0-789;sp_v3.0_unigene8684:2100-2889
sp_v3.0_unigene8684	775	970	sp_v3.0_unigene8684:0-789;sp_v3.0_unigene8684:2100-2889
sp_v3.0_unigene8684	975	1114	sp_v3.0_unigene8684:0-789;sp_v3.0_unigene8684:2100-2889
sp_v3.0_unigene8684	1115	1181	sp_v3.0_unigene8684:0-789;sp_v3.0_unigene8684:2100-2889
sp_v3.0_unigene8684	1185	1395	sp_v3.0_unigene8684:0-789;sp_v3.0_unigene8684:2100-2889
sp_v3.0_unigene8684	1400	1610	sp_v3.0_unigene8684:0-789;sp_v3.0_unigene8684:2100-2889
sp_v3.0_unigene8684	1620	1828	sp_v3.0_unigene8684:0-789;sp_v3.0_unigene8684:2100-2889
sp_v3.0_unigene8684	1830	2167	sp_v3.0_unigene8684:0-789;sp_v3.0_unigene8684:2100-2889
sp_v3.0_unigene8684	2170	2442	sp_v3.0_unigene8684:0-789;sp_v3.0_unigene8684:2100-2889
sp_v3.0_unigene8684	2515	2738	sp_v3.0_unigene8684:0-789;sp_v3.0_unigene8684:2100-2889
sp_v3.0_unigene8684	2745	2881	sp_v3.0_unigene8684:0-789;sp_v3.0_unigene8684:2100-2889
sp_v3.0_unigene8685	5	219	sp_v3.0_unigene8685:0-789;sp_v3.0_unigene8685:1781-2570
sp_v3.0_unigene8685	225	702	sp_v3.0_unigene8685:0-789;sp_v3.0_unigene8685:1781-2570
sp_v3.0_unigene8685	710	776	sp_v3.0_unigene8685:0-789;sp_v3.0_unigene8685:1781-2570
sp_v3.0_unigene8685	835	906	sp_v3.0_unigene8685:0-789;sp_v3.0_unigene8685:1781-2570
sp_v3.0_unigene8685	925	997	sp_v3.0_unigene8685:0-789;sp_v3.0_unigene8685:1781-2570
sp_v3.0_unigene8685	1065	1975	sp_v3.0_unigene8685:0-789;sp_v3.0_unigene8685:1781-2570
sp_v3.0_unigene8685	1985	2379	sp_v3.0_unigene8685:0-789;sp_v3.0_unigene8685:1781-2570
sp_v3.0_unigene8685	2395	2570	sp_v3.0_unigene8685:0-789;sp_v3.0_unigene8685:1781-2570
sp_v3.0_unigene8686	5	482	sp_v3.0_unigene8686:0-1324
sp_v3.0_unigene8686	490	910	sp_v3.0_unigene8686:0-1324
sp_v3.0_unigene8686	915	1122	sp_v3.0_unigene8686:0-1324
sp_v3.0_unigene8686	1130	1324	sp_v3.0_unigene8686:0-1324
sp_v3.0_unigene8687	0	555	sp_v3.0_unigene8687:0-1309
sp_v3.0_unigene8687	565	637	sp_v3.0_unigene8687:0-1309
sp_v3.0_unigene8687	640	776	sp_v3.0_unigene8687:0-1309
sp_v3.0_unigene8687	780	918	sp_v3.0_unigene8687:0-1309
sp_v3.0_unigene8687	920	1117	sp_v3.0_unigene8687:0-1309
sp_v3.0_unigene8687	1120	1194	sp_v3.0_unigene8687:0-1309
sp_v3.0_unigene8687	1205	1309	sp_v3.0_unigene8687:0-1309
sp_v3.0_unigene8688	0	84	sp_v3.0_unigene8688:0-1068
sp_v3.0_unigene8688	85	342	sp_v3.0_unigene8688:0-1068
sp_v3.0_unigene8688	360	837	sp_v3.0_unigene8688:0-1068
sp_v3.0_unigene8688	845	1051	sp_v3.0_unigene8688:0-1068
sp_v3.0_unigene8689	75	2113	sp_v3.0_unigene8689:0-789;sp_v3.0_unigene8689:1680-2469
sp_v3.0_unigene8689	2115	2428	sp_v3.0_unigene8689:0-789;sp_v3.0_unigene8689:1680-2469
sp_v3.0_unigene8690	0	266	sp_v3.0_unigene8690:0-1021
sp_v3.0_unigene8690	280	351	sp_v3.0_unigene8690:0-1021
sp_v3.0_unigene8690	360	485	sp_v3.0_unigene8690:0-1021
sp_v3.0_unigene8690	490	689	sp_v3.0_unigene8690:0-1021
sp_v3.0_unigene8690	835	907	sp_v3.0_unigene8690:0-1021
sp_v3.0_unigene8691	5	2107	sp_v3.0_unigene8691:0-789;sp_v3.0_unigene8691:1318-2107
sp_v3.0_unigene8692	0	290	sp_v3.0_unigene8692:0-1378
sp_v3.0_unigene8692	295	624	sp_v3.0_unigene8692:0-1378
sp_v3.0_unigene8692	630	766	sp_v3.0_unigene8692:0-1378
sp_v3.0_unigene8692	780	911	sp_v3.0_unigene8692:0-1378
sp_v3.0_unigene8692	915	1378	sp_v3.0_unigene8692:0-1378
sp_v3.0_unigene8693	0	431	sp_v3.0_unigene8693:0-789;sp_v3.0_unigene8693:1115-1904
sp_v3.0_unigene8693	435	784	sp_v3.0_unigene8693:0-789;sp_v3.0_unigene8693:1115-1904
sp_v3.0_unigene8693	785	1649	sp_v3.0_unigene8693:0-789;sp_v3.0_unigene8693:1115-1904
sp_v3.0_unigene8693	1675	1904	sp_v3.0_unigene8693:0-789;sp_v3.0_unigene8693:1115-1904
sp_v3.0_unigene8694	0	414	sp_v3.0_unigene8694:0-1475
sp_v3.0_unigene8694	415	696	sp_v3.0_unigene8694:0-1475
sp_v3.0_unigene8694	715	899	sp_v3.0_unigene8694:0-1475
sp_v3.0_unigene8694	905	1053	sp_v3.0_unigene8694:0-1475
sp_v3.0_unigene8694	1055	1473	sp_v3.0_unigene8694:0-1475
sp_v3.0_unigene8695	0	570	sp_v3.0_unigene8695:0-1479
sp_v3.0_unigene8695	575	841	sp_v3.0_unigene8695:0-1479
sp_v3.0_unigene8695	855	988	sp_v3.0_unigene8695:0-1479
sp_v3.0_unigene8695	1050	1339	sp_v3.0_unigene8695:0-1479
sp_v3.0_unigene8696	0	212	sp_v3.0_unigene8696:0-789;sp_v3.0_unigene8696:2142-2931
sp_v3.0_unigene8696	215	432	sp_v3.0_unigene8696:0-789;sp_v3.0_unigene8696:2142-2931
sp_v3.0_unigene8696	485	697	sp_v3.0_unigene8696:0-789;sp_v3.0_unigene8696:2142-2931
sp_v3.0_unigene8696	705	774	sp_v3.0_unigene8696:0-789;sp_v3.0_unigene8696:2142-2931
sp_v3.0_unigene8696	785	1332	sp_v3.0_unigene8696:0-789;sp_v3.0_unigene8696:2142-2931
sp_v3.0_unigene8696	1340	1413	sp_v3.0_unigene8696:0-789;sp_v3.0_unigene8696:2142-2931
sp_v3.0_unigene8696	1415	1954	sp_v3.0_unigene8696:0-789;sp_v3.0_unigene8696:2142-2931
sp_v3.0_unigene8696	1965	2518	sp_v3.0_unigene8696:0-789;sp_v3.0_unigene8696:2142-2931
sp_v3.0_unigene8696	2600	2889	sp_v3.0_unigene8696:0-789;sp_v3.0_unigene8696:2142-2931
sp_v3.0_unigene8697	0	215	sp_v3.0_unigene8697:0-962
sp_v3.0_unigene8697	220	428	sp_v3.0_unigene8697:0-962
sp_v3.0_unigene8697	430	568	sp_v3.0_unigene8697:0-962
sp_v3.0_unigene8697	570	962	sp_v3.0_unigene8697:0-962
sp_v3.0_unigene8698	140	348	sp_v3.0_unigene8698:0-1116
sp_v3.0_unigene8698	350	420	sp_v3.0_unigene8698:0-1116
sp_v3.0_unigene8698	435	852	sp_v3.0_unigene8698:0-1116
sp_v3.0_unigene8698	855	1060	sp_v3.0_unigene8698:0-1116
sp_v3.0_unigene8699	0	291	sp_v3.0_unigene8699:0-324
sp_v3.0_unigene8700	0	202	sp_v3.0_unigene8700:0-1165
sp_v3.0_unigene8700	205	629	sp_v3.0_unigene8700:0-1165
sp_v3.0_unigene8700	635	1165	sp_v3.0_unigene8700:0-1165
sp_v3.0_unigene8701	0	1124	sp_v3.0_unigene8701:0-789;sp_v3.0_unigene8701:1311-2100
sp_v3.0_unigene8701	1135	1602	sp_v3.0_unigene8701:0-789;sp_v3.0_unigene8701:1311-2100
sp_v3.0_unigene8701	1615	1749	sp_v3.0_unigene8701:0-789;sp_v3.0_unigene8701:1311-2100
sp_v3.0_unigene8701	1755	2100	sp_v3.0_unigene8701:0-789;sp_v3.0_unigene8701:1311-2100
sp_v3.0_unigene8702	70	274	sp_v3.0_unigene8702:0-789;sp_v3.0_unigene8702:1382-2171
sp_v3.0_unigene8702	275	559	sp_v3.0_unigene8702:0-789;sp_v3.0_unigene8702:1382-2171
sp_v3.0_unigene8702	570	767	sp_v3.0_unigene8702:0-789;sp_v3.0_unigene8702:1382-2171
sp_v3.0_unigene8702	770	905	sp_v3.0_unigene8702:0-789;sp_v3.0_unigene8702:1382-2171
sp_v3.0_unigene8702	915	1196	sp_v3.0_unigene8702:0-789;sp_v3.0_unigene8702:1382-2171
sp_v3.0_unigene8702	1205	1538	sp_v3.0_unigene8702:0-789;sp_v3.0_unigene8702:1382-2171
sp_v3.0_unigene8702	1540	1949	sp_v3.0_unigene8702:0-789;sp_v3.0_unigene8702:1382-2171
sp_v3.0_unigene8702	1970	2171	sp_v3.0_unigene8702:0-789;sp_v3.0_unigene8702:1382-2171
sp_v3.0_unigene8703	5	83	sp_v3.0_unigene8703:0-331
sp_v3.0_unigene8703	85	331	sp_v3.0_unigene8703:0-331
sp_v3.0_unigene8704	0	426	sp_v3.0_unigene8704:0-1409
sp_v3.0_unigene8704	490	1054	sp_v3.0_unigene8704:0-1409
sp_v3.0_unigene8704	1055	1184	sp_v3.0_unigene8704:0-1409
sp_v3.0_unigene8704	1190	1254	sp_v3.0_unigene8704:0-1409
sp_v3.0_unigene8704	1255	1409	sp_v3.0_unigene8704:0-1409
sp_v3.0_unigene8705	0	66	sp_v3.0_unigene8705:0-815
sp_v3.0_unigene8705	70	152	sp_v3.0_unigene8705:0-815
sp_v3.0_unigene8705	345	624	sp_v3.0_unigene8705:0-815
sp_v3.0_unigene8705	630	815	sp_v3.0_unigene8705:0-815
sp_v3.0_unigene8706	0	136	sp_v3.0_unigene8706:0-789;sp_v3.0_unigene8706:967-1756
sp_v3.0_unigene8706	140	415	sp_v3.0_unigene8706:0-789;sp_v3.0_unigene8706:967-1756
sp_v3.0_unigene8706	570	919	sp_v3.0_unigene8706:0-789;sp_v3.0_unigene8706:967-1756
sp_v3.0_unigene8706	920	1054	sp_v3.0_unigene8706:0-789;sp_v3.0_unigene8706:967-1756
sp_v3.0_unigene8706	1060	1131	sp_v3.0_unigene8706:0-789;sp_v3.0_unigene8706:967-1756
sp_v3.0_unigene8706	1135	1324	sp_v3.0_unigene8706:0-789;sp_v3.0_unigene8706:967-1756
sp_v3.0_unigene8706	1325	1673	sp_v3.0_unigene8706:0-789;sp_v3.0_unigene8706:967-1756
sp_v3.0_unigene8706	1680	1756	sp_v3.0_unigene8706:0-789;sp_v3.0_unigene8706:967-1756
sp_v3.0_unigene8707	0	439	sp_v3.0_unigene8707:0-789;sp_v3.0_unigene8707:1191-1980
sp_v3.0_unigene8707	495	633	sp_v3.0_unigene8707:0-789;sp_v3.0_unigene8707:1191-1980
sp_v3.0_unigene8707	640	1252	sp_v3.0_unigene8707:0-789;sp_v3.0_unigene8707:1191-1980
sp_v3.0_unigene8707	1255	1477	sp_v3.0_unigene8707:0-789;sp_v3.0_unigene8707:1191-1980
sp_v3.0_unigene8707	1485	1967	sp_v3.0_unigene8707:0-789;sp_v3.0_unigene8707:1191-1980
sp_v3.0_unigene8708	5	282	sp_v3.0_unigene8708:0-854
sp_v3.0_unigene8708	295	842	sp_v3.0_unigene8708:0-854
sp_v3.0_unigene8709	75	146	sp_v3.0_unigene8709:0-1405
sp_v3.0_unigene8709	150	709	sp_v3.0_unigene8709:0-1405
sp_v3.0_unigene8709	715	1385	sp_v3.0_unigene8709:0-1405
sp_v3.0_unigene8710	0	135	sp_v3.0_unigene8710:0-862
sp_v3.0_unigene8710	150	622	sp_v3.0_unigene8710:0-862
sp_v3.0_unigene8710	625	692	sp_v3.0_unigene8710:0-862
sp_v3.0_unigene8711	5	352	sp_v3.0_unigene8711:0-587
sp_v3.0_unigene8711	365	570	sp_v3.0_unigene8711:0-587
sp_v3.0_unigene8712	0	213	sp_v3.0_unigene8712:0-789;sp_v3.0_unigene8712:1461-2250
sp_v3.0_unigene8712	215	1059	sp_v3.0_unigene8712:0-789;sp_v3.0_unigene8712:1461-2250
sp_v3.0_unigene8712	1060	2250	sp_v3.0_unigene8712:0-789;sp_v3.0_unigene8712:1461-2250
sp_v3.0_unigene8713	5	359	sp_v3.0_unigene8713:0-789;sp_v3.0_unigene8713:1217-2006
sp_v3.0_unigene8713	365	627	sp_v3.0_unigene8713:0-789;sp_v3.0_unigene8713:1217-2006
sp_v3.0_unigene8713	770	994	sp_v3.0_unigene8713:0-789;sp_v3.0_unigene8713:1217-2006
sp_v3.0_unigene8713	1065	1404	sp_v3.0_unigene8713:0-789;sp_v3.0_unigene8713:1217-2006
sp_v3.0_unigene8713	1410	1757	sp_v3.0_unigene8713:0-789;sp_v3.0_unigene8713:1217-2006
sp_v3.0_unigene8713	1760	2006	sp_v3.0_unigene8713:0-789;sp_v3.0_unigene8713:1217-2006
sp_v3.0_unigene8714	5	270	sp_v3.0_unigene8714:0-1309
sp_v3.0_unigene8714	720	1280	sp_v3.0_unigene8714:0-1309
sp_v3.0_unigene8715	10	151	sp_v3.0_unigene8715:0-1060
sp_v3.0_unigene8715	220	499	sp_v3.0_unigene8715:0-1060
sp_v3.0_unigene8715	505	573	sp_v3.0_unigene8715:0-1060
sp_v3.0_unigene8715	625	1060	sp_v3.0_unigene8715:0-1060
sp_v3.0_unigene8716	0	146	sp_v3.0_unigene8716:0-392
sp_v3.0_unigene8716	155	340	sp_v3.0_unigene8716:0-392
sp_v3.0_unigene8717	0	344	sp_v3.0_unigene8717:0-1124
sp_v3.0_unigene8717	345	413	sp_v3.0_unigene8717:0-1124
sp_v3.0_unigene8717	420	776	sp_v3.0_unigene8717:0-1124
sp_v3.0_unigene8717	785	1124	sp_v3.0_unigene8717:0-1124
sp_v3.0_unigene8718	15	695	sp_v3.0_unigene8718:0-1136
sp_v3.0_unigene8718	785	909	sp_v3.0_unigene8718:0-1136
sp_v3.0_unigene8718	915	1125	sp_v3.0_unigene8718:0-1136
sp_v3.0_unigene8719	0	349	sp_v3.0_unigene8719:0-997
sp_v3.0_unigene8719	360	697	sp_v3.0_unigene8719:0-997
sp_v3.0_unigene8719	700	770	sp_v3.0_unigene8719:0-997
sp_v3.0_unigene8719	805	997	sp_v3.0_unigene8719:0-997
sp_v3.0_unigene8720	5	836	sp_v3.0_unigene8720:0-789;sp_v3.0_unigene8720:1531-2320
sp_v3.0_unigene8720	845	1544	sp_v3.0_unigene8720:0-789;sp_v3.0_unigene8720:1531-2320
sp_v3.0_unigene8720	1550	1677	sp_v3.0_unigene8720:0-789;sp_v3.0_unigene8720:1531-2320
sp_v3.0_unigene8720	1680	2103	sp_v3.0_unigene8720:0-789;sp_v3.0_unigene8720:1531-2320
sp_v3.0_unigene8720	2110	2233	sp_v3.0_unigene8720:0-789;sp_v3.0_unigene8720:1531-2320
sp_v3.0_unigene8721	525	766	sp_v3.0_unigene8721:0-1005
sp_v3.0_unigene8721	790	1005	sp_v3.0_unigene8721:0-1005
sp_v3.0_unigene8722	0	76	sp_v3.0_unigene8722:0-883
sp_v3.0_unigene8722	80	149	sp_v3.0_unigene8722:0-883
sp_v3.0_unigene8722	155	868	sp_v3.0_unigene8722:0-883
sp_v3.0_unigene8723	65	216	sp_v3.0_unigene8723:0-789;sp_v3.0_unigene8723:1291-2080
sp_v3.0_unigene8723	295	836	sp_v3.0_unigene8723:0-789;sp_v3.0_unigene8723:1291-2080
sp_v3.0_unigene8723	840	1050	sp_v3.0_unigene8723:0-789;sp_v3.0_unigene8723:1291-2080
sp_v3.0_unigene8723	1055	1251	sp_v3.0_unigene8723:0-789;sp_v3.0_unigene8723:1291-2080
sp_v3.0_unigene8723	1255	1549	sp_v3.0_unigene8723:0-789;sp_v3.0_unigene8723:1291-2080
sp_v3.0_unigene8723	1550	2080	sp_v3.0_unigene8723:0-789;sp_v3.0_unigene8723:1291-2080
sp_v3.0_unigene8724	0	479	sp_v3.0_unigene8724:0-709
sp_v3.0_unigene8724	490	570	sp_v3.0_unigene8724:0-709
sp_v3.0_unigene8724	575	709	sp_v3.0_unigene8724:0-709
sp_v3.0_unigene8725	5	132	sp_v3.0_unigene8725:0-789;sp_v3.0_unigene8725:1135-1924
sp_v3.0_unigene8725	135	572	sp_v3.0_unigene8725:0-789;sp_v3.0_unigene8725:1135-1924
sp_v3.0_unigene8725	575	994	sp_v3.0_unigene8725:0-789;sp_v3.0_unigene8725:1135-1924
sp_v3.0_unigene8725	995	1179	sp_v3.0_unigene8725:0-789;sp_v3.0_unigene8725:1135-1924
sp_v3.0_unigene8725	1185	1262	sp_v3.0_unigene8725:0-789;sp_v3.0_unigene8725:1135-1924
sp_v3.0_unigene8725	1265	1546	sp_v3.0_unigene8725:0-789;sp_v3.0_unigene8725:1135-1924
sp_v3.0_unigene8725	1550	1749	sp_v3.0_unigene8725:0-789;sp_v3.0_unigene8725:1135-1924
sp_v3.0_unigene8725	1765	1897	sp_v3.0_unigene8725:0-789;sp_v3.0_unigene8725:1135-1924
sp_v3.0_unigene8726	10	205	sp_v3.0_unigene8726:0-1063
sp_v3.0_unigene8726	210	343	sp_v3.0_unigene8726:0-1063
sp_v3.0_unigene8726	365	483	sp_v3.0_unigene8726:0-1063
sp_v3.0_unigene8726	485	1040	sp_v3.0_unigene8726:0-1063
sp_v3.0_unigene8727	15	429	sp_v3.0_unigene8727:0-983
sp_v3.0_unigene8727	430	983	sp_v3.0_unigene8727:0-983
sp_v3.0_unigene8728	5	337	sp_v3.0_unigene8728:0-789;sp_v3.0_unigene8728:1582-2371
sp_v3.0_unigene8728	490	557	sp_v3.0_unigene8728:0-789;sp_v3.0_unigene8728:1582-2371
sp_v3.0_unigene8728	560	1052	sp_v3.0_unigene8728:0-789;sp_v3.0_unigene8728:1582-2371
sp_v3.0_unigene8728	1060	1563	sp_v3.0_unigene8728:0-789;sp_v3.0_unigene8728:1582-2371
sp_v3.0_unigene8728	1640	2371	sp_v3.0_unigene8728:0-789;sp_v3.0_unigene8728:1582-2371
sp_v3.0_unigene8729	160	373	sp_v3.0_unigene8729:0-581
sp_v3.0_unigene8729	385	453	sp_v3.0_unigene8729:0-581
sp_v3.0_unigene8729	460	581	sp_v3.0_unigene8729:0-581
sp_v3.0_unigene8730	0	561	sp_v3.0_unigene8730:0-1004
sp_v3.0_unigene8730	565	973	sp_v3.0_unigene8730:0-1004
sp_v3.0_unigene8731	600	784	sp_v3.0_unigene8731:0-1194
sp_v3.0_unigene8732	0	827	sp_v3.0_unigene8732:0-827
sp_v3.0_unigene8733	10	428	sp_v3.0_unigene8733:0-868
sp_v3.0_unigene8733	430	710	sp_v3.0_unigene8733:0-868
sp_v3.0_unigene8733	715	855	sp_v3.0_unigene8733:0-868
sp_v3.0_unigene8734	0	68	sp_v3.0_unigene8734:0-1253
sp_v3.0_unigene8734	80	148	sp_v3.0_unigene8734:0-1253
sp_v3.0_unigene8734	155	278	sp_v3.0_unigene8734:0-1253
sp_v3.0_unigene8734	295	488	sp_v3.0_unigene8734:0-1253
sp_v3.0_unigene8734	490	977	sp_v3.0_unigene8734:0-1253
sp_v3.0_unigene8734	980	1253	sp_v3.0_unigene8734:0-1253
sp_v3.0_unigene8735	0	417	sp_v3.0_unigene8735:0-417
sp_v3.0_unigene8736	0	272	sp_v3.0_unigene8736:0-789;sp_v3.0_unigene8736:952-1741
sp_v3.0_unigene8736	285	351	sp_v3.0_unigene8736:0-789;sp_v3.0_unigene8736:952-1741
sp_v3.0_unigene8736	365	488	sp_v3.0_unigene8736:0-789;sp_v3.0_unigene8736:952-1741
sp_v3.0_unigene8736	500	987	sp_v3.0_unigene8736:0-789;sp_v3.0_unigene8736:952-1741
sp_v3.0_unigene8736	990	1254	sp_v3.0_unigene8736:0-789;sp_v3.0_unigene8736:952-1741
sp_v3.0_unigene8736	1255	1325	sp_v3.0_unigene8736:0-789;sp_v3.0_unigene8736:952-1741
sp_v3.0_unigene8736	1340	1472	sp_v3.0_unigene8736:0-789;sp_v3.0_unigene8736:952-1741
sp_v3.0_unigene8736	1480	1741	sp_v3.0_unigene8736:0-789;sp_v3.0_unigene8736:952-1741
sp_v3.0_unigene8737	10	566	sp_v3.0_unigene8737:0-1273
sp_v3.0_unigene8737	570	1270	sp_v3.0_unigene8737:0-1273
sp_v3.0_unigene8738	5	293	sp_v3.0_unigene8738:0-789;sp_v3.0_unigene8738:2221-3010
sp_v3.0_unigene8738	295	637	sp_v3.0_unigene8738:0-789;sp_v3.0_unigene8738:2221-3010
sp_v3.0_unigene8738	645	1053	sp_v3.0_unigene8738:0-789;sp_v3.0_unigene8738:2221-3010
sp_v3.0_unigene8738	1060	1693	sp_v3.0_unigene8738:0-789;sp_v3.0_unigene8738:2221-3010
sp_v3.0_unigene8738	2635	2966	sp_v3.0_unigene8738:0-789;sp_v3.0_unigene8738:2221-3010
sp_v3.0_unigene8739	5	623	sp_v3.0_unigene8739:0-789;sp_v3.0_unigene8739:895-1684
sp_v3.0_unigene8739	625	715	sp_v3.0_unigene8739:0-789;sp_v3.0_unigene8739:895-1684
sp_v3.0_unigene8739	725	794	sp_v3.0_unigene8739:0-789;sp_v3.0_unigene8739:895-1684
sp_v3.0_unigene8739	795	1298	sp_v3.0_unigene8739:0-789;sp_v3.0_unigene8739:895-1684
sp_v3.0_unigene8739	1300	1437	sp_v3.0_unigene8739:0-789;sp_v3.0_unigene8739:895-1684
sp_v3.0_unigene8739	1490	1626	sp_v3.0_unigene8739:0-789;sp_v3.0_unigene8739:895-1684
sp_v3.0_unigene8739	1630	1684	sp_v3.0_unigene8739:0-789;sp_v3.0_unigene8739:895-1684
sp_v3.0_unigene8740	0	218	sp_v3.0_unigene8740:0-789;sp_v3.0_unigene8740:1160-1949
sp_v3.0_unigene8740	220	921	sp_v3.0_unigene8740:0-789;sp_v3.0_unigene8740:1160-1949
sp_v3.0_unigene8740	925	1467	sp_v3.0_unigene8740:0-789;sp_v3.0_unigene8740:1160-1949
sp_v3.0_unigene8740	1475	1619	sp_v3.0_unigene8740:0-789;sp_v3.0_unigene8740:1160-1949
sp_v3.0_unigene8740	1675	1949	sp_v3.0_unigene8740:0-789;sp_v3.0_unigene8740:1160-1949
sp_v3.0_unigene8741	0	412	sp_v3.0_unigene8741:0-506
sp_v3.0_unigene8741	415	494	sp_v3.0_unigene8741:0-506
sp_v3.0_unigene8742	10	281	sp_v3.0_unigene8742:0-789;sp_v3.0_unigene8742:1258-2047
sp_v3.0_unigene8742	290	498	sp_v3.0_unigene8742:0-789;sp_v3.0_unigene8742:1258-2047
sp_v3.0_unigene8742	500	766	sp_v3.0_unigene8742:0-789;sp_v3.0_unigene8742:1258-2047
sp_v3.0_unigene8742	770	1189	sp_v3.0_unigene8742:0-789;sp_v3.0_unigene8742:1258-2047
sp_v3.0_unigene8742	1190	1265	sp_v3.0_unigene8742:0-789;sp_v3.0_unigene8742:1258-2047
sp_v3.0_unigene8742	1270	1402	sp_v3.0_unigene8742:0-789;sp_v3.0_unigene8742:1258-2047
sp_v3.0_unigene8742	1415	2047	sp_v3.0_unigene8742:0-789;sp_v3.0_unigene8742:1258-2047
sp_v3.0_unigene8743	0	493	sp_v3.0_unigene8743:0-690
sp_v3.0_unigene8743	500	690	sp_v3.0_unigene8743:0-690
sp_v3.0_unigene8744	0	77	sp_v3.0_unigene8744:0-789;sp_v3.0_unigene8744:1918-2707
sp_v3.0_unigene8744	80	213	sp_v3.0_unigene8744:0-789;sp_v3.0_unigene8744:1918-2707
sp_v3.0_unigene8744	275	2236	sp_v3.0_unigene8744:0-789;sp_v3.0_unigene8744:1918-2707
sp_v3.0_unigene8744	2255	2707	sp_v3.0_unigene8744:0-789;sp_v3.0_unigene8744:1918-2707
sp_v3.0_unigene8745	0	274	sp_v3.0_unigene8745:0-979
sp_v3.0_unigene8745	285	701	sp_v3.0_unigene8745:0-979
sp_v3.0_unigene8745	705	974	sp_v3.0_unigene8745:0-979
sp_v3.0_unigene8746	85	711	sp_v3.0_unigene8746:0-789;sp_v3.0_unigene8746:853-1642
sp_v3.0_unigene8746	715	1642	sp_v3.0_unigene8746:0-789;sp_v3.0_unigene8746:853-1642
sp_v3.0_unigene8747	205	836	sp_v3.0_unigene8747:0-789;sp_v3.0_unigene8747:1892-2681
sp_v3.0_unigene8747	855	1194	sp_v3.0_unigene8747:0-789;sp_v3.0_unigene8747:1892-2681
sp_v3.0_unigene8747	1195	1331	sp_v3.0_unigene8747:0-789;sp_v3.0_unigene8747:1892-2681
sp_v3.0_unigene8747	1335	1479	sp_v3.0_unigene8747:0-789;sp_v3.0_unigene8747:1892-2681
sp_v3.0_unigene8747	1480	1744	sp_v3.0_unigene8747:0-789;sp_v3.0_unigene8747:1892-2681
sp_v3.0_unigene8747	1745	1824	sp_v3.0_unigene8747:0-789;sp_v3.0_unigene8747:1892-2681
sp_v3.0_unigene8747	1835	2393	sp_v3.0_unigene8747:0-789;sp_v3.0_unigene8747:1892-2681
sp_v3.0_unigene8747	2450	2581	sp_v3.0_unigene8747:0-789;sp_v3.0_unigene8747:1892-2681
sp_v3.0_unigene8747	2585	2661	sp_v3.0_unigene8747:0-789;sp_v3.0_unigene8747:1892-2681
sp_v3.0_unigene8748	5	478	sp_v3.0_unigene8748:0-789;sp_v3.0_unigene8748:1239-2028
sp_v3.0_unigene8748	500	840	sp_v3.0_unigene8748:0-789;sp_v3.0_unigene8748:1239-2028
sp_v3.0_unigene8748	850	1118	sp_v3.0_unigene8748:0-789;sp_v3.0_unigene8748:1239-2028
sp_v3.0_unigene8748	1120	1321	sp_v3.0_unigene8748:0-789;sp_v3.0_unigene8748:1239-2028
sp_v3.0_unigene8748	1330	1676	sp_v3.0_unigene8748:0-789;sp_v3.0_unigene8748:1239-2028
sp_v3.0_unigene8748	1680	1950	sp_v3.0_unigene8748:0-789;sp_v3.0_unigene8748:1239-2028
sp_v3.0_unigene8749	65	343	sp_v3.0_unigene8749:0-789;sp_v3.0_unigene8749:927-1716
sp_v3.0_unigene8749	345	1715	sp_v3.0_unigene8749:0-789;sp_v3.0_unigene8749:927-1716
sp_v3.0_unigene8750	70	291	sp_v3.0_unigene8750:0-1490
sp_v3.0_unigene8750	485	772	sp_v3.0_unigene8750:0-1490
sp_v3.0_unigene8750	775	1042	sp_v3.0_unigene8750:0-1490
sp_v3.0_unigene8750	1045	1203	sp_v3.0_unigene8750:0-1490
sp_v3.0_unigene8750	1205	1490	sp_v3.0_unigene8750:0-1490
sp_v3.0_unigene8751	10	343	sp_v3.0_unigene8751:0-1449
sp_v3.0_unigene8751	365	623	sp_v3.0_unigene8751:0-1449
sp_v3.0_unigene8751	630	711	sp_v3.0_unigene8751:0-1449
sp_v3.0_unigene8751	715	997	sp_v3.0_unigene8751:0-1449
sp_v3.0_unigene8751	1135	1449	sp_v3.0_unigene8751:0-1449
sp_v3.0_unigene8752	0	78	sp_v3.0_unigene8752:0-789;sp_v3.0_unigene8752:1004-1793
sp_v3.0_unigene8752	80	484	sp_v3.0_unigene8752:0-789;sp_v3.0_unigene8752:1004-1793
sp_v3.0_unigene8752	485	629	sp_v3.0_unigene8752:0-789;sp_v3.0_unigene8752:1004-1793
sp_v3.0_unigene8752	630	703	sp_v3.0_unigene8752:0-789;sp_v3.0_unigene8752:1004-1793
sp_v3.0_unigene8752	710	839	sp_v3.0_unigene8752:0-789;sp_v3.0_unigene8752:1004-1793
sp_v3.0_unigene8752	840	1197	sp_v3.0_unigene8752:0-789;sp_v3.0_unigene8752:1004-1793
sp_v3.0_unigene8752	1200	1268	sp_v3.0_unigene8752:0-789;sp_v3.0_unigene8752:1004-1793
sp_v3.0_unigene8752	1295	1386	sp_v3.0_unigene8752:0-789;sp_v3.0_unigene8752:1004-1793
sp_v3.0_unigene8752	1415	1684	sp_v3.0_unigene8752:0-789;sp_v3.0_unigene8752:1004-1793
sp_v3.0_unigene8753	5	634	sp_v3.0_unigene8753:0-789;sp_v3.0_unigene8753:1172-1961
sp_v3.0_unigene8753	635	1122	sp_v3.0_unigene8753:0-789;sp_v3.0_unigene8753:1172-1961
sp_v3.0_unigene8753	1125	1198	sp_v3.0_unigene8753:0-789;sp_v3.0_unigene8753:1172-1961
sp_v3.0_unigene8753	1205	1961	sp_v3.0_unigene8753:0-789;sp_v3.0_unigene8753:1172-1961
sp_v3.0_unigene8754	0	360	sp_v3.0_unigene8754:0-792
sp_v3.0_unigene8754	365	693	sp_v3.0_unigene8754:0-792
sp_v3.0_unigene8755	205	287	sp_v3.0_unigene8755:0-789;sp_v3.0_unigene8755:1692-2481
sp_v3.0_unigene8755	290	635	sp_v3.0_unigene8755:0-789;sp_v3.0_unigene8755:1692-2481
sp_v3.0_unigene8755	765	994	sp_v3.0_unigene8755:0-789;sp_v3.0_unigene8755:1692-2481
sp_v3.0_unigene8755	995	1121	sp_v3.0_unigene8755:0-789;sp_v3.0_unigene8755:1692-2481
sp_v3.0_unigene8755	1135	1394	sp_v3.0_unigene8755:0-789;sp_v3.0_unigene8755:1692-2481
sp_v3.0_unigene8755	1395	1676	sp_v3.0_unigene8755:0-789;sp_v3.0_unigene8755:1692-2481
sp_v3.0_unigene8755	1680	2025	sp_v3.0_unigene8755:0-789;sp_v3.0_unigene8755:1692-2481
sp_v3.0_unigene8755	2030	2302	sp_v3.0_unigene8755:0-789;sp_v3.0_unigene8755:1692-2481
sp_v3.0_unigene8755	2310	2442	sp_v3.0_unigene8755:0-789;sp_v3.0_unigene8755:1692-2481
sp_v3.0_unigene8756	0	67	sp_v3.0_unigene8756:0-789;sp_v3.0_unigene8756:981-1770
sp_v3.0_unigene8756	70	142	sp_v3.0_unigene8756:0-789;sp_v3.0_unigene8756:981-1770
sp_v3.0_unigene8756	155	493	sp_v3.0_unigene8756:0-789;sp_v3.0_unigene8756:981-1770
sp_v3.0_unigene8756	495	564	sp_v3.0_unigene8756:0-789;sp_v3.0_unigene8756:981-1770
sp_v3.0_unigene8756	570	1200	sp_v3.0_unigene8756:0-789;sp_v3.0_unigene8756:981-1770
sp_v3.0_unigene8756	1205	1276	sp_v3.0_unigene8756:0-789;sp_v3.0_unigene8756:981-1770
sp_v3.0_unigene8756	1295	1770	sp_v3.0_unigene8756:0-789;sp_v3.0_unigene8756:981-1770
sp_v3.0_unigene8757	15	84	sp_v3.0_unigene8757:0-789;sp_v3.0_unigene8757:1178-1967
sp_v3.0_unigene8757	85	280	sp_v3.0_unigene8757:0-789;sp_v3.0_unigene8757:1178-1967
sp_v3.0_unigene8757	295	499	sp_v3.0_unigene8757:0-789;sp_v3.0_unigene8757:1178-1967
sp_v3.0_unigene8757	500	626	sp_v3.0_unigene8757:0-789;sp_v3.0_unigene8757:1178-1967
sp_v3.0_unigene8757	630	699	sp_v3.0_unigene8757:0-789;sp_v3.0_unigene8757:1178-1967
sp_v3.0_unigene8757	705	1538	sp_v3.0_unigene8757:0-789;sp_v3.0_unigene8757:1178-1967
sp_v3.0_unigene8757	1540	1821	sp_v3.0_unigene8757:0-789;sp_v3.0_unigene8757:1178-1967
sp_v3.0_unigene8757	1830	1967	sp_v3.0_unigene8757:0-789;sp_v3.0_unigene8757:1178-1967
sp_v3.0_unigene8758	0	483	sp_v3.0_unigene8758:0-1535
sp_v3.0_unigene8758	490	558	sp_v3.0_unigene8758:0-1535
sp_v3.0_unigene8758	570	701	sp_v3.0_unigene8758:0-1535
sp_v3.0_unigene8758	710	1535	sp_v3.0_unigene8758:0-1535
sp_v3.0_unigene8759	0	2316	sp_v3.0_unigene8759:0-789;sp_v3.0_unigene8759:1527-2316
sp_v3.0_unigene8760	0	219	sp_v3.0_unigene8760:0-498
sp_v3.0_unigene8760	220	344	sp_v3.0_unigene8760:0-498
sp_v3.0_unigene8760	355	498	sp_v3.0_unigene8760:0-498
sp_v3.0_unigene8761	205	356	sp_v3.0_unigene8761:0-789;sp_v3.0_unigene8761:909-1698
sp_v3.0_unigene8761	485	851	sp_v3.0_unigene8761:0-789;sp_v3.0_unigene8761:909-1698
sp_v3.0_unigene8761	1045	1696	sp_v3.0_unigene8761:0-789;sp_v3.0_unigene8761:909-1698
sp_v3.0_unigene8762	0	145	sp_v3.0_unigene8762:0-531
sp_v3.0_unigene8762	155	275	sp_v3.0_unigene8762:0-531
sp_v3.0_unigene8762	290	495	sp_v3.0_unigene8762:0-531
sp_v3.0_unigene8763	485	850	sp_v3.0_unigene8763:0-1542
sp_v3.0_unigene8763	855	993	sp_v3.0_unigene8763:0-1542
sp_v3.0_unigene8763	995	1462	sp_v3.0_unigene8763:0-1542
sp_v3.0_unigene8763	1470	1542	sp_v3.0_unigene8763:0-1542
sp_v3.0_unigene8764	5	435	sp_v3.0_unigene8764:0-789;sp_v3.0_unigene8764:2286-3075
sp_v3.0_unigene8764	2115	2325	sp_v3.0_unigene8764:0-789;sp_v3.0_unigene8764:2286-3075
sp_v3.0_unigene8764	2720	2845	sp_v3.0_unigene8764:0-789;sp_v3.0_unigene8764:2286-3075
sp_v3.0_unigene8764	2865	3075	sp_v3.0_unigene8764:0-789;sp_v3.0_unigene8764:2286-3075
sp_v3.0_unigene8765	5	1119	sp_v3.0_unigene8765:0-1483
sp_v3.0_unigene8765	1130	1411	sp_v3.0_unigene8765:0-1483
sp_v3.0_unigene8766	15	130	sp_v3.0_unigene8766:0-789;sp_v3.0_unigene8766:799-1588
sp_v3.0_unigene8766	135	770	sp_v3.0_unigene8766:0-789;sp_v3.0_unigene8766:799-1588
sp_v3.0_unigene8766	785	1588	sp_v3.0_unigene8766:0-789;sp_v3.0_unigene8766:799-1588
sp_v3.0_unigene8767	5	349	sp_v3.0_unigene8767:0-789;sp_v3.0_unigene8767:1410-2199
sp_v3.0_unigene8767	350	498	sp_v3.0_unigene8767:0-789;sp_v3.0_unigene8767:1410-2199
sp_v3.0_unigene8767	505	1553	sp_v3.0_unigene8767:0-789;sp_v3.0_unigene8767:1410-2199
sp_v3.0_unigene8767	1555	2067	sp_v3.0_unigene8767:0-789;sp_v3.0_unigene8767:1410-2199
sp_v3.0_unigene8768	555	903	sp_v3.0_unigene8768:0-1131
sp_v3.0_unigene8768	910	1129	sp_v3.0_unigene8768:0-1131
sp_v3.0_unigene8769	10	553	sp_v3.0_unigene8769:0-1525
sp_v3.0_unigene8769	570	974	sp_v3.0_unigene8769:0-1525
sp_v3.0_unigene8769	980	1262	sp_v3.0_unigene8769:0-1525
sp_v3.0_unigene8769	1270	1388	sp_v3.0_unigene8769:0-1525
sp_v3.0_unigene8769	1395	1525	sp_v3.0_unigene8769:0-1525
sp_v3.0_unigene8770	5	338	sp_v3.0_unigene8770:0-778
sp_v3.0_unigene8770	485	637	sp_v3.0_unigene8770:0-778
sp_v3.0_unigene8770	640	778	sp_v3.0_unigene8770:0-778
sp_v3.0_unigene8771	5	341	sp_v3.0_unigene8771:0-789;sp_v3.0_unigene8771:1477-2266
sp_v3.0_unigene8771	350	1611	sp_v3.0_unigene8771:0-789;sp_v3.0_unigene8771:1477-2266
sp_v3.0_unigene8771	1615	2039	sp_v3.0_unigene8771:0-789;sp_v3.0_unigene8771:1477-2266
sp_v3.0_unigene8771	2115	2247	sp_v3.0_unigene8771:0-789;sp_v3.0_unigene8771:1477-2266
sp_v3.0_unigene8772	0	71	sp_v3.0_unigene8772:0-532
sp_v3.0_unigene8772	80	344	sp_v3.0_unigene8772:0-532
sp_v3.0_unigene8772	345	493	sp_v3.0_unigene8772:0-532
sp_v3.0_unigene8773	5	141	sp_v3.0_unigene8773:0-789;sp_v3.0_unigene8773:857-1646
sp_v3.0_unigene8773	145	498	sp_v3.0_unigene8773:0-789;sp_v3.0_unigene8773:857-1646
sp_v3.0_unigene8773	500	708	sp_v3.0_unigene8773:0-789;sp_v3.0_unigene8773:857-1646
sp_v3.0_unigene8773	710	831	sp_v3.0_unigene8773:0-789;sp_v3.0_unigene8773:857-1646
sp_v3.0_unigene8773	835	903	sp_v3.0_unigene8773:0-789;sp_v3.0_unigene8773:857-1646
sp_v3.0_unigene8773	905	1064	sp_v3.0_unigene8773:0-789;sp_v3.0_unigene8773:857-1646
sp_v3.0_unigene8773	1200	1333	sp_v3.0_unigene8773:0-789;sp_v3.0_unigene8773:857-1646
sp_v3.0_unigene8773	1405	1550	sp_v3.0_unigene8773:0-789;sp_v3.0_unigene8773:857-1646
sp_v3.0_unigene8774	0	144	sp_v3.0_unigene8774:0-789;sp_v3.0_unigene8774:1037-1826
sp_v3.0_unigene8774	155	417	sp_v3.0_unigene8774:0-789;sp_v3.0_unigene8774:1037-1826
sp_v3.0_unigene8774	420	772	sp_v3.0_unigene8774:0-789;sp_v3.0_unigene8774:1037-1826
sp_v3.0_unigene8774	785	915	sp_v3.0_unigene8774:0-789;sp_v3.0_unigene8774:1037-1826
sp_v3.0_unigene8774	920	1118	sp_v3.0_unigene8774:0-789;sp_v3.0_unigene8774:1037-1826
sp_v3.0_unigene8774	1120	1391	sp_v3.0_unigene8774:0-789;sp_v3.0_unigene8774:1037-1826
sp_v3.0_unigene8774	1400	1605	sp_v3.0_unigene8774:0-789;sp_v3.0_unigene8774:1037-1826
sp_v3.0_unigene8774	1620	1826	sp_v3.0_unigene8774:0-789;sp_v3.0_unigene8774:1037-1826
sp_v3.0_unigene8775	0	199	sp_v3.0_unigene8775:0-789;sp_v3.0_unigene8775:1319-2108
sp_v3.0_unigene8775	205	270	sp_v3.0_unigene8775:0-789;sp_v3.0_unigene8775:1319-2108
sp_v3.0_unigene8775	275	1254	sp_v3.0_unigene8775:0-789;sp_v3.0_unigene8775:1319-2108
sp_v3.0_unigene8775	1675	1820	sp_v3.0_unigene8775:0-789;sp_v3.0_unigene8775:1319-2108
sp_v3.0_unigene8775	1945	2100	sp_v3.0_unigene8775:0-789;sp_v3.0_unigene8775:1319-2108
sp_v3.0_unigene8776	0	201	sp_v3.0_unigene8776:0-1476
sp_v3.0_unigene8776	220	626	sp_v3.0_unigene8776:0-1476
sp_v3.0_unigene8776	645	1394	sp_v3.0_unigene8776:0-1476
sp_v3.0_unigene8777	0	639	sp_v3.0_unigene8777:0-789;sp_v3.0_unigene8777:1356-2145
sp_v3.0_unigene8777	640	839	sp_v3.0_unigene8777:0-789;sp_v3.0_unigene8777:1356-2145
sp_v3.0_unigene8777	855	972	sp_v3.0_unigene8777:0-789;sp_v3.0_unigene8777:1356-2145
sp_v3.0_unigene8777	975	1678	sp_v3.0_unigene8777:0-789;sp_v3.0_unigene8777:1356-2145
sp_v3.0_unigene8777	1680	1743	sp_v3.0_unigene8777:0-789;sp_v3.0_unigene8777:1356-2145
sp_v3.0_unigene8777	1750	1969	sp_v3.0_unigene8777:0-789;sp_v3.0_unigene8777:1356-2145
sp_v3.0_unigene8777	1970	2145	sp_v3.0_unigene8777:0-789;sp_v3.0_unigene8777:1356-2145
sp_v3.0_unigene8778	0	273	sp_v3.0_unigene8778:0-687
sp_v3.0_unigene8778	275	425	sp_v3.0_unigene8778:0-687
sp_v3.0_unigene8778	430	687	sp_v3.0_unigene8778:0-687
sp_v3.0_unigene8779	80	146	sp_v3.0_unigene8779:0-1395
sp_v3.0_unigene8779	155	493	sp_v3.0_unigene8779:0-1395
sp_v3.0_unigene8779	500	639	sp_v3.0_unigene8779:0-1395
sp_v3.0_unigene8779	640	770	sp_v3.0_unigene8779:0-1395
sp_v3.0_unigene8779	835	1187	sp_v3.0_unigene8779:0-1395
sp_v3.0_unigene8779	1205	1395	sp_v3.0_unigene8779:0-1395
sp_v3.0_unigene8780	0	202	sp_v3.0_unigene8780:0-202
sp_v3.0_unigene8781	5	278	sp_v3.0_unigene8781:0-299
sp_v3.0_unigene8782	65	128	sp_v3.0_unigene8782:0-895
sp_v3.0_unigene8782	135	895	sp_v3.0_unigene8782:0-895
sp_v3.0_unigene8783	0	69	sp_v3.0_unigene8783:0-1212
sp_v3.0_unigene8783	70	151	sp_v3.0_unigene8783:0-1212
sp_v3.0_unigene8783	155	1210	sp_v3.0_unigene8783:0-1212
sp_v3.0_unigene8784	85	209	sp_v3.0_unigene8784:0-1391
sp_v3.0_unigene8784	210	352	sp_v3.0_unigene8784:0-1391
sp_v3.0_unigene8784	365	761	sp_v3.0_unigene8784:0-1391
sp_v3.0_unigene8784	780	1122	sp_v3.0_unigene8784:0-1391
sp_v3.0_unigene8784	1130	1268	sp_v3.0_unigene8784:0-1391
sp_v3.0_unigene8784	1275	1391	sp_v3.0_unigene8784:0-1391
sp_v3.0_unigene8785	0	71	sp_v3.0_unigene8785:0-789;sp_v3.0_unigene8785:1133-1922
sp_v3.0_unigene8785	75	645	sp_v3.0_unigene8785:0-789;sp_v3.0_unigene8785:1133-1922
sp_v3.0_unigene8785	775	914	sp_v3.0_unigene8785:0-789;sp_v3.0_unigene8785:1133-1922
sp_v3.0_unigene8785	1130	1413	sp_v3.0_unigene8785:0-789;sp_v3.0_unigene8785:1133-1922
sp_v3.0_unigene8785	1535	1670	sp_v3.0_unigene8785:0-789;sp_v3.0_unigene8785:1133-1922
sp_v3.0_unigene8785	1675	1910	sp_v3.0_unigene8785:0-789;sp_v3.0_unigene8785:1133-1922
sp_v3.0_unigene8786	65	288	sp_v3.0_unigene8786:0-436
sp_v3.0_unigene8786	345	413	sp_v3.0_unigene8786:0-436
sp_v3.0_unigene8787	5	138	sp_v3.0_unigene8787:0-949
sp_v3.0_unigene8787	145	270	sp_v3.0_unigene8787:0-949
sp_v3.0_unigene8787	285	712	sp_v3.0_unigene8787:0-949
sp_v3.0_unigene8787	715	926	sp_v3.0_unigene8787:0-949
sp_v3.0_unigene8788	0	276	sp_v3.0_unigene8788:0-434
sp_v3.0_unigene8788	290	362	sp_v3.0_unigene8788:0-434
sp_v3.0_unigene8788	380	434	sp_v3.0_unigene8788:0-434
sp_v3.0_unigene8789	10	498	sp_v3.0_unigene8789:0-789;sp_v3.0_unigene8789:1252-2041
sp_v3.0_unigene8789	500	699	sp_v3.0_unigene8789:0-789;sp_v3.0_unigene8789:1252-2041
sp_v3.0_unigene8790	0	214	sp_v3.0_unigene8790:0-995
sp_v3.0_unigene8790	215	290	sp_v3.0_unigene8790:0-995
sp_v3.0_unigene8790	295	564	sp_v3.0_unigene8790:0-995
sp_v3.0_unigene8790	570	773	sp_v3.0_unigene8790:0-995
sp_v3.0_unigene8790	780	909	sp_v3.0_unigene8790:0-995
sp_v3.0_unigene8790	910	988	sp_v3.0_unigene8790:0-995
sp_v3.0_unigene8791	0	73	sp_v3.0_unigene8791:0-1397
sp_v3.0_unigene8791	75	283	sp_v3.0_unigene8791:0-1397
sp_v3.0_unigene8791	285	559	sp_v3.0_unigene8791:0-1397
sp_v3.0_unigene8791	560	838	sp_v3.0_unigene8791:0-1397
sp_v3.0_unigene8791	850	1041	sp_v3.0_unigene8791:0-1397
sp_v3.0_unigene8791	1045	1344	sp_v3.0_unigene8791:0-1397
sp_v3.0_unigene8792	5	501	sp_v3.0_unigene8792:0-1433
sp_v3.0_unigene8792	505	1183	sp_v3.0_unigene8792:0-1433
sp_v3.0_unigene8792	1185	1402	sp_v3.0_unigene8792:0-1433
sp_v3.0_unigene8793	15	80	sp_v3.0_unigene8793:0-1566
sp_v3.0_unigene8793	85	545	sp_v3.0_unigene8793:0-1566
sp_v3.0_unigene8793	575	1324	sp_v3.0_unigene8793:0-1566
sp_v3.0_unigene8793	1325	1566	sp_v3.0_unigene8793:0-1566
sp_v3.0_unigene8794	0	713	sp_v3.0_unigene8794:0-713
sp_v3.0_unigene8795	0	67	sp_v3.0_unigene8795:0-1482
sp_v3.0_unigene8795	70	210	sp_v3.0_unigene8795:0-1482
sp_v3.0_unigene8795	215	342	sp_v3.0_unigene8795:0-1482
sp_v3.0_unigene8795	345	492	sp_v3.0_unigene8795:0-1482
sp_v3.0_unigene8795	625	698	sp_v3.0_unigene8795:0-1482
sp_v3.0_unigene8795	700	1122	sp_v3.0_unigene8795:0-1482
sp_v3.0_unigene8795	1130	1269	sp_v3.0_unigene8795:0-1482
sp_v3.0_unigene8795	1270	1410	sp_v3.0_unigene8795:0-1482
sp_v3.0_unigene8796	10	417	sp_v3.0_unigene8796:0-944
sp_v3.0_unigene8796	420	762	sp_v3.0_unigene8796:0-944
sp_v3.0_unigene8796	785	944	sp_v3.0_unigene8796:0-944
sp_v3.0_unigene8797	0	355	sp_v3.0_unigene8797:0-1273
sp_v3.0_unigene8797	360	769	sp_v3.0_unigene8797:0-1273
sp_v3.0_unigene8797	775	973	sp_v3.0_unigene8797:0-1273
sp_v3.0_unigene8797	980	1195	sp_v3.0_unigene8797:0-1273
sp_v3.0_unigene8798	135	209	sp_v3.0_unigene8798:0-652
sp_v3.0_unigene8798	210	630	sp_v3.0_unigene8798:0-652
sp_v3.0_unigene8799	0	497	sp_v3.0_unigene8799:0-789;sp_v3.0_unigene8799:1444-2233
sp_v3.0_unigene8799	500	569	sp_v3.0_unigene8799:0-789;sp_v3.0_unigene8799:1444-2233
sp_v3.0_unigene8799	575	784	sp_v3.0_unigene8799:0-789;sp_v3.0_unigene8799:1444-2233
sp_v3.0_unigene8799	910	1269	sp_v3.0_unigene8799:0-789;sp_v3.0_unigene8799:1444-2233
sp_v3.0_unigene8799	1275	1474	sp_v3.0_unigene8799:0-789;sp_v3.0_unigene8799:1444-2233
sp_v3.0_unigene8799	1485	1679	sp_v3.0_unigene8799:0-789;sp_v3.0_unigene8799:1444-2233
sp_v3.0_unigene8799	1680	2233	sp_v3.0_unigene8799:0-789;sp_v3.0_unigene8799:1444-2233
sp_v3.0_unigene8800	0	127	sp_v3.0_unigene8800:0-950
sp_v3.0_unigene8800	145	630	sp_v3.0_unigene8800:0-950
sp_v3.0_unigene8800	640	714	sp_v3.0_unigene8800:0-950
sp_v3.0_unigene8800	715	924	sp_v3.0_unigene8800:0-950
sp_v3.0_unigene8801	0	131	sp_v3.0_unigene8801:0-789;sp_v3.0_unigene8801:1219-2008
sp_v3.0_unigene8801	135	2008	sp_v3.0_unigene8801:0-789;sp_v3.0_unigene8801:1219-2008
sp_v3.0_unigene8802	0	282	sp_v3.0_unigene8802:0-789;sp_v3.0_unigene8802:1249-2038
sp_v3.0_unigene8802	285	548	sp_v3.0_unigene8802:0-789;sp_v3.0_unigene8802:1249-2038
sp_v3.0_unigene8802	555	771	sp_v3.0_unigene8802:0-789;sp_v3.0_unigene8802:1249-2038
sp_v3.0_unigene8802	785	1187	sp_v3.0_unigene8802:0-789;sp_v3.0_unigene8802:1249-2038
sp_v3.0_unigene8802	1190	1269	sp_v3.0_unigene8802:0-789;sp_v3.0_unigene8802:1249-2038
sp_v3.0_unigene8802	1275	1462	sp_v3.0_unigene8802:0-789;sp_v3.0_unigene8802:1249-2038
sp_v3.0_unigene8802	1550	1976	sp_v3.0_unigene8802:0-789;sp_v3.0_unigene8802:1249-2038
sp_v3.0_unigene8803	0	135	sp_v3.0_unigene8803:0-789;sp_v3.0_unigene8803:1354-2143
sp_v3.0_unigene8803	150	341	sp_v3.0_unigene8803:0-789;sp_v3.0_unigene8803:1354-2143
sp_v3.0_unigene8803	350	433	sp_v3.0_unigene8803:0-789;sp_v3.0_unigene8803:1354-2143
sp_v3.0_unigene8803	435	628	sp_v3.0_unigene8803:0-789;sp_v3.0_unigene8803:1354-2143
sp_v3.0_unigene8803	640	709	sp_v3.0_unigene8803:0-789;sp_v3.0_unigene8803:1354-2143
sp_v3.0_unigene8803	710	1114	sp_v3.0_unigene8803:0-789;sp_v3.0_unigene8803:1354-2143
sp_v3.0_unigene8803	1125	1464	sp_v3.0_unigene8803:0-789;sp_v3.0_unigene8803:1354-2143
sp_v3.0_unigene8803	1465	1964	sp_v3.0_unigene8803:0-789;sp_v3.0_unigene8803:1354-2143
sp_v3.0_unigene8803	2030	2116	sp_v3.0_unigene8803:0-789;sp_v3.0_unigene8803:1354-2143
sp_v3.0_unigene8804	0	146	sp_v3.0_unigene8804:0-1405
sp_v3.0_unigene8804	155	499	sp_v3.0_unigene8804:0-1405
sp_v3.0_unigene8804	500	907	sp_v3.0_unigene8804:0-1405
sp_v3.0_unigene8804	910	1051	sp_v3.0_unigene8804:0-1405
sp_v3.0_unigene8804	1055	1397	sp_v3.0_unigene8804:0-1405
sp_v3.0_unigene8805	295	490	sp_v3.0_unigene8805:0-490
sp_v3.0_unigene8806	0	143	sp_v3.0_unigene8806:0-1283
sp_v3.0_unigene8806	280	478	sp_v3.0_unigene8806:0-1283
sp_v3.0_unigene8806	500	779	sp_v3.0_unigene8806:0-1283
sp_v3.0_unigene8806	780	992	sp_v3.0_unigene8806:0-1283
sp_v3.0_unigene8806	1135	1276	sp_v3.0_unigene8806:0-1283
sp_v3.0_unigene8807	0	146	sp_v3.0_unigene8807:0-1516
sp_v3.0_unigene8807	150	773	sp_v3.0_unigene8807:0-1516
sp_v3.0_unigene8807	775	1334	sp_v3.0_unigene8807:0-1516
sp_v3.0_unigene8807	1335	1404	sp_v3.0_unigene8807:0-1516
sp_v3.0_unigene8807	1415	1516	sp_v3.0_unigene8807:0-1516
sp_v3.0_unigene8808	5	81	sp_v3.0_unigene8808:0-789;sp_v3.0_unigene8808:1199-1988
sp_v3.0_unigene8808	85	359	sp_v3.0_unigene8808:0-789;sp_v3.0_unigene8808:1199-1988
sp_v3.0_unigene8808	360	1273	sp_v3.0_unigene8808:0-789;sp_v3.0_unigene8808:1199-1988
sp_v3.0_unigene8808	1275	1988	sp_v3.0_unigene8808:0-789;sp_v3.0_unigene8808:1199-1988
sp_v3.0_unigene8809	0	637	sp_v3.0_unigene8809:0-674
sp_v3.0_unigene8810	40	899	sp_v3.0_unigene8810:0-1006
sp_v3.0_unigene8811	0	78	sp_v3.0_unigene8811:0-789;sp_v3.0_unigene8811:982-1771
sp_v3.0_unigene8811	80	633	sp_v3.0_unigene8811:0-789;sp_v3.0_unigene8811:982-1771
sp_v3.0_unigene8811	720	811	sp_v3.0_unigene8811:0-789;sp_v3.0_unigene8811:982-1771
sp_v3.0_unigene8811	815	889	sp_v3.0_unigene8811:0-789;sp_v3.0_unigene8811:982-1771
sp_v3.0_unigene8811	905	979	sp_v3.0_unigene8811:0-789;sp_v3.0_unigene8811:982-1771
sp_v3.0_unigene8811	1020	1102	sp_v3.0_unigene8811:0-789;sp_v3.0_unigene8811:982-1771
sp_v3.0_unigene8811	1165	1371	sp_v3.0_unigene8811:0-789;sp_v3.0_unigene8811:982-1771
sp_v3.0_unigene8811	1385	1572	sp_v3.0_unigene8811:0-789;sp_v3.0_unigene8811:982-1771
sp_v3.0_unigene8811	1575	1771	sp_v3.0_unigene8811:0-789;sp_v3.0_unigene8811:982-1771
sp_v3.0_unigene8812	0	413	sp_v3.0_unigene8812:0-789;sp_v3.0_unigene8812:833-1622
sp_v3.0_unigene8812	415	690	sp_v3.0_unigene8812:0-789;sp_v3.0_unigene8812:833-1622
sp_v3.0_unigene8812	700	768	sp_v3.0_unigene8812:0-789;sp_v3.0_unigene8812:833-1622
sp_v3.0_unigene8812	770	842	sp_v3.0_unigene8812:0-789;sp_v3.0_unigene8812:833-1622
sp_v3.0_unigene8812	850	1180	sp_v3.0_unigene8812:0-789;sp_v3.0_unigene8812:833-1622
sp_v3.0_unigene8812	1205	1321	sp_v3.0_unigene8812:0-789;sp_v3.0_unigene8812:833-1622
sp_v3.0_unigene8812	1325	1468	sp_v3.0_unigene8812:0-789;sp_v3.0_unigene8812:833-1622
sp_v3.0_unigene8812	1485	1622	sp_v3.0_unigene8812:0-789;sp_v3.0_unigene8812:833-1622
sp_v3.0_unigene8813	0	488	sp_v3.0_unigene8813:0-789;sp_v3.0_unigene8813:1495-2284
sp_v3.0_unigene8813	500	977	sp_v3.0_unigene8813:0-789;sp_v3.0_unigene8813:1495-2284
sp_v3.0_unigene8813	980	1324	sp_v3.0_unigene8813:0-789;sp_v3.0_unigene8813:1495-2284
sp_v3.0_unigene8813	1335	1533	sp_v3.0_unigene8813:0-789;sp_v3.0_unigene8813:1495-2284
sp_v3.0_unigene8813	1535	2025	sp_v3.0_unigene8813:0-789;sp_v3.0_unigene8813:1495-2284
sp_v3.0_unigene8813	2035	2175	sp_v3.0_unigene8813:0-789;sp_v3.0_unigene8813:1495-2284
sp_v3.0_unigene8814	15	139	sp_v3.0_unigene8814:0-1340
sp_v3.0_unigene8814	140	693	sp_v3.0_unigene8814:0-1340
sp_v3.0_unigene8814	695	777	sp_v3.0_unigene8814:0-1340
sp_v3.0_unigene8814	905	1060	sp_v3.0_unigene8814:0-1340
sp_v3.0_unigene8814	1065	1340	sp_v3.0_unigene8814:0-1340
sp_v3.0_unigene8815	15	419	sp_v3.0_unigene8815:0-1211
sp_v3.0_unigene8815	430	764	sp_v3.0_unigene8815:0-1211
sp_v3.0_unigene8815	770	1209	sp_v3.0_unigene8815:0-1211
sp_v3.0_unigene8816	0	69	sp_v3.0_unigene8816:0-789;sp_v3.0_unigene8816:1531-2320
sp_v3.0_unigene8816	80	709	sp_v3.0_unigene8816:0-789;sp_v3.0_unigene8816:1531-2320
sp_v3.0_unigene8816	710	838	sp_v3.0_unigene8816:0-789;sp_v3.0_unigene8816:1531-2320
sp_v3.0_unigene8816	915	1119	sp_v3.0_unigene8816:0-789;sp_v3.0_unigene8816:1531-2320
sp_v3.0_unigene8816	1120	1485	sp_v3.0_unigene8816:0-789;sp_v3.0_unigene8816:1531-2320
sp_v3.0_unigene8816	1535	1884	sp_v3.0_unigene8816:0-789;sp_v3.0_unigene8816:1531-2320
sp_v3.0_unigene8816	1890	2097	sp_v3.0_unigene8816:0-789;sp_v3.0_unigene8816:1531-2320
sp_v3.0_unigene8816	2100	2314	sp_v3.0_unigene8816:0-789;sp_v3.0_unigene8816:1531-2320
sp_v3.0_unigene8817	75	781	sp_v3.0_unigene8817:0-976
sp_v3.0_unigene8817	785	971	sp_v3.0_unigene8817:0-976
sp_v3.0_unigene8818	0	219	sp_v3.0_unigene8818:0-789;sp_v3.0_unigene8818:1308-2097
sp_v3.0_unigene8818	220	359	sp_v3.0_unigene8818:0-789;sp_v3.0_unigene8818:1308-2097
sp_v3.0_unigene8818	365	494	sp_v3.0_unigene8818:0-789;sp_v3.0_unigene8818:1308-2097
sp_v3.0_unigene8818	570	695	sp_v3.0_unigene8818:0-789;sp_v3.0_unigene8818:1308-2097
sp_v3.0_unigene8818	705	905	sp_v3.0_unigene8818:0-789;sp_v3.0_unigene8818:1308-2097
sp_v3.0_unigene8818	910	1123	sp_v3.0_unigene8818:0-789;sp_v3.0_unigene8818:1308-2097
sp_v3.0_unigene8818	1130	1200	sp_v3.0_unigene8818:0-789;sp_v3.0_unigene8818:1308-2097
sp_v3.0_unigene8818	1205	1761	sp_v3.0_unigene8818:0-789;sp_v3.0_unigene8818:1308-2097
sp_v3.0_unigene8818	1765	1889	sp_v3.0_unigene8818:0-789;sp_v3.0_unigene8818:1308-2097
sp_v3.0_unigene8818	1900	1965	sp_v3.0_unigene8818:0-789;sp_v3.0_unigene8818:1308-2097
sp_v3.0_unigene8818	1970	2097	sp_v3.0_unigene8818:0-789;sp_v3.0_unigene8818:1308-2097
sp_v3.0_unigene8819	5	201	sp_v3.0_unigene8819:0-789;sp_v3.0_unigene8819:960-1749
sp_v3.0_unigene8819	205	490	sp_v3.0_unigene8819:0-789;sp_v3.0_unigene8819:960-1749
sp_v3.0_unigene8819	495	1689	sp_v3.0_unigene8819:0-789;sp_v3.0_unigene8819:960-1749
sp_v3.0_unigene8820	0	287	sp_v3.0_unigene8820:0-789;sp_v3.0_unigene8820:1661-2450
sp_v3.0_unigene8820	295	703	sp_v3.0_unigene8820:0-789;sp_v3.0_unigene8820:1661-2450
sp_v3.0_unigene8820	710	904	sp_v3.0_unigene8820:0-789;sp_v3.0_unigene8820:1661-2450
sp_v3.0_unigene8820	905	979	sp_v3.0_unigene8820:0-789;sp_v3.0_unigene8820:1661-2450
sp_v3.0_unigene8820	995	1062	sp_v3.0_unigene8820:0-789;sp_v3.0_unigene8820:1661-2450
sp_v3.0_unigene8820	1065	1198	sp_v3.0_unigene8820:0-789;sp_v3.0_unigene8820:1661-2450
sp_v3.0_unigene8820	1200	1533	sp_v3.0_unigene8820:0-789;sp_v3.0_unigene8820:1661-2450
sp_v3.0_unigene8820	1545	1954	sp_v3.0_unigene8820:0-789;sp_v3.0_unigene8820:1661-2450
sp_v3.0_unigene8820	1965	2448	sp_v3.0_unigene8820:0-789;sp_v3.0_unigene8820:1661-2450
sp_v3.0_unigene8821	15	218	sp_v3.0_unigene8821:0-789;sp_v3.0_unigene8821:1626-2415
sp_v3.0_unigene8821	225	917	sp_v3.0_unigene8821:0-789;sp_v3.0_unigene8821:1626-2415
sp_v3.0_unigene8821	1205	1484	sp_v3.0_unigene8821:0-789;sp_v3.0_unigene8821:1626-2415
sp_v3.0_unigene8821	1485	1647	sp_v3.0_unigene8821:0-789;sp_v3.0_unigene8821:1626-2415
sp_v3.0_unigene8821	1675	2057	sp_v3.0_unigene8821:0-789;sp_v3.0_unigene8821:1626-2415
sp_v3.0_unigene8821	2185	2408	sp_v3.0_unigene8821:0-789;sp_v3.0_unigene8821:1626-2415
sp_v3.0_unigene8822	10	149	sp_v3.0_unigene8822:0-1574
sp_v3.0_unigene8822	150	417	sp_v3.0_unigene8822:0-1574
sp_v3.0_unigene8822	425	711	sp_v3.0_unigene8822:0-1574
sp_v3.0_unigene8822	1070	1236	sp_v3.0_unigene8822:0-1574
sp_v3.0_unigene8822	1290	1574	sp_v3.0_unigene8822:0-1574
sp_v3.0_unigene8823	345	489	sp_v3.0_unigene8823:0-610
sp_v3.0_unigene8823	500	610	sp_v3.0_unigene8823:0-610
sp_v3.0_unigene8824	0	64	sp_v3.0_unigene8824:0-440
sp_v3.0_unigene8824	75	344	sp_v3.0_unigene8824:0-440
sp_v3.0_unigene8824	345	440	sp_v3.0_unigene8824:0-440
sp_v3.0_unigene8825	5	144	sp_v3.0_unigene8825:0-789;sp_v3.0_unigene8825:949-1738
sp_v3.0_unigene8825	145	349	sp_v3.0_unigene8825:0-789;sp_v3.0_unigene8825:949-1738
sp_v3.0_unigene8825	360	974	sp_v3.0_unigene8825:0-789;sp_v3.0_unigene8825:949-1738
sp_v3.0_unigene8825	975	1116	sp_v3.0_unigene8825:0-789;sp_v3.0_unigene8825:949-1738
sp_v3.0_unigene8825	1120	1259	sp_v3.0_unigene8825:0-789;sp_v3.0_unigene8825:949-1738
sp_v3.0_unigene8825	1270	1604	sp_v3.0_unigene8825:0-789;sp_v3.0_unigene8825:949-1738
sp_v3.0_unigene8825	1605	1688	sp_v3.0_unigene8825:0-789;sp_v3.0_unigene8825:949-1738
sp_v3.0_unigene8826	85	409	sp_v3.0_unigene8826:0-409
sp_v3.0_unigene8827	10	504	sp_v3.0_unigene8827:0-789;sp_v3.0_unigene8827:850-1639
sp_v3.0_unigene8827	505	1424	sp_v3.0_unigene8827:0-789;sp_v3.0_unigene8827:850-1639
sp_v3.0_unigene8828	0	284	sp_v3.0_unigene8828:0-789;sp_v3.0_unigene8828:2085-2874
sp_v3.0_unigene8828	295	693	sp_v3.0_unigene8828:0-789;sp_v3.0_unigene8828:2085-2874
sp_v3.0_unigene8828	695	973	sp_v3.0_unigene8828:0-789;sp_v3.0_unigene8828:2085-2874
sp_v3.0_unigene8828	990	1201	sp_v3.0_unigene8828:0-789;sp_v3.0_unigene8828:2085-2874
sp_v3.0_unigene8828	1205	1394	sp_v3.0_unigene8828:0-789;sp_v3.0_unigene8828:2085-2874
sp_v3.0_unigene8828	1395	1459	sp_v3.0_unigene8828:0-789;sp_v3.0_unigene8828:2085-2874
sp_v3.0_unigene8828	1465	1540	sp_v3.0_unigene8828:0-789;sp_v3.0_unigene8828:2085-2874
sp_v3.0_unigene8828	1550	1812	sp_v3.0_unigene8828:0-789;sp_v3.0_unigene8828:2085-2874
sp_v3.0_unigene8828	1815	1965	sp_v3.0_unigene8828:0-789;sp_v3.0_unigene8828:2085-2874
sp_v3.0_unigene8828	1970	2040	sp_v3.0_unigene8828:0-789;sp_v3.0_unigene8828:2085-2874
sp_v3.0_unigene8828	2045	2737	sp_v3.0_unigene8828:0-789;sp_v3.0_unigene8828:2085-2874
sp_v3.0_unigene8828	2740	2874	sp_v3.0_unigene8828:0-789;sp_v3.0_unigene8828:2085-2874
sp_v3.0_unigene8829	0	73	sp_v3.0_unigene8829:0-1082
sp_v3.0_unigene8829	80	359	sp_v3.0_unigene8829:0-1082
sp_v3.0_unigene8829	360	482	sp_v3.0_unigene8829:0-1082
sp_v3.0_unigene8829	505	625	sp_v3.0_unigene8829:0-1082
sp_v3.0_unigene8829	635	924	sp_v3.0_unigene8829:0-1082
sp_v3.0_unigene8830	0	274	sp_v3.0_unigene8830:0-1464
sp_v3.0_unigene8830	275	771	sp_v3.0_unigene8830:0-1464
sp_v3.0_unigene8830	780	1041	sp_v3.0_unigene8830:0-1464
sp_v3.0_unigene8830	1065	1252	sp_v3.0_unigene8830:0-1464
sp_v3.0_unigene8830	1255	1329	sp_v3.0_unigene8830:0-1464
sp_v3.0_unigene8830	1345	1464	sp_v3.0_unigene8830:0-1464
sp_v3.0_unigene8831	15	975	sp_v3.0_unigene8831:0-789;sp_v3.0_unigene8831:1595-2384
sp_v3.0_unigene8831	990	2075	sp_v3.0_unigene8831:0-789;sp_v3.0_unigene8831:1595-2384
sp_v3.0_unigene8831	2095	2384	sp_v3.0_unigene8831:0-789;sp_v3.0_unigene8831:1595-2384
sp_v3.0_unigene8832	5	198	sp_v3.0_unigene8832:0-789;sp_v3.0_unigene8832:1141-1930
sp_v3.0_unigene8832	205	352	sp_v3.0_unigene8832:0-789;sp_v3.0_unigene8832:1141-1930
sp_v3.0_unigene8832	415	834	sp_v3.0_unigene8832:0-789;sp_v3.0_unigene8832:1141-1930
sp_v3.0_unigene8832	840	1258	sp_v3.0_unigene8832:0-789;sp_v3.0_unigene8832:1141-1930
sp_v3.0_unigene8832	1265	1402	sp_v3.0_unigene8832:0-789;sp_v3.0_unigene8832:1141-1930
sp_v3.0_unigene8832	1410	1597	sp_v3.0_unigene8832:0-789;sp_v3.0_unigene8832:1141-1930
sp_v3.0_unigene8832	1680	1930	sp_v3.0_unigene8832:0-789;sp_v3.0_unigene8832:1141-1930
sp_v3.0_unigene8833	0	488	sp_v3.0_unigene8833:0-1426
sp_v3.0_unigene8833	530	727	sp_v3.0_unigene8833:0-1426
sp_v3.0_unigene8833	780	866	sp_v3.0_unigene8833:0-1426
sp_v3.0_unigene8833	875	1348	sp_v3.0_unigene8833:0-1426
sp_v3.0_unigene8833	1360	1426	sp_v3.0_unigene8833:0-1426
sp_v3.0_unigene8834	0	68	sp_v3.0_unigene8834:0-1491
sp_v3.0_unigene8834	75	148	sp_v3.0_unigene8834:0-1491
sp_v3.0_unigene8834	150	981	sp_v3.0_unigene8834:0-1491
sp_v3.0_unigene8834	985	1480	sp_v3.0_unigene8834:0-1491
sp_v3.0_unigene8835	0	918	sp_v3.0_unigene8835:0-789;sp_v3.0_unigene8835:938-1727
sp_v3.0_unigene8835	1130	1727	sp_v3.0_unigene8835:0-789;sp_v3.0_unigene8835:938-1727
sp_v3.0_unigene8837	65	348	sp_v3.0_unigene8837:0-1483
sp_v3.0_unigene8837	350	489	sp_v3.0_unigene8837:0-1483
sp_v3.0_unigene8837	490	562	sp_v3.0_unigene8837:0-1483
sp_v3.0_unigene8837	565	761	sp_v3.0_unigene8837:0-1483
sp_v3.0_unigene8837	770	1481	sp_v3.0_unigene8837:0-1483
sp_v3.0_unigene8838	75	491	sp_v3.0_unigene8838:0-524
sp_v3.0_unigene8839	0	279	sp_v3.0_unigene8839:0-1458
sp_v3.0_unigene8839	345	553	sp_v3.0_unigene8839:0-1458
sp_v3.0_unigene8839	555	694	sp_v3.0_unigene8839:0-1458
sp_v3.0_unigene8839	695	980	sp_v3.0_unigene8839:0-1458
sp_v3.0_unigene8839	985	1118	sp_v3.0_unigene8839:0-1458
sp_v3.0_unigene8839	1135	1458	sp_v3.0_unigene8839:0-1458
sp_v3.0_unigene8840	0	421	sp_v3.0_unigene8840:0-1152
sp_v3.0_unigene8840	505	624	sp_v3.0_unigene8840:0-1152
sp_v3.0_unigene8840	710	847	sp_v3.0_unigene8840:0-1152
sp_v3.0_unigene8840	850	994	sp_v3.0_unigene8840:0-1152
sp_v3.0_unigene8840	995	1122	sp_v3.0_unigene8840:0-1152
sp_v3.0_unigene8841	0	216	sp_v3.0_unigene8841:0-789;sp_v3.0_unigene8841:992-1781
sp_v3.0_unigene8841	225	976	sp_v3.0_unigene8841:0-789;sp_v3.0_unigene8841:992-1781
sp_v3.0_unigene8841	980	1052	sp_v3.0_unigene8841:0-789;sp_v3.0_unigene8841:992-1781
sp_v3.0_unigene8841	1060	1486	sp_v3.0_unigene8841:0-789;sp_v3.0_unigene8841:992-1781
sp_v3.0_unigene8841	1545	1619	sp_v3.0_unigene8841:0-789;sp_v3.0_unigene8841:992-1781
sp_v3.0_unigene8841	1625	1751	sp_v3.0_unigene8841:0-789;sp_v3.0_unigene8841:992-1781
sp_v3.0_unigene8842	0	291	sp_v3.0_unigene8842:0-789;sp_v3.0_unigene8842:1154-1943
sp_v3.0_unigene8842	295	709	sp_v3.0_unigene8842:0-789;sp_v3.0_unigene8842:1154-1943
sp_v3.0_unigene8842	710	989	sp_v3.0_unigene8842:0-789;sp_v3.0_unigene8842:1154-1943
sp_v3.0_unigene8842	1065	1471	sp_v3.0_unigene8842:0-789;sp_v3.0_unigene8842:1154-1943
sp_v3.0_unigene8842	1525	1725	sp_v3.0_unigene8842:0-789;sp_v3.0_unigene8842:1154-1943
sp_v3.0_unigene8842	1740	1943	sp_v3.0_unigene8842:0-789;sp_v3.0_unigene8842:1154-1943
sp_v3.0_unigene8843	0	141	sp_v3.0_unigene8843:0-755
sp_v3.0_unigene8843	145	718	sp_v3.0_unigene8843:0-755
sp_v3.0_unigene8844	0	1048	sp_v3.0_unigene8844:0-789;sp_v3.0_unigene8844:1224-2013
sp_v3.0_unigene8844	1055	1127	sp_v3.0_unigene8844:0-789;sp_v3.0_unigene8844:1224-2013
sp_v3.0_unigene8844	1130	1260	sp_v3.0_unigene8844:0-789;sp_v3.0_unigene8844:1224-2013
sp_v3.0_unigene8844	1270	1689	sp_v3.0_unigene8844:0-789;sp_v3.0_unigene8844:1224-2013
sp_v3.0_unigene8844	1695	1815	sp_v3.0_unigene8844:0-789;sp_v3.0_unigene8844:1224-2013
sp_v3.0_unigene8844	1825	1968	sp_v3.0_unigene8844:0-789;sp_v3.0_unigene8844:1224-2013
sp_v3.0_unigene8845	0	282	sp_v3.0_unigene8845:0-991
sp_v3.0_unigene8845	355	564	sp_v3.0_unigene8845:0-991
sp_v3.0_unigene8845	565	701	sp_v3.0_unigene8845:0-991
sp_v3.0_unigene8845	710	922	sp_v3.0_unigene8845:0-991
sp_v3.0_unigene8845	930	991	sp_v3.0_unigene8845:0-991
sp_v3.0_unigene8846	0	1259	sp_v3.0_unigene8846:0-1259
sp_v3.0_unigene8847	15	941	sp_v3.0_unigene8847:0-1224
sp_v3.0_unigene8847	1065	1223	sp_v3.0_unigene8847:0-1224
sp_v3.0_unigene8848	0	204	sp_v3.0_unigene8848:0-769
sp_v3.0_unigene8848	295	769	sp_v3.0_unigene8848:0-769
sp_v3.0_unigene8849	0	274	sp_v3.0_unigene8849:0-789;sp_v3.0_unigene8849:1164-1953
sp_v3.0_unigene8849	275	903	sp_v3.0_unigene8849:0-789;sp_v3.0_unigene8849:1164-1953
sp_v3.0_unigene8849	905	1953	sp_v3.0_unigene8849:0-789;sp_v3.0_unigene8849:1164-1953
sp_v3.0_unigene8850	0	620	sp_v3.0_unigene8850:0-789
sp_v3.0_unigene8850	625	902	sp_v3.0_unigene8850:0-789
sp_v3.0_unigene8850	965	1103	sp_v3.0_unigene8850:0-789
sp_v3.0_unigene8850	1120	1189	sp_v3.0_unigene8850:0-789
sp_v3.0_unigene8850	1190	1407	sp_v3.0_unigene8850:0-789
sp_v3.0_unigene8850	1425	1593	sp_v3.0_unigene8850:0-789
sp_v3.0_unigene8850	2225	2764	sp_v3.0_unigene8850:3033-3822
sp_v3.0_unigene8850	2775	3600	sp_v3.0_unigene8850:3033-3822
sp_v3.0_unigene8850	3615	3809	sp_v3.0_unigene8850:3033-3822
sp_v3.0_unigene8851	15	1059	sp_v3.0_unigene8851:0-1530
sp_v3.0_unigene8851	1365	1530	sp_v3.0_unigene8851:0-1530
sp_v3.0_unigene8852	5	200	sp_v3.0_unigene8852:0-1355
sp_v3.0_unigene8852	220	487	sp_v3.0_unigene8852:0-1355
sp_v3.0_unigene8852	490	626	sp_v3.0_unigene8852:0-1355
sp_v3.0_unigene8852	630	784	sp_v3.0_unigene8852:0-1355
sp_v3.0_unigene8852	785	1038	sp_v3.0_unigene8852:0-1355
sp_v3.0_unigene8852	1045	1340	sp_v3.0_unigene8852:0-1355
sp_v3.0_unigene8853	0	207	sp_v3.0_unigene8853:0-1201
sp_v3.0_unigene8853	210	422	sp_v3.0_unigene8853:0-1201
sp_v3.0_unigene8853	425	624	sp_v3.0_unigene8853:0-1201
sp_v3.0_unigene8853	630	984	sp_v3.0_unigene8853:0-1201
sp_v3.0_unigene8853	990	1192	sp_v3.0_unigene8853:0-1201
sp_v3.0_unigene8854	0	74	sp_v3.0_unigene8854:0-789
sp_v3.0_unigene8854	85	273	sp_v3.0_unigene8854:0-789
sp_v3.0_unigene8854	275	342	sp_v3.0_unigene8854:0-789
sp_v3.0_unigene8854	350	768	sp_v3.0_unigene8854:0-789
sp_v3.0_unigene8854	770	911	sp_v3.0_unigene8854:0-789
sp_v3.0_unigene8854	915	1045	sp_v3.0_unigene8854:0-789
sp_v3.0_unigene8854	1065	1404	sp_v3.0_unigene8854:0-789
sp_v3.0_unigene8854	1405	1600	sp_v3.0_unigene8854:0-789
sp_v3.0_unigene8854	2738	2886	sp_v3.0_unigene8854:3563-4352
sp_v3.0_unigene8854	2888	2961	sp_v3.0_unigene8854:3563-4352
sp_v3.0_unigene8854	2963	3087	sp_v3.0_unigene8854:3563-4352
sp_v3.0_unigene8854	3098	3645	sp_v3.0_unigene8854:3563-4352
sp_v3.0_unigene8854	3653	3864	sp_v3.0_unigene8854:3563-4352
sp_v3.0_unigene8854	3873	4221	sp_v3.0_unigene8854:3563-4352
sp_v3.0_unigene8854	4223	4290	sp_v3.0_unigene8854:3563-4352
sp_v3.0_unigene8856	0	218	sp_v3.0_unigene8856:0-789;sp_v3.0_unigene8856:1200-1989
sp_v3.0_unigene8856	275	634	sp_v3.0_unigene8856:0-789;sp_v3.0_unigene8856:1200-1989
sp_v3.0_unigene8856	635	774	sp_v3.0_unigene8856:0-789;sp_v3.0_unigene8856:1200-1989
sp_v3.0_unigene8856	780	1328	sp_v3.0_unigene8856:0-789;sp_v3.0_unigene8856:1200-1989
sp_v3.0_unigene8856	1330	1552	sp_v3.0_unigene8856:0-789;sp_v3.0_unigene8856:1200-1989
sp_v3.0_unigene8856	1555	1814	sp_v3.0_unigene8856:0-789;sp_v3.0_unigene8856:1200-1989
sp_v3.0_unigene8856	1835	1970	sp_v3.0_unigene8856:0-789;sp_v3.0_unigene8856:1200-1989
sp_v3.0_unigene8857	75	212	sp_v3.0_unigene8857:0-235
sp_v3.0_unigene8858	0	342	sp_v3.0_unigene8858:0-789;sp_v3.0_unigene8858:1010-1799
sp_v3.0_unigene8858	350	638	sp_v3.0_unigene8858:0-789;sp_v3.0_unigene8858:1010-1799
sp_v3.0_unigene8858	950	1102	sp_v3.0_unigene8858:0-789;sp_v3.0_unigene8858:1010-1799
sp_v3.0_unigene8858	1370	1799	sp_v3.0_unigene8858:0-789;sp_v3.0_unigene8858:1010-1799
sp_v3.0_unigene8859	85	708	sp_v3.0_unigene8859:0-789;sp_v3.0_unigene8859:919-1708
sp_v3.0_unigene8859	765	1708	sp_v3.0_unigene8859:0-789;sp_v3.0_unigene8859:919-1708
sp_v3.0_unigene8860	15	415	sp_v3.0_unigene8860:0-417
sp_v3.0_unigene8861	5	701	sp_v3.0_unigene8861:0-789;sp_v3.0_unigene8861:1846-2635
sp_v3.0_unigene8861	705	1123	sp_v3.0_unigene8861:0-789;sp_v3.0_unigene8861:1846-2635
sp_v3.0_unigene8861	1130	1683	sp_v3.0_unigene8861:0-789;sp_v3.0_unigene8861:1846-2635
sp_v3.0_unigene8861	1685	1764	sp_v3.0_unigene8861:0-789;sp_v3.0_unigene8861:1846-2635
sp_v3.0_unigene8861	1765	2167	sp_v3.0_unigene8861:0-789;sp_v3.0_unigene8861:1846-2635
sp_v3.0_unigene8861	2175	2379	sp_v3.0_unigene8861:0-789;sp_v3.0_unigene8861:1846-2635
sp_v3.0_unigene8861	2390	2458	sp_v3.0_unigene8861:0-789;sp_v3.0_unigene8861:1846-2635
sp_v3.0_unigene8861	2465	2635	sp_v3.0_unigene8861:0-789;sp_v3.0_unigene8861:1846-2635
sp_v3.0_unigene8862	0	135	sp_v3.0_unigene8862:0-789;sp_v3.0_unigene8862:1253-2042
sp_v3.0_unigene8862	150	270	sp_v3.0_unigene8862:0-789;sp_v3.0_unigene8862:1253-2042
sp_v3.0_unigene8862	275	840	sp_v3.0_unigene8862:0-789;sp_v3.0_unigene8862:1253-2042
sp_v3.0_unigene8862	850	1327	sp_v3.0_unigene8862:0-789;sp_v3.0_unigene8862:1253-2042
sp_v3.0_unigene8862	1335	2040	sp_v3.0_unigene8862:0-789;sp_v3.0_unigene8862:1253-2042
sp_v3.0_unigene8863	70	206	sp_v3.0_unigene8863:0-1513
sp_v3.0_unigene8863	345	572	sp_v3.0_unigene8863:0-1513
sp_v3.0_unigene8863	575	1181	sp_v3.0_unigene8863:0-1513
sp_v3.0_unigene8863	1185	1413	sp_v3.0_unigene8863:0-1513
sp_v3.0_unigene8863	1415	1484	sp_v3.0_unigene8863:0-1513
sp_v3.0_unigene8864	0	81	sp_v3.0_unigene8864:0-277
sp_v3.0_unigene8864	85	276	sp_v3.0_unigene8864:0-277
sp_v3.0_unigene8865	10	77	sp_v3.0_unigene8865:0-789;sp_v3.0_unigene8865:1839-2628
sp_v3.0_unigene8865	85	213	sp_v3.0_unigene8865:0-789;sp_v3.0_unigene8865:1839-2628
sp_v3.0_unigene8865	220	770	sp_v3.0_unigene8865:0-789;sp_v3.0_unigene8865:1839-2628
sp_v3.0_unigene8865	780	1129	sp_v3.0_unigene8865:0-789;sp_v3.0_unigene8865:1839-2628
sp_v3.0_unigene8865	1135	1254	sp_v3.0_unigene8865:0-789;sp_v3.0_unigene8865:1839-2628
sp_v3.0_unigene8865	1260	1537	sp_v3.0_unigene8865:0-789;sp_v3.0_unigene8865:1839-2628
sp_v3.0_unigene8865	1550	1953	sp_v3.0_unigene8865:0-789;sp_v3.0_unigene8865:1839-2628
sp_v3.0_unigene8865	1955	2029	sp_v3.0_unigene8865:0-789;sp_v3.0_unigene8865:1839-2628
sp_v3.0_unigene8865	2030	2107	sp_v3.0_unigene8865:0-789;sp_v3.0_unigene8865:1839-2628
sp_v3.0_unigene8865	2110	2180	sp_v3.0_unigene8865:0-789;sp_v3.0_unigene8865:1839-2628
sp_v3.0_unigene8865	2185	2447	sp_v3.0_unigene8865:0-789;sp_v3.0_unigene8865:1839-2628
sp_v3.0_unigene8865	2450	2599	sp_v3.0_unigene8865:0-789;sp_v3.0_unigene8865:1839-2628
sp_v3.0_unigene8866	0	562	sp_v3.0_unigene8866:0-789;sp_v3.0_unigene8866:1148-1937
sp_v3.0_unigene8866	570	831	sp_v3.0_unigene8866:0-789;sp_v3.0_unigene8866:1148-1937
sp_v3.0_unigene8866	840	1328	sp_v3.0_unigene8866:0-789;sp_v3.0_unigene8866:1148-1937
sp_v3.0_unigene8866	1330	1400	sp_v3.0_unigene8866:0-789;sp_v3.0_unigene8866:1148-1937
sp_v3.0_unigene8866	1415	1555	sp_v3.0_unigene8866:0-789;sp_v3.0_unigene8866:1148-1937
sp_v3.0_unigene8866	1620	1832	sp_v3.0_unigene8866:0-789;sp_v3.0_unigene8866:1148-1937
sp_v3.0_unigene8867	5	67	sp_v3.0_unigene8867:0-510
sp_v3.0_unigene8867	70	280	sp_v3.0_unigene8867:0-510
sp_v3.0_unigene8867	285	359	sp_v3.0_unigene8867:0-510
sp_v3.0_unigene8867	360	510	sp_v3.0_unigene8867:0-510
sp_v3.0_unigene8868	0	215	sp_v3.0_unigene8868:0-1312
sp_v3.0_unigene8868	220	349	sp_v3.0_unigene8868:0-1312
sp_v3.0_unigene8868	350	627	sp_v3.0_unigene8868:0-1312
sp_v3.0_unigene8868	635	1254	sp_v3.0_unigene8868:0-1312
sp_v3.0_unigene8869	0	131	sp_v3.0_unigene8869:0-1272
sp_v3.0_unigene8869	140	414	sp_v3.0_unigene8869:0-1272
sp_v3.0_unigene8869	425	707	sp_v3.0_unigene8869:0-1272
sp_v3.0_unigene8869	715	1047	sp_v3.0_unigene8869:0-1272
sp_v3.0_unigene8869	1055	1126	sp_v3.0_unigene8869:0-1272
sp_v3.0_unigene8869	1135	1267	sp_v3.0_unigene8869:0-1272
sp_v3.0_unigene8870	0	139	sp_v3.0_unigene8870:0-789;sp_v3.0_unigene8870:1131-1920
sp_v3.0_unigene8870	150	282	sp_v3.0_unigene8870:0-789;sp_v3.0_unigene8870:1131-1920
sp_v3.0_unigene8870	295	695	sp_v3.0_unigene8870:0-789;sp_v3.0_unigene8870:1131-1920
sp_v3.0_unigene8870	705	778	sp_v3.0_unigene8870:0-789;sp_v3.0_unigene8870:1131-1920
sp_v3.0_unigene8870	785	902	sp_v3.0_unigene8870:0-789;sp_v3.0_unigene8870:1131-1920
sp_v3.0_unigene8870	910	1047	sp_v3.0_unigene8870:0-789;sp_v3.0_unigene8870:1131-1920
sp_v3.0_unigene8870	1115	1255	sp_v3.0_unigene8870:0-789;sp_v3.0_unigene8870:1131-1920
sp_v3.0_unigene8870	1270	1681	sp_v3.0_unigene8870:0-789;sp_v3.0_unigene8870:1131-1920
sp_v3.0_unigene8870	1690	1891	sp_v3.0_unigene8870:0-789;sp_v3.0_unigene8870:1131-1920
sp_v3.0_unigene8871	0	277	sp_v3.0_unigene8871:0-917
sp_v3.0_unigene8871	280	429	sp_v3.0_unigene8871:0-917
sp_v3.0_unigene8871	430	856	sp_v3.0_unigene8871:0-917
sp_v3.0_unigene8872	65	488	sp_v3.0_unigene8872:0-1361
sp_v3.0_unigene8872	695	902	sp_v3.0_unigene8872:0-1361
sp_v3.0_unigene8872	985	1339	sp_v3.0_unigene8872:0-1361
sp_v3.0_unigene8873	0	412	sp_v3.0_unigene8873:0-1382
sp_v3.0_unigene8873	425	552	sp_v3.0_unigene8873:0-1382
sp_v3.0_unigene8873	555	1263	sp_v3.0_unigene8873:0-1382
sp_v3.0_unigene8874	0	203	sp_v3.0_unigene8874:0-789;sp_v3.0_unigene8874:868-1657
sp_v3.0_unigene8874	205	488	sp_v3.0_unigene8874:0-789;sp_v3.0_unigene8874:868-1657
sp_v3.0_unigene8874	490	773	sp_v3.0_unigene8874:0-789;sp_v3.0_unigene8874:868-1657
sp_v3.0_unigene8874	775	846	sp_v3.0_unigene8874:0-789;sp_v3.0_unigene8874:868-1657
sp_v3.0_unigene8874	850	1180	sp_v3.0_unigene8874:0-789;sp_v3.0_unigene8874:868-1657
sp_v3.0_unigene8874	1185	1262	sp_v3.0_unigene8874:0-789;sp_v3.0_unigene8874:868-1657
sp_v3.0_unigene8874	1270	1657	sp_v3.0_unigene8874:0-789;sp_v3.0_unigene8874:868-1657
sp_v3.0_unigene8875	5	203	sp_v3.0_unigene8875:0-789;sp_v3.0_unigene8875:1018-1807
sp_v3.0_unigene8875	210	279	sp_v3.0_unigene8875:0-789;sp_v3.0_unigene8875:1018-1807
sp_v3.0_unigene8875	295	555	sp_v3.0_unigene8875:0-789;sp_v3.0_unigene8875:1018-1807
sp_v3.0_unigene8875	575	848	sp_v3.0_unigene8875:0-789;sp_v3.0_unigene8875:1018-1807
sp_v3.0_unigene8875	855	1807	sp_v3.0_unigene8875:0-789;sp_v3.0_unigene8875:1018-1807
sp_v3.0_unigene8876	10	274	sp_v3.0_unigene8876:0-274
sp_v3.0_unigene8877	5	79	sp_v3.0_unigene8877:0-326
sp_v3.0_unigene8877	85	326	sp_v3.0_unigene8877:0-326
sp_v3.0_unigene8878	5	142	sp_v3.0_unigene8878:0-789;sp_v3.0_unigene8878:1305-2094
sp_v3.0_unigene8878	155	352	sp_v3.0_unigene8878:0-789;sp_v3.0_unigene8878:1305-2094
sp_v3.0_unigene8878	355	625	sp_v3.0_unigene8878:0-789;sp_v3.0_unigene8878:1305-2094
sp_v3.0_unigene8878	645	1112	sp_v3.0_unigene8878:0-789;sp_v3.0_unigene8878:1305-2094
sp_v3.0_unigene8878	1130	1333	sp_v3.0_unigene8878:0-789;sp_v3.0_unigene8878:1305-2094
sp_v3.0_unigene8878	1340	1906	sp_v3.0_unigene8878:0-789;sp_v3.0_unigene8878:1305-2094
sp_v3.0_unigene8878	1955	2094	sp_v3.0_unigene8878:0-789;sp_v3.0_unigene8878:1305-2094
sp_v3.0_unigene8879	0	281	sp_v3.0_unigene8879:0-500
sp_v3.0_unigene8879	290	499	sp_v3.0_unigene8879:0-500
sp_v3.0_unigene8880	0	149	sp_v3.0_unigene8880:0-736
sp_v3.0_unigene8880	150	709	sp_v3.0_unigene8880:0-736
sp_v3.0_unigene8881	10	292	sp_v3.0_unigene8881:0-789;sp_v3.0_unigene8881:1091-1880
sp_v3.0_unigene8881	295	629	sp_v3.0_unigene8881:0-789;sp_v3.0_unigene8881:1091-1880
sp_v3.0_unigene8881	635	776	sp_v3.0_unigene8881:0-789;sp_v3.0_unigene8881:1091-1880
sp_v3.0_unigene8881	780	919	sp_v3.0_unigene8881:0-789;sp_v3.0_unigene8881:1091-1880
sp_v3.0_unigene8881	925	1052	sp_v3.0_unigene8881:0-789;sp_v3.0_unigene8881:1091-1880
sp_v3.0_unigene8881	1275	1880	sp_v3.0_unigene8881:0-789;sp_v3.0_unigene8881:1091-1880
sp_v3.0_unigene8882	0	139	sp_v3.0_unigene8882:0-789;sp_v3.0_unigene8882:1371-2160
sp_v3.0_unigene8882	140	1129	sp_v3.0_unigene8882:0-789;sp_v3.0_unigene8882:1371-2160
sp_v3.0_unigene8882	1135	1407	sp_v3.0_unigene8882:0-789;sp_v3.0_unigene8882:1371-2160
sp_v3.0_unigene8882	1410	1679	sp_v3.0_unigene8882:0-789;sp_v3.0_unigene8882:1371-2160
sp_v3.0_unigene8882	1685	2037	sp_v3.0_unigene8882:0-789;sp_v3.0_unigene8882:1371-2160
sp_v3.0_unigene8882	2045	2160	sp_v3.0_unigene8882:0-789;sp_v3.0_unigene8882:1371-2160
sp_v3.0_unigene8883	5	131	sp_v3.0_unigene8883:0-789;sp_v3.0_unigene8883:1397-2186
sp_v3.0_unigene8883	135	2186	sp_v3.0_unigene8883:0-789;sp_v3.0_unigene8883:1397-2186
sp_v3.0_unigene8884	0	224	sp_v3.0_unigene8884:0-449
sp_v3.0_unigene8884	225	433	sp_v3.0_unigene8884:0-449
sp_v3.0_unigene8885	0	267	sp_v3.0_unigene8885:0-267
sp_v3.0_unigene8886	0	363	sp_v3.0_unigene8886:0-570
sp_v3.0_unigene8886	365	570	sp_v3.0_unigene8886:0-570
sp_v3.0_unigene8887	0	69	sp_v3.0_unigene8887:0-1009
sp_v3.0_unigene8887	70	556	sp_v3.0_unigene8887:0-1009
sp_v3.0_unigene8887	560	901	sp_v3.0_unigene8887:0-1009
sp_v3.0_unigene8888	140	222	sp_v3.0_unigene8888:0-598
sp_v3.0_unigene8888	225	294	sp_v3.0_unigene8888:0-598
sp_v3.0_unigene8888	295	422	sp_v3.0_unigene8888:0-598
sp_v3.0_unigene8889	0	502	sp_v3.0_unigene8889:0-545
sp_v3.0_unigene8890	15	206	sp_v3.0_unigene8890:0-1246
sp_v3.0_unigene8890	210	501	sp_v3.0_unigene8890:0-1246
sp_v3.0_unigene8890	505	634	sp_v3.0_unigene8890:0-1246
sp_v3.0_unigene8890	645	1050	sp_v3.0_unigene8890:0-1246
sp_v3.0_unigene8890	1065	1187	sp_v3.0_unigene8890:0-1246
sp_v3.0_unigene8890	1190	1246	sp_v3.0_unigene8890:0-1246
sp_v3.0_unigene8891	0	876	sp_v3.0_unigene8891:0-876
sp_v3.0_unigene8892	0	643	sp_v3.0_unigene8892:0-856
sp_v3.0_unigene8892	645	847	sp_v3.0_unigene8892:0-856
sp_v3.0_unigene8893	0	206	sp_v3.0_unigene8893:0-789;sp_v3.0_unigene8893:979-1768
sp_v3.0_unigene8893	220	348	sp_v3.0_unigene8893:0-789;sp_v3.0_unigene8893:979-1768
sp_v3.0_unigene8893	355	690	sp_v3.0_unigene8893:0-789;sp_v3.0_unigene8893:979-1768
sp_v3.0_unigene8893	705	1768	sp_v3.0_unigene8893:0-789;sp_v3.0_unigene8893:979-1768
sp_v3.0_unigene8894	0	280	sp_v3.0_unigene8894:0-1546
sp_v3.0_unigene8894	290	427	sp_v3.0_unigene8894:0-1546
sp_v3.0_unigene8894	435	752	sp_v3.0_unigene8894:0-1546
sp_v3.0_unigene8894	835	1546	sp_v3.0_unigene8894:0-1546
sp_v3.0_unigene8895	10	1259	sp_v3.0_unigene8895:0-789;sp_v3.0_unigene8895:861-1650
sp_v3.0_unigene8895	1265	1618	sp_v3.0_unigene8895:0-789;sp_v3.0_unigene8895:861-1650
sp_v3.0_unigene8896	0	153	sp_v3.0_unigene8896:0-1194
sp_v3.0_unigene8896	155	290	sp_v3.0_unigene8896:0-1194
sp_v3.0_unigene8896	295	780	sp_v3.0_unigene8896:0-1194
sp_v3.0_unigene8896	835	1048	sp_v3.0_unigene8896:0-1194
sp_v3.0_unigene8896	1050	1127	sp_v3.0_unigene8896:0-1194
sp_v3.0_unigene8897	0	489	sp_v3.0_unigene8897:0-1141
sp_v3.0_unigene8897	500	908	sp_v3.0_unigene8897:0-1141
sp_v3.0_unigene8897	910	1111	sp_v3.0_unigene8897:0-1141
sp_v3.0_unigene8898	0	1327	sp_v3.0_unigene8898:0-789;sp_v3.0_unigene8898:885-1674
sp_v3.0_unigene8898	1330	1463	sp_v3.0_unigene8898:0-789;sp_v3.0_unigene8898:885-1674
sp_v3.0_unigene8898	1465	1543	sp_v3.0_unigene8898:0-789;sp_v3.0_unigene8898:885-1674
sp_v3.0_unigene8898	1550	1674	sp_v3.0_unigene8898:0-789;sp_v3.0_unigene8898:885-1674
sp_v3.0_unigene8899	10	360	sp_v3.0_unigene8899:0-1216
sp_v3.0_unigene8899	365	701	sp_v3.0_unigene8899:0-1216
sp_v3.0_unigene8899	710	1112	sp_v3.0_unigene8899:0-1216
sp_v3.0_unigene8899	1115	1192	sp_v3.0_unigene8899:0-1216
sp_v3.0_unigene8900	0	66	sp_v3.0_unigene8900:0-789;sp_v3.0_unigene8900:1723-2512
sp_v3.0_unigene8900	85	554	sp_v3.0_unigene8900:0-789;sp_v3.0_unigene8900:1723-2512
sp_v3.0_unigene8900	565	698	sp_v3.0_unigene8900:0-789;sp_v3.0_unigene8900:1723-2512
sp_v3.0_unigene8900	710	845	sp_v3.0_unigene8900:0-789;sp_v3.0_unigene8900:1723-2512
sp_v3.0_unigene8900	855	1110	sp_v3.0_unigene8900:0-789;sp_v3.0_unigene8900:1723-2512
sp_v3.0_unigene8900	1130	1291	sp_v3.0_unigene8900:0-789;sp_v3.0_unigene8900:1723-2512
sp_v3.0_unigene8900	1310	1737	sp_v3.0_unigene8900:0-789;sp_v3.0_unigene8900:1723-2512
sp_v3.0_unigene8900	1750	1819	sp_v3.0_unigene8900:0-789;sp_v3.0_unigene8900:1723-2512
sp_v3.0_unigene8900	1825	2033	sp_v3.0_unigene8900:0-789;sp_v3.0_unigene8900:1723-2512
sp_v3.0_unigene8900	2035	2449	sp_v3.0_unigene8900:0-789;sp_v3.0_unigene8900:1723-2512
sp_v3.0_unigene8901	0	281	sp_v3.0_unigene8901:0-1427
sp_v3.0_unigene8901	290	689	sp_v3.0_unigene8901:0-1427
sp_v3.0_unigene8901	695	769	sp_v3.0_unigene8901:0-1427
sp_v3.0_unigene8901	770	848	sp_v3.0_unigene8901:0-1427
sp_v3.0_unigene8901	850	992	sp_v3.0_unigene8901:0-1427
sp_v3.0_unigene8901	1050	1330	sp_v3.0_unigene8901:0-1427
sp_v3.0_unigene8902	15	274	sp_v3.0_unigene8902:0-789;sp_v3.0_unigene8902:1096-1885
sp_v3.0_unigene8902	275	555	sp_v3.0_unigene8902:0-789;sp_v3.0_unigene8902:1096-1885
sp_v3.0_unigene8902	570	980	sp_v3.0_unigene8902:0-789;sp_v3.0_unigene8902:1096-1885
sp_v3.0_unigene8902	985	1648	sp_v3.0_unigene8902:0-789;sp_v3.0_unigene8902:1096-1885
sp_v3.0_unigene8902	1690	1885	sp_v3.0_unigene8902:0-789;sp_v3.0_unigene8902:1096-1885
sp_v3.0_unigene8903	0	203	sp_v3.0_unigene8903:0-415
sp_v3.0_unigene8903	210	278	sp_v3.0_unigene8903:0-415
sp_v3.0_unigene8903	280	415	sp_v3.0_unigene8903:0-415
sp_v3.0_unigene8904	0	76	sp_v3.0_unigene8904:0-1524
sp_v3.0_unigene8904	80	217	sp_v3.0_unigene8904:0-1524
sp_v3.0_unigene8904	420	562	sp_v3.0_unigene8904:0-1524
sp_v3.0_unigene8904	745	839	sp_v3.0_unigene8904:0-1524
sp_v3.0_unigene8904	840	1524	sp_v3.0_unigene8904:0-1524
sp_v3.0_unigene8905	0	141	sp_v3.0_unigene8905:0-789;sp_v3.0_unigene8905:881-1670
sp_v3.0_unigene8905	145	492	sp_v3.0_unigene8905:0-789;sp_v3.0_unigene8905:881-1670
sp_v3.0_unigene8905	505	1532	sp_v3.0_unigene8905:0-789;sp_v3.0_unigene8905:881-1670
sp_v3.0_unigene8905	1535	1670	sp_v3.0_unigene8905:0-789;sp_v3.0_unigene8905:881-1670
sp_v3.0_unigene8906	205	278	sp_v3.0_unigene8906:0-1256
sp_v3.0_unigene8906	285	569	sp_v3.0_unigene8906:0-1256
sp_v3.0_unigene8906	570	639	sp_v3.0_unigene8906:0-1256
sp_v3.0_unigene8906	640	906	sp_v3.0_unigene8906:0-1256
sp_v3.0_unigene8906	910	988	sp_v3.0_unigene8906:0-1256
sp_v3.0_unigene8906	1060	1256	sp_v3.0_unigene8906:0-1256
sp_v3.0_unigene8907	0	139	sp_v3.0_unigene8907:0-312
sp_v3.0_unigene8907	140	299	sp_v3.0_unigene8907:0-312
sp_v3.0_unigene8908	70	224	sp_v3.0_unigene8908:0-1328
sp_v3.0_unigene8908	415	643	sp_v3.0_unigene8908:0-1328
sp_v3.0_unigene8908	645	829	sp_v3.0_unigene8908:0-1328
sp_v3.0_unigene8908	850	1183	sp_v3.0_unigene8908:0-1328
sp_v3.0_unigene8908	1185	1325	sp_v3.0_unigene8908:0-1328
sp_v3.0_unigene8909	0	624	sp_v3.0_unigene8909:0-789;sp_v3.0_unigene8909:1545-2334
sp_v3.0_unigene8909	625	915	sp_v3.0_unigene8909:0-789;sp_v3.0_unigene8909:1545-2334
sp_v3.0_unigene8909	920	1484	sp_v3.0_unigene8909:0-789;sp_v3.0_unigene8909:1545-2334
sp_v3.0_unigene8909	1485	2323	sp_v3.0_unigene8909:0-789;sp_v3.0_unigene8909:1545-2334
sp_v3.0_unigene8910	0	1602	sp_v3.0_unigene8910:0-789;sp_v3.0_unigene8910:1316-2105
sp_v3.0_unigene8910	1745	1824	sp_v3.0_unigene8910:0-789;sp_v3.0_unigene8910:1316-2105
sp_v3.0_unigene8910	1825	2105	sp_v3.0_unigene8910:0-789;sp_v3.0_unigene8910:1316-2105
sp_v3.0_unigene8911	0	560	sp_v3.0_unigene8911:0-592
sp_v3.0_unigene8912	5	138	sp_v3.0_unigene8912:0-423
sp_v3.0_unigene8912	150	417	sp_v3.0_unigene8912:0-423
sp_v3.0_unigene8913	5	279	sp_v3.0_unigene8913:0-1292
sp_v3.0_unigene8913	280	1292	sp_v3.0_unigene8913:0-1292
sp_v3.0_unigene8914	5	341	sp_v3.0_unigene8914:0-789;sp_v3.0_unigene8914:2321-3110
sp_v3.0_unigene8914	345	1410	sp_v3.0_unigene8914:0-789;sp_v3.0_unigene8914:2321-3110
sp_v3.0_unigene8914	1675	1857	sp_v3.0_unigene8914:0-789;sp_v3.0_unigene8914:2321-3110
sp_v3.0_unigene8914	1925	2122	sp_v3.0_unigene8914:0-789;sp_v3.0_unigene8914:2321-3110
sp_v3.0_unigene8914	2520	2994	sp_v3.0_unigene8914:0-789;sp_v3.0_unigene8914:2321-3110
sp_v3.0_unigene8915	0	418	sp_v3.0_unigene8915:0-1499
sp_v3.0_unigene8915	425	1499	sp_v3.0_unigene8915:0-1499
sp_v3.0_unigene8916	0	644	sp_v3.0_unigene8916:0-955
sp_v3.0_unigene8916	645	955	sp_v3.0_unigene8916:0-955
sp_v3.0_unigene8917	85	228	sp_v3.0_unigene8917:0-228
sp_v3.0_unigene8918	0	146	sp_v3.0_unigene8918:0-789;sp_v3.0_unigene8918:1750-2539
sp_v3.0_unigene8918	150	504	sp_v3.0_unigene8918:0-789;sp_v3.0_unigene8918:1750-2539
sp_v3.0_unigene8918	505	844	sp_v3.0_unigene8918:0-789;sp_v3.0_unigene8918:1750-2539
sp_v3.0_unigene8918	850	1193	sp_v3.0_unigene8918:0-789;sp_v3.0_unigene8918:1750-2539
sp_v3.0_unigene8918	1340	2243	sp_v3.0_unigene8918:0-789;sp_v3.0_unigene8918:1750-2539
sp_v3.0_unigene8918	2250	2439	sp_v3.0_unigene8918:0-789;sp_v3.0_unigene8918:1750-2539
sp_v3.0_unigene8918	2455	2530	sp_v3.0_unigene8918:0-789;sp_v3.0_unigene8918:1750-2539
sp_v3.0_unigene8919	5	74	sp_v3.0_unigene8919:0-485
sp_v3.0_unigene8919	85	222	sp_v3.0_unigene8919:0-485
sp_v3.0_unigene8919	225	485	sp_v3.0_unigene8919:0-485
sp_v3.0_unigene8920	5	222	sp_v3.0_unigene8920:0-1228
sp_v3.0_unigene8920	225	1198	sp_v3.0_unigene8920:0-1228
sp_v3.0_unigene8921	10	553	sp_v3.0_unigene8921:0-1527
sp_v3.0_unigene8921	555	782	sp_v3.0_unigene8921:0-1527
sp_v3.0_unigene8921	785	994	sp_v3.0_unigene8921:0-1527
sp_v3.0_unigene8921	995	1527	sp_v3.0_unigene8921:0-1527
sp_v3.0_unigene8922	0	364	sp_v3.0_unigene8922:0-1164
sp_v3.0_unigene8922	365	488	sp_v3.0_unigene8922:0-1164
sp_v3.0_unigene8922	505	765	sp_v3.0_unigene8922:0-1164
sp_v3.0_unigene8922	770	841	sp_v3.0_unigene8922:0-1164
sp_v3.0_unigene8922	855	1123	sp_v3.0_unigene8922:0-1164
sp_v3.0_unigene8923	0	72	sp_v3.0_unigene8923:0-789;sp_v3.0_unigene8923:863-1652
sp_v3.0_unigene8923	80	1625	sp_v3.0_unigene8923:0-789;sp_v3.0_unigene8923:863-1652
sp_v3.0_unigene8924	10	1107	sp_v3.0_unigene8924:0-1358
sp_v3.0_unigene8924	1140	1333	sp_v3.0_unigene8924:0-1358
sp_v3.0_unigene8925	70	209	sp_v3.0_unigene8925:0-789;sp_v3.0_unigene8925:1519-2308
sp_v3.0_unigene8925	210	702	sp_v3.0_unigene8925:0-789;sp_v3.0_unigene8925:1519-2308
sp_v3.0_unigene8925	705	907	sp_v3.0_unigene8925:0-789;sp_v3.0_unigene8925:1519-2308
sp_v3.0_unigene8925	920	1129	sp_v3.0_unigene8925:0-789;sp_v3.0_unigene8925:1519-2308
sp_v3.0_unigene8925	1130	1608	sp_v3.0_unigene8925:0-789;sp_v3.0_unigene8925:1519-2308
sp_v3.0_unigene8925	1610	1814	sp_v3.0_unigene8925:0-789;sp_v3.0_unigene8925:1519-2308
sp_v3.0_unigene8925	1815	2026	sp_v3.0_unigene8925:0-789;sp_v3.0_unigene8925:1519-2308
sp_v3.0_unigene8925	2030	2115	sp_v3.0_unigene8925:0-789;sp_v3.0_unigene8925:1519-2308
sp_v3.0_unigene8926	5	217	sp_v3.0_unigene8926:0-706
sp_v3.0_unigene8926	220	424	sp_v3.0_unigene8926:0-706
sp_v3.0_unigene8926	435	706	sp_v3.0_unigene8926:0-706
sp_v3.0_unigene8927	210	352	sp_v3.0_unigene8927:0-789
sp_v3.0_unigene8927	355	483	sp_v3.0_unigene8927:0-789
sp_v3.0_unigene8927	765	853	sp_v3.0_unigene8927:0-789
sp_v3.0_unigene8927	855	1195	sp_v3.0_unigene8927:0-789
sp_v3.0_unigene8927	1260	1411	sp_v3.0_unigene8927:0-789
sp_v3.0_unigene8927	1540	1668	sp_v3.0_unigene8927:0-789;sp_v3.0_unigene8927:2411-3200
sp_v3.0_unigene8927	1805	1949	sp_v3.0_unigene8927:2411-3200
sp_v3.0_unigene8927	2075	2302	sp_v3.0_unigene8927:2411-3200
sp_v3.0_unigene8927	2715	2854	sp_v3.0_unigene8927:2411-3200
sp_v3.0_unigene8928	0	207	sp_v3.0_unigene8928:0-1022
sp_v3.0_unigene8928	210	492	sp_v3.0_unigene8928:0-1022
sp_v3.0_unigene8928	495	996	sp_v3.0_unigene8928:0-1022
sp_v3.0_unigene8929	80	268	sp_v3.0_unigene8929:0-540
sp_v3.0_unigene8929	275	540	sp_v3.0_unigene8929:0-540
sp_v3.0_unigene8930	5	211	sp_v3.0_unigene8930:0-927
sp_v3.0_unigene8930	215	927	sp_v3.0_unigene8930:0-927
sp_v3.0_unigene8931	5	517	sp_v3.0_unigene8931:0-517
sp_v3.0_unigene8932	55	182	sp_v3.0_unigene8932:0-620
sp_v3.0_unigene8932	200	462	sp_v3.0_unigene8932:0-620
sp_v3.0_unigene8932	475	620	sp_v3.0_unigene8932:0-620
sp_v3.0_unigene8933	5	992	sp_v3.0_unigene8933:0-1022
sp_v3.0_unigene8934	0	203	sp_v3.0_unigene8934:0-789;sp_v3.0_unigene8934:1155-1944
sp_v3.0_unigene8934	205	1416	sp_v3.0_unigene8934:0-789;sp_v3.0_unigene8934:1155-1944
sp_v3.0_unigene8934	1440	1602	sp_v3.0_unigene8934:0-789;sp_v3.0_unigene8934:1155-1944
sp_v3.0_unigene8934	1745	1944	sp_v3.0_unigene8934:0-789;sp_v3.0_unigene8934:1155-1944
sp_v3.0_unigene8935	0	489	sp_v3.0_unigene8935:0-1361
sp_v3.0_unigene8935	495	566	sp_v3.0_unigene8935:0-1361
sp_v3.0_unigene8935	575	920	sp_v3.0_unigene8935:0-1361
sp_v3.0_unigene8935	975	1062	sp_v3.0_unigene8935:0-1361
sp_v3.0_unigene8935	1065	1189	sp_v3.0_unigene8935:0-1361
sp_v3.0_unigene8935	1195	1338	sp_v3.0_unigene8935:0-1361
sp_v3.0_unigene8936	0	214	sp_v3.0_unigene8936:0-924
sp_v3.0_unigene8936	215	289	sp_v3.0_unigene8936:0-924
sp_v3.0_unigene8936	315	434	sp_v3.0_unigene8936:0-924
sp_v3.0_unigene8936	535	924	sp_v3.0_unigene8936:0-924
sp_v3.0_unigene8937	5	275	sp_v3.0_unigene8937:0-789;sp_v3.0_unigene8937:796-1585
sp_v3.0_unigene8937	280	694	sp_v3.0_unigene8937:0-789;sp_v3.0_unigene8937:796-1585
sp_v3.0_unigene8937	695	976	sp_v3.0_unigene8937:0-789;sp_v3.0_unigene8937:796-1585
sp_v3.0_unigene8937	980	1328	sp_v3.0_unigene8937:0-789;sp_v3.0_unigene8937:796-1585
sp_v3.0_unigene8937	1335	1585	sp_v3.0_unigene8937:0-789;sp_v3.0_unigene8937:796-1585
sp_v3.0_unigene8938	0	414	sp_v3.0_unigene8938:0-789;sp_v3.0_unigene8938:911-1700
sp_v3.0_unigene8938	415	567	sp_v3.0_unigene8938:0-789;sp_v3.0_unigene8938:911-1700
sp_v3.0_unigene8938	695	1617	sp_v3.0_unigene8938:0-789;sp_v3.0_unigene8938:911-1700
sp_v3.0_unigene8939	5	349	sp_v3.0_unigene8939:0-478
sp_v3.0_unigene8939	350	478	sp_v3.0_unigene8939:0-478
sp_v3.0_unigene8940	5	285	sp_v3.0_unigene8940:0-719
sp_v3.0_unigene8940	290	623	sp_v3.0_unigene8940:0-719
sp_v3.0_unigene8940	625	702	sp_v3.0_unigene8940:0-719
sp_v3.0_unigene8941	15	205	sp_v3.0_unigene8941:0-789;sp_v3.0_unigene8941:839-1628
sp_v3.0_unigene8941	220	693	sp_v3.0_unigene8941:0-789;sp_v3.0_unigene8941:839-1628
sp_v3.0_unigene8941	695	773	sp_v3.0_unigene8941:0-789;sp_v3.0_unigene8941:839-1628
sp_v3.0_unigene8941	775	911	sp_v3.0_unigene8941:0-789;sp_v3.0_unigene8941:839-1628
sp_v3.0_unigene8941	915	1606	sp_v3.0_unigene8941:0-789;sp_v3.0_unigene8941:839-1628
sp_v3.0_unigene8942	5	79	sp_v3.0_unigene8942:0-789;sp_v3.0_unigene8942:1518-2307
sp_v3.0_unigene8942	85	428	sp_v3.0_unigene8942:0-789;sp_v3.0_unigene8942:1518-2307
sp_v3.0_unigene8942	430	630	sp_v3.0_unigene8942:0-789;sp_v3.0_unigene8942:1518-2307
sp_v3.0_unigene8942	635	840	sp_v3.0_unigene8942:0-789;sp_v3.0_unigene8942:1518-2307
sp_v3.0_unigene8942	850	977	sp_v3.0_unigene8942:0-789;sp_v3.0_unigene8942:1518-2307
sp_v3.0_unigene8942	980	1744	sp_v3.0_unigene8942:0-789;sp_v3.0_unigene8942:1518-2307
sp_v3.0_unigene8942	1760	2034	sp_v3.0_unigene8942:0-789;sp_v3.0_unigene8942:1518-2307
sp_v3.0_unigene8942	2035	2102	sp_v3.0_unigene8942:0-789;sp_v3.0_unigene8942:1518-2307
sp_v3.0_unigene8942	2105	2168	sp_v3.0_unigene8942:0-789;sp_v3.0_unigene8942:1518-2307
sp_v3.0_unigene8943	0	75	sp_v3.0_unigene8943:0-789;sp_v3.0_unigene8943:1044-1833
sp_v3.0_unigene8943	80	285	sp_v3.0_unigene8943:0-789;sp_v3.0_unigene8943:1044-1833
sp_v3.0_unigene8943	295	489	sp_v3.0_unigene8943:0-789;sp_v3.0_unigene8943:1044-1833
sp_v3.0_unigene8943	490	769	sp_v3.0_unigene8943:0-789;sp_v3.0_unigene8943:1044-1833
sp_v3.0_unigene8943	775	1831	sp_v3.0_unigene8943:0-789;sp_v3.0_unigene8943:1044-1833
sp_v3.0_unigene8944	0	629	sp_v3.0_unigene8944:0-789;sp_v3.0_unigene8944:1990-2779
sp_v3.0_unigene8944	640	1042	sp_v3.0_unigene8944:0-789;sp_v3.0_unigene8944:1990-2779
sp_v3.0_unigene8944	1050	1399	sp_v3.0_unigene8944:0-789;sp_v3.0_unigene8944:1990-2779
sp_v3.0_unigene8944	1410	2238	sp_v3.0_unigene8944:0-789;sp_v3.0_unigene8944:1990-2779
sp_v3.0_unigene8944	2240	2381	sp_v3.0_unigene8944:0-789;sp_v3.0_unigene8944:1990-2779
sp_v3.0_unigene8944	2385	2779	sp_v3.0_unigene8944:0-789;sp_v3.0_unigene8944:1990-2779
sp_v3.0_unigene8945	0	278	sp_v3.0_unigene8945:0-413
sp_v3.0_unigene8945	285	413	sp_v3.0_unigene8945:0-413
sp_v3.0_unigene8946	15	556	sp_v3.0_unigene8946:0-789
sp_v3.0_unigene8946	565	639	sp_v3.0_unigene8946:0-789
sp_v3.0_unigene8946	645	975	sp_v3.0_unigene8946:0-789
sp_v3.0_unigene8946	980	1132	sp_v3.0_unigene8946:0-789
sp_v3.0_unigene8946	1135	1263	sp_v3.0_unigene8946:0-789
sp_v3.0_unigene8946	1265	1622	sp_v3.0_unigene8946:0-789
sp_v3.0_unigene8946	2020	2092	sp_v3.0_unigene8946:2835-3624
sp_v3.0_unigene8946	2145	2221	sp_v3.0_unigene8946:2835-3624
sp_v3.0_unigene8946	2445	2521	sp_v3.0_unigene8946:2835-3624
sp_v3.0_unigene8946	2605	3369	sp_v3.0_unigene8946:2835-3624
sp_v3.0_unigene8946	3495	3624	sp_v3.0_unigene8946:2835-3624
sp_v3.0_unigene8947	5	431	sp_v3.0_unigene8947:0-1450
sp_v3.0_unigene8947	435	624	sp_v3.0_unigene8947:0-1450
sp_v3.0_unigene8947	645	1450	sp_v3.0_unigene8947:0-1450
sp_v3.0_unigene8948	5	282	sp_v3.0_unigene8948:0-789;sp_v3.0_unigene8948:1909-2698
sp_v3.0_unigene8948	285	838	sp_v3.0_unigene8948:0-789;sp_v3.0_unigene8948:1909-2698
sp_v3.0_unigene8948	840	1195	sp_v3.0_unigene8948:0-789;sp_v3.0_unigene8948:1909-2698
sp_v3.0_unigene8948	1205	1334	sp_v3.0_unigene8948:0-789;sp_v3.0_unigene8948:1909-2698
sp_v3.0_unigene8948	1340	1752	sp_v3.0_unigene8948:0-789;sp_v3.0_unigene8948:1909-2698
sp_v3.0_unigene8948	1765	2537	sp_v3.0_unigene8948:0-789;sp_v3.0_unigene8948:1909-2698
sp_v3.0_unigene8949	5	357	sp_v3.0_unigene8949:0-789;sp_v3.0_unigene8949:2019-2808
sp_v3.0_unigene8949	1960	2113	sp_v3.0_unigene8949:0-789;sp_v3.0_unigene8949:2019-2808
sp_v3.0_unigene8949	2355	2808	sp_v3.0_unigene8949:0-789;sp_v3.0_unigene8949:2019-2808
sp_v3.0_unigene8950	10	524	sp_v3.0_unigene8950:0-1199
sp_v3.0_unigene8950	525	660	sp_v3.0_unigene8950:0-1199
sp_v3.0_unigene8950	665	1199	sp_v3.0_unigene8950:0-1199
sp_v3.0_unigene8951	0	149	sp_v3.0_unigene8951:0-789;sp_v3.0_unigene8951:1901-2690
sp_v3.0_unigene8951	155	348	sp_v3.0_unigene8951:0-789;sp_v3.0_unigene8951:1901-2690
sp_v3.0_unigene8951	360	921	sp_v3.0_unigene8951:0-789;sp_v3.0_unigene8951:1901-2690
sp_v3.0_unigene8951	975	1058	sp_v3.0_unigene8951:0-789;sp_v3.0_unigene8951:1901-2690
sp_v3.0_unigene8951	1060	1272	sp_v3.0_unigene8951:0-789;sp_v3.0_unigene8951:1901-2690
sp_v3.0_unigene8951	1275	2106	sp_v3.0_unigene8951:0-789;sp_v3.0_unigene8951:1901-2690
sp_v3.0_unigene8951	2140	2690	sp_v3.0_unigene8951:0-789;sp_v3.0_unigene8951:1901-2690
sp_v3.0_unigene8952	0	138	sp_v3.0_unigene8952:0-1194
sp_v3.0_unigene8952	140	624	sp_v3.0_unigene8952:0-1194
sp_v3.0_unigene8952	645	1158	sp_v3.0_unigene8952:0-1194
sp_v3.0_unigene8953	10	639	sp_v3.0_unigene8953:0-789;sp_v3.0_unigene8953:1075-1864
sp_v3.0_unigene8953	695	1331	sp_v3.0_unigene8953:0-789;sp_v3.0_unigene8953:1075-1864
sp_v3.0_unigene8953	1340	1410	sp_v3.0_unigene8953:0-789;sp_v3.0_unigene8953:1075-1864
sp_v3.0_unigene8953	1415	1538	sp_v3.0_unigene8953:0-789;sp_v3.0_unigene8953:1075-1864
sp_v3.0_unigene8953	1610	1827	sp_v3.0_unigene8953:0-789;sp_v3.0_unigene8953:1075-1864
sp_v3.0_unigene8954	10	271	sp_v3.0_unigene8954:0-1460
sp_v3.0_unigene8954	275	413	sp_v3.0_unigene8954:0-1460
sp_v3.0_unigene8954	415	850	sp_v3.0_unigene8954:0-1460
sp_v3.0_unigene8954	855	1056	sp_v3.0_unigene8954:0-1460
sp_v3.0_unigene8954	1060	1329	sp_v3.0_unigene8954:0-1460
sp_v3.0_unigene8954	1340	1460	sp_v3.0_unigene8954:0-1460
sp_v3.0_unigene8955	10	556	sp_v3.0_unigene8955:0-789;sp_v3.0_unigene8955:870-1659
sp_v3.0_unigene8955	565	833	sp_v3.0_unigene8955:0-789;sp_v3.0_unigene8955:870-1659
sp_v3.0_unigene8955	835	908	sp_v3.0_unigene8955:0-789;sp_v3.0_unigene8955:870-1659
sp_v3.0_unigene8955	910	1183	sp_v3.0_unigene8955:0-789;sp_v3.0_unigene8955:870-1659
sp_v3.0_unigene8955	1195	1416	sp_v3.0_unigene8955:0-789;sp_v3.0_unigene8955:870-1659
sp_v3.0_unigene8955	1485	1659	sp_v3.0_unigene8955:0-789;sp_v3.0_unigene8955:870-1659
sp_v3.0_unigene8956	0	639	sp_v3.0_unigene8956:0-1234
sp_v3.0_unigene8956	645	918	sp_v3.0_unigene8956:0-1234
sp_v3.0_unigene8956	925	1203	sp_v3.0_unigene8956:0-1234
sp_v3.0_unigene8957	10	414	sp_v3.0_unigene8957:0-789;sp_v3.0_unigene8957:1684-2473
sp_v3.0_unigene8957	415	479	sp_v3.0_unigene8957:0-789;sp_v3.0_unigene8957:1684-2473
sp_v3.0_unigene8957	500	571	sp_v3.0_unigene8957:0-789;sp_v3.0_unigene8957:1684-2473
sp_v3.0_unigene8957	575	764	sp_v3.0_unigene8957:0-789;sp_v3.0_unigene8957:1684-2473
sp_v3.0_unigene8957	775	1330	sp_v3.0_unigene8957:0-789;sp_v3.0_unigene8957:1684-2473
sp_v3.0_unigene8957	1335	1680	sp_v3.0_unigene8957:0-789;sp_v3.0_unigene8957:1684-2473
sp_v3.0_unigene8957	1695	2472	sp_v3.0_unigene8957:0-789;sp_v3.0_unigene8957:1684-2473
sp_v3.0_unigene8958	0	154	sp_v3.0_unigene8958:0-1282
sp_v3.0_unigene8958	155	994	sp_v3.0_unigene8958:0-1282
sp_v3.0_unigene8958	1050	1255	sp_v3.0_unigene8958:0-1282
sp_v3.0_unigene8959	5	292	sp_v3.0_unigene8959:0-625
sp_v3.0_unigene8959	295	625	sp_v3.0_unigene8959:0-625
sp_v3.0_unigene8960	5	83	sp_v3.0_unigene8960:0-963
sp_v3.0_unigene8960	85	204	sp_v3.0_unigene8960:0-963
sp_v3.0_unigene8960	205	349	sp_v3.0_unigene8960:0-963
sp_v3.0_unigene8960	355	561	sp_v3.0_unigene8960:0-963
sp_v3.0_unigene8960	570	774	sp_v3.0_unigene8960:0-963
sp_v3.0_unigene8960	780	963	sp_v3.0_unigene8960:0-963
sp_v3.0_unigene8961	0	635	sp_v3.0_unigene8961:0-1544
sp_v3.0_unigene8961	640	1117	sp_v3.0_unigene8961:0-1544
sp_v3.0_unigene8961	1120	1407	sp_v3.0_unigene8961:0-1544
sp_v3.0_unigene8962	0	282	sp_v3.0_unigene8962:0-789;sp_v3.0_unigene8962:1422-2211
sp_v3.0_unigene8962	285	552	sp_v3.0_unigene8962:0-789;sp_v3.0_unigene8962:1422-2211
sp_v3.0_unigene8962	555	901	sp_v3.0_unigene8962:0-789;sp_v3.0_unigene8962:1422-2211
sp_v3.0_unigene8962	905	978	sp_v3.0_unigene8962:0-789;sp_v3.0_unigene8962:1422-2211
sp_v3.0_unigene8962	990	1118	sp_v3.0_unigene8962:0-789;sp_v3.0_unigene8962:1422-2211
sp_v3.0_unigene8962	1120	1539	sp_v3.0_unigene8962:0-789;sp_v3.0_unigene8962:1422-2211
sp_v3.0_unigene8962	1540	1744	sp_v3.0_unigene8962:0-789;sp_v3.0_unigene8962:1422-2211
sp_v3.0_unigene8962	1755	1962	sp_v3.0_unigene8962:0-789;sp_v3.0_unigene8962:1422-2211
sp_v3.0_unigene8962	1975	2092	sp_v3.0_unigene8962:0-789;sp_v3.0_unigene8962:1422-2211
sp_v3.0_unigene8962	2115	2183	sp_v3.0_unigene8962:0-789;sp_v3.0_unigene8962:1422-2211
sp_v3.0_unigene8963	0	281	sp_v3.0_unigene8963:0-281
sp_v3.0_unigene8964	0	74	sp_v3.0_unigene8964:0-812
sp_v3.0_unigene8964	110	169	sp_v3.0_unigene8964:0-812
sp_v3.0_unigene8964	180	298	sp_v3.0_unigene8964:0-812
sp_v3.0_unigene8964	300	439	sp_v3.0_unigene8964:0-812
sp_v3.0_unigene8964	460	656	sp_v3.0_unigene8964:0-812
sp_v3.0_unigene8964	665	734	sp_v3.0_unigene8964:0-812
sp_v3.0_unigene8964	740	812	sp_v3.0_unigene8964:0-812
sp_v3.0_unigene8965	5	72	sp_v3.0_unigene8965:0-789;sp_v3.0_unigene8965:2251-3040
sp_v3.0_unigene8965	75	222	sp_v3.0_unigene8965:0-789;sp_v3.0_unigene8965:2251-3040
sp_v3.0_unigene8965	225	347	sp_v3.0_unigene8965:0-789;sp_v3.0_unigene8965:2251-3040
sp_v3.0_unigene8965	360	551	sp_v3.0_unigene8965:0-789;sp_v3.0_unigene8965:2251-3040
sp_v3.0_unigene8965	555	3040	sp_v3.0_unigene8965:0-789;sp_v3.0_unigene8965:2251-3040
sp_v3.0_unigene8966	5	133	sp_v3.0_unigene8966:0-305
sp_v3.0_unigene8967	15	204	sp_v3.0_unigene8967:0-1558
sp_v3.0_unigene8967	205	357	sp_v3.0_unigene8967:0-1558
sp_v3.0_unigene8967	415	1184	sp_v3.0_unigene8967:0-1558
sp_v3.0_unigene8967	1185	1557	sp_v3.0_unigene8967:0-1558
sp_v3.0_unigene8968	0	133	sp_v3.0_unigene8968:0-789;sp_v3.0_unigene8968:1180-1969
sp_v3.0_unigene8968	135	986	sp_v3.0_unigene8968:0-789;sp_v3.0_unigene8968:1180-1969
sp_v3.0_unigene8968	990	1324	sp_v3.0_unigene8968:0-789;sp_v3.0_unigene8968:1180-1969
sp_v3.0_unigene8968	1325	1703	sp_v3.0_unigene8968:0-789;sp_v3.0_unigene8968:1180-1969
sp_v3.0_unigene8968	1705	1969	sp_v3.0_unigene8968:0-789;sp_v3.0_unigene8968:1180-1969
sp_v3.0_unigene8969	10	1107	sp_v3.0_unigene8969:0-789;sp_v3.0_unigene8969:941-1730
sp_v3.0_unigene8969	1135	1730	sp_v3.0_unigene8969:0-789;sp_v3.0_unigene8969:941-1730
sp_v3.0_unigene8970	5	968	sp_v3.0_unigene8970:0-973
sp_v3.0_unigene8971	0	346	sp_v3.0_unigene8971:0-789;sp_v3.0_unigene8971:1414-2203
sp_v3.0_unigene8971	360	920	sp_v3.0_unigene8971:0-789;sp_v3.0_unigene8971:1414-2203
sp_v3.0_unigene8971	925	1748	sp_v3.0_unigene8971:0-789;sp_v3.0_unigene8971:1414-2203
sp_v3.0_unigene8971	1755	2101	sp_v3.0_unigene8971:0-789;sp_v3.0_unigene8971:1414-2203
sp_v3.0_unigene8971	2110	2186	sp_v3.0_unigene8971:0-789;sp_v3.0_unigene8971:1414-2203
sp_v3.0_unigene8972	0	478	sp_v3.0_unigene8972:0-1230
sp_v3.0_unigene8972	490	838	sp_v3.0_unigene8972:0-1230
sp_v3.0_unigene8972	840	922	sp_v3.0_unigene8972:0-1230
sp_v3.0_unigene8972	925	990	sp_v3.0_unigene8972:0-1230
sp_v3.0_unigene8973	5	73	sp_v3.0_unigene8973:0-789;sp_v3.0_unigene8973:1348-2137
sp_v3.0_unigene8973	80	205	sp_v3.0_unigene8973:0-789;sp_v3.0_unigene8973:1348-2137
sp_v3.0_unigene8973	280	692	sp_v3.0_unigene8973:0-789;sp_v3.0_unigene8973:1348-2137
sp_v3.0_unigene8973	915	2137	sp_v3.0_unigene8973:0-789;sp_v3.0_unigene8973:1348-2137
sp_v3.0_unigene8974	0	289	sp_v3.0_unigene8974:0-789;sp_v3.0_unigene8974:1228-2017
sp_v3.0_unigene8974	290	1540	sp_v3.0_unigene8974:0-789;sp_v3.0_unigene8974:1228-2017
sp_v3.0_unigene8974	1545	1617	sp_v3.0_unigene8974:0-789;sp_v3.0_unigene8974:1228-2017
sp_v3.0_unigene8974	1620	1907	sp_v3.0_unigene8974:0-789;sp_v3.0_unigene8974:1228-2017
sp_v3.0_unigene8975	0	144	sp_v3.0_unigene8975:0-617
sp_v3.0_unigene8975	155	290	sp_v3.0_unigene8975:0-617
sp_v3.0_unigene8975	360	585	sp_v3.0_unigene8975:0-617
sp_v3.0_unigene8976	5	283	sp_v3.0_unigene8976:0-488
sp_v3.0_unigene8976	290	485	sp_v3.0_unigene8976:0-488
sp_v3.0_unigene8977	0	278	sp_v3.0_unigene8977:0-789;sp_v3.0_unigene8977:1106-1895
sp_v3.0_unigene8977	285	1052	sp_v3.0_unigene8977:0-789;sp_v3.0_unigene8977:1106-1895
sp_v3.0_unigene8977	1055	1602	sp_v3.0_unigene8977:0-789;sp_v3.0_unigene8977:1106-1895
sp_v3.0_unigene8977	1605	1887	sp_v3.0_unigene8977:0-789;sp_v3.0_unigene8977:1106-1895
sp_v3.0_unigene8978	5	78	sp_v3.0_unigene8978:0-789;sp_v3.0_unigene8978:1109-1898
sp_v3.0_unigene8978	80	426	sp_v3.0_unigene8978:0-789;sp_v3.0_unigene8978:1109-1898
sp_v3.0_unigene8978	430	980	sp_v3.0_unigene8978:0-789;sp_v3.0_unigene8978:1109-1898
sp_v3.0_unigene8978	990	1898	sp_v3.0_unigene8978:0-789;sp_v3.0_unigene8978:1109-1898
sp_v3.0_unigene8979	0	205	sp_v3.0_unigene8979:0-789;sp_v3.0_unigene8979:799-1588
sp_v3.0_unigene8979	220	1112	sp_v3.0_unigene8979:0-789;sp_v3.0_unigene8979:799-1588
sp_v3.0_unigene8979	1135	1263	sp_v3.0_unigene8979:0-789;sp_v3.0_unigene8979:799-1588
sp_v3.0_unigene8979	1265	1474	sp_v3.0_unigene8979:0-789;sp_v3.0_unigene8979:799-1588
sp_v3.0_unigene8979	1480	1588	sp_v3.0_unigene8979:0-789;sp_v3.0_unigene8979:799-1588
sp_v3.0_unigene8980	5	343	sp_v3.0_unigene8980:0-509
sp_v3.0_unigene8980	345	486	sp_v3.0_unigene8980:0-509
sp_v3.0_unigene8981	0	211	sp_v3.0_unigene8981:0-1513
sp_v3.0_unigene8981	225	769	sp_v3.0_unigene8981:0-1513
sp_v3.0_unigene8981	770	909	sp_v3.0_unigene8981:0-1513
sp_v3.0_unigene8981	910	1325	sp_v3.0_unigene8981:0-1513
sp_v3.0_unigene8981	1340	1479	sp_v3.0_unigene8981:0-1513
sp_v3.0_unigene8982	0	275	sp_v3.0_unigene8982:0-1114
sp_v3.0_unigene8982	290	635	sp_v3.0_unigene8982:0-1114
sp_v3.0_unigene8982	640	976	sp_v3.0_unigene8982:0-1114
sp_v3.0_unigene8982	980	1114	sp_v3.0_unigene8982:0-1114
sp_v3.0_unigene8983	0	198	sp_v3.0_unigene8983:0-922
sp_v3.0_unigene8983	225	922	sp_v3.0_unigene8983:0-922
sp_v3.0_unigene8984	75	151	sp_v3.0_unigene8984:0-636
sp_v3.0_unigene8984	155	420	sp_v3.0_unigene8984:0-636
sp_v3.0_unigene8984	435	559	sp_v3.0_unigene8984:0-636
sp_v3.0_unigene8984	570	636	sp_v3.0_unigene8984:0-636
sp_v3.0_unigene8985	0	210	sp_v3.0_unigene8985:0-789;sp_v3.0_unigene8985:913-1702
sp_v3.0_unigene8985	215	487	sp_v3.0_unigene8985:0-789;sp_v3.0_unigene8985:913-1702
sp_v3.0_unigene8985	495	626	sp_v3.0_unigene8985:0-789;sp_v3.0_unigene8985:913-1702
sp_v3.0_unigene8985	635	1691	sp_v3.0_unigene8985:0-789;sp_v3.0_unigene8985:913-1702
sp_v3.0_unigene8986	10	1188	sp_v3.0_unigene8986:0-1188
sp_v3.0_unigene8987	5	133	sp_v3.0_unigene8987:0-1036
sp_v3.0_unigene8987	135	489	sp_v3.0_unigene8987:0-1036
sp_v3.0_unigene8987	490	833	sp_v3.0_unigene8987:0-1036
sp_v3.0_unigene8987	835	975	sp_v3.0_unigene8987:0-1036
sp_v3.0_unigene8988	15	364	sp_v3.0_unigene8988:0-383
sp_v3.0_unigene8989	5	132	sp_v3.0_unigene8989:0-1345
sp_v3.0_unigene8989	140	205	sp_v3.0_unigene8989:0-1345
sp_v3.0_unigene8989	210	1323	sp_v3.0_unigene8989:0-1345
sp_v3.0_unigene8990	150	702	sp_v3.0_unigene8990:0-789;sp_v3.0_unigene8990:1217-2006
sp_v3.0_unigene8990	715	1189	sp_v3.0_unigene8990:0-789;sp_v3.0_unigene8990:1217-2006
sp_v3.0_unigene8990	1190	1321	sp_v3.0_unigene8990:0-789;sp_v3.0_unigene8990:1217-2006
sp_v3.0_unigene8990	1325	1672	sp_v3.0_unigene8990:0-789;sp_v3.0_unigene8990:1217-2006
sp_v3.0_unigene8990	1680	2006	sp_v3.0_unigene8990:0-789;sp_v3.0_unigene8990:1217-2006
sp_v3.0_unigene8991	0	210	sp_v3.0_unigene8991:0-591
sp_v3.0_unigene8991	215	281	sp_v3.0_unigene8991:0-591
sp_v3.0_unigene8991	295	423	sp_v3.0_unigene8991:0-591
sp_v3.0_unigene8991	425	572	sp_v3.0_unigene8991:0-591
sp_v3.0_unigene8992	15	83	sp_v3.0_unigene8992:0-1171
sp_v3.0_unigene8992	85	282	sp_v3.0_unigene8992:0-1171
sp_v3.0_unigene8992	290	638	sp_v3.0_unigene8992:0-1171
sp_v3.0_unigene8992	640	916	sp_v3.0_unigene8992:0-1171
sp_v3.0_unigene8992	920	989	sp_v3.0_unigene8992:0-1171
sp_v3.0_unigene8992	995	1113	sp_v3.0_unigene8992:0-1171
sp_v3.0_unigene8993	15	406	sp_v3.0_unigene8993:0-789;sp_v3.0_unigene8993:835-1624
sp_v3.0_unigene8993	460	1350	sp_v3.0_unigene8993:0-789;sp_v3.0_unigene8993:835-1624
sp_v3.0_unigene8993	1355	1624	sp_v3.0_unigene8993:0-789;sp_v3.0_unigene8993:835-1624
sp_v3.0_unigene8994	0	139	sp_v3.0_unigene8994:0-789;sp_v3.0_unigene8994:1592-2381
sp_v3.0_unigene8994	145	288	sp_v3.0_unigene8994:0-789;sp_v3.0_unigene8994:1592-2381
sp_v3.0_unigene8994	295	635	sp_v3.0_unigene8994:0-789;sp_v3.0_unigene8994:1592-2381
sp_v3.0_unigene8994	640	1045	sp_v3.0_unigene8994:0-789;sp_v3.0_unigene8994:1592-2381
sp_v3.0_unigene8994	1055	1126	sp_v3.0_unigene8994:0-789;sp_v3.0_unigene8994:1592-2381
sp_v3.0_unigene8994	1130	1329	sp_v3.0_unigene8994:0-789;sp_v3.0_unigene8994:1592-2381
sp_v3.0_unigene8994	1330	1954	sp_v3.0_unigene8994:0-789;sp_v3.0_unigene8994:1592-2381
sp_v3.0_unigene8994	1955	2023	sp_v3.0_unigene8994:0-789;sp_v3.0_unigene8994:1592-2381
sp_v3.0_unigene8994	2030	2381	sp_v3.0_unigene8994:0-789;sp_v3.0_unigene8994:1592-2381
sp_v3.0_unigene8995	0	705	sp_v3.0_unigene8995:0-705
sp_v3.0_unigene8996	0	364	sp_v3.0_unigene8996:0-984
sp_v3.0_unigene8996	365	643	sp_v3.0_unigene8996:0-984
sp_v3.0_unigene8996	645	845	sp_v3.0_unigene8996:0-984
sp_v3.0_unigene8997	15	150	sp_v3.0_unigene8997:0-789;sp_v3.0_unigene8997:1548-2337
sp_v3.0_unigene8997	155	2138	sp_v3.0_unigene8997:0-789;sp_v3.0_unigene8997:1548-2337
sp_v3.0_unigene8997	2185	2331	sp_v3.0_unigene8997:0-789;sp_v3.0_unigene8997:1548-2337
sp_v3.0_unigene8998	0	75	sp_v3.0_unigene8998:0-705
sp_v3.0_unigene8998	80	224	sp_v3.0_unigene8998:0-705
sp_v3.0_unigene8998	285	414	sp_v3.0_unigene8998:0-705
sp_v3.0_unigene8998	420	570	sp_v3.0_unigene8998:0-705
sp_v3.0_unigene8999	5	551	sp_v3.0_unigene8999:0-694
sp_v3.0_unigene8999	555	694	sp_v3.0_unigene8999:0-694
sp_v3.0_unigene9000	0	138	sp_v3.0_unigene9000:0-216
sp_v3.0_unigene9001	0	291	sp_v3.0_unigene9001:0-789;sp_v3.0_unigene9001:840-1629
sp_v3.0_unigene9001	345	409	sp_v3.0_unigene9001:0-789;sp_v3.0_unigene9001:840-1629
sp_v3.0_unigene9001	415	977	sp_v3.0_unigene9001:0-789;sp_v3.0_unigene9001:840-1629
sp_v3.0_unigene9001	985	1614	sp_v3.0_unigene9001:0-789;sp_v3.0_unigene9001:840-1629
sp_v3.0_unigene9002	0	143	sp_v3.0_unigene9002:0-789;sp_v3.0_unigene9002:1150-1939
sp_v3.0_unigene9002	345	626	sp_v3.0_unigene9002:0-789;sp_v3.0_unigene9002:1150-1939
sp_v3.0_unigene9002	630	793	sp_v3.0_unigene9002:0-789;sp_v3.0_unigene9002:1150-1939
sp_v3.0_unigene9002	830	1390	sp_v3.0_unigene9002:0-789;sp_v3.0_unigene9002:1150-1939
sp_v3.0_unigene9002	1395	1939	sp_v3.0_unigene9002:0-789;sp_v3.0_unigene9002:1150-1939
sp_v3.0_unigene9003	10	346	sp_v3.0_unigene9003:0-1070
sp_v3.0_unigene9003	355	689	sp_v3.0_unigene9003:0-1070
sp_v3.0_unigene9003	695	764	sp_v3.0_unigene9003:0-1070
sp_v3.0_unigene9003	780	914	sp_v3.0_unigene9003:0-1070
sp_v3.0_unigene9003	985	1063	sp_v3.0_unigene9003:0-1070
sp_v3.0_unigene9004	0	277	sp_v3.0_unigene9004:0-657
sp_v3.0_unigene9004	280	485	sp_v3.0_unigene9004:0-657
sp_v3.0_unigene9004	500	643	sp_v3.0_unigene9004:0-657
sp_v3.0_unigene9005	65	276	sp_v3.0_unigene9005:0-789;sp_v3.0_unigene9005:1273-2062
sp_v3.0_unigene9005	290	405	sp_v3.0_unigene9005:0-789;sp_v3.0_unigene9005:1273-2062
sp_v3.0_unigene9005	430	1761	sp_v3.0_unigene9005:0-789;sp_v3.0_unigene9005:1273-2062
sp_v3.0_unigene9005	1785	2062	sp_v3.0_unigene9005:0-789;sp_v3.0_unigene9005:1273-2062
sp_v3.0_unigene9006	10	207	sp_v3.0_unigene9006:0-355
sp_v3.0_unigene9006	215	355	sp_v3.0_unigene9006:0-355
sp_v3.0_unigene9007	0	348	sp_v3.0_unigene9007:0-789;sp_v3.0_unigene9007:898-1687
sp_v3.0_unigene9007	350	496	sp_v3.0_unigene9007:0-789;sp_v3.0_unigene9007:898-1687
sp_v3.0_unigene9007	500	1340	sp_v3.0_unigene9007:0-789;sp_v3.0_unigene9007:898-1687
sp_v3.0_unigene9007	1345	1610	sp_v3.0_unigene9007:0-789;sp_v3.0_unigene9007:898-1687
sp_v3.0_unigene9008	0	626	sp_v3.0_unigene9008:0-627
sp_v3.0_unigene9009	15	83	sp_v3.0_unigene9009:0-1115
sp_v3.0_unigene9009	85	422	sp_v3.0_unigene9009:0-1115
sp_v3.0_unigene9009	430	504	sp_v3.0_unigene9009:0-1115
sp_v3.0_unigene9009	505	1115	sp_v3.0_unigene9009:0-1115
sp_v3.0_unigene9010	10	546	sp_v3.0_unigene9010:0-1452
sp_v3.0_unigene9010	575	1047	sp_v3.0_unigene9010:0-1452
sp_v3.0_unigene9010	1185	1452	sp_v3.0_unigene9010:0-1452
sp_v3.0_unigene9011	0	202	sp_v3.0_unigene9011:0-789;sp_v3.0_unigene9011:859-1648
sp_v3.0_unigene9011	215	289	sp_v3.0_unigene9011:0-789;sp_v3.0_unigene9011:859-1648
sp_v3.0_unigene9011	290	762	sp_v3.0_unigene9011:0-789;sp_v3.0_unigene9011:859-1648
sp_v3.0_unigene9011	770	1256	sp_v3.0_unigene9011:0-789;sp_v3.0_unigene9011:859-1648
sp_v3.0_unigene9011	1270	1403	sp_v3.0_unigene9011:0-789;sp_v3.0_unigene9011:859-1648
sp_v3.0_unigene9011	1475	1618	sp_v3.0_unigene9011:0-789;sp_v3.0_unigene9011:859-1648
sp_v3.0_unigene9012	5	286	sp_v3.0_unigene9012:0-898
sp_v3.0_unigene9012	290	841	sp_v3.0_unigene9012:0-898
sp_v3.0_unigene9013	0	139	sp_v3.0_unigene9013:0-1299
sp_v3.0_unigene9013	145	275	sp_v3.0_unigene9013:0-1299
sp_v3.0_unigene9013	285	488	sp_v3.0_unigene9013:0-1299
sp_v3.0_unigene9013	495	561	sp_v3.0_unigene9013:0-1299
sp_v3.0_unigene9013	570	640	sp_v3.0_unigene9013:0-1299
sp_v3.0_unigene9013	645	764	sp_v3.0_unigene9013:0-1299
sp_v3.0_unigene9013	775	841	sp_v3.0_unigene9013:0-1299
sp_v3.0_unigene9013	905	978	sp_v3.0_unigene9013:0-1299
sp_v3.0_unigene9013	980	1187	sp_v3.0_unigene9013:0-1299
sp_v3.0_unigene9013	1200	1271	sp_v3.0_unigene9013:0-1299
sp_v3.0_unigene9014	345	632	sp_v3.0_unigene9014:0-777
sp_v3.0_unigene9015	0	1945	sp_v3.0_unigene9015:0-789;sp_v3.0_unigene9015:1156-1945
sp_v3.0_unigene9016	65	271	sp_v3.0_unigene9016:0-789;sp_v3.0_unigene9016:1596-2385
sp_v3.0_unigene9016	275	341	sp_v3.0_unigene9016:0-789;sp_v3.0_unigene9016:1596-2385
sp_v3.0_unigene9016	355	554	sp_v3.0_unigene9016:0-789;sp_v3.0_unigene9016:1596-2385
sp_v3.0_unigene9016	555	1123	sp_v3.0_unigene9016:0-789;sp_v3.0_unigene9016:1596-2385
sp_v3.0_unigene9016	1125	1414	sp_v3.0_unigene9016:0-789;sp_v3.0_unigene9016:1596-2385
sp_v3.0_unigene9016	1475	1747	sp_v3.0_unigene9016:0-789;sp_v3.0_unigene9016:1596-2385
sp_v3.0_unigene9016	1760	2101	sp_v3.0_unigene9016:0-789;sp_v3.0_unigene9016:1596-2385
sp_v3.0_unigene9016	2115	2385	sp_v3.0_unigene9016:0-789;sp_v3.0_unigene9016:1596-2385
sp_v3.0_unigene9017	0	357	sp_v3.0_unigene9017:0-740
sp_v3.0_unigene9017	365	563	sp_v3.0_unigene9017:0-740
sp_v3.0_unigene9017	575	714	sp_v3.0_unigene9017:0-740
sp_v3.0_unigene9018	0	74	sp_v3.0_unigene9018:0-789;sp_v3.0_unigene9018:1479-2268
sp_v3.0_unigene9018	80	274	sp_v3.0_unigene9018:0-789;sp_v3.0_unigene9018:1479-2268
sp_v3.0_unigene9018	290	912	sp_v3.0_unigene9018:0-789;sp_v3.0_unigene9018:1479-2268
sp_v3.0_unigene9018	915	1112	sp_v3.0_unigene9018:0-789;sp_v3.0_unigene9018:1479-2268
sp_v3.0_unigene9018	1135	1608	sp_v3.0_unigene9018:0-789;sp_v3.0_unigene9018:1479-2268
sp_v3.0_unigene9018	1610	1813	sp_v3.0_unigene9018:0-789;sp_v3.0_unigene9018:1479-2268
sp_v3.0_unigene9018	1895	2229	sp_v3.0_unigene9018:0-789;sp_v3.0_unigene9018:1479-2268
sp_v3.0_unigene9019	15	151	sp_v3.0_unigene9019:0-684
sp_v3.0_unigene9019	155	414	sp_v3.0_unigene9019:0-684
sp_v3.0_unigene9019	425	554	sp_v3.0_unigene9019:0-684
sp_v3.0_unigene9019	560	684	sp_v3.0_unigene9019:0-684
sp_v3.0_unigene9020	10	134	sp_v3.0_unigene9020:0-789;sp_v3.0_unigene9020:863-1652
sp_v3.0_unigene9020	135	216	sp_v3.0_unigene9020:0-789;sp_v3.0_unigene9020:863-1652
sp_v3.0_unigene9020	220	1138	sp_v3.0_unigene9020:0-789;sp_v3.0_unigene9020:863-1652
sp_v3.0_unigene9020	1185	1434	sp_v3.0_unigene9020:0-789;sp_v3.0_unigene9020:863-1652
sp_v3.0_unigene9021	0	207	sp_v3.0_unigene9021:0-699
sp_v3.0_unigene9021	215	699	sp_v3.0_unigene9021:0-699
sp_v3.0_unigene9022	0	203	sp_v3.0_unigene9022:0-789;sp_v3.0_unigene9022:1454-2243
sp_v3.0_unigene9022	205	989	sp_v3.0_unigene9022:0-789;sp_v3.0_unigene9022:1454-2243
sp_v3.0_unigene9022	1000	1223	sp_v3.0_unigene9022:0-789;sp_v3.0_unigene9022:1454-2243
sp_v3.0_unigene9022	1330	2186	sp_v3.0_unigene9022:0-789;sp_v3.0_unigene9022:1454-2243
sp_v3.0_unigene9023	0	215	sp_v3.0_unigene9023:0-230
sp_v3.0_unigene9024	5	148	sp_v3.0_unigene9024:0-789;sp_v3.0_unigene9024:860-1649
sp_v3.0_unigene9024	150	345	sp_v3.0_unigene9024:0-789;sp_v3.0_unigene9024:860-1649
sp_v3.0_unigene9024	355	636	sp_v3.0_unigene9024:0-789;sp_v3.0_unigene9024:860-1649
sp_v3.0_unigene9024	645	1470	sp_v3.0_unigene9024:0-789;sp_v3.0_unigene9024:860-1649
sp_v3.0_unigene9024	1475	1617	sp_v3.0_unigene9024:0-789;sp_v3.0_unigene9024:860-1649
sp_v3.0_unigene9025	10	80	sp_v3.0_unigene9025:0-727
sp_v3.0_unigene9025	85	292	sp_v3.0_unigene9025:0-727
sp_v3.0_unigene9025	295	482	sp_v3.0_unigene9025:0-727
sp_v3.0_unigene9025	645	727	sp_v3.0_unigene9025:0-727
sp_v3.0_unigene9026	10	284	sp_v3.0_unigene9026:0-385
sp_v3.0_unigene9026	285	364	sp_v3.0_unigene9026:0-385
sp_v3.0_unigene9027	0	70	sp_v3.0_unigene9027:0-789;sp_v3.0_unigene9027:2033-2822
sp_v3.0_unigene9027	85	415	sp_v3.0_unigene9027:0-789;sp_v3.0_unigene9027:2033-2822
sp_v3.0_unigene9027	425	1055	sp_v3.0_unigene9027:0-789;sp_v3.0_unigene9027:2033-2822
sp_v3.0_unigene9027	1060	2237	sp_v3.0_unigene9027:0-789;sp_v3.0_unigene9027:2033-2822
sp_v3.0_unigene9027	2255	2822	sp_v3.0_unigene9027:0-789;sp_v3.0_unigene9027:2033-2822
sp_v3.0_unigene9028	10	479	sp_v3.0_unigene9028:0-717
sp_v3.0_unigene9028	500	698	sp_v3.0_unigene9028:0-717
sp_v3.0_unigene9029	0	505	sp_v3.0_unigene9029:0-789;sp_v3.0_unigene9029:1690-2479
sp_v3.0_unigene9029	555	1412	sp_v3.0_unigene9029:0-789;sp_v3.0_unigene9029:1690-2479
sp_v3.0_unigene9029	1415	2470	sp_v3.0_unigene9029:0-789;sp_v3.0_unigene9029:1690-2479
sp_v3.0_unigene9030	15	79	sp_v3.0_unigene9030:0-904
sp_v3.0_unigene9030	80	621	sp_v3.0_unigene9030:0-904
sp_v3.0_unigene9030	645	765	sp_v3.0_unigene9030:0-904
sp_v3.0_unigene9031	0	292	sp_v3.0_unigene9031:0-789;sp_v3.0_unigene9031:860-1649
sp_v3.0_unigene9031	295	842	sp_v3.0_unigene9031:0-789;sp_v3.0_unigene9031:860-1649
sp_v3.0_unigene9031	845	1459	sp_v3.0_unigene9031:0-789;sp_v3.0_unigene9031:860-1649
sp_v3.0_unigene9032	0	559	sp_v3.0_unigene9032:0-1097
sp_v3.0_unigene9032	560	771	sp_v3.0_unigene9032:0-1097
sp_v3.0_unigene9032	780	1097	sp_v3.0_unigene9032:0-1097
sp_v3.0_unigene9033	5	142	sp_v3.0_unigene9033:0-1253
sp_v3.0_unigene9033	145	640	sp_v3.0_unigene9033:0-1253
sp_v3.0_unigene9033	645	852	sp_v3.0_unigene9033:0-1253
sp_v3.0_unigene9033	855	1179	sp_v3.0_unigene9033:0-1253
sp_v3.0_unigene9033	1190	1253	sp_v3.0_unigene9033:0-1253
sp_v3.0_unigene9034	0	158	sp_v3.0_unigene9034:0-778
sp_v3.0_unigene9034	215	639	sp_v3.0_unigene9034:0-778
sp_v3.0_unigene9034	645	778	sp_v3.0_unigene9034:0-778
sp_v3.0_unigene9035	0	214	sp_v3.0_unigene9035:0-695
sp_v3.0_unigene9035	225	349	sp_v3.0_unigene9035:0-695
sp_v3.0_unigene9035	355	492	sp_v3.0_unigene9035:0-695
sp_v3.0_unigene9035	505	695	sp_v3.0_unigene9035:0-695
sp_v3.0_unigene9036	0	276	sp_v3.0_unigene9036:0-631
sp_v3.0_unigene9036	290	356	sp_v3.0_unigene9036:0-631
sp_v3.0_unigene9036	365	631	sp_v3.0_unigene9036:0-631
sp_v3.0_unigene9037	0	554	sp_v3.0_unigene9037:0-789;sp_v3.0_unigene9037:1129-1918
sp_v3.0_unigene9037	630	840	sp_v3.0_unigene9037:0-789;sp_v3.0_unigene9037:1129-1918
sp_v3.0_unigene9037	845	1907	sp_v3.0_unigene9037:0-789;sp_v3.0_unigene9037:1129-1918
sp_v3.0_unigene9038	0	80	sp_v3.0_unigene9038:0-789;sp_v3.0_unigene9038:1239-2028
sp_v3.0_unigene9038	85	206	sp_v3.0_unigene9038:0-789;sp_v3.0_unigene9038:1239-2028
sp_v3.0_unigene9038	210	618	sp_v3.0_unigene9038:0-789;sp_v3.0_unigene9038:1239-2028
sp_v3.0_unigene9038	625	920	sp_v3.0_unigene9038:0-789;sp_v3.0_unigene9038:1239-2028
sp_v3.0_unigene9038	975	1264	sp_v3.0_unigene9038:0-789;sp_v3.0_unigene9038:1239-2028
sp_v3.0_unigene9038	1270	1879	sp_v3.0_unigene9038:0-789;sp_v3.0_unigene9038:1239-2028
sp_v3.0_unigene9038	1885	2022	sp_v3.0_unigene9038:0-789;sp_v3.0_unigene9038:1239-2028
sp_v3.0_unigene9039	10	274	sp_v3.0_unigene9039:0-425
sp_v3.0_unigene9039	285	425	sp_v3.0_unigene9039:0-425
sp_v3.0_unigene9040	15	551	sp_v3.0_unigene9040:0-789;sp_v3.0_unigene9040:1421-2210
sp_v3.0_unigene9040	555	636	sp_v3.0_unigene9040:0-789;sp_v3.0_unigene9040:1421-2210
sp_v3.0_unigene9040	640	772	sp_v3.0_unigene9040:0-789;sp_v3.0_unigene9040:1421-2210
sp_v3.0_unigene9040	775	1611	sp_v3.0_unigene9040:0-789;sp_v3.0_unigene9040:1421-2210
sp_v3.0_unigene9040	1615	1812	sp_v3.0_unigene9040:0-789;sp_v3.0_unigene9040:1421-2210
sp_v3.0_unigene9040	1815	2035	sp_v3.0_unigene9040:0-789;sp_v3.0_unigene9040:1421-2210
sp_v3.0_unigene9040	2110	2181	sp_v3.0_unigene9040:0-789;sp_v3.0_unigene9040:1421-2210
sp_v3.0_unigene9041	0	78	sp_v3.0_unigene9041:0-789;sp_v3.0_unigene9041:2194-2983
sp_v3.0_unigene9041	85	274	sp_v3.0_unigene9041:0-789;sp_v3.0_unigene9041:2194-2983
sp_v3.0_unigene9041	285	415	sp_v3.0_unigene9041:0-789;sp_v3.0_unigene9041:2194-2983
sp_v3.0_unigene9041	485	692	sp_v3.0_unigene9041:0-789;sp_v3.0_unigene9041:2194-2983
sp_v3.0_unigene9041	785	981	sp_v3.0_unigene9041:0-789;sp_v3.0_unigene9041:2194-2983
sp_v3.0_unigene9041	990	1062	sp_v3.0_unigene9041:0-789;sp_v3.0_unigene9041:2194-2983
sp_v3.0_unigene9041	1065	1185	sp_v3.0_unigene9041:0-789;sp_v3.0_unigene9041:2194-2983
sp_v3.0_unigene9041	1195	1483	sp_v3.0_unigene9041:0-789;sp_v3.0_unigene9041:2194-2983
sp_v3.0_unigene9041	1485	2161	sp_v3.0_unigene9041:0-789;sp_v3.0_unigene9041:2194-2983
sp_v3.0_unigene9041	2165	2983	sp_v3.0_unigene9041:0-789;sp_v3.0_unigene9041:2194-2983
sp_v3.0_unigene9042	0	226	sp_v3.0_unigene9042:0-226
sp_v3.0_unigene9043	75	216	sp_v3.0_unigene9043:0-1355
sp_v3.0_unigene9043	225	555	sp_v3.0_unigene9043:0-1355
sp_v3.0_unigene9043	565	972	sp_v3.0_unigene9043:0-1355
sp_v3.0_unigene9043	975	1139	sp_v3.0_unigene9043:0-1355
sp_v3.0_unigene9043	1235	1355	sp_v3.0_unigene9043:0-1355
sp_v3.0_unigene9044	10	212	sp_v3.0_unigene9044:0-518
sp_v3.0_unigene9044	215	491	sp_v3.0_unigene9044:0-518
sp_v3.0_unigene9045	0	714	sp_v3.0_unigene9045:0-735
sp_v3.0_unigene9046	5	490	sp_v3.0_unigene9046:0-789;sp_v3.0_unigene9046:2010-2799
sp_v3.0_unigene9046	510	2167	sp_v3.0_unigene9046:0-789;sp_v3.0_unigene9046:2010-2799
sp_v3.0_unigene9046	2470	2799	sp_v3.0_unigene9046:0-789;sp_v3.0_unigene9046:2010-2799
sp_v3.0_unigene9047	0	65	sp_v3.0_unigene9047:0-789;sp_v3.0_unigene9047:1675-2464
sp_v3.0_unigene9047	75	428	sp_v3.0_unigene9047:0-789;sp_v3.0_unigene9047:1675-2464
sp_v3.0_unigene9047	495	1184	sp_v3.0_unigene9047:0-789;sp_v3.0_unigene9047:1675-2464
sp_v3.0_unigene9047	1185	1266	sp_v3.0_unigene9047:0-789;sp_v3.0_unigene9047:1675-2464
sp_v3.0_unigene9047	1270	1540	sp_v3.0_unigene9047:0-789;sp_v3.0_unigene9047:1675-2464
sp_v3.0_unigene9047	1545	1755	sp_v3.0_unigene9047:0-789;sp_v3.0_unigene9047:1675-2464
sp_v3.0_unigene9047	1760	2448	sp_v3.0_unigene9047:0-789;sp_v3.0_unigene9047:1675-2464
sp_v3.0_unigene9048	0	204	sp_v3.0_unigene9048:0-1093
sp_v3.0_unigene9048	205	286	sp_v3.0_unigene9048:0-1093
sp_v3.0_unigene9048	290	571	sp_v3.0_unigene9048:0-1093
sp_v3.0_unigene9048	615	1093	sp_v3.0_unigene9048:0-1093
sp_v3.0_unigene9049	5	1040	sp_v3.0_unigene9049:0-789;sp_v3.0_unigene9049:1074-1863
sp_v3.0_unigene9049	1135	1510	sp_v3.0_unigene9049:0-789;sp_v3.0_unigene9049:1074-1863
sp_v3.0_unigene9050	0	487	sp_v3.0_unigene9050:0-789;sp_v3.0_unigene9050:1931-2720
sp_v3.0_unigene9050	495	1746	sp_v3.0_unigene9050:0-789;sp_v3.0_unigene9050:1931-2720
sp_v3.0_unigene9050	1765	2463	sp_v3.0_unigene9050:0-789;sp_v3.0_unigene9050:1931-2720
sp_v3.0_unigene9050	2465	2657	sp_v3.0_unigene9050:0-789;sp_v3.0_unigene9050:1931-2720
sp_v3.0_unigene9051	10	1342	sp_v3.0_unigene9051:0-1392
sp_v3.0_unigene9052	15	202	sp_v3.0_unigene9052:0-1353
sp_v3.0_unigene9052	215	414	sp_v3.0_unigene9052:0-1353
sp_v3.0_unigene9052	415	909	sp_v3.0_unigene9052:0-1353
sp_v3.0_unigene9052	910	1042	sp_v3.0_unigene9052:0-1353
sp_v3.0_unigene9052	1050	1353	sp_v3.0_unigene9052:0-1353
sp_v3.0_unigene9053	10	621	sp_v3.0_unigene9053:0-789;sp_v3.0_unigene9053:2281-3070
sp_v3.0_unigene9053	625	843	sp_v3.0_unigene9053:0-789;sp_v3.0_unigene9053:2281-3070
sp_v3.0_unigene9053	845	1194	sp_v3.0_unigene9053:0-789;sp_v3.0_unigene9053:2281-3070
sp_v3.0_unigene9053	1200	1404	sp_v3.0_unigene9053:0-789;sp_v3.0_unigene9053:2281-3070
sp_v3.0_unigene9053	1535	1831	sp_v3.0_unigene9053:0-789;sp_v3.0_unigene9053:2281-3070
sp_v3.0_unigene9053	1970	2092	sp_v3.0_unigene9053:0-789;sp_v3.0_unigene9053:2281-3070
sp_v3.0_unigene9053	2095	2173	sp_v3.0_unigene9053:0-789;sp_v3.0_unigene9053:2281-3070
sp_v3.0_unigene9053	2175	3015	sp_v3.0_unigene9053:0-789;sp_v3.0_unigene9053:2281-3070
sp_v3.0_unigene9054	0	419	sp_v3.0_unigene9054:0-1324
sp_v3.0_unigene9054	430	572	sp_v3.0_unigene9054:0-1324
sp_v3.0_unigene9054	575	698	sp_v3.0_unigene9054:0-1324
sp_v3.0_unigene9054	700	843	sp_v3.0_unigene9054:0-1324
sp_v3.0_unigene9054	845	1117	sp_v3.0_unigene9054:0-1324
sp_v3.0_unigene9055	5	352	sp_v3.0_unigene9055:0-634
sp_v3.0_unigene9055	365	634	sp_v3.0_unigene9055:0-634
sp_v3.0_unigene9056	0	284	sp_v3.0_unigene9056:0-679
sp_v3.0_unigene9056	295	679	sp_v3.0_unigene9056:0-679
sp_v3.0_unigene9057	0	72	sp_v3.0_unigene9057:0-1424
sp_v3.0_unigene9057	75	144	sp_v3.0_unigene9057:0-1424
sp_v3.0_unigene9057	145	216	sp_v3.0_unigene9057:0-1424
sp_v3.0_unigene9057	220	428	sp_v3.0_unigene9057:0-1424
sp_v3.0_unigene9057	435	668	sp_v3.0_unigene9057:0-1424
sp_v3.0_unigene9057	715	1421	sp_v3.0_unigene9057:0-1424
sp_v3.0_unigene9058	0	72	sp_v3.0_unigene9058:0-312
sp_v3.0_unigene9058	80	278	sp_v3.0_unigene9058:0-312
sp_v3.0_unigene9059	5	206	sp_v3.0_unigene9059:0-537
sp_v3.0_unigene9059	215	294	sp_v3.0_unigene9059:0-537
sp_v3.0_unigene9059	295	537	sp_v3.0_unigene9059:0-537
sp_v3.0_unigene9060	0	222	sp_v3.0_unigene9060:0-629
sp_v3.0_unigene9060	295	621	sp_v3.0_unigene9060:0-629
sp_v3.0_unigene9061	5	276	sp_v3.0_unigene9061:0-789;sp_v3.0_unigene9061:1276-2065
sp_v3.0_unigene9061	295	358	sp_v3.0_unigene9061:0-789;sp_v3.0_unigene9061:1276-2065
sp_v3.0_unigene9061	360	561	sp_v3.0_unigene9061:0-789;sp_v3.0_unigene9061:1276-2065
sp_v3.0_unigene9061	575	773	sp_v3.0_unigene9061:0-789;sp_v3.0_unigene9061:1276-2065
sp_v3.0_unigene9061	780	1052	sp_v3.0_unigene9061:0-789;sp_v3.0_unigene9061:1276-2065
sp_v3.0_unigene9061	1055	1406	sp_v3.0_unigene9061:0-789;sp_v3.0_unigene9061:1276-2065
sp_v3.0_unigene9061	1550	1687	sp_v3.0_unigene9061:0-789;sp_v3.0_unigene9061:1276-2065
sp_v3.0_unigene9061	1695	1817	sp_v3.0_unigene9061:0-789;sp_v3.0_unigene9061:1276-2065
sp_v3.0_unigene9061	1820	1959	sp_v3.0_unigene9061:0-789;sp_v3.0_unigene9061:1276-2065
sp_v3.0_unigene9061	1970	2065	sp_v3.0_unigene9061:0-789;sp_v3.0_unigene9061:1276-2065
sp_v3.0_unigene9062	15	642	sp_v3.0_unigene9062:0-789;sp_v3.0_unigene9062:1054-1843
sp_v3.0_unigene9062	645	1751	sp_v3.0_unigene9062:0-789;sp_v3.0_unigene9062:1054-1843
sp_v3.0_unigene9063	5	274	sp_v3.0_unigene9063:0-1196
sp_v3.0_unigene9063	290	628	sp_v3.0_unigene9063:0-1196
sp_v3.0_unigene9063	635	918	sp_v3.0_unigene9063:0-1196
sp_v3.0_unigene9063	925	1196	sp_v3.0_unigene9063:0-1196
sp_v3.0_unigene9064	0	80	sp_v3.0_unigene9064:0-642
sp_v3.0_unigene9064	85	275	sp_v3.0_unigene9064:0-642
sp_v3.0_unigene9064	345	480	sp_v3.0_unigene9064:0-642
sp_v3.0_unigene9064	485	629	sp_v3.0_unigene9064:0-642
sp_v3.0_unigene9065	0	420	sp_v3.0_unigene9065:0-783
sp_v3.0_unigene9065	425	631	sp_v3.0_unigene9065:0-783
sp_v3.0_unigene9065	700	783	sp_v3.0_unigene9065:0-783
sp_v3.0_unigene9066	0	204	sp_v3.0_unigene9066:0-789;sp_v3.0_unigene9066:939-1728
sp_v3.0_unigene9066	220	484	sp_v3.0_unigene9066:0-789;sp_v3.0_unigene9066:939-1728
sp_v3.0_unigene9066	485	780	sp_v3.0_unigene9066:0-789;sp_v3.0_unigene9066:939-1728
sp_v3.0_unigene9066	785	987	sp_v3.0_unigene9066:0-789;sp_v3.0_unigene9066:939-1728
sp_v3.0_unigene9066	995	1253	sp_v3.0_unigene9066:0-789;sp_v3.0_unigene9066:939-1728
sp_v3.0_unigene9066	1255	1329	sp_v3.0_unigene9066:0-789;sp_v3.0_unigene9066:939-1728
sp_v3.0_unigene9066	1330	1530	sp_v3.0_unigene9066:0-789;sp_v3.0_unigene9066:939-1728
sp_v3.0_unigene9067	0	76	sp_v3.0_unigene9067:0-789;sp_v3.0_unigene9067:1214-2003
sp_v3.0_unigene9067	85	434	sp_v3.0_unigene9067:0-789;sp_v3.0_unigene9067:1214-2003
sp_v3.0_unigene9067	435	503	sp_v3.0_unigene9067:0-789;sp_v3.0_unigene9067:1214-2003
sp_v3.0_unigene9067	505	1924	sp_v3.0_unigene9067:0-789;sp_v3.0_unigene9067:1214-2003
sp_v3.0_unigene9068	15	428	sp_v3.0_unigene9068:0-552
sp_v3.0_unigene9068	435	552	sp_v3.0_unigene9068:0-552
sp_v3.0_unigene9069	10	218	sp_v3.0_unigene9069:0-789;sp_v3.0_unigene9069:1383-2172
sp_v3.0_unigene9069	225	2024	sp_v3.0_unigene9069:0-789;sp_v3.0_unigene9069:1383-2172
sp_v3.0_unigene9069	2025	2093	sp_v3.0_unigene9069:0-789;sp_v3.0_unigene9069:1383-2172
sp_v3.0_unigene9069	2115	2172	sp_v3.0_unigene9069:0-789;sp_v3.0_unigene9069:1383-2172
sp_v3.0_unigene9070	10	1153	sp_v3.0_unigene9070:0-1330
sp_v3.0_unigene9070	1190	1330	sp_v3.0_unigene9070:0-1330
sp_v3.0_unigene9071	80	281	sp_v3.0_unigene9071:0-631
sp_v3.0_unigene9071	435	631	sp_v3.0_unigene9071:0-631
sp_v3.0_unigene9072	145	502	sp_v3.0_unigene9072:0-789;sp_v3.0_unigene9072:1199-1988
sp_v3.0_unigene9072	505	573	sp_v3.0_unigene9072:0-789;sp_v3.0_unigene9072:1199-1988
sp_v3.0_unigene9072	575	914	sp_v3.0_unigene9072:0-789;sp_v3.0_unigene9072:1199-1988
sp_v3.0_unigene9072	1020	1834	sp_v3.0_unigene9072:0-789;sp_v3.0_unigene9072:1199-1988
sp_v3.0_unigene9072	1835	1982	sp_v3.0_unigene9072:0-789;sp_v3.0_unigene9072:1199-1988
sp_v3.0_unigene9073	10	275	sp_v3.0_unigene9073:0-1185
sp_v3.0_unigene9073	295	499	sp_v3.0_unigene9073:0-1185
sp_v3.0_unigene9073	500	829	sp_v3.0_unigene9073:0-1185
sp_v3.0_unigene9073	835	901	sp_v3.0_unigene9073:0-1185
sp_v3.0_unigene9074	10	215	sp_v3.0_unigene9074:0-1429
sp_v3.0_unigene9074	220	1420	sp_v3.0_unigene9074:0-1429
sp_v3.0_unigene9075	0	219	sp_v3.0_unigene9075:0-789
sp_v3.0_unigene9075	220	767	sp_v3.0_unigene9075:0-789
sp_v3.0_unigene9075	785	1183	sp_v3.0_unigene9075:0-789
sp_v3.0_unigene9075	1185	1734	sp_v3.0_unigene9075:0-789;sp_v3.0_unigene9075:2411-3200
sp_v3.0_unigene9075	1735	1867	sp_v3.0_unigene9075:2411-3200
sp_v3.0_unigene9075	2510	2645	sp_v3.0_unigene9075:2411-3200
sp_v3.0_unigene9075	2655	2854	sp_v3.0_unigene9075:2411-3200
sp_v3.0_unigene9075	3065	3200	sp_v3.0_unigene9075:2411-3200
sp_v3.0_unigene9076	0	349	sp_v3.0_unigene9076:0-789;sp_v3.0_unigene9076:1826-2615
sp_v3.0_unigene9076	350	482	sp_v3.0_unigene9076:0-789;sp_v3.0_unigene9076:1826-2615
sp_v3.0_unigene9076	485	709	sp_v3.0_unigene9076:0-789;sp_v3.0_unigene9076:1826-2615
sp_v3.0_unigene9076	765	851	sp_v3.0_unigene9076:0-789;sp_v3.0_unigene9076:1826-2615
sp_v3.0_unigene9076	855	1403	sp_v3.0_unigene9076:0-789;sp_v3.0_unigene9076:1826-2615
sp_v3.0_unigene9076	1410	1616	sp_v3.0_unigene9076:0-789;sp_v3.0_unigene9076:1826-2615
sp_v3.0_unigene9076	1620	1826	sp_v3.0_unigene9076:0-789;sp_v3.0_unigene9076:1826-2615
sp_v3.0_unigene9076	1830	1966	sp_v3.0_unigene9076:0-789;sp_v3.0_unigene9076:1826-2615
sp_v3.0_unigene9076	1970	2392	sp_v3.0_unigene9076:0-789;sp_v3.0_unigene9076:1826-2615
sp_v3.0_unigene9077	0	68	sp_v3.0_unigene9077:0-901
sp_v3.0_unigene9077	70	142	sp_v3.0_unigene9077:0-901
sp_v3.0_unigene9077	145	216	sp_v3.0_unigene9077:0-901
sp_v3.0_unigene9077	220	429	sp_v3.0_unigene9077:0-901
sp_v3.0_unigene9077	430	703	sp_v3.0_unigene9077:0-901
sp_v3.0_unigene9077	715	901	sp_v3.0_unigene9077:0-901
sp_v3.0_unigene9078	0	415	sp_v3.0_unigene9078:0-795
sp_v3.0_unigene9078	430	499	sp_v3.0_unigene9078:0-795
sp_v3.0_unigene9078	500	782	sp_v3.0_unigene9078:0-795
sp_v3.0_unigene9079	0	74	sp_v3.0_unigene9079:0-789;sp_v3.0_unigene9079:1688-2477
sp_v3.0_unigene9079	80	639	sp_v3.0_unigene9079:0-789;sp_v3.0_unigene9079:1688-2477
sp_v3.0_unigene9079	645	775	sp_v3.0_unigene9079:0-789;sp_v3.0_unigene9079:1688-2477
sp_v3.0_unigene9079	785	1248	sp_v3.0_unigene9079:0-789;sp_v3.0_unigene9079:1688-2477
sp_v3.0_unigene9079	1255	2179	sp_v3.0_unigene9079:0-789;sp_v3.0_unigene9079:1688-2477
sp_v3.0_unigene9079	2185	2372	sp_v3.0_unigene9079:0-789;sp_v3.0_unigene9079:1688-2477
sp_v3.0_unigene9080	5	288	sp_v3.0_unigene9080:0-789;sp_v3.0_unigene9080:2275-3064
sp_v3.0_unigene9080	295	489	sp_v3.0_unigene9080:0-789;sp_v3.0_unigene9080:2275-3064
sp_v3.0_unigene9080	500	1334	sp_v3.0_unigene9080:0-789;sp_v3.0_unigene9080:2275-3064
sp_v3.0_unigene9080	1335	1676	sp_v3.0_unigene9080:0-789;sp_v3.0_unigene9080:2275-3064
sp_v3.0_unigene9080	1680	1969	sp_v3.0_unigene9080:0-789;sp_v3.0_unigene9080:2275-3064
sp_v3.0_unigene9080	1970	2518	sp_v3.0_unigene9080:0-789;sp_v3.0_unigene9080:2275-3064
sp_v3.0_unigene9080	2655	2810	sp_v3.0_unigene9080:0-789;sp_v3.0_unigene9080:2275-3064
sp_v3.0_unigene9080	2815	3064	sp_v3.0_unigene9080:0-789;sp_v3.0_unigene9080:2275-3064
sp_v3.0_unigene9081	5	355	sp_v3.0_unigene9081:0-789;sp_v3.0_unigene9081:844-1633
sp_v3.0_unigene9081	365	759	sp_v3.0_unigene9081:0-789;sp_v3.0_unigene9081:844-1633
sp_v3.0_unigene9081	765	840	sp_v3.0_unigene9081:0-789;sp_v3.0_unigene9081:844-1633
sp_v3.0_unigene9081	850	1117	sp_v3.0_unigene9081:0-789;sp_v3.0_unigene9081:844-1633
sp_v3.0_unigene9081	1125	1632	sp_v3.0_unigene9081:0-789;sp_v3.0_unigene9081:844-1633
sp_v3.0_unigene9082	5	75	sp_v3.0_unigene9082:0-789;sp_v3.0_unigene9082:1613-2402
sp_v3.0_unigene9082	80	284	sp_v3.0_unigene9082:0-789;sp_v3.0_unigene9082:1613-2402
sp_v3.0_unigene9082	285	552	sp_v3.0_unigene9082:0-789;sp_v3.0_unigene9082:1613-2402
sp_v3.0_unigene9082	575	698	sp_v3.0_unigene9082:0-789;sp_v3.0_unigene9082:1613-2402
sp_v3.0_unigene9082	710	836	sp_v3.0_unigene9082:0-789;sp_v3.0_unigene9082:1613-2402
sp_v3.0_unigene9082	845	1394	sp_v3.0_unigene9082:0-789;sp_v3.0_unigene9082:1613-2402
sp_v3.0_unigene9082	1395	1466	sp_v3.0_unigene9082:0-789;sp_v3.0_unigene9082:1613-2402
sp_v3.0_unigene9082	1485	2023	sp_v3.0_unigene9082:0-789;sp_v3.0_unigene9082:1613-2402
sp_v3.0_unigene9082	2030	2254	sp_v3.0_unigene9082:0-789;sp_v3.0_unigene9082:1613-2402
sp_v3.0_unigene9082	2255	2402	sp_v3.0_unigene9082:0-789;sp_v3.0_unigene9082:1613-2402
sp_v3.0_unigene9083	85	418	sp_v3.0_unigene9083:0-1232
sp_v3.0_unigene9083	425	1059	sp_v3.0_unigene9083:0-1232
sp_v3.0_unigene9083	1060	1203	sp_v3.0_unigene9083:0-1232
sp_v3.0_unigene9084	0	417	sp_v3.0_unigene9084:0-685
sp_v3.0_unigene9084	420	685	sp_v3.0_unigene9084:0-685
sp_v3.0_unigene9085	0	706	sp_v3.0_unigene9085:0-825
sp_v3.0_unigene9085	710	825	sp_v3.0_unigene9085:0-825
sp_v3.0_unigene9086	15	359	sp_v3.0_unigene9086:0-377
sp_v3.0_unigene9087	0	707	sp_v3.0_unigene9087:0-1296
sp_v3.0_unigene9087	710	979	sp_v3.0_unigene9087:0-1296
sp_v3.0_unigene9087	980	1273	sp_v3.0_unigene9087:0-1296
sp_v3.0_unigene9088	10	146	sp_v3.0_unigene9088:0-789;sp_v3.0_unigene9088:2306-3095
sp_v3.0_unigene9088	150	283	sp_v3.0_unigene9088:0-789;sp_v3.0_unigene9088:2306-3095
sp_v3.0_unigene9088	290	770	sp_v3.0_unigene9088:0-789;sp_v3.0_unigene9088:2306-3095
sp_v3.0_unigene9088	775	848	sp_v3.0_unigene9088:0-789;sp_v3.0_unigene9088:2306-3095
sp_v3.0_unigene9088	955	1864	sp_v3.0_unigene9088:0-789;sp_v3.0_unigene9088:2306-3095
sp_v3.0_unigene9088	1865	1994	sp_v3.0_unigene9088:0-789;sp_v3.0_unigene9088:2306-3095
sp_v3.0_unigene9088	1995	2402	sp_v3.0_unigene9088:0-789;sp_v3.0_unigene9088:2306-3095
sp_v3.0_unigene9088	2410	2765	sp_v3.0_unigene9088:0-789;sp_v3.0_unigene9088:2306-3095
sp_v3.0_unigene9089	205	913	sp_v3.0_unigene9089:0-789;sp_v3.0_unigene9089:1635-2424
sp_v3.0_unigene9089	975	1115	sp_v3.0_unigene9089:0-789;sp_v3.0_unigene9089:1635-2424
sp_v3.0_unigene9089	1135	1401	sp_v3.0_unigene9089:0-789;sp_v3.0_unigene9089:1635-2424
sp_v3.0_unigene9089	1410	1536	sp_v3.0_unigene9089:0-789;sp_v3.0_unigene9089:1635-2424
sp_v3.0_unigene9089	1540	1754	sp_v3.0_unigene9089:0-789;sp_v3.0_unigene9089:1635-2424
sp_v3.0_unigene9089	1825	2239	sp_v3.0_unigene9089:0-789;sp_v3.0_unigene9089:1635-2424
sp_v3.0_unigene9089	2245	2388	sp_v3.0_unigene9089:0-789;sp_v3.0_unigene9089:1635-2424
sp_v3.0_unigene9090	10	216	sp_v3.0_unigene9090:0-348
sp_v3.0_unigene9091	5	205	sp_v3.0_unigene9091:0-789;sp_v3.0_unigene9091:1538-2327
sp_v3.0_unigene9091	215	1055	sp_v3.0_unigene9091:0-789;sp_v3.0_unigene9091:1538-2327
sp_v3.0_unigene9091	1065	1129	sp_v3.0_unigene9091:0-789;sp_v3.0_unigene9091:1538-2327
sp_v3.0_unigene9091	1130	1204	sp_v3.0_unigene9091:0-789;sp_v3.0_unigene9091:1538-2327
sp_v3.0_unigene9091	1205	1399	sp_v3.0_unigene9091:0-789;sp_v3.0_unigene9091:1538-2327
sp_v3.0_unigene9091	1405	1608	sp_v3.0_unigene9091:0-789;sp_v3.0_unigene9091:1538-2327
sp_v3.0_unigene9091	1610	1813	sp_v3.0_unigene9091:0-789;sp_v3.0_unigene9091:1538-2327
sp_v3.0_unigene9091	1890	2092	sp_v3.0_unigene9091:0-789;sp_v3.0_unigene9091:1538-2327
sp_v3.0_unigene9091	2095	2324	sp_v3.0_unigene9091:0-789;sp_v3.0_unigene9091:1538-2327
sp_v3.0_unigene9092	0	70	sp_v3.0_unigene9092:0-789;sp_v3.0_unigene9092:1261-2050
sp_v3.0_unigene9092	75	346	sp_v3.0_unigene9092:0-789;sp_v3.0_unigene9092:1261-2050
sp_v3.0_unigene9092	355	560	sp_v3.0_unigene9092:0-789;sp_v3.0_unigene9092:1261-2050
sp_v3.0_unigene9092	565	1112	sp_v3.0_unigene9092:0-789;sp_v3.0_unigene9092:1261-2050
sp_v3.0_unigene9092	1135	1418	sp_v3.0_unigene9092:0-789;sp_v3.0_unigene9092:1261-2050
sp_v3.0_unigene9093	5	149	sp_v3.0_unigene9093:0-789;sp_v3.0_unigene9093:1774-2563
sp_v3.0_unigene9093	150	343	sp_v3.0_unigene9093:0-789;sp_v3.0_unigene9093:1774-2563
sp_v3.0_unigene9093	350	1263	sp_v3.0_unigene9093:0-789;sp_v3.0_unigene9093:1774-2563
sp_v3.0_unigene9093	1265	1465	sp_v3.0_unigene9093:0-789;sp_v3.0_unigene9093:1774-2563
sp_v3.0_unigene9093	1470	2563	sp_v3.0_unigene9093:0-789;sp_v3.0_unigene9093:1774-2563
sp_v3.0_unigene9094	70	280	sp_v3.0_unigene9094:0-789;sp_v3.0_unigene9094:1033-1822
sp_v3.0_unigene9094	290	1059	sp_v3.0_unigene9094:0-789;sp_v3.0_unigene9094:1033-1822
sp_v3.0_unigene9094	1065	1203	sp_v3.0_unigene9094:0-789;sp_v3.0_unigene9094:1033-1822
sp_v3.0_unigene9094	1205	1536	sp_v3.0_unigene9094:0-789;sp_v3.0_unigene9094:1033-1822
sp_v3.0_unigene9094	1540	1822	sp_v3.0_unigene9094:0-789;sp_v3.0_unigene9094:1033-1822
sp_v3.0_unigene9095	5	368	sp_v3.0_unigene9095:0-789;sp_v3.0_unigene9095:895-1684
sp_v3.0_unigene9095	420	977	sp_v3.0_unigene9095:0-789;sp_v3.0_unigene9095:895-1684
sp_v3.0_unigene9095	990	1183	sp_v3.0_unigene9095:0-789;sp_v3.0_unigene9095:895-1684
sp_v3.0_unigene9095	1190	1259	sp_v3.0_unigene9095:0-789;sp_v3.0_unigene9095:895-1684
sp_v3.0_unigene9095	1260	1338	sp_v3.0_unigene9095:0-789;sp_v3.0_unigene9095:895-1684
sp_v3.0_unigene9095	1415	1682	sp_v3.0_unigene9095:0-789;sp_v3.0_unigene9095:895-1684
sp_v3.0_unigene9096	0	72	sp_v3.0_unigene9096:0-789;sp_v3.0_unigene9096:973-1762
sp_v3.0_unigene9096	75	489	sp_v3.0_unigene9096:0-789;sp_v3.0_unigene9096:973-1762
sp_v3.0_unigene9096	505	694	sp_v3.0_unigene9096:0-789;sp_v3.0_unigene9096:973-1762
sp_v3.0_unigene9096	695	763	sp_v3.0_unigene9096:0-789;sp_v3.0_unigene9096:973-1762
sp_v3.0_unigene9096	765	836	sp_v3.0_unigene9096:0-789;sp_v3.0_unigene9096:973-1762
sp_v3.0_unigene9096	850	1758	sp_v3.0_unigene9096:0-789;sp_v3.0_unigene9096:973-1762
sp_v3.0_unigene9097	0	131	sp_v3.0_unigene9097:0-789;sp_v3.0_unigene9097:894-1683
sp_v3.0_unigene9097	155	429	sp_v3.0_unigene9097:0-789;sp_v3.0_unigene9097:894-1683
sp_v3.0_unigene9097	435	1538	sp_v3.0_unigene9097:0-789;sp_v3.0_unigene9097:894-1683
sp_v3.0_unigene9097	1610	1683	sp_v3.0_unigene9097:0-789;sp_v3.0_unigene9097:894-1683
sp_v3.0_unigene9098	0	426	sp_v3.0_unigene9098:0-459
sp_v3.0_unigene9099	0	73	sp_v3.0_unigene9099:0-789;sp_v3.0_unigene9099:1355-2144
sp_v3.0_unigene9099	80	288	sp_v3.0_unigene9099:0-789;sp_v3.0_unigene9099:1355-2144
sp_v3.0_unigene9099	290	556	sp_v3.0_unigene9099:0-789;sp_v3.0_unigene9099:1355-2144
sp_v3.0_unigene9099	630	764	sp_v3.0_unigene9099:0-789;sp_v3.0_unigene9099:1355-2144
sp_v3.0_unigene9099	770	845	sp_v3.0_unigene9099:0-789;sp_v3.0_unigene9099:1355-2144
sp_v3.0_unigene9099	1115	1395	sp_v3.0_unigene9099:0-789;sp_v3.0_unigene9099:1355-2144
sp_v3.0_unigene9099	1400	1538	sp_v3.0_unigene9099:0-789;sp_v3.0_unigene9099:1355-2144
sp_v3.0_unigene9099	1555	1751	sp_v3.0_unigene9099:0-789;sp_v3.0_unigene9099:1355-2144
sp_v3.0_unigene9099	1755	2087	sp_v3.0_unigene9099:0-789;sp_v3.0_unigene9099:1355-2144
sp_v3.0_unigene9100	10	342	sp_v3.0_unigene9100:0-919
sp_v3.0_unigene9100	360	771	sp_v3.0_unigene9100:0-919
sp_v3.0_unigene9100	785	913	sp_v3.0_unigene9100:0-919
sp_v3.0_unigene9101	10	836	sp_v3.0_unigene9101:0-1049
sp_v3.0_unigene9101	840	915	sp_v3.0_unigene9101:0-1049
sp_v3.0_unigene9101	920	1044	sp_v3.0_unigene9101:0-1049
sp_v3.0_unigene9102	5	693	sp_v3.0_unigene9102:0-1393
sp_v3.0_unigene9102	695	979	sp_v3.0_unigene9102:0-1393
sp_v3.0_unigene9102	980	1064	sp_v3.0_unigene9102:0-1393
sp_v3.0_unigene9102	1115	1392	sp_v3.0_unigene9102:0-1393
sp_v3.0_unigene9103	5	209	sp_v3.0_unigene9103:0-1464
sp_v3.0_unigene9103	210	974	sp_v3.0_unigene9103:0-1464
sp_v3.0_unigene9103	980	1464	sp_v3.0_unigene9103:0-1464
sp_v3.0_unigene9104	0	204	sp_v3.0_unigene9104:0-262
sp_v3.0_unigene9105	0	211	sp_v3.0_unigene9105:0-584
sp_v3.0_unigene9105	215	411	sp_v3.0_unigene9105:0-584
sp_v3.0_unigene9105	425	574	sp_v3.0_unigene9105:0-584
sp_v3.0_unigene9106	0	427	sp_v3.0_unigene9106:0-1480
sp_v3.0_unigene9106	430	1201	sp_v3.0_unigene9106:0-1480
sp_v3.0_unigene9106	1205	1480	sp_v3.0_unigene9106:0-1480
sp_v3.0_unigene9107	0	418	sp_v3.0_unigene9107:0-789;sp_v3.0_unigene9107:1281-2070
sp_v3.0_unigene9107	435	848	sp_v3.0_unigene9107:0-789;sp_v3.0_unigene9107:1281-2070
sp_v3.0_unigene9107	850	1602	sp_v3.0_unigene9107:0-789;sp_v3.0_unigene9107:1281-2070
sp_v3.0_unigene9107	1605	1822	sp_v3.0_unigene9107:0-789;sp_v3.0_unigene9107:1281-2070
sp_v3.0_unigene9107	1885	1952	sp_v3.0_unigene9107:0-789;sp_v3.0_unigene9107:1281-2070
sp_v3.0_unigene9107	1955	2024	sp_v3.0_unigene9107:0-789;sp_v3.0_unigene9107:1281-2070
sp_v3.0_unigene9108	15	357	sp_v3.0_unigene9108:0-789;sp_v3.0_unigene9108:1547-2336
sp_v3.0_unigene9108	365	496	sp_v3.0_unigene9108:0-789;sp_v3.0_unigene9108:1547-2336
sp_v3.0_unigene9108	500	1247	sp_v3.0_unigene9108:0-789;sp_v3.0_unigene9108:1547-2336
sp_v3.0_unigene9108	1255	1535	sp_v3.0_unigene9108:0-789;sp_v3.0_unigene9108:1547-2336
sp_v3.0_unigene9108	1555	1673	sp_v3.0_unigene9108:0-789;sp_v3.0_unigene9108:1547-2336
sp_v3.0_unigene9108	1675	2167	sp_v3.0_unigene9108:0-789;sp_v3.0_unigene9108:1547-2336
sp_v3.0_unigene9109	0	208	sp_v3.0_unigene9109:0-1045
sp_v3.0_unigene9109	210	481	sp_v3.0_unigene9109:0-1045
sp_v3.0_unigene9109	495	907	sp_v3.0_unigene9109:0-1045
sp_v3.0_unigene9109	910	1045	sp_v3.0_unigene9109:0-1045
sp_v3.0_unigene9110	15	509	sp_v3.0_unigene9110:0-789
sp_v3.0_unigene9110	545	674	sp_v3.0_unigene9110:0-789
sp_v3.0_unigene9110	695	766	sp_v3.0_unigene9110:0-789
sp_v3.0_unigene9110	820	1071	sp_v3.0_unigene9110:0-789
sp_v3.0_unigene9110	1085	1185	sp_v3.0_unigene9110:0-789
sp_v3.0_unigene9110	1280	1624	sp_v3.0_unigene9110:0-789
sp_v3.0_unigene9110	1670	1876	sp_v3.0_unigene9110:2497-3286
sp_v3.0_unigene9110	1885	3156	sp_v3.0_unigene9110:2497-3286
sp_v3.0_unigene9111	5	561	sp_v3.0_unigene9111:0-789;sp_v3.0_unigene9111:1536-2325
sp_v3.0_unigene9111	570	987	sp_v3.0_unigene9111:0-789;sp_v3.0_unigene9111:1536-2325
sp_v3.0_unigene9111	995	1111	sp_v3.0_unigene9111:0-789;sp_v3.0_unigene9111:1536-2325
sp_v3.0_unigene9111	1115	1195	sp_v3.0_unigene9111:0-789;sp_v3.0_unigene9111:1536-2325
sp_v3.0_unigene9111	1200	1269	sp_v3.0_unigene9111:0-789;sp_v3.0_unigene9111:1536-2325
sp_v3.0_unigene9111	1270	1341	sp_v3.0_unigene9111:0-789;sp_v3.0_unigene9111:1536-2325
sp_v3.0_unigene9111	1345	1527	sp_v3.0_unigene9111:0-789;sp_v3.0_unigene9111:1536-2325
sp_v3.0_unigene9111	1640	1957	sp_v3.0_unigene9111:0-789;sp_v3.0_unigene9111:1536-2325
sp_v3.0_unigene9111	2115	2283	sp_v3.0_unigene9111:0-789;sp_v3.0_unigene9111:1536-2325
sp_v3.0_unigene9112	0	835	sp_v3.0_unigene9112:0-1135
sp_v3.0_unigene9112	855	1119	sp_v3.0_unigene9112:0-1135
sp_v3.0_unigene9113	70	507	sp_v3.0_unigene9113:0-531
sp_v3.0_unigene9114	0	209	sp_v3.0_unigene9114:0-789;sp_v3.0_unigene9114:1030-1819
sp_v3.0_unigene9114	215	291	sp_v3.0_unigene9114:0-789;sp_v3.0_unigene9114:1030-1819
sp_v3.0_unigene9114	295	568	sp_v3.0_unigene9114:0-789;sp_v3.0_unigene9114:1030-1819
sp_v3.0_unigene9114	575	691	sp_v3.0_unigene9114:0-789;sp_v3.0_unigene9114:1030-1819
sp_v3.0_unigene9114	695	1268	sp_v3.0_unigene9114:0-789;sp_v3.0_unigene9114:1030-1819
sp_v3.0_unigene9114	1270	1766	sp_v3.0_unigene9114:0-789;sp_v3.0_unigene9114:1030-1819
sp_v3.0_unigene9115	5	137	sp_v3.0_unigene9115:0-1236
sp_v3.0_unigene9115	150	359	sp_v3.0_unigene9115:0-1236
sp_v3.0_unigene9115	360	903	sp_v3.0_unigene9115:0-1236
sp_v3.0_unigene9115	905	1035	sp_v3.0_unigene9115:0-1236
sp_v3.0_unigene9116	5	144	sp_v3.0_unigene9116:0-789;sp_v3.0_unigene9116:901-1690
sp_v3.0_unigene9116	145	344	sp_v3.0_unigene9116:0-789;sp_v3.0_unigene9116:901-1690
sp_v3.0_unigene9116	360	1269	sp_v3.0_unigene9116:0-789;sp_v3.0_unigene9116:901-1690
sp_v3.0_unigene9116	1275	1390	sp_v3.0_unigene9116:0-789;sp_v3.0_unigene9116:901-1690
sp_v3.0_unigene9116	1400	1544	sp_v3.0_unigene9116:0-789;sp_v3.0_unigene9116:901-1690
sp_v3.0_unigene9116	1555	1626	sp_v3.0_unigene9116:0-789;sp_v3.0_unigene9116:901-1690
sp_v3.0_unigene9117	0	484	sp_v3.0_unigene9117:0-1317
sp_v3.0_unigene9117	485	1063	sp_v3.0_unigene9117:0-1317
sp_v3.0_unigene9118	15	484	sp_v3.0_unigene9118:0-789;sp_v3.0_unigene9118:934-1723
sp_v3.0_unigene9118	490	974	sp_v3.0_unigene9118:0-789;sp_v3.0_unigene9118:934-1723
sp_v3.0_unigene9118	975	1694	sp_v3.0_unigene9118:0-789;sp_v3.0_unigene9118:934-1723
sp_v3.0_unigene9119	0	69	sp_v3.0_unigene9119:0-789;sp_v3.0_unigene9119:1051-1840
sp_v3.0_unigene9119	75	689	sp_v3.0_unigene9119:0-789;sp_v3.0_unigene9119:1051-1840
sp_v3.0_unigene9119	765	914	sp_v3.0_unigene9119:0-789;sp_v3.0_unigene9119:1051-1840
sp_v3.0_unigene9119	920	1252	sp_v3.0_unigene9119:0-789;sp_v3.0_unigene9119:1051-1840
sp_v3.0_unigene9119	1325	1466	sp_v3.0_unigene9119:0-789;sp_v3.0_unigene9119:1051-1840
sp_v3.0_unigene9119	1480	1831	sp_v3.0_unigene9119:0-789;sp_v3.0_unigene9119:1051-1840
sp_v3.0_unigene9120	10	431	sp_v3.0_unigene9120:0-439
sp_v3.0_unigene9121	150	286	sp_v3.0_unigene9121:0-789;sp_v3.0_unigene9121:1144-1933
sp_v3.0_unigene9121	420	1043	sp_v3.0_unigene9121:0-789;sp_v3.0_unigene9121:1144-1933
sp_v3.0_unigene9121	1045	1112	sp_v3.0_unigene9121:0-789;sp_v3.0_unigene9121:1144-1933
sp_v3.0_unigene9121	1135	1539	sp_v3.0_unigene9121:0-789;sp_v3.0_unigene9121:1144-1933
sp_v3.0_unigene9121	1540	1684	sp_v3.0_unigene9121:0-789;sp_v3.0_unigene9121:1144-1933
sp_v3.0_unigene9121	1815	1879	sp_v3.0_unigene9121:0-789;sp_v3.0_unigene9121:1144-1933
sp_v3.0_unigene9122	5	138	sp_v3.0_unigene9122:0-789;sp_v3.0_unigene9122:1866-2655
sp_v3.0_unigene9122	145	2195	sp_v3.0_unigene9122:0-789;sp_v3.0_unigene9122:1866-2655
sp_v3.0_unigene9122	2200	2453	sp_v3.0_unigene9122:0-789;sp_v3.0_unigene9122:1866-2655
sp_v3.0_unigene9123	5	620	sp_v3.0_unigene9123:0-1442
sp_v3.0_unigene9123	645	919	sp_v3.0_unigene9123:0-1442
sp_v3.0_unigene9123	920	1405	sp_v3.0_unigene9123:0-1442
sp_v3.0_unigene9124	75	219	sp_v3.0_unigene9124:0-789;sp_v3.0_unigene9124:1136-1925
sp_v3.0_unigene9124	285	440	sp_v3.0_unigene9124:0-789;sp_v3.0_unigene9124:1136-1925
sp_v3.0_unigene9124	565	703	sp_v3.0_unigene9124:0-789;sp_v3.0_unigene9124:1136-1925
sp_v3.0_unigene9124	1065	1228	sp_v3.0_unigene9124:0-789;sp_v3.0_unigene9124:1136-1925
sp_v3.0_unigene9124	1325	1527	sp_v3.0_unigene9124:0-789;sp_v3.0_unigene9124:1136-1925
sp_v3.0_unigene9125	5	221	sp_v3.0_unigene9125:0-1521
sp_v3.0_unigene9125	225	498	sp_v3.0_unigene9125:0-1521
sp_v3.0_unigene9125	500	692	sp_v3.0_unigene9125:0-1521
sp_v3.0_unigene9125	695	1120	sp_v3.0_unigene9125:0-1521
sp_v3.0_unigene9125	1130	1323	sp_v3.0_unigene9125:0-1521
sp_v3.0_unigene9125	1345	1521	sp_v3.0_unigene9125:0-1521
sp_v3.0_unigene9126	70	351	sp_v3.0_unigene9126:0-451
sp_v3.0_unigene9126	355	426	sp_v3.0_unigene9126:0-451
sp_v3.0_unigene9127	5	201	sp_v3.0_unigene9127:0-1062
sp_v3.0_unigene9127	215	834	sp_v3.0_unigene9127:0-1062
sp_v3.0_unigene9127	910	1053	sp_v3.0_unigene9127:0-1062
sp_v3.0_unigene9128	5	204	sp_v3.0_unigene9128:0-1012
sp_v3.0_unigene9128	210	278	sp_v3.0_unigene9128:0-1012
sp_v3.0_unigene9128	280	489	sp_v3.0_unigene9128:0-1012
sp_v3.0_unigene9128	490	851	sp_v3.0_unigene9128:0-1012
sp_v3.0_unigene9129	5	637	sp_v3.0_unigene9129:0-1404
sp_v3.0_unigene9129	645	1251	sp_v3.0_unigene9129:0-1404
sp_v3.0_unigene9129	1255	1396	sp_v3.0_unigene9129:0-1404
sp_v3.0_unigene9130	5	208	sp_v3.0_unigene9130:0-1537
sp_v3.0_unigene9130	220	510	sp_v3.0_unigene9130:0-1537
sp_v3.0_unigene9130	705	1047	sp_v3.0_unigene9130:0-1537
sp_v3.0_unigene9130	1065	1256	sp_v3.0_unigene9130:0-1537
sp_v3.0_unigene9130	1265	1537	sp_v3.0_unigene9130:0-1537
sp_v3.0_unigene9131	5	204	sp_v3.0_unigene9131:0-1336
sp_v3.0_unigene9131	210	493	sp_v3.0_unigene9131:0-1336
sp_v3.0_unigene9131	500	849	sp_v3.0_unigene9131:0-1336
sp_v3.0_unigene9131	850	1044	sp_v3.0_unigene9131:0-1336
sp_v3.0_unigene9131	1060	1128	sp_v3.0_unigene9131:0-1336
sp_v3.0_unigene9131	1195	1336	sp_v3.0_unigene9131:0-1336
sp_v3.0_unigene9132	65	272	sp_v3.0_unigene9132:0-387
sp_v3.0_unigene9132	275	354	sp_v3.0_unigene9132:0-387
sp_v3.0_unigene9133	5	218	sp_v3.0_unigene9133:0-789;sp_v3.0_unigene9133:931-1720
sp_v3.0_unigene9133	225	358	sp_v3.0_unigene9133:0-789;sp_v3.0_unigene9133:931-1720
sp_v3.0_unigene9133	360	429	sp_v3.0_unigene9133:0-789;sp_v3.0_unigene9133:931-1720
sp_v3.0_unigene9133	430	1554	sp_v3.0_unigene9133:0-789;sp_v3.0_unigene9133:931-1720
sp_v3.0_unigene9133	1555	1720	sp_v3.0_unigene9133:0-789;sp_v3.0_unigene9133:931-1720
sp_v3.0_unigene9134	0	138	sp_v3.0_unigene9134:0-789;sp_v3.0_unigene9134:1610-2399
sp_v3.0_unigene9134	145	624	sp_v3.0_unigene9134:0-789;sp_v3.0_unigene9134:1610-2399
sp_v3.0_unigene9134	645	768	sp_v3.0_unigene9134:0-789;sp_v3.0_unigene9134:1610-2399
sp_v3.0_unigene9134	785	852	sp_v3.0_unigene9134:0-789;sp_v3.0_unigene9134:1610-2399
sp_v3.0_unigene9134	855	1535	sp_v3.0_unigene9134:0-789;sp_v3.0_unigene9134:1610-2399
sp_v3.0_unigene9134	1555	1827	sp_v3.0_unigene9134:0-789;sp_v3.0_unigene9134:1610-2399
sp_v3.0_unigene9134	1830	1954	sp_v3.0_unigene9134:0-789;sp_v3.0_unigene9134:1610-2399
sp_v3.0_unigene9134	1955	2309	sp_v3.0_unigene9134:0-789;sp_v3.0_unigene9134:1610-2399
sp_v3.0_unigene9135	10	631	sp_v3.0_unigene9135:0-1312
sp_v3.0_unigene9135	635	769	sp_v3.0_unigene9135:0-1312
sp_v3.0_unigene9135	775	852	sp_v3.0_unigene9135:0-1312
sp_v3.0_unigene9135	855	1127	sp_v3.0_unigene9135:0-1312
sp_v3.0_unigene9135	1130	1312	sp_v3.0_unigene9135:0-1312
sp_v3.0_unigene9136	0	222	sp_v3.0_unigene9136:0-967
sp_v3.0_unigene9136	350	554	sp_v3.0_unigene9136:0-967
sp_v3.0_unigene9136	700	846	sp_v3.0_unigene9136:0-967
sp_v3.0_unigene9136	855	967	sp_v3.0_unigene9136:0-967
sp_v3.0_unigene9137	0	69	sp_v3.0_unigene9137:0-789;sp_v3.0_unigene9137:812-1601
sp_v3.0_unigene9137	85	204	sp_v3.0_unigene9137:0-789;sp_v3.0_unigene9137:812-1601
sp_v3.0_unigene9137	205	488	sp_v3.0_unigene9137:0-789;sp_v3.0_unigene9137:812-1601
sp_v3.0_unigene9137	490	972	sp_v3.0_unigene9137:0-789;sp_v3.0_unigene9137:812-1601
sp_v3.0_unigene9137	975	1059	sp_v3.0_unigene9137:0-789;sp_v3.0_unigene9137:812-1601
sp_v3.0_unigene9137	1060	1260	sp_v3.0_unigene9137:0-789;sp_v3.0_unigene9137:812-1601
sp_v3.0_unigene9137	1275	1465	sp_v3.0_unigene9137:0-789;sp_v3.0_unigene9137:812-1601
sp_v3.0_unigene9137	1480	1600	sp_v3.0_unigene9137:0-789;sp_v3.0_unigene9137:812-1601
sp_v3.0_unigene9138	0	70	sp_v3.0_unigene9138:0-789
sp_v3.0_unigene9138	75	423	sp_v3.0_unigene9138:0-789
sp_v3.0_unigene9138	425	637	sp_v3.0_unigene9138:0-789
sp_v3.0_unigene9138	640	853	sp_v3.0_unigene9138:0-789
sp_v3.0_unigene9138	855	1062	sp_v3.0_unigene9138:0-789
sp_v3.0_unigene9138	1065	1272	sp_v3.0_unigene9138:0-789
sp_v3.0_unigene9138	1275	1542	sp_v3.0_unigene9138:0-789
sp_v3.0_unigene9138	1550	1787	sp_v3.0_unigene9138:0-789;sp_v3.0_unigene9138:2392-3181
sp_v3.0_unigene9138	1790	1999	sp_v3.0_unigene9138:2392-3181
sp_v3.0_unigene9138	2005	2200	sp_v3.0_unigene9138:2392-3181
sp_v3.0_unigene9138	2205	2402	sp_v3.0_unigene9138:2392-3181
sp_v3.0_unigene9138	2415	2542	sp_v3.0_unigene9138:2392-3181
sp_v3.0_unigene9138	2560	2750	sp_v3.0_unigene9138:2392-3181
sp_v3.0_unigene9138	2755	3181	sp_v3.0_unigene9138:2392-3181
sp_v3.0_unigene9139	5	79	sp_v3.0_unigene9139:0-1171
sp_v3.0_unigene9139	80	416	sp_v3.0_unigene9139:0-1171
sp_v3.0_unigene9139	425	697	sp_v3.0_unigene9139:0-1171
sp_v3.0_unigene9139	705	1171	sp_v3.0_unigene9139:0-1171
sp_v3.0_unigene9140	0	352	sp_v3.0_unigene9140:0-1548
sp_v3.0_unigene9140	360	1046	sp_v3.0_unigene9140:0-1548
sp_v3.0_unigene9140	1050	1182	sp_v3.0_unigene9140:0-1548
sp_v3.0_unigene9140	1185	1548	sp_v3.0_unigene9140:0-1548
sp_v3.0_unigene9141	0	74	sp_v3.0_unigene9141:0-789;sp_v3.0_unigene9141:1252-2041
sp_v3.0_unigene9141	75	694	sp_v3.0_unigene9141:0-789;sp_v3.0_unigene9141:1252-2041
sp_v3.0_unigene9141	710	1116	sp_v3.0_unigene9141:0-789;sp_v3.0_unigene9141:1252-2041
sp_v3.0_unigene9141	1125	1319	sp_v3.0_unigene9141:0-789;sp_v3.0_unigene9141:1252-2041
sp_v3.0_unigene9141	1325	1812	sp_v3.0_unigene9141:0-789;sp_v3.0_unigene9141:1252-2041
sp_v3.0_unigene9141	1820	1901	sp_v3.0_unigene9141:0-789;sp_v3.0_unigene9141:1252-2041
sp_v3.0_unigene9141	1905	2034	sp_v3.0_unigene9141:0-789;sp_v3.0_unigene9141:1252-2041
sp_v3.0_unigene9142	0	551	sp_v3.0_unigene9142:0-1371
sp_v3.0_unigene9142	555	1189	sp_v3.0_unigene9142:0-1371
sp_v3.0_unigene9143	0	219	sp_v3.0_unigene9143:0-352
sp_v3.0_unigene9143	220	348	sp_v3.0_unigene9143:0-352
sp_v3.0_unigene9144	50	131	sp_v3.0_unigene9144:0-961
sp_v3.0_unigene9144	150	226	sp_v3.0_unigene9144:0-961
sp_v3.0_unigene9144	275	349	sp_v3.0_unigene9144:0-961
sp_v3.0_unigene9144	470	593	sp_v3.0_unigene9144:0-961
sp_v3.0_unigene9144	615	890	sp_v3.0_unigene9144:0-961
sp_v3.0_unigene9144	895	961	sp_v3.0_unigene9144:0-961
sp_v3.0_unigene9145	10	355	sp_v3.0_unigene9145:0-551
sp_v3.0_unigene9145	360	434	sp_v3.0_unigene9145:0-551
sp_v3.0_unigene9145	485	551	sp_v3.0_unigene9145:0-551
sp_v3.0_unigene9146	5	625	sp_v3.0_unigene9146:0-789;sp_v3.0_unigene9146:1446-2235
sp_v3.0_unigene9146	630	764	sp_v3.0_unigene9146:0-789;sp_v3.0_unigene9146:1446-2235
sp_v3.0_unigene9146	770	912	sp_v3.0_unigene9146:0-789;sp_v3.0_unigene9146:1446-2235
sp_v3.0_unigene9146	920	1817	sp_v3.0_unigene9146:0-789;sp_v3.0_unigene9146:1446-2235
sp_v3.0_unigene9146	1820	2031	sp_v3.0_unigene9146:0-789;sp_v3.0_unigene9146:1446-2235
sp_v3.0_unigene9146	2095	2179	sp_v3.0_unigene9146:0-789;sp_v3.0_unigene9146:1446-2235
sp_v3.0_unigene9146	2180	2235	sp_v3.0_unigene9146:0-789;sp_v3.0_unigene9146:1446-2235
sp_v3.0_unigene9147	10	361	sp_v3.0_unigene9147:0-497
sp_v3.0_unigene9147	365	485	sp_v3.0_unigene9147:0-497
sp_v3.0_unigene9148	5	206	sp_v3.0_unigene9148:0-1231
sp_v3.0_unigene9148	215	500	sp_v3.0_unigene9148:0-1231
sp_v3.0_unigene9148	505	568	sp_v3.0_unigene9148:0-1231
sp_v3.0_unigene9148	570	772	sp_v3.0_unigene9148:0-1231
sp_v3.0_unigene9148	780	1211	sp_v3.0_unigene9148:0-1231
sp_v3.0_unigene9149	0	354	sp_v3.0_unigene9149:0-1432
sp_v3.0_unigene9149	365	623	sp_v3.0_unigene9149:0-1432
sp_v3.0_unigene9149	625	853	sp_v3.0_unigene9149:0-1432
sp_v3.0_unigene9149	855	1190	sp_v3.0_unigene9149:0-1432
sp_v3.0_unigene9149	1205	1416	sp_v3.0_unigene9149:0-1432
sp_v3.0_unigene9150	0	270	sp_v3.0_unigene9150:0-933
sp_v3.0_unigene9150	275	350	sp_v3.0_unigene9150:0-933
sp_v3.0_unigene9150	360	428	sp_v3.0_unigene9150:0-933
sp_v3.0_unigene9150	430	923	sp_v3.0_unigene9150:0-933
sp_v3.0_unigene9151	0	77	sp_v3.0_unigene9151:0-841
sp_v3.0_unigene9151	85	642	sp_v3.0_unigene9151:0-841
sp_v3.0_unigene9151	645	841	sp_v3.0_unigene9151:0-841
sp_v3.0_unigene9152	0	486	sp_v3.0_unigene9152:0-486
sp_v3.0_unigene9153	15	371	sp_v3.0_unigene9153:0-789;sp_v3.0_unigene9153:882-1671
sp_v3.0_unigene9153	375	509	sp_v3.0_unigene9153:0-789;sp_v3.0_unigene9153:882-1671
sp_v3.0_unigene9153	515	578	sp_v3.0_unigene9153:0-789;sp_v3.0_unigene9153:882-1671
sp_v3.0_unigene9153	580	1554	sp_v3.0_unigene9153:0-789;sp_v3.0_unigene9153:882-1671
sp_v3.0_unigene9154	0	285	sp_v3.0_unigene9154:0-721
sp_v3.0_unigene9154	415	551	sp_v3.0_unigene9154:0-721
sp_v3.0_unigene9154	570	715	sp_v3.0_unigene9154:0-721
sp_v3.0_unigene9155	0	432	sp_v3.0_unigene9155:0-560
sp_v3.0_unigene9156	135	629	sp_v3.0_unigene9156:0-789;sp_v3.0_unigene9156:837-1626
sp_v3.0_unigene9156	635	1409	sp_v3.0_unigene9156:0-789;sp_v3.0_unigene9156:837-1626
sp_v3.0_unigene9156	1415	1604	sp_v3.0_unigene9156:0-789;sp_v3.0_unigene9156:837-1626
sp_v3.0_unigene9157	0	210	sp_v3.0_unigene9157:0-1484
sp_v3.0_unigene9157	215	484	sp_v3.0_unigene9157:0-1484
sp_v3.0_unigene9157	495	566	sp_v3.0_unigene9157:0-1484
sp_v3.0_unigene9157	575	697	sp_v3.0_unigene9157:0-1484
sp_v3.0_unigene9157	710	852	sp_v3.0_unigene9157:0-1484
sp_v3.0_unigene9157	855	1149	sp_v3.0_unigene9157:0-1484
sp_v3.0_unigene9157	1400	1484	sp_v3.0_unigene9157:0-1484
sp_v3.0_unigene9158	0	202	sp_v3.0_unigene9158:0-519
sp_v3.0_unigene9158	205	434	sp_v3.0_unigene9158:0-519
sp_v3.0_unigene9158	435	509	sp_v3.0_unigene9158:0-519
sp_v3.0_unigene9159	0	344	sp_v3.0_unigene9159:0-1242
sp_v3.0_unigene9159	355	494	sp_v3.0_unigene9159:0-1242
sp_v3.0_unigene9159	505	703	sp_v3.0_unigene9159:0-1242
sp_v3.0_unigene9159	705	1178	sp_v3.0_unigene9159:0-1242
sp_v3.0_unigene9160	0	561	sp_v3.0_unigene9160:0-789;sp_v3.0_unigene9160:2018-2807
sp_v3.0_unigene9160	570	706	sp_v3.0_unigene9160:0-789;sp_v3.0_unigene9160:2018-2807
sp_v3.0_unigene9160	715	1459	sp_v3.0_unigene9160:0-789;sp_v3.0_unigene9160:2018-2807
sp_v3.0_unigene9160	1485	2180	sp_v3.0_unigene9160:0-789;sp_v3.0_unigene9160:2018-2807
sp_v3.0_unigene9160	2185	2791	sp_v3.0_unigene9160:0-789;sp_v3.0_unigene9160:2018-2807
sp_v3.0_unigene9161	0	349	sp_v3.0_unigene9161:0-1475
sp_v3.0_unigene9161	355	483	sp_v3.0_unigene9161:0-1475
sp_v3.0_unigene9161	485	553	sp_v3.0_unigene9161:0-1475
sp_v3.0_unigene9161	555	631	sp_v3.0_unigene9161:0-1475
sp_v3.0_unigene9161	655	939	sp_v3.0_unigene9161:0-1475
sp_v3.0_unigene9161	950	1143	sp_v3.0_unigene9161:0-1475
sp_v3.0_unigene9161	1145	1420	sp_v3.0_unigene9161:0-1475
sp_v3.0_unigene9162	0	69	sp_v3.0_unigene9162:0-971
sp_v3.0_unigene9162	70	196	sp_v3.0_unigene9162:0-971
sp_v3.0_unigene9162	205	273	sp_v3.0_unigene9162:0-971
sp_v3.0_unigene9162	275	344	sp_v3.0_unigene9162:0-971
sp_v3.0_unigene9162	355	494	sp_v3.0_unigene9162:0-971
sp_v3.0_unigene9162	500	767	sp_v3.0_unigene9162:0-971
sp_v3.0_unigene9162	770	971	sp_v3.0_unigene9162:0-971
sp_v3.0_unigene9163	65	426	sp_v3.0_unigene9163:0-426
sp_v3.0_unigene9164	140	558	sp_v3.0_unigene9164:0-789;sp_v3.0_unigene9164:790-1579
sp_v3.0_unigene9164	560	765	sp_v3.0_unigene9164:0-789;sp_v3.0_unigene9164:790-1579
sp_v3.0_unigene9164	770	1198	sp_v3.0_unigene9164:0-789;sp_v3.0_unigene9164:790-1579
sp_v3.0_unigene9164	1205	1393	sp_v3.0_unigene9164:0-789;sp_v3.0_unigene9164:790-1579
sp_v3.0_unigene9164	1395	1549	sp_v3.0_unigene9164:0-789;sp_v3.0_unigene9164:790-1579
sp_v3.0_unigene9165	0	274	sp_v3.0_unigene9165:0-1046
sp_v3.0_unigene9165	275	361	sp_v3.0_unigene9165:0-1046
sp_v3.0_unigene9165	365	490	sp_v3.0_unigene9165:0-1046
sp_v3.0_unigene9165	495	629	sp_v3.0_unigene9165:0-1046
sp_v3.0_unigene9165	630	768	sp_v3.0_unigene9165:0-1046
sp_v3.0_unigene9165	775	990	sp_v3.0_unigene9165:0-1046
sp_v3.0_unigene9166	0	73	sp_v3.0_unigene9166:0-789;sp_v3.0_unigene9166:2282-3071
sp_v3.0_unigene9166	75	207	sp_v3.0_unigene9166:0-789;sp_v3.0_unigene9166:2282-3071
sp_v3.0_unigene9166	210	832	sp_v3.0_unigene9166:0-789;sp_v3.0_unigene9166:2282-3071
sp_v3.0_unigene9166	840	969	sp_v3.0_unigene9166:0-789;sp_v3.0_unigene9166:2282-3071
sp_v3.0_unigene9166	975	1606	sp_v3.0_unigene9166:0-789;sp_v3.0_unigene9166:2282-3071
sp_v3.0_unigene9166	1610	2659	sp_v3.0_unigene9166:0-789;sp_v3.0_unigene9166:2282-3071
sp_v3.0_unigene9166	2660	3071	sp_v3.0_unigene9166:0-789;sp_v3.0_unigene9166:2282-3071
sp_v3.0_unigene9167	0	71	sp_v3.0_unigene9167:0-604
sp_v3.0_unigene9167	80	563	sp_v3.0_unigene9167:0-604
sp_v3.0_unigene9168	0	222	sp_v3.0_unigene9168:0-259
sp_v3.0_unigene9169	5	222	sp_v3.0_unigene9169:0-1235
sp_v3.0_unigene9169	225	830	sp_v3.0_unigene9169:0-1235
sp_v3.0_unigene9169	840	973	sp_v3.0_unigene9169:0-1235
sp_v3.0_unigene9169	990	1235	sp_v3.0_unigene9169:0-1235
sp_v3.0_unigene9170	0	1006	sp_v3.0_unigene9170:0-1006
sp_v3.0_unigene9171	5	419	sp_v3.0_unigene9171:0-1378
sp_v3.0_unigene9171	425	567	sp_v3.0_unigene9171:0-1378
sp_v3.0_unigene9171	570	1049	sp_v3.0_unigene9171:0-1378
sp_v3.0_unigene9171	1055	1334	sp_v3.0_unigene9171:0-1378
sp_v3.0_unigene9172	0	1046	sp_v3.0_unigene9172:0-1312
sp_v3.0_unigene9172	1160	1312	sp_v3.0_unigene9172:0-1312
sp_v3.0_unigene9173	0	136	sp_v3.0_unigene9173:0-949
sp_v3.0_unigene9173	140	431	sp_v3.0_unigene9173:0-949
sp_v3.0_unigene9173	625	931	sp_v3.0_unigene9173:0-949
sp_v3.0_unigene9174	135	418	sp_v3.0_unigene9174:0-519
sp_v3.0_unigene9174	420	492	sp_v3.0_unigene9174:0-519
sp_v3.0_unigene9175	5	72	sp_v3.0_unigene9175:0-789;sp_v3.0_unigene9175:1914-2703
sp_v3.0_unigene9175	85	419	sp_v3.0_unigene9175:0-789;sp_v3.0_unigene9175:1914-2703
sp_v3.0_unigene9175	430	693	sp_v3.0_unigene9175:0-789;sp_v3.0_unigene9175:1914-2703
sp_v3.0_unigene9175	695	1113	sp_v3.0_unigene9175:0-789;sp_v3.0_unigene9175:1914-2703
sp_v3.0_unigene9175	1115	1184	sp_v3.0_unigene9175:0-789;sp_v3.0_unigene9175:1914-2703
sp_v3.0_unigene9175	1185	1252	sp_v3.0_unigene9175:0-789;sp_v3.0_unigene9175:1914-2703
sp_v3.0_unigene9175	1260	1407	sp_v3.0_unigene9175:0-789;sp_v3.0_unigene9175:1914-2703
sp_v3.0_unigene9175	1410	1683	sp_v3.0_unigene9175:0-789;sp_v3.0_unigene9175:1914-2703
sp_v3.0_unigene9175	1685	1966	sp_v3.0_unigene9175:0-789;sp_v3.0_unigene9175:1914-2703
sp_v3.0_unigene9175	1970	2669	sp_v3.0_unigene9175:0-789;sp_v3.0_unigene9175:1914-2703
sp_v3.0_unigene9176	65	148	sp_v3.0_unigene9176:0-789;sp_v3.0_unigene9176:885-1674
sp_v3.0_unigene9176	150	349	sp_v3.0_unigene9176:0-789;sp_v3.0_unigene9176:885-1674
sp_v3.0_unigene9176	360	432	sp_v3.0_unigene9176:0-789;sp_v3.0_unigene9176:885-1674
sp_v3.0_unigene9176	435	553	sp_v3.0_unigene9176:0-789;sp_v3.0_unigene9176:885-1674
sp_v3.0_unigene9176	705	779	sp_v3.0_unigene9176:0-789;sp_v3.0_unigene9176:885-1674
sp_v3.0_unigene9176	780	1390	sp_v3.0_unigene9176:0-789;sp_v3.0_unigene9176:885-1674
sp_v3.0_unigene9176	1400	1601	sp_v3.0_unigene9176:0-789;sp_v3.0_unigene9176:885-1674
sp_v3.0_unigene9176	1605	1674	sp_v3.0_unigene9176:0-789;sp_v3.0_unigene9176:885-1674
sp_v3.0_unigene9177	0	247	sp_v3.0_unigene9177:0-520
sp_v3.0_unigene9177	415	520	sp_v3.0_unigene9177:0-520
sp_v3.0_unigene9178	0	292	sp_v3.0_unigene9178:0-789;sp_v3.0_unigene9178:1529-2318
sp_v3.0_unigene9178	295	485	sp_v3.0_unigene9178:0-789;sp_v3.0_unigene9178:1529-2318
sp_v3.0_unigene9178	490	834	sp_v3.0_unigene9178:0-789;sp_v3.0_unigene9178:1529-2318
sp_v3.0_unigene9178	835	1329	sp_v3.0_unigene9178:0-789;sp_v3.0_unigene9178:1529-2318
sp_v3.0_unigene9178	1395	1759	sp_v3.0_unigene9178:0-789;sp_v3.0_unigene9178:1529-2318
sp_v3.0_unigene9178	2110	2312	sp_v3.0_unigene9178:0-789;sp_v3.0_unigene9178:1529-2318
sp_v3.0_unigene9179	0	348	sp_v3.0_unigene9179:0-1471
sp_v3.0_unigene9179	350	489	sp_v3.0_unigene9179:0-1471
sp_v3.0_unigene9179	490	763	sp_v3.0_unigene9179:0-1471
sp_v3.0_unigene9179	765	1396	sp_v3.0_unigene9179:0-1471
sp_v3.0_unigene9179	1400	1471	sp_v3.0_unigene9179:0-1471
sp_v3.0_unigene9180	0	148	sp_v3.0_unigene9180:0-1513
sp_v3.0_unigene9180	220	414	sp_v3.0_unigene9180:0-1513
sp_v3.0_unigene9180	420	1461	sp_v3.0_unigene9180:0-1513
sp_v3.0_unigene9181	5	354	sp_v3.0_unigene9181:0-789;sp_v3.0_unigene9181:878-1667
sp_v3.0_unigene9181	355	434	sp_v3.0_unigene9181:0-789;sp_v3.0_unigene9181:878-1667
sp_v3.0_unigene9181	435	839	sp_v3.0_unigene9181:0-789;sp_v3.0_unigene9181:878-1667
sp_v3.0_unigene9181	850	1667	sp_v3.0_unigene9181:0-789;sp_v3.0_unigene9181:878-1667
sp_v3.0_unigene9182	0	921	sp_v3.0_unigene9182:0-1281
sp_v3.0_unigene9182	925	1269	sp_v3.0_unigene9182:0-1281
sp_v3.0_unigene9183	5	782	sp_v3.0_unigene9183:0-789;sp_v3.0_unigene9183:982-1771
sp_v3.0_unigene9183	785	1046	sp_v3.0_unigene9183:0-789;sp_v3.0_unigene9183:982-1771
sp_v3.0_unigene9183	1050	1479	sp_v3.0_unigene9183:0-789;sp_v3.0_unigene9183:982-1771
sp_v3.0_unigene9183	1480	1601	sp_v3.0_unigene9183:0-789;sp_v3.0_unigene9183:982-1771
sp_v3.0_unigene9183	1605	1752	sp_v3.0_unigene9183:0-789;sp_v3.0_unigene9183:982-1771
sp_v3.0_unigene9184	5	138	sp_v3.0_unigene9184:0-789;sp_v3.0_unigene9184:1161-1950
sp_v3.0_unigene9184	140	486	sp_v3.0_unigene9184:0-789;sp_v3.0_unigene9184:1161-1950
sp_v3.0_unigene9184	490	633	sp_v3.0_unigene9184:0-789;sp_v3.0_unigene9184:1161-1950
sp_v3.0_unigene9184	640	829	sp_v3.0_unigene9184:0-789;sp_v3.0_unigene9184:1161-1950
sp_v3.0_unigene9184	835	901	sp_v3.0_unigene9184:0-789;sp_v3.0_unigene9184:1161-1950
sp_v3.0_unigene9184	905	1261	sp_v3.0_unigene9184:0-789;sp_v3.0_unigene9184:1161-1950
sp_v3.0_unigene9184	1265	1746	sp_v3.0_unigene9184:0-789;sp_v3.0_unigene9184:1161-1950
sp_v3.0_unigene9185	0	212	sp_v3.0_unigene9185:0-1549
sp_v3.0_unigene9185	215	1486	sp_v3.0_unigene9185:0-1549
sp_v3.0_unigene9186	5	350	sp_v3.0_unigene9186:0-650
sp_v3.0_unigene9186	355	632	sp_v3.0_unigene9186:0-650
sp_v3.0_unigene9187	15	556	sp_v3.0_unigene9187:0-789;sp_v3.0_unigene9187:793-1582
sp_v3.0_unigene9187	565	632	sp_v3.0_unigene9187:0-789;sp_v3.0_unigene9187:793-1582
sp_v3.0_unigene9187	640	1582	sp_v3.0_unigene9187:0-789;sp_v3.0_unigene9187:793-1582
sp_v3.0_unigene9188	0	81	sp_v3.0_unigene9188:0-789;sp_v3.0_unigene9188:1064-1853
sp_v3.0_unigene9188	85	432	sp_v3.0_unigene9188:0-789;sp_v3.0_unigene9188:1064-1853
sp_v3.0_unigene9188	435	1045	sp_v3.0_unigene9188:0-789;sp_v3.0_unigene9188:1064-1853
sp_v3.0_unigene9188	1055	1262	sp_v3.0_unigene9188:0-789;sp_v3.0_unigene9188:1064-1853
sp_v3.0_unigene9188	1270	1337	sp_v3.0_unigene9188:0-789;sp_v3.0_unigene9188:1064-1853
sp_v3.0_unigene9188	1340	1825	sp_v3.0_unigene9188:0-789;sp_v3.0_unigene9188:1064-1853
sp_v3.0_unigene9189	0	73	sp_v3.0_unigene9189:0-318
sp_v3.0_unigene9189	75	275	sp_v3.0_unigene9189:0-318
sp_v3.0_unigene9190	0	219	sp_v3.0_unigene9190:0-789;sp_v3.0_unigene9190:1210-1999
sp_v3.0_unigene9190	220	1270	sp_v3.0_unigene9190:0-789;sp_v3.0_unigene9190:1210-1999
sp_v3.0_unigene9190	1275	1338	sp_v3.0_unigene9190:0-789;sp_v3.0_unigene9190:1210-1999
sp_v3.0_unigene9190	1340	1538	sp_v3.0_unigene9190:0-789;sp_v3.0_unigene9190:1210-1999
sp_v3.0_unigene9190	1555	1751	sp_v3.0_unigene9190:0-789;sp_v3.0_unigene9190:1210-1999
sp_v3.0_unigene9190	1765	1900	sp_v3.0_unigene9190:0-789;sp_v3.0_unigene9190:1210-1999
sp_v3.0_unigene9191	5	419	sp_v3.0_unigene9191:0-521
sp_v3.0_unigene9191	435	521	sp_v3.0_unigene9191:0-521
sp_v3.0_unigene9192	5	125	sp_v3.0_unigene9192:0-125
sp_v3.0_unigene9193	10	134	sp_v3.0_unigene9193:0-1288
sp_v3.0_unigene9193	135	345	sp_v3.0_unigene9193:0-1288
sp_v3.0_unigene9193	435	724	sp_v3.0_unigene9193:0-1288
sp_v3.0_unigene9193	840	1109	sp_v3.0_unigene9193:0-1288
sp_v3.0_unigene9194	0	276	sp_v3.0_unigene9194:0-368
sp_v3.0_unigene9194	290	359	sp_v3.0_unigene9194:0-368
sp_v3.0_unigene9195	5	153	sp_v3.0_unigene9195:0-1005
sp_v3.0_unigene9195	155	354	sp_v3.0_unigene9195:0-1005
sp_v3.0_unigene9195	355	842	sp_v3.0_unigene9195:0-1005
sp_v3.0_unigene9195	845	927	sp_v3.0_unigene9195:0-1005
sp_v3.0_unigene9196	5	492	sp_v3.0_unigene9196:0-760
sp_v3.0_unigene9196	505	760	sp_v3.0_unigene9196:0-760
sp_v3.0_unigene9197	15	206	sp_v3.0_unigene9197:0-789;sp_v3.0_unigene9197:1569-2358
sp_v3.0_unigene9197	210	1653	sp_v3.0_unigene9197:0-789;sp_v3.0_unigene9197:1569-2358
sp_v3.0_unigene9197	1655	1954	sp_v3.0_unigene9197:0-789;sp_v3.0_unigene9197:1569-2358
sp_v3.0_unigene9197	1955	2257	sp_v3.0_unigene9197:0-789;sp_v3.0_unigene9197:1569-2358
sp_v3.0_unigene9198	0	418	sp_v3.0_unigene9198:0-509
sp_v3.0_unigene9198	420	495	sp_v3.0_unigene9198:0-509
sp_v3.0_unigene9199	15	271	sp_v3.0_unigene9199:0-684
sp_v3.0_unigene9199	275	684	sp_v3.0_unigene9199:0-684
sp_v3.0_unigene9200	15	1617	sp_v3.0_unigene9200:0-789;sp_v3.0_unigene9200:990-1779
sp_v3.0_unigene9200	1620	1779	sp_v3.0_unigene9200:0-789;sp_v3.0_unigene9200:990-1779
sp_v3.0_unigene9201	10	988	sp_v3.0_unigene9201:0-789;sp_v3.0_unigene9201:1461-2250
sp_v3.0_unigene9201	990	1478	sp_v3.0_unigene9201:0-789;sp_v3.0_unigene9201:1461-2250
sp_v3.0_unigene9201	1480	1749	sp_v3.0_unigene9201:0-789;sp_v3.0_unigene9201:1461-2250
sp_v3.0_unigene9201	1750	2099	sp_v3.0_unigene9201:0-789;sp_v3.0_unigene9201:1461-2250
sp_v3.0_unigene9201	2105	2188	sp_v3.0_unigene9201:0-789;sp_v3.0_unigene9201:1461-2250
sp_v3.0_unigene9202	15	206	sp_v3.0_unigene9202:0-370
sp_v3.0_unigene9202	215	363	sp_v3.0_unigene9202:0-370
sp_v3.0_unigene9203	5	354	sp_v3.0_unigene9203:0-380
sp_v3.0_unigene9204	5	143	sp_v3.0_unigene9204:0-1110
sp_v3.0_unigene9204	145	275	sp_v3.0_unigene9204:0-1110
sp_v3.0_unigene9204	295	490	sp_v3.0_unigene9204:0-1110
sp_v3.0_unigene9204	500	572	sp_v3.0_unigene9204:0-1110
sp_v3.0_unigene9204	575	704	sp_v3.0_unigene9204:0-1110
sp_v3.0_unigene9204	705	779	sp_v3.0_unigene9204:0-1110
sp_v3.0_unigene9204	785	1040	sp_v3.0_unigene9204:0-1110
sp_v3.0_unigene9205	0	135	sp_v3.0_unigene9205:0-1414
sp_v3.0_unigene9205	155	348	sp_v3.0_unigene9205:0-1414
sp_v3.0_unigene9205	350	1343	sp_v3.0_unigene9205:0-1414
sp_v3.0_unigene9205	1345	1414	sp_v3.0_unigene9205:0-1414
sp_v3.0_unigene9206	10	691	sp_v3.0_unigene9206:0-764
sp_v3.0_unigene9206	695	764	sp_v3.0_unigene9206:0-764
sp_v3.0_unigene9207	5	485	sp_v3.0_unigene9207:0-789;sp_v3.0_unigene9207:1460-2249
sp_v3.0_unigene9207	500	571	sp_v3.0_unigene9207:0-789;sp_v3.0_unigene9207:1460-2249
sp_v3.0_unigene9207	575	1827	sp_v3.0_unigene9207:0-789;sp_v3.0_unigene9207:1460-2249
sp_v3.0_unigene9207	1890	2197	sp_v3.0_unigene9207:0-789;sp_v3.0_unigene9207:1460-2249
sp_v3.0_unigene9208	5	131	sp_v3.0_unigene9208:0-210
sp_v3.0_unigene9209	65	504	sp_v3.0_unigene9209:0-510
sp_v3.0_unigene9210	0	200	sp_v3.0_unigene9210:0-613
sp_v3.0_unigene9210	205	613	sp_v3.0_unigene9210:0-613
sp_v3.0_unigene9211	5	133	sp_v3.0_unigene9211:0-638
sp_v3.0_unigene9211	135	480	sp_v3.0_unigene9211:0-638
sp_v3.0_unigene9211	505	638	sp_v3.0_unigene9211:0-638
sp_v3.0_unigene9212	0	258	sp_v3.0_unigene9212:0-258
sp_v3.0_unigene9213	65	1173	sp_v3.0_unigene9213:0-1173
sp_v3.0_unigene9214	0	343	sp_v3.0_unigene9214:0-789;sp_v3.0_unigene9214:1784-2573
sp_v3.0_unigene9214	345	2161	sp_v3.0_unigene9214:0-789;sp_v3.0_unigene9214:1784-2573
sp_v3.0_unigene9214	2340	2573	sp_v3.0_unigene9214:0-789;sp_v3.0_unigene9214:1784-2573
sp_v3.0_unigene9215	10	419	sp_v3.0_unigene9215:0-789;sp_v3.0_unigene9215:2254-3043
sp_v3.0_unigene9215	435	629	sp_v3.0_unigene9215:0-789;sp_v3.0_unigene9215:2254-3043
sp_v3.0_unigene9215	635	1062	sp_v3.0_unigene9215:0-789;sp_v3.0_unigene9215:2254-3043
sp_v3.0_unigene9215	1065	1187	sp_v3.0_unigene9215:0-789;sp_v3.0_unigene9215:2254-3043
sp_v3.0_unigene9215	1205	2376	sp_v3.0_unigene9215:0-789;sp_v3.0_unigene9215:2254-3043
sp_v3.0_unigene9215	2395	2732	sp_v3.0_unigene9215:0-789;sp_v3.0_unigene9215:2254-3043
sp_v3.0_unigene9215	2745	2934	sp_v3.0_unigene9215:0-789;sp_v3.0_unigene9215:2254-3043
sp_v3.0_unigene9215	2935	3010	sp_v3.0_unigene9215:0-789;sp_v3.0_unigene9215:2254-3043
sp_v3.0_unigene9216	65	272	sp_v3.0_unigene9216:0-789;sp_v3.0_unigene9216:844-1633
sp_v3.0_unigene9216	275	761	sp_v3.0_unigene9216:0-789;sp_v3.0_unigene9216:844-1633
sp_v3.0_unigene9216	775	990	sp_v3.0_unigene9216:0-789;sp_v3.0_unigene9216:844-1633
sp_v3.0_unigene9216	995	1123	sp_v3.0_unigene9216:0-789;sp_v3.0_unigene9216:844-1633
sp_v3.0_unigene9216	1130	1407	sp_v3.0_unigene9216:0-789;sp_v3.0_unigene9216:844-1633
sp_v3.0_unigene9217	0	350	sp_v3.0_unigene9217:0-1033
sp_v3.0_unigene9217	360	1033	sp_v3.0_unigene9217:0-1033
sp_v3.0_unigene9218	0	73	sp_v3.0_unigene9218:0-789
sp_v3.0_unigene9218	80	426	sp_v3.0_unigene9218:0-789
sp_v3.0_unigene9218	430	689	sp_v3.0_unigene9218:0-789
sp_v3.0_unigene9218	695	913	sp_v3.0_unigene9218:0-789
sp_v3.0_unigene9218	915	1113	sp_v3.0_unigene9218:0-789
sp_v3.0_unigene9218	1120	1186	sp_v3.0_unigene9218:0-789
sp_v3.0_unigene9218	1190	1254	sp_v3.0_unigene9218:0-789
sp_v3.0_unigene9218	1265	1465	sp_v3.0_unigene9218:0-789
sp_v3.0_unigene9218	1475	1599	sp_v3.0_unigene9218:0-789
sp_v3.0_unigene9218	1950	2025	sp_v3.0_unigene9218:2779-3568
sp_v3.0_unigene9218	2035	2525	sp_v3.0_unigene9218:2779-3568
sp_v3.0_unigene9218	2530	2861	sp_v3.0_unigene9218:2779-3568
sp_v3.0_unigene9218	2870	2946	sp_v3.0_unigene9218:2779-3568
sp_v3.0_unigene9218	2950	3360	sp_v3.0_unigene9218:2779-3568
sp_v3.0_unigene9218	3370	3566	sp_v3.0_unigene9218:2779-3568
sp_v3.0_unigene9219	0	343	sp_v3.0_unigene9219:0-789;sp_v3.0_unigene9219:1062-1851
sp_v3.0_unigene9219	345	555	sp_v3.0_unigene9219:0-789;sp_v3.0_unigene9219:1062-1851
sp_v3.0_unigene9219	560	1044	sp_v3.0_unigene9219:0-789;sp_v3.0_unigene9219:1062-1851
sp_v3.0_unigene9219	1045	1252	sp_v3.0_unigene9219:0-789;sp_v3.0_unigene9219:1062-1851
sp_v3.0_unigene9219	1265	1469	sp_v3.0_unigene9219:0-789;sp_v3.0_unigene9219:1062-1851
sp_v3.0_unigene9219	1470	1746	sp_v3.0_unigene9219:0-789;sp_v3.0_unigene9219:1062-1851
sp_v3.0_unigene9219	1755	1836	sp_v3.0_unigene9219:0-789;sp_v3.0_unigene9219:1062-1851
sp_v3.0_unigene9220	15	411	sp_v3.0_unigene9220:0-911
sp_v3.0_unigene9220	415	481	sp_v3.0_unigene9220:0-911
sp_v3.0_unigene9220	485	626	sp_v3.0_unigene9220:0-911
sp_v3.0_unigene9220	640	709	sp_v3.0_unigene9220:0-911
sp_v3.0_unigene9220	715	831	sp_v3.0_unigene9220:0-911
sp_v3.0_unigene9220	850	911	sp_v3.0_unigene9220:0-911
sp_v3.0_unigene9221	0	620	sp_v3.0_unigene9221:0-881
sp_v3.0_unigene9221	635	776	sp_v3.0_unigene9221:0-881
sp_v3.0_unigene9221	780	855	sp_v3.0_unigene9221:0-881
sp_v3.0_unigene9222	0	207	sp_v3.0_unigene9222:0-606
sp_v3.0_unigene9222	220	606	sp_v3.0_unigene9222:0-606
sp_v3.0_unigene9223	0	492	sp_v3.0_unigene9223:0-1291
sp_v3.0_unigene9223	500	767	sp_v3.0_unigene9223:0-1291
sp_v3.0_unigene9223	770	907	sp_v3.0_unigene9223:0-1291
sp_v3.0_unigene9223	910	1064	sp_v3.0_unigene9223:0-1291
sp_v3.0_unigene9223	1115	1259	sp_v3.0_unigene9223:0-1291
sp_v3.0_unigene9225	15	1042	sp_v3.0_unigene9225:0-1114
sp_v3.0_unigene9225	1045	1114	sp_v3.0_unigene9225:0-1114
sp_v3.0_unigene9226	5	150	sp_v3.0_unigene9226:0-361
sp_v3.0_unigene9226	290	361	sp_v3.0_unigene9226:0-361
sp_v3.0_unigene9227	5	699	sp_v3.0_unigene9227:0-789;sp_v3.0_unigene9227:918-1707
sp_v3.0_unigene9227	700	1254	sp_v3.0_unigene9227:0-789;sp_v3.0_unigene9227:918-1707
sp_v3.0_unigene9227	1260	1322	sp_v3.0_unigene9227:0-789;sp_v3.0_unigene9227:918-1707
sp_v3.0_unigene9227	1470	1675	sp_v3.0_unigene9227:0-789;sp_v3.0_unigene9227:918-1707
sp_v3.0_unigene9228	5	497	sp_v3.0_unigene9228:0-1050
sp_v3.0_unigene9228	505	705	sp_v3.0_unigene9228:0-1050
sp_v3.0_unigene9228	715	926	sp_v3.0_unigene9228:0-1050
sp_v3.0_unigene9229	5	84	sp_v3.0_unigene9229:0-1576
sp_v3.0_unigene9229	85	417	sp_v3.0_unigene9229:0-1576
sp_v3.0_unigene9229	420	1552	sp_v3.0_unigene9229:0-1576
sp_v3.0_unigene9230	5	359	sp_v3.0_unigene9230:0-789;sp_v3.0_unigene9230:998-1787
sp_v3.0_unigene9230	360	1618	sp_v3.0_unigene9230:0-789;sp_v3.0_unigene9230:998-1787
sp_v3.0_unigene9230	1675	1763	sp_v3.0_unigene9230:0-789;sp_v3.0_unigene9230:998-1787
sp_v3.0_unigene9231	25	102	sp_v3.0_unigene9231:0-1387
sp_v3.0_unigene9231	170	311	sp_v3.0_unigene9231:0-1387
sp_v3.0_unigene9231	320	666	sp_v3.0_unigene9231:0-1387
sp_v3.0_unigene9231	670	794	sp_v3.0_unigene9231:0-1387
sp_v3.0_unigene9231	795	884	sp_v3.0_unigene9231:0-1387
sp_v3.0_unigene9231	955	1212	sp_v3.0_unigene9231:0-1387
sp_v3.0_unigene9231	1230	1387	sp_v3.0_unigene9231:0-1387
sp_v3.0_unigene9232	65	219	sp_v3.0_unigene9232:0-254
sp_v3.0_unigene9233	5	287	sp_v3.0_unigene9233:0-789;sp_v3.0_unigene9233:1128-1917
sp_v3.0_unigene9233	295	629	sp_v3.0_unigene9233:0-789;sp_v3.0_unigene9233:1128-1917
sp_v3.0_unigene9233	635	923	sp_v3.0_unigene9233:0-789;sp_v3.0_unigene9233:1128-1917
sp_v3.0_unigene9233	925	1193	sp_v3.0_unigene9233:0-789;sp_v3.0_unigene9233:1128-1917
sp_v3.0_unigene9233	1195	1551	sp_v3.0_unigene9233:0-789;sp_v3.0_unigene9233:1128-1917
sp_v3.0_unigene9233	1675	1898	sp_v3.0_unigene9233:0-789;sp_v3.0_unigene9233:1128-1917
sp_v3.0_unigene9234	5	356	sp_v3.0_unigene9234:0-581
sp_v3.0_unigene9234	360	492	sp_v3.0_unigene9234:0-581
sp_v3.0_unigene9235	0	419	sp_v3.0_unigene9235:0-1435
sp_v3.0_unigene9235	420	555	sp_v3.0_unigene9235:0-1435
sp_v3.0_unigene9235	560	633	sp_v3.0_unigene9235:0-1435
sp_v3.0_unigene9235	635	785	sp_v3.0_unigene9235:0-1435
sp_v3.0_unigene9235	835	1413	sp_v3.0_unigene9235:0-1435
sp_v3.0_unigene9236	0	354	sp_v3.0_unigene9236:0-789;sp_v3.0_unigene9236:1208-1997
sp_v3.0_unigene9236	355	712	sp_v3.0_unigene9236:0-789;sp_v3.0_unigene9236:1208-1997
sp_v3.0_unigene9236	715	1048	sp_v3.0_unigene9236:0-789;sp_v3.0_unigene9236:1208-1997
sp_v3.0_unigene9236	1060	1597	sp_v3.0_unigene9236:0-789;sp_v3.0_unigene9236:1208-1997
sp_v3.0_unigene9236	1605	1898	sp_v3.0_unigene9236:0-789;sp_v3.0_unigene9236:1208-1997
sp_v3.0_unigene9237	0	1520	sp_v3.0_unigene9237:0-1520
sp_v3.0_unigene9238	5	1026	sp_v3.0_unigene9238:0-1109
sp_v3.0_unigene9239	5	219	sp_v3.0_unigene9239:0-779
sp_v3.0_unigene9239	220	363	sp_v3.0_unigene9239:0-779
sp_v3.0_unigene9239	365	639	sp_v3.0_unigene9239:0-779
sp_v3.0_unigene9239	645	779	sp_v3.0_unigene9239:0-779
sp_v3.0_unigene9240	75	782	sp_v3.0_unigene9240:0-789;sp_v3.0_unigene9240:1637-2426
sp_v3.0_unigene9240	835	902	sp_v3.0_unigene9240:0-789;sp_v3.0_unigene9240:1637-2426
sp_v3.0_unigene9240	925	1059	sp_v3.0_unigene9240:0-789;sp_v3.0_unigene9240:1637-2426
sp_v3.0_unigene9240	1060	1398	sp_v3.0_unigene9240:0-789;sp_v3.0_unigene9240:1637-2426
sp_v3.0_unigene9240	1410	2241	sp_v3.0_unigene9240:0-789;sp_v3.0_unigene9240:1637-2426
sp_v3.0_unigene9240	2255	2426	sp_v3.0_unigene9240:0-789;sp_v3.0_unigene9240:1637-2426
sp_v3.0_unigene9241	5	491	sp_v3.0_unigene9241:0-1423
sp_v3.0_unigene9241	575	833	sp_v3.0_unigene9241:0-1423
sp_v3.0_unigene9241	840	1063	sp_v3.0_unigene9241:0-1423
sp_v3.0_unigene9241	1125	1348	sp_v3.0_unigene9241:0-1423
sp_v3.0_unigene9242	10	414	sp_v3.0_unigene9242:0-1295
sp_v3.0_unigene9242	420	982	sp_v3.0_unigene9242:0-1295
sp_v3.0_unigene9242	990	1121	sp_v3.0_unigene9242:0-1295
sp_v3.0_unigene9242	1180	1295	sp_v3.0_unigene9242:0-1295
sp_v3.0_unigene9243	205	266	sp_v3.0_unigene9243:0-477
sp_v3.0_unigene9243	275	477	sp_v3.0_unigene9243:0-477
sp_v3.0_unigene9244	65	843	sp_v3.0_unigene9244:0-789;sp_v3.0_unigene9244:853-1642
sp_v3.0_unigene9244	850	1344	sp_v3.0_unigene9244:0-789;sp_v3.0_unigene9244:853-1642
sp_v3.0_unigene9244	1345	1608	sp_v3.0_unigene9244:0-789;sp_v3.0_unigene9244:853-1642
sp_v3.0_unigene9245	10	137	sp_v3.0_unigene9245:0-393
sp_v3.0_unigene9245	140	360	sp_v3.0_unigene9245:0-393
sp_v3.0_unigene9246	0	222	sp_v3.0_unigene9246:0-1161
sp_v3.0_unigene9246	280	431	sp_v3.0_unigene9246:0-1161
sp_v3.0_unigene9246	455	1143	sp_v3.0_unigene9246:0-1161
sp_v3.0_unigene9247	0	139	sp_v3.0_unigene9247:0-720
sp_v3.0_unigene9247	150	342	sp_v3.0_unigene9247:0-720
sp_v3.0_unigene9247	345	420	sp_v3.0_unigene9247:0-720
sp_v3.0_unigene9247	430	502	sp_v3.0_unigene9247:0-720
sp_v3.0_unigene9247	505	712	sp_v3.0_unigene9247:0-720
sp_v3.0_unigene9248	5	148	sp_v3.0_unigene9248:0-789;sp_v3.0_unigene9248:874-1663
sp_v3.0_unigene9248	155	345	sp_v3.0_unigene9248:0-789;sp_v3.0_unigene9248:874-1663
sp_v3.0_unigene9248	350	763	sp_v3.0_unigene9248:0-789;sp_v3.0_unigene9248:874-1663
sp_v3.0_unigene9248	770	971	sp_v3.0_unigene9248:0-789;sp_v3.0_unigene9248:874-1663
sp_v3.0_unigene9248	980	1405	sp_v3.0_unigene9248:0-789;sp_v3.0_unigene9248:874-1663
sp_v3.0_unigene9248	1475	1628	sp_v3.0_unigene9248:0-789;sp_v3.0_unigene9248:874-1663
sp_v3.0_unigene9249	0	549	sp_v3.0_unigene9249:0-789;sp_v3.0_unigene9249:1985-2774
sp_v3.0_unigene9249	555	1262	sp_v3.0_unigene9249:0-789;sp_v3.0_unigene9249:1985-2774
sp_v3.0_unigene9249	1270	1673	sp_v3.0_unigene9249:0-789;sp_v3.0_unigene9249:1985-2774
sp_v3.0_unigene9249	1675	2049	sp_v3.0_unigene9249:0-789;sp_v3.0_unigene9249:1985-2774
sp_v3.0_unigene9249	2055	2670	sp_v3.0_unigene9249:0-789;sp_v3.0_unigene9249:1985-2774
sp_v3.0_unigene9250	0	692	sp_v3.0_unigene9250:0-692
sp_v3.0_unigene9251	15	287	sp_v3.0_unigene9251:0-288
sp_v3.0_unigene9252	5	844	sp_v3.0_unigene9252:0-1551
sp_v3.0_unigene9252	855	1114	sp_v3.0_unigene9252:0-1551
sp_v3.0_unigene9252	1120	1267	sp_v3.0_unigene9252:0-1551
sp_v3.0_unigene9252	1270	1392	sp_v3.0_unigene9252:0-1551
sp_v3.0_unigene9252	1395	1462	sp_v3.0_unigene9252:0-1551
sp_v3.0_unigene9252	1475	1545	sp_v3.0_unigene9252:0-1551
sp_v3.0_unigene9253	10	149	sp_v3.0_unigene9253:0-789;sp_v3.0_unigene9253:803-1592
sp_v3.0_unigene9253	155	485	sp_v3.0_unigene9253:0-789;sp_v3.0_unigene9253:803-1592
sp_v3.0_unigene9253	500	628	sp_v3.0_unigene9253:0-789;sp_v3.0_unigene9253:803-1592
sp_v3.0_unigene9253	645	1043	sp_v3.0_unigene9253:0-789;sp_v3.0_unigene9253:803-1592
sp_v3.0_unigene9253	1050	1592	sp_v3.0_unigene9253:0-789;sp_v3.0_unigene9253:803-1592
sp_v3.0_unigene9254	5	353	sp_v3.0_unigene9254:0-389
sp_v3.0_unigene9255	0	141	sp_v3.0_unigene9255:0-1144
sp_v3.0_unigene9255	145	1144	sp_v3.0_unigene9255:0-1144
sp_v3.0_unigene9256	0	200	sp_v3.0_unigene9256:0-874
sp_v3.0_unigene9256	215	416	sp_v3.0_unigene9256:0-874
sp_v3.0_unigene9256	420	765	sp_v3.0_unigene9256:0-874
sp_v3.0_unigene9256	770	852	sp_v3.0_unigene9256:0-874
sp_v3.0_unigene9257	0	274	sp_v3.0_unigene9257:0-789;sp_v3.0_unigene9257:1186-1975
sp_v3.0_unigene9257	290	358	sp_v3.0_unigene9257:0-789;sp_v3.0_unigene9257:1186-1975
sp_v3.0_unigene9257	360	772	sp_v3.0_unigene9257:0-789;sp_v3.0_unigene9257:1186-1975
sp_v3.0_unigene9257	785	978	sp_v3.0_unigene9257:0-789;sp_v3.0_unigene9257:1186-1975
sp_v3.0_unigene9257	985	1468	sp_v3.0_unigene9257:0-789;sp_v3.0_unigene9257:1186-1975
sp_v3.0_unigene9257	1485	1625	sp_v3.0_unigene9257:0-789;sp_v3.0_unigene9257:1186-1975
sp_v3.0_unigene9257	1675	1815	sp_v3.0_unigene9257:0-789;sp_v3.0_unigene9257:1186-1975
sp_v3.0_unigene9257	1830	1975	sp_v3.0_unigene9257:0-789;sp_v3.0_unigene9257:1186-1975
sp_v3.0_unigene9258	0	647	sp_v3.0_unigene9258:0-658
sp_v3.0_unigene9259	5	348	sp_v3.0_unigene9259:0-1110
sp_v3.0_unigene9259	350	980	sp_v3.0_unigene9259:0-1110
sp_v3.0_unigene9259	985	1110	sp_v3.0_unigene9259:0-1110
sp_v3.0_unigene9260	0	202	sp_v3.0_unigene9260:0-1185
sp_v3.0_unigene9260	210	838	sp_v3.0_unigene9260:0-1185
sp_v3.0_unigene9260	840	1181	sp_v3.0_unigene9260:0-1185
sp_v3.0_unigene9261	0	151	sp_v3.0_unigene9261:0-187
sp_v3.0_unigene9262	10	765	sp_v3.0_unigene9262:0-766
sp_v3.0_unigene9264	10	417	sp_v3.0_unigene9264:0-789;sp_v3.0_unigene9264:811-1600
```
