## Supplementary Material 2 - Designed probes for sequence capture bisulfite (SeqCapBis design, Roche) for "Epigenetic memory of temperature sensed during somatic embryo maturation in 2-year-old maritime pine trees": OID44264_design2_Promoters_capture_targets.bed

```
ASN_BAC_model	240	801	ASN_BAC_model:0-4553
ASN_BAC_model	820	1405	ASN_BAC_model:0-4553
ASN_BAC_model	1415	2027	ASN_BAC_model:0-4553
ASN_BAC_model	2030	2559	ASN_BAC_model:0-4553
ASN_BAC_model	2605	3335	ASN_BAC_model:0-4553
ASN_BAC_model	3365	3453	ASN_BAC_model:0-4553
ASN_BAC_model	3455	3683	ASN_BAC_model:0-4553
ASN_BAC_model	3705	4498	ASN_BAC_model:0-4553
Arginase_model	0	163	Arginase_model:0-1303
Arginase_model	265	878	Arginase_model:0-1303
Arginase_model	904	976	Arginase_model:0-1303
Arginase_model	1129	1253	Arginase_model:0-1303
Sucrose_synthase_model	2075	2349	Sucrose_synthase_model:0-9150
Sucrose_synthase_model	2350	2629	Sucrose_synthase_model:0-9150
Sucrose_synthase_model	2690	3209	Sucrose_synthase_model:0-9150
Sucrose_synthase_model	3355	3467	Sucrose_synthase_model:0-9150
Sucrose_synthase_model	3470	3548	Sucrose_synthase_model:0-9150
Sucrose_synthase_model	3635	3841	Sucrose_synthase_model:0-9150
Sucrose_synthase_model	3935	4131	Sucrose_synthase_model:0-9150
Sucrose_synthase_model	4135	4208	Sucrose_synthase_model:0-9150
Sucrose_synthase_model	4255	4447	Sucrose_synthase_model:0-9150
Sucrose_synthase_model	4490	4561	Sucrose_synthase_model:0-9150
Sucrose_synthase_model	5280	5420	Sucrose_synthase_model:0-9150
Sucrose_synthase_model	5435	5776	Sucrose_synthase_model:0-9150
Sucrose_synthase_model	5805	5990	Sucrose_synthase_model:0-9150
Sucrose_synthase_model	6000	6146	Sucrose_synthase_model:0-9150
Sucrose_synthase_model	6310	6398	Sucrose_synthase_model:0-9150
Sucrose_synthase_model	6400	6584	Sucrose_synthase_model:0-9150
Sucrose_synthase_model	6585	6648	Sucrose_synthase_model:0-9150
Sucrose_synthase_model	6895	7100	Sucrose_synthase_model:0-9150
Sucrose_synthase_model	7105	7172	Sucrose_synthase_model:0-9150
Sucrose_synthase_model	7245	7433	Sucrose_synthase_model:0-9150
Sucrose_synthase_model	7735	7927	Sucrose_synthase_model:0-9150
Sucrose_synthase_model	8240	8451	Sucrose_synthase_model:0-9150
Sucrose_synthase_model	8600	8968	Sucrose_synthase_model:0-9150
Sucrose_synthase_model	8995	9071	Sucrose_synthase_model:0-9150
Xyloglucan_xylosyl_transferase_model	1463	1843	Xyloglucan_xylosyl_transferase_model:0-2668
Xyloglucan_xylosyl_transferase_model	1853	2668	Xyloglucan_xylosyl_transferase_model:0-2668
sp_v1_unigene8_model	109	262	sp_v1_unigene8_model:0-5114
sp_v1_unigene8_model	414	485	sp_v1_unigene8_model:0-5114
sp_v1_unigene8_model	509	717	sp_v1_unigene8_model:0-5114
sp_v1_unigene8_model	734	920	sp_v1_unigene8_model:0-5114
sp_v1_unigene8_model	944	1035	sp_v1_unigene8_model:0-5114
sp_v1_unigene8_model	1179	1308	sp_v1_unigene8_model:0-5114
sp_v1_unigene8_model	1309	1440	sp_v1_unigene8_model:0-5114
sp_v1_unigene8_model	1499	1595	sp_v1_unigene8_model:0-5114
sp_v1_unigene8_model	1604	1674	sp_v1_unigene8_model:0-5114
sp_v1_unigene8_model	1749	1914	sp_v1_unigene8_model:0-5114
sp_v1_unigene8_model	2089	2238	sp_v1_unigene8_model:0-5114
sp_v1_unigene8_model	2239	2322	sp_v1_unigene8_model:0-5114
sp_v1_unigene8_model	2404	2546	sp_v1_unigene8_model:0-5114
sp_v1_unigene8_model	2559	2770	sp_v1_unigene8_model:0-5114
sp_v1_unigene8_model	2794	2922	sp_v1_unigene8_model:0-5114
sp_v1_unigene8_model	2934	2999	sp_v1_unigene8_model:0-5114
sp_v1_unigene8_model	3074	3189	sp_v1_unigene8_model:0-5114
sp_v1_unigene8_model	3204	3435	sp_v1_unigene8_model:0-5114
sp_v1_unigene8_model	3454	3524	sp_v1_unigene8_model:0-5114
sp_v1_unigene8_model	3729	4215	sp_v1_unigene8_model:0-5114
sp_v1_unigene8_model	4239	4517	sp_v1_unigene8_model:0-5114
sp_v1_unigene8_model	4534	4810	sp_v1_unigene8_model:0-5114
sp_v1_unigene8_model	4824	4976	sp_v1_unigene8_model:0-5114
sp_v1_unigene8_model	4994	5112	sp_v1_unigene8_model:0-5114
sp_v1_unigene12_model	1661	1776	sp_v1_unigene12_model:0-5384
sp_v1_unigene12_model	1781	2015	sp_v1_unigene12_model:0-5384
sp_v1_unigene12_model	2056	2192	sp_v1_unigene12_model:0-5384
sp_v1_unigene12_model	2206	2270	sp_v1_unigene12_model:0-5384
sp_v1_unigene12_model	2281	2347	sp_v1_unigene12_model:0-5384
sp_v1_unigene12_model	2646	2781	sp_v1_unigene12_model:0-5384
sp_v1_unigene12_model	2831	2899	sp_v1_unigene12_model:0-5384
sp_v1_unigene12_model	2942	3016	sp_v1_unigene12_model:0-5384
sp_v1_unigene12_model	3031	3174	sp_v1_unigene12_model:0-5384
sp_v1_unigene12_model	3186	3602	sp_v1_unigene12_model:0-5384
sp_v1_unigene12_model	3611	3713	sp_v1_unigene12_model:0-5384
sp_v1_unigene12_model	3803	3943	sp_v1_unigene12_model:0-5384
sp_v1_unigene12_model	3958	4084	sp_v1_unigene12_model:0-5384
sp_v1_unigene12_model	4103	4551	sp_v1_unigene12_model:0-5384
sp_v1_unigene12_model	4553	4643	sp_v1_unigene12_model:0-5384
sp_v1_unigene12_model	4783	4858	sp_v1_unigene12_model:0-5384
sp_v1_unigene12_model	4868	5258	sp_v1_unigene12_model:0-5384
sp_v1_unigene12_model	5268	5350	sp_v1_unigene12_model:0-5384
sp_v1_unigene103_model	185	306	sp_v1_unigene103_model:0-4962
sp_v1_unigene103_model	315	385	sp_v1_unigene103_model:0-4962
sp_v1_unigene103_model	425	644	sp_v1_unigene103_model:0-4962
sp_v1_unigene103_model	694	774	sp_v1_unigene103_model:0-4962
sp_v1_unigene103_model	844	1120	sp_v1_unigene103_model:0-4962
sp_v1_unigene103_model	1154	1227	sp_v1_unigene103_model:0-4962
sp_v1_unigene103_model	1259	1466	sp_v1_unigene103_model:0-4962
sp_v1_unigene103_model	1469	1553	sp_v1_unigene103_model:0-4962
sp_v1_unigene103_model	1593	1906	sp_v1_unigene103_model:0-4962
sp_v1_unigene103_model	1928	2000	sp_v1_unigene103_model:0-4962
sp_v1_unigene103_model	2013	2110	sp_v1_unigene103_model:0-4962
sp_v1_unigene103_model	2113	2391	sp_v1_unigene103_model:0-4962
sp_v1_unigene103_model	2468	2534	sp_v1_unigene103_model:0-4962
sp_v1_unigene103_model	2808	3142	sp_v1_unigene103_model:0-4962
sp_v1_unigene103_model	3333	4078	sp_v1_unigene103_model:0-4962
sp_v1_unigene103_model	4118	4187	sp_v1_unigene103_model:0-4962
sp_v1_unigene103_model	4323	4648	sp_v1_unigene103_model:0-4962
sp_v1_unigene103_model	4753	4821	sp_v1_unigene103_model:0-4962
sp_v1_unigene103_model	4878	4944	sp_v1_unigene103_model:0-4962
sp_v1_unigene209_model	468	779	sp_v1_unigene209_model:0-1573
sp_v1_unigene209_model	869	1003	sp_v1_unigene209_model:0-1573
sp_v1_unigene209_model	1004	1073	sp_v1_unigene209_model:0-1573
sp_v1_unigene209_model	1084	1573	sp_v1_unigene209_model:0-1573
sp_v1_unigene213_model	65	131	sp_v1_unigene213_model:0-2493
sp_v1_unigene213_model	135	818	sp_v1_unigene213_model:0-2493
sp_v1_unigene213_model	844	916	sp_v1_unigene213_model:0-2493
sp_v1_unigene213_model	919	983	sp_v1_unigene213_model:0-2493
sp_v1_unigene213_model	989	1395	sp_v1_unigene213_model:0-2493
sp_v1_unigene213_model	1529	1885	sp_v1_unigene213_model:0-2493
sp_v1_unigene213_model	1969	2168	sp_v1_unigene213_model:0-2493
sp_v1_unigene213_model	2254	2330	sp_v1_unigene213_model:0-2493
sp_v1_unigene213_model	2349	2412	sp_v1_unigene213_model:0-2493
sp_v1_unigene213_model	2434	2493	sp_v1_unigene213_model:0-2493
sp_v1_unigene222_model	0	395	sp_v1_unigene222_model:0-401
sp_v1_unigene228_model	1067	1133	sp_v1_unigene228_model:0-5948
sp_v1_unigene228_model	1347	1659	sp_v1_unigene228_model:0-5948
sp_v1_unigene228_model	1692	1899	sp_v1_unigene228_model:0-5948
sp_v1_unigene228_model	1972	2175	sp_v1_unigene228_model:0-5948
sp_v1_unigene228_model	2257	2648	sp_v1_unigene228_model:0-5948
sp_v1_unigene228_model	2682	2828	sp_v1_unigene228_model:0-5948
sp_v1_unigene228_model	2867	2936	sp_v1_unigene228_model:0-5948
sp_v1_unigene228_model	2957	3183	sp_v1_unigene228_model:0-5948
sp_v1_unigene228_model	3253	3326	sp_v1_unigene228_model:0-5948
sp_v1_unigene228_model	3328	3593	sp_v1_unigene228_model:0-5948
sp_v1_unigene228_model	3603	3674	sp_v1_unigene228_model:0-5948
sp_v1_unigene228_model	3743	3993	sp_v1_unigene228_model:0-5948
sp_v1_unigene228_model	4083	4310	sp_v1_unigene228_model:0-5948
sp_v1_unigene228_model	4338	4474	sp_v1_unigene228_model:0-5948
sp_v1_unigene228_model	4589	4730	sp_v1_unigene228_model:0-5948
sp_v1_unigene228_model	5459	5542	sp_v1_unigene228_model:0-5948
sp_v1_unigene228_model	5549	5696	sp_v1_unigene228_model:0-5948
sp_v1_unigene228_model	5749	5814	sp_v1_unigene228_model:0-5948
sp_v1_unigene228_model	5819	5948	sp_v1_unigene228_model:0-5948
sp_v1_unigene318_model	1081	1370	sp_v1_unigene318_model:0-3058
sp_v1_unigene318_model	1376	1989	sp_v1_unigene318_model:0-3058
sp_v1_unigene318_model	2006	3055	sp_v1_unigene318_model:0-3058
sp_v1_unigene325_model	716	823	sp_v1_unigene325_model:0-2190
sp_v1_unigene325_model	841	912	sp_v1_unigene325_model:0-2190
sp_v1_unigene325_model	921	1223	sp_v1_unigene325_model:0-2190
sp_v1_unigene325_model	1236	1522	sp_v1_unigene325_model:0-2190
sp_v1_unigene325_model	1526	1612	sp_v1_unigene325_model:0-2190
sp_v1_unigene325_model	1983	2046	sp_v1_unigene325_model:0-2190
sp_v1_unigene325_model	2078	2190	sp_v1_unigene325_model:0-2190
sp_v1_unigene369_model	0	346	sp_v1_unigene369_model:0-3288
sp_v1_unigene369_model	355	417	sp_v1_unigene369_model:0-3288
sp_v1_unigene369_model	450	875	sp_v1_unigene369_model:0-3288
sp_v1_unigene369_model	880	956	sp_v1_unigene369_model:0-3288
sp_v1_unigene369_model	1010	1158	sp_v1_unigene369_model:0-3288
sp_v1_unigene369_model	1215	1367	sp_v1_unigene369_model:0-3288
sp_v1_unigene369_model	1402	1630	sp_v1_unigene369_model:0-3288
sp_v1_unigene369_model	1652	1787	sp_v1_unigene369_model:0-3288
sp_v1_unigene369_model	1807	2011	sp_v1_unigene369_model:0-3288
sp_v1_unigene369_model	2012	2176	sp_v1_unigene369_model:0-3288
sp_v1_unigene369_model	2374	2588	sp_v1_unigene369_model:0-3288
sp_v1_unigene369_model	2754	3288	sp_v1_unigene369_model:0-3288
sp_v1_unigene380_model	17	296	sp_v1_unigene380_model:0-1218
sp_v1_unigene380_model	297	366	sp_v1_unigene380_model:0-1218
sp_v1_unigene380_model	447	635	sp_v1_unigene380_model:0-1218
sp_v1_unigene380_model	662	773	sp_v1_unigene380_model:0-1218
sp_v1_unigene380_model	810	1083	sp_v1_unigene380_model:0-1218
sp_v1_unigene380_model	1095	1218	sp_v1_unigene380_model:0-1218
sp_v1_unigene422_model	939	1944	sp_v1_unigene422_model:0-2427
sp_v1_unigene422_model	1954	2308	sp_v1_unigene422_model:0-2427
sp_v1_unigene422_model	2309	2427	sp_v1_unigene422_model:0-2427
sp_v1_unigene477_model	311	519	sp_v1_unigene477_model:0-2674
sp_v1_unigene477_model	521	648	sp_v1_unigene477_model:0-2674
sp_v1_unigene477_model	661	1109	sp_v1_unigene477_model:0-2674
sp_v1_unigene477_model	1116	1181	sp_v1_unigene477_model:0-2674
sp_v1_unigene477_model	1191	1271	sp_v1_unigene477_model:0-2674
sp_v1_unigene477_model	1276	1472	sp_v1_unigene477_model:0-2674
sp_v1_unigene477_model	1526	1600	sp_v1_unigene477_model:0-2674
sp_v1_unigene477_model	1686	1752	sp_v1_unigene477_model:0-2674
sp_v1_unigene477_model	1786	1959	sp_v1_unigene477_model:0-2674
sp_v1_unigene477_model	1969	2114	sp_v1_unigene477_model:0-2674
sp_v1_unigene477_model	2134	2255	sp_v1_unigene477_model:0-2674
sp_v1_unigene477_model	2294	2356	sp_v1_unigene477_model:0-2674
sp_v1_unigene477_model	2494	2674	sp_v1_unigene477_model:0-2674
sp_v1_unigene539_model	55	219	sp_v1_unigene539_model:0-4587
sp_v1_unigene539_model	295	495	sp_v1_unigene539_model:0-4587
sp_v1_unigene539_model	500	608	sp_v1_unigene539_model:0-4587
sp_v1_unigene539_model	635	1121	sp_v1_unigene539_model:0-4587
sp_v1_unigene539_model	1302	1370	sp_v1_unigene539_model:0-4587
sp_v1_unigene539_model	1407	1482	sp_v1_unigene539_model:0-4587
sp_v1_unigene539_model	1702	1835	sp_v1_unigene539_model:0-4587
sp_v1_unigene539_model	1897	1959	sp_v1_unigene539_model:0-4587
sp_v1_unigene539_model	1962	2091	sp_v1_unigene539_model:0-4587
sp_v1_unigene539_model	2127	2196	sp_v1_unigene539_model:0-4587
sp_v1_unigene539_model	2222	2370	sp_v1_unigene539_model:0-4587
sp_v1_unigene539_model	2531	2681	sp_v1_unigene539_model:0-4587
sp_v1_unigene539_model	3056	3176	sp_v1_unigene539_model:0-4587
sp_v1_unigene539_model	3201	3321	sp_v1_unigene539_model:0-4587
sp_v1_unigene539_model	3341	3404	sp_v1_unigene539_model:0-4587
sp_v1_unigene539_model	3426	3528	sp_v1_unigene539_model:0-4587
sp_v1_unigene539_model	3536	3796	sp_v1_unigene539_model:0-4587
sp_v1_unigene539_model	4506	4574	sp_v1_unigene539_model:0-4587
sp_v1_unigene553_model	1642	1828	sp_v1_unigene553_model:0-3780
sp_v1_unigene553_model	1842	2142	sp_v1_unigene553_model:0-3780
sp_v1_unigene553_model	2182	2959	sp_v1_unigene553_model:0-3780
sp_v1_unigene553_model	3192	3380	sp_v1_unigene553_model:0-3780
sp_v1_unigene553_model	3382	3780	sp_v1_unigene553_model:0-3780
sp_v1_unigene599_model	50	256	sp_v1_unigene599_model:0-3955
sp_v1_unigene599_model	280	351	sp_v1_unigene599_model:0-3955
sp_v1_unigene599_model	400	536	sp_v1_unigene599_model:0-3955
sp_v1_unigene599_model	610	683	sp_v1_unigene599_model:0-3955
sp_v1_unigene599_model	725	828	sp_v1_unigene599_model:0-3955
sp_v1_unigene599_model	830	1210	sp_v1_unigene599_model:0-3955
sp_v1_unigene599_model	1285	1353	sp_v1_unigene599_model:0-3955
sp_v1_unigene599_model	1365	1484	sp_v1_unigene599_model:0-3955
sp_v1_unigene599_model	1485	1598	sp_v1_unigene599_model:0-3955
sp_v1_unigene599_model	2005	2086	sp_v1_unigene599_model:0-3955
sp_v1_unigene599_model	2100	2177	sp_v1_unigene599_model:0-3955
sp_v1_unigene599_model	2345	2474	sp_v1_unigene599_model:0-3955
sp_v1_unigene599_model	2573	2709	sp_v1_unigene599_model:0-3955
sp_v1_unigene599_model	2818	2931	sp_v1_unigene599_model:0-3955
sp_v1_unigene599_model	2983	3097	sp_v1_unigene599_model:0-3955
sp_v1_unigene599_model	3288	3417	sp_v1_unigene599_model:0-3955
sp_v1_unigene599_model	3418	3524	sp_v1_unigene599_model:0-3955
sp_v1_unigene599_model	3543	3616	sp_v1_unigene599_model:0-3955
sp_v1_unigene599_model	3638	3955	sp_v1_unigene599_model:0-3955
sp_v1_unigene699_model	17	288	sp_v1_unigene699_model:0-739
sp_v1_unigene699_model	292	403	sp_v1_unigene699_model:0-739
sp_v1_unigene699_model	538	739	sp_v1_unigene699_model:0-739
sp_v1_unigene711_model	353	421	sp_v1_unigene711_model:0-3781
sp_v1_unigene711_model	438	970	sp_v1_unigene711_model:0-3781
sp_v1_unigene711_model	995	1364	sp_v1_unigene711_model:0-3781
sp_v1_unigene711_model	1380	1505	sp_v1_unigene711_model:0-3781
sp_v1_unigene711_model	1530	1723	sp_v1_unigene711_model:0-3781
sp_v1_unigene711_model	1730	1877	sp_v1_unigene711_model:0-3781
sp_v1_unigene711_model	1925	2051	sp_v1_unigene711_model:0-3781
sp_v1_unigene711_model	2090	2539	sp_v1_unigene711_model:0-3781
sp_v1_unigene711_model	2552	2753	sp_v1_unigene711_model:0-3781
sp_v1_unigene711_model	2762	2832	sp_v1_unigene711_model:0-3781
sp_v1_unigene711_model	3137	3330	sp_v1_unigene711_model:0-3781
sp_v1_unigene711_model	3642	3707	sp_v1_unigene711_model:0-3781
sp_v1_unigene747_model	1869	2450	sp_v1_unigene747_model:0-4819
sp_v1_unigene747_model	3025	3170	sp_v1_unigene747_model:0-4819
sp_v1_unigene747_model	3215	3298	sp_v1_unigene747_model:0-4819
sp_v1_unigene747_model	3390	3543	sp_v1_unigene747_model:0-4819
sp_v1_unigene747_model	4145	4418	sp_v1_unigene747_model:0-4819
sp_v1_unigene747_model	4455	4819	sp_v1_unigene747_model:0-4819
sp_v1_unigene817_model	710	1014	sp_v1_unigene817_model:0-2659
sp_v1_unigene817_model	1015	1229	sp_v1_unigene817_model:0-2659
sp_v1_unigene817_model	1469	1700	sp_v1_unigene817_model:0-2659
sp_v1_unigene817_model	1704	2087	sp_v1_unigene817_model:0-2659
sp_v1_unigene817_model	2204	2270	sp_v1_unigene817_model:0-2659
sp_v1_unigene817_model	2349	2489	sp_v1_unigene817_model:0-2659
sp_v1_unigene817_model	2544	2659	sp_v1_unigene817_model:0-2659
sp_v1_unigene840_model	1734	1881	sp_v1_unigene840_model:0-3095
sp_v1_unigene840_model	1889	1955	sp_v1_unigene840_model:0-3095
sp_v1_unigene840_model	2154	2222	sp_v1_unigene840_model:0-3095
sp_v1_unigene840_model	2229	2413	sp_v1_unigene840_model:0-3095
sp_v1_unigene840_model	2419	2488	sp_v1_unigene840_model:0-3095
sp_v1_unigene840_model	2494	2793	sp_v1_unigene840_model:0-3095
sp_v1_unigene840_model	2799	2951	sp_v1_unigene840_model:0-3095
sp_v1_unigene840_model	3004	3091	sp_v1_unigene840_model:0-3095
sp_v1_unigene912_model	612	852	sp_v1_unigene912_model:0-2160
sp_v1_unigene912_model	857	1561	sp_v1_unigene912_model:0-2160
sp_v1_unigene912_model	1577	1853	sp_v1_unigene912_model:0-2160
sp_v1_unigene912_model	1872	2151	sp_v1_unigene912_model:0-2160
sp_v1_unigene1071_model	881	1133	sp_v1_unigene1071_model:0-8479
sp_v1_unigene1071_model	1156	1291	sp_v1_unigene1071_model:0-8479
sp_v1_unigene1071_model	1296	1568	sp_v1_unigene1071_model:0-8479
sp_v1_unigene1071_model	1621	1685	sp_v1_unigene1071_model:0-8479
sp_v1_unigene1071_model	1716	1785	sp_v1_unigene1071_model:0-8479
sp_v1_unigene1071_model	2171	2441	sp_v1_unigene1071_model:0-8479
sp_v1_unigene1071_model	2451	2566	sp_v1_unigene1071_model:0-8479
sp_v1_unigene1071_model	2581	2876	sp_v1_unigene1071_model:0-8479
sp_v1_unigene1071_model	3046	3261	sp_v1_unigene1071_model:0-8479
sp_v1_unigene1071_model	3361	3503	sp_v1_unigene1071_model:0-8479
sp_v1_unigene1071_model	4348	4501	sp_v1_unigene1071_model:0-8479
sp_v1_unigene1071_model	4678	4882	sp_v1_unigene1071_model:0-8479
sp_v1_unigene1071_model	4918	4986	sp_v1_unigene1071_model:0-8479
sp_v1_unigene1071_model	5078	5320	sp_v1_unigene1071_model:0-8479
sp_v1_unigene1071_model	5328	5392	sp_v1_unigene1071_model:0-8479
sp_v1_unigene1071_model	5393	5567	sp_v1_unigene1071_model:0-8479
sp_v1_unigene1071_model	5623	5700	sp_v1_unigene1071_model:0-8479
sp_v1_unigene1071_model	5713	5806	sp_v1_unigene1071_model:0-8479
sp_v1_unigene1071_model	5948	6020	sp_v1_unigene1071_model:0-8479
sp_v1_unigene1071_model	6048	6252	sp_v1_unigene1071_model:0-8479
sp_v1_unigene1071_model	6263	6590	sp_v1_unigene1071_model:0-8479
sp_v1_unigene1071_model	6688	6760	sp_v1_unigene1071_model:0-8479
sp_v1_unigene1071_model	6788	7197	sp_v1_unigene1071_model:0-8479
sp_v1_unigene1071_model	7333	7868	sp_v1_unigene1071_model:0-8479
sp_v1_unigene1071_model	7898	7971	sp_v1_unigene1071_model:0-8479
sp_v1_unigene1071_model	7983	8446	sp_v1_unigene1071_model:0-8479
sp_v1_unigene1084_model	493	1337	sp_v1_unigene1084_model:0-5388
sp_v1_unigene1084_model	1358	1616	sp_v1_unigene1084_model:0-5388
sp_v1_unigene1084_model	1638	1739	sp_v1_unigene1084_model:0-5388
sp_v1_unigene1084_model	1763	1926	sp_v1_unigene1084_model:0-5388
sp_v1_unigene1084_model	2143	2462	sp_v1_unigene1084_model:0-5388
sp_v1_unigene1084_model	2472	2743	sp_v1_unigene1084_model:0-5388
sp_v1_unigene1084_model	2747	2821	sp_v1_unigene1084_model:0-5388
sp_v1_unigene1084_model	2892	3199	sp_v1_unigene1084_model:0-5388
sp_v1_unigene1084_model	3202	3361	sp_v1_unigene1084_model:0-5388
sp_v1_unigene1084_model	3402	3652	sp_v1_unigene1084_model:0-5388
sp_v1_unigene1084_model	3662	4116	sp_v1_unigene1084_model:0-5388
sp_v1_unigene1084_model	4122	4509	sp_v1_unigene1084_model:0-5388
sp_v1_unigene1084_model	4632	4704	sp_v1_unigene1084_model:0-5388
sp_v1_unigene1084_model	4707	4831	sp_v1_unigene1084_model:0-5388
sp_v1_unigene1084_model	4877	4965	sp_v1_unigene1084_model:0-5388
sp_v1_unigene1084_model	4992	5226	sp_v1_unigene1084_model:0-5388
sp_v1_unigene1084_model	5247	5388	sp_v1_unigene1084_model:0-5388
sp_v1_unigene1189_model	269	437	sp_v1_unigene1189_model:0-4036
sp_v1_unigene1189_model	484	671	sp_v1_unigene1189_model:0-4036
sp_v1_unigene1189_model	724	791	sp_v1_unigene1189_model:0-4036
sp_v1_unigene1189_model	844	1251	sp_v1_unigene1189_model:0-4036
sp_v1_unigene1189_model	1269	1341	sp_v1_unigene1189_model:0-4036
sp_v1_unigene1189_model	1419	1580	sp_v1_unigene1189_model:0-4036
sp_v1_unigene1189_model	1734	1828	sp_v1_unigene1189_model:0-4036
sp_v1_unigene1189_model	1829	1920	sp_v1_unigene1189_model:0-4036
sp_v1_unigene1189_model	1949	2103	sp_v1_unigene1189_model:0-4036
sp_v1_unigene1189_model	2167	2250	sp_v1_unigene1189_model:0-4036
sp_v1_unigene1189_model	2275	2942	sp_v1_unigene1189_model:0-4036
sp_v1_unigene1189_model	3140	3317	sp_v1_unigene1189_model:0-4036
sp_v1_unigene1189_model	3350	3482	sp_v1_unigene1189_model:0-4036
sp_v1_unigene1189_model	3490	3693	sp_v1_unigene1189_model:0-4036
sp_v1_unigene1189_model	3725	4036	sp_v1_unigene1189_model:0-4036
sp_v1_unigene1207_model	214	388	sp_v1_unigene1207_model:0-1682
sp_v1_unigene1207_model	623	1019	sp_v1_unigene1207_model:0-1682
sp_v1_unigene1207_model	1528	1608	sp_v1_unigene1207_model:0-1682
sp_v1_unigene1230_model	425	601	sp_v1_unigene1230_model:0-3160
sp_v1_unigene1230_model	681	869	sp_v1_unigene1230_model:0-3160
sp_v1_unigene1230_model	896	1056	sp_v1_unigene1230_model:0-3160
sp_v1_unigene1230_model	1111	1282	sp_v1_unigene1230_model:0-3160
sp_v1_unigene1230_model	1301	1501	sp_v1_unigene1230_model:0-3160
sp_v1_unigene1230_model	1671	1754	sp_v1_unigene1230_model:0-3160
sp_v1_unigene1230_model	1776	1866	sp_v1_unigene1230_model:0-3160
sp_v1_unigene1230_model	1871	1998	sp_v1_unigene1230_model:0-3160
sp_v1_unigene1230_model	2063	2143	sp_v1_unigene1230_model:0-3160
sp_v1_unigene1230_model	2203	2361	sp_v1_unigene1230_model:0-3160
sp_v1_unigene1230_model	2388	2773	sp_v1_unigene1230_model:0-3160
sp_v1_unigene1230_model	2993	3146	sp_v1_unigene1230_model:0-3160
sp_v1_unigene1281_model	739	967	sp_v1_unigene1281_model:0-2848
sp_v1_unigene1281_model	1144	1384	sp_v1_unigene1281_model:0-2848
sp_v1_unigene1281_model	1389	1453	sp_v1_unigene1281_model:0-2848
sp_v1_unigene1281_model	1474	1540	sp_v1_unigene1281_model:0-2848
sp_v1_unigene1281_model	1544	1855	sp_v1_unigene1281_model:0-2848
sp_v1_unigene1281_model	2039	2369	sp_v1_unigene1281_model:0-2848
sp_v1_unigene1281_model	2399	2518	sp_v1_unigene1281_model:0-2848
sp_v1_unigene1281_model	2549	2685	sp_v1_unigene1281_model:0-2848
sp_v1_unigene1290_model	90	300	sp_v1_unigene1290_model:0-7148
sp_v1_unigene1290_model	375	725	sp_v1_unigene1290_model:0-7148
sp_v1_unigene1290_model	760	839	sp_v1_unigene1290_model:0-7148
sp_v1_unigene1290_model	845	1406	sp_v1_unigene1290_model:0-7148
sp_v1_unigene1290_model	1410	1495	sp_v1_unigene1290_model:0-7148
sp_v1_unigene1290_model	1530	1741	sp_v1_unigene1290_model:0-7148
sp_v1_unigene1290_model	1750	1892	sp_v1_unigene1290_model:0-7148
sp_v1_unigene1290_model	2127	2202	sp_v1_unigene1290_model:0-7148
sp_v1_unigene1290_model	2217	2289	sp_v1_unigene1290_model:0-7148
sp_v1_unigene1290_model	2302	2371	sp_v1_unigene1290_model:0-7148
sp_v1_unigene1290_model	2432	2513	sp_v1_unigene1290_model:0-7148
sp_v1_unigene1290_model	2547	2745	sp_v1_unigene1290_model:0-7148
sp_v1_unigene1290_model	2767	2834	sp_v1_unigene1290_model:0-7148
sp_v1_unigene1290_model	2862	3613	sp_v1_unigene1290_model:0-7148
sp_v1_unigene1290_model	3923	4060	sp_v1_unigene1290_model:0-7148
sp_v1_unigene1290_model	4824	4942	sp_v1_unigene1290_model:0-7148
sp_v1_unigene1290_model	5076	5166	sp_v1_unigene1290_model:0-7148
sp_v1_unigene1290_model	5171	5301	sp_v1_unigene1290_model:0-7148
sp_v1_unigene1290_model	5656	5791	sp_v1_unigene1290_model:0-7148
sp_v1_unigene1290_model	5811	5919	sp_v1_unigene1290_model:0-7148
sp_v1_unigene1290_model	6011	6200	sp_v1_unigene1290_model:0-7148
sp_v1_unigene1290_model	6201	6268	sp_v1_unigene1290_model:0-7148
sp_v1_unigene1290_model	6696	6926	sp_v1_unigene1290_model:0-7148
sp_v1_unigene1290_model	6941	7050	sp_v1_unigene1290_model:0-7148
sp_v1_unigene1290_model	7051	7120	sp_v1_unigene1290_model:0-7148
sp_v1_unigene1319_model	392	453	sp_v1_unigene1319_model:0-3284
sp_v1_unigene1319_model	487	556	sp_v1_unigene1319_model:0-3284
sp_v1_unigene1319_model	562	936	sp_v1_unigene1319_model:0-3284
sp_v1_unigene1319_model	1112	1579	sp_v1_unigene1319_model:0-3284
sp_v1_unigene1319_model	1592	1731	sp_v1_unigene1319_model:0-3284
sp_v1_unigene1319_model	1859	2200	sp_v1_unigene1319_model:0-3284
sp_v1_unigene1319_model	2540	2753	sp_v1_unigene1319_model:0-3284
sp_v1_unigene1319_model	2930	3016	sp_v1_unigene1319_model:0-3284
sp_v1_unigene1376_model	212	430	sp_v1_unigene1376_model:0-2603
sp_v1_unigene1376_model	547	676	sp_v1_unigene1376_model:0-2603
sp_v1_unigene1376_model	994	1141	sp_v1_unigene1376_model:0-2603
sp_v1_unigene1376_model	1224	1410	sp_v1_unigene1376_model:0-2603
sp_v1_unigene1376_model	1569	1640	sp_v1_unigene1376_model:0-2603
sp_v1_unigene1376_model	1649	1769	sp_v1_unigene1376_model:0-2603
sp_v1_unigene1376_model	1779	1867	sp_v1_unigene1376_model:0-2603
sp_v1_unigene1376_model	2264	2471	sp_v1_unigene1376_model:0-2603
sp_v1_unigene1376_model	2499	2576	sp_v1_unigene1376_model:0-2603
sp_v1_unigene1449_model	308	1073	sp_v1_unigene1449_model:0-3165
sp_v1_unigene1449_model	1083	1216	sp_v1_unigene1449_model:0-3165
sp_v1_unigene1449_model	1413	1792	sp_v1_unigene1449_model:0-3165
sp_v1_unigene1449_model	1793	1854	sp_v1_unigene1449_model:0-3165
sp_v1_unigene1449_model	2160	2589	sp_v1_unigene1449_model:0-3165
sp_v1_unigene1449_model	2595	2662	sp_v1_unigene1449_model:0-3165
sp_v1_unigene1449_model	2685	2756	sp_v1_unigene1449_model:0-3165
sp_v1_unigene1449_model	2800	2876	sp_v1_unigene1449_model:0-3165
sp_v1_unigene1449_model	2959	3165	sp_v1_unigene1449_model:0-3165
sp_v1_unigene1560_model	1075	1303	sp_v1_unigene1560_model:0-2731
sp_v1_unigene1560_model	1803	2080	sp_v1_unigene1560_model:0-2731
sp_v1_unigene1560_model	2083	2153	sp_v1_unigene1560_model:0-2731
sp_v1_unigene1560_model	2178	2583	sp_v1_unigene1560_model:0-2731
sp_v1_unigene1560_model	2593	2724	sp_v1_unigene1560_model:0-2731
sp_v1_unigene1578_model	40	444	sp_v1_unigene1578_model:0-1444
sp_v1_unigene1578_model	450	827	sp_v1_unigene1578_model:0-1444
sp_v1_unigene1578_model	855	1002	sp_v1_unigene1578_model:0-1444
sp_v1_unigene1578_model	1015	1156	sp_v1_unigene1578_model:0-1444
sp_v1_unigene1578_model	1234	1444	sp_v1_unigene1578_model:0-1444
sp_v1_unigene1595_model	300	452	sp_v1_unigene1595_model:0-898
sp_v1_unigene1595_model	485	616	sp_v1_unigene1595_model:0-898
sp_v1_unigene1595_model	625	798	sp_v1_unigene1595_model:0-898
sp_v1_unigene1605_model	15	146	sp_v1_unigene1605_model:0-597
sp_v1_unigene1605_model	155	229	sp_v1_unigene1605_model:0-597
sp_v1_unigene1605_model	305	376	sp_v1_unigene1605_model:0-597
sp_v1_unigene1605_model	425	518	sp_v1_unigene1605_model:0-597
sp_v1_unigene1659_model	602	1220	sp_v1_unigene1659_model:0-4187
sp_v1_unigene1659_model	1227	1478	sp_v1_unigene1659_model:0-4187
sp_v1_unigene1659_model	1533	1604	sp_v1_unigene1659_model:0-4187
sp_v1_unigene1659_model	1618	1694	sp_v1_unigene1659_model:0-4187
sp_v1_unigene1659_model	1798	1888	sp_v1_unigene1659_model:0-4187
sp_v1_unigene1659_model	1898	2028	sp_v1_unigene1659_model:0-4187
sp_v1_unigene1659_model	2033	2102	sp_v1_unigene1659_model:0-4187
sp_v1_unigene1659_model	2138	2294	sp_v1_unigene1659_model:0-4187
sp_v1_unigene1659_model	2318	2533	sp_v1_unigene1659_model:0-4187
sp_v1_unigene1659_model	2633	2714	sp_v1_unigene1659_model:0-4187
sp_v1_unigene1659_model	2921	3377	sp_v1_unigene1659_model:0-4187
sp_v1_unigene1659_model	3436	3696	sp_v1_unigene1659_model:0-4187
sp_v1_unigene1659_model	3706	3778	sp_v1_unigene1659_model:0-4187
sp_v1_unigene1659_model	3841	4032	sp_v1_unigene1659_model:0-4187
sp_v1_unigene1659_model	4046	4187	sp_v1_unigene1659_model:0-4187
sp_v1_unigene1693_model	140	339	sp_v1_unigene1693_model:0-3516
sp_v1_unigene1693_model	345	413	sp_v1_unigene1693_model:0-3516
sp_v1_unigene1693_model	475	913	sp_v1_unigene1693_model:0-3516
sp_v1_unigene1693_model	925	995	sp_v1_unigene1693_model:0-3516
sp_v1_unigene1693_model	1007	1095	sp_v1_unigene1693_model:0-3516
sp_v1_unigene1693_model	1115	1252	sp_v1_unigene1693_model:0-3516
sp_v1_unigene1693_model	1315	1759	sp_v1_unigene1693_model:0-3516
sp_v1_unigene1693_model	1760	1964	sp_v1_unigene1693_model:0-3516
sp_v1_unigene1693_model	1975	2227	sp_v1_unigene1693_model:0-3516
sp_v1_unigene1693_model	2350	2512	sp_v1_unigene1693_model:0-3516
sp_v1_unigene1693_model	2545	2611	sp_v1_unigene1693_model:0-3516
sp_v1_unigene1693_model	2806	3465	sp_v1_unigene1693_model:0-3516
sp_v1_unigene1703_model	188	383	sp_v1_unigene1703_model:0-5315
sp_v1_unigene1703_model	878	995	sp_v1_unigene1703_model:0-5315
sp_v1_unigene1703_model	1093	1163	sp_v1_unigene1703_model:0-5315
sp_v1_unigene1703_model	1168	1251	sp_v1_unigene1703_model:0-5315
sp_v1_unigene1703_model	1313	1558	sp_v1_unigene1703_model:0-5315
sp_v1_unigene1703_model	1573	1650	sp_v1_unigene1703_model:0-5315
sp_v1_unigene1703_model	1673	1800	sp_v1_unigene1703_model:0-5315
sp_v1_unigene1703_model	1933	2062	sp_v1_unigene1703_model:0-5315
sp_v1_unigene1703_model	2068	2475	sp_v1_unigene1703_model:0-5315
sp_v1_unigene1703_model	2478	2604	sp_v1_unigene1703_model:0-5315
sp_v1_unigene1703_model	2628	2839	sp_v1_unigene1703_model:0-5315
sp_v1_unigene1703_model	3261	3468	sp_v1_unigene1703_model:0-5315
sp_v1_unigene1703_model	3856	3930	sp_v1_unigene1703_model:0-5315
sp_v1_unigene1703_model	3991	4104	sp_v1_unigene1703_model:0-5315
sp_v1_unigene1703_model	4162	4270	sp_v1_unigene1703_model:0-5315
sp_v1_unigene1703_model	4375	4516	sp_v1_unigene1703_model:0-5315
sp_v1_unigene1703_model	4605	4924	sp_v1_unigene1703_model:0-5315
sp_v1_unigene1703_model	5010	5315	sp_v1_unigene1703_model:0-5315
sp_v1_unigene1705_model	215	328	sp_v1_unigene1705_model:0-1754
sp_v1_unigene1705_model	425	565	sp_v1_unigene1705_model:0-1754
sp_v1_unigene1705_model	610	910	sp_v1_unigene1705_model:0-1754
sp_v1_unigene1705_model	915	984	sp_v1_unigene1705_model:0-1754
sp_v1_unigene1705_model	1040	1189	sp_v1_unigene1705_model:0-1754
sp_v1_unigene1705_model	1274	1475	sp_v1_unigene1705_model:0-1754
sp_v1_unigene1705_model	1539	1754	sp_v1_unigene1705_model:0-1754
sp_v1_unigene1751_model	358	656	sp_v1_unigene1751_model:0-1112
sp_v1_unigene1751_model	658	1102	sp_v1_unigene1751_model:0-1112
sp_v1_unigene1761_model	173	1151	sp_v1_unigene1761_model:0-2474
sp_v1_unigene1761_model	1168	1231	sp_v1_unigene1761_model:0-2474
sp_v1_unigene1761_model	1243	2166	sp_v1_unigene1761_model:0-2474
sp_v1_unigene1761_model	2288	2368	sp_v1_unigene1761_model:0-2474
sp_v1_unigene1762_model	10	202	sp_v1_unigene1762_model:0-3332
sp_v1_unigene1762_model	205	352	sp_v1_unigene1762_model:0-3332
sp_v1_unigene1762_model	370	489	sp_v1_unigene1762_model:0-3332
sp_v1_unigene1762_model	505	982	sp_v1_unigene1762_model:0-3332
sp_v1_unigene1762_model	990	1202	sp_v1_unigene1762_model:0-3332
sp_v1_unigene1762_model	1215	1463	sp_v1_unigene1762_model:0-3332
sp_v1_unigene1762_model	1583	1731	sp_v1_unigene1762_model:0-3332
sp_v1_unigene1762_model	1738	1933	sp_v1_unigene1762_model:0-3332
sp_v1_unigene1762_model	1948	2282	sp_v1_unigene1762_model:0-3332
sp_v1_unigene1762_model	2293	2660	sp_v1_unigene1762_model:0-3332
sp_v1_unigene1762_model	2670	2903	sp_v1_unigene1762_model:0-3332
sp_v1_unigene1762_model	2920	2986	sp_v1_unigene1762_model:0-3332
sp_v1_unigene1762_model	2990	3103	sp_v1_unigene1762_model:0-3332
sp_v1_unigene1762_model	3129	3256	sp_v1_unigene1762_model:0-3332
sp_v1_unigene1762_model	3259	3332	sp_v1_unigene1762_model:0-3332
sp_v1_unigene1771_model	80	152	sp_v1_unigene1771_model:0-1220
sp_v1_unigene1771_model	155	338	sp_v1_unigene1771_model:0-1220
sp_v1_unigene1771_model	340	473	sp_v1_unigene1771_model:0-1220
sp_v1_unigene1771_model	525	788	sp_v1_unigene1771_model:0-1220
sp_v1_unigene1771_model	790	1215	sp_v1_unigene1771_model:0-1220
sp_v1_unigene1789_model	468	702	sp_v1_unigene1789_model:0-4968
sp_v1_unigene1789_model	703	834	sp_v1_unigene1789_model:0-4968
sp_v1_unigene1789_model	963	1030	sp_v1_unigene1789_model:0-4968
sp_v1_unigene1789_model	1158	1226	sp_v1_unigene1789_model:0-4968
sp_v1_unigene1789_model	1343	1409	sp_v1_unigene1789_model:0-4968
sp_v1_unigene1789_model	1418	1480	sp_v1_unigene1789_model:0-4968
sp_v1_unigene1789_model	1548	1771	sp_v1_unigene1789_model:0-4968
sp_v1_unigene1789_model	1773	1841	sp_v1_unigene1789_model:0-4968
sp_v1_unigene1789_model	1938	2057	sp_v1_unigene1789_model:0-4968
sp_v1_unigene1789_model	2423	2657	sp_v1_unigene1789_model:0-4968
sp_v1_unigene1789_model	2703	2781	sp_v1_unigene1789_model:0-4968
sp_v1_unigene1789_model	2788	2888	sp_v1_unigene1789_model:0-4968
sp_v1_unigene1789_model	2893	3042	sp_v1_unigene1789_model:0-4968
sp_v1_unigene1789_model	3058	3294	sp_v1_unigene1789_model:0-4968
sp_v1_unigene1789_model	3313	3378	sp_v1_unigene1789_model:0-4968
sp_v1_unigene1789_model	3658	3997	sp_v1_unigene1789_model:0-4968
sp_v1_unigene1789_model	4058	4331	sp_v1_unigene1789_model:0-4968
sp_v1_unigene1789_model	4348	4773	sp_v1_unigene1789_model:0-4968
sp_v1_unigene1789_model	4793	4882	sp_v1_unigene1789_model:0-4968
sp_v1_unigene1789_model	4893	4968	sp_v1_unigene1789_model:0-4968
sp_v1_unigene1828_model	15	293	sp_v1_unigene1828_model:0-3301
sp_v1_unigene1828_model	300	380	sp_v1_unigene1828_model:0-3301
sp_v1_unigene1828_model	1225	1371	sp_v1_unigene1828_model:0-3301
sp_v1_unigene1828_model	1390	1511	sp_v1_unigene1828_model:0-3301
sp_v1_unigene1828_model	1539	1648	sp_v1_unigene1828_model:0-3301
sp_v1_unigene1828_model	1658	2228	sp_v1_unigene1828_model:0-3301
sp_v1_unigene1828_model	2323	2394	sp_v1_unigene1828_model:0-3301
sp_v1_unigene1828_model	2423	2868	sp_v1_unigene1828_model:0-3301
sp_v1_unigene1828_model	2873	2939	sp_v1_unigene1828_model:0-3301
sp_v1_unigene1828_model	2943	3295	sp_v1_unigene1828_model:0-3301
sp_v1_unigene1851_model	65	373	sp_v1_unigene1851_model:0-4387
sp_v1_unigene1851_model	375	881	sp_v1_unigene1851_model:0-4387
sp_v1_unigene1851_model	956	1026	sp_v1_unigene1851_model:0-4387
sp_v1_unigene1851_model	1046	1227	sp_v1_unigene1851_model:0-4387
sp_v1_unigene1851_model	1321	1772	sp_v1_unigene1851_model:0-4387
sp_v1_unigene1851_model	1776	1861	sp_v1_unigene1851_model:0-4387
sp_v1_unigene1851_model	1906	2110	sp_v1_unigene1851_model:0-4387
sp_v1_unigene1851_model	2181	2437	sp_v1_unigene1851_model:0-4387
sp_v1_unigene1851_model	2516	2792	sp_v1_unigene1851_model:0-4387
sp_v1_unigene1851_model	2801	2869	sp_v1_unigene1851_model:0-4387
sp_v1_unigene1851_model	2871	3056	sp_v1_unigene1851_model:0-4387
sp_v1_unigene1851_model	3091	3278	sp_v1_unigene1851_model:0-4387
sp_v1_unigene1851_model	3316	3436	sp_v1_unigene1851_model:0-4387
sp_v1_unigene1851_model	3481	3619	sp_v1_unigene1851_model:0-4387
sp_v1_unigene1851_model	3688	3901	sp_v1_unigene1851_model:0-4387
sp_v1_unigene1851_model	3913	4051	sp_v1_unigene1851_model:0-4387
sp_v1_unigene1851_model	4088	4384	sp_v1_unigene1851_model:0-4387
sp_v1_unigene1862_model	0	208	sp_v1_unigene1862_model:0-4529
sp_v1_unigene1862_model	220	887	sp_v1_unigene1862_model:0-4529
sp_v1_unigene1862_model	890	1955	sp_v1_unigene1862_model:0-4529
sp_v1_unigene1862_model	1975	2180	sp_v1_unigene1862_model:0-4529
sp_v1_unigene1862_model	2190	2268	sp_v1_unigene1862_model:0-4529
sp_v1_unigene1862_model	2285	2416	sp_v1_unigene1862_model:0-4529
sp_v1_unigene1862_model	2428	2647	sp_v1_unigene1862_model:0-4529
sp_v1_unigene1862_model	2808	3038	sp_v1_unigene1862_model:0-4529
sp_v1_unigene1862_model	3093	3215	sp_v1_unigene1862_model:0-4529
sp_v1_unigene1862_model	3288	3355	sp_v1_unigene1862_model:0-4529
sp_v1_unigene1862_model	3358	3445	sp_v1_unigene1862_model:0-4529
sp_v1_unigene1862_model	3458	3731	sp_v1_unigene1862_model:0-4529
sp_v1_unigene1862_model	4003	4294	sp_v1_unigene1862_model:0-4529
sp_v1_unigene1862_model	4298	4507	sp_v1_unigene1862_model:0-4529
sp_v1_unigene1885_model	884	1010	sp_v1_unigene1885_model:0-2034
sp_v1_unigene1885_model	1080	1387	sp_v1_unigene1885_model:0-2034
sp_v1_unigene1885_model	1390	1464	sp_v1_unigene1885_model:0-2034
sp_v1_unigene1885_model	1505	1710	sp_v1_unigene1885_model:0-2034
sp_v1_unigene1885_model	1790	1952	sp_v1_unigene1885_model:0-2034
sp_v1_unigene1885_model	1960	2022	sp_v1_unigene1885_model:0-2034
sp_v1_unigene1900_model	0	64	sp_v1_unigene1900_model:0-3018
sp_v1_unigene1900_model	70	136	sp_v1_unigene1900_model:0-3018
sp_v1_unigene1900_model	285	358	sp_v1_unigene1900_model:0-3018
sp_v1_unigene1900_model	375	443	sp_v1_unigene1900_model:0-3018
sp_v1_unigene1900_model	445	793	sp_v1_unigene1900_model:0-3018
sp_v1_unigene1900_model	810	1113	sp_v1_unigene1900_model:0-3018
sp_v1_unigene1900_model	1145	1289	sp_v1_unigene1900_model:0-3018
sp_v1_unigene1900_model	1475	1893	sp_v1_unigene1900_model:0-3018
sp_v1_unigene1900_model	1935	2145	sp_v1_unigene1900_model:0-3018
sp_v1_unigene1900_model	2250	2347	sp_v1_unigene1900_model:0-3018
sp_v1_unigene1900_model	2510	2579	sp_v1_unigene1900_model:0-3018
sp_v1_unigene1900_model	2605	3007	sp_v1_unigene1900_model:0-3018
sp_v1_unigene1966_model	5	135	sp_v1_unigene1966_model:0-5500
sp_v1_unigene1966_model	345	475	sp_v1_unigene1966_model:0-5500
sp_v1_unigene1966_model	595	755	sp_v1_unigene1966_model:0-5500
sp_v1_unigene1966_model	775	1054	sp_v1_unigene1966_model:0-5500
sp_v1_unigene1966_model	1120	1200	sp_v1_unigene1966_model:0-5500
sp_v1_unigene1966_model	1275	1342	sp_v1_unigene1966_model:0-5500
sp_v1_unigene1966_model	1475	1620	sp_v1_unigene1966_model:0-5500
sp_v1_unigene1966_model	1745	1850	sp_v1_unigene1966_model:0-5500
sp_v1_unigene1966_model	1855	2063	sp_v1_unigene1966_model:0-5500
sp_v1_unigene1966_model	2210	2492	sp_v1_unigene1966_model:0-5500
sp_v1_unigene1966_model	2580	2643	sp_v1_unigene1966_model:0-5500
sp_v1_unigene1966_model	2660	2728	sp_v1_unigene1966_model:0-5500
sp_v1_unigene1966_model	2740	2815	sp_v1_unigene1966_model:0-5500
sp_v1_unigene1966_model	3080	3356	sp_v1_unigene1966_model:0-5500
sp_v1_unigene1966_model	3385	3526	sp_v1_unigene1966_model:0-5500
sp_v1_unigene1966_model	3540	3605	sp_v1_unigene1966_model:0-5500
sp_v1_unigene1966_model	3610	3776	sp_v1_unigene1966_model:0-5500
sp_v1_unigene1966_model	4020	4503	sp_v1_unigene1966_model:0-5500
sp_v1_unigene1966_model	4505	4723	sp_v1_unigene1966_model:0-5500
sp_v1_unigene1966_model	4760	4825	sp_v1_unigene1966_model:0-5500
sp_v1_unigene1966_model	4840	5221	sp_v1_unigene1966_model:0-5500
sp_v1_unigene1966_model	5245	5500	sp_v1_unigene1966_model:0-5500
sp_v1_unigene1986_model	303	366	sp_v1_unigene1986_model:0-1755
sp_v1_unigene1986_model	381	447	sp_v1_unigene1986_model:0-1755
sp_v1_unigene1986_model	511	797	sp_v1_unigene1986_model:0-1755
sp_v1_unigene1986_model	806	925	sp_v1_unigene1986_model:0-1755
sp_v1_unigene1986_model	941	1005	sp_v1_unigene1986_model:0-1755
sp_v1_unigene1986_model	1058	1257	sp_v1_unigene1986_model:0-1755
sp_v1_unigene1986_model	1308	1401	sp_v1_unigene1986_model:0-1755
sp_v1_unigene1986_model	1403	1485	sp_v1_unigene1986_model:0-1755
sp_v1_unigene1986_model	1493	1700	sp_v1_unigene1986_model:0-1755
sp_v1_unigene1986_model	1703	1755	sp_v1_unigene1986_model:0-1755
sp_v1_unigene2000_model	0	189	sp_v1_unigene2000_model:0-291
sp_v1_unigene2083_model	13	77	sp_v1_unigene2083_model:0-595
sp_v1_unigene2083_model	88	241	sp_v1_unigene2083_model:0-595
sp_v1_unigene2083_model	293	469	sp_v1_unigene2083_model:0-595
sp_v1_unigene2083_model	499	582	sp_v1_unigene2083_model:0-595
sp_v1_unigene2138_model	532	656	sp_v1_unigene2138_model:0-1692
sp_v1_unigene2138_model	707	782	sp_v1_unigene2138_model:0-1692
sp_v1_unigene2138_model	802	1687	sp_v1_unigene2138_model:0-1692
sp_v1_unigene2245_model	1292	1421	sp_v1_unigene2245_model:0-2972
sp_v1_unigene2245_model	1552	1879	sp_v1_unigene2245_model:0-2972
sp_v1_unigene2245_model	1887	2114	sp_v1_unigene2245_model:0-2972
sp_v1_unigene2245_model	2127	2266	sp_v1_unigene2245_model:0-2972
sp_v1_unigene2245_model	2272	2341	sp_v1_unigene2245_model:0-2972
sp_v1_unigene2245_model	2342	2408	sp_v1_unigene2245_model:0-2972
sp_v1_unigene2245_model	2447	2580	sp_v1_unigene2245_model:0-2972
sp_v1_unigene2245_model	2607	2672	sp_v1_unigene2245_model:0-2972
sp_v1_unigene2245_model	2757	2962	sp_v1_unigene2245_model:0-2972
sp_v1_unigene2255_model	109	322	sp_v1_unigene2255_model:0-2891
sp_v1_unigene2255_model	329	1009	sp_v1_unigene2255_model:0-2891
sp_v1_unigene2255_model	1199	1263	sp_v1_unigene2255_model:0-2891
sp_v1_unigene2255_model	1324	1391	sp_v1_unigene2255_model:0-2891
sp_v1_unigene2255_model	1575	1744	sp_v1_unigene2255_model:0-2891
sp_v1_unigene2255_model	1750	1911	sp_v1_unigene2255_model:0-2891
sp_v1_unigene2255_model	1940	2003	sp_v1_unigene2255_model:0-2891
sp_v1_unigene2255_model	2020	2348	sp_v1_unigene2255_model:0-2891
sp_v1_unigene2255_model	2355	2424	sp_v1_unigene2255_model:0-2891
sp_v1_unigene2255_model	2455	2600	sp_v1_unigene2255_model:0-2891
sp_v1_unigene2255_model	2635	2707	sp_v1_unigene2255_model:0-2891
sp_v1_unigene2255_model	2715	2891	sp_v1_unigene2255_model:0-2891
sp_v1_unigene2315_model	269	334	sp_v1_unigene2315_model:0-2083
sp_v1_unigene2315_model	369	902	sp_v1_unigene2315_model:0-2083
sp_v1_unigene2315_model	904	1746	sp_v1_unigene2315_model:0-2083
sp_v1_unigene2315_model	1779	1968	sp_v1_unigene2315_model:0-2083
sp_v1_unigene2315_model	1989	2081	sp_v1_unigene2315_model:0-2083
sp_v1_unigene2408_model	857	1006	sp_v1_unigene2408_model:0-5638
sp_v1_unigene2408_model	1027	1170	sp_v1_unigene2408_model:0-5638
sp_v1_unigene2408_model	1249	1384	sp_v1_unigene2408_model:0-5638
sp_v1_unigene2408_model	1399	1585	sp_v1_unigene2408_model:0-5638
sp_v1_unigene2408_model	1594	1815	sp_v1_unigene2408_model:0-5638
sp_v1_unigene2408_model	1859	2065	sp_v1_unigene2408_model:0-5638
sp_v1_unigene2408_model	2104	2168	sp_v1_unigene2408_model:0-5638
sp_v1_unigene2408_model	2184	2313	sp_v1_unigene2408_model:0-5638
sp_v1_unigene2408_model	2314	2565	sp_v1_unigene2408_model:0-5638
sp_v1_unigene2408_model	2604	2829	sp_v1_unigene2408_model:0-5638
sp_v1_unigene2408_model	2894	2973	sp_v1_unigene2408_model:0-5638
sp_v1_unigene2408_model	3074	3441	sp_v1_unigene2408_model:0-5638
sp_v1_unigene2408_model	3489	3679	sp_v1_unigene2408_model:0-5638
sp_v1_unigene2408_model	3874	4066	sp_v1_unigene2408_model:0-5638
sp_v1_unigene2408_model	4119	4335	sp_v1_unigene2408_model:0-5638
sp_v1_unigene2408_model	4514	4741	sp_v1_unigene2408_model:0-5638
sp_v1_unigene2408_model	4904	5112	sp_v1_unigene2408_model:0-5638
sp_v1_unigene2408_model	5114	5251	sp_v1_unigene2408_model:0-5638
sp_v1_unigene2408_model	5324	5390	sp_v1_unigene2408_model:0-5638
sp_v1_unigene2408_model	5419	5577	sp_v1_unigene2408_model:0-5638
sp_v1_unigene2478_model	65	203	sp_v1_unigene2478_model:0-203
sp_v1_unigene2525_model	640	792	sp_v1_unigene2525_model:0-1009
sp_v1_unigene2525_model	802	875	sp_v1_unigene2525_model:0-1009
sp_v1_unigene2525_model	877	1009	sp_v1_unigene2525_model:0-1009
sp_v1_unigene2561_model	241	498	sp_v1_unigene2561_model:0-3151
sp_v1_unigene2561_model	606	725	sp_v1_unigene2561_model:0-3151
sp_v1_unigene2561_model	731	1029	sp_v1_unigene2561_model:0-3151
sp_v1_unigene2561_model	1071	1908	sp_v1_unigene2561_model:0-3151
sp_v1_unigene2561_model	1936	2005	sp_v1_unigene2561_model:0-3151
sp_v1_unigene2561_model	2081	2263	sp_v1_unigene2561_model:0-3151
sp_v1_unigene2561_model	2266	2417	sp_v1_unigene2561_model:0-3151
sp_v1_unigene2561_model	2446	2733	sp_v1_unigene2561_model:0-3151
sp_v1_unigene2561_model	2796	2917	sp_v1_unigene2561_model:0-3151
sp_v1_unigene2576_model	30	163	sp_v1_unigene2576_model:0-1318
sp_v1_unigene2576_model	180	450	sp_v1_unigene2576_model:0-1318
sp_v1_unigene2576_model	460	740	sp_v1_unigene2576_model:0-1318
sp_v1_unigene2576_model	1083	1147	sp_v1_unigene2576_model:0-1318
sp_v1_unigene2576_model	1178	1269	sp_v1_unigene2576_model:0-1318
sp_v1_unigene2578_model	942	1499	sp_v1_unigene2578_model:0-2856
sp_v1_unigene2578_model	1557	1626	sp_v1_unigene2578_model:0-2856
sp_v1_unigene2578_model	1632	1700	sp_v1_unigene2578_model:0-2856
sp_v1_unigene2578_model	1702	1828	sp_v1_unigene2578_model:0-2856
sp_v1_unigene2578_model	1907	1973	sp_v1_unigene2578_model:0-2856
sp_v1_unigene2578_model	1982	2051	sp_v1_unigene2578_model:0-2856
sp_v1_unigene2578_model	2067	2184	sp_v1_unigene2578_model:0-2856
sp_v1_unigene2578_model	2202	2278	sp_v1_unigene2578_model:0-2856
sp_v1_unigene2578_model	2307	2418	sp_v1_unigene2578_model:0-2856
sp_v1_unigene2578_model	2422	2671	sp_v1_unigene2578_model:0-2856
sp_v1_unigene2578_model	2692	2761	sp_v1_unigene2578_model:0-2856
sp_v1_unigene2606_model	85	258	sp_v1_unigene2606_model:0-2002
sp_v1_unigene2606_model	295	474	sp_v1_unigene2606_model:0-2002
sp_v1_unigene2606_model	490	700	sp_v1_unigene2606_model:0-2002
sp_v1_unigene2606_model	730	821	sp_v1_unigene2606_model:0-2002
sp_v1_unigene2606_model	1420	1616	sp_v1_unigene2606_model:0-2002
sp_v1_unigene2606_model	1645	1719	sp_v1_unigene2606_model:0-2002
sp_v1_unigene2606_model	1845	1977	sp_v1_unigene2606_model:0-2002
sp_v1_unigene2650_model	80	146	sp_v1_unigene2650_model:0-2349
sp_v1_unigene2650_model	155	227	sp_v1_unigene2650_model:0-2349
sp_v1_unigene2650_model	250	388	sp_v1_unigene2650_model:0-2349
sp_v1_unigene2650_model	430	498	sp_v1_unigene2650_model:0-2349
sp_v1_unigene2650_model	550	643	sp_v1_unigene2650_model:0-2349
sp_v1_unigene2650_model	670	1047	sp_v1_unigene2650_model:0-2349
sp_v1_unigene2650_model	1075	1139	sp_v1_unigene2650_model:0-2349
sp_v1_unigene2650_model	1340	1474	sp_v1_unigene2650_model:0-2349
sp_v1_unigene2650_model	1475	1555	sp_v1_unigene2650_model:0-2349
sp_v1_unigene2650_model	1560	1834	sp_v1_unigene2650_model:0-2349
sp_v1_unigene2650_model	1845	1908	sp_v1_unigene2650_model:0-2349
sp_v1_unigene2650_model	1910	2349	sp_v1_unigene2650_model:0-2349
sp_v1_unigene2654_model	63	197	sp_v1_unigene2654_model:0-2599
sp_v1_unigene2654_model	213	386	sp_v1_unigene2654_model:0-2599
sp_v1_unigene2654_model	443	1105	sp_v1_unigene2654_model:0-2599
sp_v1_unigene2654_model	1108	1180	sp_v1_unigene2654_model:0-2599
sp_v1_unigene2654_model	1279	1356	sp_v1_unigene2654_model:0-2599
sp_v1_unigene2654_model	1404	1715	sp_v1_unigene2654_model:0-2599
sp_v1_unigene2654_model	1729	1933	sp_v1_unigene2654_model:0-2599
sp_v1_unigene2654_model	2088	2287	sp_v1_unigene2654_model:0-2599
sp_v1_unigene2654_model	2298	2478	sp_v1_unigene2654_model:0-2599
sp_v1_unigene2654_model	2493	2599	sp_v1_unigene2654_model:0-2599
sp_v1_unigene2671_model	177	249	sp_v1_unigene2671_model:0-4046
sp_v1_unigene2671_model	257	940	sp_v1_unigene2671_model:0-4046
sp_v1_unigene2671_model	947	1490	sp_v1_unigene2671_model:0-4046
sp_v1_unigene2671_model	1500	1752	sp_v1_unigene2671_model:0-4046
sp_v1_unigene2671_model	1775	2299	sp_v1_unigene2671_model:0-4046
sp_v1_unigene2671_model	2300	2455	sp_v1_unigene2671_model:0-4046
sp_v1_unigene2671_model	2460	2529	sp_v1_unigene2671_model:0-4046
sp_v1_unigene2671_model	2585	2864	sp_v1_unigene2671_model:0-4046
sp_v1_unigene2671_model	2870	3067	sp_v1_unigene2671_model:0-4046
sp_v1_unigene2671_model	3070	3397	sp_v1_unigene2671_model:0-4046
sp_v1_unigene2671_model	3405	3504	sp_v1_unigene2671_model:0-4046
sp_v1_unigene2671_model	3570	3829	sp_v1_unigene2671_model:0-4046
sp_v1_unigene2671_model	3830	3970	sp_v1_unigene2671_model:0-4046
sp_v1_unigene2679_model	90	226	sp_v1_unigene2679_model:0-6634
sp_v1_unigene2679_model	230	297	sp_v1_unigene2679_model:0-6634
sp_v1_unigene2679_model	300	724	sp_v1_unigene2679_model:0-6634
sp_v1_unigene2679_model	730	986	sp_v1_unigene2679_model:0-6634
sp_v1_unigene2679_model	1010	1523	sp_v1_unigene2679_model:0-6634
sp_v1_unigene2679_model	1540	1814	sp_v1_unigene2679_model:0-6634
sp_v1_unigene2679_model	1830	2161	sp_v1_unigene2679_model:0-6634
sp_v1_unigene2679_model	2175	2251	sp_v1_unigene2679_model:0-6634
sp_v1_unigene2679_model	2275	2580	sp_v1_unigene2679_model:0-6634
sp_v1_unigene2679_model	2695	2823	sp_v1_unigene2679_model:0-6634
sp_v1_unigene2679_model	2830	3212	sp_v1_unigene2679_model:0-6634
sp_v1_unigene2679_model	3222	3371	sp_v1_unigene2679_model:0-6634
sp_v1_unigene2679_model	3397	3804	sp_v1_unigene2679_model:0-6634
sp_v1_unigene2679_model	3812	3927	sp_v1_unigene2679_model:0-6634
sp_v1_unigene2679_model	3947	4305	sp_v1_unigene2679_model:0-6634
sp_v1_unigene2679_model	4557	4965	sp_v1_unigene2679_model:0-6634
sp_v1_unigene2679_model	4977	5052	sp_v1_unigene2679_model:0-6634
sp_v1_unigene2679_model	5097	5200	sp_v1_unigene2679_model:0-6634
sp_v1_unigene2679_model	5202	5269	sp_v1_unigene2679_model:0-6634
sp_v1_unigene2679_model	5307	5378	sp_v1_unigene2679_model:0-6634
sp_v1_unigene2679_model	5402	5469	sp_v1_unigene2679_model:0-6634
sp_v1_unigene2679_model	5482	5896	sp_v1_unigene2679_model:0-6634
sp_v1_unigene2679_model	5917	6102	sp_v1_unigene2679_model:0-6634
sp_v1_unigene2679_model	6252	6402	sp_v1_unigene2679_model:0-6634
sp_v1_unigene2679_model	6422	6554	sp_v1_unigene2679_model:0-6634
sp_v1_unigene2712_model	115	190	sp_v1_unigene2712_model:0-4590
sp_v1_unigene2712_model	210	277	sp_v1_unigene2712_model:0-4590
sp_v1_unigene2712_model	280	349	sp_v1_unigene2712_model:0-4590
sp_v1_unigene2712_model	375	916	sp_v1_unigene2712_model:0-4590
sp_v1_unigene2712_model	1056	1176	sp_v1_unigene2712_model:0-4590
sp_v1_unigene2712_model	1673	1802	sp_v1_unigene2712_model:0-4590
sp_v1_unigene2712_model	1843	1907	sp_v1_unigene2712_model:0-4590
sp_v1_unigene2712_model	1928	2012	sp_v1_unigene2712_model:0-4590
sp_v1_unigene2712_model	2023	2172	sp_v1_unigene2712_model:0-4590
sp_v1_unigene2712_model	2182	2288	sp_v1_unigene2712_model:0-4590
sp_v1_unigene2712_model	2387	2454	sp_v1_unigene2712_model:0-4590
sp_v1_unigene2712_model	2457	2580	sp_v1_unigene2712_model:0-4590
sp_v1_unigene2712_model	2587	2672	sp_v1_unigene2712_model:0-4590
sp_v1_unigene2712_model	2682	2820	sp_v1_unigene2712_model:0-4590
sp_v1_unigene2712_model	2892	3044	sp_v1_unigene2712_model:0-4590
sp_v1_unigene2712_model	3057	3134	sp_v1_unigene2712_model:0-4590
sp_v1_unigene2712_model	3137	3232	sp_v1_unigene2712_model:0-4590
sp_v1_unigene2712_model	3372	3445	sp_v1_unigene2712_model:0-4590
sp_v1_unigene2712_model	3517	3641	sp_v1_unigene2712_model:0-4590
sp_v1_unigene2712_model	3662	3760	sp_v1_unigene2712_model:0-4590
sp_v1_unigene2712_model	3777	3930	sp_v1_unigene2712_model:0-4590
sp_v1_unigene2712_model	3932	4018	sp_v1_unigene2712_model:0-4590
sp_v1_unigene2712_model	4032	4101	sp_v1_unigene2712_model:0-4590
sp_v1_unigene2712_model	4107	4183	sp_v1_unigene2712_model:0-4590
sp_v1_unigene2712_model	4242	4590	sp_v1_unigene2712_model:0-4590
sp_v1_unigene2716_model	1442	1583	sp_v1_unigene2716_model:0-2485
sp_v1_unigene2716_model	1608	2123	sp_v1_unigene2716_model:0-2485
sp_v1_unigene2716_model	2128	2315	sp_v1_unigene2716_model:0-2485
sp_v1_unigene2716_model	2388	2474	sp_v1_unigene2716_model:0-2485
sp_v1_unigene2779_model	66	362	sp_v1_unigene2779_model:0-2041
sp_v1_unigene2779_model	371	943	sp_v1_unigene2779_model:0-2041
sp_v1_unigene2779_model	966	2041	sp_v1_unigene2779_model:0-2041
sp_v1_unigene2793_model	215	285	sp_v1_unigene2793_model:0-721
sp_v1_unigene2793_model	330	454	sp_v1_unigene2793_model:0-721
sp_v1_unigene2808_model	125	187	sp_v1_unigene2808_model:0-1115
sp_v1_unigene2808_model	195	338	sp_v1_unigene2808_model:0-1115
sp_v1_unigene2808_model	390	464	sp_v1_unigene2808_model:0-1115
sp_v1_unigene2808_model	520	580	sp_v1_unigene2808_model:0-1115
sp_v1_unigene2808_model	590	660	sp_v1_unigene2808_model:0-1115
sp_v1_unigene2808_model	735	957	sp_v1_unigene2808_model:0-1115
sp_v1_unigene2808_model	995	1115	sp_v1_unigene2808_model:0-1115
sp_v1_unigene2828_model	65	127	sp_v1_unigene2828_model:0-558
sp_v1_unigene2828_model	130	251	sp_v1_unigene2828_model:0-558
sp_v1_unigene2828_model	300	453	sp_v1_unigene2828_model:0-558
sp_v1_unigene2831_model	1169	1288	sp_v1_unigene2831_model:0-3089
sp_v1_unigene2831_model	1309	1399	sp_v1_unigene2831_model:0-3089
sp_v1_unigene2831_model	1409	1973	sp_v1_unigene2831_model:0-3089
sp_v1_unigene2831_model	1994	2740	sp_v1_unigene2831_model:0-3089
sp_v1_unigene2831_model	2744	3089	sp_v1_unigene2831_model:0-3089
sp_v1_unigene3020_model	0	552	sp_v1_unigene3020_model:0-1014
sp_v1_unigene3020_model	595	660	sp_v1_unigene3020_model:0-1014
sp_v1_unigene3020_model	670	775	sp_v1_unigene3020_model:0-1014
sp_v1_unigene3020_model	780	1014	sp_v1_unigene3020_model:0-1014
sp_v1_unigene3058_model	1133	1568	sp_v1_unigene3058_model:0-6184
sp_v1_unigene3058_model	1573	1627	sp_v1_unigene3058_model:0-6184
sp_v1_unigene3058_model	1637	1822	sp_v1_unigene3058_model:0-6184
sp_v1_unigene3058_model	1862	2059	sp_v1_unigene3058_model:0-6184
sp_v1_unigene3058_model	2112	2226	sp_v1_unigene3058_model:0-6184
sp_v1_unigene3058_model	2237	2370	sp_v1_unigene3058_model:0-6184
sp_v1_unigene3058_model	2372	2878	sp_v1_unigene3058_model:0-6184
sp_v1_unigene3058_model	2912	3097	sp_v1_unigene3058_model:0-6184
sp_v1_unigene3058_model	3172	3419	sp_v1_unigene3058_model:0-6184
sp_v1_unigene3058_model	3437	3509	sp_v1_unigene3058_model:0-6184
sp_v1_unigene3058_model	3562	3677	sp_v1_unigene3058_model:0-6184
sp_v1_unigene3058_model	3682	3758	sp_v1_unigene3058_model:0-6184
sp_v1_unigene3058_model	3792	3931	sp_v1_unigene3058_model:0-6184
sp_v1_unigene3058_model	4067	4544	sp_v1_unigene3058_model:0-6184
sp_v1_unigene3058_model	4547	4831	sp_v1_unigene3058_model:0-6184
sp_v1_unigene3058_model	4997	5092	sp_v1_unigene3058_model:0-6184
sp_v1_unigene3058_model	5322	5387	sp_v1_unigene3058_model:0-6184
sp_v1_unigene3058_model	5392	5523	sp_v1_unigene3058_model:0-6184
sp_v1_unigene3058_model	5542	5720	sp_v1_unigene3058_model:0-6184
sp_v1_unigene3058_model	5747	5918	sp_v1_unigene3058_model:0-6184
sp_v1_unigene3058_model	5987	6184	sp_v1_unigene3058_model:0-6184
sp_v1_unigene3122_model	25	493	sp_v1_unigene3122_model:0-3190
sp_v1_unigene3122_model	495	729	sp_v1_unigene3122_model:0-3190
sp_v1_unigene3122_model	754	933	sp_v1_unigene3122_model:0-3190
sp_v1_unigene3122_model	1038	1587	sp_v1_unigene3122_model:0-3190
sp_v1_unigene3122_model	1618	1698	sp_v1_unigene3122_model:0-3190
sp_v1_unigene3122_model	1733	2047	sp_v1_unigene3122_model:0-3190
sp_v1_unigene3122_model	2053	2152	sp_v1_unigene3122_model:0-3190
sp_v1_unigene3122_model	2153	2236	sp_v1_unigene3122_model:0-3190
sp_v1_unigene3122_model	2238	2357	sp_v1_unigene3122_model:0-3190
sp_v1_unigene3122_model	2388	2550	sp_v1_unigene3122_model:0-3190
sp_v1_unigene3122_model	2578	2672	sp_v1_unigene3122_model:0-3190
sp_v1_unigene3122_model	2678	2788	sp_v1_unigene3122_model:0-3190
sp_v1_unigene3122_model	2793	2866	sp_v1_unigene3122_model:0-3190
sp_v1_unigene3122_model	2908	3039	sp_v1_unigene3122_model:0-3190
sp_v1_unigene3122_model	3063	3189	sp_v1_unigene3122_model:0-3190
sp_v1_unigene3154_model	719	1154	sp_v1_unigene3154_model:0-1154
sp_v1_unigene3172_model	365	441	sp_v1_unigene3172_model:0-3832
sp_v1_unigene3172_model	460	531	sp_v1_unigene3172_model:0-3832
sp_v1_unigene3172_model	555	676	sp_v1_unigene3172_model:0-3832
sp_v1_unigene3172_model	695	1440	sp_v1_unigene3172_model:0-3832
sp_v1_unigene3172_model	1493	1616	sp_v1_unigene3172_model:0-3832
sp_v1_unigene3172_model	1623	1881	sp_v1_unigene3172_model:0-3832
sp_v1_unigene3172_model	1943	2187	sp_v1_unigene3172_model:0-3832
sp_v1_unigene3172_model	2188	2366	sp_v1_unigene3172_model:0-3832
sp_v1_unigene3172_model	2418	2535	sp_v1_unigene3172_model:0-3832
sp_v1_unigene3172_model	2583	2771	sp_v1_unigene3172_model:0-3832
sp_v1_unigene3172_model	2963	3027	sp_v1_unigene3172_model:0-3832
sp_v1_unigene3172_model	3331	3513	sp_v1_unigene3172_model:0-3832
sp_v1_unigene3172_model	3573	3832	sp_v1_unigene3172_model:0-3832
sp_v1_unigene3276_model	165	382	sp_v1_unigene3276_model:0-2721
sp_v1_unigene3276_model	385	607	sp_v1_unigene3276_model:0-2721
sp_v1_unigene3276_model	625	694	sp_v1_unigene3276_model:0-2721
sp_v1_unigene3276_model	695	921	sp_v1_unigene3276_model:0-2721
sp_v1_unigene3276_model	955	1086	sp_v1_unigene3276_model:0-2721
sp_v1_unigene3276_model	1130	1260	sp_v1_unigene3276_model:0-2721
sp_v1_unigene3276_model	1275	1425	sp_v1_unigene3276_model:0-2721
sp_v1_unigene3276_model	1480	1543	sp_v1_unigene3276_model:0-2721
sp_v1_unigene3276_model	1550	1673	sp_v1_unigene3276_model:0-2721
sp_v1_unigene3276_model	1950	2121	sp_v1_unigene3276_model:0-2721
sp_v1_unigene3276_model	2161	2416	sp_v1_unigene3276_model:0-2721
sp_v1_unigene3276_model	2421	2494	sp_v1_unigene3276_model:0-2721
sp_v1_unigene3292_model	443	838	sp_v1_unigene3292_model:0-2399
sp_v1_unigene3292_model	1000	1191	sp_v1_unigene3292_model:0-2399
sp_v1_unigene3292_model	1240	1307	sp_v1_unigene3292_model:0-2399
sp_v1_unigene3292_model	1350	1680	sp_v1_unigene3292_model:0-2399
sp_v1_unigene3292_model	1783	2088	sp_v1_unigene3292_model:0-2399
sp_v1_unigene3292_model	2093	2219	sp_v1_unigene3292_model:0-2399
sp_v1_unigene3364_model	1068	1184	sp_v1_unigene3364_model:0-3037
sp_v1_unigene3364_model	1188	1865	sp_v1_unigene3364_model:0-3037
sp_v1_unigene3364_model	1908	2030	sp_v1_unigene3364_model:0-3037
sp_v1_unigene3364_model	2083	2164	sp_v1_unigene3364_model:0-3037
sp_v1_unigene3364_model	2208	2436	sp_v1_unigene3364_model:0-3037
sp_v1_unigene3364_model	2443	2593	sp_v1_unigene3364_model:0-3037
sp_v1_unigene3364_model	2598	2990	sp_v1_unigene3364_model:0-3037
sp_v1_unigene3406_model	1638	1883	sp_v1_unigene3406_model:0-3865
sp_v1_unigene3406_model	1908	1977	sp_v1_unigene3406_model:0-3865
sp_v1_unigene3406_model	1983	2052	sp_v1_unigene3406_model:0-3865
sp_v1_unigene3406_model	2053	2400	sp_v1_unigene3406_model:0-3865
sp_v1_unigene3406_model	2418	2498	sp_v1_unigene3406_model:0-3865
sp_v1_unigene3406_model	2554	3628	sp_v1_unigene3406_model:0-3865
sp_v1_unigene3406_model	3664	3807	sp_v1_unigene3406_model:0-3865
sp_v1_unigene3406_model	3809	3865	sp_v1_unigene3406_model:0-3865
sp_v1_unigene3450_model	1245	1483	sp_v1_unigene3450_model:0-3725
sp_v1_unigene3450_model	1500	1579	sp_v1_unigene3450_model:0-3725
sp_v1_unigene3450_model	1595	1661	sp_v1_unigene3450_model:0-3725
sp_v1_unigene3450_model	1765	1834	sp_v1_unigene3450_model:0-3725
sp_v1_unigene3450_model	1855	2233	sp_v1_unigene3450_model:0-3725
sp_v1_unigene3450_model	2235	2680	sp_v1_unigene3450_model:0-3725
sp_v1_unigene3450_model	2856	2989	sp_v1_unigene3450_model:0-3725
sp_v1_unigene3450_model	2996	3061	sp_v1_unigene3450_model:0-3725
sp_v1_unigene3450_model	3081	3198	sp_v1_unigene3450_model:0-3725
sp_v1_unigene3450_model	3226	3424	sp_v1_unigene3450_model:0-3725
sp_v1_unigene3450_model	3426	3537	sp_v1_unigene3450_model:0-3725
sp_v1_unigene3450_model	3636	3715	sp_v1_unigene3450_model:0-3725
sp_v1_unigene3505_model	0	279	sp_v1_unigene3505_model:0-878
sp_v1_unigene3505_model	285	346	sp_v1_unigene3505_model:0-878
sp_v1_unigene3505_model	380	878	sp_v1_unigene3505_model:0-878
sp_v1_unigene3728_model	0	136	sp_v1_unigene3728_model:0-5229
sp_v1_unigene3728_model	155	552	sp_v1_unigene3728_model:0-5229
sp_v1_unigene3728_model	960	1102	sp_v1_unigene3728_model:0-5229
sp_v1_unigene3728_model	1115	1289	sp_v1_unigene3728_model:0-5229
sp_v1_unigene3728_model	1465	1655	sp_v1_unigene3728_model:0-5229
sp_v1_unigene3728_model	1780	2015	sp_v1_unigene3728_model:0-5229
sp_v1_unigene3728_model	2310	2458	sp_v1_unigene3728_model:0-5229
sp_v1_unigene3728_model	3040	3178	sp_v1_unigene3728_model:0-5229
sp_v1_unigene3728_model	3180	3251	sp_v1_unigene3728_model:0-5229
sp_v1_unigene3728_model	3995	4161	sp_v1_unigene3728_model:0-5229
sp_v1_unigene3728_model	4405	4496	sp_v1_unigene3728_model:0-5229
sp_v1_unigene3728_model	4500	4565	sp_v1_unigene3728_model:0-5229
sp_v1_unigene3728_model	4680	4803	sp_v1_unigene3728_model:0-5229
sp_v1_unigene3730_model	0	228	sp_v1_unigene3730_model:0-5782
sp_v1_unigene3730_model	395	463	sp_v1_unigene3730_model:0-5782
sp_v1_unigene3730_model	520	707	sp_v1_unigene3730_model:0-5782
sp_v1_unigene3730_model	760	836	sp_v1_unigene3730_model:0-5782
sp_v1_unigene3730_model	855	979	sp_v1_unigene3730_model:0-5782
sp_v1_unigene3730_model	980	1083	sp_v1_unigene3730_model:0-5782
sp_v1_unigene3730_model	1093	1184	sp_v1_unigene3730_model:0-5782
sp_v1_unigene3730_model	1328	1410	sp_v1_unigene3730_model:0-5782
sp_v1_unigene3730_model	1448	1652	sp_v1_unigene3730_model:0-5782
sp_v1_unigene3730_model	1718	1850	sp_v1_unigene3730_model:0-5782
sp_v1_unigene3730_model	2311	2464	sp_v1_unigene3730_model:0-5782
sp_v1_unigene3730_model	2811	2938	sp_v1_unigene3730_model:0-5782
sp_v1_unigene3730_model	3036	3470	sp_v1_unigene3730_model:0-5782
sp_v1_unigene3730_model	3681	3896	sp_v1_unigene3730_model:0-5782
sp_v1_unigene3730_model	3966	4374	sp_v1_unigene3730_model:0-5782
sp_v1_unigene3730_model	4381	4500	sp_v1_unigene3730_model:0-5782
sp_v1_unigene3730_model	4516	4685	sp_v1_unigene3730_model:0-5782
sp_v1_unigene3730_model	4751	4825	sp_v1_unigene3730_model:0-5782
sp_v1_unigene3730_model	4992	5221	sp_v1_unigene3730_model:0-5782
sp_v1_unigene3730_model	5222	5405	sp_v1_unigene3730_model:0-5782
sp_v1_unigene3730_model	5407	5538	sp_v1_unigene3730_model:0-5782
sp_v1_unigene3730_model	5547	5677	sp_v1_unigene3730_model:0-5782
sp_v1_unigene3730_model	5712	5782	sp_v1_unigene3730_model:0-5782
sp_v1_unigene3842_model	244	383	sp_v1_unigene3842_model:0-4191
sp_v1_unigene3842_model	384	656	sp_v1_unigene3842_model:0-4191
sp_v1_unigene3842_model	664	1116	sp_v1_unigene3842_model:0-4191
sp_v1_unigene3842_model	1124	1190	sp_v1_unigene3842_model:0-4191
sp_v1_unigene3842_model	1204	1421	sp_v1_unigene3842_model:0-4191
sp_v1_unigene3842_model	1454	1686	sp_v1_unigene3842_model:0-4191
sp_v1_unigene3842_model	1739	1866	sp_v1_unigene3842_model:0-4191
sp_v1_unigene3842_model	1874	2160	sp_v1_unigene3842_model:0-4191
sp_v1_unigene3842_model	2184	2298	sp_v1_unigene3842_model:0-4191
sp_v1_unigene3842_model	2304	2369	sp_v1_unigene3842_model:0-4191
sp_v1_unigene3842_model	2424	2543	sp_v1_unigene3842_model:0-4191
sp_v1_unigene3842_model	2684	3019	sp_v1_unigene3842_model:0-4191
sp_v1_unigene3842_model	3034	3162	sp_v1_unigene3842_model:0-4191
sp_v1_unigene3842_model	3232	3440	sp_v1_unigene3842_model:0-4191
sp_v1_unigene3842_model	3492	3559	sp_v1_unigene3842_model:0-4191
sp_v1_unigene3842_model	3577	3865	sp_v1_unigene3842_model:0-4191
sp_v1_unigene3842_model	3877	4191	sp_v1_unigene3842_model:0-4191
sp_v1_unigene3871_model	40	112	sp_v1_unigene3871_model:0-694
sp_v1_unigene3871_model	190	264	sp_v1_unigene3871_model:0-694
sp_v1_unigene3871_model	513	694	sp_v1_unigene3871_model:0-694
sp_v1_unigene3881_model	716	1513	sp_v1_unigene3881_model:0-3196
sp_v1_unigene3881_model	1526	1804	sp_v1_unigene3881_model:0-3196
sp_v1_unigene3881_model	2356	2490	sp_v1_unigene3881_model:0-3196
sp_v1_unigene3881_model	3101	3167	sp_v1_unigene3881_model:0-3196
sp_v1_unigene3935_model	543	897	sp_v1_unigene3935_model:0-2035
sp_v1_unigene3935_model	903	1068	sp_v1_unigene3935_model:0-2035
sp_v1_unigene3935_model	1083	1395	sp_v1_unigene3935_model:0-2035
sp_v1_unigene3935_model	1433	2035	sp_v1_unigene3935_model:0-2035
sp_v1_unigene4002_model	260	642	sp_v1_unigene4002_model:0-996
sp_v1_unigene4002_model	675	738	sp_v1_unigene4002_model:0-996
sp_v1_unigene4002_model	840	961	sp_v1_unigene4002_model:0-996
sp_v1_unigene4017_model	65	135	sp_v1_unigene4017_model:0-3856
sp_v1_unigene4017_model	140	220	sp_v1_unigene4017_model:0-3856
sp_v1_unigene4017_model	240	447	sp_v1_unigene4017_model:0-3856
sp_v1_unigene4017_model	600	679	sp_v1_unigene4017_model:0-3856
sp_v1_unigene4017_model	680	796	sp_v1_unigene4017_model:0-3856
sp_v1_unigene4017_model	820	945	sp_v1_unigene4017_model:0-3856
sp_v1_unigene4017_model	996	1242	sp_v1_unigene4017_model:0-3856
sp_v1_unigene4017_model	1662	1953	sp_v1_unigene4017_model:0-3856
sp_v1_unigene4017_model	2042	2232	sp_v1_unigene4017_model:0-3856
sp_v1_unigene4017_model	2252	2508	sp_v1_unigene4017_model:0-3856
sp_v1_unigene4017_model	2747	2820	sp_v1_unigene4017_model:0-3856
sp_v1_unigene4017_model	2832	2910	sp_v1_unigene4017_model:0-3856
sp_v1_unigene4017_model	3012	3091	sp_v1_unigene4017_model:0-3856
sp_v1_unigene4017_model	3247	3340	sp_v1_unigene4017_model:0-3856
sp_v1_unigene4017_model	3342	3417	sp_v1_unigene4017_model:0-3856
sp_v1_unigene4017_model	3437	3501	sp_v1_unigene4017_model:0-3856
sp_v1_unigene4017_model	3507	3713	sp_v1_unigene4017_model:0-3856
sp_v1_unigene4017_model	3737	3814	sp_v1_unigene4017_model:0-3856
sp_v1_unigene4089_model	240	360	sp_v1_unigene4089_model:0-2289
sp_v1_unigene4089_model	380	628	sp_v1_unigene4089_model:0-2289
sp_v1_unigene4089_model	650	1196	sp_v1_unigene4089_model:0-2289
sp_v1_unigene4089_model	1210	1283	sp_v1_unigene4089_model:0-2289
sp_v1_unigene4089_model	1377	1644	sp_v1_unigene4089_model:0-2289
sp_v1_unigene4089_model	1652	1754	sp_v1_unigene4089_model:0-2289
sp_v1_unigene4089_model	1772	1835	sp_v1_unigene4089_model:0-2289
sp_v1_unigene4089_model	1842	1938	sp_v1_unigene4089_model:0-2289
sp_v1_unigene4089_model	1947	2288	sp_v1_unigene4089_model:0-2289
sp_v1_unigene4118_model	15	294	sp_v1_unigene4118_model:0-2422
sp_v1_unigene4118_model	345	483	sp_v1_unigene4118_model:0-2422
sp_v1_unigene4118_model	490	625	sp_v1_unigene4118_model:0-2422
sp_v1_unigene4118_model	645	1315	sp_v1_unigene4118_model:0-2422
sp_v1_unigene4118_model	1320	1428	sp_v1_unigene4118_model:0-2422
sp_v1_unigene4118_model	1430	1497	sp_v1_unigene4118_model:0-2422
sp_v1_unigene4118_model	1525	1784	sp_v1_unigene4118_model:0-2422
sp_v1_unigene4118_model	1785	1925	sp_v1_unigene4118_model:0-2422
sp_v1_unigene4118_model	1965	2122	sp_v1_unigene4118_model:0-2422
sp_v1_unigene4118_model	2125	2267	sp_v1_unigene4118_model:0-2422
sp_v1_unigene4118_model	2270	2376	sp_v1_unigene4118_model:0-2422
sp_v1_unigene4153_model	1177	1328	sp_v1_unigene4153_model:0-2165
sp_v1_unigene4153_model	1347	1683	sp_v1_unigene4153_model:0-2165
sp_v1_unigene4153_model	1687	2145	sp_v1_unigene4153_model:0-2165
sp_v1_unigene4273_model	769	1028	sp_v1_unigene4273_model:0-4315
sp_v1_unigene4273_model	1029	1099	sp_v1_unigene4273_model:0-4315
sp_v1_unigene4273_model	1104	1167	sp_v1_unigene4273_model:0-4315
sp_v1_unigene4273_model	1314	1385	sp_v1_unigene4273_model:0-4315
sp_v1_unigene4273_model	1394	1462	sp_v1_unigene4273_model:0-4315
sp_v1_unigene4273_model	1464	1853	sp_v1_unigene4273_model:0-4315
sp_v1_unigene4273_model	1859	1929	sp_v1_unigene4273_model:0-4315
sp_v1_unigene4273_model	1989	2172	sp_v1_unigene4273_model:0-4315
sp_v1_unigene4273_model	2219	2337	sp_v1_unigene4273_model:0-4315
sp_v1_unigene4273_model	2354	2537	sp_v1_unigene4273_model:0-4315
sp_v1_unigene4273_model	2689	3049	sp_v1_unigene4273_model:0-4315
sp_v1_unigene4273_model	3184	3286	sp_v1_unigene4273_model:0-4315
sp_v1_unigene4273_model	3309	3393	sp_v1_unigene4273_model:0-4315
sp_v1_unigene4273_model	3404	3468	sp_v1_unigene4273_model:0-4315
sp_v1_unigene4273_model	3474	3546	sp_v1_unigene4273_model:0-4315
sp_v1_unigene4273_model	3574	3734	sp_v1_unigene4273_model:0-4315
sp_v1_unigene4273_model	3839	3912	sp_v1_unigene4273_model:0-4315
sp_v1_unigene4273_model	3984	4067	sp_v1_unigene4273_model:0-4315
sp_v1_unigene4273_model	4069	4303	sp_v1_unigene4273_model:0-4315
sp_v1_unigene4389_model	1214	1679	sp_v1_unigene4389_model:0-6207
sp_v1_unigene4389_model	1689	2129	sp_v1_unigene4389_model:0-6207
sp_v1_unigene4389_model	2174	2238	sp_v1_unigene4389_model:0-6207
sp_v1_unigene4389_model	2239	2372	sp_v1_unigene4389_model:0-6207
sp_v1_unigene4389_model	2419	2533	sp_v1_unigene4389_model:0-6207
sp_v1_unigene4389_model	2594	2694	sp_v1_unigene4389_model:0-6207
sp_v1_unigene4389_model	2699	2956	sp_v1_unigene4389_model:0-6207
sp_v1_unigene4389_model	3064	3171	sp_v1_unigene4389_model:0-6207
sp_v1_unigene4389_model	3174	3253	sp_v1_unigene4389_model:0-6207
sp_v1_unigene4389_model	3269	3349	sp_v1_unigene4389_model:0-6207
sp_v1_unigene4389_model	3394	3588	sp_v1_unigene4389_model:0-6207
sp_v1_unigene4389_model	3604	3770	sp_v1_unigene4389_model:0-6207
sp_v1_unigene4389_model	3784	3875	sp_v1_unigene4389_model:0-6207
sp_v1_unigene4389_model	3879	3951	sp_v1_unigene4389_model:0-6207
sp_v1_unigene4389_model	4014	4508	sp_v1_unigene4389_model:0-6207
sp_v1_unigene4389_model	4579	4864	sp_v1_unigene4389_model:0-6207
sp_v1_unigene4389_model	4869	5130	sp_v1_unigene4389_model:0-6207
sp_v1_unigene4389_model	5154	5312	sp_v1_unigene4389_model:0-6207
sp_v1_unigene4389_model	5429	5510	sp_v1_unigene4389_model:0-6207
sp_v1_unigene4389_model	5539	5870	sp_v1_unigene4389_model:0-6207
sp_v1_unigene4389_model	5884	6041	sp_v1_unigene4389_model:0-6207
sp_v1_unigene4389_model	6079	6204	sp_v1_unigene4389_model:0-6207
sp_v1_unigene4485_model	815	958	sp_v1_unigene4485_model:0-6886
sp_v1_unigene4485_model	960	1222	sp_v1_unigene4485_model:0-6886
sp_v1_unigene4485_model	1240	1344	sp_v1_unigene4485_model:0-6886
sp_v1_unigene4485_model	1455	1531	sp_v1_unigene4485_model:0-6886
sp_v1_unigene4485_model	1565	1643	sp_v1_unigene4485_model:0-6886
sp_v1_unigene4485_model	1680	1830	sp_v1_unigene4485_model:0-6886
sp_v1_unigene4485_model	1840	1961	sp_v1_unigene4485_model:0-6886
sp_v1_unigene4485_model	1970	2151	sp_v1_unigene4485_model:0-6886
sp_v1_unigene4485_model	2160	2233	sp_v1_unigene4485_model:0-6886
sp_v1_unigene4485_model	2350	2414	sp_v1_unigene4485_model:0-6886
sp_v1_unigene4485_model	2535	2604	sp_v1_unigene4485_model:0-6886
sp_v1_unigene4485_model	2610	2678	sp_v1_unigene4485_model:0-6886
sp_v1_unigene4485_model	2790	2869	sp_v1_unigene4485_model:0-6886
sp_v1_unigene4485_model	2870	2936	sp_v1_unigene4485_model:0-6886
sp_v1_unigene4485_model	3110	3195	sp_v1_unigene4485_model:0-6886
sp_v1_unigene4485_model	3270	3354	sp_v1_unigene4485_model:0-6886
sp_v1_unigene4485_model	3485	3621	sp_v1_unigene4485_model:0-6886
sp_v1_unigene4485_model	3625	3693	sp_v1_unigene4485_model:0-6886
sp_v1_unigene4485_model	3695	3762	sp_v1_unigene4485_model:0-6886
sp_v1_unigene4485_model	3765	3914	sp_v1_unigene4485_model:0-6886
sp_v1_unigene4485_model	4015	4080	sp_v1_unigene4485_model:0-6886
sp_v1_unigene4485_model	4085	4149	sp_v1_unigene4485_model:0-6886
sp_v1_unigene4485_model	4180	4272	sp_v1_unigene4485_model:0-6886
sp_v1_unigene4485_model	4390	4627	sp_v1_unigene4485_model:0-6886
sp_v1_unigene4485_model	4630	4698	sp_v1_unigene4485_model:0-6886
sp_v1_unigene4485_model	4715	4780	sp_v1_unigene4485_model:0-6886
sp_v1_unigene4485_model	4790	4998	sp_v1_unigene4485_model:0-6886
sp_v1_unigene4485_model	5045	5311	sp_v1_unigene4485_model:0-6886
sp_v1_unigene4485_model	5375	5522	sp_v1_unigene4485_model:0-6886
sp_v1_unigene4485_model	5625	5791	sp_v1_unigene4485_model:0-6886
sp_v1_unigene4485_model	6160	6240	sp_v1_unigene4485_model:0-6886
sp_v1_unigene4485_model	6250	6387	sp_v1_unigene4485_model:0-6886
sp_v1_unigene4485_model	6445	6505	sp_v1_unigene4485_model:0-6886
sp_v1_unigene4485_model	6515	6594	sp_v1_unigene4485_model:0-6886
sp_v1_unigene4572_model	6780	7206	sp_v1_unigene4572_model:0-8090
sp_v1_unigene4572_model	7220	7444	sp_v1_unigene4572_model:0-8090
sp_v1_unigene4572_model	7450	7714	sp_v1_unigene4572_model:0-8090
sp_v1_unigene4659_model	165	724	sp_v1_unigene4659_model:0-2285
sp_v1_unigene4659_model	784	1096	sp_v1_unigene4659_model:0-2285
sp_v1_unigene4659_model	1104	1307	sp_v1_unigene4659_model:0-2285
sp_v1_unigene4659_model	1374	1464	sp_v1_unigene4659_model:0-2285
sp_v1_unigene4659_model	1489	1610	sp_v1_unigene4659_model:0-2285
sp_v1_unigene4659_model	1614	2285	sp_v1_unigene4659_model:0-2285
sp_v1_unigene4696_model	943	2388	sp_v1_unigene4696_model:0-3211
sp_v1_unigene4696_model	2488	2558	sp_v1_unigene4696_model:0-3211
sp_v1_unigene4696_model	2593	3067	sp_v1_unigene4696_model:0-3211
sp_v1_unigene4809_model	234	769	sp_v1_unigene4809_model:0-3109
sp_v1_unigene4809_model	889	1201	sp_v1_unigene4809_model:0-3109
sp_v1_unigene4809_model	1294	1424	sp_v1_unigene4809_model:0-3109
sp_v1_unigene4809_model	1509	1647	sp_v1_unigene4809_model:0-3109
sp_v1_unigene4809_model	1699	1779	sp_v1_unigene4809_model:0-3109
sp_v1_unigene4809_model	1998	2179	sp_v1_unigene4809_model:0-3109
sp_v1_unigene4809_model	2183	2249	sp_v1_unigene4809_model:0-3109
sp_v1_unigene4809_model	2253	2330	sp_v1_unigene4809_model:0-3109
sp_v1_unigene4809_model	2353	2470	sp_v1_unigene4809_model:0-3109
sp_v1_unigene4809_model	2498	2569	sp_v1_unigene4809_model:0-3109
sp_v1_unigene4809_model	2703	2778	sp_v1_unigene4809_model:0-3109
sp_v1_unigene4809_model	3013	3081	sp_v1_unigene4809_model:0-3109
sp_v1_unigene4848_model	508	894	sp_v1_unigene4848_model:0-5794
sp_v1_unigene4848_model	898	968	sp_v1_unigene4848_model:0-5794
sp_v1_unigene4848_model	1018	1141	sp_v1_unigene4848_model:0-5794
sp_v1_unigene4848_model	1331	1425	sp_v1_unigene4848_model:0-5794
sp_v1_unigene4848_model	1436	1530	sp_v1_unigene4848_model:0-5794
sp_v1_unigene4848_model	1596	1670	sp_v1_unigene4848_model:0-5794
sp_v1_unigene4848_model	1676	1870	sp_v1_unigene4848_model:0-5794
sp_v1_unigene4848_model	1896	1976	sp_v1_unigene4848_model:0-5794
sp_v1_unigene4848_model	2061	2293	sp_v1_unigene4848_model:0-5794
sp_v1_unigene4848_model	2306	2527	sp_v1_unigene4848_model:0-5794
sp_v1_unigene4848_model	2540	2643	sp_v1_unigene4848_model:0-5794
sp_v1_unigene4848_model	2680	2804	sp_v1_unigene4848_model:0-5794
sp_v1_unigene4848_model	2925	3246	sp_v1_unigene4848_model:0-5794
sp_v1_unigene4848_model	3326	3393	sp_v1_unigene4848_model:0-5794
sp_v1_unigene4848_model	3596	3724	sp_v1_unigene4848_model:0-5794
sp_v1_unigene4848_model	3736	3807	sp_v1_unigene4848_model:0-5794
sp_v1_unigene4848_model	3946	4249	sp_v1_unigene4848_model:0-5794
sp_v1_unigene4848_model	4256	4732	sp_v1_unigene4848_model:0-5794
sp_v1_unigene4848_model	4786	4900	sp_v1_unigene4848_model:0-5794
sp_v1_unigene4848_model	4901	5136	sp_v1_unigene4848_model:0-5794
sp_v1_unigene4848_model	5146	5334	sp_v1_unigene4848_model:0-5794
sp_v1_unigene4848_model	5361	5645	sp_v1_unigene4848_model:0-5794
sp_v1_unigene4858_model	0	245	sp_v1_unigene4858_model:0-2216
sp_v1_unigene4858_model	470	537	sp_v1_unigene4858_model:0-2216
sp_v1_unigene4858_model	645	709	sp_v1_unigene4858_model:0-2216
sp_v1_unigene4858_model	735	1048	sp_v1_unigene4858_model:0-2216
sp_v1_unigene4858_model	1070	1306	sp_v1_unigene4858_model:0-2216
sp_v1_unigene4858_model	1320	1388	sp_v1_unigene4858_model:0-2216
sp_v1_unigene4858_model	1390	1655	sp_v1_unigene4858_model:0-2216
sp_v1_unigene4858_model	2164	2216	sp_v1_unigene4858_model:0-2216
sp_v1_unigene4989_model	990	1325	sp_v1_unigene4989_model:0-2638
sp_v1_unigene4989_model	1395	1563	sp_v1_unigene4989_model:0-2638
sp_v1_unigene4989_model	1683	1894	sp_v1_unigene4989_model:0-2638
sp_v1_unigene4989_model	2033	2097	sp_v1_unigene4989_model:0-2638
sp_v1_unigene4989_model	2123	2313	sp_v1_unigene4989_model:0-2638
sp_v1_unigene4989_model	2318	2615	sp_v1_unigene4989_model:0-2638
sp_v1_unigene5178_model	424	493	sp_v1_unigene5178_model:0-900
sp_v1_unigene5178_model	539	607	sp_v1_unigene5178_model:0-900
sp_v1_unigene5178_model	609	675	sp_v1_unigene5178_model:0-900
sp_v1_unigene5178_model	679	784	sp_v1_unigene5178_model:0-900
sp_v1_unigene5178_model	794	900	sp_v1_unigene5178_model:0-900
sp_v1_unigene5241_model	352	505	sp_v1_unigene5241_model:0-2022
sp_v1_unigene5241_model	652	757	sp_v1_unigene5241_model:0-2022
sp_v1_unigene5241_model	767	874	sp_v1_unigene5241_model:0-2022
sp_v1_unigene5241_model	942	1014	sp_v1_unigene5241_model:0-2022
sp_v1_unigene5241_model	1062	1128	sp_v1_unigene5241_model:0-2022
sp_v1_unigene5241_model	1137	1209	sp_v1_unigene5241_model:0-2022
sp_v1_unigene5241_model	1274	1396	sp_v1_unigene5241_model:0-2022
sp_v1_unigene5241_model	1439	1578	sp_v1_unigene5241_model:0-2022
sp_v1_unigene5241_model	1709	1853	sp_v1_unigene5241_model:0-2022
sp_v1_unigene5241_model	1889	2016	sp_v1_unigene5241_model:0-2022
sp_v1_unigene5264_model	611	1192	sp_v1_unigene5264_model:0-4629
sp_v1_unigene5264_model	1196	1272	sp_v1_unigene5264_model:0-4629
sp_v1_unigene5264_model	1281	1346	sp_v1_unigene5264_model:0-4629
sp_v1_unigene5264_model	1351	1528	sp_v1_unigene5264_model:0-4629
sp_v1_unigene5264_model	1589	1895	sp_v1_unigene5264_model:0-4629
sp_v1_unigene5264_model	1909	2474	sp_v1_unigene5264_model:0-4629
sp_v1_unigene5264_model	2484	2834	sp_v1_unigene5264_model:0-4629
sp_v1_unigene5264_model	2849	3141	sp_v1_unigene5264_model:0-4629
sp_v1_unigene5264_model	3144	3412	sp_v1_unigene5264_model:0-4629
sp_v1_unigene5264_model	3459	3611	sp_v1_unigene5264_model:0-4629
sp_v1_unigene5264_model	3614	3813	sp_v1_unigene5264_model:0-4629
sp_v1_unigene5264_model	3924	3993	sp_v1_unigene5264_model:0-4629
sp_v1_unigene5264_model	4014	4081	sp_v1_unigene5264_model:0-4629
sp_v1_unigene5264_model	4119	4226	sp_v1_unigene5264_model:0-4629
sp_v1_unigene5264_model	4304	4543	sp_v1_unigene5264_model:0-4629
sp_v1_unigene5264_model	4544	4629	sp_v1_unigene5264_model:0-4629
sp_v1_unigene5288_model	729	1208	sp_v1_unigene5288_model:0-1717
sp_v1_unigene5288_model	1209	1717	sp_v1_unigene5288_model:0-1717
sp_v1_unigene5315_model	90	295	sp_v1_unigene5315_model:0-3884
sp_v1_unigene5315_model	325	518	sp_v1_unigene5315_model:0-3884
sp_v1_unigene5315_model	535	731	sp_v1_unigene5315_model:0-3884
sp_v1_unigene5315_model	750	1161	sp_v1_unigene5315_model:0-3884
sp_v1_unigene5315_model	1265	1406	sp_v1_unigene5315_model:0-3884
sp_v1_unigene5315_model	1420	1551	sp_v1_unigene5315_model:0-3884
sp_v1_unigene5315_model	1555	2058	sp_v1_unigene5315_model:0-3884
sp_v1_unigene5315_model	2219	2417	sp_v1_unigene5315_model:0-3884
sp_v1_unigene5315_model	2429	2499	sp_v1_unigene5315_model:0-3884
sp_v1_unigene5315_model	2589	2654	sp_v1_unigene5315_model:0-3884
sp_v1_unigene5315_model	2694	2798	sp_v1_unigene5315_model:0-3884
sp_v1_unigene5315_model	2819	2927	sp_v1_unigene5315_model:0-3884
sp_v1_unigene5315_model	2949	3018	sp_v1_unigene5315_model:0-3884
sp_v1_unigene5315_model	3034	3194	sp_v1_unigene5315_model:0-3884
sp_v1_unigene5315_model	3280	3445	sp_v1_unigene5315_model:0-3884
sp_v1_unigene5315_model	3540	3673	sp_v1_unigene5315_model:0-3884
sp_v1_unigene5315_model	3715	3864	sp_v1_unigene5315_model:0-3884
sp_v1_unigene5325_model	723	815	sp_v1_unigene5325_model:0-1338
sp_v1_unigene5325_model	863	934	sp_v1_unigene5325_model:0-1338
sp_v1_unigene5325_model	1008	1071	sp_v1_unigene5325_model:0-1338
sp_v1_unigene5325_model	1148	1290	sp_v1_unigene5325_model:0-1338
sp_v1_unigene5375_model	36	489	sp_v1_unigene5375_model:0-773
sp_v1_unigene5375_model	491	734	sp_v1_unigene5375_model:0-773
sp_v1_unigene5411_model	1410	1513	sp_v1_unigene5411_model:0-3825
sp_v1_unigene5411_model	1520	1958	sp_v1_unigene5411_model:0-3825
sp_v1_unigene5411_model	1960	2323	sp_v1_unigene5411_model:0-3825
sp_v1_unigene5411_model	2340	2665	sp_v1_unigene5411_model:0-3825
sp_v1_unigene5411_model	2775	2970	sp_v1_unigene5411_model:0-3825
sp_v1_unigene5411_model	3065	3366	sp_v1_unigene5411_model:0-3825
sp_v1_unigene5411_model	3400	3467	sp_v1_unigene5411_model:0-3825
sp_v1_unigene5411_model	3520	3825	sp_v1_unigene5411_model:0-3825
sp_v1_unigene5433_model	161	362	sp_v1_unigene5433_model:0-3553
sp_v1_unigene5433_model	467	585	sp_v1_unigene5433_model:0-3553
sp_v1_unigene5433_model	617	725	sp_v1_unigene5433_model:0-3553
sp_v1_unigene5433_model	857	927	sp_v1_unigene5433_model:0-3553
sp_v1_unigene5433_model	962	1086	sp_v1_unigene5433_model:0-3553
sp_v1_unigene5433_model	1112	1336	sp_v1_unigene5433_model:0-3553
sp_v1_unigene5433_model	1387	1578	sp_v1_unigene5433_model:0-3553
sp_v1_unigene5433_model	1602	1795	sp_v1_unigene5433_model:0-3553
sp_v1_unigene5433_model	1802	1872	sp_v1_unigene5433_model:0-3553
sp_v1_unigene5433_model	1962	2087	sp_v1_unigene5433_model:0-3553
sp_v1_unigene5433_model	2117	2301	sp_v1_unigene5433_model:0-3553
sp_v1_unigene5433_model	2317	2404	sp_v1_unigene5433_model:0-3553
sp_v1_unigene5433_model	2452	2537	sp_v1_unigene5433_model:0-3553
sp_v1_unigene5433_model	3083	3157	sp_v1_unigene5433_model:0-3553
sp_v1_unigene5433_model	3158	3226	sp_v1_unigene5433_model:0-3553
sp_v1_unigene5433_model	3293	3453	sp_v1_unigene5433_model:0-3553
sp_v1_unigene5433_model	3498	3553	sp_v1_unigene5433_model:0-3553
sp_v1_unigene5462_model	517	804	sp_v1_unigene5462_model:0-4736
sp_v1_unigene5462_model	847	1343	sp_v1_unigene5462_model:0-4736
sp_v1_unigene5462_model	1353	1659	sp_v1_unigene5462_model:0-4736
sp_v1_unigene5462_model	1688	1758	sp_v1_unigene5462_model:0-4736
sp_v1_unigene5462_model	1773	1932	sp_v1_unigene5462_model:0-4736
sp_v1_unigene5462_model	1938	2154	sp_v1_unigene5462_model:0-4736
sp_v1_unigene5462_model	2158	2393	sp_v1_unigene5462_model:0-4736
sp_v1_unigene5462_model	2428	2588	sp_v1_unigene5462_model:0-4736
sp_v1_unigene5462_model	2977	3042	sp_v1_unigene5462_model:0-4736
sp_v1_unigene5462_model	3152	3284	sp_v1_unigene5462_model:0-4736
sp_v1_unigene5462_model	3317	3876	sp_v1_unigene5462_model:0-4736
sp_v1_unigene5462_model	3956	4166	sp_v1_unigene5462_model:0-4736
sp_v1_unigene5462_model	4236	4358	sp_v1_unigene5462_model:0-4736
sp_v1_unigene5462_model	4371	4448	sp_v1_unigene5462_model:0-4736
sp_v1_unigene5462_model	4491	4557	sp_v1_unigene5462_model:0-4736
sp_v1_unigene5462_model	4616	4736	sp_v1_unigene5462_model:0-4736
sp_v1_unigene5540_model	1908	2034	sp_v1_unigene5540_model:0-6027
sp_v1_unigene5540_model	2167	2292	sp_v1_unigene5540_model:0-6027
sp_v1_unigene5540_model	2367	2516	sp_v1_unigene5540_model:0-6027
sp_v1_unigene5540_model	2592	2658	sp_v1_unigene5540_model:0-6027
sp_v1_unigene5540_model	2687	2761	sp_v1_unigene5540_model:0-6027
sp_v1_unigene5540_model	2762	2836	sp_v1_unigene5540_model:0-6027
sp_v1_unigene5540_model	2842	2916	sp_v1_unigene5540_model:0-6027
sp_v1_unigene5540_model	2962	3162	sp_v1_unigene5540_model:0-6027
sp_v1_unigene5540_model	3212	3329	sp_v1_unigene5540_model:0-6027
sp_v1_unigene5540_model	3547	3623	sp_v1_unigene5540_model:0-6027
sp_v1_unigene5540_model	3797	3868	sp_v1_unigene5540_model:0-6027
sp_v1_unigene5540_model	3897	4139	sp_v1_unigene5540_model:0-6027
sp_v1_unigene5540_model	4357	4429	sp_v1_unigene5540_model:0-6027
sp_v1_unigene5540_model	4437	4568	sp_v1_unigene5540_model:0-6027
sp_v1_unigene5540_model	4632	4708	sp_v1_unigene5540_model:0-6027
sp_v1_unigene5540_model	4777	4862	sp_v1_unigene5540_model:0-6027
sp_v1_unigene5540_model	4872	4937	sp_v1_unigene5540_model:0-6027
sp_v1_unigene5540_model	4942	5022	sp_v1_unigene5540_model:0-6027
sp_v1_unigene5540_model	5120	5196	sp_v1_unigene5540_model:0-6027
sp_v1_unigene5540_model	5320	5395	sp_v1_unigene5540_model:0-6027
sp_v1_unigene5540_model	5400	5467	sp_v1_unigene5540_model:0-6027
sp_v1_unigene5540_model	5570	5653	sp_v1_unigene5540_model:0-6027
sp_v1_unigene5540_model	5685	6027	sp_v1_unigene5540_model:0-6027
sp_v1_unigene5564_model	416	863	sp_v1_unigene5564_model:0-2255
sp_v1_unigene5564_model	896	1006	sp_v1_unigene5564_model:0-2255
sp_v1_unigene5564_model	1071	1442	sp_v1_unigene5564_model:0-2255
sp_v1_unigene5564_model	1461	1526	sp_v1_unigene5564_model:0-2255
sp_v1_unigene5564_model	1536	2101	sp_v1_unigene5564_model:0-2255
sp_v1_unigene5564_model	2126	2255	sp_v1_unigene5564_model:0-2255
sp_v1_unigene5589_model	280	436	sp_v1_unigene5589_model:0-4387
sp_v1_unigene5589_model	450	519	sp_v1_unigene5589_model:0-4387
sp_v1_unigene5589_model	520	606	sp_v1_unigene5589_model:0-4387
sp_v1_unigene5589_model	645	720	sp_v1_unigene5589_model:0-4387
sp_v1_unigene5589_model	725	2155	sp_v1_unigene5589_model:0-4387
sp_v1_unigene5589_model	2180	2459	sp_v1_unigene5589_model:0-4387
sp_v1_unigene5589_model	2480	2604	sp_v1_unigene5589_model:0-4387
sp_v1_unigene5589_model	2640	2771	sp_v1_unigene5589_model:0-4387
sp_v1_unigene5589_model	2775	2953	sp_v1_unigene5589_model:0-4387
sp_v1_unigene5589_model	3005	3218	sp_v1_unigene5589_model:0-4387
sp_v1_unigene5589_model	3390	3528	sp_v1_unigene5589_model:0-4387
sp_v1_unigene5589_model	3595	3669	sp_v1_unigene5589_model:0-4387
sp_v1_unigene5589_model	3675	3758	sp_v1_unigene5589_model:0-4387
sp_v1_unigene5589_model	3770	3977	sp_v1_unigene5589_model:0-4387
sp_v1_unigene5589_model	3980	4091	sp_v1_unigene5589_model:0-4387
sp_v1_unigene5689_model	55	445	sp_v1_unigene5689_model:0-445
sp_v1_unigene5716_model	1071	1527	sp_v1_unigene5716_model:0-1787
sp_v1_unigene5716_model	1536	1777	sp_v1_unigene5716_model:0-1787
sp_v1_unigene5738_model	54	600	sp_v1_unigene5738_model:0-1348
sp_v1_unigene5738_model	609	1322	sp_v1_unigene5738_model:0-1348
sp_v1_unigene5799_model	105	327	sp_v1_unigene5799_model:0-1310
sp_v1_unigene5799_model	375	478	sp_v1_unigene5799_model:0-1310
sp_v1_unigene5799_model	550	657	sp_v1_unigene5799_model:0-1310
sp_v1_unigene5799_model	735	1163	sp_v1_unigene5799_model:0-1310
sp_v1_unigene5799_model	1190	1310	sp_v1_unigene5799_model:0-1310
sp_v1_unigene5934_model	558	635	sp_v1_unigene5934_model:0-2670
sp_v1_unigene5934_model	638	698	sp_v1_unigene5934_model:0-2670
sp_v1_unigene5934_model	708	776	sp_v1_unigene5934_model:0-2670
sp_v1_unigene5934_model	778	847	sp_v1_unigene5934_model:0-2670
sp_v1_unigene5934_model	1145	1217	sp_v1_unigene5934_model:0-2670
sp_v1_unigene5934_model	1255	1467	sp_v1_unigene5934_model:0-2670
sp_v1_unigene5934_model	1492	1632	sp_v1_unigene5934_model:0-2670
sp_v1_unigene5934_model	1657	1774	sp_v1_unigene5934_model:0-2670
sp_v1_unigene5934_model	1954	2088	sp_v1_unigene5934_model:0-2670
sp_v1_unigene5934_model	2198	2269	sp_v1_unigene5934_model:0-2670
sp_v1_unigene5934_model	2278	2348	sp_v1_unigene5934_model:0-2670
sp_v1_unigene5934_model	2388	2452	sp_v1_unigene5934_model:0-2670
sp_v1_unigene5934_model	2453	2656	sp_v1_unigene5934_model:0-2670
sp_v1_unigene5981_model	205	473	sp_v1_unigene5981_model:0-1065
sp_v1_unigene5981_model	500	593	sp_v1_unigene5981_model:0-1065
sp_v1_unigene5981_model	595	1035	sp_v1_unigene5981_model:0-1065
sp_v1_unigene6015_model	534	754	sp_v1_unigene6015_model:0-3433
sp_v1_unigene6015_model	784	995	sp_v1_unigene6015_model:0-3433
sp_v1_unigene6015_model	1009	1092	sp_v1_unigene6015_model:0-3433
sp_v1_unigene6015_model	1094	1607	sp_v1_unigene6015_model:0-3433
sp_v1_unigene6015_model	1634	1823	sp_v1_unigene6015_model:0-3433
sp_v1_unigene6015_model	1879	2050	sp_v1_unigene6015_model:0-3433
sp_v1_unigene6015_model	2139	2208	sp_v1_unigene6015_model:0-3433
sp_v1_unigene6015_model	2319	2857	sp_v1_unigene6015_model:0-3433
sp_v1_unigene6015_model	2859	3047	sp_v1_unigene6015_model:0-3433
sp_v1_unigene6015_model	3054	3257	sp_v1_unigene6015_model:0-3433
sp_v1_unigene6015_model	3324	3429	sp_v1_unigene6015_model:0-3433
sp_v1_unigene6021_model	666	1000	sp_v1_unigene6021_model:0-1000
sp_v1_unigene6029_model	40	1284	sp_v1_unigene6029_model:0-4481
sp_v1_unigene6029_model	1305	1379	sp_v1_unigene6029_model:0-4481
sp_v1_unigene6029_model	1380	1786	sp_v1_unigene6029_model:0-4481
sp_v1_unigene6029_model	1795	1927	sp_v1_unigene6029_model:0-4481
sp_v1_unigene6029_model	1965	2034	sp_v1_unigene6029_model:0-4481
sp_v1_unigene6029_model	2035	2221	sp_v1_unigene6029_model:0-4481
sp_v1_unigene6029_model	2333	2404	sp_v1_unigene6029_model:0-4481
sp_v1_unigene6029_model	2408	2481	sp_v1_unigene6029_model:0-4481
sp_v1_unigene6029_model	2673	2829	sp_v1_unigene6029_model:0-4481
sp_v1_unigene6029_model	3003	3068	sp_v1_unigene6029_model:0-4481
sp_v1_unigene6029_model	3073	3195	sp_v1_unigene6029_model:0-4481
sp_v1_unigene6029_model	3283	3411	sp_v1_unigene6029_model:0-4481
sp_v1_unigene6029_model	3423	3484	sp_v1_unigene6029_model:0-4481
sp_v1_unigene6029_model	3515	3715	sp_v1_unigene6029_model:0-4481
sp_v1_unigene6029_model	3736	3875	sp_v1_unigene6029_model:0-4481
sp_v1_unigene6029_model	4036	4168	sp_v1_unigene6029_model:0-4481
sp_v1_unigene6029_model	4246	4315	sp_v1_unigene6029_model:0-4481
sp_v1_unigene6029_model	4316	4456	sp_v1_unigene6029_model:0-4481
sp_v1_unigene6176_model	40	127	sp_v1_unigene6176_model:0-219
sp_v1_unigene6176_model	135	204	sp_v1_unigene6176_model:0-219
sp_v1_unigene6223_model	1464	1951	sp_v1_unigene6223_model:0-4041
sp_v1_unigene6223_model	1954	2546	sp_v1_unigene6223_model:0-4041
sp_v1_unigene6223_model	2569	3810	sp_v1_unigene6223_model:0-4041
sp_v1_unigene6223_model	3824	4020	sp_v1_unigene6223_model:0-4041
sp_v1_unigene6225_model	15	621	sp_v1_unigene6225_model:0-3268
sp_v1_unigene6225_model	635	945	sp_v1_unigene6225_model:0-3268
sp_v1_unigene6225_model	955	1031	sp_v1_unigene6225_model:0-3268
sp_v1_unigene6225_model	1050	1321	sp_v1_unigene6225_model:0-3268
sp_v1_unigene6225_model	1355	1544	sp_v1_unigene6225_model:0-3268
sp_v1_unigene6225_model	1645	1874	sp_v1_unigene6225_model:0-3268
sp_v1_unigene6225_model	1880	1945	sp_v1_unigene6225_model:0-3268
sp_v1_unigene6225_model	2035	2189	sp_v1_unigene6225_model:0-3268
sp_v1_unigene6225_model	2287	2394	sp_v1_unigene6225_model:0-3268
sp_v1_unigene6225_model	2402	2947	sp_v1_unigene6225_model:0-3268
sp_v1_unigene6225_model	2967	3034	sp_v1_unigene6225_model:0-3268
sp_v1_unigene6225_model	3037	3106	sp_v1_unigene6225_model:0-3268
sp_v1_unigene6225_model	3167	3263	sp_v1_unigene6225_model:0-3268
sp_v1_unigene6252_model	1442	1860	sp_v1_unigene6252_model:0-2854
sp_v1_unigene6252_model	1872	2061	sp_v1_unigene6252_model:0-2854
sp_v1_unigene6252_model	2182	2263	sp_v1_unigene6252_model:0-2854
sp_v1_unigene6252_model	2637	2786	sp_v1_unigene6252_model:0-2854
sp_v1_unigene6318_model	547	711	sp_v1_unigene6318_model:0-6337
sp_v1_unigene6318_model	726	846	sp_v1_unigene6318_model:0-6337
sp_v1_unigene6318_model	876	1048	sp_v1_unigene6318_model:0-6337
sp_v1_unigene6318_model	1061	1326	sp_v1_unigene6318_model:0-6337
sp_v1_unigene6318_model	1386	1507	sp_v1_unigene6318_model:0-6337
sp_v1_unigene6318_model	1601	1982	sp_v1_unigene6318_model:0-6337
sp_v1_unigene6318_model	2006	2222	sp_v1_unigene6318_model:0-6337
sp_v1_unigene6318_model	2231	2532	sp_v1_unigene6318_model:0-6337
sp_v1_unigene6318_model	2536	2605	sp_v1_unigene6318_model:0-6337
sp_v1_unigene6318_model	2606	2677	sp_v1_unigene6318_model:0-6337
sp_v1_unigene6318_model	2696	2817	sp_v1_unigene6318_model:0-6337
sp_v1_unigene6318_model	2831	2897	sp_v1_unigene6318_model:0-6337
sp_v1_unigene6318_model	2926	3254	sp_v1_unigene6318_model:0-6337
sp_v1_unigene6318_model	3271	3520	sp_v1_unigene6318_model:0-6337
sp_v1_unigene6318_model	3531	3607	sp_v1_unigene6318_model:0-6337
sp_v1_unigene6318_model	3611	3871	sp_v1_unigene6318_model:0-6337
sp_v1_unigene6318_model	3931	3997	sp_v1_unigene6318_model:0-6337
sp_v1_unigene6318_model	4098	4239	sp_v1_unigene6318_model:0-6337
sp_v1_unigene6318_model	4528	4601	sp_v1_unigene6318_model:0-6337
sp_v1_unigene6318_model	4613	4776	sp_v1_unigene6318_model:0-6337
sp_v1_unigene6318_model	4918	5177	sp_v1_unigene6318_model:0-6337
sp_v1_unigene6318_model	5178	5375	sp_v1_unigene6318_model:0-6337
sp_v1_unigene6318_model	5378	5447	sp_v1_unigene6318_model:0-6337
sp_v1_unigene6318_model	5458	5842	sp_v1_unigene6318_model:0-6337
sp_v1_unigene6318_model	6058	6122	sp_v1_unigene6318_model:0-6337
sp_v1_unigene6318_model	6128	6195	sp_v1_unigene6318_model:0-6337
sp_v1_unigene6318_model	6198	6330	sp_v1_unigene6318_model:0-6337
sp_v1_unigene6329_model	15	490	sp_v1_unigene6329_model:0-2991
sp_v1_unigene6329_model	510	1085	sp_v1_unigene6329_model:0-2991
sp_v1_unigene6329_model	1095	1383	sp_v1_unigene6329_model:0-2991
sp_v1_unigene6329_model	1440	1613	sp_v1_unigene6329_model:0-2991
sp_v1_unigene6329_model	2177	2348	sp_v1_unigene6329_model:0-2991
sp_v1_unigene6329_model	2397	2991	sp_v1_unigene6329_model:0-2991
sp_v1_unigene6335_model	265	397	sp_v1_unigene6335_model:0-1597
sp_v1_unigene6335_model	630	717	sp_v1_unigene6335_model:0-1597
sp_v1_unigene6335_model	720	926	sp_v1_unigene6335_model:0-1597
sp_v1_unigene6508_model	4257	4742	sp_v1_unigene6508_model:0-5050
sp_v1_unigene6508_model	4767	4974	sp_v1_unigene6508_model:0-5050
sp_v1_unigene6509_model	665	842	sp_v1_unigene6509_model:0-5080
sp_v1_unigene6509_model	845	1043	sp_v1_unigene6509_model:0-5080
sp_v1_unigene6509_model	1110	1281	sp_v1_unigene6509_model:0-5080
sp_v1_unigene6509_model	1285	1441	sp_v1_unigene6509_model:0-5080
sp_v1_unigene6509_model	1560	1740	sp_v1_unigene6509_model:0-5080
sp_v1_unigene6509_model	2785	3062	sp_v1_unigene6509_model:0-5080
sp_v1_unigene6509_model	3120	3243	sp_v1_unigene6509_model:0-5080
sp_v1_unigene6509_model	3600	3723	sp_v1_unigene6509_model:0-5080
sp_v1_unigene6509_model	3730	3846	sp_v1_unigene6509_model:0-5080
sp_v1_unigene6509_model	3890	4211	sp_v1_unigene6509_model:0-5080
sp_v1_unigene6509_model	4255	4541	sp_v1_unigene6509_model:0-5080
sp_v1_unigene6534_model	965	1443	sp_v1_unigene6534_model:0-2965
sp_v1_unigene6534_model	1450	1600	sp_v1_unigene6534_model:0-2965
sp_v1_unigene6534_model	1760	2134	sp_v1_unigene6534_model:0-2965
sp_v1_unigene6534_model	2145	2305	sp_v1_unigene6534_model:0-2965
sp_v1_unigene6534_model	2390	2472	sp_v1_unigene6534_model:0-2965
sp_v1_unigene6534_model	2475	2735	sp_v1_unigene6534_model:0-2965
sp_v1_unigene6534_model	2805	2965	sp_v1_unigene6534_model:0-2965
sp_v1_unigene6574_model	60	131	sp_v1_unigene6574_model:0-5031
sp_v1_unigene6574_model	135	254	sp_v1_unigene6574_model:0-5031
sp_v1_unigene6574_model	255	320	sp_v1_unigene6574_model:0-5031
sp_v1_unigene6574_model	345	464	sp_v1_unigene6574_model:0-5031
sp_v1_unigene6574_model	480	928	sp_v1_unigene6574_model:0-5031
sp_v1_unigene6574_model	930	1254	sp_v1_unigene6574_model:0-5031
sp_v1_unigene6574_model	1710	1829	sp_v1_unigene6574_model:0-5031
sp_v1_unigene6574_model	2389	2513	sp_v1_unigene6574_model:0-5031
sp_v1_unigene6574_model	2524	2593	sp_v1_unigene6574_model:0-5031
sp_v1_unigene6574_model	3024	3186	sp_v1_unigene6574_model:0-5031
sp_v1_unigene6574_model	3194	3329	sp_v1_unigene6574_model:0-5031
sp_v1_unigene6574_model	4179	4329	sp_v1_unigene6574_model:0-5031
sp_v1_unigene6580_model	1168	1307	sp_v1_unigene6580_model:0-2486
sp_v1_unigene6580_model	1348	1414	sp_v1_unigene6580_model:0-2486
sp_v1_unigene6580_model	1720	2019	sp_v1_unigene6580_model:0-2486
sp_v1_unigene6580_model	2070	2187	sp_v1_unigene6580_model:0-2486
sp_v1_unigene6580_model	2190	2269	sp_v1_unigene6580_model:0-2486
sp_v1_unigene6582_model	710	829	sp_v1_unigene6582_model:0-3972
sp_v1_unigene6582_model	830	1019	sp_v1_unigene6582_model:0-3972
sp_v1_unigene6582_model	1020	1158	sp_v1_unigene6582_model:0-3972
sp_v1_unigene6582_model	1205	1543	sp_v1_unigene6582_model:0-3972
sp_v1_unigene6582_model	1555	2282	sp_v1_unigene6582_model:0-3972
sp_v1_unigene6582_model	2290	2456	sp_v1_unigene6582_model:0-3972
sp_v1_unigene6582_model	2545	2660	sp_v1_unigene6582_model:0-3972
sp_v1_unigene6582_model	2750	2855	sp_v1_unigene6582_model:0-3972
sp_v1_unigene6582_model	3050	3226	sp_v1_unigene6582_model:0-3972
sp_v1_unigene6582_model	3235	3374	sp_v1_unigene6582_model:0-3972
sp_v1_unigene6582_model	3580	3649	sp_v1_unigene6582_model:0-3972
sp_v1_unigene6582_model	3673	3961	sp_v1_unigene6582_model:0-3972
sp_v1_unigene6646_model	190	688	sp_v1_unigene6646_model:0-4110
sp_v1_unigene6646_model	690	764	sp_v1_unigene6646_model:0-4110
sp_v1_unigene6646_model	765	1129	sp_v1_unigene6646_model:0-4110
sp_v1_unigene6646_model	1150	1529	sp_v1_unigene6646_model:0-4110
sp_v1_unigene6646_model	1560	1736	sp_v1_unigene6646_model:0-4110
sp_v1_unigene6646_model	1800	2210	sp_v1_unigene6646_model:0-4110
sp_v1_unigene6646_model	2255	2320	sp_v1_unigene6646_model:0-4110
sp_v1_unigene6646_model	2340	2478	sp_v1_unigene6646_model:0-4110
sp_v1_unigene6646_model	2495	2622	sp_v1_unigene6646_model:0-4110
sp_v1_unigene6646_model	2630	2698	sp_v1_unigene6646_model:0-4110
sp_v1_unigene6646_model	2710	2819	sp_v1_unigene6646_model:0-4110
sp_v1_unigene6646_model	3020	3370	sp_v1_unigene6646_model:0-4110
sp_v1_unigene6646_model	3385	3450	sp_v1_unigene6646_model:0-4110
sp_v1_unigene6646_model	3620	3839	sp_v1_unigene6646_model:0-4110
sp_v1_unigene6646_model	3900	3974	sp_v1_unigene6646_model:0-4110
sp_v1_unigene6706_model	1143	1510	sp_v1_unigene6706_model:0-4231
sp_v1_unigene6706_model	1591	1833	sp_v1_unigene6706_model:0-4231
sp_v1_unigene6706_model	1841	2101	sp_v1_unigene6706_model:0-4231
sp_v1_unigene6706_model	2126	2197	sp_v1_unigene6706_model:0-4231
sp_v1_unigene6706_model	2474	2567	sp_v1_unigene6706_model:0-4231
sp_v1_unigene6706_model	2584	2693	sp_v1_unigene6706_model:0-4231
sp_v1_unigene6706_model	2694	2774	sp_v1_unigene6706_model:0-4231
sp_v1_unigene6706_model	2909	2976	sp_v1_unigene6706_model:0-4231
sp_v1_unigene6706_model	2979	3152	sp_v1_unigene6706_model:0-4231
sp_v1_unigene6706_model	3184	3451	sp_v1_unigene6706_model:0-4231
sp_v1_unigene6706_model	3469	3674	sp_v1_unigene6706_model:0-4231
sp_v1_unigene6706_model	3704	3765	sp_v1_unigene6706_model:0-4231
sp_v1_unigene6706_model	3889	4018	sp_v1_unigene6706_model:0-4231
sp_v1_unigene6706_model	4029	4155	sp_v1_unigene6706_model:0-4231
sp_v1_unigene6739_model	0	300	sp_v1_unigene6739_model:0-2781
sp_v1_unigene6739_model	395	621	sp_v1_unigene6739_model:0-2781
sp_v1_unigene6739_model	630	699	sp_v1_unigene6739_model:0-2781
sp_v1_unigene6739_model	1020	1283	sp_v1_unigene6739_model:0-2781
sp_v1_unigene6739_model	1380	1819	sp_v1_unigene6739_model:0-2781
sp_v1_unigene6739_model	1890	2035	sp_v1_unigene6739_model:0-2781
sp_v1_unigene6739_model	2065	2226	sp_v1_unigene6739_model:0-2781
sp_v1_unigene6739_model	2265	2781	sp_v1_unigene6739_model:0-2781
sp_v1_unigene6797_model	40	167	sp_v1_unigene6797_model:0-3276
sp_v1_unigene6797_model	355	644	sp_v1_unigene6797_model:0-3276
sp_v1_unigene6797_model	755	813	sp_v1_unigene6797_model:0-3276
sp_v1_unigene6797_model	833	1124	sp_v1_unigene6797_model:0-3276
sp_v1_unigene6797_model	1243	1309	sp_v1_unigene6797_model:0-3276
sp_v1_unigene6797_model	1318	1469	sp_v1_unigene6797_model:0-3276
sp_v1_unigene6797_model	1533	1920	sp_v1_unigene6797_model:0-3276
sp_v1_unigene6797_model	1963	2224	sp_v1_unigene6797_model:0-3276
sp_v1_unigene6797_model	2238	2412	sp_v1_unigene6797_model:0-3276
sp_v1_unigene6797_model	2423	2616	sp_v1_unigene6797_model:0-3276
sp_v1_unigene6797_model	2653	2782	sp_v1_unigene6797_model:0-3276
sp_v1_unigene6797_model	2788	2853	sp_v1_unigene6797_model:0-3276
sp_v1_unigene6797_model	3108	3271	sp_v1_unigene6797_model:0-3276
sp_v1_unigene6835_model	688	1386	sp_v1_unigene6835_model:0-2527
sp_v1_unigene6835_model	1918	2170	sp_v1_unigene6835_model:0-2527
sp_v1_unigene6835_model	2398	2527	sp_v1_unigene6835_model:0-2527
sp_v1_unigene6861_model	2715	2923	sp_v1_unigene6861_model:0-6239
sp_v1_unigene6861_model	2930	3066	sp_v1_unigene6861_model:0-6239
sp_v1_unigene6861_model	3070	3176	sp_v1_unigene6861_model:0-6239
sp_v1_unigene6861_model	3210	3274	sp_v1_unigene6861_model:0-6239
sp_v1_unigene6861_model	3285	3351	sp_v1_unigene6861_model:0-6239
sp_v1_unigene6861_model	3360	3507	sp_v1_unigene6861_model:0-6239
sp_v1_unigene6861_model	3772	3930	sp_v1_unigene6861_model:0-6239
sp_v1_unigene6861_model	4307	4513	sp_v1_unigene6861_model:0-6239
sp_v1_unigene6861_model	4551	4622	sp_v1_unigene6861_model:0-6239
sp_v1_unigene6861_model	4631	4770	sp_v1_unigene6861_model:0-6239
sp_v1_unigene6861_model	4776	5006	sp_v1_unigene6861_model:0-6239
sp_v1_unigene6861_model	5169	5453	sp_v1_unigene6861_model:0-6239
sp_v1_unigene6861_model	5459	5527	sp_v1_unigene6861_model:0-6239
sp_v1_unigene6861_model	5534	5597	sp_v1_unigene6861_model:0-6239
sp_v1_unigene6861_model	5624	5736	sp_v1_unigene6861_model:0-6239
sp_v1_unigene6861_model	5759	5828	sp_v1_unigene6861_model:0-6239
sp_v1_unigene6861_model	5879	5972	sp_v1_unigene6861_model:0-6239
sp_v1_unigene6861_model	6040	6239	sp_v1_unigene6861_model:0-6239
sp_v1_unigene7006_model	658	833	sp_v1_unigene7006_model:0-1455
sp_v1_unigene7006_model	853	1149	sp_v1_unigene7006_model:0-1455
sp_v1_unigene7006_model	1193	1381	sp_v1_unigene7006_model:0-1455
sp_v1_unigene7006_model	1383	1454	sp_v1_unigene7006_model:0-1455
sp_v1_unigene7038_model	75	891	sp_v1_unigene7038_model:0-10028
sp_v1_unigene7038_model	895	1225	sp_v1_unigene7038_model:0-10028
sp_v1_unigene7038_model	1230	1423	sp_v1_unigene7038_model:0-10028
sp_v1_unigene7038_model	1460	1529	sp_v1_unigene7038_model:0-10028
sp_v1_unigene7038_model	1540	1805	sp_v1_unigene7038_model:0-10028
sp_v1_unigene7038_model	1810	1883	sp_v1_unigene7038_model:0-10028
sp_v1_unigene7038_model	1890	2157	sp_v1_unigene7038_model:0-10028
sp_v1_unigene7038_model	2222	2572	sp_v1_unigene7038_model:0-10028
sp_v1_unigene7038_model	2642	3120	sp_v1_unigene7038_model:0-10028
sp_v1_unigene7038_model	3182	3338	sp_v1_unigene7038_model:0-10028
sp_v1_unigene7038_model	3442	3652	sp_v1_unigene7038_model:0-10028
sp_v1_unigene7038_model	3697	3967	sp_v1_unigene7038_model:0-10028
sp_v1_unigene7038_model	3982	4308	sp_v1_unigene7038_model:0-10028
sp_v1_unigene7038_model	4322	4851	sp_v1_unigene7038_model:0-10028
sp_v1_unigene7038_model	4957	5193	sp_v1_unigene7038_model:0-10028
sp_v1_unigene7038_model	5197	5283	sp_v1_unigene7038_model:0-10028
sp_v1_unigene7038_model	5312	5763	sp_v1_unigene7038_model:0-10028
sp_v1_unigene7038_model	5792	5861	sp_v1_unigene7038_model:0-10028
sp_v1_unigene7038_model	5862	5928	sp_v1_unigene7038_model:0-10028
sp_v1_unigene7038_model	6062	6139	sp_v1_unigene7038_model:0-10028
sp_v1_unigene7038_model	6152	6222	sp_v1_unigene7038_model:0-10028
sp_v1_unigene7038_model	6347	6471	sp_v1_unigene7038_model:0-10028
sp_v1_unigene7038_model	6477	6545	sp_v1_unigene7038_model:0-10028
sp_v1_unigene7038_model	6747	6971	sp_v1_unigene7038_model:0-10028
sp_v1_unigene7038_model	7097	7164	sp_v1_unigene7038_model:0-10028
sp_v1_unigene7038_model	7192	7263	sp_v1_unigene7038_model:0-10028
sp_v1_unigene7038_model	7282	7384	sp_v1_unigene7038_model:0-10028
sp_v1_unigene7038_model	7392	7618	sp_v1_unigene7038_model:0-10028
sp_v1_unigene7038_model	7622	7881	sp_v1_unigene7038_model:0-10028
sp_v1_unigene7038_model	7882	7953	sp_v1_unigene7038_model:0-10028
sp_v1_unigene7038_model	7977	8043	sp_v1_unigene7038_model:0-10028
sp_v1_unigene7038_model	8052	8119	sp_v1_unigene7038_model:0-10028
sp_v1_unigene7038_model	8132	8471	sp_v1_unigene7038_model:0-10028
sp_v1_unigene7038_model	8472	8796	sp_v1_unigene7038_model:0-10028
sp_v1_unigene7038_model	8817	9252	sp_v1_unigene7038_model:0-10028
sp_v1_unigene7038_model	9302	9399	sp_v1_unigene7038_model:0-10028
sp_v1_unigene7038_model	9487	9681	sp_v1_unigene7038_model:0-10028
sp_v1_unigene7038_model	9752	10028	sp_v1_unigene7038_model:0-10028
sp_v1_unigene7077_model	1149	1879	sp_v1_unigene7077_model:0-4680
sp_v1_unigene7077_model	1939	2009	sp_v1_unigene7077_model:0-4680
sp_v1_unigene7077_model	2014	2099	sp_v1_unigene7077_model:0-4680
sp_v1_unigene7077_model	2268	2714	sp_v1_unigene7077_model:0-4680
sp_v1_unigene7077_model	2740	2921	sp_v1_unigene7077_model:0-4680
sp_v1_unigene7077_model	3175	3303	sp_v1_unigene7077_model:0-4680
sp_v1_unigene7077_model	3315	3383	sp_v1_unigene7077_model:0-4680
sp_v1_unigene7077_model	3385	3521	sp_v1_unigene7077_model:0-4680
sp_v1_unigene7077_model	3535	3765	sp_v1_unigene7077_model:0-4680
sp_v1_unigene7077_model	3770	3840	sp_v1_unigene7077_model:0-4680
sp_v1_unigene7077_model	3978	4079	sp_v1_unigene7077_model:0-4680
sp_v1_unigene7077_model	4083	4384	sp_v1_unigene7077_model:0-4680
sp_v1_unigene7077_model	4393	4508	sp_v1_unigene7077_model:0-4680
sp_v1_unigene7077_model	4518	4676	sp_v1_unigene7077_model:0-4680
sp_v1_unigene7146_model	190	589	sp_v1_unigene7146_model:0-1578
sp_v1_unigene7146_model	590	752	sp_v1_unigene7146_model:0-1578
sp_v1_unigene7146_model	839	943	sp_v1_unigene7146_model:0-1578
sp_v1_unigene7146_model	944	1010	sp_v1_unigene7146_model:0-1578
sp_v1_unigene7146_model	1114	1508	sp_v1_unigene7146_model:0-1578
sp_v1_unigene7150_model	792	1077	sp_v1_unigene7150_model:0-1720
sp_v1_unigene7150_model	1102	1186	sp_v1_unigene7150_model:0-1720
sp_v1_unigene7150_model	1272	1412	sp_v1_unigene7150_model:0-1720
sp_v1_unigene7150_model	1450	1694	sp_v1_unigene7150_model:0-1720
sp_v1_unigene7224_model	730	951	sp_v1_unigene7224_model:0-2921
sp_v1_unigene7224_model	955	1024	sp_v1_unigene7224_model:0-2921
sp_v1_unigene7224_model	1025	1157	sp_v1_unigene7224_model:0-2921
sp_v1_unigene7224_model	1185	1268	sp_v1_unigene7224_model:0-2921
sp_v1_unigene7224_model	1300	1538	sp_v1_unigene7224_model:0-2921
sp_v1_unigene7224_model	1565	1727	sp_v1_unigene7224_model:0-2921
sp_v1_unigene7224_model	1730	1926	sp_v1_unigene7224_model:0-2921
sp_v1_unigene7224_model	1940	2011	sp_v1_unigene7224_model:0-2921
sp_v1_unigene7224_model	2015	2663	sp_v1_unigene7224_model:0-2921
sp_v1_unigene7224_model	2680	2870	sp_v1_unigene7224_model:0-2921
sp_v1_unigene7269_model	15	565	sp_v1_unigene7269_model:0-959
sp_v1_unigene7269_model	625	690	sp_v1_unigene7269_model:0-959
sp_v1_unigene7269_model	695	950	sp_v1_unigene7269_model:0-959
sp_v1_unigene7284_model	208	269	sp_v1_unigene7284_model:0-4287
sp_v1_unigene7284_model	288	348	sp_v1_unigene7284_model:0-4287
sp_v1_unigene7284_model	408	585	sp_v1_unigene7284_model:0-4287
sp_v1_unigene7284_model	593	746	sp_v1_unigene7284_model:0-4287
sp_v1_unigene7284_model	816	892	sp_v1_unigene7284_model:0-4287
sp_v1_unigene7284_model	911	1082	sp_v1_unigene7284_model:0-4287
sp_v1_unigene7284_model	1101	1167	sp_v1_unigene7284_model:0-4287
sp_v1_unigene7284_model	1176	1250	sp_v1_unigene7284_model:0-4287
sp_v1_unigene7284_model	1261	1327	sp_v1_unigene7284_model:0-4287
sp_v1_unigene7284_model	1356	1507	sp_v1_unigene7284_model:0-4287
sp_v1_unigene7284_model	1731	1878	sp_v1_unigene7284_model:0-4287
sp_v1_unigene7284_model	1933	2116	sp_v1_unigene7284_model:0-4287
sp_v1_unigene7284_model	2118	2191	sp_v1_unigene7284_model:0-4287
sp_v1_unigene7284_model	2213	2284	sp_v1_unigene7284_model:0-4287
sp_v1_unigene7284_model	2307	2409	sp_v1_unigene7284_model:0-4287
sp_v1_unigene7284_model	2422	2493	sp_v1_unigene7284_model:0-4287
sp_v1_unigene7284_model	2572	2704	sp_v1_unigene7284_model:0-4287
sp_v1_unigene7284_model	2812	3136	sp_v1_unigene7284_model:0-4287
sp_v1_unigene7284_model	3137	3267	sp_v1_unigene7284_model:0-4287
sp_v1_unigene7284_model	3332	3445	sp_v1_unigene7284_model:0-4287
sp_v1_unigene7284_model	3457	3535	sp_v1_unigene7284_model:0-4287
sp_v1_unigene7284_model	3567	3693	sp_v1_unigene7284_model:0-4287
sp_v1_unigene7284_model	3752	4100	sp_v1_unigene7284_model:0-4287
sp_v1_unigene7284_model	4112	4242	sp_v1_unigene7284_model:0-4287
sp_v1_unigene7342_model	318	441	sp_v1_unigene7342_model:0-2201
sp_v1_unigene7342_model	508	579	sp_v1_unigene7342_model:0-2201
sp_v1_unigene7342_model	859	1038	sp_v1_unigene7342_model:0-2201
sp_v1_unigene7342_model	1039	1314	sp_v1_unigene7342_model:0-2201
sp_v1_unigene7342_model	1359	1529	sp_v1_unigene7342_model:0-2201
sp_v1_unigene7342_model	1694	1824	sp_v1_unigene7342_model:0-2201
sp_v1_unigene7476_model	1860	1926	sp_v1_unigene7476_model:0-4286
sp_v1_unigene7476_model	1930	2102	sp_v1_unigene7476_model:0-4286
sp_v1_unigene7476_model	2127	2322	sp_v1_unigene7476_model:0-4286
sp_v1_unigene7476_model	2327	2625	sp_v1_unigene7476_model:0-4286
sp_v1_unigene7476_model	2877	2965	sp_v1_unigene7476_model:0-4286
sp_v1_unigene7476_model	2997	3163	sp_v1_unigene7476_model:0-4286
sp_v1_unigene7476_model	3187	3415	sp_v1_unigene7476_model:0-4286
sp_v1_unigene7476_model	3512	3692	sp_v1_unigene7476_model:0-4286
sp_v1_unigene7476_model	3712	3840	sp_v1_unigene7476_model:0-4286
sp_v1_unigene7476_model	3857	3928	sp_v1_unigene7476_model:0-4286
sp_v1_unigene7476_model	3972	4187	sp_v1_unigene7476_model:0-4286
sp_v1_unigene7476_model	4202	4286	sp_v1_unigene7476_model:0-4286
sp_v1_unigene7496_model	363	429	sp_v1_unigene7496_model:0-3137
sp_v1_unigene7496_model	433	571	sp_v1_unigene7496_model:0-3137
sp_v1_unigene7496_model	613	913	sp_v1_unigene7496_model:0-3137
sp_v1_unigene7496_model	948	1089	sp_v1_unigene7496_model:0-3137
sp_v1_unigene7496_model	1103	1471	sp_v1_unigene7496_model:0-3137
sp_v1_unigene7496_model	1688	1758	sp_v1_unigene7496_model:0-3137
sp_v1_unigene7496_model	2418	2651	sp_v1_unigene7496_model:0-3137
sp_v1_unigene7496_model	2743	3108	sp_v1_unigene7496_model:0-3137
sp_v1_unigene7508_model	789	1412	sp_v1_unigene7508_model:0-4137
sp_v1_unigene7508_model	1414	1605	sp_v1_unigene7508_model:0-4137
sp_v1_unigene7508_model	1669	1735	sp_v1_unigene7508_model:0-4137
sp_v1_unigene7508_model	1744	1823	sp_v1_unigene7508_model:0-4137
sp_v1_unigene7508_model	1839	1967	sp_v1_unigene7508_model:0-4137
sp_v1_unigene7508_model	2034	2359	sp_v1_unigene7508_model:0-4137
sp_v1_unigene7508_model	2364	2557	sp_v1_unigene7508_model:0-4137
sp_v1_unigene7508_model	2579	2709	sp_v1_unigene7508_model:0-4137
sp_v1_unigene7508_model	2719	2980	sp_v1_unigene7508_model:0-4137
sp_v1_unigene7508_model	2994	3411	sp_v1_unigene7508_model:0-4137
sp_v1_unigene7508_model	3419	3566	sp_v1_unigene7508_model:0-4137
sp_v1_unigene7508_model	3609	3674	sp_v1_unigene7508_model:0-4137
sp_v1_unigene7508_model	3684	3774	sp_v1_unigene7508_model:0-4137
sp_v1_unigene7508_model	3779	3933	sp_v1_unigene7508_model:0-4137
sp_v1_unigene7508_model	3954	4023	sp_v1_unigene7508_model:0-4137
sp_v1_unigene7517_model	519	588	sp_v1_unigene7517_model:0-2321
sp_v1_unigene7517_model	589	709	sp_v1_unigene7517_model:0-2321
sp_v1_unigene7517_model	1054	1154	sp_v1_unigene7517_model:0-2321
sp_v1_unigene7517_model	1269	1335	sp_v1_unigene7517_model:0-2321
sp_v1_unigene7517_model	1339	1549	sp_v1_unigene7517_model:0-2321
sp_v1_unigene7517_model	1594	1713	sp_v1_unigene7517_model:0-2321
sp_v1_unigene7517_model	1719	1848	sp_v1_unigene7517_model:0-2321
sp_v1_unigene7517_model	1858	2203	sp_v1_unigene7517_model:0-2321
sp_v1_unigene7517_model	2213	2321	sp_v1_unigene7517_model:0-2321
sp_v1_unigene7525_model	40	146	sp_v1_unigene7525_model:0-2062
sp_v1_unigene7525_model	275	356	sp_v1_unigene7525_model:0-2062
sp_v1_unigene7525_model	370	444	sp_v1_unigene7525_model:0-2062
sp_v1_unigene7525_model	445	607	sp_v1_unigene7525_model:0-2062
sp_v1_unigene7525_model	620	1101	sp_v1_unigene7525_model:0-2062
sp_v1_unigene7525_model	1120	1223	sp_v1_unigene7525_model:0-2062
sp_v1_unigene7525_model	1323	1457	sp_v1_unigene7525_model:0-2062
sp_v1_unigene7525_model	1458	1571	sp_v1_unigene7525_model:0-2062
sp_v1_unigene7525_model	1598	1675	sp_v1_unigene7525_model:0-2062
sp_v1_unigene7525_model	1678	1889	sp_v1_unigene7525_model:0-2062
sp_v1_unigene7535_model	742	806	sp_v1_unigene7535_model:0-1270
sp_v1_unigene7535_model	812	1231	sp_v1_unigene7535_model:0-1270
sp_v1_unigene7552_model	794	1332	sp_v1_unigene7552_model:0-3743
sp_v1_unigene7552_model	1342	1428	sp_v1_unigene7552_model:0-3743
sp_v1_unigene7552_model	1622	1746	sp_v1_unigene7552_model:0-3743
sp_v1_unigene7552_model	1826	1965	sp_v1_unigene7552_model:0-3743
sp_v1_unigene7552_model	2046	2206	sp_v1_unigene7552_model:0-3743
sp_v1_unigene7552_model	2231	2458	sp_v1_unigene7552_model:0-3743
sp_v1_unigene7552_model	2471	2659	sp_v1_unigene7552_model:0-3743
sp_v1_unigene7552_model	2756	2960	sp_v1_unigene7552_model:0-3743
sp_v1_unigene7552_model	3041	3119	sp_v1_unigene7552_model:0-3743
sp_v1_unigene7552_model	3306	3465	sp_v1_unigene7552_model:0-3743
sp_v1_unigene7552_model	3516	3728	sp_v1_unigene7552_model:0-3743
sp_v1_unigene7598_model	10	156	sp_v1_unigene7598_model:0-165
sp_v1_unigene7600_model	10	139	sp_v1_unigene7600_model:0-5100
sp_v1_unigene7600_model	170	271	sp_v1_unigene7600_model:0-5100
sp_v1_unigene7600_model	275	399	sp_v1_unigene7600_model:0-5100
sp_v1_unigene7600_model	550	702	sp_v1_unigene7600_model:0-5100
sp_v1_unigene7600_model	720	885	sp_v1_unigene7600_model:0-5100
sp_v1_unigene7600_model	925	1177	sp_v1_unigene7600_model:0-5100
sp_v1_unigene7600_model	1180	1397	sp_v1_unigene7600_model:0-5100
sp_v1_unigene7600_model	1435	1927	sp_v1_unigene7600_model:0-5100
sp_v1_unigene7600_model	1935	2091	sp_v1_unigene7600_model:0-5100
sp_v1_unigene7600_model	2474	2665	sp_v1_unigene7600_model:0-5100
sp_v1_unigene7600_model	2669	2963	sp_v1_unigene7600_model:0-5100
sp_v1_unigene7600_model	2964	3115	sp_v1_unigene7600_model:0-5100
sp_v1_unigene7600_model	3274	3370	sp_v1_unigene7600_model:0-5100
sp_v1_unigene7600_model	3404	3476	sp_v1_unigene7600_model:0-5100
sp_v1_unigene7600_model	3486	3555	sp_v1_unigene7600_model:0-5100
sp_v1_unigene7600_model	3556	3656	sp_v1_unigene7600_model:0-5100
sp_v1_unigene7600_model	3741	4093	sp_v1_unigene7600_model:0-5100
sp_v1_unigene7600_model	4101	4248	sp_v1_unigene7600_model:0-5100
sp_v1_unigene7600_model	4256	4328	sp_v1_unigene7600_model:0-5100
sp_v1_unigene7600_model	4461	4632	sp_v1_unigene7600_model:0-5100
sp_v1_unigene7600_model	4666	4755	sp_v1_unigene7600_model:0-5100
sp_v1_unigene7600_model	4816	4978	sp_v1_unigene7600_model:0-5100
sp_v1_unigene7600_model	5031	5099	sp_v1_unigene7600_model:0-5100
sp_v1_unigene7655_model	368	430	sp_v1_unigene7655_model:0-2877
sp_v1_unigene7655_model	463	527	sp_v1_unigene7655_model:0-2877
sp_v1_unigene7655_model	538	619	sp_v1_unigene7655_model:0-2877
sp_v1_unigene7655_model	633	1384	sp_v1_unigene7655_model:0-2877
sp_v1_unigene7655_model	1388	1468	sp_v1_unigene7655_model:0-2877
sp_v1_unigene7655_model	1483	1661	sp_v1_unigene7655_model:0-2877
sp_v1_unigene7655_model	1869	1949	sp_v1_unigene7655_model:0-2877
sp_v1_unigene7655_model	2054	2611	sp_v1_unigene7655_model:0-2877
sp_v1_unigene7655_model	2724	2855	sp_v1_unigene7655_model:0-2877
sp_v1_unigene7688_model	624	688	sp_v1_unigene7688_model:0-1516
sp_v1_unigene7688_model	714	1101	sp_v1_unigene7688_model:0-1516
sp_v1_unigene7688_model	1104	1423	sp_v1_unigene7688_model:0-1516
sp_v1_unigene7701_model	30	539	sp_v1_unigene7701_model:0-539
sp_v1_unigene7761_model	336	679	sp_v1_unigene7761_model:0-5561
sp_v1_unigene7761_model	749	1165	sp_v1_unigene7761_model:0-5561
sp_v1_unigene7761_model	1194	1263	sp_v1_unigene7761_model:0-5561
sp_v1_unigene7761_model	1274	1343	sp_v1_unigene7761_model:0-5561
sp_v1_unigene7761_model	1389	1548	sp_v1_unigene7761_model:0-5561
sp_v1_unigene7761_model	1579	1776	sp_v1_unigene7761_model:0-5561
sp_v1_unigene7761_model	1854	1922	sp_v1_unigene7761_model:0-5561
sp_v1_unigene7761_model	1924	2082	sp_v1_unigene7761_model:0-5561
sp_v1_unigene7761_model	2099	2179	sp_v1_unigene7761_model:0-5561
sp_v1_unigene7761_model	2254	2440	sp_v1_unigene7761_model:0-5561
sp_v1_unigene7761_model	2804	3061	sp_v1_unigene7761_model:0-5561
sp_v1_unigene7761_model	3100	3326	sp_v1_unigene7761_model:0-5561
sp_v1_unigene7761_model	3375	3508	sp_v1_unigene7761_model:0-5561
sp_v1_unigene7761_model	3535	3599	sp_v1_unigene7761_model:0-5561
sp_v1_unigene7761_model	3740	3807	sp_v1_unigene7761_model:0-5561
sp_v1_unigene7761_model	3825	4198	sp_v1_unigene7761_model:0-5561
sp_v1_unigene7761_model	4205	4276	sp_v1_unigene7761_model:0-5561
sp_v1_unigene7761_model	4330	4454	sp_v1_unigene7761_model:0-5561
sp_v1_unigene7761_model	4480	4572	sp_v1_unigene7761_model:0-5561
sp_v1_unigene7761_model	4745	4818	sp_v1_unigene7761_model:0-5561
sp_v1_unigene7761_model	4915	5097	sp_v1_unigene7761_model:0-5561
sp_v1_unigene7761_model	5150	5557	sp_v1_unigene7761_model:0-5561
sp_v1_unigene7781_model	574	635	sp_v1_unigene7781_model:0-5492
sp_v1_unigene7781_model	645	948	sp_v1_unigene7781_model:0-5492
sp_v1_unigene7781_model	1085	1392	sp_v1_unigene7781_model:0-5492
sp_v1_unigene7781_model	1410	1464	sp_v1_unigene7781_model:0-5492
sp_v1_unigene7781_model	1474	1555	sp_v1_unigene7781_model:0-5492
sp_v1_unigene7781_model	1579	1669	sp_v1_unigene7781_model:0-5492
sp_v1_unigene7781_model	1749	1888	sp_v1_unigene7781_model:0-5492
sp_v1_unigene7781_model	1889	1967	sp_v1_unigene7781_model:0-5492
sp_v1_unigene7781_model	1994	2140	sp_v1_unigene7781_model:0-5492
sp_v1_unigene7781_model	2149	2276	sp_v1_unigene7781_model:0-5492
sp_v1_unigene7781_model	2339	2704	sp_v1_unigene7781_model:0-5492
sp_v1_unigene7781_model	2849	2920	sp_v1_unigene7781_model:0-5492
sp_v1_unigene7781_model	2924	2986	sp_v1_unigene7781_model:0-5492
sp_v1_unigene7781_model	3009	3208	sp_v1_unigene7781_model:0-5492
sp_v1_unigene7781_model	3214	3284	sp_v1_unigene7781_model:0-5492
sp_v1_unigene7781_model	3379	3545	sp_v1_unigene7781_model:0-5492
sp_v1_unigene7781_model	3929	4021	sp_v1_unigene7781_model:0-5492
sp_v1_unigene7781_model	4029	4612	sp_v1_unigene7781_model:0-5492
sp_v1_unigene7781_model	4624	4814	sp_v1_unigene7781_model:0-5492
sp_v1_unigene7781_model	4819	5091	sp_v1_unigene7781_model:0-5492
sp_v1_unigene7781_model	5134	5285	sp_v1_unigene7781_model:0-5492
sp_v1_unigene7781_model	5289	5492	sp_v1_unigene7781_model:0-5492
sp_v1_unigene7800_model	35	261	sp_v1_unigene7800_model:0-610
sp_v1_unigene7800_model	358	424	sp_v1_unigene7800_model:0-610
sp_v1_unigene7816_model	93	560	sp_v1_unigene7816_model:0-4057
sp_v1_unigene7816_model	585	709	sp_v1_unigene7816_model:0-4057
sp_v1_unigene7816_model	730	806	sp_v1_unigene7816_model:0-4057
sp_v1_unigene7816_model	820	954	sp_v1_unigene7816_model:0-4057
sp_v1_unigene7816_model	985	1115	sp_v1_unigene7816_model:0-4057
sp_v1_unigene7816_model	1240	1359	sp_v1_unigene7816_model:0-4057
sp_v1_unigene7816_model	1520	1672	sp_v1_unigene7816_model:0-4057
sp_v1_unigene7816_model	1680	2062	sp_v1_unigene7816_model:0-4057
sp_v1_unigene7816_model	2230	2383	sp_v1_unigene7816_model:0-4057
sp_v1_unigene7816_model	2420	2489	sp_v1_unigene7816_model:0-4057
sp_v1_unigene7816_model	2666	2811	sp_v1_unigene7816_model:0-4057
sp_v1_unigene7816_model	2821	2900	sp_v1_unigene7816_model:0-4057
sp_v1_unigene7816_model	2916	3147	sp_v1_unigene7816_model:0-4057
sp_v1_unigene7816_model	3171	3233	sp_v1_unigene7816_model:0-4057
sp_v1_unigene7816_model	3261	3329	sp_v1_unigene7816_model:0-4057
sp_v1_unigene7816_model	3341	3571	sp_v1_unigene7816_model:0-4057
sp_v1_unigene7816_model	3581	3738	sp_v1_unigene7816_model:0-4057
sp_v1_unigene7816_model	3746	4002	sp_v1_unigene7816_model:0-4057
sp_v1_unigene7993_model	0	368	sp_v1_unigene7993_model:0-4387
sp_v1_unigene7993_model	420	591	sp_v1_unigene7993_model:0-4387
sp_v1_unigene7993_model	600	794	sp_v1_unigene7993_model:0-4387
sp_v1_unigene7993_model	805	888	sp_v1_unigene7993_model:0-4387
sp_v1_unigene7993_model	890	1003	sp_v1_unigene7993_model:0-4387
sp_v1_unigene7993_model	1005	1137	sp_v1_unigene7993_model:0-4387
sp_v1_unigene7993_model	1145	1320	sp_v1_unigene7993_model:0-4387
sp_v1_unigene7993_model	1330	1534	sp_v1_unigene7993_model:0-4387
sp_v1_unigene7993_model	1540	1690	sp_v1_unigene7993_model:0-4387
sp_v1_unigene7993_model	1695	1953	sp_v1_unigene7993_model:0-4387
sp_v1_unigene7993_model	2046	2120	sp_v1_unigene7993_model:0-4387
sp_v1_unigene7993_model	2121	2351	sp_v1_unigene7993_model:0-4387
sp_v1_unigene7993_model	2561	2869	sp_v1_unigene7993_model:0-4387
sp_v1_unigene7993_model	2871	2943	sp_v1_unigene7993_model:0-4387
sp_v1_unigene7993_model	3271	3473	sp_v1_unigene7993_model:0-4387
sp_v1_unigene7993_model	3591	3758	sp_v1_unigene7993_model:0-4387
sp_v1_unigene7993_model	3766	3832	sp_v1_unigene7993_model:0-4387
sp_v1_unigene7993_model	3836	4185	sp_v1_unigene7993_model:0-4387
sp_v1_unigene7993_model	4186	4387	sp_v1_unigene7993_model:0-4387
sp_v1_unigene7999_model	1217	1345	sp_v1_unigene7999_model:0-2627
sp_v1_unigene7999_model	1357	1424	sp_v1_unigene7999_model:0-2627
sp_v1_unigene7999_model	1427	1710	sp_v1_unigene7999_model:0-2627
sp_v1_unigene7999_model	1742	2627	sp_v1_unigene7999_model:0-2627
sp_v1_unigene8006_model	682	786	sp_v1_unigene8006_model:0-5885
sp_v1_unigene8006_model	787	1011	sp_v1_unigene8006_model:0-5885
sp_v1_unigene8006_model	1122	1241	sp_v1_unigene8006_model:0-5885
sp_v1_unigene8006_model	1267	1336	sp_v1_unigene8006_model:0-5885
sp_v1_unigene8006_model	1342	1415	sp_v1_unigene8006_model:0-5885
sp_v1_unigene8006_model	1672	1851	sp_v1_unigene8006_model:0-5885
sp_v1_unigene8006_model	1872	2014	sp_v1_unigene8006_model:0-5885
sp_v1_unigene8006_model	2482	2619	sp_v1_unigene8006_model:0-5885
sp_v1_unigene8006_model	2652	2720	sp_v1_unigene8006_model:0-5885
sp_v1_unigene8006_model	2797	3173	sp_v1_unigene8006_model:0-5885
sp_v1_unigene8006_model	3197	3327	sp_v1_unigene8006_model:0-5885
sp_v1_unigene8006_model	3505	3604	sp_v1_unigene8006_model:0-5885
sp_v1_unigene8006_model	3620	3809	sp_v1_unigene8006_model:0-5885
sp_v1_unigene8006_model	3840	3926	sp_v1_unigene8006_model:0-5885
sp_v1_unigene8006_model	3980	4261	sp_v1_unigene8006_model:0-5885
sp_v1_unigene8006_model	4444	4511	sp_v1_unigene8006_model:0-5885
sp_v1_unigene8006_model	4524	4598	sp_v1_unigene8006_model:0-5885
sp_v1_unigene8006_model	4599	4719	sp_v1_unigene8006_model:0-5885
sp_v1_unigene8006_model	4989	5058	sp_v1_unigene8006_model:0-5885
sp_v1_unigene8006_model	5074	5235	sp_v1_unigene8006_model:0-5885
sp_v1_unigene8006_model	5338	5678	sp_v1_unigene8006_model:0-5885
sp_v1_unigene8006_model	5713	5885	sp_v1_unigene8006_model:0-5885
sp_v1_unigene8107_model	820	887	sp_v1_unigene8107_model:0-4011
sp_v1_unigene8107_model	1087	1151	sp_v1_unigene8107_model:0-4011
sp_v1_unigene8107_model	1152	1375	sp_v1_unigene8107_model:0-4011
sp_v1_unigene8107_model	1402	1473	sp_v1_unigene8107_model:0-4011
sp_v1_unigene8107_model	1487	1731	sp_v1_unigene8107_model:0-4011
sp_v1_unigene8107_model	1742	1866	sp_v1_unigene8107_model:0-4011
sp_v1_unigene8107_model	1877	1959	sp_v1_unigene8107_model:0-4011
sp_v1_unigene8107_model	1977	2047	sp_v1_unigene8107_model:0-4011
sp_v1_unigene8107_model	2057	2342	sp_v1_unigene8107_model:0-4011
sp_v1_unigene8107_model	2382	2600	sp_v1_unigene8107_model:0-4011
sp_v1_unigene8107_model	2617	2833	sp_v1_unigene8107_model:0-4011
sp_v1_unigene8107_model	2992	3070	sp_v1_unigene8107_model:0-4011
sp_v1_unigene8107_model	3087	3159	sp_v1_unigene8107_model:0-4011
sp_v1_unigene8107_model	3192	3618	sp_v1_unigene8107_model:0-4011
sp_v1_unigene8107_model	3632	3771	sp_v1_unigene8107_model:0-4011
sp_v1_unigene8107_model	3772	3876	sp_v1_unigene8107_model:0-4011
sp_v1_unigene8107_model	3917	3986	sp_v1_unigene8107_model:0-4011
sp_v1_unigene8145_model	1741	1950	sp_v1_unigene8145_model:0-4389
sp_v1_unigene8145_model	1966	2021	sp_v1_unigene8145_model:0-4389
sp_v1_unigene8145_model	2031	2605	sp_v1_unigene8145_model:0-4389
sp_v1_unigene8145_model	2626	2694	sp_v1_unigene8145_model:0-4389
sp_v1_unigene8145_model	2711	2879	sp_v1_unigene8145_model:0-4389
sp_v1_unigene8145_model	2971	3118	sp_v1_unigene8145_model:0-4389
sp_v1_unigene8145_model	3311	3402	sp_v1_unigene8145_model:0-4389
sp_v1_unigene8145_model	3416	3492	sp_v1_unigene8145_model:0-4389
sp_v1_unigene8145_model	3496	3678	sp_v1_unigene8145_model:0-4389
sp_v1_unigene8145_model	3681	3759	sp_v1_unigene8145_model:0-4389
sp_v1_unigene8145_model	3786	3866	sp_v1_unigene8145_model:0-4389
sp_v1_unigene8145_model	3871	4028	sp_v1_unigene8145_model:0-4389
sp_v1_unigene8145_model	4036	4113	sp_v1_unigene8145_model:0-4389
sp_v1_unigene8145_model	4181	4389	sp_v1_unigene8145_model:0-4389
sp_v1_unigene8146_model	15	273	sp_v1_unigene8146_model:0-2553
sp_v1_unigene8146_model	275	420	sp_v1_unigene8146_model:0-2553
sp_v1_unigene8146_model	430	588	sp_v1_unigene8146_model:0-2553
sp_v1_unigene8146_model	625	819	sp_v1_unigene8146_model:0-2553
sp_v1_unigene8146_model	870	1051	sp_v1_unigene8146_model:0-2553
sp_v1_unigene8146_model	1055	1322	sp_v1_unigene8146_model:0-2553
sp_v1_unigene8146_model	1385	1576	sp_v1_unigene8146_model:0-2553
sp_v1_unigene8146_model	1605	1712	sp_v1_unigene8146_model:0-2553
sp_v1_unigene8146_model	1722	1877	sp_v1_unigene8146_model:0-2553
sp_v1_unigene8146_model	1912	2143	sp_v1_unigene8146_model:0-2553
sp_v1_unigene8146_model	2257	2344	sp_v1_unigene8146_model:0-2553
sp_v1_unigene8153_model	472	700	sp_v1_unigene8153_model:0-1781
sp_v1_unigene8153_model	707	1096	sp_v1_unigene8153_model:0-1781
sp_v1_unigene8153_model	1152	1220	sp_v1_unigene8153_model:0-1781
sp_v1_unigene8153_model	1227	1302	sp_v1_unigene8153_model:0-1781
sp_v1_unigene8153_model	1487	1555	sp_v1_unigene8153_model:0-1781
sp_v1_unigene8153_model	1557	1631	sp_v1_unigene8153_model:0-1781
sp_v1_unigene8167_model	693	811	sp_v1_unigene8167_model:0-3673
sp_v1_unigene8167_model	888	1413	sp_v1_unigene8167_model:0-3673
sp_v1_unigene8167_model	1561	1703	sp_v1_unigene8167_model:0-3673
sp_v1_unigene8167_model	1754	2095	sp_v1_unigene8167_model:0-3673
sp_v1_unigene8167_model	2295	2841	sp_v1_unigene8167_model:0-3673
sp_v1_unigene8167_model	2845	2991	sp_v1_unigene8167_model:0-3673
sp_v1_unigene8167_model	3005	3183	sp_v1_unigene8167_model:0-3673
sp_v1_unigene8167_model	3350	3545	sp_v1_unigene8167_model:0-3673
sp_v1_unigene8167_model	3560	3624	sp_v1_unigene8167_model:0-3673
sp_v1_unigene8183_model	594	1336	sp_v1_unigene8183_model:0-3532
sp_v1_unigene8183_model	1359	1644	sp_v1_unigene8183_model:0-3532
sp_v1_unigene8183_model	1679	1751	sp_v1_unigene8183_model:0-3532
sp_v1_unigene8183_model	1774	1920	sp_v1_unigene8183_model:0-3532
sp_v1_unigene8183_model	1929	1993	sp_v1_unigene8183_model:0-3532
sp_v1_unigene8183_model	2434	2586	sp_v1_unigene8183_model:0-3532
sp_v1_unigene8183_model	2899	3143	sp_v1_unigene8183_model:0-3532
sp_v1_unigene8186_model	317	523	sp_v1_unigene8186_model:0-1410
sp_v1_unigene8186_model	527	1396	sp_v1_unigene8186_model:0-1410
sp_v1_unigene8234_model	217	284	sp_v1_unigene8234_model:0-2517
sp_v1_unigene8234_model	387	507	sp_v1_unigene8234_model:0-2517
sp_v1_unigene8234_model	532	596	sp_v1_unigene8234_model:0-2517
sp_v1_unigene8234_model	597	665	sp_v1_unigene8234_model:0-2517
sp_v1_unigene8234_model	753	867	sp_v1_unigene8234_model:0-2517
sp_v1_unigene8234_model	893	962	sp_v1_unigene8234_model:0-2517
sp_v1_unigene8234_model	978	1108	sp_v1_unigene8234_model:0-2517
sp_v1_unigene8234_model	1188	1401	sp_v1_unigene8234_model:0-2517
sp_v1_unigene8234_model	1473	1568	sp_v1_unigene8234_model:0-2517
sp_v1_unigene8234_model	1643	1760	sp_v1_unigene8234_model:0-2517
sp_v1_unigene8234_model	1798	1988	sp_v1_unigene8234_model:0-2517
sp_v1_unigene8234_model	2224	2291	sp_v1_unigene8234_model:0-2517
sp_v1_unigene8234_model	2314	2380	sp_v1_unigene8234_model:0-2517
sp_v1_unigene8236_model	257	592	sp_v1_unigene8236_model:0-4881
sp_v1_unigene8236_model	647	952	sp_v1_unigene8236_model:0-4881
sp_v1_unigene8236_model	1072	1492	sp_v1_unigene8236_model:0-4881
sp_v1_unigene8236_model	1622	1760	sp_v1_unigene8236_model:0-4881
sp_v1_unigene8236_model	1787	2097	sp_v1_unigene8236_model:0-4881
sp_v1_unigene8236_model	2302	2410	sp_v1_unigene8236_model:0-4881
sp_v1_unigene8236_model	2653	2724	sp_v1_unigene8236_model:0-4881
sp_v1_unigene8236_model	2728	2799	sp_v1_unigene8236_model:0-4881
sp_v1_unigene8236_model	2848	2915	sp_v1_unigene8236_model:0-4881
sp_v1_unigene8236_model	2968	3295	sp_v1_unigene8236_model:0-4881
sp_v1_unigene8236_model	3298	3795	sp_v1_unigene8236_model:0-4881
sp_v1_unigene8236_model	3996	4122	sp_v1_unigene8236_model:0-4881
sp_v1_unigene8236_model	4201	4279	sp_v1_unigene8236_model:0-4881
sp_v1_unigene8236_model	4281	4349	sp_v1_unigene8236_model:0-4881
sp_v1_unigene8236_model	4391	4573	sp_v1_unigene8236_model:0-4881
sp_v1_unigene8236_model	4666	4735	sp_v1_unigene8236_model:0-4881
sp_v1_unigene8236_model	4761	4881	sp_v1_unigene8236_model:0-4881
sp_v1_unigene8278_model	377	633	sp_v1_unigene8278_model:0-1169
sp_v1_unigene8278_model	652	757	sp_v1_unigene8278_model:0-1169
sp_v1_unigene8278_model	797	1162	sp_v1_unigene8278_model:0-1169
sp_v1_unigene8298_model	444	781	sp_v1_unigene8298_model:0-4284
sp_v1_unigene8298_model	794	945	sp_v1_unigene8298_model:0-4284
sp_v1_unigene8298_model	1039	1236	sp_v1_unigene8298_model:0-4284
sp_v1_unigene8298_model	1309	1751	sp_v1_unigene8298_model:0-4284
sp_v1_unigene8298_model	1874	1943	sp_v1_unigene8298_model:0-4284
sp_v1_unigene8298_model	2064	2230	sp_v1_unigene8298_model:0-4284
sp_v1_unigene8298_model	2298	2382	sp_v1_unigene8298_model:0-4284
sp_v1_unigene8298_model	2408	2481	sp_v1_unigene8298_model:0-4284
sp_v1_unigene8298_model	2503	2666	sp_v1_unigene8298_model:0-4284
sp_v1_unigene8298_model	2668	2746	sp_v1_unigene8298_model:0-4284
sp_v1_unigene8298_model	2783	2851	sp_v1_unigene8298_model:0-4284
sp_v1_unigene8298_model	2858	2959	sp_v1_unigene8298_model:0-4284
sp_v1_unigene8298_model	2978	3229	sp_v1_unigene8298_model:0-4284
sp_v1_unigene8298_model	3318	3547	sp_v1_unigene8298_model:0-4284
sp_v1_unigene8298_model	3573	3637	sp_v1_unigene8298_model:0-4284
sp_v1_unigene8298_model	3638	3772	sp_v1_unigene8298_model:0-4284
sp_v1_unigene8298_model	3808	3870	sp_v1_unigene8298_model:0-4284
sp_v1_unigene8298_model	4003	4088	sp_v1_unigene8298_model:0-4284
sp_v1_unigene8300_model	1087	1510	sp_v1_unigene8300_model:0-3978
sp_v1_unigene8300_model	1565	1639	sp_v1_unigene8300_model:0-3978
sp_v1_unigene8300_model	1645	1828	sp_v1_unigene8300_model:0-3978
sp_v1_unigene8300_model	1890	1987	sp_v1_unigene8300_model:0-3978
sp_v1_unigene8300_model	2015	2172	sp_v1_unigene8300_model:0-3978
sp_v1_unigene8300_model	2180	2335	sp_v1_unigene8300_model:0-3978
sp_v1_unigene8300_model	2515	2919	sp_v1_unigene8300_model:0-3978
sp_v1_unigene8300_model	2920	3096	sp_v1_unigene8300_model:0-3978
sp_v1_unigene8300_model	3100	3245	sp_v1_unigene8300_model:0-3978
sp_v1_unigene8300_model	3260	3373	sp_v1_unigene8300_model:0-3978
sp_v1_unigene8300_model	3395	3875	sp_v1_unigene8300_model:0-3978
sp_v1_unigene8300_model	3890	3978	sp_v1_unigene8300_model:0-3978
sp_v1_unigene8312_model	185	748	sp_v1_unigene8312_model:0-748
sp_v1_unigene8316_model	0	426	sp_v1_unigene8316_model:0-2656
sp_v1_unigene8316_model	430	498	sp_v1_unigene8316_model:0-2656
sp_v1_unigene8316_model	540	688	sp_v1_unigene8316_model:0-2656
sp_v1_unigene8316_model	755	826	sp_v1_unigene8316_model:0-2656
sp_v1_unigene8316_model	951	1018	sp_v1_unigene8316_model:0-2656
sp_v1_unigene8316_model	1046	1184	sp_v1_unigene8316_model:0-2656
sp_v1_unigene8316_model	1436	1569	sp_v1_unigene8316_model:0-2656
sp_v1_unigene8316_model	1586	1794	sp_v1_unigene8316_model:0-2656
sp_v1_unigene8316_model	1796	2004	sp_v1_unigene8316_model:0-2656
sp_v1_unigene8316_model	2006	2321	sp_v1_unigene8316_model:0-2656
sp_v1_unigene8316_model	2391	2656	sp_v1_unigene8316_model:0-2656
sp_v1_unigene8334_model	155	237	sp_v1_unigene8334_model:0-3663
sp_v1_unigene8334_model	260	458	sp_v1_unigene8334_model:0-3663
sp_v1_unigene8334_model	460	1038	sp_v1_unigene8334_model:0-3663
sp_v1_unigene8334_model	1180	1330	sp_v1_unigene8334_model:0-3663
sp_v1_unigene8334_model	1335	1410	sp_v1_unigene8334_model:0-3663
sp_v1_unigene8334_model	1475	1732	sp_v1_unigene8334_model:0-3663
sp_v1_unigene8334_model	1735	1857	sp_v1_unigene8334_model:0-3663
sp_v1_unigene8334_model	1945	2034	sp_v1_unigene8334_model:0-3663
sp_v1_unigene8334_model	2045	2181	sp_v1_unigene8334_model:0-3663
sp_v1_unigene8334_model	2240	2306	sp_v1_unigene8334_model:0-3663
sp_v1_unigene8334_model	2360	2426	sp_v1_unigene8334_model:0-3663
sp_v1_unigene8334_model	2430	2504	sp_v1_unigene8334_model:0-3663
sp_v1_unigene8334_model	2505	2621	sp_v1_unigene8334_model:0-3663
sp_v1_unigene8334_model	2640	2829	sp_v1_unigene8334_model:0-3663
sp_v1_unigene8334_model	3001	3245	sp_v1_unigene8334_model:0-3663
sp_v1_unigene8334_model	3454	3663	sp_v1_unigene8334_model:0-3663
sp_v1_unigene8350_model	1267	2136	sp_v1_unigene8350_model:0-5448
sp_v1_unigene8350_model	2137	2763	sp_v1_unigene8350_model:0-5448
sp_v1_unigene8350_model	2772	2957	sp_v1_unigene8350_model:0-5448
sp_v1_unigene8350_model	2962	3120	sp_v1_unigene8350_model:0-5448
sp_v1_unigene8350_model	3127	3193	sp_v1_unigene8350_model:0-5448
sp_v1_unigene8350_model	3207	3327	sp_v1_unigene8350_model:0-5448
sp_v1_unigene8350_model	3437	4049	sp_v1_unigene8350_model:0-5448
sp_v1_unigene8350_model	4227	4360	sp_v1_unigene8350_model:0-5448
sp_v1_unigene8350_model	4367	4569	sp_v1_unigene8350_model:0-5448
sp_v1_unigene8350_model	4572	4700	sp_v1_unigene8350_model:0-5448
sp_v1_unigene8350_model	4722	4948	sp_v1_unigene8350_model:0-5448
sp_v1_unigene8350_model	4987	5215	sp_v1_unigene8350_model:0-5448
sp_v1_unigene8350_model	5227	5444	sp_v1_unigene8350_model:0-5448
sp_v1_unigene8460_model	616	715	sp_v1_unigene8460_model:0-4258
sp_v1_unigene8460_model	866	934	sp_v1_unigene8460_model:0-4258
sp_v1_unigene8460_model	961	1027	sp_v1_unigene8460_model:0-4258
sp_v1_unigene8460_model	1056	1124	sp_v1_unigene8460_model:0-4258
sp_v1_unigene8460_model	1176	1270	sp_v1_unigene8460_model:0-4258
sp_v1_unigene8460_model	1456	1550	sp_v1_unigene8460_model:0-4258
sp_v1_unigene8460_model	1726	1839	sp_v1_unigene8460_model:0-4258
sp_v1_unigene8460_model	1886	2096	sp_v1_unigene8460_model:0-4258
sp_v1_unigene8460_model	2201	2540	sp_v1_unigene8460_model:0-4258
sp_v1_unigene8460_model	2586	2745	sp_v1_unigene8460_model:0-4258
sp_v1_unigene8460_model	2886	3021	sp_v1_unigene8460_model:0-4258
sp_v1_unigene8460_model	3041	3328	sp_v1_unigene8460_model:0-4258
sp_v1_unigene8460_model	3331	3482	sp_v1_unigene8460_model:0-4258
sp_v1_unigene8460_model	3626	3753	sp_v1_unigene8460_model:0-4258
sp_v1_unigene8460_model	3791	4142	sp_v1_unigene8460_model:0-4258
sp_v1_unigene8460_model	4186	4255	sp_v1_unigene8460_model:0-4258
sp_v1_unigene8485_model	15	281	sp_v1_unigene8485_model:0-1684
sp_v1_unigene8485_model	325	807	sp_v1_unigene8485_model:0-1684
sp_v1_unigene8485_model	815	1684	sp_v1_unigene8485_model:0-1684
sp_v1_unigene8804_model	15	85	sp_v1_unigene8804_model:0-4428
sp_v1_unigene8804_model	155	220	sp_v1_unigene8804_model:0-4428
sp_v1_unigene8804_model	380	492	sp_v1_unigene8804_model:0-4428
sp_v1_unigene8804_model	560	686	sp_v1_unigene8804_model:0-4428
sp_v1_unigene8804_model	700	1260	sp_v1_unigene8804_model:0-4428
sp_v1_unigene8804_model	1270	1400	sp_v1_unigene8804_model:0-4428
sp_v1_unigene8804_model	1405	1579	sp_v1_unigene8804_model:0-4428
sp_v1_unigene8804_model	1630	1697	sp_v1_unigene8804_model:0-4428
sp_v1_unigene8804_model	1720	1826	sp_v1_unigene8804_model:0-4428
sp_v1_unigene8804_model	1845	2010	sp_v1_unigene8804_model:0-4428
sp_v1_unigene8804_model	2060	2227	sp_v1_unigene8804_model:0-4428
sp_v1_unigene8804_model	2413	2485	sp_v1_unigene8804_model:0-4428
sp_v1_unigene8804_model	2568	3031	sp_v1_unigene8804_model:0-4428
sp_v1_unigene8804_model	3038	3106	sp_v1_unigene8804_model:0-4428
sp_v1_unigene8804_model	3123	3192	sp_v1_unigene8804_model:0-4428
sp_v1_unigene8804_model	3208	3280	sp_v1_unigene8804_model:0-4428
sp_v1_unigene8804_model	3293	3675	sp_v1_unigene8804_model:0-4428
sp_v1_unigene8804_model	3793	4428	sp_v1_unigene8804_model:0-4428
sp_v1_unigene8810_model	180	536	sp_v1_unigene8810_model:0-752
sp_v1_unigene8810_model	545	747	sp_v1_unigene8810_model:0-752
sp_v1_unigene8959_model	0	182	sp_v1_unigene8959_model:0-3975
sp_v1_unigene8959_model	205	270	sp_v1_unigene8959_model:0-3975
sp_v1_unigene8959_model	275	494	sp_v1_unigene8959_model:0-3975
sp_v1_unigene8959_model	510	579	sp_v1_unigene8959_model:0-3975
sp_v1_unigene8959_model	630	820	sp_v1_unigene8959_model:0-3975
sp_v1_unigene8959_model	875	943	sp_v1_unigene8959_model:0-3975
sp_v1_unigene8959_model	1160	1292	sp_v1_unigene8959_model:0-3975
sp_v1_unigene8959_model	1375	1548	sp_v1_unigene8959_model:0-3975
sp_v1_unigene8959_model	1590	1717	sp_v1_unigene8959_model:0-3975
sp_v1_unigene8959_model	1755	1819	sp_v1_unigene8959_model:0-3975
sp_v1_unigene8959_model	2205	2376	sp_v1_unigene8959_model:0-3975
sp_v1_unigene8959_model	2380	2800	sp_v1_unigene8959_model:0-3975
sp_v1_unigene8959_model	2810	3011	sp_v1_unigene8959_model:0-3975
sp_v1_unigene8959_model	3021	3091	sp_v1_unigene8959_model:0-3975
sp_v1_unigene8959_model	3101	3172	sp_v1_unigene8959_model:0-3975
sp_v1_unigene8959_model	3266	3329	sp_v1_unigene8959_model:0-3975
sp_v1_unigene8959_model	3386	3450	sp_v1_unigene8959_model:0-3975
sp_v1_unigene8959_model	3506	3878	sp_v1_unigene8959_model:0-3975
sp_v1_unigene8959_model	3886	3975	sp_v1_unigene8959_model:0-3975
sp_v1_unigene9032_model	294	427	sp_v1_unigene9032_model:0-460
sp_v1_unigene9105_model	715	785	sp_v1_unigene9105_model:0-891
sp_v1_unigene9105_model	790	883	sp_v1_unigene9105_model:0-891
sp_v1_unigene9158_model	0	142	sp_v1_unigene9158_model:0-2014
sp_v1_unigene9158_model	375	516	sp_v1_unigene9158_model:0-2014
sp_v1_unigene9158_model	647	1023	sp_v1_unigene9158_model:0-2014
sp_v1_unigene9158_model	1042	1107	sp_v1_unigene9158_model:0-2014
sp_v1_unigene9158_model	1137	1272	sp_v1_unigene9158_model:0-2014
sp_v1_unigene9158_model	1372	1446	sp_v1_unigene9158_model:0-2014
sp_v1_unigene9158_model	1452	1598	sp_v1_unigene9158_model:0-2014
sp_v1_unigene9158_model	1627	2014	sp_v1_unigene9158_model:0-2014
sp_v1_unigene9301_model	178	246	sp_v1_unigene9301_model:0-2032
sp_v1_unigene9301_model	263	1756	sp_v1_unigene9301_model:0-2032
sp_v1_unigene9301_model	1758	1946	sp_v1_unigene9301_model:0-2032
sp_v1_unigene9301_model	1963	2032	sp_v1_unigene9301_model:0-2032
sp_v1_unigene9302_model	735	840	sp_v1_unigene9302_model:0-5820
sp_v1_unigene9302_model	885	1435	sp_v1_unigene9302_model:0-5820
sp_v1_unigene9302_model	1485	1631	sp_v1_unigene9302_model:0-5820
sp_v1_unigene9302_model	1641	1757	sp_v1_unigene9302_model:0-5820
sp_v1_unigene9302_model	1831	1955	sp_v1_unigene9302_model:0-5820
sp_v1_unigene9302_model	2011	2194	sp_v1_unigene9302_model:0-5820
sp_v1_unigene9302_model	2226	2292	sp_v1_unigene9302_model:0-5820
sp_v1_unigene9302_model	2391	2573	sp_v1_unigene9302_model:0-5820
sp_v1_unigene9302_model	2581	2744	sp_v1_unigene9302_model:0-5820
sp_v1_unigene9302_model	2781	2857	sp_v1_unigene9302_model:0-5820
sp_v1_unigene9302_model	2876	3086	sp_v1_unigene9302_model:0-5820
sp_v1_unigene9302_model	3091	3877	sp_v1_unigene9302_model:0-5820
sp_v1_unigene9302_model	3936	4570	sp_v1_unigene9302_model:0-5820
sp_v1_unigene9302_model	4651	4735	sp_v1_unigene9302_model:0-5820
sp_v1_unigene9302_model	4811	5245	sp_v1_unigene9302_model:0-5820
sp_v1_unigene9302_model	5356	5564	sp_v1_unigene9302_model:0-5820
sp_v1_unigene9343_model	369	502	sp_v1_unigene9343_model:0-2563
sp_v1_unigene9343_model	959	1021	sp_v1_unigene9343_model:0-2563
sp_v1_unigene9343_model	1069	1148	sp_v1_unigene9343_model:0-2563
sp_v1_unigene9343_model	1194	1384	sp_v1_unigene9343_model:0-2563
sp_v1_unigene9343_model	1559	1677	sp_v1_unigene9343_model:0-2563
sp_v1_unigene9343_model	1864	2125	sp_v1_unigene9343_model:0-2563
sp_v1_unigene9343_model	2154	2350	sp_v1_unigene9343_model:0-2563
sp_v1_unigene9398_model	576	652	sp_v1_unigene9398_model:0-5144
sp_v1_unigene9398_model	661	871	sp_v1_unigene9398_model:0-5144
sp_v1_unigene9398_model	931	1041	sp_v1_unigene9398_model:0-5144
sp_v1_unigene9398_model	1056	1124	sp_v1_unigene9398_model:0-5144
sp_v1_unigene9398_model	1380	1768	sp_v1_unigene9398_model:0-5144
sp_v1_unigene9398_model	1775	1855	sp_v1_unigene9398_model:0-5144
sp_v1_unigene9398_model	1865	2256	sp_v1_unigene9398_model:0-5144
sp_v1_unigene9398_model	2260	2396	sp_v1_unigene9398_model:0-5144
sp_v1_unigene9398_model	2425	2557	sp_v1_unigene9398_model:0-5144
sp_v1_unigene9398_model	2680	3153	sp_v1_unigene9398_model:0-5144
sp_v1_unigene9398_model	3170	3335	sp_v1_unigene9398_model:0-5144
sp_v1_unigene9398_model	3340	3411	sp_v1_unigene9398_model:0-5144
sp_v1_unigene9398_model	3415	3550	sp_v1_unigene9398_model:0-5144
sp_v1_unigene9398_model	3605	3679	sp_v1_unigene9398_model:0-5144
sp_v1_unigene9398_model	3685	3901	sp_v1_unigene9398_model:0-5144
sp_v1_unigene9398_model	3910	4294	sp_v1_unigene9398_model:0-5144
sp_v1_unigene9398_model	4390	4531	sp_v1_unigene9398_model:0-5144
sp_v1_unigene9398_model	4630	4771	sp_v1_unigene9398_model:0-5144
sp_v1_unigene9398_model	4780	4849	sp_v1_unigene9398_model:0-5144
sp_v1_unigene9398_model	4850	4917	sp_v1_unigene9398_model:0-5144
sp_v1_unigene9434_model	68	187	sp_v1_unigene9434_model:0-1451
sp_v1_unigene9434_model	233	355	sp_v1_unigene9434_model:0-1451
sp_v1_unigene9434_model	363	432	sp_v1_unigene9434_model:0-1451
sp_v1_unigene9434_model	453	649	sp_v1_unigene9434_model:0-1451
sp_v1_unigene9434_model	663	884	sp_v1_unigene9434_model:0-1451
sp_v1_unigene9434_model	904	1270	sp_v1_unigene9434_model:0-1451
sp_v1_unigene9434_model	1279	1451	sp_v1_unigene9434_model:0-1451
sp_v1_unigene9437_model	418	1240	sp_v1_unigene9437_model:0-3122
sp_v1_unigene9437_model	1267	1486	sp_v1_unigene9437_model:0-3122
sp_v1_unigene9437_model	1527	1608	sp_v1_unigene9437_model:0-3122
sp_v1_unigene9437_model	1702	1839	sp_v1_unigene9437_model:0-3122
sp_v1_unigene9437_model	1864	2014	sp_v1_unigene9437_model:0-3122
sp_v1_unigene9437_model	2165	2230	sp_v1_unigene9437_model:0-3122
sp_v1_unigene9437_model	2250	2335	sp_v1_unigene9437_model:0-3122
sp_v1_unigene9437_model	2350	2594	sp_v1_unigene9437_model:0-3122
sp_v1_unigene9437_model	2800	2996	sp_v1_unigene9437_model:0-3122
sp_v1_unigene9480_model	552	734	sp_v1_unigene9480_model:0-1562
sp_v1_unigene9480_model	757	859	sp_v1_unigene9480_model:0-1562
sp_v1_unigene9480_model	867	934	sp_v1_unigene9480_model:0-1562
sp_v1_unigene9480_model	977	1042	sp_v1_unigene9480_model:0-1562
sp_v1_unigene9480_model	1052	1126	sp_v1_unigene9480_model:0-1562
sp_v1_unigene9480_model	1132	1212	sp_v1_unigene9480_model:0-1562
sp_v1_unigene9480_model	1242	1339	sp_v1_unigene9480_model:0-1562
sp_v1_unigene9480_model	1394	1547	sp_v1_unigene9480_model:0-1562
sp_v1_unigene9768_model	494	730	sp_v1_unigene9768_model:0-2382
sp_v1_unigene9768_model	759	877	sp_v1_unigene9768_model:0-2382
sp_v1_unigene9768_model	879	1227	sp_v1_unigene9768_model:0-2382
sp_v1_unigene9768_model	1229	1597	sp_v1_unigene9768_model:0-2382
sp_v1_unigene9768_model	1629	2274	sp_v1_unigene9768_model:0-2382
sp_v1_unigene9768_model	2284	2344	sp_v1_unigene9768_model:0-2382
sp_v1_unigene9906_model	619	1186	sp_v1_unigene9906_model:0-1201
sp_v1_unigene9935_model	316	553	sp_v1_unigene9935_model:0-3708
sp_v1_unigene9935_model	566	1054	sp_v1_unigene9935_model:0-3708
sp_v1_unigene9935_model	1066	1468	sp_v1_unigene9935_model:0-3708
sp_v1_unigene9935_model	1486	1692	sp_v1_unigene9935_model:0-3708
sp_v1_unigene9935_model	1721	1963	sp_v1_unigene9935_model:0-3708
sp_v1_unigene9935_model	2086	2208	sp_v1_unigene9935_model:0-3708
sp_v1_unigene9935_model	2271	2393	sp_v1_unigene9935_model:0-3708
sp_v1_unigene9935_model	2406	2591	sp_v1_unigene9935_model:0-3708
sp_v1_unigene9935_model	2631	2770	sp_v1_unigene9935_model:0-3708
sp_v1_unigene9935_model	2776	3334	sp_v1_unigene9935_model:0-3708
sp_v1_unigene9935_model	3381	3490	sp_v1_unigene9935_model:0-3708
sp_v1_unigene9935_model	3531	3676	sp_v1_unigene9935_model:0-3708
sp_v1_unigene9939_model	272	497	sp_v1_unigene9939_model:0-4419
sp_v1_unigene9939_model	502	568	sp_v1_unigene9939_model:0-4419
sp_v1_unigene9939_model	577	843	sp_v1_unigene9939_model:0-4419
sp_v1_unigene9939_model	892	1202	sp_v1_unigene9939_model:0-4419
sp_v1_unigene9939_model	1222	1411	sp_v1_unigene9939_model:0-4419
sp_v1_unigene9939_model	1412	1480	sp_v1_unigene9939_model:0-4419
sp_v1_unigene9939_model	1537	1683	sp_v1_unigene9939_model:0-4419
sp_v1_unigene9939_model	1732	1868	sp_v1_unigene9939_model:0-4419
sp_v1_unigene9939_model	1897	2026	sp_v1_unigene9939_model:0-4419
sp_v1_unigene9939_model	2052	2123	sp_v1_unigene9939_model:0-4419
sp_v1_unigene9939_model	2127	2364	sp_v1_unigene9939_model:0-4419
sp_v1_unigene9939_model	2387	2603	sp_v1_unigene9939_model:0-4419
sp_v1_unigene9939_model	2804	3229	sp_v1_unigene9939_model:0-4419
sp_v1_unigene9939_model	3249	3576	sp_v1_unigene9939_model:0-4419
sp_v1_unigene9939_model	3586	3712	sp_v1_unigene9939_model:0-4419
sp_v1_unigene9939_model	3731	4286	sp_v1_unigene9939_model:0-4419
sp_v1_unigene9944_model	638	817	sp_v1_unigene9944_model:0-2417
sp_v1_unigene9944_model	923	1064	sp_v1_unigene9944_model:0-2417
sp_v1_unigene9944_model	1365	1482	sp_v1_unigene9944_model:0-2417
sp_v1_unigene9944_model	1510	1576	sp_v1_unigene9944_model:0-2417
sp_v1_unigene9944_model	1597	1743	sp_v1_unigene9944_model:0-2417
sp_v1_unigene9944_model	1747	1820	sp_v1_unigene9944_model:0-2417
sp_v1_unigene9944_model	1842	1918	sp_v1_unigene9944_model:0-2417
sp_v1_unigene9944_model	1937	2040	sp_v1_unigene9944_model:0-2417
sp_v1_unigene9944_model	2047	2116	sp_v1_unigene9944_model:0-2417
sp_v1_unigene9944_model	2117	2180	sp_v1_unigene9944_model:0-2417
sp_v1_unigene9944_model	2187	2267	sp_v1_unigene9944_model:0-2417
sp_v1_unigene9944_model	2282	2351	sp_v1_unigene9944_model:0-2417
sp_v1_unigene10041_model	436	568	sp_v1_unigene10041_model:0-1869
sp_v1_unigene10041_model	796	980	sp_v1_unigene10041_model:0-1869
sp_v1_unigene10041_model	981	1049	sp_v1_unigene10041_model:0-1869
sp_v1_unigene10041_model	1111	1271	sp_v1_unigene10041_model:0-1869
sp_v1_unigene10041_model	1471	1521	sp_v1_unigene10041_model:0-1869
sp_v1_unigene10041_model	1551	1729	sp_v1_unigene10041_model:0-1869
sp_v1_unigene10041_model	1746	1832	sp_v1_unigene10041_model:0-1869
sp_v1_unigene10056_model	394	534	sp_v1_unigene10056_model:0-2947
sp_v1_unigene10056_model	554	699	sp_v1_unigene10056_model:0-2947
sp_v1_unigene10056_model	704	950	sp_v1_unigene10056_model:0-2947
sp_v1_unigene10056_model	1096	1234	sp_v1_unigene10056_model:0-2947
sp_v1_unigene10056_model	1346	1645	sp_v1_unigene10056_model:0-2947
sp_v1_unigene10056_model	1651	1726	sp_v1_unigene10056_model:0-2947
sp_v1_unigene10056_model	1751	1875	sp_v1_unigene10056_model:0-2947
sp_v1_unigene10056_model	1876	1987	sp_v1_unigene10056_model:0-2947
sp_v1_unigene10056_model	2006	2312	sp_v1_unigene10056_model:0-2947
sp_v1_unigene10056_model	2336	2445	sp_v1_unigene10056_model:0-2947
sp_v1_unigene10056_model	2451	2546	sp_v1_unigene10056_model:0-2947
sp_v1_unigene10056_model	2606	2668	sp_v1_unigene10056_model:0-2947
sp_v1_unigene10056_model	2678	2839	sp_v1_unigene10056_model:0-2947
sp_v1_unigene10056_model	2843	2947	sp_v1_unigene10056_model:0-2947
sp_v1_unigene10083_model	113	418	sp_v1_unigene10083_model:0-586
sp_v1_unigene10083_model	438	570	sp_v1_unigene10083_model:0-586
sp_v1_unigene10277_model	212	280	sp_v1_unigene10277_model:0-784
sp_v1_unigene10277_model	282	352	sp_v1_unigene10277_model:0-784
sp_v1_unigene10277_model	527	740	sp_v1_unigene10277_model:0-784
sp_v1_unigene10433_model	156	688	sp_v1_unigene10433_model:0-1421
sp_v1_unigene10433_model	701	793	sp_v1_unigene10433_model:0-1421
sp_v1_unigene10433_model	816	1389	sp_v1_unigene10433_model:0-1421
sp_v1_unigene10598_model	593	801	sp_v1_unigene10598_model:0-1799
sp_v1_unigene10598_model	828	1576	sp_v1_unigene10598_model:0-1799
sp_v1_unigene10598_model	1588	1799	sp_v1_unigene10598_model:0-1799
sp_v1_unigene10611_model	0	172	sp_v1_unigene10611_model:0-1600
sp_v1_unigene10611_model	210	418	sp_v1_unigene10611_model:0-1600
sp_v1_unigene10611_model	442	563	sp_v1_unigene10611_model:0-1600
sp_v1_unigene10611_model	627	761	sp_v1_unigene10611_model:0-1600
sp_v1_unigene10611_model	802	966	sp_v1_unigene10611_model:0-1600
sp_v1_unigene10611_model	1142	1311	sp_v1_unigene10611_model:0-1600
sp_v1_unigene10611_model	1407	1600	sp_v1_unigene10611_model:0-1600
sp_v1_unigene10767_model	192	395	sp_v1_unigene10767_model:0-396
sp_v1_unigene10839_model	1806	2050	sp_v1_unigene10839_model:0-2898
sp_v1_unigene10839_model	2096	2488	sp_v1_unigene10839_model:0-2898
sp_v1_unigene10839_model	2541	2645	sp_v1_unigene10839_model:0-2898
sp_v1_unigene10839_model	2656	2774	sp_v1_unigene10839_model:0-2898
sp_v1_unigene10839_model	2781	2898	sp_v1_unigene10839_model:0-2898
sp_v1_unigene10972_model	173	277	sp_v1_unigene10972_model:0-277
sp_v1_unigene11023_model	479	550	sp_v1_unigene11023_model:0-1475
sp_v1_unigene11023_model	776	900	sp_v1_unigene11023_model:0-1475
sp_v1_unigene11023_model	1001	1206	sp_v1_unigene11023_model:0-1475
sp_v1_unigene11023_model	1271	1475	sp_v1_unigene11023_model:0-1475
sp_v1_unigene11045_model	30	170	sp_v1_unigene11045_model:0-2567
sp_v1_unigene11045_model	185	544	sp_v1_unigene11045_model:0-2567
sp_v1_unigene11045_model	575	1077	sp_v1_unigene11045_model:0-2567
sp_v1_unigene11045_model	1302	1376	sp_v1_unigene11045_model:0-2567
sp_v1_unigene11045_model	1412	1732	sp_v1_unigene11045_model:0-2567
sp_v1_unigene11045_model	1837	1925	sp_v1_unigene11045_model:0-2567
sp_v1_unigene11045_model	1937	2016	sp_v1_unigene11045_model:0-2567
sp_v1_unigene11045_model	2047	2186	sp_v1_unigene11045_model:0-2567
sp_v1_unigene11045_model	2202	2270	sp_v1_unigene11045_model:0-2567
sp_v1_unigene11045_model	2293	2567	sp_v1_unigene11045_model:0-2567
sp_v1_unigene11299_model	1292	1441	sp_v1_unigene11299_model:0-3403
sp_v1_unigene11299_model	1507	1766	sp_v1_unigene11299_model:0-3403
sp_v1_unigene11299_model	1837	2080	sp_v1_unigene11299_model:0-3403
sp_v1_unigene11299_model	2132	2304	sp_v1_unigene11299_model:0-3403
sp_v1_unigene11299_model	2848	3184	sp_v1_unigene11299_model:0-3403
sp_v1_unigene11299_model	3333	3403	sp_v1_unigene11299_model:0-3403
sp_v1_unigene11371_model	242	1166	sp_v1_unigene11371_model:0-1978
sp_v1_unigene11371_model	1167	1500	sp_v1_unigene11371_model:0-1978
sp_v1_unigene11371_model	1632	1895	sp_v1_unigene11371_model:0-1978
sp_v1_unigene11429_model	975	1190	sp_v1_unigene11429_model:0-3712
sp_v1_unigene11429_model	1200	1471	sp_v1_unigene11429_model:0-3712
sp_v1_unigene11429_model	1485	1767	sp_v1_unigene11429_model:0-3712
sp_v1_unigene11429_model	1775	1936	sp_v1_unigene11429_model:0-3712
sp_v1_unigene11429_model	1995	2058	sp_v1_unigene11429_model:0-3712
sp_v1_unigene11429_model	2060	2147	sp_v1_unigene11429_model:0-3712
sp_v1_unigene11429_model	2160	2242	sp_v1_unigene11429_model:0-3712
sp_v1_unigene11429_model	2267	2334	sp_v1_unigene11429_model:0-3712
sp_v1_unigene11429_model	2347	2414	sp_v1_unigene11429_model:0-3712
sp_v1_unigene11429_model	2417	2487	sp_v1_unigene11429_model:0-3712
sp_v1_unigene11429_model	2557	2625	sp_v1_unigene11429_model:0-3712
sp_v1_unigene11429_model	2647	2714	sp_v1_unigene11429_model:0-3712
sp_v1_unigene11429_model	2757	3599	sp_v1_unigene11429_model:0-3712
sp_v1_unigene11448_model	40	555	sp_v1_unigene11448_model:0-1195
sp_v1_unigene11448_model	664	747	sp_v1_unigene11448_model:0-1195
sp_v1_unigene11448_model	839	1195	sp_v1_unigene11448_model:0-1195
sp_v1_unigene11451_model	220	694	sp_v1_unigene11451_model:0-4877
sp_v1_unigene11451_model	700	768	sp_v1_unigene11451_model:0-4877
sp_v1_unigene11451_model	770	1017	sp_v1_unigene11451_model:0-4877
sp_v1_unigene11451_model	1285	1397	sp_v1_unigene11451_model:0-4877
sp_v1_unigene11451_model	1475	2233	sp_v1_unigene11451_model:0-4877
sp_v1_unigene11451_model	2245	2371	sp_v1_unigene11451_model:0-4877
sp_v1_unigene11451_model	2415	2614	sp_v1_unigene11451_model:0-4877
sp_v1_unigene11451_model	2615	2679	sp_v1_unigene11451_model:0-4877
sp_v1_unigene11451_model	2725	2845	sp_v1_unigene11451_model:0-4877
sp_v1_unigene11451_model	2970	3316	sp_v1_unigene11451_model:0-4877
sp_v1_unigene11451_model	4215	4754	sp_v1_unigene11451_model:0-4877
sp_v1_unigene11807_model	0	81	sp_v1_unigene11807_model:0-693
sp_v1_unigene11807_model	110	670	sp_v1_unigene11807_model:0-693
sp_v1_unigene11811_model	690	1099	sp_v1_unigene11811_model:0-7726
sp_v1_unigene11811_model	1130	1194	sp_v1_unigene11811_model:0-7726
sp_v1_unigene11811_model	1215	1545	sp_v1_unigene11811_model:0-7726
sp_v1_unigene11811_model	1560	1716	sp_v1_unigene11811_model:0-7726
sp_v1_unigene11811_model	1720	1799	sp_v1_unigene11811_model:0-7726
sp_v1_unigene11811_model	1830	2095	sp_v1_unigene11811_model:0-7726
sp_v1_unigene11811_model	2105	2231	sp_v1_unigene11811_model:0-7726
sp_v1_unigene11811_model	2245	2523	sp_v1_unigene11811_model:0-7726
sp_v1_unigene11811_model	2525	2595	sp_v1_unigene11811_model:0-7726
sp_v1_unigene11811_model	2600	2919	sp_v1_unigene11811_model:0-7726
sp_v1_unigene11811_model	2975	3049	sp_v1_unigene11811_model:0-7726
sp_v1_unigene11811_model	3050	3148	sp_v1_unigene11811_model:0-7726
sp_v1_unigene11811_model	3260	3559	sp_v1_unigene11811_model:0-7726
sp_v1_unigene11811_model	3640	3718	sp_v1_unigene11811_model:0-7726
sp_v1_unigene11811_model	3730	4033	sp_v1_unigene11811_model:0-7726
sp_v1_unigene11811_model	4230	4445	sp_v1_unigene11811_model:0-7726
sp_v1_unigene11811_model	4845	4998	sp_v1_unigene11811_model:0-7726
sp_v1_unigene11811_model	5300	5368	sp_v1_unigene11811_model:0-7726
sp_v1_unigene11811_model	5370	5445	sp_v1_unigene11811_model:0-7726
sp_v1_unigene11811_model	5670	5782	sp_v1_unigene11811_model:0-7726
sp_v1_unigene11811_model	5930	6128	sp_v1_unigene11811_model:0-7726
sp_v1_unigene11811_model	6145	6267	sp_v1_unigene11811_model:0-7726
sp_v1_unigene11811_model	6345	6427	sp_v1_unigene11811_model:0-7726
sp_v1_unigene11811_model	6450	6567	sp_v1_unigene11811_model:0-7726
sp_v1_unigene11811_model	6810	6879	sp_v1_unigene11811_model:0-7726
sp_v1_unigene11811_model	6885	6969	sp_v1_unigene11811_model:0-7726
sp_v1_unigene11811_model	7625	7726	sp_v1_unigene11811_model:0-7726
sp_v1_unigene11977_model	894	1076	sp_v1_unigene11977_model:0-5068
sp_v1_unigene11977_model	1084	1170	sp_v1_unigene11977_model:0-5068
sp_v1_unigene11977_model	1244	1385	sp_v1_unigene11977_model:0-5068
sp_v1_unigene11977_model	1514	1828	sp_v1_unigene11977_model:0-5068
sp_v1_unigene11977_model	1939	2117	sp_v1_unigene11977_model:0-5068
sp_v1_unigene11977_model	2234	2436	sp_v1_unigene11977_model:0-5068
sp_v1_unigene11977_model	2539	2617	sp_v1_unigene11977_model:0-5068
sp_v1_unigene11977_model	2644	2721	sp_v1_unigene11977_model:0-5068
sp_v1_unigene11977_model	2764	2926	sp_v1_unigene11977_model:0-5068
sp_v1_unigene11977_model	3183	3659	sp_v1_unigene11977_model:0-5068
sp_v1_unigene11977_model	3673	3941	sp_v1_unigene11977_model:0-5068
sp_v1_unigene11977_model	3953	4096	sp_v1_unigene11977_model:0-5068
sp_v1_unigene11977_model	4133	4233	sp_v1_unigene11977_model:0-5068
sp_v1_unigene11977_model	4273	4415	sp_v1_unigene11977_model:0-5068
sp_v1_unigene11977_model	4418	4477	sp_v1_unigene11977_model:0-5068
sp_v1_unigene11977_model	4507	4600	sp_v1_unigene11977_model:0-5068
sp_v1_unigene11977_model	4657	4724	sp_v1_unigene11977_model:0-5068
sp_v1_unigene11977_model	4727	4794	sp_v1_unigene11977_model:0-5068
sp_v1_unigene11977_model	4822	5068	sp_v1_unigene11977_model:0-5068
sp_v1_unigene12222_model	719	877	sp_v1_unigene12222_model:0-4242
sp_v1_unigene12222_model	894	1002	sp_v1_unigene12222_model:0-4242
sp_v1_unigene12222_model	1004	1267	sp_v1_unigene12222_model:0-4242
sp_v1_unigene12222_model	1279	1348	sp_v1_unigene12222_model:0-4242
sp_v1_unigene12222_model	1349	1441	sp_v1_unigene12222_model:0-4242
sp_v1_unigene12222_model	1444	1601	sp_v1_unigene12222_model:0-4242
sp_v1_unigene12222_model	1654	1754	sp_v1_unigene12222_model:0-4242
sp_v1_unigene12222_model	1774	1841	sp_v1_unigene12222_model:0-4242
sp_v1_unigene12222_model	1896	1969	sp_v1_unigene12222_model:0-4242
sp_v1_unigene12222_model	2056	2266	sp_v1_unigene12222_model:0-4242
sp_v1_unigene12222_model	2271	2355	sp_v1_unigene12222_model:0-4242
sp_v1_unigene12222_model	2371	2451	sp_v1_unigene12222_model:0-4242
sp_v1_unigene12222_model	2491	2558	sp_v1_unigene12222_model:0-4242
sp_v1_unigene12222_model	2834	3068	sp_v1_unigene12222_model:0-4242
sp_v1_unigene12222_model	3159	3233	sp_v1_unigene12222_model:0-4242
sp_v1_unigene12222_model	3239	3325	sp_v1_unigene12222_model:0-4242
sp_v1_unigene12222_model	3334	3470	sp_v1_unigene12222_model:0-4242
sp_v1_unigene12222_model	3484	3691	sp_v1_unigene12222_model:0-4242
sp_v1_unigene12222_model	3744	3894	sp_v1_unigene12222_model:0-4242
sp_v1_unigene12222_model	4164	4242	sp_v1_unigene12222_model:0-4242
sp_v1_unigene12313_model	355	477	sp_v1_unigene12313_model:0-2576
sp_v1_unigene12313_model	500	699	sp_v1_unigene12313_model:0-2576
sp_v1_unigene12313_model	945	1283	sp_v1_unigene12313_model:0-2576
sp_v1_unigene12313_model	1355	1521	sp_v1_unigene12313_model:0-2576
sp_v1_unigene12313_model	1525	1628	sp_v1_unigene12313_model:0-2576
sp_v1_unigene12313_model	1640	1702	sp_v1_unigene12313_model:0-2576
sp_v1_unigene12313_model	1710	1967	sp_v1_unigene12313_model:0-2576
sp_v1_unigene12313_model	2175	2410	sp_v1_unigene12313_model:0-2576
sp_v1_unigene12313_model	2445	2566	sp_v1_unigene12313_model:0-2576
sp_v1_unigene12356_model	5	126	sp_v1_unigene12356_model:0-4493
sp_v1_unigene12356_model	135	296	sp_v1_unigene12356_model:0-4493
sp_v1_unigene12356_model	325	390	sp_v1_unigene12356_model:0-4493
sp_v1_unigene12356_model	410	486	sp_v1_unigene12356_model:0-4493
sp_v1_unigene12356_model	490	671	sp_v1_unigene12356_model:0-4493
sp_v1_unigene12356_model	1016	1081	sp_v1_unigene12356_model:0-4493
sp_v1_unigene12356_model	1273	1407	sp_v1_unigene12356_model:0-4493
sp_v1_unigene12356_model	1603	1853	sp_v1_unigene12356_model:0-4493
sp_v1_unigene12356_model	1863	2147	sp_v1_unigene12356_model:0-4493
sp_v1_unigene12356_model	2148	2419	sp_v1_unigene12356_model:0-4493
sp_v1_unigene12356_model	2678	2784	sp_v1_unigene12356_model:0-4493
sp_v1_unigene12356_model	2818	2950	sp_v1_unigene12356_model:0-4493
sp_v1_unigene12356_model	3316	3397	sp_v1_unigene12356_model:0-4493
sp_v1_unigene12356_model	3506	3660	sp_v1_unigene12356_model:0-4493
sp_v1_unigene12356_model	3841	3914	sp_v1_unigene12356_model:0-4493
sp_v1_unigene12356_model	3916	4048	sp_v1_unigene12356_model:0-4493
sp_v1_unigene12356_model	4051	4122	sp_v1_unigene12356_model:0-4493
sp_v1_unigene12356_model	4196	4400	sp_v1_unigene12356_model:0-4493
sp_v1_unigene12500_model	780	845	sp_v1_unigene12500_model:0-1108
sp_v1_unigene12500_model	855	1034	sp_v1_unigene12500_model:0-1108
sp_v1_unigene12701_model	509	777	sp_v1_unigene12701_model:0-2981
sp_v1_unigene12701_model	779	841	sp_v1_unigene12701_model:0-2981
sp_v1_unigene12701_model	849	1120	sp_v1_unigene12701_model:0-2981
sp_v1_unigene12701_model	1129	1275	sp_v1_unigene12701_model:0-2981
sp_v1_unigene12701_model	1316	1369	sp_v1_unigene12701_model:0-2981
sp_v1_unigene12701_model	1444	1514	sp_v1_unigene12701_model:0-2981
sp_v1_unigene12701_model	1574	1643	sp_v1_unigene12701_model:0-2981
sp_v1_unigene12701_model	1739	1882	sp_v1_unigene12701_model:0-2981
sp_v1_unigene12701_model	2029	2133	sp_v1_unigene12701_model:0-2981
sp_v1_unigene12701_model	2174	2312	sp_v1_unigene12701_model:0-2981
sp_v1_unigene12701_model	2314	2410	sp_v1_unigene12701_model:0-2981
sp_v1_unigene12701_model	2434	2506	sp_v1_unigene12701_model:0-2981
sp_v1_unigene12701_model	2554	2678	sp_v1_unigene12701_model:0-2981
sp_v1_unigene12701_model	2729	2892	sp_v1_unigene12701_model:0-2981
sp_v1_unigene12842_model	742	1006	sp_v1_unigene12842_model:0-3075
sp_v1_unigene12842_model	1027	1593	sp_v1_unigene12842_model:0-3075
sp_v1_unigene12842_model	1612	1904	sp_v1_unigene12842_model:0-3075
sp_v1_unigene12842_model	1912	1972	sp_v1_unigene12842_model:0-3075
sp_v1_unigene12842_model	2007	2085	sp_v1_unigene12842_model:0-3075
sp_v1_unigene12842_model	2117	2234	sp_v1_unigene12842_model:0-3075
sp_v1_unigene12842_model	2242	2302	sp_v1_unigene12842_model:0-3075
sp_v1_unigene12842_model	2307	2373	sp_v1_unigene12842_model:0-3075
sp_v1_unigene12842_model	2407	2477	sp_v1_unigene12842_model:0-3075
sp_v1_unigene12842_model	2652	2935	sp_v1_unigene12842_model:0-3075
sp_v1_unigene12842_model	2937	3012	sp_v1_unigene12842_model:0-3075
sp_v1_unigene12918_model	1890	2016	sp_v1_unigene12918_model:0-5177
sp_v1_unigene12918_model	2030	2227	sp_v1_unigene12918_model:0-5177
sp_v1_unigene12918_model	2245	2514	sp_v1_unigene12918_model:0-5177
sp_v1_unigene12918_model	2524	2734	sp_v1_unigene12918_model:0-5177
sp_v1_unigene12918_model	2754	2877	sp_v1_unigene12918_model:0-5177
sp_v1_unigene12918_model	2914	2981	sp_v1_unigene12918_model:0-5177
sp_v1_unigene12918_model	3044	3110	sp_v1_unigene12918_model:0-5177
sp_v1_unigene12918_model	3169	3382	sp_v1_unigene12918_model:0-5177
sp_v1_unigene12918_model	3404	3531	sp_v1_unigene12918_model:0-5177
sp_v1_unigene12918_model	3554	3671	sp_v1_unigene12918_model:0-5177
sp_v1_unigene12918_model	3674	3744	sp_v1_unigene12918_model:0-5177
sp_v1_unigene12918_model	3894	4011	sp_v1_unigene12918_model:0-5177
sp_v1_unigene12918_model	4034	4153	sp_v1_unigene12918_model:0-5177
sp_v1_unigene12918_model	4159	4529	sp_v1_unigene12918_model:0-5177
sp_v1_unigene12918_model	4559	4693	sp_v1_unigene12918_model:0-5177
sp_v1_unigene12918_model	4709	4866	sp_v1_unigene12918_model:0-5177
sp_v1_unigene12918_model	4899	5138	sp_v1_unigene12918_model:0-5177
sp_v1_unigene13006_model	60	507	sp_v1_unigene13006_model:0-2144
sp_v1_unigene13006_model	580	922	sp_v1_unigene13006_model:0-2144
sp_v1_unigene13006_model	932	1032	sp_v1_unigene13006_model:0-2144
sp_v1_unigene13006_model	1077	1423	sp_v1_unigene13006_model:0-2144
sp_v1_unigene13006_model	1532	1793	sp_v1_unigene13006_model:0-2144
sp_v1_unigene13006_model	1857	2124	sp_v1_unigene13006_model:0-2144
sp_v1_unigene13452_model	135	305	sp_v1_unigene13452_model:0-4046
sp_v1_unigene13452_model	345	411	sp_v1_unigene13452_model:0-4046
sp_v1_unigene13452_model	450	614	sp_v1_unigene13452_model:0-4046
sp_v1_unigene13452_model	665	796	sp_v1_unigene13452_model:0-4046
sp_v1_unigene13452_model	805	979	sp_v1_unigene13452_model:0-4046
sp_v1_unigene13452_model	1030	1481	sp_v1_unigene13452_model:0-4046
sp_v1_unigene13452_model	1485	1757	sp_v1_unigene13452_model:0-4046
sp_v1_unigene13452_model	2055	2144	sp_v1_unigene13452_model:0-4046
sp_v1_unigene13452_model	2210	2355	sp_v1_unigene13452_model:0-4046
sp_v1_unigene13452_model	2445	3040	sp_v1_unigene13452_model:0-4046
sp_v1_unigene13452_model	3055	3130	sp_v1_unigene13452_model:0-4046
sp_v1_unigene13452_model	3255	3329	sp_v1_unigene13452_model:0-4046
sp_v1_unigene13452_model	3335	3404	sp_v1_unigene13452_model:0-4046
sp_v1_unigene13452_model	3485	3550	sp_v1_unigene13452_model:0-4046
sp_v1_unigene13452_model	3745	3916	sp_v1_unigene13452_model:0-4046
sp_v1_unigene13452_model	3935	4011	sp_v1_unigene13452_model:0-4046
sp_v1_unigene13510_model	0	71	sp_v1_unigene13510_model:0-484
sp_v1_unigene13510_model	105	484	sp_v1_unigene13510_model:0-484
sp_v1_unigene13551_model	10	275	sp_v1_unigene13551_model:0-621
sp_v1_unigene13551_model	426	621	sp_v1_unigene13551_model:0-621
sp_v1_unigene13572_model	67	188	sp_v1_unigene13572_model:0-1573
sp_v1_unigene13572_model	272	793	sp_v1_unigene13572_model:0-1573
sp_v1_unigene13572_model	982	1168	sp_v1_unigene13572_model:0-1573
sp_v1_unigene13572_model	1192	1466	sp_v1_unigene13572_model:0-1573
sp_v1_unigene13578_model	899	1132	sp_v1_unigene13578_model:0-8477
sp_v1_unigene13578_model	1220	1487	sp_v1_unigene13578_model:0-8477
sp_v1_unigene13578_model	1605	1694	sp_v1_unigene13578_model:0-8477
sp_v1_unigene13578_model	1695	1876	sp_v1_unigene13578_model:0-8477
sp_v1_unigene13578_model	1905	2032	sp_v1_unigene13578_model:0-8477
sp_v1_unigene13578_model	2085	2267	sp_v1_unigene13578_model:0-8477
sp_v1_unigene13578_model	2285	2476	sp_v1_unigene13578_model:0-8477
sp_v1_unigene13578_model	2545	2716	sp_v1_unigene13578_model:0-8477
sp_v1_unigene13578_model	2720	2846	sp_v1_unigene13578_model:0-8477
sp_v1_unigene13578_model	2885	3081	sp_v1_unigene13578_model:0-8477
sp_v1_unigene13578_model	3240	3512	sp_v1_unigene13578_model:0-8477
sp_v1_unigene13578_model	3635	3706	sp_v1_unigene13578_model:0-8477
sp_v1_unigene13578_model	3710	3958	sp_v1_unigene13578_model:0-8477
sp_v1_unigene13578_model	3970	4050	sp_v1_unigene13578_model:0-8477
sp_v1_unigene13578_model	4105	4219	sp_v1_unigene13578_model:0-8477
sp_v1_unigene13578_model	4235	4345	sp_v1_unigene13578_model:0-8477
sp_v1_unigene13578_model	4395	4583	sp_v1_unigene13578_model:0-8477
sp_v1_unigene13578_model	4680	4870	sp_v1_unigene13578_model:0-8477
sp_v1_unigene13578_model	4900	5049	sp_v1_unigene13578_model:0-8477
sp_v1_unigene13578_model	5120	5277	sp_v1_unigene13578_model:0-8477
sp_v1_unigene13578_model	5390	5569	sp_v1_unigene13578_model:0-8477
sp_v1_unigene13578_model	5605	5676	sp_v1_unigene13578_model:0-8477
sp_v1_unigene13578_model	5720	5840	sp_v1_unigene13578_model:0-8477
sp_v1_unigene13578_model	5940	6038	sp_v1_unigene13578_model:0-8477
sp_v1_unigene13578_model	6150	6275	sp_v1_unigene13578_model:0-8477
sp_v1_unigene13578_model	6330	6616	sp_v1_unigene13578_model:0-8477
sp_v1_unigene13578_model	6645	7112	sp_v1_unigene13578_model:0-8477
sp_v1_unigene13578_model	7280	7395	sp_v1_unigene13578_model:0-8477
sp_v1_unigene13578_model	7420	7486	sp_v1_unigene13578_model:0-8477
sp_v1_unigene13578_model	7490	7718	sp_v1_unigene13578_model:0-8477
sp_v1_unigene13578_model	7750	7922	sp_v1_unigene13578_model:0-8477
sp_v1_unigene13784_model	715	1210	sp_v1_unigene13784_model:0-5120
sp_v1_unigene13784_model	1270	1336	sp_v1_unigene13784_model:0-5120
sp_v1_unigene13784_model	1475	1830	sp_v1_unigene13784_model:0-5120
sp_v1_unigene13784_model	1865	1940	sp_v1_unigene13784_model:0-5120
sp_v1_unigene13784_model	2030	2405	sp_v1_unigene13784_model:0-5120
sp_v1_unigene13784_model	2420	2503	sp_v1_unigene13784_model:0-5120
sp_v1_unigene13784_model	2560	2772	sp_v1_unigene13784_model:0-5120
sp_v1_unigene13784_model	2775	2926	sp_v1_unigene13784_model:0-5120
sp_v1_unigene13784_model	3010	3124	sp_v1_unigene13784_model:0-5120
sp_v1_unigene13784_model	3383	3474	sp_v1_unigene13784_model:0-5120
sp_v1_unigene13784_model	3488	3773	sp_v1_unigene13784_model:0-5120
sp_v1_unigene13784_model	3843	4541	sp_v1_unigene13784_model:0-5120
sp_v1_unigene13784_model	4573	4804	sp_v1_unigene13784_model:0-5120
sp_v1_unigene13784_model	4843	4908	sp_v1_unigene13784_model:0-5120
sp_v1_unigene13784_model	4923	5119	sp_v1_unigene13784_model:0-5120
sp_v1_unigene13853_model	0	373	sp_v1_unigene13853_model:0-472
sp_v1_unigene13853_model	395	467	sp_v1_unigene13853_model:0-472
sp_v1_unigene13858_model	866	984	sp_v1_unigene13858_model:0-1396
sp_v1_unigene13858_model	986	1323	sp_v1_unigene13858_model:0-1396
sp_v1_unigene13958_model	10	135	sp_v1_unigene13958_model:0-1643
sp_v1_unigene13958_model	150	220	sp_v1_unigene13958_model:0-1643
sp_v1_unigene13958_model	235	379	sp_v1_unigene13958_model:0-1643
sp_v1_unigene13958_model	385	454	sp_v1_unigene13958_model:0-1643
sp_v1_unigene13958_model	465	550	sp_v1_unigene13958_model:0-1643
sp_v1_unigene13958_model	570	697	sp_v1_unigene13958_model:0-1643
sp_v1_unigene13958_model	825	890	sp_v1_unigene13958_model:0-1643
sp_v1_unigene13958_model	900	977	sp_v1_unigene13958_model:0-1643
sp_v1_unigene13958_model	1015	1121	sp_v1_unigene13958_model:0-1643
sp_v1_unigene13958_model	1125	1380	sp_v1_unigene13958_model:0-1643
sp_v1_unigene13958_model	1385	1453	sp_v1_unigene13958_model:0-1643
sp_v1_unigene13958_model	1455	1611	sp_v1_unigene13958_model:0-1643
sp_v1_unigene13991_model	528	601	sp_v1_unigene13991_model:0-1114
sp_v1_unigene13991_model	603	667	sp_v1_unigene13991_model:0-1114
sp_v1_unigene13991_model	688	807	sp_v1_unigene13991_model:0-1114
sp_v1_unigene13991_model	808	1110	sp_v1_unigene13991_model:0-1114
sp_v1_unigene13994_model	87	209	sp_v1_unigene13994_model:0-1499
sp_v1_unigene13994_model	262	444	sp_v1_unigene13994_model:0-1499
sp_v1_unigene13994_model	452	527	sp_v1_unigene13994_model:0-1499
sp_v1_unigene13994_model	547	623	sp_v1_unigene13994_model:0-1499
sp_v1_unigene13994_model	692	1004	sp_v1_unigene13994_model:0-1499
sp_v1_unigene13994_model	1034	1213	sp_v1_unigene13994_model:0-1499
sp_v1_unigene13994_model	1219	1422	sp_v1_unigene13994_model:0-1499
sp_v1_unigene13994_model	1439	1499	sp_v1_unigene13994_model:0-1499
sp_v1_unigene14053_model	451	591	sp_v1_unigene14053_model:0-1135
sp_v1_unigene14053_model	601	966	sp_v1_unigene14053_model:0-1135
sp_v1_unigene14053_model	981	1135	sp_v1_unigene14053_model:0-1135
sp_v1_unigene14127_model	815	887	sp_v1_unigene14127_model:0-4271
sp_v1_unigene14127_model	900	1161	sp_v1_unigene14127_model:0-4271
sp_v1_unigene14127_model	1380	1448	sp_v1_unigene14127_model:0-4271
sp_v1_unigene14127_model	1465	1558	sp_v1_unigene14127_model:0-4271
sp_v1_unigene14127_model	1560	1728	sp_v1_unigene14127_model:0-4271
sp_v1_unigene14127_model	1740	1813	sp_v1_unigene14127_model:0-4271
sp_v1_unigene14127_model	1815	1889	sp_v1_unigene14127_model:0-4271
sp_v1_unigene14127_model	2078	2179	sp_v1_unigene14127_model:0-4271
sp_v1_unigene14127_model	2249	2413	sp_v1_unigene14127_model:0-4271
sp_v1_unigene14127_model	2447	2599	sp_v1_unigene14127_model:0-4271
sp_v1_unigene14127_model	2612	3245	sp_v1_unigene14127_model:0-4271
sp_v1_unigene14127_model	3267	3527	sp_v1_unigene14127_model:0-4271
sp_v1_unigene14127_model	3532	3612	sp_v1_unigene14127_model:0-4271
sp_v1_unigene14127_model	3662	4212	sp_v1_unigene14127_model:0-4271
sp_v1_unigene14195_model	1155	1286	sp_v1_unigene14195_model:0-2980
sp_v1_unigene14195_model	1785	1935	sp_v1_unigene14195_model:0-2980
sp_v1_unigene14195_model	2000	2139	sp_v1_unigene14195_model:0-2980
sp_v1_unigene14195_model	2150	2282	sp_v1_unigene14195_model:0-2980
sp_v1_unigene14195_model	2290	2456	sp_v1_unigene14195_model:0-2980
sp_v1_unigene14195_model	2500	2720	sp_v1_unigene14195_model:0-2980
sp_v1_unigene14195_model	2735	2862	sp_v1_unigene14195_model:0-2980
sp_v1_unigene14223_model	937	1053	sp_v1_unigene14223_model:0-1756
sp_v1_unigene14223_model	1057	1219	sp_v1_unigene14223_model:0-1756
sp_v1_unigene14223_model	1252	1467	sp_v1_unigene14223_model:0-1756
sp_v1_unigene14223_model	1482	1598	sp_v1_unigene14223_model:0-1756
sp_v1_unigene14223_model	1612	1685	sp_v1_unigene14223_model:0-1756
sp_v1_unigene14223_model	1687	1753	sp_v1_unigene14223_model:0-1756
sp_v1_unigene14226_model	232	434	sp_v1_unigene14226_model:0-2049
sp_v1_unigene14226_model	467	591	sp_v1_unigene14226_model:0-2049
sp_v1_unigene14226_model	592	831	sp_v1_unigene14226_model:0-2049
sp_v1_unigene14226_model	832	1442	sp_v1_unigene14226_model:0-2049
sp_v1_unigene14226_model	1457	1593	sp_v1_unigene14226_model:0-2049
sp_v1_unigene14226_model	1597	1765	sp_v1_unigene14226_model:0-2049
sp_v1_unigene14226_model	1767	2049	sp_v1_unigene14226_model:0-2049
sp_v1_unigene14228_model	443	562	sp_v1_unigene14228_model:0-1794
sp_v1_unigene14228_model	568	916	sp_v1_unigene14228_model:0-1794
sp_v1_unigene14228_model	918	1100	sp_v1_unigene14228_model:0-1794
sp_v1_unigene14228_model	1183	1259	sp_v1_unigene14228_model:0-1794
sp_v1_unigene14228_model	1268	1377	sp_v1_unigene14228_model:0-1794
sp_v1_unigene14228_model	1415	1565	sp_v1_unigene14228_model:0-1794
sp_v1_unigene14228_model	1570	1787	sp_v1_unigene14228_model:0-1794
sp_v1_unigene14300_model	711	825	sp_v1_unigene14300_model:0-918
sp_v1_unigene14385_model	15	160	sp_v1_unigene14385_model:0-807
sp_v1_unigene14385_model	175	250	sp_v1_unigene14385_model:0-807
sp_v1_unigene14385_model	255	529	sp_v1_unigene14385_model:0-807
sp_v1_unigene14385_model	535	669	sp_v1_unigene14385_model:0-807
sp_v1_unigene14385_model	675	745	sp_v1_unigene14385_model:0-807
sp_v1_unigene14385_model	750	807	sp_v1_unigene14385_model:0-807
sp_v1_unigene14546_model	892	1218	sp_v1_unigene14546_model:0-4853
sp_v1_unigene14546_model	1582	1844	sp_v1_unigene14546_model:0-4853
sp_v1_unigene14546_model	1902	2106	sp_v1_unigene14546_model:0-4853
sp_v1_unigene14546_model	2167	2765	sp_v1_unigene14546_model:0-4853
sp_v1_unigene14546_model	2785	2919	sp_v1_unigene14546_model:0-4853
sp_v1_unigene14546_model	2990	3390	sp_v1_unigene14546_model:0-4853
sp_v1_unigene14546_model	3475	3962	sp_v1_unigene14546_model:0-4853
sp_v1_unigene14546_model	3965	4376	sp_v1_unigene14546_model:0-4853
sp_v1_unigene14546_model	4410	4668	sp_v1_unigene14546_model:0-4853
sp_v1_unigene14546_model	4790	4853	sp_v1_unigene14546_model:0-4853
sp_v1_unigene14555_model	1116	1322	sp_v1_unigene14555_model:0-1753
sp_v1_unigene14555_model	1351	1418	sp_v1_unigene14555_model:0-1753
sp_v1_unigene14555_model	1446	1564	sp_v1_unigene14555_model:0-1753
sp_v1_unigene14555_model	1586	1671	sp_v1_unigene14555_model:0-1753
sp_v1_unigene14603_model	135	278	sp_v1_unigene14603_model:0-1227
sp_v1_unigene14603_model	373	706	sp_v1_unigene14603_model:0-1227
sp_v1_unigene14603_model	716	842	sp_v1_unigene14603_model:0-1227
sp_v1_unigene14603_model	851	1038	sp_v1_unigene14603_model:0-1227
sp_v1_unigene14603_model	1091	1217	sp_v1_unigene14603_model:0-1227
sp_v1_unigene14630_model	441	578	sp_v1_unigene14630_model:0-2324
sp_v1_unigene14630_model	586	720	sp_v1_unigene14630_model:0-2324
sp_v1_unigene14630_model	731	879	sp_v1_unigene14630_model:0-2324
sp_v1_unigene14630_model	901	1085	sp_v1_unigene14630_model:0-2324
sp_v1_unigene14630_model	1111	1179	sp_v1_unigene14630_model:0-2324
sp_v1_unigene14630_model	1200	1270	sp_v1_unigene14630_model:0-2324
sp_v1_unigene14630_model	1835	1908	sp_v1_unigene14630_model:0-2324
sp_v1_unigene14630_model	1930	2001	sp_v1_unigene14630_model:0-2324
sp_v1_unigene14630_model	2010	2196	sp_v1_unigene14630_model:0-2324
sp_v1_unigene14761_model	1043	1446	sp_v1_unigene14761_model:0-7647
sp_v1_unigene14761_model	1468	1699	sp_v1_unigene14761_model:0-7647
sp_v1_unigene14761_model	1741	2408	sp_v1_unigene14761_model:0-7647
sp_v1_unigene14761_model	2421	2754	sp_v1_unigene14761_model:0-7647
sp_v1_unigene14761_model	2761	2892	sp_v1_unigene14761_model:0-7647
sp_v1_unigene14761_model	2901	3076	sp_v1_unigene14761_model:0-7647
sp_v1_unigene14761_model	3081	3239	sp_v1_unigene14761_model:0-7647
sp_v1_unigene14761_model	3506	3585	sp_v1_unigene14761_model:0-7647
sp_v1_unigene14761_model	3861	3990	sp_v1_unigene14761_model:0-7647
sp_v1_unigene14761_model	4431	4699	sp_v1_unigene14761_model:0-7647
sp_v1_unigene14761_model	4726	4869	sp_v1_unigene14761_model:0-7647
sp_v1_unigene14761_model	4881	5112	sp_v1_unigene14761_model:0-7647
sp_v1_unigene14761_model	5121	5909	sp_v1_unigene14761_model:0-7647
sp_v1_unigene14761_model	5911	6308	sp_v1_unigene14761_model:0-7647
sp_v1_unigene14761_model	6441	6645	sp_v1_unigene14761_model:0-7647
sp_v1_unigene14761_model	6656	6797	sp_v1_unigene14761_model:0-7647
sp_v1_unigene14761_model	6881	7088	sp_v1_unigene14761_model:0-7647
sp_v1_unigene14761_model	7116	7211	sp_v1_unigene14761_model:0-7647
sp_v1_unigene14761_model	7356	7484	sp_v1_unigene14761_model:0-7647
sp_v1_unigene14761_model	7486	7638	sp_v1_unigene14761_model:0-7647
sp_v1_unigene14763_model	294	415	sp_v1_unigene14763_model:0-499
sp_v1_unigene14763_model	419	480	sp_v1_unigene14763_model:0-499
sp_v1_unigene14765_model	298	582	sp_v1_unigene14765_model:0-3854
sp_v1_unigene14765_model	618	756	sp_v1_unigene14765_model:0-3854
sp_v1_unigene14765_model	758	893	sp_v1_unigene14765_model:0-3854
sp_v1_unigene14765_model	978	1291	sp_v1_unigene14765_model:0-3854
sp_v1_unigene14765_model	1338	1405	sp_v1_unigene14765_model:0-3854
sp_v1_unigene14765_model	1408	1639	sp_v1_unigene14765_model:0-3854
sp_v1_unigene14765_model	1663	2405	sp_v1_unigene14765_model:0-3854
sp_v1_unigene14765_model	2443	2557	sp_v1_unigene14765_model:0-3854
sp_v1_unigene14765_model	2608	2676	sp_v1_unigene14765_model:0-3854
sp_v1_unigene14765_model	2678	2745	sp_v1_unigene14765_model:0-3854
sp_v1_unigene14765_model	2788	2854	sp_v1_unigene14765_model:0-3854
sp_v1_unigene14765_model	2863	2938	sp_v1_unigene14765_model:0-3854
sp_v1_unigene14765_model	2958	3039	sp_v1_unigene14765_model:0-3854
sp_v1_unigene14765_model	3158	3321	sp_v1_unigene14765_model:0-3854
sp_v1_unigene14765_model	3533	3649	sp_v1_unigene14765_model:0-3854
sp_v1_unigene14765_model	3693	3854	sp_v1_unigene14765_model:0-3854
sp_v1_unigene14771_model	91	267	sp_v1_unigene14771_model:0-2831
sp_v1_unigene14771_model	276	371	sp_v1_unigene14771_model:0-2831
sp_v1_unigene14771_model	376	773	sp_v1_unigene14771_model:0-2831
sp_v1_unigene14771_model	801	950	sp_v1_unigene14771_model:0-2831
sp_v1_unigene14771_model	980	1046	sp_v1_unigene14771_model:0-2831
sp_v1_unigene14771_model	1121	1227	sp_v1_unigene14771_model:0-2831
sp_v1_unigene14771_model	1271	1334	sp_v1_unigene14771_model:0-2831
sp_v1_unigene14771_model	1344	1495	sp_v1_unigene14771_model:0-2831
sp_v1_unigene14771_model	1820	2432	sp_v1_unigene14771_model:0-2831
sp_v1_unigene14771_model	2442	2511	sp_v1_unigene14771_model:0-2831
sp_v1_unigene14771_model	2537	2831	sp_v1_unigene14771_model:0-2831
sp_v1_unigene14774_model	917	1259	sp_v1_unigene14774_model:0-1830
sp_v1_unigene14774_model	1294	1414	sp_v1_unigene14774_model:0-1830
sp_v1_unigene14774_model	1419	1541	sp_v1_unigene14774_model:0-1830
sp_v1_unigene14774_model	1624	1697	sp_v1_unigene14774_model:0-1830
sp_v1_unigene14774_model	1707	1781	sp_v1_unigene14774_model:0-1830
sp_v1_unigene14775_model	0	75	sp_v1_unigene14775_model:0-756
sp_v1_unigene14775_model	85	339	sp_v1_unigene14775_model:0-756
sp_v1_unigene14775_model	340	577	sp_v1_unigene14775_model:0-756
sp_v1_unigene14775_model	580	695	sp_v1_unigene14775_model:0-756
sp_v1_unigene14780_model	1215	1426	sp_v1_unigene14780_model:0-4979
sp_v1_unigene14780_model	1456	1737	sp_v1_unigene14780_model:0-4979
sp_v1_unigene14780_model	1741	1892	sp_v1_unigene14780_model:0-4979
sp_v1_unigene14780_model	1986	2107	sp_v1_unigene14780_model:0-4979
sp_v1_unigene14780_model	2116	2323	sp_v1_unigene14780_model:0-4979
sp_v1_unigene14780_model	2521	2767	sp_v1_unigene14780_model:0-4979
sp_v1_unigene14780_model	2802	2934	sp_v1_unigene14780_model:0-4979
sp_v1_unigene14780_model	2997	3139	sp_v1_unigene14780_model:0-4979
sp_v1_unigene14780_model	3162	3470	sp_v1_unigene14780_model:0-4979
sp_v1_unigene14780_model	3827	3957	sp_v1_unigene14780_model:0-4979
sp_v1_unigene14780_model	4017	4166	sp_v1_unigene14780_model:0-4979
sp_v1_unigene14780_model	4202	4273	sp_v1_unigene14780_model:0-4979
sp_v1_unigene14780_model	4287	4868	sp_v1_unigene14780_model:0-4979
sp_v1_unigene14785_model	85	960	sp_v1_unigene14785_model:0-2741
sp_v1_unigene14785_model	1125	1203	sp_v1_unigene14785_model:0-2741
sp_v1_unigene14785_model	1285	1547	sp_v1_unigene14785_model:0-2741
sp_v1_unigene14785_model	1550	1617	sp_v1_unigene14785_model:0-2741
sp_v1_unigene14785_model	1630	1762	sp_v1_unigene14785_model:0-2741
sp_v1_unigene14785_model	1810	2074	sp_v1_unigene14785_model:0-2741
sp_v1_unigene14785_model	2075	2235	sp_v1_unigene14785_model:0-2741
sp_v1_unigene14785_model	2245	2399	sp_v1_unigene14785_model:0-2741
sp_v1_unigene14785_model	2595	2741	sp_v1_unigene14785_model:0-2741
sp_v1_unigene14788_model	1033	1511	sp_v1_unigene14788_model:0-3676
sp_v1_unigene14788_model	1568	1699	sp_v1_unigene14788_model:0-3676
sp_v1_unigene14788_model	1708	2068	sp_v1_unigene14788_model:0-3676
sp_v1_unigene14788_model	2103	2231	sp_v1_unigene14788_model:0-3676
sp_v1_unigene14788_model	2253	2405	sp_v1_unigene14788_model:0-3676
sp_v1_unigene14788_model	2671	3188	sp_v1_unigene14788_model:0-3676
sp_v1_unigene14788_model	3198	3337	sp_v1_unigene14788_model:0-3676
sp_v1_unigene14788_model	3343	3601	sp_v1_unigene14788_model:0-3676
sp_v1_unigene14790_model	143	523	sp_v1_unigene14790_model:0-2912
sp_v1_unigene14790_model	543	831	sp_v1_unigene14790_model:0-2912
sp_v1_unigene14790_model	843	1227	sp_v1_unigene14790_model:0-2912
sp_v1_unigene14790_model	1238	1420	sp_v1_unigene14790_model:0-2912
sp_v1_unigene14790_model	1543	1752	sp_v1_unigene14790_model:0-2912
sp_v1_unigene14790_model	1778	2372	sp_v1_unigene14790_model:0-2912
sp_v1_unigene14790_model	2378	2912	sp_v1_unigene14790_model:0-2912
sp_v1_unigene14801_model	666	895	sp_v1_unigene14801_model:0-2287
sp_v1_unigene14801_model	1116	1234	sp_v1_unigene14801_model:0-2287
sp_v1_unigene14801_model	1586	1983	sp_v1_unigene14801_model:0-2287
sp_v1_unigene14801_model	2171	2287	sp_v1_unigene14801_model:0-2287
sp_v1_unigene14805_model	1634	1998	sp_v1_unigene14805_model:0-3951
sp_v1_unigene14805_model	2138	2272	sp_v1_unigene14805_model:0-3951
sp_v1_unigene14805_model	2428	3270	sp_v1_unigene14805_model:0-3951
sp_v1_unigene14805_model	3298	3517	sp_v1_unigene14805_model:0-3951
sp_v1_unigene14805_model	3523	3651	sp_v1_unigene14805_model:0-3951
sp_v1_unigene14805_model	3653	3853	sp_v1_unigene14805_model:0-3951
sp_v1_unigene14808_model	354	485	sp_v1_unigene14808_model:0-3501
sp_v1_unigene14808_model	559	886	sp_v1_unigene14808_model:0-3501
sp_v1_unigene14808_model	894	1032	sp_v1_unigene14808_model:0-3501
sp_v1_unigene14808_model	1034	1490	sp_v1_unigene14808_model:0-3501
sp_v1_unigene14808_model	1494	1682	sp_v1_unigene14808_model:0-3501
sp_v1_unigene14808_model	1689	1844	sp_v1_unigene14808_model:0-3501
sp_v1_unigene14808_model	1864	2164	sp_v1_unigene14808_model:0-3501
sp_v1_unigene14808_model	2184	2325	sp_v1_unigene14808_model:0-3501
sp_v1_unigene14808_model	2344	2480	sp_v1_unigene14808_model:0-3501
sp_v1_unigene14808_model	2569	3138	sp_v1_unigene14808_model:0-3501
sp_v1_unigene14808_model	3159	3262	sp_v1_unigene14808_model:0-3501
sp_v1_unigene14808_model	3264	3387	sp_v1_unigene14808_model:0-3501
sp_v1_unigene14808_model	3429	3498	sp_v1_unigene14808_model:0-3501
sp_v1_unigene14820_model	516	917	sp_v1_unigene14820_model:0-1178
sp_v1_unigene14820_model	971	1098	sp_v1_unigene14820_model:0-1178
sp_v1_unigene14822_model	1332	1466	sp_v1_unigene14822_model:0-2829
sp_v1_unigene14822_model	1482	2249	sp_v1_unigene14822_model:0-2829
sp_v1_unigene14822_model	2327	2415	sp_v1_unigene14822_model:0-2829
sp_v1_unigene14822_model	2522	2829	sp_v1_unigene14822_model:0-2829
sp_v1_unigene14825_model	192	303	sp_v1_unigene14825_model:0-1805
sp_v1_unigene14825_model	367	432	sp_v1_unigene14825_model:0-1805
sp_v1_unigene14825_model	457	575	sp_v1_unigene14825_model:0-1805
sp_v1_unigene14825_model	677	936	sp_v1_unigene14825_model:0-1805
sp_v1_unigene14825_model	1022	1117	sp_v1_unigene14825_model:0-1805
sp_v1_unigene14825_model	1127	1196	sp_v1_unigene14825_model:0-1805
sp_v1_unigene14825_model	1211	1456	sp_v1_unigene14825_model:0-1805
sp_v1_unigene14825_model	1486	1548	sp_v1_unigene14825_model:0-1805
sp_v1_unigene14825_model	1676	1779	sp_v1_unigene14825_model:0-1805
sp_v1_unigene14829_model	65	145	sp_v1_unigene14829_model:0-1479
sp_v1_unigene14829_model	155	641	sp_v1_unigene14829_model:0-1479
sp_v1_unigene14829_model	645	1385	sp_v1_unigene14829_model:0-1479
sp_v1_unigene14829_model	1390	1479	sp_v1_unigene14829_model:0-1479
sp_v1_unigene14833_model	1140	1638	sp_v1_unigene14833_model:0-1638
sp_v1_unigene14837_model	15	556	sp_v1_unigene14837_model:0-4666
sp_v1_unigene14837_model	795	1135	sp_v1_unigene14837_model:0-4666
sp_v1_unigene14837_model	1240	1438	sp_v1_unigene14837_model:0-4666
sp_v1_unigene14837_model	1460	1748	sp_v1_unigene14837_model:0-4666
sp_v1_unigene14837_model	1828	1953	sp_v1_unigene14837_model:0-4666
sp_v1_unigene14837_model	2718	2916	sp_v1_unigene14837_model:0-4666
sp_v1_unigene14837_model	3088	3155	sp_v1_unigene14837_model:0-4666
sp_v1_unigene14837_model	3163	3376	sp_v1_unigene14837_model:0-4666
sp_v1_unigene14837_model	3668	4289	sp_v1_unigene14837_model:0-4666
sp_v1_unigene14837_model	4328	4456	sp_v1_unigene14837_model:0-4666
sp_v1_unigene14837_model	4513	4640	sp_v1_unigene14837_model:0-4666
sp_v1_unigene14839_model	1042	1110	sp_v1_unigene14839_model:0-2660
sp_v1_unigene14839_model	1242	2260	sp_v1_unigene14839_model:0-2660
sp_v1_unigene14839_model	2272	2423	sp_v1_unigene14839_model:0-2660
sp_v1_unigene14839_model	2433	2643	sp_v1_unigene14839_model:0-2660
sp_v1_unigene14843_model	1811	2280	sp_v1_unigene14843_model:0-2511
sp_v1_unigene14843_model	2281	2511	sp_v1_unigene14843_model:0-2511
sp_v1_unigene14844_model	102	356	sp_v1_unigene14844_model:0-1256
sp_v1_unigene14844_model	377	446	sp_v1_unigene14844_model:0-1256
sp_v1_unigene14844_model	512	595	sp_v1_unigene14844_model:0-1256
sp_v1_unigene14844_model	602	669	sp_v1_unigene14844_model:0-1256
sp_v1_unigene14844_model	682	753	sp_v1_unigene14844_model:0-1256
sp_v1_unigene14844_model	822	936	sp_v1_unigene14844_model:0-1256
sp_v1_unigene14844_model	946	1191	sp_v1_unigene14844_model:0-1256
sp_v1_unigene14844_model	1201	1256	sp_v1_unigene14844_model:0-1256
sp_v1_unigene14845_model	489	561	sp_v1_unigene14845_model:0-2546
sp_v1_unigene14845_model	594	1063	sp_v1_unigene14845_model:0-2546
sp_v1_unigene14845_model	1064	1185	sp_v1_unigene14845_model:0-2546
sp_v1_unigene14845_model	1229	1301	sp_v1_unigene14845_model:0-2546
sp_v1_unigene14845_model	1319	1445	sp_v1_unigene14845_model:0-2546
sp_v1_unigene14845_model	1459	1606	sp_v1_unigene14845_model:0-2546
sp_v1_unigene14845_model	1619	1770	sp_v1_unigene14845_model:0-2546
sp_v1_unigene14845_model	1774	2192	sp_v1_unigene14845_model:0-2546
sp_v1_unigene14845_model	2209	2446	sp_v1_unigene14845_model:0-2546
sp_v1_unigene14845_model	2454	2546	sp_v1_unigene14845_model:0-2546
sp_v1_unigene14848_model	483	884	sp_v1_unigene14848_model:0-884
sp_v1_unigene14863_model	1364	1928	sp_v1_unigene14863_model:0-5227
sp_v1_unigene14863_model	2104	2351	sp_v1_unigene14863_model:0-5227
sp_v1_unigene14863_model	2369	2505	sp_v1_unigene14863_model:0-5227
sp_v1_unigene14863_model	2834	3019	sp_v1_unigene14863_model:0-5227
sp_v1_unigene14863_model	3654	3836	sp_v1_unigene14863_model:0-5227
sp_v1_unigene14863_model	3844	3972	sp_v1_unigene14863_model:0-5227
sp_v1_unigene14863_model	4259	4549	sp_v1_unigene14863_model:0-5227
sp_v1_unigene14863_model	4659	4772	sp_v1_unigene14863_model:0-5227
sp_v1_unigene14863_model	4789	4927	sp_v1_unigene14863_model:0-5227
sp_v1_unigene14863_model	5024	5227	sp_v1_unigene14863_model:0-5227
sp_v1_unigene14875_model	45	149	sp_v1_unigene14875_model:0-3280
sp_v1_unigene14875_model	155	366	sp_v1_unigene14875_model:0-3280
sp_v1_unigene14875_model	414	515	sp_v1_unigene14875_model:0-3280
sp_v1_unigene14875_model	559	651	sp_v1_unigene14875_model:0-3280
sp_v1_unigene14875_model	698	1209	sp_v1_unigene14875_model:0-3280
sp_v1_unigene14875_model	1223	1678	sp_v1_unigene14875_model:0-3280
sp_v1_unigene14875_model	1728	1919	sp_v1_unigene14875_model:0-3280
sp_v1_unigene14875_model	1933	2366	sp_v1_unigene14875_model:0-3280
sp_v1_unigene14875_model	2683	2753	sp_v1_unigene14875_model:0-3280
sp_v1_unigene14875_model	2763	2989	sp_v1_unigene14875_model:0-3280
sp_v1_unigene14875_model	3008	3256	sp_v1_unigene14875_model:0-3280
sp_v1_unigene14877_model	758	879	sp_v1_unigene14877_model:0-4294
sp_v1_unigene14877_model	908	1483	sp_v1_unigene14877_model:0-4294
sp_v1_unigene14877_model	1498	1651	sp_v1_unigene14877_model:0-4294
sp_v1_unigene14877_model	1763	1881	sp_v1_unigene14877_model:0-4294
sp_v1_unigene14877_model	1883	2202	sp_v1_unigene14877_model:0-4294
sp_v1_unigene14877_model	2238	2425	sp_v1_unigene14877_model:0-4294
sp_v1_unigene14877_model	2493	2562	sp_v1_unigene14877_model:0-4294
sp_v1_unigene14877_model	2568	2638	sp_v1_unigene14877_model:0-4294
sp_v1_unigene14877_model	2743	2861	sp_v1_unigene14877_model:0-4294
sp_v1_unigene14877_model	2863	3164	sp_v1_unigene14877_model:0-4294
sp_v1_unigene14877_model	3168	3236	sp_v1_unigene14877_model:0-4294
sp_v1_unigene14877_model	3388	3579	sp_v1_unigene14877_model:0-4294
sp_v1_unigene14877_model	3623	3695	sp_v1_unigene14877_model:0-4294
sp_v1_unigene14877_model	3768	3851	sp_v1_unigene14877_model:0-4294
sp_v1_unigene14877_model	3853	4144	sp_v1_unigene14877_model:0-4294
sp_v1_unigene14877_model	4148	4289	sp_v1_unigene14877_model:0-4294
sp_v1_unigene14885_model	559	919	sp_v1_unigene14885_model:0-922
sp_v1_unigene14896_model	440	574	sp_v1_unigene14896_model:0-3244
sp_v1_unigene14896_model	745	1478	sp_v1_unigene14896_model:0-3244
sp_v1_unigene14896_model	1560	2134	sp_v1_unigene14896_model:0-3244
sp_v1_unigene14896_model	2165	2375	sp_v1_unigene14896_model:0-3244
sp_v1_unigene14896_model	2440	2603	sp_v1_unigene14896_model:0-3244
sp_v1_unigene14896_model	2620	2862	sp_v1_unigene14896_model:0-3244
sp_v1_unigene14896_model	2880	3007	sp_v1_unigene14896_model:0-3244
sp_v1_unigene14900_model	15	154	sp_v1_unigene14900_model:0-945
sp_v1_unigene14900_model	185	302	sp_v1_unigene14900_model:0-945
sp_v1_unigene14900_model	305	377	sp_v1_unigene14900_model:0-945
sp_v1_unigene14900_model	395	508	sp_v1_unigene14900_model:0-945
sp_v1_unigene14900_model	530	945	sp_v1_unigene14900_model:0-945
sp_v1_unigene14906_model	590	841	sp_v1_unigene14906_model:0-1461
sp_v1_unigene14906_model	940	1461	sp_v1_unigene14906_model:0-1461
sp_v1_unigene14914_model	1252	1324	sp_v1_unigene14914_model:0-3501
sp_v1_unigene14914_model	1337	2019	sp_v1_unigene14914_model:0-3501
sp_v1_unigene14914_model	2027	2185	sp_v1_unigene14914_model:0-3501
sp_v1_unigene14914_model	2192	2330	sp_v1_unigene14914_model:0-3501
sp_v1_unigene14914_model	2342	2676	sp_v1_unigene14914_model:0-3501
sp_v1_unigene14914_model	2707	2773	sp_v1_unigene14914_model:0-3501
sp_v1_unigene14914_model	2802	2867	sp_v1_unigene14914_model:0-3501
sp_v1_unigene14914_model	2872	3076	sp_v1_unigene14914_model:0-3501
sp_v1_unigene14914_model	3091	3501	sp_v1_unigene14914_model:0-3501
sp_v1_unigene14920_model	369	502	sp_v1_unigene14920_model:0-1836
sp_v1_unigene14920_model	649	787	sp_v1_unigene14920_model:0-1836
sp_v1_unigene14920_model	809	1025	sp_v1_unigene14920_model:0-1836
sp_v1_unigene14920_model	1064	1349	sp_v1_unigene14920_model:0-1836
sp_v1_unigene14920_model	1554	1617	sp_v1_unigene14920_model:0-1836
sp_v1_unigene14920_model	1710	1836	sp_v1_unigene14920_model:0-1836
sp_v1_unigene14921_model	15	81	sp_v1_unigene14921_model:0-1727
sp_v1_unigene14921_model	85	509	sp_v1_unigene14921_model:0-1727
sp_v1_unigene14921_model	519	680	sp_v1_unigene14921_model:0-1727
sp_v1_unigene14921_model	699	930	sp_v1_unigene14921_model:0-1727
sp_v1_unigene14921_model	1144	1348	sp_v1_unigene14921_model:0-1727
sp_v1_unigene14921_model	1349	1501	sp_v1_unigene14921_model:0-1727
sp_v1_unigene14921_model	1619	1727	sp_v1_unigene14921_model:0-1727
sp_v1_unigene14923_model	364	696	sp_v1_unigene14923_model:0-1959
sp_v1_unigene14923_model	706	771	sp_v1_unigene14923_model:0-1959
sp_v1_unigene14923_model	839	953	sp_v1_unigene14923_model:0-1959
sp_v1_unigene14923_model	1179	1368	sp_v1_unigene14923_model:0-1959
sp_v1_unigene14923_model	1479	1621	sp_v1_unigene14923_model:0-1959
sp_v1_unigene14923_model	1669	1830	sp_v1_unigene14923_model:0-1959
sp_v1_unigene14923_model	1834	1959	sp_v1_unigene14923_model:0-1959
sp_v1_unigene14925_model	65	252	sp_v1_unigene14925_model:0-252
sp_v1_unigene14927_model	839	904	sp_v1_unigene14927_model:0-2444
sp_v1_unigene14927_model	994	1057	sp_v1_unigene14927_model:0-2444
sp_v1_unigene14927_model	1164	1282	sp_v1_unigene14927_model:0-2444
sp_v1_unigene14927_model	1284	1399	sp_v1_unigene14927_model:0-2444
sp_v1_unigene14927_model	1404	1529	sp_v1_unigene14927_model:0-2444
sp_v1_unigene14927_model	1579	1716	sp_v1_unigene14927_model:0-2444
sp_v1_unigene14927_model	1961	2444	sp_v1_unigene14927_model:0-2444
sp_v1_unigene14928_model	1315	1661	sp_v1_unigene14928_model:0-3081
sp_v1_unigene14928_model	1670	1788	sp_v1_unigene14928_model:0-3081
sp_v1_unigene14928_model	1810	1868	sp_v1_unigene14928_model:0-3081
sp_v1_unigene14928_model	1878	2236	sp_v1_unigene14928_model:0-3081
sp_v1_unigene14928_model	2238	2306	sp_v1_unigene14928_model:0-3081
sp_v1_unigene14928_model	2343	2568	sp_v1_unigene14928_model:0-3081
sp_v1_unigene14928_model	2728	3081	sp_v1_unigene14928_model:0-3081
sp_v1_unigene14929_model	517	636	sp_v1_unigene14929_model:0-2772
sp_v1_unigene14929_model	657	759	sp_v1_unigene14929_model:0-2772
sp_v1_unigene14929_model	777	900	sp_v1_unigene14929_model:0-2772
sp_v1_unigene14929_model	1072	1441	sp_v1_unigene14929_model:0-2772
sp_v1_unigene14929_model	1442	1512	sp_v1_unigene14929_model:0-2772
sp_v1_unigene14929_model	1542	1624	sp_v1_unigene14929_model:0-2772
sp_v1_unigene14929_model	1637	2025	sp_v1_unigene14929_model:0-2772
sp_v1_unigene14929_model	2072	2440	sp_v1_unigene14929_model:0-2772
sp_v1_unigene14929_model	2545	2738	sp_v1_unigene14929_model:0-2772
sp_v1_unigene14933_model	15	206	sp_v1_unigene14933_model:0-2694
sp_v1_unigene14933_model	365	479	sp_v1_unigene14933_model:0-2694
sp_v1_unigene14933_model	485	913	sp_v1_unigene14933_model:0-2694
sp_v1_unigene14933_model	965	1047	sp_v1_unigene14933_model:0-2694
sp_v1_unigene14933_model	1095	1256	sp_v1_unigene14933_model:0-2694
sp_v1_unigene14933_model	1270	1332	sp_v1_unigene14933_model:0-2694
sp_v1_unigene14933_model	1377	1507	sp_v1_unigene14933_model:0-2694
sp_v1_unigene14933_model	1522	1656	sp_v1_unigene14933_model:0-2694
sp_v1_unigene14933_model	1677	1749	sp_v1_unigene14933_model:0-2694
sp_v1_unigene14933_model	1757	2022	sp_v1_unigene14933_model:0-2694
sp_v1_unigene14933_model	2067	2346	sp_v1_unigene14933_model:0-2694
sp_v1_unigene14933_model	2424	2694	sp_v1_unigene14933_model:0-2694
sp_v1_unigene14943_model	801	1139	sp_v1_unigene14943_model:0-4577
sp_v1_unigene14943_model	1161	1544	sp_v1_unigene14943_model:0-4577
sp_v1_unigene14943_model	1554	1632	sp_v1_unigene14943_model:0-4577
sp_v1_unigene14943_model	1914	2050	sp_v1_unigene14943_model:0-4577
sp_v1_unigene14943_model	2054	2155	sp_v1_unigene14943_model:0-4577
sp_v1_unigene14943_model	2179	2230	sp_v1_unigene14943_model:0-4577
sp_v1_unigene14943_model	2295	2560	sp_v1_unigene14943_model:0-4577
sp_v1_unigene14943_model	2650	2899	sp_v1_unigene14943_model:0-4577
sp_v1_unigene14943_model	2915	3052	sp_v1_unigene14943_model:0-4577
sp_v1_unigene14943_model	3055	3194	sp_v1_unigene14943_model:0-4577
sp_v1_unigene14943_model	3200	3342	sp_v1_unigene14943_model:0-4577
sp_v1_unigene14943_model	3350	3588	sp_v1_unigene14943_model:0-4577
sp_v1_unigene14943_model	3635	3844	sp_v1_unigene14943_model:0-4577
sp_v1_unigene14943_model	3895	4078	sp_v1_unigene14943_model:0-4577
sp_v1_unigene14943_model	4240	4577	sp_v1_unigene14943_model:0-4577
sp_v1_unigene14951_model	299	390	sp_v1_unigene14951_model:0-1641
sp_v1_unigene14951_model	404	478	sp_v1_unigene14951_model:0-1641
sp_v1_unigene14951_model	504	971	sp_v1_unigene14951_model:0-1641
sp_v1_unigene14951_model	1024	1096	sp_v1_unigene14951_model:0-1641
sp_v1_unigene14951_model	1104	1191	sp_v1_unigene14951_model:0-1641
sp_v1_unigene14951_model	1194	1283	sp_v1_unigene14951_model:0-1641
sp_v1_unigene14951_model	1289	1361	sp_v1_unigene14951_model:0-1641
sp_v1_unigene14951_model	1364	1641	sp_v1_unigene14951_model:0-1641
sp_v1_unigene14960_model	1318	1445	sp_v1_unigene14960_model:0-2985
sp_v1_unigene14960_model	1448	1785	sp_v1_unigene14960_model:0-2985
sp_v1_unigene14960_model	2043	2319	sp_v1_unigene14960_model:0-2985
sp_v1_unigene14960_model	2398	2696	sp_v1_unigene14960_model:0-2985
sp_v1_unigene14960_model	2718	2985	sp_v1_unigene14960_model:0-2985
sp_v1_unigene14962_model	15	633	sp_v1_unigene14962_model:0-633
sp_v1_unigene14963_model	442	920	sp_v1_unigene14963_model:0-3966
sp_v1_unigene14963_model	922	1129	sp_v1_unigene14963_model:0-3966
sp_v1_unigene14963_model	1137	1634	sp_v1_unigene14963_model:0-3966
sp_v1_unigene14963_model	1677	1782	sp_v1_unigene14963_model:0-3966
sp_v1_unigene14963_model	1817	2011	sp_v1_unigene14963_model:0-3966
sp_v1_unigene14963_model	2012	2078	sp_v1_unigene14963_model:0-3966
sp_v1_unigene14963_model	2102	2199	sp_v1_unigene14963_model:0-3966
sp_v1_unigene14963_model	2262	2341	sp_v1_unigene14963_model:0-3966
sp_v1_unigene14963_model	2352	2444	sp_v1_unigene14963_model:0-3966
sp_v1_unigene14963_model	2475	2629	sp_v1_unigene14963_model:0-3966
sp_v1_unigene14963_model	2790	3162	sp_v1_unigene14963_model:0-3966
sp_v1_unigene14963_model	3170	3240	sp_v1_unigene14963_model:0-3966
sp_v1_unigene14963_model	3265	3411	sp_v1_unigene14963_model:0-3966
sp_v1_unigene14963_model	3455	3749	sp_v1_unigene14963_model:0-3966
sp_v1_unigene14964_model	788	1007	sp_v1_unigene14964_model:0-6336
sp_v1_unigene14964_model	1028	1245	sp_v1_unigene14964_model:0-6336
sp_v1_unigene14964_model	1368	1436	sp_v1_unigene14964_model:0-6336
sp_v1_unigene14964_model	1568	1634	sp_v1_unigene14964_model:0-6336
sp_v1_unigene14964_model	1638	1706	sp_v1_unigene14964_model:0-6336
sp_v1_unigene14964_model	1708	1833	sp_v1_unigene14964_model:0-6336
sp_v1_unigene14964_model	1863	1931	sp_v1_unigene14964_model:0-6336
sp_v1_unigene14964_model	1948	2090	sp_v1_unigene14964_model:0-6336
sp_v1_unigene14964_model	2193	2409	sp_v1_unigene14964_model:0-6336
sp_v1_unigene14964_model	2533	2789	sp_v1_unigene14964_model:0-6336
sp_v1_unigene14964_model	2978	3134	sp_v1_unigene14964_model:0-6336
sp_v1_unigene14964_model	3667	4217	sp_v1_unigene14964_model:0-6336
sp_v1_unigene14964_model	4247	4472	sp_v1_unigene14964_model:0-6336
sp_v1_unigene14964_model	4524	4644	sp_v1_unigene14964_model:0-6336
sp_v1_unigene14964_model	4654	4774	sp_v1_unigene14964_model:0-6336
sp_v1_unigene14964_model	4819	4955	sp_v1_unigene14964_model:0-6336
sp_v1_unigene14964_model	5004	5101	sp_v1_unigene14964_model:0-6336
sp_v1_unigene14964_model	5104	5269	sp_v1_unigene14964_model:0-6336
sp_v1_unigene14964_model	5279	5352	sp_v1_unigene14964_model:0-6336
sp_v1_unigene14964_model	5364	5535	sp_v1_unigene14964_model:0-6336
sp_v1_unigene14964_model	5594	5829	sp_v1_unigene14964_model:0-6336
sp_v1_unigene14964_model	5909	6199	sp_v1_unigene14964_model:0-6336
sp_v1_unigene14964_model	6239	6308	sp_v1_unigene14964_model:0-6336
sp_v1_unigene14976_model	1251	1317	sp_v1_unigene14976_model:0-3068
sp_v1_unigene14976_model	1447	1802	sp_v1_unigene14976_model:0-3068
sp_v1_unigene14976_model	1887	2016	sp_v1_unigene14976_model:0-3068
sp_v1_unigene14976_model	2022	2087	sp_v1_unigene14976_model:0-3068
sp_v1_unigene14976_model	2125	2485	sp_v1_unigene14976_model:0-3068
sp_v1_unigene14976_model	2490	2658	sp_v1_unigene14976_model:0-3068
sp_v1_unigene14976_model	2685	2851	sp_v1_unigene14976_model:0-3068
sp_v1_unigene14976_model	2861	3068	sp_v1_unigene14976_model:0-3068
sp_v1_unigene14981_model	133	206	sp_v1_unigene14981_model:0-2591
sp_v1_unigene14981_model	208	698	sp_v1_unigene14981_model:0-2591
sp_v1_unigene14981_model	713	856	sp_v1_unigene14981_model:0-2591
sp_v1_unigene14981_model	876	966	sp_v1_unigene14981_model:0-2591
sp_v1_unigene14981_model	976	1191	sp_v1_unigene14981_model:0-2591
sp_v1_unigene14981_model	1246	1310	sp_v1_unigene14981_model:0-2591
sp_v1_unigene14981_model	1336	1406	sp_v1_unigene14981_model:0-2591
sp_v1_unigene14981_model	1411	1654	sp_v1_unigene14981_model:0-2591
sp_v1_unigene14981_model	1776	2044	sp_v1_unigene14981_model:0-2591
sp_v1_unigene14981_model	2051	2123	sp_v1_unigene14981_model:0-2591
sp_v1_unigene14981_model	2156	2231	sp_v1_unigene14981_model:0-2591
sp_v1_unigene14981_model	2246	2319	sp_v1_unigene14981_model:0-2591
sp_v1_unigene14981_model	2406	2591	sp_v1_unigene14981_model:0-2591
sp_v1_unigene14983_model	508	1253	sp_v1_unigene14983_model:0-1253
sp_v1_unigene15003_model	1111	1424	sp_v1_unigene15003_model:0-2530
sp_v1_unigene15003_model	1464	1700	sp_v1_unigene15003_model:0-2530
sp_v1_unigene15003_model	1714	2521	sp_v1_unigene15003_model:0-2530
sp_v1_unigene15012_model	1685	1939	sp_v1_unigene15012_model:0-4384
sp_v1_unigene15012_model	2090	2203	sp_v1_unigene15012_model:0-4384
sp_v1_unigene15012_model	3090	3227	sp_v1_unigene15012_model:0-4384
sp_v1_unigene15012_model	3230	3398	sp_v1_unigene15012_model:0-4384
sp_v1_unigene15012_model	3420	3916	sp_v1_unigene15012_model:0-4384
sp_v1_unigene15012_model	3990	4194	sp_v1_unigene15012_model:0-4384
sp_v1_unigene15012_model	4205	4384	sp_v1_unigene15012_model:0-4384
sp_v1_unigene15037_model	1593	1875	sp_v1_unigene15037_model:0-3461
sp_v1_unigene15037_model	2043	2146	sp_v1_unigene15037_model:0-3461
sp_v1_unigene15037_model	2163	2226	sp_v1_unigene15037_model:0-3461
sp_v1_unigene15037_model	2258	2337	sp_v1_unigene15037_model:0-3461
sp_v1_unigene15037_model	2343	2696	sp_v1_unigene15037_model:0-3461
sp_v1_unigene15037_model	2763	2829	sp_v1_unigene15037_model:0-3461
sp_v1_unigene15037_model	2833	2908	sp_v1_unigene15037_model:0-3461
sp_v1_unigene15037_model	2928	3162	sp_v1_unigene15037_model:0-3461
sp_v1_unigene15037_model	3183	3372	sp_v1_unigene15037_model:0-3461
sp_v1_unigene15040_model	443	883	sp_v1_unigene15040_model:0-4299
sp_v1_unigene15040_model	888	1361	sp_v1_unigene15040_model:0-4299
sp_v1_unigene15040_model	1363	1534	sp_v1_unigene15040_model:0-4299
sp_v1_unigene15040_model	1543	1746	sp_v1_unigene15040_model:0-4299
sp_v1_unigene15040_model	1773	2075	sp_v1_unigene15040_model:0-4299
sp_v1_unigene15040_model	2083	2606	sp_v1_unigene15040_model:0-4299
sp_v1_unigene15040_model	2613	2695	sp_v1_unigene15040_model:0-4299
sp_v1_unigene15040_model	2698	3081	sp_v1_unigene15040_model:0-4299
sp_v1_unigene15040_model	3083	3156	sp_v1_unigene15040_model:0-4299
sp_v1_unigene15040_model	3163	3594	sp_v1_unigene15040_model:0-4299
sp_v1_unigene15040_model	3633	3759	sp_v1_unigene15040_model:0-4299
sp_v1_unigene15040_model	3803	3871	sp_v1_unigene15040_model:0-4299
sp_v1_unigene15040_model	3948	4299	sp_v1_unigene15040_model:0-4299
sp_v1_unigene15044_model	969	1316	sp_v1_unigene15044_model:0-4104
sp_v1_unigene15044_model	1324	1393	sp_v1_unigene15044_model:0-4104
sp_v1_unigene15044_model	1394	1499	sp_v1_unigene15044_model:0-4104
sp_v1_unigene15044_model	1524	1648	sp_v1_unigene15044_model:0-4104
sp_v1_unigene15044_model	1709	1962	sp_v1_unigene15044_model:0-4104
sp_v1_unigene15044_model	2024	2145	sp_v1_unigene15044_model:0-4104
sp_v1_unigene15044_model	2164	2295	sp_v1_unigene15044_model:0-4104
sp_v1_unigene15044_model	2349	2411	sp_v1_unigene15044_model:0-4104
sp_v1_unigene15044_model	2414	2492	sp_v1_unigene15044_model:0-4104
sp_v1_unigene15044_model	2524	2611	sp_v1_unigene15044_model:0-4104
sp_v1_unigene15044_model	2649	2798	sp_v1_unigene15044_model:0-4104
sp_v1_unigene15044_model	2809	2963	sp_v1_unigene15044_model:0-4104
sp_v1_unigene15044_model	3009	3076	sp_v1_unigene15044_model:0-4104
sp_v1_unigene15044_model	3124	3278	sp_v1_unigene15044_model:0-4104
sp_v1_unigene15044_model	3289	3638	sp_v1_unigene15044_model:0-4104
sp_v1_unigene15044_model	3639	3875	sp_v1_unigene15044_model:0-4104
sp_v1_unigene15044_model	3974	4074	sp_v1_unigene15044_model:0-4104
sp_v1_unigene15050_model	0	261	sp_v1_unigene15050_model:0-962
sp_v1_unigene15050_model	302	436	sp_v1_unigene15050_model:0-962
sp_v1_unigene15050_model	467	556	sp_v1_unigene15050_model:0-962
sp_v1_unigene15050_model	562	632	sp_v1_unigene15050_model:0-962
sp_v1_unigene15050_model	686	897	sp_v1_unigene15050_model:0-962
sp_v1_unigene15063_model	1345	1476	sp_v1_unigene15063_model:0-1742
sp_v1_unigene15063_model	1510	1737	sp_v1_unigene15063_model:0-1742
sp_v1_unigene15067_model	660	833	sp_v1_unigene15067_model:0-1272
sp_v1_unigene15067_model	835	1262	sp_v1_unigene15067_model:0-1272
sp_v1_unigene15073_model	65	141	sp_v1_unigene15073_model:0-1516
sp_v1_unigene15073_model	255	329	sp_v1_unigene15073_model:0-1516
sp_v1_unigene15073_model	440	542	sp_v1_unigene15073_model:0-1516
sp_v1_unigene15073_model	635	1240	sp_v1_unigene15073_model:0-1516
sp_v1_unigene15073_model	1285	1353	sp_v1_unigene15073_model:0-1516
sp_v1_unigene15073_model	1355	1471	sp_v1_unigene15073_model:0-1516
sp_v1_unigene15085_model	835	906	sp_v1_unigene15085_model:0-1206
sp_v1_unigene15085_model	940	1172	sp_v1_unigene15085_model:0-1206
sp_v1_unigene15087_model	2028	2583	sp_v1_unigene15087_model:0-3844
sp_v1_unigene15087_model	2608	3136	sp_v1_unigene15087_model:0-3844
sp_v1_unigene15087_model	3531	3651	sp_v1_unigene15087_model:0-3844
sp_v1_unigene15087_model	3731	3796	sp_v1_unigene15087_model:0-3844
sp_v1_unigene15090_model	517	704	sp_v1_unigene15090_model:0-5750
sp_v1_unigene15090_model	727	1382	sp_v1_unigene15090_model:0-5750
sp_v1_unigene15090_model	1423	1662	sp_v1_unigene15090_model:0-5750
sp_v1_unigene15090_model	1758	1832	sp_v1_unigene15090_model:0-5750
sp_v1_unigene15090_model	1833	1897	sp_v1_unigene15090_model:0-5750
sp_v1_unigene15090_model	1903	1987	sp_v1_unigene15090_model:0-5750
sp_v1_unigene15090_model	1988	2185	sp_v1_unigene15090_model:0-5750
sp_v1_unigene15090_model	2338	2627	sp_v1_unigene15090_model:0-5750
sp_v1_unigene15090_model	2638	3096	sp_v1_unigene15090_model:0-5750
sp_v1_unigene15090_model	3165	3350	sp_v1_unigene15090_model:0-5750
sp_v1_unigene15090_model	3625	3690	sp_v1_unigene15090_model:0-5750
sp_v1_unigene15090_model	3705	3824	sp_v1_unigene15090_model:0-5750
sp_v1_unigene15090_model	3925	4238	sp_v1_unigene15090_model:0-5750
sp_v1_unigene15090_model	4360	4434	sp_v1_unigene15090_model:0-5750
sp_v1_unigene15090_model	4760	5033	sp_v1_unigene15090_model:0-5750
sp_v1_unigene15090_model	5085	5289	sp_v1_unigene15090_model:0-5750
sp_v1_unigene15090_model	5594	5721	sp_v1_unigene15090_model:0-5750
sp_v1_unigene15091_model	1664	1885	sp_v1_unigene15091_model:0-5065
sp_v1_unigene15091_model	1939	2066	sp_v1_unigene15091_model:0-5065
sp_v1_unigene15091_model	2479	2570	sp_v1_unigene15091_model:0-5065
sp_v1_unigene15091_model	2584	2649	sp_v1_unigene15091_model:0-5065
sp_v1_unigene15091_model	4140	4312	sp_v1_unigene15091_model:0-5065
sp_v1_unigene15092_model	998	1234	sp_v1_unigene15092_model:0-4705
sp_v1_unigene15092_model	1613	1741	sp_v1_unigene15092_model:0-4705
sp_v1_unigene15092_model	1781	1877	sp_v1_unigene15092_model:0-4705
sp_v1_unigene15092_model	1941	2064	sp_v1_unigene15092_model:0-4705
sp_v1_unigene15092_model	2131	2196	sp_v1_unigene15092_model:0-4705
sp_v1_unigene15092_model	2251	2553	sp_v1_unigene15092_model:0-4705
sp_v1_unigene15092_model	2601	2670	sp_v1_unigene15092_model:0-4705
sp_v1_unigene15092_model	2871	3082	sp_v1_unigene15092_model:0-4705
sp_v1_unigene15092_model	3091	3258	sp_v1_unigene15092_model:0-4705
sp_v1_unigene15092_model	3271	3509	sp_v1_unigene15092_model:0-4705
sp_v1_unigene15092_model	3526	3920	sp_v1_unigene15092_model:0-4705
sp_v1_unigene15092_model	3931	4002	sp_v1_unigene15092_model:0-4705
sp_v1_unigene15092_model	4036	4543	sp_v1_unigene15092_model:0-4705
sp_v1_unigene15092_model	4546	4704	sp_v1_unigene15092_model:0-4705
sp_v1_unigene15094_model	165	228	sp_v1_unigene15094_model:0-974
sp_v1_unigene15094_model	235	300	sp_v1_unigene15094_model:0-974
sp_v1_unigene15094_model	305	646	sp_v1_unigene15094_model:0-974
sp_v1_unigene15094_model	700	974	sp_v1_unigene15094_model:0-974
sp_v1_unigene15096_model	216	721	sp_v1_unigene15096_model:0-777
sp_v1_unigene15099_model	1014	1324	sp_v1_unigene15099_model:0-2936
sp_v1_unigene15099_model	1471	1565	sp_v1_unigene15099_model:0-2936
sp_v1_unigene15099_model	1661	1728	sp_v1_unigene15099_model:0-2936
sp_v1_unigene15099_model	1741	2476	sp_v1_unigene15099_model:0-2936
sp_v1_unigene15099_model	2531	2790	sp_v1_unigene15099_model:0-2936
sp_v1_unigene15099_model	2791	2862	sp_v1_unigene15099_model:0-2936
sp_v1_unigene15099_model	2871	2936	sp_v1_unigene15099_model:0-2936
sp_v1_unigene15110_model	758	885	sp_v1_unigene15110_model:0-2142
sp_v1_unigene15110_model	888	1181	sp_v1_unigene15110_model:0-2142
sp_v1_unigene15110_model	1193	1771	sp_v1_unigene15110_model:0-2142
sp_v1_unigene15110_model	1853	2080	sp_v1_unigene15110_model:0-2142
sp_v1_unigene15117_model	817	1094	sp_v1_unigene15117_model:0-1097
sp_v1_unigene15118_model	1138	1862	sp_v1_unigene15118_model:0-5242
sp_v1_unigene15118_model	2092	2496	sp_v1_unigene15118_model:0-5242
sp_v1_unigene15118_model	2517	2621	sp_v1_unigene15118_model:0-5242
sp_v1_unigene15118_model	2622	2831	sp_v1_unigene15118_model:0-5242
sp_v1_unigene15118_model	2832	2899	sp_v1_unigene15118_model:0-5242
sp_v1_unigene15118_model	2902	3021	sp_v1_unigene15118_model:0-5242
sp_v1_unigene15118_model	3127	3249	sp_v1_unigene15118_model:0-5242
sp_v1_unigene15118_model	3462	3720	sp_v1_unigene15118_model:0-5242
sp_v1_unigene15118_model	3872	4005	sp_v1_unigene15118_model:0-5242
sp_v1_unigene15118_model	4007	4222	sp_v1_unigene15118_model:0-5242
sp_v1_unigene15118_model	4287	4486	sp_v1_unigene15118_model:0-5242
sp_v1_unigene15118_model	4522	4598	sp_v1_unigene15118_model:0-5242
sp_v1_unigene15118_model	4602	4679	sp_v1_unigene15118_model:0-5242
sp_v1_unigene15118_model	4697	5049	sp_v1_unigene15118_model:0-5242
sp_v1_unigene15118_model	5052	5153	sp_v1_unigene15118_model:0-5242
sp_v1_unigene15118_model	5172	5234	sp_v1_unigene15118_model:0-5242
sp_v1_unigene15121_model	883	955	sp_v1_unigene15121_model:0-4806
sp_v1_unigene15121_model	963	1057	sp_v1_unigene15121_model:0-4806
sp_v1_unigene15121_model	1058	1191	sp_v1_unigene15121_model:0-4806
sp_v1_unigene15121_model	1198	1585	sp_v1_unigene15121_model:0-4806
sp_v1_unigene15121_model	1605	1680	sp_v1_unigene15121_model:0-4806
sp_v1_unigene15121_model	1711	1848	sp_v1_unigene15121_model:0-4806
sp_v1_unigene15121_model	2046	2202	sp_v1_unigene15121_model:0-4806
sp_v1_unigene15121_model	2206	2596	sp_v1_unigene15121_model:0-4806
sp_v1_unigene15121_model	2706	2775	sp_v1_unigene15121_model:0-4806
sp_v1_unigene15121_model	2816	3010	sp_v1_unigene15121_model:0-4806
sp_v1_unigene15121_model	3021	3095	sp_v1_unigene15121_model:0-4806
sp_v1_unigene15121_model	3136	3265	sp_v1_unigene15121_model:0-4806
sp_v1_unigene15121_model	3346	3497	sp_v1_unigene15121_model:0-4806
sp_v1_unigene15121_model	3501	3603	sp_v1_unigene15121_model:0-4806
sp_v1_unigene15121_model	3616	3808	sp_v1_unigene15121_model:0-4806
sp_v1_unigene15121_model	3896	4193	sp_v1_unigene15121_model:0-4806
sp_v1_unigene15121_model	4201	4270	sp_v1_unigene15121_model:0-4806
sp_v1_unigene15121_model	4281	4422	sp_v1_unigene15121_model:0-4806
sp_v1_unigene15121_model	4491	4593	sp_v1_unigene15121_model:0-4806
sp_v1_unigene15121_model	4606	4801	sp_v1_unigene15121_model:0-4806
sp_v1_unigene15155_model	949	1024	sp_v1_unigene15155_model:0-2607
sp_v1_unigene15155_model	1039	1264	sp_v1_unigene15155_model:0-2607
sp_v1_unigene15155_model	1314	1724	sp_v1_unigene15155_model:0-2607
sp_v1_unigene15155_model	1744	1934	sp_v1_unigene15155_model:0-2607
sp_v1_unigene15155_model	1949	2607	sp_v1_unigene15155_model:0-2607
sp_v1_unigene15158_model	15	541	sp_v1_unigene15158_model:0-2492
sp_v1_unigene15158_model	585	789	sp_v1_unigene15158_model:0-2492
sp_v1_unigene15158_model	835	1073	sp_v1_unigene15158_model:0-2492
sp_v1_unigene15158_model	1135	1305	sp_v1_unigene15158_model:0-2492
sp_v1_unigene15158_model	1425	1661	sp_v1_unigene15158_model:0-2492
sp_v1_unigene15158_model	1775	1839	sp_v1_unigene15158_model:0-2492
sp_v1_unigene15158_model	1855	2038	sp_v1_unigene15158_model:0-2492
sp_v1_unigene15158_model	2050	2329	sp_v1_unigene15158_model:0-2492
sp_v1_unigene15158_model	2345	2418	sp_v1_unigene15158_model:0-2492
sp_v1_unigene15159_model	1167	1236	sp_v1_unigene15159_model:0-1916
sp_v1_unigene15159_model	1267	1339	sp_v1_unigene15159_model:0-1916
sp_v1_unigene15159_model	1362	1429	sp_v1_unigene15159_model:0-1916
sp_v1_unigene15159_model	1492	1623	sp_v1_unigene15159_model:0-1916
sp_v1_unigene15159_model	1687	1849	sp_v1_unigene15159_model:0-1916
sp_v1_unigene15159_model	1857	1916	sp_v1_unigene15159_model:0-1916
sp_v1_unigene15163_model	541	656	sp_v1_unigene15163_model:0-5155
sp_v1_unigene15163_model	681	1192	sp_v1_unigene15163_model:0-5155
sp_v1_unigene15163_model	1202	1426	sp_v1_unigene15163_model:0-5155
sp_v1_unigene15163_model	1652	1850	sp_v1_unigene15163_model:0-5155
sp_v1_unigene15163_model	1952	2031	sp_v1_unigene15163_model:0-5155
sp_v1_unigene15163_model	2397	2490	sp_v1_unigene15163_model:0-5155
sp_v1_unigene15163_model	2612	2704	sp_v1_unigene15163_model:0-5155
sp_v1_unigene15163_model	2707	2785	sp_v1_unigene15163_model:0-5155
sp_v1_unigene15163_model	2802	3015	sp_v1_unigene15163_model:0-5155
sp_v1_unigene15163_model	3032	3262	sp_v1_unigene15163_model:0-5155
sp_v1_unigene15163_model	3267	3337	sp_v1_unigene15163_model:0-5155
sp_v1_unigene15163_model	3442	3537	sp_v1_unigene15163_model:0-5155
sp_v1_unigene15163_model	3547	3997	sp_v1_unigene15163_model:0-5155
sp_v1_unigene15163_model	4187	4266	sp_v1_unigene15163_model:0-5155
sp_v1_unigene15163_model	4272	4545	sp_v1_unigene15163_model:0-5155
sp_v1_unigene15163_model	4627	4695	sp_v1_unigene15163_model:0-5155
sp_v1_unigene15163_model	4772	5104	sp_v1_unigene15163_model:0-5155
sp_v1_unigene15167_model	1418	2616	sp_v1_unigene15167_model:0-2947
sp_v1_unigene15167_model	2633	2947	sp_v1_unigene15167_model:0-2947
sp_v1_unigene15169_model	1027	1207	sp_v1_unigene15169_model:0-2763
sp_v1_unigene15169_model	1257	1327	sp_v1_unigene15169_model:0-2763
sp_v1_unigene15169_model	1407	1602	sp_v1_unigene15169_model:0-2763
sp_v1_unigene15169_model	2252	2394	sp_v1_unigene15169_model:0-2763
sp_v1_unigene15171_model	10	73	sp_v1_unigene15171_model:0-1406
sp_v1_unigene15171_model	100	198	sp_v1_unigene15171_model:0-1406
sp_v1_unigene15171_model	230	745	sp_v1_unigene15171_model:0-1406
sp_v1_unigene15171_model	805	966	sp_v1_unigene15171_model:0-1406
sp_v1_unigene15171_model	1005	1108	sp_v1_unigene15171_model:0-1406
sp_v1_unigene15171_model	1110	1346	sp_v1_unigene15171_model:0-1406
sp_v1_unigene15178_model	17	139	sp_v1_unigene15178_model:0-2489
sp_v1_unigene15178_model	167	873	sp_v1_unigene15178_model:0-2489
sp_v1_unigene15178_model	882	1196	sp_v1_unigene15178_model:0-2489
sp_v1_unigene15178_model	1222	1289	sp_v1_unigene15178_model:0-2489
sp_v1_unigene15178_model	1342	1411	sp_v1_unigene15178_model:0-2489
sp_v1_unigene15178_model	1412	1533	sp_v1_unigene15178_model:0-2489
sp_v1_unigene15178_model	1537	1608	sp_v1_unigene15178_model:0-2489
sp_v1_unigene15178_model	1637	1771	sp_v1_unigene15178_model:0-2489
sp_v1_unigene15178_model	1772	1849	sp_v1_unigene15178_model:0-2489
sp_v1_unigene15178_model	1992	2112	sp_v1_unigene15178_model:0-2489
sp_v1_unigene15178_model	2132	2299	sp_v1_unigene15178_model:0-2489
sp_v1_unigene15178_model	2362	2474	sp_v1_unigene15178_model:0-2489
sp_v1_unigene15191_model	762	1252	sp_v1_unigene15191_model:0-3370
sp_v1_unigene15191_model	1297	1735	sp_v1_unigene15191_model:0-3370
sp_v1_unigene15191_model	1957	2099	sp_v1_unigene15191_model:0-3370
sp_v1_unigene15191_model	2117	2192	sp_v1_unigene15191_model:0-3370
sp_v1_unigene15191_model	2337	2535	sp_v1_unigene15191_model:0-3370
sp_v1_unigene15191_model	2582	2845	sp_v1_unigene15191_model:0-3370
sp_v1_unigene15191_model	2867	3267	sp_v1_unigene15191_model:0-3370
sp_v1_unigene15193_model	35	181	sp_v1_unigene15193_model:0-1825
sp_v1_unigene15193_model	770	853	sp_v1_unigene15193_model:0-1825
sp_v1_unigene15193_model	855	1484	sp_v1_unigene15193_model:0-1825
sp_v1_unigene15193_model	1529	1597	sp_v1_unigene15193_model:0-1825
sp_v1_unigene15193_model	1609	1766	sp_v1_unigene15193_model:0-1825
sp_v1_unigene15193_model	1774	1825	sp_v1_unigene15193_model:0-1825
sp_v1_unigene15197_model	159	518	sp_v1_unigene15197_model:0-2167
sp_v1_unigene15197_model	519	641	sp_v1_unigene15197_model:0-2167
sp_v1_unigene15197_model	644	708	sp_v1_unigene15197_model:0-2167
sp_v1_unigene15197_model	809	929	sp_v1_unigene15197_model:0-2167
sp_v1_unigene15197_model	984	1052	sp_v1_unigene15197_model:0-2167
sp_v1_unigene15197_model	1079	1155	sp_v1_unigene15197_model:0-2167
sp_v1_unigene15197_model	1294	1487	sp_v1_unigene15197_model:0-2167
sp_v1_unigene15197_model	1494	1624	sp_v1_unigene15197_model:0-2167
sp_v1_unigene15197_model	1718	2114	sp_v1_unigene15197_model:0-2167
sp_v1_unigene15213_model	1091	1291	sp_v1_unigene15213_model:0-3626
sp_v1_unigene15213_model	1311	1816	sp_v1_unigene15213_model:0-3626
sp_v1_unigene15213_model	1841	2544	sp_v1_unigene15213_model:0-3626
sp_v1_unigene15213_model	2569	3114	sp_v1_unigene15213_model:0-3626
sp_v1_unigene15213_model	3119	3369	sp_v1_unigene15213_model:0-3626
sp_v1_unigene15213_model	3404	3626	sp_v1_unigene15213_model:0-3626
sp_v1_unigene15220_model	0	81	sp_v1_unigene15220_model:0-2466
sp_v1_unigene15220_model	130	219	sp_v1_unigene15220_model:0-2466
sp_v1_unigene15220_model	220	294	sp_v1_unigene15220_model:0-2466
sp_v1_unigene15220_model	305	461	sp_v1_unigene15220_model:0-2466
sp_v1_unigene15220_model	495	1092	sp_v1_unigene15220_model:0-2466
sp_v1_unigene15220_model	1160	1350	sp_v1_unigene15220_model:0-2466
sp_v1_unigene15220_model	1375	2076	sp_v1_unigene15220_model:0-2466
sp_v1_unigene15220_model	2135	2263	sp_v1_unigene15220_model:0-2466
sp_v1_unigene15220_model	2350	2464	sp_v1_unigene15220_model:0-2466
sp_v1_unigene15236_model	485	1003	sp_v1_unigene15236_model:0-1028
sp_v1_unigene15237_model	1210	1483	sp_v1_unigene15237_model:0-4449
sp_v1_unigene15237_model	1688	1837	sp_v1_unigene15237_model:0-4449
sp_v1_unigene15237_model	1913	2231	sp_v1_unigene15237_model:0-4449
sp_v1_unigene15237_model	2273	2372	sp_v1_unigene15237_model:0-4449
sp_v1_unigene15237_model	2498	2590	sp_v1_unigene15237_model:0-4449
sp_v1_unigene15237_model	2648	2720	sp_v1_unigene15237_model:0-4449
sp_v1_unigene15237_model	2728	2843	sp_v1_unigene15237_model:0-4449
sp_v1_unigene15237_model	2908	3080	sp_v1_unigene15237_model:0-4449
sp_v1_unigene15237_model	3108	3310	sp_v1_unigene15237_model:0-4449
sp_v1_unigene15237_model	3333	3478	sp_v1_unigene15237_model:0-4449
sp_v1_unigene15237_model	3648	3912	sp_v1_unigene15237_model:0-4449
sp_v1_unigene15237_model	3933	4015	sp_v1_unigene15237_model:0-4449
sp_v1_unigene15237_model	4103	4371	sp_v1_unigene15237_model:0-4449
sp_v1_unigene15237_model	4398	4449	sp_v1_unigene15237_model:0-4449
sp_v1_unigene15240_model	294	394	sp_v1_unigene15240_model:0-394
sp_v1_unigene15259_model	219	439	sp_v1_unigene15259_model:0-444
sp_v1_unigene15267_model	1236	1540	sp_v1_unigene15267_model:0-5564
sp_v1_unigene15267_model	1636	1704	sp_v1_unigene15267_model:0-5564
sp_v1_unigene15267_model	1761	1828	sp_v1_unigene15267_model:0-5564
sp_v1_unigene15267_model	1836	1948	sp_v1_unigene15267_model:0-5564
sp_v1_unigene15267_model	1981	2293	sp_v1_unigene15267_model:0-5564
sp_v1_unigene15267_model	2366	2558	sp_v1_unigene15267_model:0-5564
sp_v1_unigene15267_model	2571	2705	sp_v1_unigene15267_model:0-5564
sp_v1_unigene15267_model	2831	2900	sp_v1_unigene15267_model:0-5564
sp_v1_unigene15267_model	2971	3224	sp_v1_unigene15267_model:0-5564
sp_v1_unigene15267_model	3376	3445	sp_v1_unigene15267_model:0-5564
sp_v1_unigene15267_model	3446	3513	sp_v1_unigene15267_model:0-5564
sp_v1_unigene15267_model	3851	4058	sp_v1_unigene15267_model:0-5564
sp_v1_unigene15267_model	4086	4155	sp_v1_unigene15267_model:0-5564
sp_v1_unigene15267_model	4321	4454	sp_v1_unigene15267_model:0-5564
sp_v1_unigene15267_model	4456	4530	sp_v1_unigene15267_model:0-5564
sp_v1_unigene15267_model	4531	4750	sp_v1_unigene15267_model:0-5564
sp_v1_unigene15267_model	4781	5028	sp_v1_unigene15267_model:0-5564
sp_v1_unigene15267_model	5076	5390	sp_v1_unigene15267_model:0-5564
sp_v1_unigene15267_model	5411	5560	sp_v1_unigene15267_model:0-5564
sp_v1_unigene15268_model	20	109	sp_v1_unigene15268_model:0-1850
sp_v1_unigene15268_model	110	368	sp_v1_unigene15268_model:0-1850
sp_v1_unigene15268_model	370	494	sp_v1_unigene15268_model:0-1850
sp_v1_unigene15268_model	570	766	sp_v1_unigene15268_model:0-1850
sp_v1_unigene15268_model	770	1103	sp_v1_unigene15268_model:0-1850
sp_v1_unigene15268_model	1115	1284	sp_v1_unigene15268_model:0-1850
sp_v1_unigene15268_model	1555	1850	sp_v1_unigene15268_model:0-1850
sp_v1_unigene15269_model	794	985	sp_v1_unigene15269_model:0-5919
sp_v1_unigene15269_model	1004	1209	sp_v1_unigene15269_model:0-5919
sp_v1_unigene15269_model	1300	1422	sp_v1_unigene15269_model:0-5919
sp_v1_unigene15269_model	1435	1556	sp_v1_unigene15269_model:0-5919
sp_v1_unigene15269_model	1570	1633	sp_v1_unigene15269_model:0-5919
sp_v1_unigene15269_model	1705	1775	sp_v1_unigene15269_model:0-5919
sp_v1_unigene15269_model	1840	1988	sp_v1_unigene15269_model:0-5919
sp_v1_unigene15269_model	2025	2327	sp_v1_unigene15269_model:0-5919
sp_v1_unigene15269_model	2490	2630	sp_v1_unigene15269_model:0-5919
sp_v1_unigene15269_model	2774	2894	sp_v1_unigene15269_model:0-5919
sp_v1_unigene15269_model	2994	3072	sp_v1_unigene15269_model:0-5919
sp_v1_unigene15269_model	3079	3147	sp_v1_unigene15269_model:0-5919
sp_v1_unigene15269_model	3174	3554	sp_v1_unigene15269_model:0-5919
sp_v1_unigene15269_model	3574	3953	sp_v1_unigene15269_model:0-5919
sp_v1_unigene15269_model	4004	4075	sp_v1_unigene15269_model:0-5919
sp_v1_unigene15269_model	4134	4202	sp_v1_unigene15269_model:0-5919
sp_v1_unigene15269_model	4219	4343	sp_v1_unigene15269_model:0-5919
sp_v1_unigene15269_model	4452	4526	sp_v1_unigene15269_model:0-5919
sp_v1_unigene15269_model	4527	5074	sp_v1_unigene15269_model:0-5919
sp_v1_unigene15269_model	5077	5195	sp_v1_unigene15269_model:0-5919
sp_v1_unigene15269_model	5225	5340	sp_v1_unigene15269_model:0-5919
sp_v1_unigene15269_model	5345	5411	sp_v1_unigene15269_model:0-5919
sp_v1_unigene15269_model	5420	5694	sp_v1_unigene15269_model:0-5919
sp_v1_unigene15269_model	5725	5793	sp_v1_unigene15269_model:0-5919
sp_v1_unigene15269_model	5795	5864	sp_v1_unigene15269_model:0-5919
sp_v1_unigene15270_model	918	1683	sp_v1_unigene15270_model:0-1757
sp_v1_unigene15270_model	1703	1757	sp_v1_unigene15270_model:0-1757
sp_v1_unigene15272_model	1118	1244	sp_v1_unigene15272_model:0-2474
sp_v1_unigene15272_model	1583	1801	sp_v1_unigene15272_model:0-2474
sp_v1_unigene15272_model	1803	2060	sp_v1_unigene15272_model:0-2474
sp_v1_unigene15272_model	2078	2231	sp_v1_unigene15272_model:0-2474
sp_v1_unigene15272_model	2246	2312	sp_v1_unigene15272_model:0-2474
sp_v1_unigene15272_model	2366	2474	sp_v1_unigene15272_model:0-2474
sp_v1_unigene15285_model	119	338	sp_v1_unigene15285_model:0-2399
sp_v1_unigene15285_model	513	1149	sp_v1_unigene15285_model:0-2399
sp_v1_unigene15285_model	1193	1266	sp_v1_unigene15285_model:0-2399
sp_v1_unigene15285_model	1368	1486	sp_v1_unigene15285_model:0-2399
sp_v1_unigene15285_model	1493	1602	sp_v1_unigene15285_model:0-2399
sp_v1_unigene15285_model	1763	1882	sp_v1_unigene15285_model:0-2399
sp_v1_unigene15285_model	1903	1974	sp_v1_unigene15285_model:0-2399
sp_v1_unigene15285_model	2018	2142	sp_v1_unigene15285_model:0-2399
sp_v1_unigene15285_model	2318	2399	sp_v1_unigene15285_model:0-2399
sp_v1_unigene15286_model	479	609	sp_v1_unigene15286_model:0-5491
sp_v1_unigene15286_model	614	678	sp_v1_unigene15286_model:0-5491
sp_v1_unigene15286_model	1054	1197	sp_v1_unigene15286_model:0-5491
sp_v1_unigene15286_model	1344	1435	sp_v1_unigene15286_model:0-5491
sp_v1_unigene15286_model	1607	1839	sp_v1_unigene15286_model:0-5491
sp_v1_unigene15286_model	1842	1922	sp_v1_unigene15286_model:0-5491
sp_v1_unigene15286_model	1927	2021	sp_v1_unigene15286_model:0-5491
sp_v1_unigene15286_model	2027	2176	sp_v1_unigene15286_model:0-5491
sp_v1_unigene15286_model	2187	2315	sp_v1_unigene15286_model:0-5491
sp_v1_unigene15286_model	2322	2409	sp_v1_unigene15286_model:0-5491
sp_v1_unigene15286_model	2502	2677	sp_v1_unigene15286_model:0-5491
sp_v1_unigene15286_model	2802	3051	sp_v1_unigene15286_model:0-5491
sp_v1_unigene15286_model	3062	3572	sp_v1_unigene15286_model:0-5491
sp_v1_unigene15286_model	3612	3678	sp_v1_unigene15286_model:0-5491
sp_v1_unigene15286_model	3682	3748	sp_v1_unigene15286_model:0-5491
sp_v1_unigene15286_model	4037	4348	sp_v1_unigene15286_model:0-5491
sp_v1_unigene15286_model	4362	4431	sp_v1_unigene15286_model:0-5491
sp_v1_unigene15286_model	4482	4556	sp_v1_unigene15286_model:0-5491
sp_v1_unigene15286_model	4617	5113	sp_v1_unigene15286_model:0-5491
sp_v1_unigene15286_model	5117	5195	sp_v1_unigene15286_model:0-5491
sp_v1_unigene15286_model	5247	5317	sp_v1_unigene15286_model:0-5491
sp_v1_unigene15286_model	5347	5404	sp_v1_unigene15286_model:0-5491
sp_v1_unigene15286_model	5414	5491	sp_v1_unigene15286_model:0-5491
sp_v1_unigene15288_model	588	706	sp_v1_unigene15288_model:0-839
sp_v1_unigene15288_model	723	839	sp_v1_unigene15288_model:0-839
sp_v1_unigene15293_model	1377	1450	sp_v1_unigene15293_model:0-2849
sp_v1_unigene15293_model	1942	2051	sp_v1_unigene15293_model:0-2849
sp_v1_unigene15293_model	2052	2167	sp_v1_unigene15293_model:0-2849
sp_v1_unigene15293_model	2212	2346	sp_v1_unigene15293_model:0-2849
sp_v1_unigene15293_model	2352	2607	sp_v1_unigene15293_model:0-2849
sp_v1_unigene15293_model	2612	2680	sp_v1_unigene15293_model:0-2849
sp_v1_unigene15293_model	2682	2849	sp_v1_unigene15293_model:0-2849
sp_v1_unigene15297_model	619	921	sp_v1_unigene15297_model:0-2172
sp_v1_unigene15297_model	924	1001	sp_v1_unigene15297_model:0-2172
sp_v1_unigene15297_model	1044	1240	sp_v1_unigene15297_model:0-2172
sp_v1_unigene15297_model	1304	1495	sp_v1_unigene15297_model:0-2172
sp_v1_unigene15297_model	1529	1730	sp_v1_unigene15297_model:0-2172
sp_v1_unigene15297_model	1734	1999	sp_v1_unigene15297_model:0-2172
sp_v1_unigene15297_model	2059	2172	sp_v1_unigene15297_model:0-2172
sp_v1_unigene15300_model	1032	1521	sp_v1_unigene15300_model:0-1962
sp_v1_unigene15300_model	1532	1904	sp_v1_unigene15300_model:0-1962
sp_v1_unigene15302_model	492	1875	sp_v1_unigene15302_model:0-2019
sp_v1_unigene15302_model	1877	2019	sp_v1_unigene15302_model:0-2019
sp_v1_unigene15303_model	132	212	sp_v1_unigene15303_model:0-2838
sp_v1_unigene15303_model	237	564	sp_v1_unigene15303_model:0-2838
sp_v1_unigene15303_model	672	891	sp_v1_unigene15303_model:0-2838
sp_v1_unigene15303_model	917	1065	sp_v1_unigene15303_model:0-2838
sp_v1_unigene15303_model	2117	2189	sp_v1_unigene15303_model:0-2838
sp_v1_unigene15303_model	2197	2578	sp_v1_unigene15303_model:0-2838
sp_v1_unigene15303_model	2607	2675	sp_v1_unigene15303_model:0-2838
sp_v1_unigene15303_model	2702	2822	sp_v1_unigene15303_model:0-2838
sp_v1_unigene15320_model	93	211	sp_v1_unigene15320_model:0-2449
sp_v1_unigene15320_model	238	521	sp_v1_unigene15320_model:0-2449
sp_v1_unigene15320_model	739	904	sp_v1_unigene15320_model:0-2449
sp_v1_unigene15320_model	924	1139	sp_v1_unigene15320_model:0-2449
sp_v1_unigene15320_model	1154	1467	sp_v1_unigene15320_model:0-2449
sp_v1_unigene15320_model	1474	1743	sp_v1_unigene15320_model:0-2449
sp_v1_unigene15320_model	1744	1879	sp_v1_unigene15320_model:0-2449
sp_v1_unigene15320_model	1949	2125	sp_v1_unigene15320_model:0-2449
sp_v1_unigene15320_model	2149	2305	sp_v1_unigene15320_model:0-2449
sp_v1_unigene15320_model	2309	2374	sp_v1_unigene15320_model:0-2449
sp_v1_unigene15320_model	2379	2449	sp_v1_unigene15320_model:0-2449
sp_v1_unigene15328_model	15	416	sp_v1_unigene15328_model:0-2992
sp_v1_unigene15328_model	450	514	sp_v1_unigene15328_model:0-2992
sp_v1_unigene15328_model	535	935	sp_v1_unigene15328_model:0-2992
sp_v1_unigene15328_model	955	1017	sp_v1_unigene15328_model:0-2992
sp_v1_unigene15328_model	1320	1453	sp_v1_unigene15328_model:0-2992
sp_v1_unigene15328_model	1670	1972	sp_v1_unigene15328_model:0-2992
sp_v1_unigene15328_model	1975	2358	sp_v1_unigene15328_model:0-2992
sp_v1_unigene15328_model	2390	2612	sp_v1_unigene15328_model:0-2992
sp_v1_unigene15328_model	2620	2904	sp_v1_unigene15328_model:0-2992
sp_v1_unigene15332_model	614	786	sp_v1_unigene15332_model:0-2910
sp_v1_unigene15332_model	809	927	sp_v1_unigene15332_model:0-2910
sp_v1_unigene15332_model	929	1501	sp_v1_unigene15332_model:0-2910
sp_v1_unigene15332_model	1559	1705	sp_v1_unigene15332_model:0-2910
sp_v1_unigene15332_model	1715	1819	sp_v1_unigene15332_model:0-2910
sp_v1_unigene15332_model	1883	2093	sp_v1_unigene15332_model:0-2910
sp_v1_unigene15332_model	2153	2449	sp_v1_unigene15332_model:0-2910
sp_v1_unigene15332_model	2453	2587	sp_v1_unigene15332_model:0-2910
sp_v1_unigene15332_model	2728	2910	sp_v1_unigene15332_model:0-2910
sp_v1_unigene15333_model	502	572	sp_v1_unigene15333_model:0-1996
sp_v1_unigene15333_model	607	673	sp_v1_unigene15333_model:0-1996
sp_v1_unigene15333_model	712	955	sp_v1_unigene15333_model:0-1996
sp_v1_unigene15333_model	992	1622	sp_v1_unigene15333_model:0-1996
sp_v1_unigene15333_model	1632	1696	sp_v1_unigene15333_model:0-1996
sp_v1_unigene15333_model	1787	1926	sp_v1_unigene15333_model:0-1996
sp_v1_unigene15333_model	1942	1996	sp_v1_unigene15333_model:0-1996
sp_v1_unigene15335_model	0	273	sp_v1_unigene15335_model:0-1077
sp_v1_unigene15335_model	275	834	sp_v1_unigene15335_model:0-1077
sp_v1_unigene15335_model	835	1073	sp_v1_unigene15335_model:0-1077
sp_v1_unigene15340_model	411	669	sp_v1_unigene15340_model:0-2544
sp_v1_unigene15340_model	711	779	sp_v1_unigene15340_model:0-2544
sp_v1_unigene15340_model	781	862	sp_v1_unigene15340_model:0-2544
sp_v1_unigene15340_model	1151	1369	sp_v1_unigene15340_model:0-2544
sp_v1_unigene15340_model	1371	2091	sp_v1_unigene15340_model:0-2544
sp_v1_unigene15340_model	2106	2512	sp_v1_unigene15340_model:0-2544
sp_v1_unigene15375_model	290	408	sp_v1_unigene15375_model:0-1320
sp_v1_unigene15375_model	430	548	sp_v1_unigene15375_model:0-1320
sp_v1_unigene15375_model	550	805	sp_v1_unigene15375_model:0-1320
sp_v1_unigene15375_model	855	1320	sp_v1_unigene15375_model:0-1320
sp_v1_unigene15379_model	130	205	sp_v1_unigene15379_model:0-3208
sp_v1_unigene15379_model	290	1162	sp_v1_unigene15379_model:0-3208
sp_v1_unigene15379_model	1185	1282	sp_v1_unigene15379_model:0-3208
sp_v1_unigene15379_model	1285	1395	sp_v1_unigene15379_model:0-3208
sp_v1_unigene15379_model	1435	1917	sp_v1_unigene15379_model:0-3208
sp_v1_unigene15379_model	1955	2026	sp_v1_unigene15379_model:0-3208
sp_v1_unigene15379_model	2085	2276	sp_v1_unigene15379_model:0-3208
sp_v1_unigene15379_model	2285	2443	sp_v1_unigene15379_model:0-3208
sp_v1_unigene15379_model	2450	2677	sp_v1_unigene15379_model:0-3208
sp_v1_unigene15379_model	2690	2762	sp_v1_unigene15379_model:0-3208
sp_v1_unigene15379_model	2770	2837	sp_v1_unigene15379_model:0-3208
sp_v1_unigene15379_model	2845	2974	sp_v1_unigene15379_model:0-3208
sp_v1_unigene15379_model	3024	3208	sp_v1_unigene15379_model:0-3208
sp_v1_unigene15396_model	111	577	sp_v1_unigene15396_model:0-577
sp_v1_unigene15411_model	444	734	sp_v1_unigene15411_model:0-1547
sp_v1_unigene15411_model	744	828	sp_v1_unigene15411_model:0-1547
sp_v1_unigene15411_model	844	985	sp_v1_unigene15411_model:0-1547
sp_v1_unigene15411_model	1014	1395	sp_v1_unigene15411_model:0-1547
sp_v1_unigene15411_model	1419	1547	sp_v1_unigene15411_model:0-1547
sp_v1_unigene15426_model	587	709	sp_v1_unigene15426_model:0-1541
sp_v1_unigene15426_model	1187	1392	sp_v1_unigene15426_model:0-1541
sp_v1_unigene15426_model	1397	1541	sp_v1_unigene15426_model:0-1541
sp_v1_unigene15447_model	610	1016	sp_v1_unigene15447_model:0-3050
sp_v1_unigene15447_model	1030	1302	sp_v1_unigene15447_model:0-3050
sp_v1_unigene15447_model	1315	1604	sp_v1_unigene15447_model:0-3050
sp_v1_unigene15447_model	1615	1839	sp_v1_unigene15447_model:0-3050
sp_v1_unigene15447_model	1840	1900	sp_v1_unigene15447_model:0-3050
sp_v1_unigene15447_model	2185	2388	sp_v1_unigene15447_model:0-3050
sp_v1_unigene15447_model	2395	2635	sp_v1_unigene15447_model:0-3050
sp_v1_unigene15447_model	2640	3004	sp_v1_unigene15447_model:0-3050
sp_v1_unigene15460_model	658	859	sp_v1_unigene15460_model:0-1811
sp_v1_unigene15460_model	863	980	sp_v1_unigene15460_model:0-1811
sp_v1_unigene15460_model	990	1507	sp_v1_unigene15460_model:0-1811
sp_v1_unigene15460_model	1685	1753	sp_v1_unigene15460_model:0-1811
sp_v1_unigene15461_model	1563	2302	sp_v1_unigene15461_model:0-2608
sp_v1_unigene15461_model	2328	2600	sp_v1_unigene15461_model:0-2608
sp_v1_unigene15462_model	657	1012	sp_v1_unigene15462_model:0-1446
sp_v1_unigene15462_model	1022	1241	sp_v1_unigene15462_model:0-1446
sp_v1_unigene15462_model	1252	1446	sp_v1_unigene15462_model:0-1446
sp_v1_unigene15525_model	625	734	sp_v1_unigene15525_model:0-2856
sp_v1_unigene15525_model	744	1008	sp_v1_unigene15525_model:0-2856
sp_v1_unigene15525_model	1109	1175	sp_v1_unigene15525_model:0-2856
sp_v1_unigene15525_model	1179	1246	sp_v1_unigene15525_model:0-2856
sp_v1_unigene15525_model	1249	1459	sp_v1_unigene15525_model:0-2856
sp_v1_unigene15525_model	1479	1923	sp_v1_unigene15525_model:0-2856
sp_v1_unigene15525_model	1939	2068	sp_v1_unigene15525_model:0-2856
sp_v1_unigene15525_model	2109	2470	sp_v1_unigene15525_model:0-2856
sp_v1_unigene15525_model	2499	2567	sp_v1_unigene15525_model:0-2856
sp_v1_unigene15525_model	2574	2856	sp_v1_unigene15525_model:0-2856
sp_v1_unigene15527_model	781	917	sp_v1_unigene15527_model:0-3379
sp_v1_unigene15527_model	931	1002	sp_v1_unigene15527_model:0-3379
sp_v1_unigene15527_model	1341	1559	sp_v1_unigene15527_model:0-3379
sp_v1_unigene15527_model	1581	1877	sp_v1_unigene15527_model:0-3379
sp_v1_unigene15527_model	1881	2221	sp_v1_unigene15527_model:0-3379
sp_v1_unigene15527_model	2236	2390	sp_v1_unigene15527_model:0-3379
sp_v1_unigene15527_model	2481	2689	sp_v1_unigene15527_model:0-3379
sp_v1_unigene15527_model	2751	2966	sp_v1_unigene15527_model:0-3379
sp_v1_unigene15527_model	2981	3067	sp_v1_unigene15527_model:0-3379
sp_v1_unigene15527_model	3141	3346	sp_v1_unigene15527_model:0-3379
sp_v1_unigene15529_model	1112	1186	sp_v1_unigene15529_model:0-4228
sp_v1_unigene15529_model	1212	1414	sp_v1_unigene15529_model:0-4228
sp_v1_unigene15529_model	1452	1638	sp_v1_unigene15529_model:0-4228
sp_v1_unigene15529_model	1647	1938	sp_v1_unigene15529_model:0-4228
sp_v1_unigene15529_model	1947	2062	sp_v1_unigene15529_model:0-4228
sp_v1_unigene15529_model	2117	2198	sp_v1_unigene15529_model:0-4228
sp_v1_unigene15536_model	1561	1750	sp_v1_unigene15536_model:0-1750
sp_v1_unigene15539_model	474	703	sp_v1_unigene15539_model:0-3290
sp_v1_unigene15539_model	744	810	sp_v1_unigene15539_model:0-3290
sp_v1_unigene15539_model	989	1083	sp_v1_unigene15539_model:0-3290
sp_v1_unigene15539_model	1099	1280	sp_v1_unigene15539_model:0-3290
sp_v1_unigene15539_model	1364	1427	sp_v1_unigene15539_model:0-3290
sp_v1_unigene15539_model	1514	1592	sp_v1_unigene15539_model:0-3290
sp_v1_unigene15539_model	1644	1846	sp_v1_unigene15539_model:0-3290
sp_v1_unigene15539_model	1914	2036	sp_v1_unigene15539_model:0-3290
sp_v1_unigene15539_model	2039	2209	sp_v1_unigene15539_model:0-3290
sp_v1_unigene15539_model	2314	2380	sp_v1_unigene15539_model:0-3290
sp_v1_unigene15539_model	2409	2563	sp_v1_unigene15539_model:0-3290
sp_v1_unigene15539_model	2609	2756	sp_v1_unigene15539_model:0-3290
sp_v1_unigene15539_model	2759	2904	sp_v1_unigene15539_model:0-3290
sp_v1_unigene15539_model	2909	3106	sp_v1_unigene15539_model:0-3290
sp_v1_unigene15539_model	3129	3263	sp_v1_unigene15539_model:0-3290
sp_v1_unigene15549_model	42	316	sp_v1_unigene15549_model:0-1517
sp_v1_unigene15549_model	326	547	sp_v1_unigene15549_model:0-1517
sp_v1_unigene15549_model	656	1188	sp_v1_unigene15549_model:0-1517
sp_v1_unigene15549_model	1214	1468	sp_v1_unigene15549_model:0-1517
sp_v1_unigene15556_model	715	782	sp_v1_unigene15556_model:0-1533
sp_v1_unigene15556_model	890	1533	sp_v1_unigene15556_model:0-1533
sp_v1_unigene15566_model	569	791	sp_v1_unigene15566_model:0-791
sp_v1_unigene15633_model	840	967	sp_v1_unigene15633_model:0-2787
sp_v1_unigene15633_model	977	1170	sp_v1_unigene15633_model:0-2787
sp_v1_unigene15633_model	1182	1244	sp_v1_unigene15633_model:0-2787
sp_v1_unigene15633_model	1247	2109	sp_v1_unigene15633_model:0-2787
sp_v1_unigene15633_model	2112	2254	sp_v1_unigene15633_model:0-2787
sp_v1_unigene15633_model	2257	2787	sp_v1_unigene15633_model:0-2787
sp_v1_unigene15635_model	15	311	sp_v1_unigene15635_model:0-311
sp_v1_unigene15642_model	55	436	sp_v1_unigene15642_model:0-967
sp_v1_unigene15642_model	440	744	sp_v1_unigene15642_model:0-967
sp_v1_unigene15642_model	745	963	sp_v1_unigene15642_model:0-967
sp_v1_unigene15646_model	467	536	sp_v1_unigene15646_model:0-648
sp_v1_unigene15646_model	537	648	sp_v1_unigene15646_model:0-648
sp_v1_unigene15666_model	2632	2908	sp_v1_unigene15666_model:0-4081
sp_v1_unigene15666_model	3342	3569	sp_v1_unigene15666_model:0-4081
sp_v1_unigene15666_model	3912	3984	sp_v1_unigene15666_model:0-4081
sp_v1_unigene15680_model	15	632	sp_v1_unigene15680_model:0-1631
sp_v1_unigene15680_model	675	913	sp_v1_unigene15680_model:0-1631
sp_v1_unigene15680_model	1040	1391	sp_v1_unigene15680_model:0-1631
sp_v1_unigene15680_model	1455	1538	sp_v1_unigene15680_model:0-1631
sp_v1_unigene15680_model	1540	1619	sp_v1_unigene15680_model:0-1631
sp_v1_unigene15688_model	95	391	sp_v1_unigene15688_model:0-391
sp_v1_unigene15699_model	10	169	sp_v1_unigene15699_model:0-987
sp_v1_unigene15699_model	170	317	sp_v1_unigene15699_model:0-987
sp_v1_unigene15699_model	320	625	sp_v1_unigene15699_model:0-987
sp_v1_unigene15699_model	725	987	sp_v1_unigene15699_model:0-987
sp_v1_unigene15706_model	245	358	sp_v1_unigene15706_model:0-2939
sp_v1_unigene15706_model	375	478	sp_v1_unigene15706_model:0-2939
sp_v1_unigene15706_model	525	871	sp_v1_unigene15706_model:0-2939
sp_v1_unigene15706_model	890	1105	sp_v1_unigene15706_model:0-2939
sp_v1_unigene15706_model	1152	1223	sp_v1_unigene15706_model:0-2939
sp_v1_unigene15706_model	1372	1723	sp_v1_unigene15706_model:0-2939
sp_v1_unigene15706_model	1817	1901	sp_v1_unigene15706_model:0-2939
sp_v1_unigene15706_model	1932	2035	sp_v1_unigene15706_model:0-2939
sp_v1_unigene15706_model	2092	2261	sp_v1_unigene15706_model:0-2939
sp_v1_unigene15706_model	2262	2530	sp_v1_unigene15706_model:0-2939
sp_v1_unigene15706_model	2692	2841	sp_v1_unigene15706_model:0-2939
sp_v1_unigene15706_model	2862	2939	sp_v1_unigene15706_model:0-2939
sp_v1_unigene15714_model	462	534	sp_v1_unigene15714_model:0-4172
sp_v1_unigene15714_model	537	747	sp_v1_unigene15714_model:0-4172
sp_v1_unigene15714_model	882	1219	sp_v1_unigene15714_model:0-4172
sp_v1_unigene15714_model	1422	1572	sp_v1_unigene15714_model:0-4172
sp_v1_unigene15714_model	1697	1830	sp_v1_unigene15714_model:0-4172
sp_v1_unigene15714_model	1837	2498	sp_v1_unigene15714_model:0-4172
sp_v1_unigene15714_model	2522	3028	sp_v1_unigene15714_model:0-4172
sp_v1_unigene15714_model	3032	3160	sp_v1_unigene15714_model:0-4172
sp_v1_unigene15714_model	3172	3251	sp_v1_unigene15714_model:0-4172
sp_v1_unigene15714_model	3302	3434	sp_v1_unigene15714_model:0-4172
sp_v1_unigene15714_model	3442	3518	sp_v1_unigene15714_model:0-4172
sp_v1_unigene15714_model	3692	3857	sp_v1_unigene15714_model:0-4172
sp_v1_unigene15714_model	4072	4172	sp_v1_unigene15714_model:0-4172
sp_v1_unigene15718_model	2256	4047	sp_v1_unigene15718_model:0-4047
sp_v1_unigene15723_model	1264	1545	sp_v1_unigene15723_model:0-3691
sp_v1_unigene15723_model	1549	1968	sp_v1_unigene15723_model:0-3691
sp_v1_unigene15723_model	1988	2549	sp_v1_unigene15723_model:0-3691
sp_v1_unigene15723_model	2553	2665	sp_v1_unigene15723_model:0-3691
sp_v1_unigene15723_model	2675	2767	sp_v1_unigene15723_model:0-3691
sp_v1_unigene15723_model	2910	3043	sp_v1_unigene15723_model:0-3691
sp_v1_unigene15723_model	3080	3266	sp_v1_unigene15723_model:0-3691
sp_v1_unigene15723_model	3450	3671	sp_v1_unigene15723_model:0-3691
sp_v1_unigene15726_model	444	510	sp_v1_unigene15726_model:0-2788
sp_v1_unigene15726_model	514	855	sp_v1_unigene15726_model:0-2788
sp_v1_unigene15726_model	874	997	sp_v1_unigene15726_model:0-2788
sp_v1_unigene15726_model	1094	1711	sp_v1_unigene15726_model:0-2788
sp_v1_unigene15726_model	1714	2144	sp_v1_unigene15726_model:0-2788
sp_v1_unigene15726_model	2194	2273	sp_v1_unigene15726_model:0-2788
sp_v1_unigene15726_model	2289	2494	sp_v1_unigene15726_model:0-2788
sp_v1_unigene15726_model	2504	2762	sp_v1_unigene15726_model:0-2788
sp_v1_unigene15727_model	115	644	sp_v1_unigene15727_model:0-1227
sp_v1_unigene15727_model	645	732	sp_v1_unigene15727_model:0-1227
sp_v1_unigene15727_model	1103	1171	sp_v1_unigene15727_model:0-1227
sp_v1_unigene15730_model	112	234	sp_v1_unigene15730_model:0-3811
sp_v1_unigene15730_model	287	565	sp_v1_unigene15730_model:0-3811
sp_v1_unigene15730_model	602	812	sp_v1_unigene15730_model:0-3811
sp_v1_unigene15730_model	837	998	sp_v1_unigene15730_model:0-3811
sp_v1_unigene15730_model	1082	1250	sp_v1_unigene15730_model:0-3811
sp_v1_unigene15730_model	1542	1751	sp_v1_unigene15730_model:0-3811
sp_v1_unigene15730_model	1867	1942	sp_v1_unigene15730_model:0-3811
sp_v1_unigene15730_model	1962	2100	sp_v1_unigene15730_model:0-3811
sp_v1_unigene15730_model	2182	2327	sp_v1_unigene15730_model:0-3811
sp_v1_unigene15730_model	2337	2558	sp_v1_unigene15730_model:0-3811
sp_v1_unigene15730_model	2577	2793	sp_v1_unigene15730_model:0-3811
sp_v1_unigene15730_model	2882	3100	sp_v1_unigene15730_model:0-3811
sp_v1_unigene15730_model	3252	3382	sp_v1_unigene15730_model:0-3811
sp_v1_unigene15730_model	3582	3763	sp_v1_unigene15730_model:0-3811
sp_v1_unigene15751_model	324	463	sp_v1_unigene15751_model:0-3106
sp_v1_unigene15751_model	473	544	sp_v1_unigene15751_model:0-3106
sp_v1_unigene15751_model	603	724	sp_v1_unigene15751_model:0-3106
sp_v1_unigene15751_model	853	936	sp_v1_unigene15751_model:0-3106
sp_v1_unigene15751_model	1038	1145	sp_v1_unigene15751_model:0-3106
sp_v1_unigene15751_model	1383	1606	sp_v1_unigene15751_model:0-3106
sp_v1_unigene15751_model	1643	1764	sp_v1_unigene15751_model:0-3106
sp_v1_unigene15751_model	1778	1853	sp_v1_unigene15751_model:0-3106
sp_v1_unigene15751_model	1868	1996	sp_v1_unigene15751_model:0-3106
sp_v1_unigene15751_model	1998	2116	sp_v1_unigene15751_model:0-3106
sp_v1_unigene15751_model	2123	2195	sp_v1_unigene15751_model:0-3106
sp_v1_unigene15751_model	2198	2313	sp_v1_unigene15751_model:0-3106
sp_v1_unigene15751_model	2453	2576	sp_v1_unigene15751_model:0-3106
sp_v1_unigene15752_model	61	427	sp_v1_unigene15752_model:0-1475
sp_v1_unigene15752_model	476	552	sp_v1_unigene15752_model:0-1475
sp_v1_unigene15752_model	561	662	sp_v1_unigene15752_model:0-1475
sp_v1_unigene15752_model	666	877	sp_v1_unigene15752_model:0-1475
sp_v1_unigene15752_model	1041	1107	sp_v1_unigene15752_model:0-1475
sp_v1_unigene15752_model	1131	1206	sp_v1_unigene15752_model:0-1475
sp_v1_unigene15752_model	1216	1447	sp_v1_unigene15752_model:0-1475
sp_v1_unigene15766_model	1226	1289	sp_v1_unigene15766_model:0-4026
sp_v1_unigene15766_model	1296	1368	sp_v1_unigene15766_model:0-4026
sp_v1_unigene15766_model	1416	1491	sp_v1_unigene15766_model:0-4026
sp_v1_unigene15766_model	1511	1656	sp_v1_unigene15766_model:0-4026
sp_v1_unigene15766_model	1675	1744	sp_v1_unigene15766_model:0-4026
sp_v1_unigene15766_model	1745	1889	sp_v1_unigene15766_model:0-4026
sp_v1_unigene15766_model	1910	2066	sp_v1_unigene15766_model:0-4026
sp_v1_unigene15766_model	2349	2472	sp_v1_unigene15766_model:0-4026
sp_v1_unigene15766_model	2519	2803	sp_v1_unigene15766_model:0-4026
sp_v1_unigene15766_model	2899	3019	sp_v1_unigene15766_model:0-4026
sp_v1_unigene15766_model	3099	3178	sp_v1_unigene15766_model:0-4026
sp_v1_unigene15766_model	3184	3541	sp_v1_unigene15766_model:0-4026
sp_v1_unigene15766_model	3544	3829	sp_v1_unigene15766_model:0-4026
sp_v1_unigene15766_model	3934	4005	sp_v1_unigene15766_model:0-4026
sp_v1_unigene15782_model	167	551	sp_v1_unigene15782_model:0-1475
sp_v1_unigene15782_model	552	844	sp_v1_unigene15782_model:0-1475
sp_v1_unigene15782_model	983	1393	sp_v1_unigene15782_model:0-1475
sp_v1_unigene15785_model	1513	1755	sp_v1_unigene15785_model:0-2666
sp_v1_unigene15785_model	1793	2166	sp_v1_unigene15785_model:0-2666
sp_v1_unigene15785_model	2168	2377	sp_v1_unigene15785_model:0-2666
sp_v1_unigene15785_model	2388	2664	sp_v1_unigene15785_model:0-2666
sp_v1_unigene15789_model	166	615	sp_v1_unigene15789_model:0-3347
sp_v1_unigene15789_model	625	800	sp_v1_unigene15789_model:0-3347
sp_v1_unigene15789_model	815	889	sp_v1_unigene15789_model:0-3347
sp_v1_unigene15789_model	925	1078	sp_v1_unigene15789_model:0-3347
sp_v1_unigene15789_model	1100	1296	sp_v1_unigene15789_model:0-3347
sp_v1_unigene15789_model	1636	1717	sp_v1_unigene15789_model:0-3347
sp_v1_unigene15789_model	1756	2458	sp_v1_unigene15789_model:0-3347
sp_v1_unigene15789_model	2471	2553	sp_v1_unigene15789_model:0-3347
sp_v1_unigene15789_model	2781	2864	sp_v1_unigene15789_model:0-3347
sp_v1_unigene15789_model	2866	3000	sp_v1_unigene15789_model:0-3347
sp_v1_unigene15789_model	3077	3347	sp_v1_unigene15789_model:0-3347
sp_v1_unigene15794_model	838	971	sp_v1_unigene15794_model:0-2985
sp_v1_unigene15794_model	1193	1403	sp_v1_unigene15794_model:0-2985
sp_v1_unigene15794_model	1408	1473	sp_v1_unigene15794_model:0-2985
sp_v1_unigene15794_model	1628	1892	sp_v1_unigene15794_model:0-2985
sp_v1_unigene15794_model	2073	2149	sp_v1_unigene15794_model:0-2985
sp_v1_unigene15794_model	2228	2567	sp_v1_unigene15794_model:0-2985
sp_v1_unigene15794_model	2583	2700	sp_v1_unigene15794_model:0-2985
sp_v1_unigene15794_model	2728	2888	sp_v1_unigene15794_model:0-2985
sp_v1_unigene15810_model	528	687	sp_v1_unigene15810_model:0-4730
sp_v1_unigene15810_model	688	847	sp_v1_unigene15810_model:0-4730
sp_v1_unigene15810_model	962	1090	sp_v1_unigene15810_model:0-4730
sp_v1_unigene15810_model	1092	1332	sp_v1_unigene15810_model:0-4730
sp_v1_unigene15810_model	1357	1742	sp_v1_unigene15810_model:0-4730
sp_v1_unigene15810_model	1802	2060	sp_v1_unigene15810_model:0-4730
sp_v1_unigene15810_model	2067	2144	sp_v1_unigene15810_model:0-4730
sp_v1_unigene15810_model	2200	2313	sp_v1_unigene15810_model:0-4730
sp_v1_unigene15810_model	2400	2612	sp_v1_unigene15810_model:0-4730
sp_v1_unigene15810_model	2660	2863	sp_v1_unigene15810_model:0-4730
sp_v1_unigene15810_model	3145	4087	sp_v1_unigene15810_model:0-4730
sp_v1_unigene15810_model	4110	4317	sp_v1_unigene15810_model:0-4730
sp_v1_unigene15810_model	4335	4400	sp_v1_unigene15810_model:0-4730
sp_v1_unigene15810_model	4415	4724	sp_v1_unigene15810_model:0-4730
sp_v1_unigene15819_model	368	1665	sp_v1_unigene15819_model:0-5230
sp_v1_unigene15819_model	1668	1809	sp_v1_unigene15819_model:0-5230
sp_v1_unigene15819_model	2159	2368	sp_v1_unigene15819_model:0-5230
sp_v1_unigene15819_model	2473	2614	sp_v1_unigene15819_model:0-5230
sp_v1_unigene15819_model	2638	2765	sp_v1_unigene15819_model:0-5230
sp_v1_unigene15819_model	2783	2850	sp_v1_unigene15819_model:0-5230
sp_v1_unigene15819_model	2918	3019	sp_v1_unigene15819_model:0-5230
sp_v1_unigene15819_model	3023	3137	sp_v1_unigene15819_model:0-5230
sp_v1_unigene15819_model	3168	3440	sp_v1_unigene15819_model:0-5230
sp_v1_unigene15819_model	3448	3820	sp_v1_unigene15819_model:0-5230
sp_v1_unigene15819_model	3848	3918	sp_v1_unigene15819_model:0-5230
sp_v1_unigene15819_model	3968	4165	sp_v1_unigene15819_model:0-5230
sp_v1_unigene15819_model	4273	4555	sp_v1_unigene15819_model:0-5230
sp_v1_unigene15819_model	4658	4911	sp_v1_unigene15819_model:0-5230
sp_v1_unigene15819_model	5103	5192	sp_v1_unigene15819_model:0-5230
sp_v1_unigene15824_model	495	696	sp_v1_unigene15824_model:0-696
sp_v1_unigene15836_model	90	157	sp_v1_unigene15836_model:0-2013
sp_v1_unigene15836_model	260	405	sp_v1_unigene15836_model:0-2013
sp_v1_unigene15836_model	440	649	sp_v1_unigene15836_model:0-2013
sp_v1_unigene15836_model	660	775	sp_v1_unigene15836_model:0-2013
sp_v1_unigene15836_model	922	987	sp_v1_unigene15836_model:0-2013
sp_v1_unigene15836_model	997	1071	sp_v1_unigene15836_model:0-2013
sp_v1_unigene15836_model	1077	1522	sp_v1_unigene15836_model:0-2013
sp_v1_unigene15836_model	1592	1668	sp_v1_unigene15836_model:0-2013
sp_v1_unigene15836_model	1767	1935	sp_v1_unigene15836_model:0-2013
sp_v1_unigene15836_model	1937	2002	sp_v1_unigene15836_model:0-2013
sp_v1_unigene15839_model	2524	2888	sp_v1_unigene15839_model:0-4465
sp_v1_unigene15839_model	2904	3062	sp_v1_unigene15839_model:0-4465
sp_v1_unigene15839_model	3169	3237	sp_v1_unigene15839_model:0-4465
sp_v1_unigene15839_model	3244	3419	sp_v1_unigene15839_model:0-4465
sp_v1_unigene15839_model	3704	3767	sp_v1_unigene15839_model:0-4465
sp_v1_unigene15839_model	3804	3929	sp_v1_unigene15839_model:0-4465
sp_v1_unigene15839_model	4014	4139	sp_v1_unigene15839_model:0-4465
sp_v1_unigene15839_model	4259	4346	sp_v1_unigene15839_model:0-4465
sp_v1_unigene15868_model	877	1054	sp_v1_unigene15868_model:0-3087
sp_v1_unigene15868_model	1057	1123	sp_v1_unigene15868_model:0-3087
sp_v1_unigene15868_model	1147	1329	sp_v1_unigene15868_model:0-3087
sp_v1_unigene15868_model	1382	1460	sp_v1_unigene15868_model:0-3087
sp_v1_unigene15868_model	1462	1531	sp_v1_unigene15868_model:0-3087
sp_v1_unigene15868_model	1567	1720	sp_v1_unigene15868_model:0-3087
sp_v1_unigene15868_model	1722	1834	sp_v1_unigene15868_model:0-3087
sp_v1_unigene15868_model	1982	2116	sp_v1_unigene15868_model:0-3087
sp_v1_unigene15868_model	2122	2328	sp_v1_unigene15868_model:0-3087
sp_v1_unigene15868_model	2507	2840	sp_v1_unigene15868_model:0-3087
sp_v1_unigene15868_model	2857	3057	sp_v1_unigene15868_model:0-3087
sp_v1_unigene15876_model	814	1506	sp_v1_unigene15876_model:0-3526
sp_v1_unigene15876_model	1554	1821	sp_v1_unigene15876_model:0-3526
sp_v1_unigene15876_model	1824	2103	sp_v1_unigene15876_model:0-3526
sp_v1_unigene15876_model	2119	2677	sp_v1_unigene15876_model:0-3526
sp_v1_unigene15876_model	2713	3211	sp_v1_unigene15876_model:0-3526
sp_v1_unigene15876_model	3228	3507	sp_v1_unigene15876_model:0-3526
sp_v1_unigene15914_model	5	93	sp_v1_unigene15914_model:0-2043
sp_v1_unigene15914_model	211	534	sp_v1_unigene15914_model:0-2043
sp_v1_unigene15914_model	678	788	sp_v1_unigene15914_model:0-2043
sp_v1_unigene15914_model	798	940	sp_v1_unigene15914_model:0-2043
sp_v1_unigene15914_model	955	1039	sp_v1_unigene15914_model:0-2043
sp_v1_unigene15914_model	1069	1139	sp_v1_unigene15914_model:0-2043
sp_v1_unigene15914_model	1144	1213	sp_v1_unigene15914_model:0-2043
sp_v1_unigene15914_model	1264	1328	sp_v1_unigene15914_model:0-2043
sp_v1_unigene15914_model	1329	1449	sp_v1_unigene15914_model:0-2043
sp_v1_unigene15914_model	1489	1624	sp_v1_unigene15914_model:0-2043
sp_v1_unigene15914_model	1634	1792	sp_v1_unigene15914_model:0-2043
sp_v1_unigene15914_model	1859	2043	sp_v1_unigene15914_model:0-2043
sp_v1_unigene15927_model	2214	2276	sp_v1_unigene15927_model:0-3631
sp_v1_unigene15927_model	2279	2886	sp_v1_unigene15927_model:0-3631
sp_v1_unigene15927_model	2894	2974	sp_v1_unigene15927_model:0-3631
sp_v1_unigene15927_model	2979	3160	sp_v1_unigene15927_model:0-3631
sp_v1_unigene15927_model	3549	3622	sp_v1_unigene15927_model:0-3631
sp_v1_unigene15950_model	1457	1659	sp_v1_unigene15950_model:0-3600
sp_v1_unigene15950_model	1702	1920	sp_v1_unigene15950_model:0-3600
sp_v1_unigene15950_model	1922	2060	sp_v1_unigene15950_model:0-3600
sp_v1_unigene15950_model	2137	2214	sp_v1_unigene15950_model:0-3600
sp_v1_unigene15950_model	2217	2539	sp_v1_unigene15950_model:0-3600
sp_v1_unigene15950_model	2577	2703	sp_v1_unigene15950_model:0-3600
sp_v1_unigene15950_model	2762	3361	sp_v1_unigene15950_model:0-3600
sp_v1_unigene15950_model	3392	3467	sp_v1_unigene15950_model:0-3600
sp_v1_unigene15953_model	34	658	sp_v1_unigene15953_model:0-4051
sp_v1_unigene15953_model	684	1001	sp_v1_unigene15953_model:0-4051
sp_v1_unigene15953_model	1034	1102	sp_v1_unigene15953_model:0-4051
sp_v1_unigene15953_model	1109	1231	sp_v1_unigene15953_model:0-4051
sp_v1_unigene15953_model	1259	1426	sp_v1_unigene15953_model:0-4051
sp_v1_unigene15953_model	1544	1611	sp_v1_unigene15953_model:0-4051
sp_v1_unigene15953_model	1614	1688	sp_v1_unigene15953_model:0-4051
sp_v1_unigene15953_model	1769	2095	sp_v1_unigene15953_model:0-4051
sp_v1_unigene15953_model	2319	2730	sp_v1_unigene15953_model:0-4051
sp_v1_unigene15953_model	2734	3022	sp_v1_unigene15953_model:0-4051
sp_v1_unigene15953_model	3054	3209	sp_v1_unigene15953_model:0-4051
sp_v1_unigene15953_model	3334	4051	sp_v1_unigene15953_model:0-4051
sp_v1_unigene15966_model	430	546	sp_v1_unigene15966_model:0-1804
sp_v1_unigene15966_model	720	886	sp_v1_unigene15966_model:0-1804
sp_v1_unigene15966_model	985	1112	sp_v1_unigene15966_model:0-1804
sp_v1_unigene15966_model	1625	1804	sp_v1_unigene15966_model:0-1804
sp_v1_unigene15972_model	1454	1516	sp_v1_unigene15972_model:0-1518
sp_v1_unigene15981_model	987	1172	sp_v1_unigene15981_model:0-4534
sp_v1_unigene15981_model	1217	1488	sp_v1_unigene15981_model:0-4534
sp_v1_unigene15981_model	1512	1596	sp_v1_unigene15981_model:0-4534
sp_v1_unigene15981_model	1903	2034	sp_v1_unigene15981_model:0-4534
sp_v1_unigene15981_model	2180	2544	sp_v1_unigene15981_model:0-4534
sp_v1_unigene15981_model	2545	2788	sp_v1_unigene15981_model:0-4534
sp_v1_unigene15981_model	2795	2987	sp_v1_unigene15981_model:0-4534
sp_v1_unigene15981_model	3005	3149	sp_v1_unigene15981_model:0-4534
sp_v1_unigene15981_model	3230	3377	sp_v1_unigene15981_model:0-4534
sp_v1_unigene15981_model	3399	3474	sp_v1_unigene15981_model:0-4534
sp_v1_unigene15981_model	3569	3744	sp_v1_unigene15981_model:0-4534
sp_v1_unigene15981_model	3784	3850	sp_v1_unigene15981_model:0-4534
sp_v1_unigene15981_model	3974	4304	sp_v1_unigene15981_model:0-4534
sp_v1_unigene15981_model	4319	4534	sp_v1_unigene15981_model:0-4534
sp_v1_unigene15985_model	261	452	sp_v1_unigene15985_model:0-2768
sp_v1_unigene15985_model	471	578	sp_v1_unigene15985_model:0-2768
sp_v1_unigene15985_model	596	667	sp_v1_unigene15985_model:0-2768
sp_v1_unigene15985_model	676	1064	sp_v1_unigene15985_model:0-2768
sp_v1_unigene15985_model	1081	1145	sp_v1_unigene15985_model:0-2768
sp_v1_unigene15985_model	1146	1280	sp_v1_unigene15985_model:0-2768
sp_v1_unigene15985_model	1341	1447	sp_v1_unigene15985_model:0-2768
sp_v1_unigene15985_model	1451	1519	sp_v1_unigene15985_model:0-2768
sp_v1_unigene15985_model	1521	1589	sp_v1_unigene15985_model:0-2768
sp_v1_unigene15985_model	1681	1762	sp_v1_unigene15985_model:0-2768
sp_v1_unigene15985_model	1776	2062	sp_v1_unigene15985_model:0-2768
sp_v1_unigene15985_model	2263	2732	sp_v1_unigene15985_model:0-2768
sp_v1_unigene16003_model	262	333	sp_v1_unigene16003_model:0-831
sp_v1_unigene16003_model	337	459	sp_v1_unigene16003_model:0-831
sp_v1_unigene16003_model	522	824	sp_v1_unigene16003_model:0-831
sp_v1_unigene16007_model	190	296	sp_v1_unigene16007_model:0-759
sp_v1_unigene16007_model	370	528	sp_v1_unigene16007_model:0-759
sp_v1_unigene16007_model	555	736	sp_v1_unigene16007_model:0-759
sp_v1_unigene16020_model	717	786	sp_v1_unigene16020_model:0-1424
sp_v1_unigene16020_model	792	862	sp_v1_unigene16020_model:0-1424
sp_v1_unigene16020_model	872	1002	sp_v1_unigene16020_model:0-1424
sp_v1_unigene16020_model	1022	1103	sp_v1_unigene16020_model:0-1424
sp_v1_unigene16020_model	1137	1424	sp_v1_unigene16020_model:0-1424
sp_v1_unigene16038_model	637	835	sp_v1_unigene16038_model:0-3338
sp_v1_unigene16038_model	902	979	sp_v1_unigene16038_model:0-3338
sp_v1_unigene16038_model	1002	1238	sp_v1_unigene16038_model:0-3338
sp_v1_unigene16038_model	1242	1599	sp_v1_unigene16038_model:0-3338
sp_v1_unigene16038_model	1618	1745	sp_v1_unigene16038_model:0-3338
sp_v1_unigene16038_model	1768	2113	sp_v1_unigene16038_model:0-3338
sp_v1_unigene16038_model	2153	2321	sp_v1_unigene16038_model:0-3338
sp_v1_unigene16038_model	2573	2768	sp_v1_unigene16038_model:0-3338
sp_v1_unigene16038_model	2797	2867	sp_v1_unigene16038_model:0-3338
sp_v1_unigene16038_model	2872	3338	sp_v1_unigene16038_model:0-3338
sp_v1_unigene16047_model	90	1428	sp_v1_unigene16047_model:0-2251
sp_v1_unigene16047_model	1440	1529	sp_v1_unigene16047_model:0-2251
sp_v1_unigene16047_model	1640	2048	sp_v1_unigene16047_model:0-2251
sp_v1_unigene16047_model	2050	2185	sp_v1_unigene16047_model:0-2251
sp_v1_unigene16061_model	961	1125	sp_v1_unigene16061_model:0-2554
sp_v1_unigene16061_model	1136	1211	sp_v1_unigene16061_model:0-2554
sp_v1_unigene16061_model	1511	1895	sp_v1_unigene16061_model:0-2554
sp_v1_unigene16061_model	1896	2075	sp_v1_unigene16061_model:0-2554
sp_v1_unigene16061_model	2141	2273	sp_v1_unigene16061_model:0-2554
sp_v1_unigene16061_model	2286	2554	sp_v1_unigene16061_model:0-2554
sp_v1_unigene16065_model	566	1189	sp_v1_unigene16065_model:0-2679
sp_v1_unigene16065_model	1431	1510	sp_v1_unigene16065_model:0-2679
sp_v1_unigene16065_model	1576	1746	sp_v1_unigene16065_model:0-2679
sp_v1_unigene16065_model	1921	2081	sp_v1_unigene16065_model:0-2679
sp_v1_unigene16065_model	2411	2629	sp_v1_unigene16065_model:0-2679
sp_v1_unigene16083_model	744	814	sp_v1_unigene16083_model:0-3211
sp_v1_unigene16083_model	834	951	sp_v1_unigene16083_model:0-3211
sp_v1_unigene16083_model	1059	1197	sp_v1_unigene16083_model:0-3211
sp_v1_unigene16083_model	1199	1318	sp_v1_unigene16083_model:0-3211
sp_v1_unigene16083_model	1324	1769	sp_v1_unigene16083_model:0-3211
sp_v1_unigene16083_model	1854	1983	sp_v1_unigene16083_model:0-3211
sp_v1_unigene16083_model	1984	2311	sp_v1_unigene16083_model:0-3211
sp_v1_unigene16083_model	2384	2471	sp_v1_unigene16083_model:0-3211
sp_v1_unigene16083_model	2494	2638	sp_v1_unigene16083_model:0-3211
sp_v1_unigene16083_model	2714	2964	sp_v1_unigene16083_model:0-3211
sp_v1_unigene16083_model	2989	3211	sp_v1_unigene16083_model:0-3211
sp_v1_unigene16115_model	0	585	sp_v1_unigene16115_model:0-663
sp_v1_unigene16129_model	1014	1305	sp_v1_unigene16129_model:0-5179
sp_v1_unigene16129_model	1374	1525	sp_v1_unigene16129_model:0-5179
sp_v1_unigene16129_model	1587	1689	sp_v1_unigene16129_model:0-5179
sp_v1_unigene16129_model	1717	2366	sp_v1_unigene16129_model:0-5179
sp_v1_unigene16129_model	2387	2476	sp_v1_unigene16129_model:0-5179
sp_v1_unigene16129_model	2537	2668	sp_v1_unigene16129_model:0-5179
sp_v1_unigene16129_model	2737	2870	sp_v1_unigene16129_model:0-5179
sp_v1_unigene16129_model	2877	3018	sp_v1_unigene16129_model:0-5179
sp_v1_unigene16129_model	3022	3100	sp_v1_unigene16129_model:0-5179
sp_v1_unigene16129_model	3112	3319	sp_v1_unigene16129_model:0-5179
sp_v1_unigene16129_model	3327	3605	sp_v1_unigene16129_model:0-5179
sp_v1_unigene16129_model	3632	3696	sp_v1_unigene16129_model:0-5179
sp_v1_unigene16129_model	3697	3873	sp_v1_unigene16129_model:0-5179
sp_v1_unigene16129_model	3907	4427	sp_v1_unigene16129_model:0-5179
sp_v1_unigene16129_model	4457	4520	sp_v1_unigene16129_model:0-5179
sp_v1_unigene16129_model	4527	4598	sp_v1_unigene16129_model:0-5179
sp_v1_unigene16129_model	4712	4847	sp_v1_unigene16129_model:0-5179
sp_v1_unigene16129_model	4892	4975	sp_v1_unigene16129_model:0-5179
sp_v1_unigene16129_model	4992	5123	sp_v1_unigene16129_model:0-5179
sp_v1_unigene16157_model	692	1147	sp_v1_unigene16157_model:0-3396
sp_v1_unigene16157_model	1167	1506	sp_v1_unigene16157_model:0-3396
sp_v1_unigene16157_model	1572	1643	sp_v1_unigene16157_model:0-3396
sp_v1_unigene16157_model	1672	1790	sp_v1_unigene16157_model:0-3396
sp_v1_unigene16157_model	1947	2225	sp_v1_unigene16157_model:0-3396
sp_v1_unigene16157_model	2397	2511	sp_v1_unigene16157_model:0-3396
sp_v1_unigene16157_model	2532	3095	sp_v1_unigene16157_model:0-3396
sp_v1_unigene16157_model	3097	3163	sp_v1_unigene16157_model:0-3396
sp_v1_unigene16157_model	3167	3388	sp_v1_unigene16157_model:0-3396
sp_v1_unigene16165_model	1263	1805	sp_v1_unigene16165_model:0-3552
sp_v1_unigene16165_model	1813	1940	sp_v1_unigene16165_model:0-3552
sp_v1_unigene16165_model	2050	2180	sp_v1_unigene16165_model:0-3552
sp_v1_unigene16165_model	2190	2256	sp_v1_unigene16165_model:0-3552
sp_v1_unigene16165_model	2476	2547	sp_v1_unigene16165_model:0-3552
sp_v1_unigene16165_model	2556	2934	sp_v1_unigene16165_model:0-3552
sp_v1_unigene16165_model	2966	3100	sp_v1_unigene16165_model:0-3552
sp_v1_unigene16165_model	3121	3219	sp_v1_unigene16165_model:0-3552
sp_v1_unigene16165_model	3226	3320	sp_v1_unigene16165_model:0-3552
sp_v1_unigene16172_model	619	693	sp_v1_unigene16172_model:0-1802
sp_v1_unigene16172_model	709	888	sp_v1_unigene16172_model:0-1802
sp_v1_unigene16172_model	1009	1525	sp_v1_unigene16172_model:0-1802
sp_v1_unigene16179_model	619	909	sp_v1_unigene16179_model:0-5163
sp_v1_unigene16179_model	1154	1429	sp_v1_unigene16179_model:0-5163
sp_v1_unigene16179_model	1449	1521	sp_v1_unigene16179_model:0-5163
sp_v1_unigene16179_model	1554	1639	sp_v1_unigene16179_model:0-5163
sp_v1_unigene16179_model	1649	1722	sp_v1_unigene16179_model:0-5163
sp_v1_unigene16179_model	1764	1845	sp_v1_unigene16179_model:0-5163
sp_v1_unigene16179_model	1849	2053	sp_v1_unigene16179_model:0-5163
sp_v1_unigene16179_model	2059	2262	sp_v1_unigene16179_model:0-5163
sp_v1_unigene16179_model	2364	2433	sp_v1_unigene16179_model:0-5163
sp_v1_unigene16179_model	2454	2588	sp_v1_unigene16179_model:0-5163
sp_v1_unigene16179_model	2609	2681	sp_v1_unigene16179_model:0-5163
sp_v1_unigene16179_model	2799	2944	sp_v1_unigene16179_model:0-5163
sp_v1_unigene16179_model	2949	3203	sp_v1_unigene16179_model:0-5163
sp_v1_unigene16179_model	3293	3464	sp_v1_unigene16179_model:0-5163
sp_v1_unigene16179_model	3567	3708	sp_v1_unigene16179_model:0-5163
sp_v1_unigene16179_model	3723	3981	sp_v1_unigene16179_model:0-5163
sp_v1_unigene16179_model	4093	4158	sp_v1_unigene16179_model:0-5163
sp_v1_unigene16179_model	4308	4548	sp_v1_unigene16179_model:0-5163
sp_v1_unigene16179_model	4618	4758	sp_v1_unigene16179_model:0-5163
sp_v1_unigene16179_model	4888	4967	sp_v1_unigene16179_model:0-5163
sp_v1_unigene16179_model	5008	5077	sp_v1_unigene16179_model:0-5163
sp_v1_unigene16179_model	5103	5163	sp_v1_unigene16179_model:0-5163
sp_v1_unigene16182_model	251	801	sp_v1_unigene16182_model:0-834
sp_v1_unigene16193_model	901	1159	sp_v1_unigene16193_model:0-4366
sp_v1_unigene16193_model	1161	1223	sp_v1_unigene16193_model:0-4366
sp_v1_unigene16193_model	1236	1371	sp_v1_unigene16193_model:0-4366
sp_v1_unigene16193_model	1456	1534	sp_v1_unigene16193_model:0-4366
sp_v1_unigene16193_model	1621	1762	sp_v1_unigene16193_model:0-4366
sp_v1_unigene16193_model	1806	2291	sp_v1_unigene16193_model:0-4366
sp_v1_unigene16193_model	2551	2620	sp_v1_unigene16193_model:0-4366
sp_v1_unigene16193_model	2621	2812	sp_v1_unigene16193_model:0-4366
sp_v1_unigene16193_model	2851	2903	sp_v1_unigene16193_model:0-4366
sp_v1_unigene16193_model	2933	3173	sp_v1_unigene16193_model:0-4366
sp_v1_unigene16193_model	3303	3465	sp_v1_unigene16193_model:0-4366
sp_v1_unigene16193_model	3468	3632	sp_v1_unigene16193_model:0-4366
sp_v1_unigene16193_model	3658	3779	sp_v1_unigene16193_model:0-4366
sp_v1_unigene16193_model	3838	4225	sp_v1_unigene16193_model:0-4366
sp_v1_unigene16193_model	4263	4357	sp_v1_unigene16193_model:0-4366
sp_v1_unigene16207_model	200	268	sp_v1_unigene16207_model:0-2894
sp_v1_unigene16207_model	275	714	sp_v1_unigene16207_model:0-2894
sp_v1_unigene16207_model	724	838	sp_v1_unigene16207_model:0-2894
sp_v1_unigene16207_model	854	904	sp_v1_unigene16207_model:0-2894
sp_v1_unigene16207_model	949	1007	sp_v1_unigene16207_model:0-2894
sp_v1_unigene16207_model	1182	1353	sp_v1_unigene16207_model:0-2894
sp_v1_unigene16207_model	1357	1560	sp_v1_unigene16207_model:0-2894
sp_v1_unigene16207_model	1637	2003	sp_v1_unigene16207_model:0-2894
sp_v1_unigene16207_model	2067	2258	sp_v1_unigene16207_model:0-2894
sp_v1_unigene16207_model	2307	2429	sp_v1_unigene16207_model:0-2894
sp_v1_unigene16207_model	2602	2723	sp_v1_unigene16207_model:0-2894
sp_v1_unigene16207_model	2742	2874	sp_v1_unigene16207_model:0-2894
sp_v1_unigene16208_model	70	1310	sp_v1_unigene16208_model:0-1769
sp_v1_unigene16208_model	1320	1732	sp_v1_unigene16208_model:0-1769
sp_v1_unigene16209_model	827	895	sp_v1_unigene16209_model:0-3659
sp_v1_unigene16209_model	902	970	sp_v1_unigene16209_model:0-3659
sp_v1_unigene16209_model	987	1147	sp_v1_unigene16209_model:0-3659
sp_v1_unigene16209_model	1202	1272	sp_v1_unigene16209_model:0-3659
sp_v1_unigene16209_model	1282	1420	sp_v1_unigene16209_model:0-3659
sp_v1_unigene16209_model	1447	1572	sp_v1_unigene16209_model:0-3659
sp_v1_unigene16209_model	1587	1663	sp_v1_unigene16209_model:0-3659
sp_v1_unigene16209_model	1727	1835	sp_v1_unigene16209_model:0-3659
sp_v1_unigene16209_model	1877	1941	sp_v1_unigene16209_model:0-3659
sp_v1_unigene16209_model	1942	2182	sp_v1_unigene16209_model:0-3659
sp_v1_unigene16209_model	2217	2362	sp_v1_unigene16209_model:0-3659
sp_v1_unigene16209_model	2712	2988	sp_v1_unigene16209_model:0-3659
sp_v1_unigene16209_model	3037	3115	sp_v1_unigene16209_model:0-3659
sp_v1_unigene16209_model	3122	3349	sp_v1_unigene16209_model:0-3659
sp_v1_unigene16209_model	3359	3563	sp_v1_unigene16209_model:0-3659
sp_v1_unigene16214_model	800	1282	sp_v1_unigene16214_model:0-3420
sp_v1_unigene16214_model	1315	1382	sp_v1_unigene16214_model:0-3420
sp_v1_unigene16214_model	1390	1473	sp_v1_unigene16214_model:0-3420
sp_v1_unigene16214_model	1475	1567	sp_v1_unigene16214_model:0-3420
sp_v1_unigene16214_model	1570	1963	sp_v1_unigene16214_model:0-3420
sp_v1_unigene16214_model	1985	2053	sp_v1_unigene16214_model:0-3420
sp_v1_unigene16214_model	2060	2294	sp_v1_unigene16214_model:0-3420
sp_v1_unigene16214_model	2295	2365	sp_v1_unigene16214_model:0-3420
sp_v1_unigene16214_model	2380	2976	sp_v1_unigene16214_model:0-3420
sp_v1_unigene16214_model	3020	3134	sp_v1_unigene16214_model:0-3420
sp_v1_unigene16214_model	3135	3410	sp_v1_unigene16214_model:0-3420
sp_v1_unigene16226_model	893	1023	sp_v1_unigene16226_model:0-3947
sp_v1_unigene16226_model	1288	1436	sp_v1_unigene16226_model:0-3947
sp_v1_unigene16226_model	1458	1526	sp_v1_unigene16226_model:0-3947
sp_v1_unigene16226_model	1538	1687	sp_v1_unigene16226_model:0-3947
sp_v1_unigene16226_model	1693	1756	sp_v1_unigene16226_model:0-3947
sp_v1_unigene16226_model	1763	1906	sp_v1_unigene16226_model:0-3947
sp_v1_unigene16226_model	1918	2303	sp_v1_unigene16226_model:0-3947
sp_v1_unigene16226_model	2328	2498	sp_v1_unigene16226_model:0-3947
sp_v1_unigene16226_model	2508	2732	sp_v1_unigene16226_model:0-3947
sp_v1_unigene16226_model	2743	2911	sp_v1_unigene16226_model:0-3947
sp_v1_unigene16226_model	3108	3242	sp_v1_unigene16226_model:0-3947
sp_v1_unigene16226_model	3243	3309	sp_v1_unigene16226_model:0-3947
sp_v1_unigene16226_model	3318	3383	sp_v1_unigene16226_model:0-3947
sp_v1_unigene16228_model	903	1019	sp_v1_unigene16228_model:0-1836
sp_v1_unigene16228_model	1038	1309	sp_v1_unigene16228_model:0-1836
sp_v1_unigene16228_model	1373	1635	sp_v1_unigene16228_model:0-1836
sp_v1_unigene16228_model	1653	1825	sp_v1_unigene16228_model:0-1836
sp_v1_unigene16230_model	30	96	sp_v1_unigene16230_model:0-2649
sp_v1_unigene16230_model	110	173	sp_v1_unigene16230_model:0-2649
sp_v1_unigene16230_model	215	285	sp_v1_unigene16230_model:0-2649
sp_v1_unigene16230_model	290	354	sp_v1_unigene16230_model:0-2649
sp_v1_unigene16230_model	360	432	sp_v1_unigene16230_model:0-2649
sp_v1_unigene16230_model	477	592	sp_v1_unigene16230_model:0-2649
sp_v1_unigene16230_model	612	703	sp_v1_unigene16230_model:0-2649
sp_v1_unigene16230_model	712	968	sp_v1_unigene16230_model:0-2649
sp_v1_unigene16230_model	1115	1235	sp_v1_unigene16230_model:0-2649
sp_v1_unigene16230_model	1365	1509	sp_v1_unigene16230_model:0-2649
sp_v1_unigene16230_model	1555	1621	sp_v1_unigene16230_model:0-2649
sp_v1_unigene16230_model	1625	1772	sp_v1_unigene16230_model:0-2649
sp_v1_unigene16230_model	1775	2044	sp_v1_unigene16230_model:0-2649
sp_v1_unigene16230_model	2060	2288	sp_v1_unigene16230_model:0-2649
sp_v1_unigene16230_model	2452	2645	sp_v1_unigene16230_model:0-2649
sp_v1_unigene16288_model	434	500	sp_v1_unigene16288_model:0-2197
sp_v1_unigene16288_model	519	675	sp_v1_unigene16288_model:0-2197
sp_v1_unigene16288_model	684	919	sp_v1_unigene16288_model:0-2197
sp_v1_unigene16288_model	934	1002	sp_v1_unigene16288_model:0-2197
sp_v1_unigene16288_model	1039	1637	sp_v1_unigene16288_model:0-2197
sp_v1_unigene16288_model	1654	1719	sp_v1_unigene16288_model:0-2197
sp_v1_unigene16288_model	1724	1854	sp_v1_unigene16288_model:0-2197
sp_v1_unigene16288_model	1859	1928	sp_v1_unigene16288_model:0-2197
sp_v1_unigene16288_model	1929	2127	sp_v1_unigene16288_model:0-2197
sp_v1_unigene16290_model	839	1963	sp_v1_unigene16290_model:0-4794
sp_v1_unigene16290_model	1984	2365	sp_v1_unigene16290_model:0-4794
sp_v1_unigene16290_model	2369	2557	sp_v1_unigene16290_model:0-4794
sp_v1_unigene16290_model	2599	2855	sp_v1_unigene16290_model:0-4794
sp_v1_unigene16290_model	2859	3125	sp_v1_unigene16290_model:0-4794
sp_v1_unigene16290_model	3139	3984	sp_v1_unigene16290_model:0-4794
sp_v1_unigene16290_model	3994	4249	sp_v1_unigene16290_model:0-4794
sp_v1_unigene16290_model	4254	4319	sp_v1_unigene16290_model:0-4794
sp_v1_unigene16290_model	4324	4393	sp_v1_unigene16290_model:0-4794
sp_v1_unigene16290_model	4519	4666	sp_v1_unigene16290_model:0-4794
sp_v1_unigene16291_model	5	85	sp_v1_unigene16291_model:0-107
sp_v1_unigene16295_model	768	1231	sp_v1_unigene16295_model:0-4700
sp_v1_unigene16295_model	1283	1469	sp_v1_unigene16295_model:0-4700
sp_v1_unigene16295_model	2753	2895	sp_v1_unigene16295_model:0-4700
sp_v1_unigene16295_model	3378	3507	sp_v1_unigene16295_model:0-4700
sp_v1_unigene16295_model	4238	4302	sp_v1_unigene16295_model:0-4700
sp_v1_unigene16295_model	4373	4582	sp_v1_unigene16295_model:0-4700
sp_v1_unigene16296_model	10	132	sp_v1_unigene16296_model:0-1571
sp_v1_unigene16296_model	235	354	sp_v1_unigene16296_model:0-1571
sp_v1_unigene16296_model	370	448	sp_v1_unigene16296_model:0-1571
sp_v1_unigene16296_model	476	599	sp_v1_unigene16296_model:0-1571
sp_v1_unigene16296_model	611	754	sp_v1_unigene16296_model:0-1571
sp_v1_unigene16296_model	756	830	sp_v1_unigene16296_model:0-1571
sp_v1_unigene16296_model	886	1044	sp_v1_unigene16296_model:0-1571
sp_v1_unigene16296_model	1046	1213	sp_v1_unigene16296_model:0-1571
sp_v1_unigene16299_model	1063	1212	sp_v1_unigene16299_model:0-3123
sp_v1_unigene16299_model	1278	1871	sp_v1_unigene16299_model:0-3123
sp_v1_unigene16299_model	2058	2190	sp_v1_unigene16299_model:0-3123
sp_v1_unigene16299_model	2218	3113	sp_v1_unigene16299_model:0-3123
sp_v1_unigene16314_model	80	208	sp_v1_unigene16314_model:0-4513
sp_v1_unigene16314_model	215	340	sp_v1_unigene16314_model:0-4513
sp_v1_unigene16314_model	365	432	sp_v1_unigene16314_model:0-4513
sp_v1_unigene16314_model	440	628	sp_v1_unigene16314_model:0-4513
sp_v1_unigene16314_model	645	760	sp_v1_unigene16314_model:0-4513
sp_v1_unigene16314_model	855	1029	sp_v1_unigene16314_model:0-4513
sp_v1_unigene16314_model	1035	1429	sp_v1_unigene16314_model:0-4513
sp_v1_unigene16314_model	1430	1691	sp_v1_unigene16314_model:0-4513
sp_v1_unigene16314_model	1710	2002	sp_v1_unigene16314_model:0-4513
sp_v1_unigene16314_model	2162	2309	sp_v1_unigene16314_model:0-4513
sp_v1_unigene16314_model	2471	2976	sp_v1_unigene16314_model:0-4513
sp_v1_unigene16314_model	2981	3315	sp_v1_unigene16314_model:0-4513
sp_v1_unigene16314_model	3321	3645	sp_v1_unigene16314_model:0-4513
sp_v1_unigene16314_model	3661	3797	sp_v1_unigene16314_model:0-4513
sp_v1_unigene16314_model	3801	4030	sp_v1_unigene16314_model:0-4513
sp_v1_unigene16314_model	4031	4147	sp_v1_unigene16314_model:0-4513
sp_v1_unigene16314_model	4286	4513	sp_v1_unigene16314_model:0-4513
sp_v1_unigene16315_model	40	159	sp_v1_unigene16315_model:0-2235
sp_v1_unigene16315_model	174	279	sp_v1_unigene16315_model:0-2235
sp_v1_unigene16315_model	1102	1477	sp_v1_unigene16315_model:0-2235
sp_v1_unigene16315_model	1702	2020	sp_v1_unigene16315_model:0-2235
sp_v1_unigene16315_model	2027	2100	sp_v1_unigene16315_model:0-2235
sp_v1_unigene16315_model	2102	2235	sp_v1_unigene16315_model:0-2235
sp_v1_unigene16330_model	140	226	sp_v1_unigene16330_model:0-2659
sp_v1_unigene16330_model	235	658	sp_v1_unigene16330_model:0-2659
sp_v1_unigene16330_model	699	783	sp_v1_unigene16330_model:0-2659
sp_v1_unigene16330_model	789	1028	sp_v1_unigene16330_model:0-2659
sp_v1_unigene16330_model	1274	1346	sp_v1_unigene16330_model:0-2659
sp_v1_unigene16330_model	1459	1597	sp_v1_unigene16330_model:0-2659
sp_v1_unigene16330_model	1639	1711	sp_v1_unigene16330_model:0-2659
sp_v1_unigene16330_model	1744	1854	sp_v1_unigene16330_model:0-2659
sp_v1_unigene16330_model	1889	2038	sp_v1_unigene16330_model:0-2659
sp_v1_unigene16330_model	2104	2273	sp_v1_unigene16330_model:0-2659
sp_v1_unigene16330_model	2311	2452	sp_v1_unigene16330_model:0-2659
sp_v1_unigene16330_model	2461	2577	sp_v1_unigene16330_model:0-2659
sp_v1_unigene16330_model	2581	2659	sp_v1_unigene16330_model:0-2659
sp_v1_unigene16354_model	750	877	sp_v1_unigene16354_model:0-1508
sp_v1_unigene16354_model	925	1204	sp_v1_unigene16354_model:0-1508
sp_v1_unigene16354_model	1205	1452	sp_v1_unigene16354_model:0-1508
sp_v1_unigene16354_model	1455	1508	sp_v1_unigene16354_model:0-1508
sp_v1_unigene16361_model	166	238	sp_v1_unigene16361_model:0-5159
sp_v1_unigene16361_model	251	856	sp_v1_unigene16361_model:0-5159
sp_v1_unigene16361_model	876	998	sp_v1_unigene16361_model:0-5159
sp_v1_unigene16361_model	1411	1601	sp_v1_unigene16361_model:0-5159
sp_v1_unigene16361_model	1841	2021	sp_v1_unigene16361_model:0-5159
sp_v1_unigene16361_model	2261	2394	sp_v1_unigene16361_model:0-5159
sp_v1_unigene16361_model	2679	2888	sp_v1_unigene16361_model:0-5159
sp_v1_unigene16361_model	3099	3233	sp_v1_unigene16361_model:0-5159
sp_v1_unigene16361_model	3244	3318	sp_v1_unigene16361_model:0-5159
sp_v1_unigene16361_model	3334	3467	sp_v1_unigene16361_model:0-5159
sp_v1_unigene16361_model	3479	3659	sp_v1_unigene16361_model:0-5159
sp_v1_unigene16361_model	4114	4280	sp_v1_unigene16361_model:0-5159
sp_v1_unigene16361_model	4329	4493	sp_v1_unigene16361_model:0-5159
sp_v1_unigene16361_model	4892	4975	sp_v1_unigene16361_model:0-5159
sp_v1_unigene16361_model	4982	5123	sp_v1_unigene16361_model:0-5159
sp_v1_unigene16369_model	45	257	sp_v1_unigene16369_model:0-1713
sp_v1_unigene16369_model	270	378	sp_v1_unigene16369_model:0-1713
sp_v1_unigene16369_model	415	542	sp_v1_unigene16369_model:0-1713
sp_v1_unigene16369_model	585	969	sp_v1_unigene16369_model:0-1713
sp_v1_unigene16369_model	980	1115	sp_v1_unigene16369_model:0-1713
sp_v1_unigene16369_model	1120	1190	sp_v1_unigene16369_model:0-1713
sp_v1_unigene16369_model	1218	1284	sp_v1_unigene16369_model:0-1713
sp_v1_unigene16369_model	1288	1428	sp_v1_unigene16369_model:0-1713
sp_v1_unigene16369_model	1438	1704	sp_v1_unigene16369_model:0-1713
sp_v1_unigene16388_model	85	209	sp_v1_unigene16388_model:0-1054
sp_v1_unigene16388_model	225	368	sp_v1_unigene16388_model:0-1054
sp_v1_unigene16388_model	530	606	sp_v1_unigene16388_model:0-1054
sp_v1_unigene16388_model	625	999	sp_v1_unigene16388_model:0-1054
sp_v1_unigene16388_model	1000	1054	sp_v1_unigene16388_model:0-1054
sp_v1_unigene16395_model	5	512	sp_v1_unigene16395_model:0-3276
sp_v1_unigene16395_model	520	709	sp_v1_unigene16395_model:0-3276
sp_v1_unigene16395_model	715	786	sp_v1_unigene16395_model:0-3276
sp_v1_unigene16395_model	995	1061	sp_v1_unigene16395_model:0-3276
sp_v1_unigene16395_model	1065	1222	sp_v1_unigene16395_model:0-3276
sp_v1_unigene16395_model	1240	1384	sp_v1_unigene16395_model:0-3276
sp_v1_unigene16395_model	1470	1613	sp_v1_unigene16395_model:0-3276
sp_v1_unigene16395_model	1755	1828	sp_v1_unigene16395_model:0-3276
sp_v1_unigene16395_model	2058	2188	sp_v1_unigene16395_model:0-3276
sp_v1_unigene16395_model	2233	2304	sp_v1_unigene16395_model:0-3276
sp_v1_unigene16395_model	2313	2613	sp_v1_unigene16395_model:0-3276
sp_v1_unigene16395_model	2683	2886	sp_v1_unigene16395_model:0-3276
sp_v1_unigene16395_model	3183	3276	sp_v1_unigene16395_model:0-3276
sp_v1_unigene16409_model	202	1058	sp_v1_unigene16409_model:0-2426
sp_v1_unigene16409_model	1115	1303	sp_v1_unigene16409_model:0-2426
sp_v1_unigene16409_model	1310	2426	sp_v1_unigene16409_model:0-2426
sp_v1_unigene16443_model	444	924	sp_v1_unigene16443_model:0-3911
sp_v1_unigene16443_model	974	1247	sp_v1_unigene16443_model:0-3911
sp_v1_unigene16443_model	1399	1538	sp_v1_unigene16443_model:0-3911
sp_v1_unigene16443_model	1636	1936	sp_v1_unigene16443_model:0-3911
sp_v1_unigene16443_model	1981	2054	sp_v1_unigene16443_model:0-3911
sp_v1_unigene16443_model	2451	2715	sp_v1_unigene16443_model:0-3911
sp_v1_unigene16443_model	2763	2960	sp_v1_unigene16443_model:0-3911
sp_v1_unigene16443_model	3312	3437	sp_v1_unigene16443_model:0-3911
sp_v1_unigene16443_model	3457	3792	sp_v1_unigene16443_model:0-3911
sp_v1_unigene16461_model	356	641	sp_v1_unigene16461_model:0-879
sp_v1_unigene16461_model	646	733	sp_v1_unigene16461_model:0-879
sp_v1_unigene16462_model	663	1202	sp_v1_unigene16462_model:0-2001
sp_v1_unigene16462_model	1213	1352	sp_v1_unigene16462_model:0-2001
sp_v1_unigene16462_model	1373	1507	sp_v1_unigene16462_model:0-2001
sp_v1_unigene16462_model	1548	1712	sp_v1_unigene16462_model:0-2001
sp_v1_unigene16462_model	1737	1932	sp_v1_unigene16462_model:0-2001
sp_v1_unigene16462_model	1947	2001	sp_v1_unigene16462_model:0-2001
sp_v1_unigene16463_model	5	186	sp_v1_unigene16463_model:0-4025
sp_v1_unigene16463_model	365	494	sp_v1_unigene16463_model:0-4025
sp_v1_unigene16463_model	505	574	sp_v1_unigene16463_model:0-4025
sp_v1_unigene16463_model	635	763	sp_v1_unigene16463_model:0-4025
sp_v1_unigene16463_model	765	851	sp_v1_unigene16463_model:0-4025
sp_v1_unigene16463_model	945	1097	sp_v1_unigene16463_model:0-4025
sp_v1_unigene16463_model	1195	1401	sp_v1_unigene16463_model:0-4025
sp_v1_unigene16463_model	1430	1709	sp_v1_unigene16463_model:0-4025
sp_v1_unigene16463_model	1715	1982	sp_v1_unigene16463_model:0-4025
sp_v1_unigene16463_model	1995	2410	sp_v1_unigene16463_model:0-4025
sp_v1_unigene16463_model	2445	2585	sp_v1_unigene16463_model:0-4025
sp_v1_unigene16463_model	2625	2898	sp_v1_unigene16463_model:0-4025
sp_v1_unigene16463_model	2945	3383	sp_v1_unigene16463_model:0-4025
sp_v1_unigene16463_model	3425	3906	sp_v1_unigene16463_model:0-4025
sp_v1_unigene16463_model	3910	4025	sp_v1_unigene16463_model:0-4025
sp_v1_unigene16464_model	893	1045	sp_v1_unigene16464_model:0-1569
sp_v1_unigene16464_model	1055	1113	sp_v1_unigene16464_model:0-1569
sp_v1_unigene16464_model	1138	1277	sp_v1_unigene16464_model:0-1569
sp_v1_unigene16464_model	1278	1342	sp_v1_unigene16464_model:0-1569
sp_v1_unigene16464_model	1343	1422	sp_v1_unigene16464_model:0-1569
sp_v1_unigene16464_model	1423	1546	sp_v1_unigene16464_model:0-1569
sp_v1_unigene16489_model	835	1047	sp_v1_unigene16489_model:0-3189
sp_v1_unigene16489_model	1115	1892	sp_v1_unigene16489_model:0-3189
sp_v1_unigene16489_model	1940	2236	sp_v1_unigene16489_model:0-3189
sp_v1_unigene16489_model	2396	2463	sp_v1_unigene16489_model:0-3189
sp_v1_unigene16489_model	2466	2538	sp_v1_unigene16489_model:0-3189
sp_v1_unigene16489_model	2566	2782	sp_v1_unigene16489_model:0-3189
sp_v1_unigene16489_model	2901	3040	sp_v1_unigene16489_model:0-3189
sp_v1_unigene16489_model	3041	3108	sp_v1_unigene16489_model:0-3189
sp_v1_unigene16500_model	366	505	sp_v1_unigene16500_model:0-2136
sp_v1_unigene16500_model	511	1064	sp_v1_unigene16500_model:0-2136
sp_v1_unigene16500_model	1146	1783	sp_v1_unigene16500_model:0-2136
sp_v1_unigene16500_model	1936	2136	sp_v1_unigene16500_model:0-2136
sp_v1_unigene16501_model	0	163	sp_v1_unigene16501_model:0-2623
sp_v1_unigene16501_model	175	701	sp_v1_unigene16501_model:0-2623
sp_v1_unigene16501_model	775	1405	sp_v1_unigene16501_model:0-2623
sp_v1_unigene16501_model	1495	2195	sp_v1_unigene16501_model:0-2623
sp_v1_unigene16501_model	2220	2623	sp_v1_unigene16501_model:0-2623
sp_v1_unigene16503_model	450	523	sp_v1_unigene16503_model:0-3224
sp_v1_unigene16503_model	535	1059	sp_v1_unigene16503_model:0-3224
sp_v1_unigene16503_model	1158	1330	sp_v1_unigene16503_model:0-3224
sp_v1_unigene16503_model	1338	1400	sp_v1_unigene16503_model:0-3224
sp_v1_unigene16503_model	1423	1620	sp_v1_unigene16503_model:0-3224
sp_v1_unigene16503_model	1648	1813	sp_v1_unigene16503_model:0-3224
sp_v1_unigene16503_model	1843	2015	sp_v1_unigene16503_model:0-3224
sp_v1_unigene16503_model	2343	2683	sp_v1_unigene16503_model:0-3224
sp_v1_unigene16503_model	2698	2880	sp_v1_unigene16503_model:0-3224
sp_v1_unigene16503_model	3003	3147	sp_v1_unigene16503_model:0-3224
sp_v1_unigene16505_model	0	204	sp_v1_unigene16505_model:0-2872
sp_v1_unigene16505_model	315	698	sp_v1_unigene16505_model:0-2872
sp_v1_unigene16505_model	700	907	sp_v1_unigene16505_model:0-2872
sp_v1_unigene16505_model	940	1670	sp_v1_unigene16505_model:0-2872
sp_v1_unigene16505_model	1730	1875	sp_v1_unigene16505_model:0-2872
sp_v1_unigene16505_model	1960	2238	sp_v1_unigene16505_model:0-2872
sp_v1_unigene16505_model	2255	2387	sp_v1_unigene16505_model:0-2872
sp_v1_unigene16505_model	2400	2668	sp_v1_unigene16505_model:0-2872
sp_v1_unigene16505_model	2680	2751	sp_v1_unigene16505_model:0-2872
sp_v1_unigene16505_model	2760	2823	sp_v1_unigene16505_model:0-2872
sp_v1_unigene16541_model	697	811	sp_v1_unigene16541_model:0-1570
sp_v1_unigene16541_model	812	881	sp_v1_unigene16541_model:0-1570
sp_v1_unigene16541_model	912	1244	sp_v1_unigene16541_model:0-1570
sp_v1_unigene16541_model	1262	1553	sp_v1_unigene16541_model:0-1570
sp_v1_unigene16557_model	467	535	sp_v1_unigene16557_model:0-1552
sp_v1_unigene16557_model	537	615	sp_v1_unigene16557_model:0-1552
sp_v1_unigene16557_model	680	849	sp_v1_unigene16557_model:0-1552
sp_v1_unigene16557_model	945	1066	sp_v1_unigene16557_model:0-1552
sp_v1_unigene16557_model	1135	1335	sp_v1_unigene16557_model:0-1552
sp_v1_unigene16557_model	1445	1552	sp_v1_unigene16557_model:0-1552
sp_v1_unigene16581_model	525	792	sp_v1_unigene16581_model:0-792
sp_v1_unigene16614_model	441	604	sp_v1_unigene16614_model:0-4001
sp_v1_unigene16614_model	606	696	sp_v1_unigene16614_model:0-4001
sp_v1_unigene16614_model	716	1258	sp_v1_unigene16614_model:0-4001
sp_v1_unigene16614_model	1363	1443	sp_v1_unigene16614_model:0-4001
sp_v1_unigene16614_model	1448	1829	sp_v1_unigene16614_model:0-4001
sp_v1_unigene16614_model	1928	2090	sp_v1_unigene16614_model:0-4001
sp_v1_unigene16614_model	2093	2285	sp_v1_unigene16614_model:0-4001
sp_v1_unigene16614_model	2333	2523	sp_v1_unigene16614_model:0-4001
sp_v1_unigene16614_model	2783	2921	sp_v1_unigene16614_model:0-4001
sp_v1_unigene16614_model	2988	3277	sp_v1_unigene16614_model:0-4001
sp_v1_unigene16614_model	3288	3706	sp_v1_unigene16614_model:0-4001
sp_v1_unigene16614_model	3823	3894	sp_v1_unigene16614_model:0-4001
sp_v1_unigene16621_model	255	449	sp_v1_unigene16621_model:0-1154
sp_v1_unigene16621_model	585	1153	sp_v1_unigene16621_model:0-1154
sp_v1_unigene16627_model	667	1091	sp_v1_unigene16627_model:0-1591
sp_v1_unigene16627_model	1112	1467	sp_v1_unigene16627_model:0-1591
sp_v1_unigene16627_model	1487	1591	sp_v1_unigene16627_model:0-1591
sp_v1_unigene16637_model	344	567	sp_v1_unigene16637_model:0-1728
sp_v1_unigene16637_model	574	953	sp_v1_unigene16637_model:0-1728
sp_v1_unigene16637_model	964	1728	sp_v1_unigene16637_model:0-1728
sp_v1_unigene16640_model	98	430	sp_v1_unigene16640_model:0-6212
sp_v1_unigene16640_model	443	727	sp_v1_unigene16640_model:0-6212
sp_v1_unigene16640_model	737	811	sp_v1_unigene16640_model:0-6212
sp_v1_unigene16640_model	812	882	sp_v1_unigene16640_model:0-6212
sp_v1_unigene16640_model	897	1011	sp_v1_unigene16640_model:0-6212
sp_v1_unigene16640_model	1012	1223	sp_v1_unigene16640_model:0-6212
sp_v1_unigene16640_model	1257	1327	sp_v1_unigene16640_model:0-6212
sp_v1_unigene16640_model	1487	1813	sp_v1_unigene16640_model:0-6212
sp_v1_unigene16640_model	1817	2022	sp_v1_unigene16640_model:0-6212
sp_v1_unigene16640_model	2062	2126	sp_v1_unigene16640_model:0-6212
sp_v1_unigene16640_model	2146	2523	sp_v1_unigene16640_model:0-6212
sp_v1_unigene16640_model	2526	2639	sp_v1_unigene16640_model:0-6212
sp_v1_unigene16640_model	2771	3344	sp_v1_unigene16640_model:0-6212
sp_v1_unigene16640_model	3351	3423	sp_v1_unigene16640_model:0-6212
sp_v1_unigene16640_model	3446	3589	sp_v1_unigene16640_model:0-6212
sp_v1_unigene16640_model	3621	3845	sp_v1_unigene16640_model:0-6212
sp_v1_unigene16640_model	3876	4000	sp_v1_unigene16640_model:0-6212
sp_v1_unigene16640_model	4051	4379	sp_v1_unigene16640_model:0-6212
sp_v1_unigene16640_model	4531	4747	sp_v1_unigene16640_model:0-6212
sp_v1_unigene16640_model	4757	4998	sp_v1_unigene16640_model:0-6212
sp_v1_unigene16640_model	5007	5226	sp_v1_unigene16640_model:0-6212
sp_v1_unigene16640_model	5227	5395	sp_v1_unigene16640_model:0-6212
sp_v1_unigene16640_model	5542	5709	sp_v1_unigene16640_model:0-6212
sp_v1_unigene16640_model	5822	5953	sp_v1_unigene16640_model:0-6212
sp_v1_unigene16640_model	6037	6114	sp_v1_unigene16640_model:0-6212
sp_v1_unigene16658_model	1268	1552	sp_v1_unigene16658_model:0-2705
sp_v1_unigene16658_model	1848	2026	sp_v1_unigene16658_model:0-2705
sp_v1_unigene16658_model	2323	2705	sp_v1_unigene16658_model:0-2705
sp_v1_unigene16660_model	137	1007	sp_v1_unigene16660_model:0-4649
sp_v1_unigene16660_model	1032	1117	sp_v1_unigene16660_model:0-4649
sp_v1_unigene16660_model	1257	1402	sp_v1_unigene16660_model:0-4649
sp_v1_unigene16660_model	1407	1470	sp_v1_unigene16660_model:0-4649
sp_v1_unigene16660_model	1597	1770	sp_v1_unigene16660_model:0-4649
sp_v1_unigene16660_model	1792	1917	sp_v1_unigene16660_model:0-4649
sp_v1_unigene16660_model	1962	2028	sp_v1_unigene16660_model:0-4649
sp_v1_unigene16660_model	2032	2125	sp_v1_unigene16660_model:0-4649
sp_v1_unigene16660_model	2127	2247	sp_v1_unigene16660_model:0-4649
sp_v1_unigene16660_model	2397	2464	sp_v1_unigene16660_model:0-4649
sp_v1_unigene16660_model	2467	2535	sp_v1_unigene16660_model:0-4649
sp_v1_unigene16660_model	2627	2694	sp_v1_unigene16660_model:0-4649
sp_v1_unigene16660_model	2843	3201	sp_v1_unigene16660_model:0-4649
sp_v1_unigene16660_model	3218	3603	sp_v1_unigene16660_model:0-4649
sp_v1_unigene16660_model	3643	3712	sp_v1_unigene16660_model:0-4649
sp_v1_unigene16660_model	3718	4043	sp_v1_unigene16660_model:0-4649
sp_v1_unigene16660_model	4073	4241	sp_v1_unigene16660_model:0-4649
sp_v1_unigene16660_model	4373	4558	sp_v1_unigene16660_model:0-4649
sp_v1_unigene16660_model	4563	4649	sp_v1_unigene16660_model:0-4649
sp_v1_unigene16665_model	41	207	sp_v1_unigene16665_model:0-4063
sp_v1_unigene16665_model	231	541	sp_v1_unigene16665_model:0-4063
sp_v1_unigene16665_model	556	897	sp_v1_unigene16665_model:0-4063
sp_v1_unigene16665_model	911	1044	sp_v1_unigene16665_model:0-4063
sp_v1_unigene16665_model	1181	1528	sp_v1_unigene16665_model:0-4063
sp_v1_unigene16665_model	1536	1653	sp_v1_unigene16665_model:0-4063
sp_v1_unigene16665_model	1712	1784	sp_v1_unigene16665_model:0-4063
sp_v1_unigene16665_model	1964	2267	sp_v1_unigene16665_model:0-4063
sp_v1_unigene16665_model	2309	2449	sp_v1_unigene16665_model:0-4063
sp_v1_unigene16665_model	3867	4063	sp_v1_unigene16665_model:0-4063
sp_v1_unigene16672_model	15	439	sp_v1_unigene16672_model:0-3154
sp_v1_unigene16672_model	445	518	sp_v1_unigene16672_model:0-3154
sp_v1_unigene16672_model	535	648	sp_v1_unigene16672_model:0-3154
sp_v1_unigene16672_model	665	784	sp_v1_unigene16672_model:0-3154
sp_v1_unigene16672_model	985	1445	sp_v1_unigene16672_model:0-3154
sp_v1_unigene16672_model	1450	1610	sp_v1_unigene16672_model:0-3154
sp_v1_unigene16672_model	1675	1855	sp_v1_unigene16672_model:0-3154
sp_v1_unigene16672_model	1865	1982	sp_v1_unigene16672_model:0-3154
sp_v1_unigene16672_model	1990	2162	sp_v1_unigene16672_model:0-3154
sp_v1_unigene16672_model	2170	2366	sp_v1_unigene16672_model:0-3154
sp_v1_unigene16672_model	2390	2894	sp_v1_unigene16672_model:0-3154
sp_v1_unigene16672_model	2965	3152	sp_v1_unigene16672_model:0-3154
sp_v1_unigene16680_model	3393	4163	sp_v1_unigene16680_model:0-4163
sp_v1_unigene16757_model	231	297	sp_v1_unigene16757_model:0-3089
sp_v1_unigene16757_model	393	777	sp_v1_unigene16757_model:0-3089
sp_v1_unigene16757_model	778	846	sp_v1_unigene16757_model:0-3089
sp_v1_unigene16757_model	848	917	sp_v1_unigene16757_model:0-3089
sp_v1_unigene16757_model	918	1325	sp_v1_unigene16757_model:0-3089
sp_v1_unigene16757_model	1338	1397	sp_v1_unigene16757_model:0-3089
sp_v1_unigene16757_model	1407	1658	sp_v1_unigene16757_model:0-3089
sp_v1_unigene16757_model	1707	1825	sp_v1_unigene16757_model:0-3089
sp_v1_unigene16757_model	1827	1963	sp_v1_unigene16757_model:0-3089
sp_v1_unigene16757_model	2132	2385	sp_v1_unigene16757_model:0-3089
sp_v1_unigene16757_model	2462	2750	sp_v1_unigene16757_model:0-3089
sp_v1_unigene16757_model	2977	3089	sp_v1_unigene16757_model:0-3089
sp_v1_unigene16766_model	339	432	sp_v1_unigene16766_model:0-1612
sp_v1_unigene16766_model	439	653	sp_v1_unigene16766_model:0-1612
sp_v1_unigene16766_model	663	857	sp_v1_unigene16766_model:0-1612
sp_v1_unigene16766_model	868	1185	sp_v1_unigene16766_model:0-1612
sp_v1_unigene16766_model	1203	1356	sp_v1_unigene16766_model:0-1612
sp_v1_unigene16766_model	1358	1612	sp_v1_unigene16766_model:0-1612
sp_v1_unigene16805_model	385	525	sp_v1_unigene16805_model:0-1932
sp_v1_unigene16805_model	545	783	sp_v1_unigene16805_model:0-1932
sp_v1_unigene16805_model	785	1101	sp_v1_unigene16805_model:0-1932
sp_v1_unigene16805_model	1115	1231	sp_v1_unigene16805_model:0-1932
sp_v1_unigene16805_model	1235	1450	sp_v1_unigene16805_model:0-1932
sp_v1_unigene16814_model	225	448	sp_v1_unigene16814_model:0-2629
sp_v1_unigene16814_model	450	515	sp_v1_unigene16814_model:0-2629
sp_v1_unigene16814_model	595	808	sp_v1_unigene16814_model:0-2629
sp_v1_unigene16814_model	904	1094	sp_v1_unigene16814_model:0-2629
sp_v1_unigene16814_model	1104	1187	sp_v1_unigene16814_model:0-2629
sp_v1_unigene16814_model	1289	1354	sp_v1_unigene16814_model:0-2629
sp_v1_unigene16814_model	1394	1523	sp_v1_unigene16814_model:0-2629
sp_v1_unigene16814_model	2130	2197	sp_v1_unigene16814_model:0-2629
sp_v1_unigene16814_model	2205	2274	sp_v1_unigene16814_model:0-2629
sp_v1_unigene16814_model	2300	2541	sp_v1_unigene16814_model:0-2629
sp_v1_unigene16831_model	15	488	sp_v1_unigene16831_model:0-2438
sp_v1_unigene16831_model	495	641	sp_v1_unigene16831_model:0-2438
sp_v1_unigene16831_model	675	1101	sp_v1_unigene16831_model:0-2438
sp_v1_unigene16831_model	1145	1852	sp_v1_unigene16831_model:0-2438
sp_v1_unigene16831_model	1855	2050	sp_v1_unigene16831_model:0-2438
sp_v1_unigene16831_model	2100	2232	sp_v1_unigene16831_model:0-2438
sp_v1_unigene16831_model	2245	2431	sp_v1_unigene16831_model:0-2438
sp_v1_unigene16839_model	1465	1737	sp_v1_unigene16839_model:0-1820
sp_v1_unigene16839_model	1745	1813	sp_v1_unigene16839_model:0-1820
sp_v1_unigene16908_model	1249	1743	sp_v1_unigene16908_model:0-2422
sp_v1_unigene16908_model	1758	1885	sp_v1_unigene16908_model:0-2422
sp_v1_unigene16908_model	1933	2067	sp_v1_unigene16908_model:0-2422
sp_v1_unigene16908_model	2088	2210	sp_v1_unigene16908_model:0-2422
sp_v1_unigene16908_model	2248	2409	sp_v1_unigene16908_model:0-2422
sp_v1_unigene16912_model	138	260	sp_v1_unigene16912_model:0-3827
sp_v1_unigene16912_model	263	348	sp_v1_unigene16912_model:0-3827
sp_v1_unigene16912_model	665	1014	sp_v1_unigene16912_model:0-3827
sp_v1_unigene16912_model	1033	1154	sp_v1_unigene16912_model:0-3827
sp_v1_unigene16912_model	1175	1446	sp_v1_unigene16912_model:0-3827
sp_v1_unigene16912_model	1625	1922	sp_v1_unigene16912_model:0-3827
sp_v1_unigene16912_model	1923	2277	sp_v1_unigene16912_model:0-3827
sp_v1_unigene16912_model	2298	2632	sp_v1_unigene16912_model:0-3827
sp_v1_unigene16912_model	2643	2764	sp_v1_unigene16912_model:0-3827
sp_v1_unigene16912_model	2768	2969	sp_v1_unigene16912_model:0-3827
sp_v1_unigene16912_model	2998	3276	sp_v1_unigene16912_model:0-3827
sp_v1_unigene16912_model	3305	3799	sp_v1_unigene16912_model:0-3827
sp_v1_unigene16913_model	340	578	sp_v1_unigene16913_model:0-1384
sp_v1_unigene16913_model	635	702	sp_v1_unigene16913_model:0-1384
sp_v1_unigene16913_model	705	833	sp_v1_unigene16913_model:0-1384
sp_v1_unigene16913_model	835	1073	sp_v1_unigene16913_model:0-1384
sp_v1_unigene16913_model	1080	1350	sp_v1_unigene16913_model:0-1384
sp_v1_unigene16920_model	892	1009	sp_v1_unigene16920_model:0-2350
sp_v1_unigene16920_model	1027	1098	sp_v1_unigene16920_model:0-2350
sp_v1_unigene16920_model	1132	1299	sp_v1_unigene16920_model:0-2350
sp_v1_unigene16920_model	1322	1535	sp_v1_unigene16920_model:0-2350
sp_v1_unigene16920_model	1557	1620	sp_v1_unigene16920_model:0-2350
sp_v1_unigene16920_model	1662	1883	sp_v1_unigene16920_model:0-2350
sp_v1_unigene16920_model	2024	2161	sp_v1_unigene16920_model:0-2350
sp_v1_unigene16920_model	2179	2319	sp_v1_unigene16920_model:0-2350
sp_v1_unigene16938_model	260	562	sp_v1_unigene16938_model:0-562
sp_v1_unigene16939_model	230	305	sp_v1_unigene16939_model:0-1173
sp_v1_unigene16939_model	355	483	sp_v1_unigene16939_model:0-1173
sp_v1_unigene16939_model	495	693	sp_v1_unigene16939_model:0-1173
sp_v1_unigene16939_model	730	833	sp_v1_unigene16939_model:0-1173
sp_v1_unigene16939_model	835	980	sp_v1_unigene16939_model:0-1173
sp_v1_unigene16939_model	1000	1067	sp_v1_unigene16939_model:0-1173
sp_v1_unigene16939_model	1095	1161	sp_v1_unigene16939_model:0-1173
sp_v1_unigene16942_model	833	959	sp_v1_unigene16942_model:0-1561
sp_v1_unigene16942_model	1078	1198	sp_v1_unigene16942_model:0-1561
sp_v1_unigene16942_model	1228	1300	sp_v1_unigene16942_model:0-1561
sp_v1_unigene16942_model	1408	1478	sp_v1_unigene16942_model:0-1561
sp_v1_unigene16948_model	665	860	sp_v1_unigene16948_model:0-5995
sp_v1_unigene16948_model	870	937	sp_v1_unigene16948_model:0-5995
sp_v1_unigene16948_model	950	1595	sp_v1_unigene16948_model:0-5995
sp_v1_unigene16948_model	1630	1698	sp_v1_unigene16948_model:0-5995
sp_v1_unigene16948_model	1700	1919	sp_v1_unigene16948_model:0-5995
sp_v1_unigene16948_model	1935	2000	sp_v1_unigene16948_model:0-5995
sp_v1_unigene16948_model	2175	2287	sp_v1_unigene16948_model:0-5995
sp_v1_unigene16948_model	2295	2649	sp_v1_unigene16948_model:0-5995
sp_v1_unigene16948_model	2680	2777	sp_v1_unigene16948_model:0-5995
sp_v1_unigene16948_model	2785	3415	sp_v1_unigene16948_model:0-5995
sp_v1_unigene16948_model	3420	3814	sp_v1_unigene16948_model:0-5995
sp_v1_unigene16948_model	3820	4184	sp_v1_unigene16948_model:0-5995
sp_v1_unigene16948_model	4230	4991	sp_v1_unigene16948_model:0-5995
sp_v1_unigene16948_model	4995	5216	sp_v1_unigene16948_model:0-5995
sp_v1_unigene16948_model	5250	5413	sp_v1_unigene16948_model:0-5995
sp_v1_unigene16948_model	5430	5501	sp_v1_unigene16948_model:0-5995
sp_v1_unigene16948_model	5645	5856	sp_v1_unigene16948_model:0-5995
sp_v1_unigene16948_model	5885	5995	sp_v1_unigene16948_model:0-5995
sp_v1_unigene16949_model	930	1101	sp_v1_unigene16949_model:0-1934
sp_v1_unigene16949_model	1180	1293	sp_v1_unigene16949_model:0-1934
sp_v1_unigene16949_model	1295	1457	sp_v1_unigene16949_model:0-1934
sp_v1_unigene16949_model	1487	1631	sp_v1_unigene16949_model:0-1934
sp_v1_unigene16949_model	1782	1899	sp_v1_unigene16949_model:0-1934
sp_v1_unigene16958_model	2719	3052	sp_v1_unigene16958_model:0-3702
sp_v1_unigene16958_model	3064	3702	sp_v1_unigene16958_model:0-3702
sp_v1_unigene16963_model	647	795	sp_v1_unigene16963_model:0-5308
sp_v1_unigene16963_model	797	1074	sp_v1_unigene16963_model:0-5308
sp_v1_unigene16963_model	1162	1275	sp_v1_unigene16963_model:0-5308
sp_v1_unigene16963_model	1320	1510	sp_v1_unigene16963_model:0-5308
sp_v1_unigene16963_model	1524	2404	sp_v1_unigene16963_model:0-5308
sp_v1_unigene16963_model	2419	2540	sp_v1_unigene16963_model:0-5308
sp_v1_unigene16963_model	2564	2635	sp_v1_unigene16963_model:0-5308
sp_v1_unigene16963_model	2704	2965	sp_v1_unigene16963_model:0-5308
sp_v1_unigene16963_model	2999	3072	sp_v1_unigene16963_model:0-5308
sp_v1_unigene16963_model	3204	3336	sp_v1_unigene16963_model:0-5308
sp_v1_unigene16963_model	3344	3407	sp_v1_unigene16963_model:0-5308
sp_v1_unigene16963_model	3529	3627	sp_v1_unigene16963_model:0-5308
sp_v1_unigene16963_model	3674	3745	sp_v1_unigene16963_model:0-5308
sp_v1_unigene16963_model	3759	3893	sp_v1_unigene16963_model:0-5308
sp_v1_unigene16963_model	3914	4299	sp_v1_unigene16963_model:0-5308
sp_v1_unigene16963_model	4379	4480	sp_v1_unigene16963_model:0-5308
sp_v1_unigene16963_model	4502	4572	sp_v1_unigene16963_model:0-5308
sp_v1_unigene16963_model	4697	4763	sp_v1_unigene16963_model:0-5308
sp_v1_unigene16963_model	4772	5021	sp_v1_unigene16963_model:0-5308
sp_v1_unigene16963_model	5022	5290	sp_v1_unigene16963_model:0-5308
sp_v1_unigene16970_model	573	641	sp_v1_unigene16970_model:0-2673
sp_v1_unigene16970_model	713	778	sp_v1_unigene16970_model:0-2673
sp_v1_unigene16970_model	913	1021	sp_v1_unigene16970_model:0-2673
sp_v1_unigene16970_model	1023	1127	sp_v1_unigene16970_model:0-2673
sp_v1_unigene16970_model	1128	1195	sp_v1_unigene16970_model:0-2673
sp_v1_unigene16970_model	1228	1439	sp_v1_unigene16970_model:0-2673
sp_v1_unigene16970_model	1443	1649	sp_v1_unigene16970_model:0-2673
sp_v1_unigene16970_model	1718	1837	sp_v1_unigene16970_model:0-2673
sp_v1_unigene16970_model	1938	2244	sp_v1_unigene16970_model:0-2673
sp_v1_unigene16970_model	2254	2468	sp_v1_unigene16970_model:0-2673
sp_v1_unigene16970_model	2594	2673	sp_v1_unigene16970_model:0-2673
sp_v1_unigene16979_model	1510	2208	sp_v1_unigene16979_model:0-2208
sp_v1_unigene16998_model	168	386	sp_v1_unigene16998_model:0-1370
sp_v1_unigene16998_model	403	533	sp_v1_unigene16998_model:0-1370
sp_v1_unigene16998_model	538	730	sp_v1_unigene16998_model:0-1370
sp_v1_unigene16998_model	745	812	sp_v1_unigene16998_model:0-1370
sp_v1_unigene16998_model	815	885	sp_v1_unigene16998_model:0-1370
sp_v1_unigene16998_model	1030	1180	sp_v1_unigene16998_model:0-1370
sp_v1_unigene16998_model	1185	1362	sp_v1_unigene16998_model:0-1370
sp_v1_unigene17006_model	1493	1744	sp_v1_unigene17006_model:0-1852
sp_v1_unigene17006_model	1753	1820	sp_v1_unigene17006_model:0-1852
sp_v1_unigene17023_model	135	216	sp_v1_unigene17023_model:0-216
sp_v1_unigene17024_model	1037	1218	sp_v1_unigene17024_model:0-8655
sp_v1_unigene17024_model	1233	1292	sp_v1_unigene17024_model:0-8655
sp_v1_unigene17024_model	1422	1665	sp_v1_unigene17024_model:0-8655
sp_v1_unigene17024_model	1712	1988	sp_v1_unigene17024_model:0-8655
sp_v1_unigene17024_model	2187	2549	sp_v1_unigene17024_model:0-8655
sp_v1_unigene17024_model	2707	2933	sp_v1_unigene17024_model:0-8655
sp_v1_unigene17024_model	3167	3348	sp_v1_unigene17024_model:0-8655
sp_v1_unigene17024_model	3527	3674	sp_v1_unigene17024_model:0-8655
sp_v1_unigene17024_model	4142	4312	sp_v1_unigene17024_model:0-8655
sp_v1_unigene17024_model	4407	4548	sp_v1_unigene17024_model:0-8655
sp_v1_unigene17024_model	4682	4841	sp_v1_unigene17024_model:0-8655
sp_v1_unigene17024_model	5252	5443	sp_v1_unigene17024_model:0-8655
sp_v1_unigene17024_model	5507	5689	sp_v1_unigene17024_model:0-8655
sp_v1_unigene17024_model	5827	5905	sp_v1_unigene17024_model:0-8655
sp_v1_unigene17024_model	6162	6364	sp_v1_unigene17024_model:0-8655
sp_v1_unigene17024_model	6717	7008	sp_v1_unigene17024_model:0-8655
sp_v1_unigene17024_model	7247	7343	sp_v1_unigene17024_model:0-8655
sp_v1_unigene17024_model	7602	7706	sp_v1_unigene17024_model:0-8655
sp_v1_unigene17024_model	8452	8557	sp_v1_unigene17024_model:0-8655
sp_v1_unigene17040_model	368	431	sp_v1_unigene17040_model:0-10368
sp_v1_unigene17040_model	463	908	sp_v1_unigene17040_model:0-10368
sp_v1_unigene17040_model	948	1302	sp_v1_unigene17040_model:0-10368
sp_v1_unigene17040_model	1308	1594	sp_v1_unigene17040_model:0-10368
sp_v1_unigene17040_model	1603	1684	sp_v1_unigene17040_model:0-10368
sp_v1_unigene17040_model	1688	1762	sp_v1_unigene17040_model:0-10368
sp_v1_unigene17040_model	1773	1908	sp_v1_unigene17040_model:0-10368
sp_v1_unigene17040_model	1938	2024	sp_v1_unigene17040_model:0-10368
sp_v1_unigene17040_model	2073	2392	sp_v1_unigene17040_model:0-10368
sp_v1_unigene17040_model	2527	2724	sp_v1_unigene17040_model:0-10368
sp_v1_unigene17040_model	2830	3024	sp_v1_unigene17040_model:0-10368
sp_v1_unigene17040_model	3180	3247	sp_v1_unigene17040_model:0-10368
sp_v1_unigene17040_model	3260	3327	sp_v1_unigene17040_model:0-10368
sp_v1_unigene17040_model	3488	3613	sp_v1_unigene17040_model:0-10368
sp_v1_unigene17040_model	3638	3702	sp_v1_unigene17040_model:0-10368
sp_v1_unigene17040_model	3953	4160	sp_v1_unigene17040_model:0-10368
sp_v1_unigene17040_model	4213	4408	sp_v1_unigene17040_model:0-10368
sp_v1_unigene17040_model	4493	4627	sp_v1_unigene17040_model:0-10368
sp_v1_unigene17040_model	4723	4963	sp_v1_unigene17040_model:0-10368
sp_v1_unigene17040_model	4997	5116	sp_v1_unigene17040_model:0-10368
sp_v1_unigene17040_model	5117	5199	sp_v1_unigene17040_model:0-10368
sp_v1_unigene17040_model	5407	5599	sp_v1_unigene17040_model:0-10368
sp_v1_unigene17040_model	5747	5820	sp_v1_unigene17040_model:0-10368
sp_v1_unigene17040_model	5897	5967	sp_v1_unigene17040_model:0-10368
sp_v1_unigene17040_model	5987	6120	sp_v1_unigene17040_model:0-10368
sp_v1_unigene17040_model	6132	6220	sp_v1_unigene17040_model:0-10368
sp_v1_unigene17040_model	6272	6344	sp_v1_unigene17040_model:0-10368
sp_v1_unigene17040_model	6347	6405	sp_v1_unigene17040_model:0-10368
sp_v1_unigene17040_model	6495	6610	sp_v1_unigene17040_model:0-10368
sp_v1_unigene17040_model	6630	6832	sp_v1_unigene17040_model:0-10368
sp_v1_unigene17040_model	6845	6938	sp_v1_unigene17040_model:0-10368
sp_v1_unigene17040_model	6990	7243	sp_v1_unigene17040_model:0-10368
sp_v1_unigene17040_model	7245	7312	sp_v1_unigene17040_model:0-10368
sp_v1_unigene17040_model	7545	7611	sp_v1_unigene17040_model:0-10368
sp_v1_unigene17040_model	7615	7727	sp_v1_unigene17040_model:0-10368
sp_v1_unigene17040_model	7795	7985	sp_v1_unigene17040_model:0-10368
sp_v1_unigene17040_model	8120	8222	sp_v1_unigene17040_model:0-10368
sp_v1_unigene17040_model	8265	8345	sp_v1_unigene17040_model:0-10368
sp_v1_unigene17040_model	8395	8621	sp_v1_unigene17040_model:0-10368
sp_v1_unigene17040_model	8640	8840	sp_v1_unigene17040_model:0-10368
sp_v1_unigene17040_model	8870	8971	sp_v1_unigene17040_model:0-10368
sp_v1_unigene17040_model	9041	9198	sp_v1_unigene17040_model:0-10368
sp_v1_unigene17040_model	9213	9472	sp_v1_unigene17040_model:0-10368
sp_v1_unigene17040_model	9539	9602	sp_v1_unigene17040_model:0-10368
sp_v1_unigene17040_model	9609	9980	sp_v1_unigene17040_model:0-10368
sp_v1_unigene17040_model	10034	10157	sp_v1_unigene17040_model:0-10368
sp_v1_unigene17053_model	81	145	sp_v1_unigene17053_model:0-1667
sp_v1_unigene17053_model	326	654	sp_v1_unigene17053_model:0-1667
sp_v1_unigene17053_model	656	744	sp_v1_unigene17053_model:0-1667
sp_v1_unigene17053_model	801	1107	sp_v1_unigene17053_model:0-1667
sp_v1_unigene17053_model	1121	1315	sp_v1_unigene17053_model:0-1667
sp_v1_unigene17053_model	1341	1527	sp_v1_unigene17053_model:0-1667
sp_v1_unigene17054_model	815	879	sp_v1_unigene17054_model:0-1102
sp_v1_unigene17054_model	900	1059	sp_v1_unigene17054_model:0-1102
sp_v1_unigene17063_model	793	1054	sp_v1_unigene17063_model:0-2887
sp_v1_unigene17063_model	1068	1499	sp_v1_unigene17063_model:0-2887
sp_v1_unigene17063_model	1503	1640	sp_v1_unigene17063_model:0-2887
sp_v1_unigene17063_model	1898	2036	sp_v1_unigene17063_model:0-2887
sp_v1_unigene17063_model	2143	2323	sp_v1_unigene17063_model:0-2887
sp_v1_unigene17063_model	2493	2574	sp_v1_unigene17063_model:0-2887
sp_v1_unigene17063_model	2578	2801	sp_v1_unigene17063_model:0-2887
sp_v1_unigene17143_model	285	1068	sp_v1_unigene17143_model:0-1873
sp_v1_unigene17143_model	1090	1526	sp_v1_unigene17143_model:0-1873
sp_v1_unigene17143_model	1545	1673	sp_v1_unigene17143_model:0-1873
sp_v1_unigene17144_model	25	98	sp_v1_unigene17144_model:0-2452
sp_v1_unigene17144_model	110	692	sp_v1_unigene17144_model:0-2452
sp_v1_unigene17144_model	695	854	sp_v1_unigene17144_model:0-2452
sp_v1_unigene17144_model	855	919	sp_v1_unigene17144_model:0-2452
sp_v1_unigene17144_model	920	1136	sp_v1_unigene17144_model:0-2452
sp_v1_unigene17144_model	1241	1308	sp_v1_unigene17144_model:0-2452
sp_v1_unigene17144_model	1311	1440	sp_v1_unigene17144_model:0-2452
sp_v1_unigene17144_model	1451	1516	sp_v1_unigene17144_model:0-2452
sp_v1_unigene17144_model	1821	1985	sp_v1_unigene17144_model:0-2452
sp_v1_unigene17144_model	1996	2242	sp_v1_unigene17144_model:0-2452
sp_v1_unigene17144_model	2252	2452	sp_v1_unigene17144_model:0-2452
sp_v1_unigene17176_model	917	1147	sp_v1_unigene17176_model:0-4415
sp_v1_unigene17176_model	1202	1284	sp_v1_unigene17176_model:0-4415
sp_v1_unigene17176_model	1287	1417	sp_v1_unigene17176_model:0-4415
sp_v1_unigene17176_model	1422	2370	sp_v1_unigene17176_model:0-4415
sp_v1_unigene17176_model	2377	2467	sp_v1_unigene17176_model:0-4415
sp_v1_unigene17176_model	2472	2537	sp_v1_unigene17176_model:0-4415
sp_v1_unigene17176_model	2567	2872	sp_v1_unigene17176_model:0-4415
sp_v1_unigene17176_model	2922	4031	sp_v1_unigene17176_model:0-4415
sp_v1_unigene17176_model	4047	4265	sp_v1_unigene17176_model:0-4415
sp_v1_unigene17176_model	4267	4415	sp_v1_unigene17176_model:0-4415
sp_v1_unigene17194_model	632	857	sp_v1_unigene17194_model:0-3458
sp_v1_unigene17194_model	957	1064	sp_v1_unigene17194_model:0-3458
sp_v1_unigene17194_model	1092	1161	sp_v1_unigene17194_model:0-3458
sp_v1_unigene17194_model	1207	1279	sp_v1_unigene17194_model:0-3458
sp_v1_unigene17194_model	1377	1478	sp_v1_unigene17194_model:0-3458
sp_v1_unigene17194_model	1482	1557	sp_v1_unigene17194_model:0-3458
sp_v1_unigene17194_model	1647	1770	sp_v1_unigene17194_model:0-3458
sp_v1_unigene17194_model	1787	1856	sp_v1_unigene17194_model:0-3458
sp_v1_unigene17194_model	2072	2191	sp_v1_unigene17194_model:0-3458
sp_v1_unigene17194_model	2237	2382	sp_v1_unigene17194_model:0-3458
sp_v1_unigene17194_model	2422	2486	sp_v1_unigene17194_model:0-3458
sp_v1_unigene17194_model	2504	2576	sp_v1_unigene17194_model:0-3458
sp_v1_unigene17194_model	2584	2669	sp_v1_unigene17194_model:0-3458
sp_v1_unigene17194_model	2689	2859	sp_v1_unigene17194_model:0-3458
sp_v1_unigene17194_model	2999	3065	sp_v1_unigene17194_model:0-3458
sp_v1_unigene17194_model	3069	3458	sp_v1_unigene17194_model:0-3458
sp_v1_unigene17208_model	210	546	sp_v1_unigene17208_model:0-1282
sp_v1_unigene17208_model	550	768	sp_v1_unigene17208_model:0-1282
sp_v1_unigene17208_model	830	895	sp_v1_unigene17208_model:0-1282
sp_v1_unigene17208_model	930	1007	sp_v1_unigene17208_model:0-1282
sp_v1_unigene17208_model	1025	1146	sp_v1_unigene17208_model:0-1282
sp_v1_unigene17208_model	1190	1282	sp_v1_unigene17208_model:0-1282
sp_v1_unigene17223_model	293	465	sp_v1_unigene17223_model:0-1086
sp_v1_unigene17223_model	473	546	sp_v1_unigene17223_model:0-1086
sp_v1_unigene17223_model	548	1076	sp_v1_unigene17223_model:0-1086
sp_v1_unigene17268_model	63	295	sp_v1_unigene17268_model:0-1769
sp_v1_unigene17268_model	325	443	sp_v1_unigene17268_model:0-1769
sp_v1_unigene17268_model	465	589	sp_v1_unigene17268_model:0-1769
sp_v1_unigene17268_model	595	1024	sp_v1_unigene17268_model:0-1769
sp_v1_unigene17268_model	1100	1169	sp_v1_unigene17268_model:0-1769
sp_v1_unigene17268_model	1215	1446	sp_v1_unigene17268_model:0-1769
sp_v1_unigene17268_model	1470	1586	sp_v1_unigene17268_model:0-1769
sp_v1_unigene17275_model	80	190	sp_v1_unigene17275_model:0-3274
sp_v1_unigene17275_model	220	440	sp_v1_unigene17275_model:0-3274
sp_v1_unigene17275_model	455	527	sp_v1_unigene17275_model:0-3274
sp_v1_unigene17275_model	560	794	sp_v1_unigene17275_model:0-3274
sp_v1_unigene17275_model	800	1128	sp_v1_unigene17275_model:0-3274
sp_v1_unigene17275_model	1135	1305	sp_v1_unigene17275_model:0-3274
sp_v1_unigene17275_model	1320	2018	sp_v1_unigene17275_model:0-3274
sp_v1_unigene17275_model	2070	2257	sp_v1_unigene17275_model:0-3274
sp_v1_unigene17275_model	2265	2514	sp_v1_unigene17275_model:0-3274
sp_v1_unigene17275_model	2535	2603	sp_v1_unigene17275_model:0-3274
sp_v1_unigene17275_model	2649	2711	sp_v1_unigene17275_model:0-3274
sp_v1_unigene17275_model	2719	2780	sp_v1_unigene17275_model:0-3274
sp_v1_unigene17275_model	2794	2862	sp_v1_unigene17275_model:0-3274
sp_v1_unigene17275_model	2869	3195	sp_v1_unigene17275_model:0-3274
sp_v1_unigene17275_model	3223	3274	sp_v1_unigene17275_model:0-3274
sp_v1_unigene17278_model	655	733	sp_v1_unigene17278_model:0-2664
sp_v1_unigene17278_model	760	885	sp_v1_unigene17278_model:0-2664
sp_v1_unigene17278_model	920	986	sp_v1_unigene17278_model:0-2664
sp_v1_unigene17278_model	996	1167	sp_v1_unigene17278_model:0-2664
sp_v1_unigene17278_model	1251	1606	sp_v1_unigene17278_model:0-2664
sp_v1_unigene17278_model	1636	1902	sp_v1_unigene17278_model:0-2664
sp_v1_unigene17278_model	1916	2085	sp_v1_unigene17278_model:0-2664
sp_v1_unigene17278_model	2191	2650	sp_v1_unigene17278_model:0-2664
sp_v1_unigene17316_model	606	730	sp_v1_unigene17316_model:0-3063
sp_v1_unigene17316_model	786	864	sp_v1_unigene17316_model:0-3063
sp_v1_unigene17316_model	921	1062	sp_v1_unigene17316_model:0-3063
sp_v1_unigene17316_model	1156	1264	sp_v1_unigene17316_model:0-3063
sp_v1_unigene17316_model	1435	1502	sp_v1_unigene17316_model:0-3063
sp_v1_unigene17316_model	1520	1745	sp_v1_unigene17316_model:0-3063
sp_v1_unigene17316_model	1755	2093	sp_v1_unigene17316_model:0-3063
sp_v1_unigene17316_model	2105	2564	sp_v1_unigene17316_model:0-3063
sp_v1_unigene17316_model	2585	2717	sp_v1_unigene17316_model:0-3063
sp_v1_unigene17316_model	2725	2840	sp_v1_unigene17316_model:0-3063
sp_v1_unigene17316_model	2915	3039	sp_v1_unigene17316_model:0-3063
sp_v1_unigene17324_model	1459	1530	sp_v1_unigene17324_model:0-2814
sp_v1_unigene17324_model	1614	2802	sp_v1_unigene17324_model:0-2814
sp_v1_unigene17329_model	0	99	sp_v1_unigene17329_model:0-589
sp_v1_unigene17329_model	139	227	sp_v1_unigene17329_model:0-589
sp_v1_unigene17329_model	237	554	sp_v1_unigene17329_model:0-589
sp_v1_unigene17349_model	115	586	sp_v1_unigene17349_model:0-2258
sp_v1_unigene17349_model	615	754	sp_v1_unigene17349_model:0-2258
sp_v1_unigene17349_model	1125	1426	sp_v1_unigene17349_model:0-2258
sp_v1_unigene17349_model	1466	1629	sp_v1_unigene17349_model:0-2258
sp_v1_unigene17349_model	1676	2257	sp_v1_unigene17349_model:0-2258
sp_v1_unigene17357_model	615	819	sp_v1_unigene17357_model:0-1813
sp_v1_unigene17357_model	820	1014	sp_v1_unigene17357_model:0-1813
sp_v1_unigene17357_model	1015	1245	sp_v1_unigene17357_model:0-1813
sp_v1_unigene17357_model	1250	1813	sp_v1_unigene17357_model:0-1813
sp_v1_unigene17396_model	1221	1463	sp_v1_unigene17396_model:0-7738
sp_v1_unigene17396_model	1481	1668	sp_v1_unigene17396_model:0-7738
sp_v1_unigene17396_model	1818	1883	sp_v1_unigene17396_model:0-7738
sp_v1_unigene17396_model	1888	2097	sp_v1_unigene17396_model:0-7738
sp_v1_unigene17396_model	2583	2655	sp_v1_unigene17396_model:0-7738
sp_v1_unigene17396_model	2698	2766	sp_v1_unigene17396_model:0-7738
sp_v1_unigene17396_model	2938	3152	sp_v1_unigene17396_model:0-7738
sp_v1_unigene17396_model	3533	3711	sp_v1_unigene17396_model:0-7738
sp_v1_unigene17396_model	3818	4312	sp_v1_unigene17396_model:0-7738
sp_v1_unigene17396_model	4429	4555	sp_v1_unigene17396_model:0-7738
sp_v1_unigene17396_model	4668	4740	sp_v1_unigene17396_model:0-7738
sp_v1_unigene17396_model	4829	5087	sp_v1_unigene17396_model:0-7738
sp_v1_unigene17396_model	5297	5367	sp_v1_unigene17396_model:0-7738
sp_v1_unigene17396_model	5447	5584	sp_v1_unigene17396_model:0-7738
sp_v1_unigene17396_model	5587	5655	sp_v1_unigene17396_model:0-7738
sp_v1_unigene17396_model	5682	6001	sp_v1_unigene17396_model:0-7738
sp_v1_unigene17396_model	6087	6828	sp_v1_unigene17396_model:0-7738
sp_v1_unigene17396_model	6832	7122	sp_v1_unigene17396_model:0-7738
sp_v1_unigene17396_model	7207	7391	sp_v1_unigene17396_model:0-7738
sp_v1_unigene17396_model	7392	7546	sp_v1_unigene17396_model:0-7738
sp_v1_unigene17396_model	7602	7738	sp_v1_unigene17396_model:0-7738
sp_v1_unigene17485_model	65	134	sp_v1_unigene17485_model:0-557
sp_v1_unigene17485_model	140	282	sp_v1_unigene17485_model:0-557
sp_v1_unigene17485_model	395	462	sp_v1_unigene17485_model:0-557
sp_v1_unigene17485_model	470	557	sp_v1_unigene17485_model:0-557
sp_v1_unigene17513_model	5	78	sp_v1_unigene17513_model:0-1386
sp_v1_unigene17513_model	85	770	sp_v1_unigene17513_model:0-1386
sp_v1_unigene17513_model	890	1013	sp_v1_unigene17513_model:0-1386
sp_v1_unigene17513_model	1020	1130	sp_v1_unigene17513_model:0-1386
sp_v1_unigene17513_model	1140	1210	sp_v1_unigene17513_model:0-1386
sp_v1_unigene17513_model	1220	1369	sp_v1_unigene17513_model:0-1386
sp_v1_unigene17530_model	35	105	sp_v1_unigene17530_model:0-4419
sp_v1_unigene17530_model	135	202	sp_v1_unigene17530_model:0-4419
sp_v1_unigene17530_model	370	663	sp_v1_unigene17530_model:0-4419
sp_v1_unigene17530_model	670	1185	sp_v1_unigene17530_model:0-4419
sp_v1_unigene17530_model	1220	1951	sp_v1_unigene17530_model:0-4419
sp_v1_unigene17530_model	1955	2083	sp_v1_unigene17530_model:0-4419
sp_v1_unigene17530_model	2105	2247	sp_v1_unigene17530_model:0-4419
sp_v1_unigene17530_model	2250	2451	sp_v1_unigene17530_model:0-4419
sp_v1_unigene17530_model	2460	3020	sp_v1_unigene17530_model:0-4419
sp_v1_unigene17530_model	3030	3203	sp_v1_unigene17530_model:0-4419
sp_v1_unigene17530_model	3205	3273	sp_v1_unigene17530_model:0-4419
sp_v1_unigene17530_model	3400	3622	sp_v1_unigene17530_model:0-4419
sp_v1_unigene17530_model	3680	3857	sp_v1_unigene17530_model:0-4419
sp_v1_unigene17530_model	3970	4127	sp_v1_unigene17530_model:0-4419
sp_v1_unigene17530_model	4135	4215	sp_v1_unigene17530_model:0-4419
sp_v1_unigene17550_model	1582	1771	sp_v1_unigene17550_model:0-3150
sp_v1_unigene17550_model	1937	2093	sp_v1_unigene17550_model:0-3150
sp_v1_unigene17550_model	2292	2426	sp_v1_unigene17550_model:0-3150
sp_v1_unigene17550_model	2427	2519	sp_v1_unigene17550_model:0-3150
sp_v1_unigene17550_model	2597	2842	sp_v1_unigene17550_model:0-3150
sp_v1_unigene17550_model	2917	3044	sp_v1_unigene17550_model:0-3150
sp_v1_unigene17550_model	3057	3124	sp_v1_unigene17550_model:0-3150
sp_v1_unigene17553_model	1147	1455	sp_v1_unigene17553_model:0-1627
sp_v1_unigene17553_model	1467	1615	sp_v1_unigene17553_model:0-1627
sp_v1_unigene17555_model	736	853	sp_v1_unigene17555_model:0-3740
sp_v1_unigene17555_model	1041	1113	sp_v1_unigene17555_model:0-3740
sp_v1_unigene17555_model	1121	1229	sp_v1_unigene17555_model:0-3740
sp_v1_unigene17555_model	1531	1801	sp_v1_unigene17555_model:0-3740
sp_v1_unigene17555_model	2336	2603	sp_v1_unigene17555_model:0-3740
sp_v1_unigene17555_model	2666	2797	sp_v1_unigene17555_model:0-3740
sp_v1_unigene17555_model	2806	2916	sp_v1_unigene17555_model:0-3740
sp_v1_unigene17555_model	3024	3191	sp_v1_unigene17555_model:0-3740
sp_v1_unigene17555_model	3399	3611	sp_v1_unigene17555_model:0-3740
sp_v1_unigene17555_model	3649	3740	sp_v1_unigene17555_model:0-3740
sp_v1_unigene17627_model	80	234	sp_v1_unigene17627_model:0-4508
sp_v1_unigene17627_model	270	379	sp_v1_unigene17627_model:0-4508
sp_v1_unigene17627_model	440	754	sp_v1_unigene17627_model:0-4508
sp_v1_unigene17627_model	760	859	sp_v1_unigene17627_model:0-4508
sp_v1_unigene17627_model	969	1090	sp_v1_unigene17627_model:0-4508
sp_v1_unigene17627_model	1430	1608	sp_v1_unigene17627_model:0-4508
sp_v1_unigene17627_model	1649	1716	sp_v1_unigene17627_model:0-4508
sp_v1_unigene17627_model	1759	1920	sp_v1_unigene17627_model:0-4508
sp_v1_unigene17627_model	2044	2200	sp_v1_unigene17627_model:0-4508
sp_v1_unigene17627_model	2224	2376	sp_v1_unigene17627_model:0-4508
sp_v1_unigene17627_model	2495	2723	sp_v1_unigene17627_model:0-4508
sp_v1_unigene17627_model	2735	3166	sp_v1_unigene17627_model:0-4508
sp_v1_unigene17627_model	3220	3320	sp_v1_unigene17627_model:0-4508
sp_v1_unigene17627_model	3380	3515	sp_v1_unigene17627_model:0-4508
sp_v1_unigene17627_model	3560	3638	sp_v1_unigene17627_model:0-4508
sp_v1_unigene17627_model	3740	3926	sp_v1_unigene17627_model:0-4508
sp_v1_unigene17627_model	3960	4028	sp_v1_unigene17627_model:0-4508
sp_v1_unigene17627_model	4142	4508	sp_v1_unigene17627_model:0-4508
sp_v1_unigene17646_model	140	229	sp_v1_unigene17646_model:0-1101
sp_v1_unigene17646_model	255	382	sp_v1_unigene17646_model:0-1101
sp_v1_unigene17646_model	385	586	sp_v1_unigene17646_model:0-1101
sp_v1_unigene17646_model	590	796	sp_v1_unigene17646_model:0-1101
sp_v1_unigene17646_model	830	1100	sp_v1_unigene17646_model:0-1101
sp_v1_unigene17650_model	336	594	sp_v1_unigene17650_model:0-1010
sp_v1_unigene17650_model	624	995	sp_v1_unigene17650_model:0-1010
sp_v1_unigene17673_model	0	422	sp_v1_unigene17673_model:0-4373
sp_v1_unigene17673_model	430	714	sp_v1_unigene17673_model:0-4373
sp_v1_unigene17673_model	715	808	sp_v1_unigene17673_model:0-4373
sp_v1_unigene17673_model	821	888	sp_v1_unigene17673_model:0-4373
sp_v1_unigene17673_model	921	1131	sp_v1_unigene17673_model:0-4373
sp_v1_unigene17673_model	1156	1297	sp_v1_unigene17673_model:0-4373
sp_v1_unigene17673_model	1321	1805	sp_v1_unigene17673_model:0-4373
sp_v1_unigene17673_model	1841	1985	sp_v1_unigene17673_model:0-4373
sp_v1_unigene17673_model	2021	2142	sp_v1_unigene17673_model:0-4373
sp_v1_unigene17673_model	2201	2270	sp_v1_unigene17673_model:0-4373
sp_v1_unigene17673_model	2286	2421	sp_v1_unigene17673_model:0-4373
sp_v1_unigene17673_model	2426	2694	sp_v1_unigene17673_model:0-4373
sp_v1_unigene17673_model	2706	2874	sp_v1_unigene17673_model:0-4373
sp_v1_unigene17673_model	3001	3360	sp_v1_unigene17673_model:0-4373
sp_v1_unigene17673_model	3446	3622	sp_v1_unigene17673_model:0-4373
sp_v1_unigene17673_model	3666	3747	sp_v1_unigene17673_model:0-4373
sp_v1_unigene17673_model	3781	3935	sp_v1_unigene17673_model:0-4373
sp_v1_unigene17673_model	3936	4008	sp_v1_unigene17673_model:0-4373
sp_v1_unigene17716_model	5	79	sp_v1_unigene17716_model:0-161
sp_v1_unigene17716_model	85	161	sp_v1_unigene17716_model:0-161
sp_v1_unigene17723_model	375	1022	sp_v1_unigene17723_model:0-3110
sp_v1_unigene17723_model	1070	1211	sp_v1_unigene17723_model:0-3110
sp_v1_unigene17723_model	1291	1447	sp_v1_unigene17723_model:0-3110
sp_v1_unigene17723_model	1496	1663	sp_v1_unigene17723_model:0-3110
sp_v1_unigene17723_model	1796	1969	sp_v1_unigene17723_model:0-3110
sp_v1_unigene17723_model	2956	3110	sp_v1_unigene17723_model:0-3110
sp_v1_unigene17808_model	315	1930	sp_v1_unigene17808_model:0-1940
sp_v1_unigene17833_model	94	565	sp_v1_unigene17833_model:0-2344
sp_v1_unigene17833_model	569	980	sp_v1_unigene17833_model:0-2344
sp_v1_unigene17833_model	989	1130	sp_v1_unigene17833_model:0-2344
sp_v1_unigene17833_model	1334	1405	sp_v1_unigene17833_model:0-2344
sp_v1_unigene17833_model	1409	1485	sp_v1_unigene17833_model:0-2344
sp_v1_unigene17833_model	1499	1567	sp_v1_unigene17833_model:0-2344
sp_v1_unigene17833_model	1594	1670	sp_v1_unigene17833_model:0-2344
sp_v1_unigene17833_model	1684	2083	sp_v1_unigene17833_model:0-2344
sp_v1_unigene17833_model	2099	2246	sp_v1_unigene17833_model:0-2344
sp_v1_unigene17833_model	2254	2337	sp_v1_unigene17833_model:0-2344
sp_v1_unigene17847_model	0	76	sp_v1_unigene17847_model:0-2622
sp_v1_unigene17847_model	80	673	sp_v1_unigene17847_model:0-2622
sp_v1_unigene17847_model	910	1023	sp_v1_unigene17847_model:0-2622
sp_v1_unigene17847_model	1045	1118	sp_v1_unigene17847_model:0-2622
sp_v1_unigene17847_model	1145	1515	sp_v1_unigene17847_model:0-2622
sp_v1_unigene17847_model	1600	1739	sp_v1_unigene17847_model:0-2622
sp_v1_unigene17847_model	1759	1847	sp_v1_unigene17847_model:0-2622
sp_v1_unigene17847_model	1876	2014	sp_v1_unigene17847_model:0-2622
sp_v1_unigene17847_model	2041	2170	sp_v1_unigene17847_model:0-2622
sp_v1_unigene17847_model	2171	2255	sp_v1_unigene17847_model:0-2622
sp_v1_unigene17847_model	2281	2474	sp_v1_unigene17847_model:0-2622
sp_v1_unigene17847_model	2476	2592	sp_v1_unigene17847_model:0-2622
sp_v1_unigene18003_model	40	241	sp_v1_unigene18003_model:0-1608
sp_v1_unigene18003_model	300	370	sp_v1_unigene18003_model:0-1608
sp_v1_unigene18081_model	933	2152	sp_v1_unigene18081_model:0-3840
sp_v1_unigene18081_model	2288	2421	sp_v1_unigene18081_model:0-3840
sp_v1_unigene18081_model	2428	3179	sp_v1_unigene18081_model:0-3840
sp_v1_unigene18081_model	3208	3705	sp_v1_unigene18081_model:0-3840
sp_v1_unigene18120_model	768	961	sp_v1_unigene18120_model:0-2472
sp_v1_unigene18120_model	1019	1089	sp_v1_unigene18120_model:0-2472
sp_v1_unigene18120_model	1099	1776	sp_v1_unigene18120_model:0-2472
sp_v1_unigene18120_model	1789	2007	sp_v1_unigene18120_model:0-2472
sp_v1_unigene18120_model	2034	2182	sp_v1_unigene18120_model:0-2472
sp_v1_unigene18120_model	2289	2363	sp_v1_unigene18120_model:0-2472
sp_v1_unigene18166_model	817	937	sp_v1_unigene18166_model:0-3705
sp_v1_unigene18166_model	987	1060	sp_v1_unigene18166_model:0-3705
sp_v1_unigene18166_model	1062	1352	sp_v1_unigene18166_model:0-3705
sp_v1_unigene18166_model	1442	2021	sp_v1_unigene18166_model:0-3705
sp_v1_unigene18166_model	2027	2415	sp_v1_unigene18166_model:0-3705
sp_v1_unigene18166_model	2467	2596	sp_v1_unigene18166_model:0-3705
sp_v1_unigene18166_model	2652	2935	sp_v1_unigene18166_model:0-3705
sp_v1_unigene18166_model	3022	3387	sp_v1_unigene18166_model:0-3705
sp_v1_unigene18166_model	3392	3460	sp_v1_unigene18166_model:0-3705
sp_v1_unigene18166_model	3467	3597	sp_v1_unigene18166_model:0-3705
sp_v1_unigene18175_model	385	447	sp_v1_unigene18175_model:0-611
sp_v1_unigene18175_model	537	601	sp_v1_unigene18175_model:0-611
sp_v1_unigene18450_model	33	1156	sp_v1_unigene18450_model:0-1770
sp_v1_unigene18450_model	1343	1558	sp_v1_unigene18450_model:0-1770
sp_v1_unigene18450_model	1718	1770	sp_v1_unigene18450_model:0-1770
sp_v1_unigene18484_model	865	1005	sp_v1_unigene18484_model:0-3962
sp_v1_unigene18484_model	1015	1084	sp_v1_unigene18484_model:0-3962
sp_v1_unigene18484_model	1090	1286	sp_v1_unigene18484_model:0-3962
sp_v1_unigene18484_model	1290	1589	sp_v1_unigene18484_model:0-3962
sp_v1_unigene18484_model	1630	1763	sp_v1_unigene18484_model:0-3962
sp_v1_unigene18484_model	1770	1848	sp_v1_unigene18484_model:0-3962
sp_v1_unigene18484_model	1860	2014	sp_v1_unigene18484_model:0-3962
sp_v1_unigene18484_model	2020	2205	sp_v1_unigene18484_model:0-3962
sp_v1_unigene18484_model	2210	2602	sp_v1_unigene18484_model:0-3962
sp_v1_unigene18484_model	2615	2902	sp_v1_unigene18484_model:0-3962
sp_v1_unigene18484_model	2915	3008	sp_v1_unigene18484_model:0-3962
sp_v1_unigene18484_model	3120	3232	sp_v1_unigene18484_model:0-3962
sp_v1_unigene18484_model	3392	3602	sp_v1_unigene18484_model:0-3962
sp_v1_unigene18484_model	3822	3962	sp_v1_unigene18484_model:0-3962
sp_v1_unigene18571_model	434	585	sp_v1_unigene18571_model:0-5069
sp_v1_unigene18571_model	705	955	sp_v1_unigene18571_model:0-5069
sp_v1_unigene18571_model	995	1132	sp_v1_unigene18571_model:0-5069
sp_v1_unigene18571_model	1215	1647	sp_v1_unigene18571_model:0-5069
sp_v1_unigene18571_model	1650	1766	sp_v1_unigene18571_model:0-5069
sp_v1_unigene18571_model	1770	1858	sp_v1_unigene18571_model:0-5069
sp_v1_unigene18571_model	1860	2459	sp_v1_unigene18571_model:0-5069
sp_v1_unigene18571_model	2600	2666	sp_v1_unigene18571_model:0-5069
sp_v1_unigene18571_model	2690	2823	sp_v1_unigene18571_model:0-5069
sp_v1_unigene18571_model	2830	2948	sp_v1_unigene18571_model:0-5069
sp_v1_unigene18571_model	3040	3104	sp_v1_unigene18571_model:0-5069
sp_v1_unigene18571_model	3110	3332	sp_v1_unigene18571_model:0-5069
sp_v1_unigene18571_model	3460	3620	sp_v1_unigene18571_model:0-5069
sp_v1_unigene18571_model	3635	3787	sp_v1_unigene18571_model:0-5069
sp_v1_unigene18571_model	3970	4143	sp_v1_unigene18571_model:0-5069
sp_v1_unigene18571_model	4175	4398	sp_v1_unigene18571_model:0-5069
sp_v1_unigene18571_model	4425	4687	sp_v1_unigene18571_model:0-5069
sp_v1_unigene18571_model	4710	5067	sp_v1_unigene18571_model:0-5069
sp_v1_unigene18608_model	265	337	sp_v1_unigene18608_model:0-865
sp_v1_unigene18608_model	395	865	sp_v1_unigene18608_model:0-865
sp_v1_unigene18632_model	1614	1748	sp_v1_unigene18632_model:0-6197
sp_v1_unigene18632_model	2504	2631	sp_v1_unigene18632_model:0-6197
sp_v1_unigene18632_model	3451	3659	sp_v1_unigene18632_model:0-6197
sp_v1_unigene18632_model	3661	3751	sp_v1_unigene18632_model:0-6197
sp_v1_unigene18632_model	3761	4026	sp_v1_unigene18632_model:0-6197
sp_v1_unigene18632_model	4036	4102	sp_v1_unigene18632_model:0-6197
sp_v1_unigene18632_model	4136	4263	sp_v1_unigene18632_model:0-6197
sp_v1_unigene18632_model	4301	4426	sp_v1_unigene18632_model:0-6197
sp_v1_unigene18632_model	4629	4786	sp_v1_unigene18632_model:0-6197
sp_v1_unigene18632_model	4799	5138	sp_v1_unigene18632_model:0-6197
sp_v1_unigene18632_model	5309	5436	sp_v1_unigene18632_model:0-6197
sp_v1_unigene18632_model	5469	5713	sp_v1_unigene18632_model:0-6197
sp_v1_unigene18632_model	5759	5826	sp_v1_unigene18632_model:0-6197
sp_v1_unigene18632_model	5829	6045	sp_v1_unigene18632_model:0-6197
sp_v1_unigene18635_model	65	426	sp_v1_unigene18635_model:0-426
sp_v1_unigene18668_model	30	256	sp_v1_unigene18668_model:0-2298
sp_v1_unigene18668_model	265	464	sp_v1_unigene18668_model:0-2298
sp_v1_unigene18668_model	535	709	sp_v1_unigene18668_model:0-2298
sp_v1_unigene18668_model	760	866	sp_v1_unigene18668_model:0-2298
sp_v1_unigene18668_model	991	1270	sp_v1_unigene18668_model:0-2298
sp_v1_unigene18668_model	1391	1458	sp_v1_unigene18668_model:0-2298
sp_v1_unigene18668_model	1486	1615	sp_v1_unigene18668_model:0-2298
sp_v1_unigene18668_model	1746	1852	sp_v1_unigene18668_model:0-2298
sp_v1_unigene18668_model	1882	2039	sp_v1_unigene18668_model:0-2298
sp_v1_unigene18668_model	2114	2233	sp_v1_unigene18668_model:0-2298
sp_v1_unigene18668_model	2234	2298	sp_v1_unigene18668_model:0-2298
sp_v1_unigene18687_model	244	314	sp_v1_unigene18687_model:0-2882
sp_v1_unigene18687_model	367	669	sp_v1_unigene18687_model:0-2882
sp_v1_unigene18687_model	702	914	sp_v1_unigene18687_model:0-2882
sp_v1_unigene18687_model	917	980	sp_v1_unigene18687_model:0-2882
sp_v1_unigene18687_model	1017	1160	sp_v1_unigene18687_model:0-2882
sp_v1_unigene18687_model	1212	1319	sp_v1_unigene18687_model:0-2882
sp_v1_unigene18687_model	1342	1681	sp_v1_unigene18687_model:0-2882
sp_v1_unigene18687_model	1747	2046	sp_v1_unigene18687_model:0-2882
sp_v1_unigene18687_model	2157	2364	sp_v1_unigene18687_model:0-2882
sp_v1_unigene18687_model	2387	2449	sp_v1_unigene18687_model:0-2882
sp_v1_unigene18687_model	2457	2638	sp_v1_unigene18687_model:0-2882
sp_v1_unigene18687_model	2672	2806	sp_v1_unigene18687_model:0-2882
sp_v1_unigene18811_model	625	679	sp_v1_unigene18811_model:0-1703
sp_v1_unigene18811_model	694	816	sp_v1_unigene18811_model:0-1703
sp_v1_unigene18811_model	819	1117	sp_v1_unigene18811_model:0-1703
sp_v1_unigene18811_model	1357	1698	sp_v1_unigene18811_model:0-1703
sp_v1_unigene18836_model	190	820	sp_v1_unigene18836_model:0-3359
sp_v1_unigene18836_model	830	962	sp_v1_unigene18836_model:0-3359
sp_v1_unigene18836_model	1020	1517	sp_v1_unigene18836_model:0-3359
sp_v1_unigene18836_model	1535	1724	sp_v1_unigene18836_model:0-3359
sp_v1_unigene18836_model	1776	1850	sp_v1_unigene18836_model:0-3359
sp_v1_unigene18836_model	1856	2036	sp_v1_unigene18836_model:0-3359
sp_v1_unigene18836_model	2066	2208	sp_v1_unigene18836_model:0-3359
sp_v1_unigene18836_model	2236	2300	sp_v1_unigene18836_model:0-3359
sp_v1_unigene18836_model	2306	2396	sp_v1_unigene18836_model:0-3359
sp_v1_unigene18836_model	2456	2752	sp_v1_unigene18836_model:0-3359
sp_v1_unigene18836_model	2781	2924	sp_v1_unigene18836_model:0-3359
sp_v1_unigene18836_model	2931	3072	sp_v1_unigene18836_model:0-3359
sp_v1_unigene18836_model	3151	3247	sp_v1_unigene18836_model:0-3359
sp_v1_unigene18865_model	5	270	sp_v1_unigene18865_model:0-1640
sp_v1_unigene18865_model	325	423	sp_v1_unigene18865_model:0-1640
sp_v1_unigene18865_model	498	766	sp_v1_unigene18865_model:0-1640
sp_v1_unigene18865_model	798	864	sp_v1_unigene18865_model:0-1640
sp_v1_unigene18865_model	893	1310	sp_v1_unigene18865_model:0-1640
sp_v1_unigene18869_model	5	422	sp_v1_unigene18869_model:0-2049
sp_v1_unigene18869_model	445	515	sp_v1_unigene18869_model:0-2049
sp_v1_unigene18869_model	535	612	sp_v1_unigene18869_model:0-2049
sp_v1_unigene18869_model	625	944	sp_v1_unigene18869_model:0-2049
sp_v1_unigene18869_model	1213	1365	sp_v1_unigene18869_model:0-2049
sp_v1_unigene18869_model	1368	1442	sp_v1_unigene18869_model:0-2049
sp_v1_unigene18880_model	1531	1684	sp_v1_unigene18880_model:0-2777
sp_v1_unigene18880_model	1686	1810	sp_v1_unigene18880_model:0-2777
sp_v1_unigene18880_model	1816	1998	sp_v1_unigene18880_model:0-2777
sp_v1_unigene18880_model	2006	2226	sp_v1_unigene18880_model:0-2777
sp_v1_unigene18880_model	2281	2401	sp_v1_unigene18880_model:0-2777
sp_v1_unigene18880_model	2481	2544	sp_v1_unigene18880_model:0-2777
sp_v1_unigene18880_model	2571	2777	sp_v1_unigene18880_model:0-2777
sp_v1_unigene18922_model	0	133	sp_v1_unigene18922_model:0-960
sp_v1_unigene18922_model	165	396	sp_v1_unigene18922_model:0-960
sp_v1_unigene18922_model	425	493	sp_v1_unigene18922_model:0-960
sp_v1_unigene18922_model	505	729	sp_v1_unigene18922_model:0-960
sp_v1_unigene18922_model	739	804	sp_v1_unigene18922_model:0-960
sp_v1_unigene18922_model	854	960	sp_v1_unigene18922_model:0-960
sp_v1_unigene18929_model	385	642	sp_v1_unigene18929_model:0-1291
sp_v1_unigene18929_model	650	752	sp_v1_unigene18929_model:0-1291
sp_v1_unigene18929_model	902	968	sp_v1_unigene18929_model:0-1291
sp_v1_unigene18929_model	1052	1212	sp_v1_unigene18929_model:0-1291
sp_v1_unigene18931_model	705	904	sp_v1_unigene18931_model:0-1069
sp_v1_unigene18931_model	974	1044	sp_v1_unigene18931_model:0-1069
sp_v1_unigene18939_model	0	74	sp_v1_unigene18939_model:0-1894
sp_v1_unigene18939_model	350	651	sp_v1_unigene18939_model:0-1894
sp_v1_unigene18939_model	700	1018	sp_v1_unigene18939_model:0-1894
sp_v1_unigene18939_model	1025	1866	sp_v1_unigene18939_model:0-1894
sp_v1_unigene19030_model	156	350	sp_v1_unigene19030_model:0-1813
sp_v1_unigene19030_model	356	574	sp_v1_unigene19030_model:0-1813
sp_v1_unigene19030_model	706	830	sp_v1_unigene19030_model:0-1813
sp_v1_unigene19030_model	856	979	sp_v1_unigene19030_model:0-1813
sp_v1_unigene19030_model	981	1054	sp_v1_unigene19030_model:0-1813
sp_v1_unigene19030_model	1096	1167	sp_v1_unigene19030_model:0-1813
sp_v1_unigene19030_model	1187	1406	sp_v1_unigene19030_model:0-1813
sp_v1_unigene19030_model	1412	1553	sp_v1_unigene19030_model:0-1813
sp_v1_unigene19030_model	1574	1813	sp_v1_unigene19030_model:0-1813
sp_v1_unigene19043_model	42	288	sp_v1_unigene19043_model:0-712
sp_v1_unigene19043_model	302	460	sp_v1_unigene19043_model:0-712
sp_v1_unigene19043_model	462	712	sp_v1_unigene19043_model:0-712
sp_v1_unigene19080_model	224	1294	sp_v1_unigene19080_model:0-5378
sp_v1_unigene19080_model	1306	1439	sp_v1_unigene19080_model:0-5378
sp_v1_unigene19080_model	1456	1704	sp_v1_unigene19080_model:0-5378
sp_v1_unigene19080_model	1766	1886	sp_v1_unigene19080_model:0-5378
sp_v1_unigene19080_model	1931	2221	sp_v1_unigene19080_model:0-5378
sp_v1_unigene19080_model	2296	2375	sp_v1_unigene19080_model:0-5378
sp_v1_unigene19080_model	2511	2895	sp_v1_unigene19080_model:0-5378
sp_v1_unigene19080_model	2906	3070	sp_v1_unigene19080_model:0-5378
sp_v1_unigene19080_model	3081	3244	sp_v1_unigene19080_model:0-5378
sp_v1_unigene19080_model	3271	3343	sp_v1_unigene19080_model:0-5378
sp_v1_unigene19080_model	3351	3536	sp_v1_unigene19080_model:0-5378
sp_v1_unigene19080_model	3546	3686	sp_v1_unigene19080_model:0-5378
sp_v1_unigene19080_model	3696	3896	sp_v1_unigene19080_model:0-5378
sp_v1_unigene19080_model	4026	4101	sp_v1_unigene19080_model:0-5378
sp_v1_unigene19080_model	4161	4243	sp_v1_unigene19080_model:0-5378
sp_v1_unigene19080_model	4251	4315	sp_v1_unigene19080_model:0-5378
sp_v1_unigene19080_model	4341	4605	sp_v1_unigene19080_model:0-5378
sp_v1_unigene19080_model	4732	4921	sp_v1_unigene19080_model:0-5378
sp_v1_unigene19080_model	4927	5005	sp_v1_unigene19080_model:0-5378
sp_v1_unigene19080_model	5017	5177	sp_v1_unigene19080_model:0-5378
sp_v1_unigene19080_model	5212	5299	sp_v1_unigene19080_model:0-5378
sp_v1_unigene19107_model	860	1058	sp_v1_unigene19107_model:0-3936
sp_v1_unigene19107_model	1075	1518	sp_v1_unigene19107_model:0-3936
sp_v1_unigene19107_model	1520	1926	sp_v1_unigene19107_model:0-3936
sp_v1_unigene19107_model	2020	2145	sp_v1_unigene19107_model:0-3936
sp_v1_unigene19107_model	2160	2232	sp_v1_unigene19107_model:0-3936
sp_v1_unigene19107_model	2267	2335	sp_v1_unigene19107_model:0-3936
sp_v1_unigene19107_model	2402	2530	sp_v1_unigene19107_model:0-3936
sp_v1_unigene19107_model	2582	2665	sp_v1_unigene19107_model:0-3936
sp_v1_unigene19107_model	2687	2767	sp_v1_unigene19107_model:0-3936
sp_v1_unigene19107_model	2777	2909	sp_v1_unigene19107_model:0-3936
sp_v1_unigene19107_model	2932	3004	sp_v1_unigene19107_model:0-3936
sp_v1_unigene19107_model	3104	3235	sp_v1_unigene19107_model:0-3936
sp_v1_unigene19107_model	3239	3575	sp_v1_unigene19107_model:0-3936
sp_v1_unigene19107_model	3619	3821	sp_v1_unigene19107_model:0-3936
sp_v1_unigene19107_model	3829	3896	sp_v1_unigene19107_model:0-3936
sp_v1_unigene19157_model	494	678	sp_v1_unigene19157_model:0-3074
sp_v1_unigene19157_model	820	887	sp_v1_unigene19157_model:0-3074
sp_v1_unigene19157_model	895	968	sp_v1_unigene19157_model:0-3074
sp_v1_unigene19157_model	1150	1259	sp_v1_unigene19157_model:0-3074
sp_v1_unigene19157_model	1274	1804	sp_v1_unigene19157_model:0-3074
sp_v1_unigene19157_model	1809	1887	sp_v1_unigene19157_model:0-3074
sp_v1_unigene19157_model	1889	2169	sp_v1_unigene19157_model:0-3074
sp_v1_unigene19157_model	2189	2343	sp_v1_unigene19157_model:0-3074
sp_v1_unigene19157_model	2389	2556	sp_v1_unigene19157_model:0-3074
sp_v1_unigene19157_model	2584	2694	sp_v1_unigene19157_model:0-3074
sp_v1_unigene19157_model	2719	2842	sp_v1_unigene19157_model:0-3074
sp_v1_unigene19157_model	2864	2987	sp_v1_unigene19157_model:0-3074
sp_v1_unigene19157_model	2989	3050	sp_v1_unigene19157_model:0-3074
sp_v1_unigene19190_model	20	245	sp_v1_unigene19190_model:0-745
sp_v1_unigene19190_model	275	439	sp_v1_unigene19190_model:0-745
sp_v1_unigene19190_model	525	659	sp_v1_unigene19190_model:0-745
sp_v1_unigene19231_model	993	1309	sp_v1_unigene19231_model:0-3253
sp_v1_unigene19231_model	1368	2009	sp_v1_unigene19231_model:0-3253
sp_v1_unigene19231_model	2013	2580	sp_v1_unigene19231_model:0-3253
sp_v1_unigene19231_model	2588	2713	sp_v1_unigene19231_model:0-3253
sp_v1_unigene19231_model	2793	2872	sp_v1_unigene19231_model:0-3253
sp_v1_unigene19231_model	2893	2992	sp_v1_unigene19231_model:0-3253
sp_v1_unigene19231_model	3008	3253	sp_v1_unigene19231_model:0-3253
sp_v1_unigene19259_model	195	280	sp_v1_unigene19259_model:0-2727
sp_v1_unigene19259_model	325	392	sp_v1_unigene19259_model:0-2727
sp_v1_unigene19259_model	405	519	sp_v1_unigene19259_model:0-2727
sp_v1_unigene19259_model	570	639	sp_v1_unigene19259_model:0-2727
sp_v1_unigene19259_model	645	939	sp_v1_unigene19259_model:0-2727
sp_v1_unigene19259_model	1040	1109	sp_v1_unigene19259_model:0-2727
sp_v1_unigene19259_model	1285	1361	sp_v1_unigene19259_model:0-2727
sp_v1_unigene19259_model	1628	1698	sp_v1_unigene19259_model:0-2727
sp_v1_unigene19259_model	1718	1861	sp_v1_unigene19259_model:0-2727
sp_v1_unigene19259_model	1893	2019	sp_v1_unigene19259_model:0-2727
sp_v1_unigene19259_model	2028	2264	sp_v1_unigene19259_model:0-2727
sp_v1_unigene19259_model	2298	2434	sp_v1_unigene19259_model:0-2727
sp_v1_unigene19259_model	2528	2590	sp_v1_unigene19259_model:0-2727
sp_v1_unigene19259_model	2638	2727	sp_v1_unigene19259_model:0-2727
sp_v1_unigene19533_model	135	208	sp_v1_unigene19533_model:0-2880
sp_v1_unigene19533_model	360	428	sp_v1_unigene19533_model:0-2880
sp_v1_unigene19533_model	435	502	sp_v1_unigene19533_model:0-2880
sp_v1_unigene19533_model	680	957	sp_v1_unigene19533_model:0-2880
sp_v1_unigene19533_model	960	1086	sp_v1_unigene19533_model:0-2880
sp_v1_unigene19533_model	1115	1299	sp_v1_unigene19533_model:0-2880
sp_v1_unigene19533_model	1370	1523	sp_v1_unigene19533_model:0-2880
sp_v1_unigene19533_model	1543	1899	sp_v1_unigene19533_model:0-2880
sp_v1_unigene19533_model	2048	2173	sp_v1_unigene19533_model:0-2880
sp_v1_unigene19533_model	2213	2341	sp_v1_unigene19533_model:0-2880
sp_v1_unigene19533_model	2373	2493	sp_v1_unigene19533_model:0-2880
sp_v1_unigene19533_model	2508	2880	sp_v1_unigene19533_model:0-2880
sp_v1_unigene19700_model	480	547	sp_v1_unigene19700_model:0-4436
sp_v1_unigene19700_model	580	866	sp_v1_unigene19700_model:0-4436
sp_v1_unigene19700_model	890	1185	sp_v1_unigene19700_model:0-4436
sp_v1_unigene19700_model	1212	1299	sp_v1_unigene19700_model:0-4436
sp_v1_unigene19700_model	1312	1379	sp_v1_unigene19700_model:0-4436
sp_v1_unigene19700_model	1417	1553	sp_v1_unigene19700_model:0-4436
sp_v1_unigene19700_model	1562	1638	sp_v1_unigene19700_model:0-4436
sp_v1_unigene19700_model	1707	2041	sp_v1_unigene19700_model:0-4436
sp_v1_unigene19700_model	2047	2119	sp_v1_unigene19700_model:0-4436
sp_v1_unigene19700_model	2272	2359	sp_v1_unigene19700_model:0-4436
sp_v1_unigene19700_model	2362	2432	sp_v1_unigene19700_model:0-4436
sp_v1_unigene19700_model	2447	2687	sp_v1_unigene19700_model:0-4436
sp_v1_unigene19700_model	2742	2813	sp_v1_unigene19700_model:0-4436
sp_v1_unigene19700_model	2887	2957	sp_v1_unigene19700_model:0-4436
sp_v1_unigene19700_model	2967	3071	sp_v1_unigene19700_model:0-4436
sp_v1_unigene19700_model	3072	3152	sp_v1_unigene19700_model:0-4436
sp_v1_unigene19700_model	3157	3292	sp_v1_unigene19700_model:0-4436
sp_v1_unigene19700_model	3307	3442	sp_v1_unigene19700_model:0-4436
sp_v1_unigene19700_model	3462	4433	sp_v1_unigene19700_model:0-4436
sp_v1_unigene20013_model	45	114	sp_v1_unigene20013_model:0-1483
sp_v1_unigene20013_model	115	348	sp_v1_unigene20013_model:0-1483
sp_v1_unigene20013_model	956	1081	sp_v1_unigene20013_model:0-1483
sp_v1_unigene20025_model	610	674	sp_v1_unigene20025_model:0-6265
sp_v1_unigene20025_model	675	846	sp_v1_unigene20025_model:0-6265
sp_v1_unigene20025_model	1160	1401	sp_v1_unigene20025_model:0-6265
sp_v1_unigene20025_model	1790	2016	sp_v1_unigene20025_model:0-6265
sp_v1_unigene20025_model	2155	2380	sp_v1_unigene20025_model:0-6265
sp_v1_unigene20025_model	2400	2562	sp_v1_unigene20025_model:0-6265
sp_v1_unigene20025_model	2750	2899	sp_v1_unigene20025_model:0-6265
sp_v1_unigene20025_model	2985	3050	sp_v1_unigene20025_model:0-6265
sp_v1_unigene20025_model	3380	3647	sp_v1_unigene20025_model:0-6265
sp_v1_unigene20025_model	3760	4138	sp_v1_unigene20025_model:0-6265
sp_v1_unigene20025_model	4195	4427	sp_v1_unigene20025_model:0-6265
sp_v1_unigene20025_model	4570	4641	sp_v1_unigene20025_model:0-6265
sp_v1_unigene20025_model	4680	4872	sp_v1_unigene20025_model:0-6265
sp_v1_unigene20025_model	4914	4984	sp_v1_unigene20025_model:0-6265
sp_v1_unigene20025_model	5184	5366	sp_v1_unigene20025_model:0-6265
sp_v1_unigene20025_model	5459	5811	sp_v1_unigene20025_model:0-6265
sp_v1_unigene20025_model	5844	6066	sp_v1_unigene20025_model:0-6265
sp_v1_unigene20068_model	742	810	sp_v1_unigene20068_model:0-1041
sp_v1_unigene20068_model	867	1041	sp_v1_unigene20068_model:0-1041
sp_v1_unigene20198_model	10	274	sp_v1_unigene20198_model:0-3771
sp_v1_unigene20198_model	275	390	sp_v1_unigene20198_model:0-3771
sp_v1_unigene20198_model	490	574	sp_v1_unigene20198_model:0-3771
sp_v1_unigene20198_model	610	734	sp_v1_unigene20198_model:0-3771
sp_v1_unigene20198_model	749	1152	sp_v1_unigene20198_model:0-3771
sp_v1_unigene20198_model	1154	1224	sp_v1_unigene20198_model:0-3771
sp_v1_unigene20198_model	1414	1597	sp_v1_unigene20198_model:0-3771
sp_v1_unigene20198_model	1599	1668	sp_v1_unigene20198_model:0-3771
sp_v1_unigene20198_model	1703	2069	sp_v1_unigene20198_model:0-3771
sp_v1_unigene20198_model	2093	2239	sp_v1_unigene20198_model:0-3771
sp_v1_unigene20198_model	2328	2564	sp_v1_unigene20198_model:0-3771
sp_v1_unigene20198_model	2568	2636	sp_v1_unigene20198_model:0-3771
sp_v1_unigene20198_model	2653	2924	sp_v1_unigene20198_model:0-3771
sp_v1_unigene20198_model	2953	3092	sp_v1_unigene20198_model:0-3771
sp_v1_unigene20198_model	3093	3471	sp_v1_unigene20198_model:0-3771
sp_v1_unigene20198_model	3478	3544	sp_v1_unigene20198_model:0-3771
sp_v1_unigene20198_model	3625	3738	sp_v1_unigene20198_model:0-3771
sp_v1_unigene20217_model	641	758	sp_v1_unigene20217_model:0-759
sp_v1_unigene20377_model	368	645	sp_v1_unigene20377_model:0-2070
sp_v1_unigene20377_model	653	851	sp_v1_unigene20377_model:0-2070
sp_v1_unigene20377_model	858	1197	sp_v1_unigene20377_model:0-2070
sp_v1_unigene20377_model	1403	1595	sp_v1_unigene20377_model:0-2070
sp_v1_unigene20377_model	1613	1848	sp_v1_unigene20377_model:0-2070
sp_v1_unigene20377_model	1868	2070	sp_v1_unigene20377_model:0-2070
sp_v1_unigene20477_model	1489	1793	sp_v1_unigene20477_model:0-4190
sp_v1_unigene20477_model	1794	2103	sp_v1_unigene20477_model:0-4190
sp_v1_unigene20477_model	2454	2588	sp_v1_unigene20477_model:0-4190
sp_v1_unigene20477_model	2654	2751	sp_v1_unigene20477_model:0-4190
sp_v1_unigene20477_model	2819	2993	sp_v1_unigene20477_model:0-4190
sp_v1_unigene20477_model	3009	3079	sp_v1_unigene20477_model:0-4190
sp_v1_unigene20477_model	3104	3183	sp_v1_unigene20477_model:0-4190
sp_v1_unigene20477_model	3205	3620	sp_v1_unigene20477_model:0-4190
sp_v1_unigene20477_model	3855	4153	sp_v1_unigene20477_model:0-4190
sp_v1_unigene20632_model	243	370	sp_v1_unigene20632_model:0-5086
sp_v1_unigene20632_model	383	452	sp_v1_unigene20632_model:0-5086
sp_v1_unigene20632_model	463	706	sp_v1_unigene20632_model:0-5086
sp_v1_unigene20632_model	753	1181	sp_v1_unigene20632_model:0-5086
sp_v1_unigene20632_model	1188	1629	sp_v1_unigene20632_model:0-5086
sp_v1_unigene20632_model	1653	2249	sp_v1_unigene20632_model:0-5086
sp_v1_unigene20632_model	2259	2889	sp_v1_unigene20632_model:0-5086
sp_v1_unigene20632_model	2899	3476	sp_v1_unigene20632_model:0-5086
sp_v1_unigene20632_model	3484	3610	sp_v1_unigene20632_model:0-5086
sp_v1_unigene20632_model	3614	3941	sp_v1_unigene20632_model:0-5086
sp_v1_unigene20632_model	3999	4167	sp_v1_unigene20632_model:0-5086
sp_v1_unigene20632_model	4169	4522	sp_v1_unigene20632_model:0-5086
sp_v1_unigene20632_model	4669	4870	sp_v1_unigene20632_model:0-5086
sp_v1_unigene20632_model	4999	5085	sp_v1_unigene20632_model:0-5086
sp_v1_unigene20660_model	983	1059	sp_v1_unigene20660_model:0-2053
sp_v1_unigene20660_model	1063	2053	sp_v1_unigene20660_model:0-2053
sp_v1_unigene20890_model	555	798	sp_v1_unigene20890_model:0-3014
sp_v1_unigene20890_model	855	1358	sp_v1_unigene20890_model:0-3014
sp_v1_unigene20890_model	1395	1471	sp_v1_unigene20890_model:0-3014
sp_v1_unigene20890_model	1490	1937	sp_v1_unigene20890_model:0-3014
sp_v1_unigene20890_model	1990	2275	sp_v1_unigene20890_model:0-3014
sp_v1_unigene20890_model	2345	2432	sp_v1_unigene20890_model:0-3014
sp_v1_unigene20890_model	2435	2601	sp_v1_unigene20890_model:0-3014
sp_v1_unigene20890_model	2625	2737	sp_v1_unigene20890_model:0-3014
sp_v1_unigene20890_model	2775	2896	sp_v1_unigene20890_model:0-3014
sp_v1_unigene20890_model	2915	2990	sp_v1_unigene20890_model:0-3014
sp_v1_unigene20901_model	393	1147	sp_v1_unigene20901_model:0-2750
sp_v1_unigene20901_model	1208	1309	sp_v1_unigene20901_model:0-2750
sp_v1_unigene20901_model	1313	1576	sp_v1_unigene20901_model:0-2750
sp_v1_unigene20901_model	1688	1791	sp_v1_unigene20901_model:0-2750
sp_v1_unigene20901_model	1798	1877	sp_v1_unigene20901_model:0-2750
sp_v1_unigene20901_model	1888	1960	sp_v1_unigene20901_model:0-2750
sp_v1_unigene20901_model	2008	2184	sp_v1_unigene20901_model:0-2750
sp_v1_unigene20901_model	2218	2400	sp_v1_unigene20901_model:0-2750
sp_v1_unigene20901_model	2408	2468	sp_v1_unigene20901_model:0-2750
sp_v1_unigene20901_model	2493	2750	sp_v1_unigene20901_model:0-2750
sp_v1_unigene20909_model	761	924	sp_v1_unigene20909_model:0-2833
sp_v1_unigene20909_model	1081	1270	sp_v1_unigene20909_model:0-2833
sp_v1_unigene20909_model	1326	1522	sp_v1_unigene20909_model:0-2833
sp_v1_unigene20909_model	1531	1607	sp_v1_unigene20909_model:0-2833
sp_v1_unigene20909_model	1791	1857	sp_v1_unigene20909_model:0-2833
sp_v1_unigene20909_model	1901	2163	sp_v1_unigene20909_model:0-2833
sp_v1_unigene20909_model	2221	2530	sp_v1_unigene20909_model:0-2833
sp_v1_unigene20909_model	2531	2597	sp_v1_unigene20909_model:0-2833
sp_v1_unigene20909_model	2601	2833	sp_v1_unigene20909_model:0-2833
sp_v1_unigene20976_model	805	885	sp_v1_unigene20976_model:0-2005
sp_v1_unigene20976_model	900	971	sp_v1_unigene20976_model:0-2005
sp_v1_unigene20976_model	975	1172	sp_v1_unigene20976_model:0-2005
sp_v1_unigene20976_model	1195	1314	sp_v1_unigene20976_model:0-2005
sp_v1_unigene20976_model	1340	1605	sp_v1_unigene20976_model:0-2005
sp_v1_unigene20976_model	1645	1962	sp_v1_unigene20976_model:0-2005
sp_v1_unigene20979_model	0	90	sp_v1_unigene20979_model:0-1279
sp_v1_unigene20979_model	110	298	sp_v1_unigene20979_model:0-1279
sp_v1_unigene20979_model	300	618	sp_v1_unigene20979_model:0-1279
sp_v1_unigene20979_model	640	1279	sp_v1_unigene20979_model:0-1279
sp_v1_unigene20986_model	416	481	sp_v1_unigene20986_model:0-1849
sp_v1_unigene20986_model	661	803	sp_v1_unigene20986_model:0-1849
sp_v1_unigene20986_model	881	1035	sp_v1_unigene20986_model:0-1849
sp_v1_unigene20986_model	1076	1270	sp_v1_unigene20986_model:0-1849
sp_v1_unigene20986_model	1366	1448	sp_v1_unigene20986_model:0-1849
sp_v1_unigene20986_model	1466	1712	sp_v1_unigene20986_model:0-1849
sp_v1_unigene20986_model	1716	1782	sp_v1_unigene20986_model:0-1849
sp_v1_unigene21015_model	391	489	sp_v1_unigene21015_model:0-1669
sp_v1_unigene21015_model	506	773	sp_v1_unigene21015_model:0-1669
sp_v1_unigene21015_model	801	1268	sp_v1_unigene21015_model:0-1669
sp_v1_unigene21015_model	1271	1412	sp_v1_unigene21015_model:0-1669
sp_v1_unigene21015_model	1431	1508	sp_v1_unigene21015_model:0-1669
sp_v1_unigene21029_model	65	227	sp_v1_unigene21029_model:0-5408
sp_v1_unigene21029_model	230	796	sp_v1_unigene21029_model:0-5408
sp_v1_unigene21029_model	1300	1374	sp_v1_unigene21029_model:0-5408
sp_v1_unigene21029_model	1375	1608	sp_v1_unigene21029_model:0-5408
sp_v1_unigene21029_model	1610	1683	sp_v1_unigene21029_model:0-5408
sp_v1_unigene21029_model	1780	2025	sp_v1_unigene21029_model:0-5408
sp_v1_unigene21029_model	2055	2346	sp_v1_unigene21029_model:0-5408
sp_v1_unigene21029_model	2551	2691	sp_v1_unigene21029_model:0-5408
sp_v1_unigene21029_model	2716	2811	sp_v1_unigene21029_model:0-5408
sp_v1_unigene21029_model	2861	2933	sp_v1_unigene21029_model:0-5408
sp_v1_unigene21029_model	2956	3501	sp_v1_unigene21029_model:0-5408
sp_v1_unigene21029_model	3576	3788	sp_v1_unigene21029_model:0-5408
sp_v1_unigene21029_model	3791	3924	sp_v1_unigene21029_model:0-5408
sp_v1_unigene21029_model	4166	4369	sp_v1_unigene21029_model:0-5408
sp_v1_unigene21029_model	4456	4561	sp_v1_unigene21029_model:0-5408
sp_v1_unigene21029_model	4571	4642	sp_v1_unigene21029_model:0-5408
sp_v1_unigene21029_model	4701	4787	sp_v1_unigene21029_model:0-5408
sp_v1_unigene21029_model	4831	4967	sp_v1_unigene21029_model:0-5408
sp_v1_unigene21029_model	5001	5133	sp_v1_unigene21029_model:0-5408
sp_v1_unigene21029_model	5161	5253	sp_v1_unigene21029_model:0-5408
sp_v1_unigene21029_model	5276	5400	sp_v1_unigene21029_model:0-5408
sp_v1_unigene21055_model	1534	2036	sp_v1_unigene21055_model:0-3765
sp_v1_unigene21055_model	2069	2133	sp_v1_unigene21055_model:0-3765
sp_v1_unigene21055_model	2134	2566	sp_v1_unigene21055_model:0-3765
sp_v1_unigene21055_model	2994	3221	sp_v1_unigene21055_model:0-3765
sp_v1_unigene21055_model	3444	3618	sp_v1_unigene21055_model:0-3765
sp_v1_unigene21337_model	410	946	sp_v1_unigene21337_model:0-946
sp_v1_unigene21407_model	586	705	sp_v1_unigene21407_model:0-1812
sp_v1_unigene21407_model	716	1021	sp_v1_unigene21407_model:0-1812
sp_v1_unigene21407_model	1026	1176	sp_v1_unigene21407_model:0-1812
sp_v1_unigene21407_model	1251	1451	sp_v1_unigene21407_model:0-1812
sp_v1_unigene21407_model	1466	1603	sp_v1_unigene21407_model:0-1812
sp_v1_unigene21407_model	1611	1678	sp_v1_unigene21407_model:0-1812
sp_v1_unigene21407_model	1738	1812	sp_v1_unigene21407_model:0-1812
sp_v1_unigene21512_model	160	288	sp_v1_unigene21512_model:0-554
sp_v1_unigene21512_model	310	473	sp_v1_unigene21512_model:0-554
sp_v1_unigene21512_model	475	540	sp_v1_unigene21512_model:0-554
sp_v1_unigene21553_model	765	832	sp_v1_unigene21553_model:0-4924
sp_v1_unigene21553_model	990	1055	sp_v1_unigene21553_model:0-4924
sp_v1_unigene21553_model	1100	1218	sp_v1_unigene21553_model:0-4924
sp_v1_unigene21553_model	1330	1817	sp_v1_unigene21553_model:0-4924
sp_v1_unigene21553_model	1918	2035	sp_v1_unigene21553_model:0-4924
sp_v1_unigene21553_model	2043	2108	sp_v1_unigene21553_model:0-4924
sp_v1_unigene21553_model	2118	2523	sp_v1_unigene21553_model:0-4924
sp_v1_unigene21553_model	2553	2680	sp_v1_unigene21553_model:0-4924
sp_v1_unigene21553_model	2708	2760	sp_v1_unigene21553_model:0-4924
sp_v1_unigene21553_model	3020	3198	sp_v1_unigene21553_model:0-4924
sp_v1_unigene21553_model	3225	3340	sp_v1_unigene21553_model:0-4924
sp_v1_unigene21553_model	3350	3499	sp_v1_unigene21553_model:0-4924
sp_v1_unigene21553_model	3545	3985	sp_v1_unigene21553_model:0-4924
sp_v1_unigene21553_model	4060	4186	sp_v1_unigene21553_model:0-4924
sp_v1_unigene21553_model	4225	4294	sp_v1_unigene21553_model:0-4924
sp_v1_unigene21553_model	4335	4389	sp_v1_unigene21553_model:0-4924
sp_v1_unigene21553_model	4399	4465	sp_v1_unigene21553_model:0-4924
sp_v1_unigene21553_model	4499	4898	sp_v1_unigene21553_model:0-4924
sp_v1_unigene21573_model	6	149	sp_v1_unigene21573_model:0-3395
sp_v1_unigene21573_model	276	696	sp_v1_unigene21573_model:0-3395
sp_v1_unigene21573_model	711	978	sp_v1_unigene21573_model:0-3395
sp_v1_unigene21573_model	981	1340	sp_v1_unigene21573_model:0-3395
sp_v1_unigene21573_model	1346	1632	sp_v1_unigene21573_model:0-3395
sp_v1_unigene21573_model	1636	1704	sp_v1_unigene21573_model:0-3395
sp_v1_unigene21573_model	1706	2490	sp_v1_unigene21573_model:0-3395
sp_v1_unigene21573_model	2496	2645	sp_v1_unigene21573_model:0-3395
sp_v1_unigene21573_model	2761	3088	sp_v1_unigene21573_model:0-3395
sp_v1_unigene21573_model	3091	3343	sp_v1_unigene21573_model:0-3395
sp_v1_unigene21585_model	290	356	sp_v1_unigene21585_model:0-1193
sp_v1_unigene21585_model	360	669	sp_v1_unigene21585_model:0-1193
sp_v1_unigene21585_model	670	1171	sp_v1_unigene21585_model:0-1193
sp_v1_unigene21646_model	387	1315	sp_v1_unigene21646_model:0-2611
sp_v1_unigene21646_model	1775	1966	sp_v1_unigene21646_model:0-2611
sp_v1_unigene21646_model	1975	2361	sp_v1_unigene21646_model:0-2611
sp_v1_unigene21646_model	2365	2611	sp_v1_unigene21646_model:0-2611
sp_v1_unigene21675_model	5	237	sp_v1_unigene21675_model:0-3583
sp_v1_unigene21675_model	274	467	sp_v1_unigene21675_model:0-3583
sp_v1_unigene21675_model	499	632	sp_v1_unigene21675_model:0-3583
sp_v1_unigene21675_model	680	810	sp_v1_unigene21675_model:0-3583
sp_v1_unigene21675_model	881	953	sp_v1_unigene21675_model:0-3583
sp_v1_unigene21675_model	1071	1373	sp_v1_unigene21675_model:0-3583
sp_v1_unigene21675_model	2381	2556	sp_v1_unigene21675_model:0-3583
sp_v1_unigene21675_model	2621	2688	sp_v1_unigene21675_model:0-3583
sp_v1_unigene21675_model	2701	2838	sp_v1_unigene21675_model:0-3583
sp_v1_unigene21675_model	2861	3065	sp_v1_unigene21675_model:0-3583
sp_v1_unigene21675_model	3201	3286	sp_v1_unigene21675_model:0-3583
sp_v1_unigene21675_model	3291	3422	sp_v1_unigene21675_model:0-3583
sp_v1_unigene21675_model	3431	3583	sp_v1_unigene21675_model:0-3583
sp_v1_unigene21700_model	436	742	sp_v1_unigene21700_model:0-742
sp_v1_unigene21706_model	130	266	sp_v1_unigene21706_model:0-4041
sp_v1_unigene21706_model	280	346	sp_v1_unigene21706_model:0-4041
sp_v1_unigene21706_model	350	1295	sp_v1_unigene21706_model:0-4041
sp_v1_unigene21706_model	1310	1405	sp_v1_unigene21706_model:0-4041
sp_v1_unigene21706_model	1440	1795	sp_v1_unigene21706_model:0-4041
sp_v1_unigene21706_model	1925	2204	sp_v1_unigene21706_model:0-4041
sp_v1_unigene21706_model	2240	2404	sp_v1_unigene21706_model:0-4041
sp_v1_unigene21706_model	2525	2927	sp_v1_unigene21706_model:0-4041
sp_v1_unigene21706_model	3277	3440	sp_v1_unigene21706_model:0-4041
sp_v1_unigene21706_model	3527	3626	sp_v1_unigene21706_model:0-4041
sp_v1_unigene21707_model	0	64	sp_v1_unigene21707_model:0-3327
sp_v1_unigene21707_model	65	539	sp_v1_unigene21707_model:0-3327
sp_v1_unigene21707_model	570	885	sp_v1_unigene21707_model:0-3327
sp_v1_unigene21707_model	936	1371	sp_v1_unigene21707_model:0-3327
sp_v1_unigene21707_model	1381	1539	sp_v1_unigene21707_model:0-3327
sp_v1_unigene21707_model	1781	1928	sp_v1_unigene21707_model:0-3327
sp_v1_unigene21707_model	1941	2141	sp_v1_unigene21707_model:0-3327
sp_v1_unigene21707_model	2243	2708	sp_v1_unigene21707_model:0-3327
sp_v1_unigene21707_model	2728	2921	sp_v1_unigene21707_model:0-3327
sp_v1_unigene21707_model	2923	3059	sp_v1_unigene21707_model:0-3327
sp_v1_unigene21707_model	3068	3285	sp_v1_unigene21707_model:0-3327
sp_v1_unigene21708_model	1669	2153	sp_v1_unigene21708_model:0-4741
sp_v1_unigene21708_model	2164	2608	sp_v1_unigene21708_model:0-4741
sp_v1_unigene21708_model	2819	2989	sp_v1_unigene21708_model:0-4741
sp_v1_unigene21708_model	3009	3083	sp_v1_unigene21708_model:0-4741
sp_v1_unigene21708_model	3119	3188	sp_v1_unigene21708_model:0-4741
sp_v1_unigene21708_model	3189	3508	sp_v1_unigene21708_model:0-4741
sp_v1_unigene21708_model	3589	3750	sp_v1_unigene21708_model:0-4741
sp_v1_unigene21708_model	3819	3899	sp_v1_unigene21708_model:0-4741
sp_v1_unigene21708_model	3994	4127	sp_v1_unigene21708_model:0-4741
sp_v1_unigene21708_model	4169	4228	sp_v1_unigene21708_model:0-4741
sp_v1_unigene21708_model	4299	4366	sp_v1_unigene21708_model:0-4741
sp_v1_unigene21708_model	4644	4737	sp_v1_unigene21708_model:0-4741
sp_v1_unigene21730_model	0	208	sp_v1_unigene21730_model:0-784
sp_v1_unigene21730_model	210	305	sp_v1_unigene21730_model:0-784
sp_v1_unigene21730_model	320	511	sp_v1_unigene21730_model:0-784
sp_v1_unigene21751_model	966	1201	sp_v1_unigene21751_model:0-5005
sp_v1_unigene21751_model	1226	1334	sp_v1_unigene21751_model:0-5005
sp_v1_unigene21751_model	1361	1636	sp_v1_unigene21751_model:0-5005
sp_v1_unigene21751_model	1656	1725	sp_v1_unigene21751_model:0-5005
sp_v1_unigene21751_model	1736	2638	sp_v1_unigene21751_model:0-5005
sp_v1_unigene21751_model	2646	2877	sp_v1_unigene21751_model:0-5005
sp_v1_unigene21751_model	2966	3344	sp_v1_unigene21751_model:0-5005
sp_v1_unigene21751_model	3377	3585	sp_v1_unigene21751_model:0-5005
sp_v1_unigene21751_model	3722	3969	sp_v1_unigene21751_model:0-5005
sp_v1_unigene21751_model	3977	4178	sp_v1_unigene21751_model:0-5005
sp_v1_unigene21751_model	4192	4259	sp_v1_unigene21751_model:0-5005
sp_v1_unigene21751_model	4272	4400	sp_v1_unigene21751_model:0-5005
sp_v1_unigene21751_model	4412	4844	sp_v1_unigene21751_model:0-5005
sp_v1_unigene21751_model	4867	4938	sp_v1_unigene21751_model:0-5005
sp_v1_unigene21764_model	746	913	sp_v1_unigene21764_model:0-2238
sp_v1_unigene21764_model	976	1398	sp_v1_unigene21764_model:0-2238
sp_v1_unigene21764_model	1441	2084	sp_v1_unigene21764_model:0-2238
sp_v1_unigene21764_model	2086	2238	sp_v1_unigene21764_model:0-2238
sp_v1_unigene21766_model	689	996	sp_v1_unigene21766_model:0-2428
sp_v1_unigene21766_model	1289	2291	sp_v1_unigene21766_model:0-2428
sp_v1_unigene21786_model	466	884	sp_v1_unigene21786_model:0-1004
sp_v1_unigene21786_model	930	1004	sp_v1_unigene21786_model:0-1004
sp_v1_unigene21802_model	216	579	sp_v1_unigene21802_model:0-1514
sp_v1_unigene21802_model	586	659	sp_v1_unigene21802_model:0-1514
sp_v1_unigene21802_model	666	725	sp_v1_unigene21802_model:0-1514
sp_v1_unigene21802_model	906	1100	sp_v1_unigene21802_model:0-1514
sp_v1_unigene21802_model	1196	1472	sp_v1_unigene21802_model:0-1514
sp_v1_unigene21857_model	228	572	sp_v1_unigene21857_model:0-2050
sp_v1_unigene21857_model	573	857	sp_v1_unigene21857_model:0-2050
sp_v1_unigene21857_model	963	1151	sp_v1_unigene21857_model:0-2050
sp_v1_unigene21857_model	1168	1447	sp_v1_unigene21857_model:0-2050
sp_v1_unigene21857_model	1448	1539	sp_v1_unigene21857_model:0-2050
sp_v1_unigene21857_model	1548	1616	sp_v1_unigene21857_model:0-2050
sp_v1_unigene21857_model	1633	1708	sp_v1_unigene21857_model:0-2050
sp_v1_unigene21857_model	1748	1817	sp_v1_unigene21857_model:0-2050
sp_v1_unigene21857_model	1833	1900	sp_v1_unigene21857_model:0-2050
sp_v1_unigene21929_model	244	359	sp_v1_unigene21929_model:0-787
sp_v1_unigene21929_model	374	662	sp_v1_unigene21929_model:0-787
sp_v1_unigene21932_model	1015	1269	sp_v1_unigene21932_model:0-2329
sp_v1_unigene21932_model	1403	1766	sp_v1_unigene21932_model:0-2329
sp_v1_unigene21932_model	1788	1898	sp_v1_unigene21932_model:0-2329
sp_v1_unigene21932_model	1918	2116	sp_v1_unigene21932_model:0-2329
sp_v1_unigene21932_model	2166	2320	sp_v1_unigene21932_model:0-2329
sp_v1_unigene21934_model	587	881	sp_v1_unigene21934_model:0-1102
sp_v1_unigene21940_model	113	659	sp_v1_unigene21940_model:0-902
sp_v1_unigene21940_model	673	875	sp_v1_unigene21940_model:0-902
sp_v1_unigene22129_model	15	627	sp_v1_unigene22129_model:0-1179
sp_v1_unigene22129_model	670	1078	sp_v1_unigene22129_model:0-1179
sp_v1_unigene22134_model	1063	1736	sp_v1_unigene22134_model:0-2113
sp_v1_unigene22134_model	1758	2113	sp_v1_unigene22134_model:0-2113
sp_v1_unigene22184_model	1117	1183	sp_v1_unigene22184_model:0-4112
sp_v1_unigene22184_model	1202	1267	sp_v1_unigene22184_model:0-4112
sp_v1_unigene22184_model	1337	1406	sp_v1_unigene22184_model:0-4112
sp_v1_unigene22184_model	1407	1578	sp_v1_unigene22184_model:0-4112
sp_v1_unigene22184_model	1587	1935	sp_v1_unigene22184_model:0-4112
sp_v1_unigene22184_model	2037	2108	sp_v1_unigene22184_model:0-4112
sp_v1_unigene22184_model	2152	2229	sp_v1_unigene22184_model:0-4112
sp_v1_unigene22184_model	2247	2323	sp_v1_unigene22184_model:0-4112
sp_v1_unigene22184_model	2342	2456	sp_v1_unigene22184_model:0-4112
sp_v1_unigene22184_model	3653	3802	sp_v1_unigene22184_model:0-4112
sp_v1_unigene22184_model	3813	4112	sp_v1_unigene22184_model:0-4112
sp_v1_unigene22217_model	464	536	sp_v1_unigene22217_model:0-3617
sp_v1_unigene22217_model	539	682	sp_v1_unigene22217_model:0-3617
sp_v1_unigene22217_model	709	830	sp_v1_unigene22217_model:0-3617
sp_v1_unigene22217_model	869	1013	sp_v1_unigene22217_model:0-3617
sp_v1_unigene22217_model	1049	1119	sp_v1_unigene22217_model:0-3617
sp_v1_unigene22217_model	1129	1342	sp_v1_unigene22217_model:0-3617
sp_v1_unigene22217_model	1489	1808	sp_v1_unigene22217_model:0-3617
sp_v1_unigene22217_model	1809	1873	sp_v1_unigene22217_model:0-3617
sp_v1_unigene22217_model	1938	2009	sp_v1_unigene22217_model:0-3617
sp_v1_unigene22217_model	2053	2162	sp_v1_unigene22217_model:0-3617
sp_v1_unigene22217_model	2173	2376	sp_v1_unigene22217_model:0-3617
sp_v1_unigene22217_model	2378	2531	sp_v1_unigene22217_model:0-3617
sp_v1_unigene22217_model	2533	2605	sp_v1_unigene22217_model:0-3617
sp_v1_unigene22217_model	2643	2800	sp_v1_unigene22217_model:0-3617
sp_v1_unigene22217_model	2853	2942	sp_v1_unigene22217_model:0-3617
sp_v1_unigene22217_model	3002	3153	sp_v1_unigene22217_model:0-3617
sp_v1_unigene22381_model	10	210	sp_v1_unigene22381_model:0-2654
sp_v1_unigene22381_model	215	919	sp_v1_unigene22381_model:0-2654
sp_v1_unigene22381_model	935	1142	sp_v1_unigene22381_model:0-2654
sp_v1_unigene22381_model	1155	1370	sp_v1_unigene22381_model:0-2654
sp_v1_unigene22381_model	1390	1465	sp_v1_unigene22381_model:0-2654
sp_v1_unigene22381_model	1490	1692	sp_v1_unigene22381_model:0-2654
sp_v1_unigene22381_model	1700	1770	sp_v1_unigene22381_model:0-2654
sp_v1_unigene22381_model	1840	1975	sp_v1_unigene22381_model:0-2654
sp_v1_unigene22381_model	2037	2175	sp_v1_unigene22381_model:0-2654
sp_v1_unigene22381_model	2212	2429	sp_v1_unigene22381_model:0-2654
sp_v1_unigene22381_model	2477	2654	sp_v1_unigene22381_model:0-2654
sp_v1_unigene22493_model	940	1211	sp_v1_unigene22493_model:0-3781
sp_v1_unigene22493_model	1368	1438	sp_v1_unigene22493_model:0-3781
sp_v1_unigene22493_model	1443	1599	sp_v1_unigene22493_model:0-3781
sp_v1_unigene22493_model	1608	1999	sp_v1_unigene22493_model:0-3781
sp_v1_unigene22493_model	2013	2076	sp_v1_unigene22493_model:0-3781
sp_v1_unigene22493_model	2123	2475	sp_v1_unigene22493_model:0-3781
sp_v1_unigene22493_model	2518	2575	sp_v1_unigene22493_model:0-3781
sp_v1_unigene22493_model	2585	2710	sp_v1_unigene22493_model:0-3781
sp_v1_unigene22493_model	2760	3014	sp_v1_unigene22493_model:0-3781
sp_v1_unigene22493_model	3025	3089	sp_v1_unigene22493_model:0-3781
sp_v1_unigene22493_model	3110	3172	sp_v1_unigene22493_model:0-3781
sp_v1_unigene22493_model	3255	3390	sp_v1_unigene22493_model:0-3781
sp_v1_unigene22493_model	3620	3752	sp_v1_unigene22493_model:0-3781
sp_v1_unigene22497_model	995	1371	sp_v1_unigene22497_model:0-4195
sp_v1_unigene22497_model	1400	1472	sp_v1_unigene22497_model:0-4195
sp_v1_unigene22497_model	1574	1887	sp_v1_unigene22497_model:0-4195
sp_v1_unigene22497_model	1889	1962	sp_v1_unigene22497_model:0-4195
sp_v1_unigene22497_model	1964	2044	sp_v1_unigene22497_model:0-4195
sp_v1_unigene22497_model	2229	2454	sp_v1_unigene22497_model:0-4195
sp_v1_unigene22497_model	2489	2655	sp_v1_unigene22497_model:0-4195
sp_v1_unigene22497_model	2684	2838	sp_v1_unigene22497_model:0-4195
sp_v1_unigene22497_model	2864	2968	sp_v1_unigene22497_model:0-4195
sp_v1_unigene22497_model	3014	3078	sp_v1_unigene22497_model:0-4195
sp_v1_unigene22497_model	3094	3225	sp_v1_unigene22497_model:0-4195
sp_v1_unigene22497_model	3304	3443	sp_v1_unigene22497_model:0-4195
sp_v1_unigene22497_model	3569	3640	sp_v1_unigene22497_model:0-4195
sp_v1_unigene22497_model	3754	4081	sp_v1_unigene22497_model:0-4195
sp_v1_unigene22497_model	4124	4192	sp_v1_unigene22497_model:0-4195
sp_v1_unigene22512_model	1017	1347	sp_v1_unigene22512_model:0-3602
sp_v1_unigene22512_model	1400	2259	sp_v1_unigene22512_model:0-3602
sp_v1_unigene22512_model	2270	2338	sp_v1_unigene22512_model:0-3602
sp_v1_unigene22512_model	2440	2629	sp_v1_unigene22512_model:0-3602
sp_v1_unigene22512_model	2675	2741	sp_v1_unigene22512_model:0-3602
sp_v1_unigene22512_model	2745	2828	sp_v1_unigene22512_model:0-3602
sp_v1_unigene22512_model	2928	3277	sp_v1_unigene22512_model:0-3602
sp_v1_unigene22512_model	3398	3515	sp_v1_unigene22512_model:0-3602
sp_v1_unigene22512_model	3548	3602	sp_v1_unigene22512_model:0-3602
sp_v1_unigene22516_model	431	1420	sp_v1_unigene22516_model:0-1420
sp_v1_unigene22525_model	1041	1163	sp_v1_unigene22525_model:0-2810
sp_v1_unigene22525_model	1181	1387	sp_v1_unigene22525_model:0-2810
sp_v1_unigene22525_model	1441	2058	sp_v1_unigene22525_model:0-2810
sp_v1_unigene22525_model	2066	2233	sp_v1_unigene22525_model:0-2810
sp_v1_unigene22525_model	2236	2365	sp_v1_unigene22525_model:0-2810
sp_v1_unigene22525_model	2366	2508	sp_v1_unigene22525_model:0-2810
sp_v1_unigene22528_model	514	1517	sp_v1_unigene22528_model:0-1970
sp_v1_unigene22528_model	1529	1869	sp_v1_unigene22528_model:0-1970
sp_v1_unigene22584_model	738	961	sp_v1_unigene22584_model:0-1362
sp_v1_unigene22584_model	973	1039	sp_v1_unigene22584_model:0-1362
sp_v1_unigene22584_model	1043	1330	sp_v1_unigene22584_model:0-1362
sp_v1_unigene22607_model	911	1101	sp_v1_unigene22607_model:0-5389
sp_v1_unigene22607_model	1106	1431	sp_v1_unigene22607_model:0-5389
sp_v1_unigene22607_model	1436	1575	sp_v1_unigene22607_model:0-5389
sp_v1_unigene22607_model	1586	2155	sp_v1_unigene22607_model:0-5389
sp_v1_unigene22607_model	2281	2488	sp_v1_unigene22607_model:0-5389
sp_v1_unigene22607_model	2561	3013	sp_v1_unigene22607_model:0-5389
sp_v1_unigene22607_model	3051	3125	sp_v1_unigene22607_model:0-5389
sp_v1_unigene22607_model	3176	3401	sp_v1_unigene22607_model:0-5389
sp_v1_unigene22607_model	3451	3581	sp_v1_unigene22607_model:0-5389
sp_v1_unigene22607_model	3591	4052	sp_v1_unigene22607_model:0-5389
sp_v1_unigene22607_model	4076	4174	sp_v1_unigene22607_model:0-5389
sp_v1_unigene22607_model	4386	4577	sp_v1_unigene22607_model:0-5389
sp_v1_unigene22607_model	4661	4733	sp_v1_unigene22607_model:0-5389
sp_v1_unigene22607_model	5000	5359	sp_v1_unigene22607_model:0-5389
sp_v1_unigene22610_model	429	552	sp_v1_unigene22610_model:0-552
sp_v1_unigene22649_model	15	173	sp_v1_unigene22649_model:0-2279
sp_v1_unigene22649_model	180	450	sp_v1_unigene22649_model:0-2279
sp_v1_unigene22649_model	460	668	sp_v1_unigene22649_model:0-2279
sp_v1_unigene22649_model	683	767	sp_v1_unigene22649_model:0-2279
sp_v1_unigene22649_model	878	946	sp_v1_unigene22649_model:0-2279
sp_v1_unigene22649_model	948	1105	sp_v1_unigene22649_model:0-2279
sp_v1_unigene22649_model	1123	1242	sp_v1_unigene22649_model:0-2279
sp_v1_unigene22649_model	1262	1563	sp_v1_unigene22649_model:0-2279
sp_v1_unigene22649_model	1602	1698	sp_v1_unigene22649_model:0-2279
sp_v1_unigene22649_model	1702	1788	sp_v1_unigene22649_model:0-2279
sp_v1_unigene22649_model	1897	2183	sp_v1_unigene22649_model:0-2279
sp_v1_unigene22649_model	2192	2265	sp_v1_unigene22649_model:0-2279
sp_v1_unigene22652_model	586	651	sp_v1_unigene22652_model:0-4075
sp_v1_unigene22652_model	746	812	sp_v1_unigene22652_model:0-4075
sp_v1_unigene22652_model	926	1040	sp_v1_unigene22652_model:0-4075
sp_v1_unigene22652_model	1050	1116	sp_v1_unigene22652_model:0-4075
sp_v1_unigene22652_model	1120	1494	sp_v1_unigene22652_model:0-4075
sp_v1_unigene22652_model	1615	1684	sp_v1_unigene22652_model:0-4075
sp_v1_unigene22652_model	1685	1799	sp_v1_unigene22652_model:0-4075
sp_v1_unigene22652_model	1810	1917	sp_v1_unigene22652_model:0-4075
sp_v1_unigene22652_model	2090	2277	sp_v1_unigene22652_model:0-4075
sp_v1_unigene22652_model	2330	2451	sp_v1_unigene22652_model:0-4075
sp_v1_unigene22652_model	2570	2792	sp_v1_unigene22652_model:0-4075
sp_v1_unigene22652_model	2815	2966	sp_v1_unigene22652_model:0-4075
sp_v1_unigene22652_model	3105	3264	sp_v1_unigene22652_model:0-4075
sp_v1_unigene22652_model	3392	3460	sp_v1_unigene22652_model:0-4075
sp_v1_unigene22652_model	3522	3853	sp_v1_unigene22652_model:0-4075
sp_v1_unigene22652_model	3867	4043	sp_v1_unigene22652_model:0-4075
sp_v1_unigene22659_model	1656	1907	sp_v1_unigene22659_model:0-5231
sp_v1_unigene22659_model	1921	2197	sp_v1_unigene22659_model:0-5231
sp_v1_unigene22659_model	2236	2407	sp_v1_unigene22659_model:0-5231
sp_v1_unigene22659_model	2416	2616	sp_v1_unigene22659_model:0-5231
sp_v1_unigene22659_model	2621	2742	sp_v1_unigene22659_model:0-5231
sp_v1_unigene22659_model	2771	2970	sp_v1_unigene22659_model:0-5231
sp_v1_unigene22659_model	3011	3232	sp_v1_unigene22659_model:0-5231
sp_v1_unigene22659_model	3252	3447	sp_v1_unigene22659_model:0-5231
sp_v1_unigene22659_model	3467	3600	sp_v1_unigene22659_model:0-5231
sp_v1_unigene22659_model	3717	3837	sp_v1_unigene22659_model:0-5231
sp_v1_unigene22659_model	3847	3984	sp_v1_unigene22659_model:0-5231
sp_v1_unigene22659_model	4002	4073	sp_v1_unigene22659_model:0-5231
sp_v1_unigene22659_model	4097	4404	sp_v1_unigene22659_model:0-5231
sp_v1_unigene22659_model	4412	4588	sp_v1_unigene22659_model:0-5231
sp_v1_unigene22659_model	4609	5029	sp_v1_unigene22659_model:0-5231
sp_v1_unigene22659_model	5084	5217	sp_v1_unigene22659_model:0-5231
sp_v1_unigene22679_model	382	452	sp_v1_unigene22679_model:0-2490
sp_v1_unigene22679_model	487	584	sp_v1_unigene22679_model:0-2490
sp_v1_unigene22679_model	594	662	sp_v1_unigene22679_model:0-2490
sp_v1_unigene22679_model	679	830	sp_v1_unigene22679_model:0-2490
sp_v1_unigene22679_model	869	977	sp_v1_unigene22679_model:0-2490
sp_v1_unigene22679_model	1089	1252	sp_v1_unigene22679_model:0-2490
sp_v1_unigene22679_model	1320	1440	sp_v1_unigene22679_model:0-2490
sp_v1_unigene22679_model	1445	1523	sp_v1_unigene22679_model:0-2490
sp_v1_unigene22679_model	1540	1611	sp_v1_unigene22679_model:0-2490
sp_v1_unigene22679_model	1630	1694	sp_v1_unigene22679_model:0-2490
sp_v1_unigene22679_model	1710	2130	sp_v1_unigene22679_model:0-2490
sp_v1_unigene22679_model	2185	2480	sp_v1_unigene22679_model:0-2490
sp_v1_unigene22690_model	1107	1392	sp_v1_unigene22690_model:0-2604
sp_v1_unigene22690_model	1402	2092	sp_v1_unigene22690_model:0-2604
sp_v1_unigene22690_model	2107	2175	sp_v1_unigene22690_model:0-2604
sp_v1_unigene22690_model	2177	2402	sp_v1_unigene22690_model:0-2604
sp_v1_unigene22690_model	2412	2575	sp_v1_unigene22690_model:0-2604
sp_v1_unigene22750_model	217	354	sp_v1_unigene22750_model:0-1027
sp_v1_unigene22750_model	472	566	sp_v1_unigene22750_model:0-1027
sp_v1_unigene22750_model	597	730	sp_v1_unigene22750_model:0-1027
sp_v1_unigene22750_model	776	844	sp_v1_unigene22750_model:0-1027
sp_v1_unigene22750_model	846	994	sp_v1_unigene22750_model:0-1027
sp_v1_unigene22755_model	457	529	sp_v1_unigene22755_model:0-5146
sp_v1_unigene22755_model	537	1051	sp_v1_unigene22755_model:0-5146
sp_v1_unigene22755_model	1081	1156	sp_v1_unigene22755_model:0-5146
sp_v1_unigene22755_model	1161	1230	sp_v1_unigene22755_model:0-5146
sp_v1_unigene22755_model	1246	1315	sp_v1_unigene22755_model:0-5146
sp_v1_unigene22755_model	1316	1641	sp_v1_unigene22755_model:0-5146
sp_v1_unigene22755_model	1695	1760	sp_v1_unigene22755_model:0-5146
sp_v1_unigene22755_model	1810	2378	sp_v1_unigene22755_model:0-5146
sp_v1_unigene22755_model	2408	2478	sp_v1_unigene22755_model:0-5146
sp_v1_unigene22755_model	2513	2623	sp_v1_unigene22755_model:0-5146
sp_v1_unigene22755_model	2658	2784	sp_v1_unigene22755_model:0-5146
sp_v1_unigene22755_model	3799	3982	sp_v1_unigene22755_model:0-5146
sp_v1_unigene22755_model	4049	4239	sp_v1_unigene22755_model:0-5146
sp_v1_unigene22755_model	4692	4777	sp_v1_unigene22755_model:0-5146
sp_v1_unigene22755_model	4902	5044	sp_v1_unigene22755_model:0-5146
sp_v1_unigene22789_model	168	289	sp_v1_unigene22789_model:0-2064
sp_v1_unigene22789_model	300	543	sp_v1_unigene22789_model:0-2064
sp_v1_unigene22789_model	670	854	sp_v1_unigene22789_model:0-2064
sp_v1_unigene22789_model	885	954	sp_v1_unigene22789_model:0-2064
sp_v1_unigene22789_model	955	1041	sp_v1_unigene22789_model:0-2064
sp_v1_unigene22789_model	1053	1223	sp_v1_unigene22789_model:0-2064
sp_v1_unigene22789_model	1258	1396	sp_v1_unigene22789_model:0-2064
sp_v1_unigene22789_model	1403	1538	sp_v1_unigene22789_model:0-2064
sp_v1_unigene22789_model	1568	1693	sp_v1_unigene22789_model:0-2064
sp_v1_unigene22789_model	1768	1985	sp_v1_unigene22789_model:0-2064
sp_v1_unigene22789_model	1993	2062	sp_v1_unigene22789_model:0-2064
sp_v1_unigene22861_model	644	725	sp_v1_unigene22861_model:0-1141
sp_v1_unigene22861_model	734	861	sp_v1_unigene22861_model:0-1141
sp_v1_unigene22861_model	883	1141	sp_v1_unigene22861_model:0-1141
sp_v1_unigene22937_model	236	451	sp_v1_unigene22937_model:0-2447
sp_v1_unigene22937_model	456	1222	sp_v1_unigene22937_model:0-2447
sp_v1_unigene22937_model	1261	1418	sp_v1_unigene22937_model:0-2447
sp_v1_unigene22937_model	1456	2097	sp_v1_unigene22937_model:0-2447
sp_v1_unigene22937_model	2121	2312	sp_v1_unigene22937_model:0-2447
sp_v1_unigene22937_model	2316	2439	sp_v1_unigene22937_model:0-2447
sp_v1_unigene22942_model	1303	1411	sp_v1_unigene22942_model:0-2790
sp_v1_unigene22942_model	1418	1624	sp_v1_unigene22942_model:0-2790
sp_v1_unigene22942_model	1653	1789	sp_v1_unigene22942_model:0-2790
sp_v1_unigene22942_model	1793	1862	sp_v1_unigene22942_model:0-2790
sp_v1_unigene22942_model	1863	1984	sp_v1_unigene22942_model:0-2790
sp_v1_unigene22942_model	2083	2160	sp_v1_unigene22942_model:0-2790
sp_v1_unigene22942_model	2218	2767	sp_v1_unigene22942_model:0-2790
sp_v1_unigene22960_model	539	609	sp_v1_unigene22960_model:0-2883
sp_v1_unigene22960_model	709	781	sp_v1_unigene22960_model:0-2883
sp_v1_unigene22960_model	844	1236	sp_v1_unigene22960_model:0-2883
sp_v1_unigene22960_model	1249	1320	sp_v1_unigene22960_model:0-2883
sp_v1_unigene22960_model	1359	1538	sp_v1_unigene22960_model:0-2883
sp_v1_unigene22960_model	1539	1675	sp_v1_unigene22960_model:0-2883
sp_v1_unigene22960_model	1724	1793	sp_v1_unigene22960_model:0-2883
sp_v1_unigene22960_model	1949	2330	sp_v1_unigene22960_model:0-2883
sp_v1_unigene22960_model	2349	2697	sp_v1_unigene22960_model:0-2883
sp_v1_unigene22965_model	860	1101	sp_v1_unigene22965_model:0-3086
sp_v1_unigene22965_model	1248	1504	sp_v1_unigene22965_model:0-3086
sp_v1_unigene22965_model	1533	1722	sp_v1_unigene22965_model:0-3086
sp_v1_unigene22965_model	2083	2154	sp_v1_unigene22965_model:0-3086
sp_v1_unigene22965_model	2158	2415	sp_v1_unigene22965_model:0-3086
sp_v1_unigene22965_model	2483	2666	sp_v1_unigene22965_model:0-3086
sp_v1_unigene22965_model	2763	3001	sp_v1_unigene22965_model:0-3086
sp_v1_unigene22971_model	95	279	sp_v1_unigene22971_model:0-586
sp_v1_unigene22971_model	325	583	sp_v1_unigene22971_model:0-586
sp_v1_unigene22973_model	215	472	sp_v1_unigene22973_model:0-3022
sp_v1_unigene22973_model	490	557	sp_v1_unigene22973_model:0-3022
sp_v1_unigene22973_model	565	717	sp_v1_unigene22973_model:0-3022
sp_v1_unigene22973_model	737	808	sp_v1_unigene22973_model:0-3022
sp_v1_unigene22973_model	812	1076	sp_v1_unigene22973_model:0-3022
sp_v1_unigene22973_model	1092	1152	sp_v1_unigene22973_model:0-3022
sp_v1_unigene22973_model	1162	1283	sp_v1_unigene22973_model:0-3022
sp_v1_unigene22973_model	1412	1539	sp_v1_unigene22973_model:0-3022
sp_v1_unigene22973_model	1717	1903	sp_v1_unigene22973_model:0-3022
sp_v1_unigene22973_model	1952	2079	sp_v1_unigene22973_model:0-3022
sp_v1_unigene22973_model	2195	2574	sp_v1_unigene22973_model:0-3022
sp_v1_unigene22973_model	2575	2649	sp_v1_unigene22973_model:0-3022
sp_v1_unigene22973_model	2665	2735	sp_v1_unigene22973_model:0-3022
sp_v1_unigene22973_model	2810	2923	sp_v1_unigene22973_model:0-3022
sp_v1_unigene22973_model	2960	3022	sp_v1_unigene22973_model:0-3022
sp_v1_unigene22990_model	566	628	sp_v1_unigene22990_model:0-3073
sp_v1_unigene22990_model	631	712	sp_v1_unigene22990_model:0-3073
sp_v1_unigene22990_model	716	992	sp_v1_unigene22990_model:0-3073
sp_v1_unigene22990_model	1011	1101	sp_v1_unigene22990_model:0-3073
sp_v1_unigene22990_model	1111	1319	sp_v1_unigene22990_model:0-3073
sp_v1_unigene22990_model	1321	1433	sp_v1_unigene22990_model:0-3073
sp_v1_unigene22990_model	1451	1571	sp_v1_unigene22990_model:0-3073
sp_v1_unigene22990_model	1646	1809	sp_v1_unigene22990_model:0-3073
sp_v1_unigene22990_model	1821	2137	sp_v1_unigene22990_model:0-3073
sp_v1_unigene22990_model	2326	2690	sp_v1_unigene22990_model:0-3073
sp_v1_unigene22990_model	2726	2896	sp_v1_unigene22990_model:0-3073
sp_v1_unigene22990_model	2971	3073	sp_v1_unigene22990_model:0-3073
sp_v1_unigene23033_model	790	930	sp_v1_unigene23033_model:0-3514
sp_v1_unigene23033_model	935	1128	sp_v1_unigene23033_model:0-3514
sp_v1_unigene23033_model	1145	1485	sp_v1_unigene23033_model:0-3514
sp_v1_unigene23033_model	1515	1642	sp_v1_unigene23033_model:0-3514
sp_v1_unigene23033_model	1740	1819	sp_v1_unigene23033_model:0-3514
sp_v1_unigene23033_model	1870	1953	sp_v1_unigene23033_model:0-3514
sp_v1_unigene23033_model	1955	2115	sp_v1_unigene23033_model:0-3514
sp_v1_unigene23033_model	2135	2492	sp_v1_unigene23033_model:0-3514
sp_v1_unigene23033_model	2615	2728	sp_v1_unigene23033_model:0-3514
sp_v1_unigene23033_model	2755	3009	sp_v1_unigene23033_model:0-3514
sp_v1_unigene23033_model	3065	3133	sp_v1_unigene23033_model:0-3514
sp_v1_unigene23033_model	3135	3203	sp_v1_unigene23033_model:0-3514
sp_v1_unigene23033_model	3225	3292	sp_v1_unigene23033_model:0-3514
sp_v1_unigene23033_model	3368	3437	sp_v1_unigene23033_model:0-3514
sp_v1_unigene23039_model	5	76	sp_v1_unigene23039_model:0-200
sp_v1_unigene23039_model	80	196	sp_v1_unigene23039_model:0-200
sp_v1_unigene23050_model	452	647	sp_v1_unigene23050_model:0-2528
sp_v1_unigene23050_model	792	1137	sp_v1_unigene23050_model:0-2528
sp_v1_unigene23050_model	1152	2329	sp_v1_unigene23050_model:0-2528
sp_v1_unigene23050_model	2337	2500	sp_v1_unigene23050_model:0-2528
sp_v1_unigene23105_model	3	153	sp_v1_unigene23105_model:0-3247
sp_v1_unigene23105_model	203	278	sp_v1_unigene23105_model:0-3247
sp_v1_unigene23105_model	303	712	sp_v1_unigene23105_model:0-3247
sp_v1_unigene23105_model	743	945	sp_v1_unigene23105_model:0-3247
sp_v1_unigene23105_model	948	1472	sp_v1_unigene23105_model:0-3247
sp_v1_unigene23105_model	1502	1566	sp_v1_unigene23105_model:0-3247
sp_v1_unigene23105_model	1617	1810	sp_v1_unigene23105_model:0-3247
sp_v1_unigene23105_model	1917	2065	sp_v1_unigene23105_model:0-3247
sp_v1_unigene23105_model	2067	2489	sp_v1_unigene23105_model:0-3247
sp_v1_unigene23105_model	2517	2586	sp_v1_unigene23105_model:0-3247
sp_v1_unigene23105_model	2612	2788	sp_v1_unigene23105_model:0-3247
sp_v1_unigene23105_model	2792	2860	sp_v1_unigene23105_model:0-3247
sp_v1_unigene23117_model	506	576	sp_v1_unigene23117_model:0-3684
sp_v1_unigene23117_model	591	1452	sp_v1_unigene23117_model:0-3684
sp_v1_unigene23117_model	1461	1833	sp_v1_unigene23117_model:0-3684
sp_v1_unigene23117_model	1858	1929	sp_v1_unigene23117_model:0-3684
sp_v1_unigene23117_model	1933	2118	sp_v1_unigene23117_model:0-3684
sp_v1_unigene23117_model	2138	2211	sp_v1_unigene23117_model:0-3684
sp_v1_unigene23117_model	2213	2304	sp_v1_unigene23117_model:0-3684
sp_v1_unigene23117_model	2308	2377	sp_v1_unigene23117_model:0-3684
sp_v1_unigene23117_model	2403	2516	sp_v1_unigene23117_model:0-3684
sp_v1_unigene23117_model	2653	2722	sp_v1_unigene23117_model:0-3684
sp_v1_unigene23117_model	2733	2941	sp_v1_unigene23117_model:0-3684
sp_v1_unigene23117_model	2998	3210	sp_v1_unigene23117_model:0-3684
sp_v1_unigene23117_model	3243	3662	sp_v1_unigene23117_model:0-3684
sp_v1_unigene23150_model	15	109	sp_v1_unigene23150_model:0-1805
sp_v1_unigene23150_model	315	603	sp_v1_unigene23150_model:0-1805
sp_v1_unigene23150_model	710	987	sp_v1_unigene23150_model:0-1805
sp_v1_unigene23150_model	1010	1082	sp_v1_unigene23150_model:0-1805
sp_v1_unigene23150_model	1135	1191	sp_v1_unigene23150_model:0-1805
sp_v1_unigene23150_model	1221	1287	sp_v1_unigene23150_model:0-1805
sp_v1_unigene23150_model	1366	1474	sp_v1_unigene23150_model:0-1805
sp_v1_unigene23150_model	1506	1697	sp_v1_unigene23150_model:0-1805
sp_v1_unigene23188_model	337	405	sp_v1_unigene23188_model:0-2812
sp_v1_unigene23188_model	407	670	sp_v1_unigene23188_model:0-2812
sp_v1_unigene23188_model	672	909	sp_v1_unigene23188_model:0-2812
sp_v1_unigene23188_model	1062	1371	sp_v1_unigene23188_model:0-2812
sp_v1_unigene23188_model	1427	1655	sp_v1_unigene23188_model:0-2812
sp_v1_unigene23188_model	1672	1931	sp_v1_unigene23188_model:0-2812
sp_v1_unigene23188_model	2051	2120	sp_v1_unigene23188_model:0-2812
sp_v1_unigene23188_model	2176	2299	sp_v1_unigene23188_model:0-2812
sp_v1_unigene23188_model	2561	2771	sp_v1_unigene23188_model:0-2812
sp_v1_unigene23197_model	5	245	sp_v1_unigene23197_model:0-3039
sp_v1_unigene23197_model	280	408	sp_v1_unigene23197_model:0-3039
sp_v1_unigene23197_model	420	496	sp_v1_unigene23197_model:0-3039
sp_v1_unigene23197_model	590	1314	sp_v1_unigene23197_model:0-3039
sp_v1_unigene23197_model	1333	1411	sp_v1_unigene23197_model:0-3039
sp_v1_unigene23197_model	1558	1624	sp_v1_unigene23197_model:0-3039
sp_v1_unigene23197_model	1638	1715	sp_v1_unigene23197_model:0-3039
sp_v1_unigene23197_model	1718	1874	sp_v1_unigene23197_model:0-3039
sp_v1_unigene23197_model	1908	2185	sp_v1_unigene23197_model:0-3039
sp_v1_unigene23197_model	2198	2300	sp_v1_unigene23197_model:0-3039
sp_v1_unigene23197_model	2528	2687	sp_v1_unigene23197_model:0-3039
sp_v1_unigene23220_model	185	359	sp_v1_unigene23220_model:0-2628
sp_v1_unigene23220_model	600	667	sp_v1_unigene23220_model:0-2628
sp_v1_unigene23220_model	725	1071	sp_v1_unigene23220_model:0-2628
sp_v1_unigene23220_model	1305	1371	sp_v1_unigene23220_model:0-2628
sp_v1_unigene23220_model	1410	1594	sp_v1_unigene23220_model:0-2628
sp_v1_unigene23220_model	1610	1745	sp_v1_unigene23220_model:0-2628
sp_v1_unigene23220_model	1840	2018	sp_v1_unigene23220_model:0-2628
sp_v1_unigene23220_model	2020	2088	sp_v1_unigene23220_model:0-2628
sp_v1_unigene23220_model	2125	2404	sp_v1_unigene23220_model:0-2628
sp_v1_unigene23220_model	2405	2578	sp_v1_unigene23220_model:0-2628
sp_v1_unigene23222_model	1118	1217	sp_v1_unigene23222_model:0-3067
sp_v1_unigene23222_model	1248	1317	sp_v1_unigene23222_model:0-3067
sp_v1_unigene23222_model	1383	1761	sp_v1_unigene23222_model:0-3067
sp_v1_unigene23222_model	1818	1951	sp_v1_unigene23222_model:0-3067
sp_v1_unigene23222_model	2013	2145	sp_v1_unigene23222_model:0-3067
sp_v1_unigene23222_model	2168	2403	sp_v1_unigene23222_model:0-3067
sp_v1_unigene23222_model	2630	2709	sp_v1_unigene23222_model:0-3067
sp_v1_unigene23222_model	2720	3067	sp_v1_unigene23222_model:0-3067
sp_v1_unigene23237_model	961	1516	sp_v1_unigene23237_model:0-1516
sp_v1_unigene23239_model	120	186	sp_v1_unigene23239_model:0-1758
sp_v1_unigene23239_model	190	467	sp_v1_unigene23239_model:0-1758
sp_v1_unigene23239_model	470	541	sp_v1_unigene23239_model:0-1758
sp_v1_unigene23239_model	550	982	sp_v1_unigene23239_model:0-1758
sp_v1_unigene23239_model	1030	1201	sp_v1_unigene23239_model:0-1758
sp_v1_unigene23239_model	1427	1758	sp_v1_unigene23239_model:0-1758
sp_v1_unigene23253_model	100	232	sp_v1_unigene23253_model:0-3487
sp_v1_unigene23253_model	260	351	sp_v1_unigene23253_model:0-3487
sp_v1_unigene23253_model	355	1111	sp_v1_unigene23253_model:0-3487
sp_v1_unigene23253_model	1115	1177	sp_v1_unigene23253_model:0-3487
sp_v1_unigene23253_model	1363	1620	sp_v1_unigene23253_model:0-3487
sp_v1_unigene23253_model	1938	2003	sp_v1_unigene23253_model:0-3487
sp_v1_unigene23253_model	2013	2270	sp_v1_unigene23253_model:0-3487
sp_v1_unigene23253_model	2473	2759	sp_v1_unigene23253_model:0-3487
sp_v1_unigene23253_model	2923	3050	sp_v1_unigene23253_model:0-3487
sp_v1_unigene23253_model	3098	3235	sp_v1_unigene23253_model:0-3487
sp_v1_unigene23253_model	3263	3487	sp_v1_unigene23253_model:0-3487
sp_v1_unigene23309_model	15	162	sp_v1_unigene23309_model:0-1498
sp_v1_unigene23309_model	575	715	sp_v1_unigene23309_model:0-1498
sp_v1_unigene23309_model	730	920	sp_v1_unigene23309_model:0-1498
sp_v1_unigene23309_model	937	1090	sp_v1_unigene23309_model:0-1498
sp_v1_unigene23309_model	1117	1263	sp_v1_unigene23309_model:0-1498
sp_v1_unigene23309_model	1307	1381	sp_v1_unigene23309_model:0-1498
sp_v1_unigene23387_model	875	1211	sp_v1_unigene23387_model:0-3280
sp_v1_unigene23387_model	1235	1507	sp_v1_unigene23387_model:0-3280
sp_v1_unigene23387_model	1622	1799	sp_v1_unigene23387_model:0-3280
sp_v1_unigene23387_model	1902	2164	sp_v1_unigene23387_model:0-3280
sp_v1_unigene23387_model	2197	2333	sp_v1_unigene23387_model:0-3280
sp_v1_unigene23387_model	2672	2770	sp_v1_unigene23387_model:0-3280
sp_v1_unigene23387_model	2886	3087	sp_v1_unigene23387_model:0-3280
sp_v1_unigene23387_model	3136	3280	sp_v1_unigene23387_model:0-3280
sp_v1_unigene23391_model	636	991	sp_v1_unigene23391_model:0-5432
sp_v1_unigene23391_model	996	1067	sp_v1_unigene23391_model:0-5432
sp_v1_unigene23391_model	1071	1263	sp_v1_unigene23391_model:0-5432
sp_v1_unigene23391_model	1281	1450	sp_v1_unigene23391_model:0-5432
sp_v1_unigene23391_model	1506	1850	sp_v1_unigene23391_model:0-5432
sp_v1_unigene23391_model	2056	2166	sp_v1_unigene23391_model:0-5432
sp_v1_unigene23391_model	2191	2500	sp_v1_unigene23391_model:0-5432
sp_v1_unigene23391_model	2501	3233	sp_v1_unigene23391_model:0-5432
sp_v1_unigene23391_model	3246	3377	sp_v1_unigene23391_model:0-5432
sp_v1_unigene23391_model	3381	3706	sp_v1_unigene23391_model:0-5432
sp_v1_unigene23391_model	3756	3846	sp_v1_unigene23391_model:0-5432
sp_v1_unigene23391_model	3891	3958	sp_v1_unigene23391_model:0-5432
sp_v1_unigene23391_model	3996	4092	sp_v1_unigene23391_model:0-5432
sp_v1_unigene23391_model	4131	4209	sp_v1_unigene23391_model:0-5432
sp_v1_unigene23391_model	4216	4342	sp_v1_unigene23391_model:0-5432
sp_v1_unigene23391_model	4381	4525	sp_v1_unigene23391_model:0-5432
sp_v1_unigene23391_model	4586	4681	sp_v1_unigene23391_model:0-5432
sp_v1_unigene23391_model	4801	4978	sp_v1_unigene23391_model:0-5432
sp_v1_unigene23391_model	4986	5278	sp_v1_unigene23391_model:0-5432
sp_v1_unigene23409_model	893	1302	sp_v1_unigene23409_model:0-6728
sp_v1_unigene23409_model	2638	2728	sp_v1_unigene23409_model:0-6728
sp_v1_unigene23409_model	2733	3059	sp_v1_unigene23409_model:0-6728
sp_v1_unigene23409_model	3093	3337	sp_v1_unigene23409_model:0-6728
sp_v1_unigene23409_model	3338	3409	sp_v1_unigene23409_model:0-6728
sp_v1_unigene23409_model	3488	3887	sp_v1_unigene23409_model:0-6728
sp_v1_unigene23409_model	3888	3956	sp_v1_unigene23409_model:0-6728
sp_v1_unigene23409_model	3958	4027	sp_v1_unigene23409_model:0-6728
sp_v1_unigene23409_model	4428	4549	sp_v1_unigene23409_model:0-6728
sp_v1_unigene23409_model	4568	4672	sp_v1_unigene23409_model:0-6728
sp_v1_unigene23409_model	4678	4744	sp_v1_unigene23409_model:0-6728
sp_v1_unigene23409_model	5113	5353	sp_v1_unigene23409_model:0-6728
sp_v1_unigene23409_model	5358	5856	sp_v1_unigene23409_model:0-6728
sp_v1_unigene23409_model	6008	6087	sp_v1_unigene23409_model:0-6728
sp_v1_unigene23409_model	6168	6268	sp_v1_unigene23409_model:0-6728
sp_v1_unigene23409_model	6278	6712	sp_v1_unigene23409_model:0-6728
sp_v1_unigene23521_model	15	156	sp_v1_unigene23521_model:0-2895
sp_v1_unigene23521_model	185	302	sp_v1_unigene23521_model:0-2895
sp_v1_unigene23521_model	320	439	sp_v1_unigene23521_model:0-2895
sp_v1_unigene23521_model	675	795	sp_v1_unigene23521_model:0-2895
sp_v1_unigene23521_model	815	894	sp_v1_unigene23521_model:0-2895
sp_v1_unigene23521_model	1075	1229	sp_v1_unigene23521_model:0-2895
sp_v1_unigene23521_model	1520	1781	sp_v1_unigene23521_model:0-2895
sp_v1_unigene23521_model	1875	1955	sp_v1_unigene23521_model:0-2895
sp_v1_unigene23521_model	1975	2136	sp_v1_unigene23521_model:0-2895
sp_v1_unigene23521_model	2145	2221	sp_v1_unigene23521_model:0-2895
sp_v1_unigene23521_model	2365	2440	sp_v1_unigene23521_model:0-2895
sp_v1_unigene23521_model	2445	2570	sp_v1_unigene23521_model:0-2895
sp_v1_unigene23521_model	2580	2648	sp_v1_unigene23521_model:0-2895
sp_v1_unigene23521_model	2650	2712	sp_v1_unigene23521_model:0-2895
sp_v1_unigene23521_model	2745	2878	sp_v1_unigene23521_model:0-2895
sp_v1_unigene23535_model	15	1049	sp_v1_unigene23535_model:0-1444
sp_v1_unigene23535_model	1050	1113	sp_v1_unigene23535_model:0-1444
sp_v1_unigene23535_model	1115	1334	sp_v1_unigene23535_model:0-1444
sp_v1_unigene23535_model	1350	1444	sp_v1_unigene23535_model:0-1444
sp_v1_unigene23536_model	393	593	sp_v1_unigene23536_model:0-1312
sp_v1_unigene23536_model	608	772	sp_v1_unigene23536_model:0-1312
sp_v1_unigene23536_model	963	1121	sp_v1_unigene23536_model:0-1312
sp_v1_unigene23536_model	1133	1312	sp_v1_unigene23536_model:0-1312
sp_v1_unigene23538_model	536	668	sp_v1_unigene23538_model:0-1366
sp_v1_unigene23538_model	681	756	sp_v1_unigene23538_model:0-1366
sp_v1_unigene23538_model	761	1366	sp_v1_unigene23538_model:0-1366
sp_v1_unigene23567_model	15	345	sp_v1_unigene23567_model:0-2269
sp_v1_unigene23567_model	400	592	sp_v1_unigene23567_model:0-2269
sp_v1_unigene23567_model	595	662	sp_v1_unigene23567_model:0-2269
sp_v1_unigene23567_model	735	980	sp_v1_unigene23567_model:0-2269
sp_v1_unigene23567_model	1026	1099	sp_v1_unigene23567_model:0-2269
sp_v1_unigene23567_model	1101	1380	sp_v1_unigene23567_model:0-2269
sp_v1_unigene23567_model	1571	1639	sp_v1_unigene23567_model:0-2269
sp_v1_unigene23567_model	1706	2269	sp_v1_unigene23567_model:0-2269
sp_v1_unigene23570_model	716	1488	sp_v1_unigene23570_model:0-3765
sp_v1_unigene23570_model	1491	1577	sp_v1_unigene23570_model:0-3765
sp_v1_unigene23570_model	1591	1790	sp_v1_unigene23570_model:0-3765
sp_v1_unigene23570_model	2021	2175	sp_v1_unigene23570_model:0-3765
sp_v1_unigene23570_model	2251	3281	sp_v1_unigene23570_model:0-3765
sp_v1_unigene23570_model	3426	3548	sp_v1_unigene23570_model:0-3765
sp_v1_unigene23587_model	148	433	sp_v1_unigene23587_model:0-3316
sp_v1_unigene23587_model	683	857	sp_v1_unigene23587_model:0-3316
sp_v1_unigene23587_model	858	940	sp_v1_unigene23587_model:0-3316
sp_v1_unigene23587_model	978	1662	sp_v1_unigene23587_model:0-3316
sp_v1_unigene23587_model	1693	1839	sp_v1_unigene23587_model:0-3316
sp_v1_unigene23587_model	2016	2294	sp_v1_unigene23587_model:0-3316
sp_v1_unigene23587_model	2381	2724	sp_v1_unigene23587_model:0-3316
sp_v1_unigene23587_model	2726	2914	sp_v1_unigene23587_model:0-3316
sp_v1_unigene23587_model	2976	3100	sp_v1_unigene23587_model:0-3316
sp_v1_unigene23587_model	3151	3308	sp_v1_unigene23587_model:0-3316
sp_v1_unigene23603_model	311	624	sp_v1_unigene23603_model:0-2128
sp_v1_unigene23603_model	668	731	sp_v1_unigene23603_model:0-2128
sp_v1_unigene23603_model	743	989	sp_v1_unigene23603_model:0-2128
sp_v1_unigene23603_model	999	1066	sp_v1_unigene23603_model:0-2128
sp_v1_unigene23603_model	1084	1277	sp_v1_unigene23603_model:0-2128
sp_v1_unigene23603_model	1419	1559	sp_v1_unigene23603_model:0-2128
sp_v1_unigene23603_model	1799	1931	sp_v1_unigene23603_model:0-2128
sp_v1_unigene23603_model	2044	2109	sp_v1_unigene23603_model:0-2128
sp_v1_unigene23711_model	292	483	sp_v1_unigene23711_model:0-1748
sp_v1_unigene23711_model	497	704	sp_v1_unigene23711_model:0-1748
sp_v1_unigene23711_model	707	880	sp_v1_unigene23711_model:0-1748
sp_v1_unigene23711_model	1112	1307	sp_v1_unigene23711_model:0-1748
sp_v1_unigene23711_model	1312	1626	sp_v1_unigene23711_model:0-1748
sp_v1_unigene23733_model	575	667	sp_v1_unigene23733_model:0-1027
sp_v1_unigene23733_model	670	927	sp_v1_unigene23733_model:0-1027
sp_v1_unigene23733_model	935	1001	sp_v1_unigene23733_model:0-1027
sp_v1_unigene23780_model	1263	1719	sp_v1_unigene23780_model:0-3067
sp_v1_unigene23780_model	2133	2305	sp_v1_unigene23780_model:0-3067
sp_v1_unigene23780_model	2308	2945	sp_v1_unigene23780_model:0-3067
sp_v1_unigene23780_model	2968	3054	sp_v1_unigene23780_model:0-3067
sp_v1_unigene23824_model	365	475	sp_v1_unigene23824_model:0-490
sp_v1_unigene23873_model	91	373	sp_v1_unigene23873_model:0-398
sp_v1_unigene23877_model	681	824	sp_v1_unigene23877_model:0-4768
sp_v1_unigene23877_model	966	1110	sp_v1_unigene23877_model:0-4768
sp_v1_unigene23877_model	1111	1314	sp_v1_unigene23877_model:0-4768
sp_v1_unigene23877_model	1351	1522	sp_v1_unigene23877_model:0-4768
sp_v1_unigene23877_model	1536	1789	sp_v1_unigene23877_model:0-4768
sp_v1_unigene23877_model	1921	2049	sp_v1_unigene23877_model:0-4768
sp_v1_unigene23877_model	2176	2310	sp_v1_unigene23877_model:0-4768
sp_v1_unigene23877_model	3921	4059	sp_v1_unigene23877_model:0-4768
sp_v1_unigene23877_model	4061	4146	sp_v1_unigene23877_model:0-4768
sp_v1_unigene23877_model	4166	4233	sp_v1_unigene23877_model:0-4768
sp_v1_unigene23877_model	4371	4496	sp_v1_unigene23877_model:0-4768
sp_v1_unigene23877_model	4501	4707	sp_v1_unigene23877_model:0-4768
sp_v1_unigene23887_model	542	790	sp_v1_unigene23887_model:0-2540
sp_v1_unigene23887_model	800	864	sp_v1_unigene23887_model:0-2540
sp_v1_unigene23887_model	970	1118	sp_v1_unigene23887_model:0-2540
sp_v1_unigene23887_model	1190	1331	sp_v1_unigene23887_model:0-2540
sp_v1_unigene23887_model	1365	1578	sp_v1_unigene23887_model:0-2540
sp_v1_unigene23887_model	1605	1677	sp_v1_unigene23887_model:0-2540
sp_v1_unigene23887_model	1690	1751	sp_v1_unigene23887_model:0-2540
sp_v1_unigene23887_model	1790	1934	sp_v1_unigene23887_model:0-2540
sp_v1_unigene23887_model	1940	2061	sp_v1_unigene23887_model:0-2540
sp_v1_unigene23887_model	2065	2141	sp_v1_unigene23887_model:0-2540
sp_v1_unigene23887_model	2270	2380	sp_v1_unigene23887_model:0-2540
sp_v1_unigene23887_model	2450	2540	sp_v1_unigene23887_model:0-2540
sp_v1_unigene23911_model	1394	1948	sp_v1_unigene23911_model:0-6463
sp_v1_unigene23911_model	2103	2347	sp_v1_unigene23911_model:0-6463
sp_v1_unigene23911_model	2513	2678	sp_v1_unigene23911_model:0-6463
sp_v1_unigene23911_model	2708	2772	sp_v1_unigene23911_model:0-6463
sp_v1_unigene23911_model	2778	2951	sp_v1_unigene23911_model:0-6463
sp_v1_unigene23911_model	2966	3044	sp_v1_unigene23911_model:0-6463
sp_v1_unigene23911_model	3081	3346	sp_v1_unigene23911_model:0-6463
sp_v1_unigene23911_model	3351	3451	sp_v1_unigene23911_model:0-6463
sp_v1_unigene23911_model	3896	4037	sp_v1_unigene23911_model:0-6463
sp_v1_unigene23911_model	4047	4467	sp_v1_unigene23911_model:0-6463
sp_v1_unigene23911_model	4532	4615	sp_v1_unigene23911_model:0-6463
sp_v1_unigene23911_model	4637	4762	sp_v1_unigene23911_model:0-6463
sp_v1_unigene23911_model	4772	5025	sp_v1_unigene23911_model:0-6463
sp_v1_unigene23911_model	5067	5240	sp_v1_unigene23911_model:0-6463
sp_v1_unigene23911_model	5242	5516	sp_v1_unigene23911_model:0-6463
sp_v1_unigene23911_model	5552	5690	sp_v1_unigene23911_model:0-6463
sp_v1_unigene23911_model	5727	6072	sp_v1_unigene23911_model:0-6463
sp_v1_unigene23911_model	6307	6373	sp_v1_unigene23911_model:0-6463
sp_v1_unigene23911_model	6397	6463	sp_v1_unigene23911_model:0-6463
sp_v1_unigene24022_model	385	561	sp_v1_unigene24022_model:0-2395
sp_v1_unigene24022_model	585	703	sp_v1_unigene24022_model:0-2395
sp_v1_unigene24022_model	705	840	sp_v1_unigene24022_model:0-2395
sp_v1_unigene24022_model	845	1100	sp_v1_unigene24022_model:0-2395
sp_v1_unigene24022_model	1196	1354	sp_v1_unigene24022_model:0-2395
sp_v1_unigene24022_model	1361	1430	sp_v1_unigene24022_model:0-2395
sp_v1_unigene24022_model	1591	1677	sp_v1_unigene24022_model:0-2395
sp_v1_unigene24022_model	1721	1786	sp_v1_unigene24022_model:0-2395
sp_v1_unigene24022_model	1921	2186	sp_v1_unigene24022_model:0-2395
sp_v1_unigene24022_model	2251	2395	sp_v1_unigene24022_model:0-2395
sp_v1_unigene24028_model	1504	1709	sp_v1_unigene24028_model:0-4048
sp_v1_unigene24028_model	2119	2219	sp_v1_unigene24028_model:0-4048
sp_v1_unigene24028_model	2224	2341	sp_v1_unigene24028_model:0-4048
sp_v1_unigene24028_model	2499	2563	sp_v1_unigene24028_model:0-4048
sp_v1_unigene24028_model	2564	3161	sp_v1_unigene24028_model:0-4048
sp_v1_unigene24028_model	3381	3513	sp_v1_unigene24028_model:0-4048
sp_v1_unigene24028_model	3626	3776	sp_v1_unigene24028_model:0-4048
sp_v1_unigene24039_model	3705	4356	sp_v1_unigene24039_model:0-4356
sp_v1_unigene24088_model	932	1360	sp_v1_unigene24088_model:0-3484
sp_v1_unigene24088_model	1382	1463	sp_v1_unigene24088_model:0-3484
sp_v1_unigene24088_model	1632	1715	sp_v1_unigene24088_model:0-3484
sp_v1_unigene24088_model	1747	1864	sp_v1_unigene24088_model:0-3484
sp_v1_unigene24088_model	1872	1998	sp_v1_unigene24088_model:0-3484
sp_v1_unigene24088_model	2052	2129	sp_v1_unigene24088_model:0-3484
sp_v1_unigene24088_model	2132	2967	sp_v1_unigene24088_model:0-3484
sp_v1_unigene24088_model	2997	3142	sp_v1_unigene24088_model:0-3484
sp_v1_unigene24128_model	917	1512	sp_v1_unigene24128_model:0-4161
sp_v1_unigene24128_model	1602	1668	sp_v1_unigene24128_model:0-4161
sp_v1_unigene24128_model	1672	1739	sp_v1_unigene24128_model:0-4161
sp_v1_unigene24128_model	1902	2108	sp_v1_unigene24128_model:0-4161
sp_v1_unigene24128_model	2602	2680	sp_v1_unigene24128_model:0-4161
sp_v1_unigene24128_model	3892	4152	sp_v1_unigene24128_model:0-4161
sp_v1_unigene24153_model	378	486	sp_v1_unigene24153_model:0-4146
sp_v1_unigene24153_model	583	655	sp_v1_unigene24153_model:0-4146
sp_v1_unigene24153_model	658	794	sp_v1_unigene24153_model:0-4146
sp_v1_unigene24153_model	951	1151	sp_v1_unigene24153_model:0-4146
sp_v1_unigene24153_model	1161	1300	sp_v1_unigene24153_model:0-4146
sp_v1_unigene24153_model	1506	1583	sp_v1_unigene24153_model:0-4146
sp_v1_unigene24153_model	1723	1799	sp_v1_unigene24153_model:0-4146
sp_v1_unigene24153_model	1803	1885	sp_v1_unigene24153_model:0-4146
sp_v1_unigene24153_model	2120	2254	sp_v1_unigene24153_model:0-4146
sp_v1_unigene24153_model	2365	2609	sp_v1_unigene24153_model:0-4146
sp_v1_unigene24153_model	2620	2694	sp_v1_unigene24153_model:0-4146
sp_v1_unigene24153_model	3035	3160	sp_v1_unigene24153_model:0-4146
sp_v1_unigene24153_model	3210	3482	sp_v1_unigene24153_model:0-4146
sp_v1_unigene24153_model	3495	3839	sp_v1_unigene24153_model:0-4146
sp_v1_unigene24153_model	3865	4146	sp_v1_unigene24153_model:0-4146
sp_v1_unigene24222_model	1638	1865	sp_v1_unigene24222_model:0-1954
sp_v1_unigene24222_model	1875	1954	sp_v1_unigene24222_model:0-1954
sp_v1_unigene24528_model	571	697	sp_v1_unigene24528_model:0-1295
sp_v1_unigene24528_model	706	1257	sp_v1_unigene24528_model:0-1295
sp_v1_unigene24646_model	989	1054	sp_v1_unigene24646_model:0-3935
sp_v1_unigene24646_model	1109	1293	sp_v1_unigene24646_model:0-3935
sp_v1_unigene24646_model	1299	1633	sp_v1_unigene24646_model:0-3935
sp_v1_unigene24646_model	1679	1844	sp_v1_unigene24646_model:0-3935
sp_v1_unigene24646_model	1849	2008	sp_v1_unigene24646_model:0-3935
sp_v1_unigene24646_model	2214	2739	sp_v1_unigene24646_model:0-3935
sp_v1_unigene24646_model	2749	2816	sp_v1_unigene24646_model:0-3935
sp_v1_unigene24646_model	2834	2902	sp_v1_unigene24646_model:0-3935
sp_v1_unigene24646_model	2944	3066	sp_v1_unigene24646_model:0-3935
sp_v1_unigene24646_model	3074	3550	sp_v1_unigene24646_model:0-3935
sp_v1_unigene24646_model	3569	3637	sp_v1_unigene24646_model:0-3935
sp_v1_unigene24646_model	3679	3929	sp_v1_unigene24646_model:0-3935
sp_v1_unigene24715_model	917	1105	sp_v1_unigene24715_model:0-2314
sp_v1_unigene24715_model	1107	1176	sp_v1_unigene24715_model:0-2314
sp_v1_unigene24715_model	1177	1762	sp_v1_unigene24715_model:0-2314
sp_v1_unigene24715_model	1777	2314	sp_v1_unigene24715_model:0-2314
sp_v1_unigene24721_model	395	869	sp_v1_unigene24721_model:0-2584
sp_v1_unigene24721_model	875	1102	sp_v1_unigene24721_model:0-2584
sp_v1_unigene24721_model	1115	1401	sp_v1_unigene24721_model:0-2584
sp_v1_unigene24721_model	1440	1505	sp_v1_unigene24721_model:0-2584
sp_v1_unigene24721_model	1535	1725	sp_v1_unigene24721_model:0-2584
sp_v1_unigene24721_model	1819	2208	sp_v1_unigene24721_model:0-2584
sp_v1_unigene24721_model	2324	2470	sp_v1_unigene24721_model:0-2584
sp_v1_unigene24721_model	2534	2584	sp_v1_unigene24721_model:0-2584
sp_v1_unigene24745_model	80	542	sp_v1_unigene24745_model:0-2598
sp_v1_unigene24745_model	569	921	sp_v1_unigene24745_model:0-2598
sp_v1_unigene24745_model	929	1044	sp_v1_unigene24745_model:0-2598
sp_v1_unigene24745_model	1064	1272	sp_v1_unigene24745_model:0-2598
sp_v1_unigene24745_model	1384	1640	sp_v1_unigene24745_model:0-2598
sp_v1_unigene24745_model	1925	2099	sp_v1_unigene24745_model:0-2598
sp_v1_unigene24745_model	2105	2236	sp_v1_unigene24745_model:0-2598
sp_v1_unigene24745_model	2250	2535	sp_v1_unigene24745_model:0-2598
sp_v1_unigene24783_model	0	279	sp_v1_unigene24783_model:0-4831
sp_v1_unigene24783_model	290	409	sp_v1_unigene24783_model:0-4831
sp_v1_unigene24783_model	420	484	sp_v1_unigene24783_model:0-4831
sp_v1_unigene24783_model	485	552	sp_v1_unigene24783_model:0-4831
sp_v1_unigene24783_model	560	814	sp_v1_unigene24783_model:0-4831
sp_v1_unigene24783_model	1005	1267	sp_v1_unigene24783_model:0-4831
sp_v1_unigene24783_model	1270	1406	sp_v1_unigene24783_model:0-4831
sp_v1_unigene24783_model	1441	1603	sp_v1_unigene24783_model:0-4831
sp_v1_unigene24783_model	1631	1751	sp_v1_unigene24783_model:0-4831
sp_v1_unigene24783_model	2076	2203	sp_v1_unigene24783_model:0-4831
sp_v1_unigene24783_model	2396	2670	sp_v1_unigene24783_model:0-4831
sp_v1_unigene24783_model	2706	3366	sp_v1_unigene24783_model:0-4831
sp_v1_unigene24783_model	3381	3452	sp_v1_unigene24783_model:0-4831
sp_v1_unigene24783_model	3476	3637	sp_v1_unigene24783_model:0-4831
sp_v1_unigene24783_model	3651	3790	sp_v1_unigene24783_model:0-4831
sp_v1_unigene24783_model	3796	3882	sp_v1_unigene24783_model:0-4831
sp_v1_unigene24783_model	3916	3990	sp_v1_unigene24783_model:0-4831
sp_v1_unigene24783_model	3996	4180	sp_v1_unigene24783_model:0-4831
sp_v1_unigene24783_model	4561	4639	sp_v1_unigene24783_model:0-4831
sp_v1_unigene24783_model	4731	4798	sp_v1_unigene24783_model:0-4831
sp_v1_unigene24846_model	1063	1193	sp_v1_unigene24846_model:0-2620
sp_v1_unigene24846_model	1208	1504	sp_v1_unigene24846_model:0-2620
sp_v1_unigene24846_model	1508	1603	sp_v1_unigene24846_model:0-2620
sp_v1_unigene24846_model	1658	1805	sp_v1_unigene24846_model:0-2620
sp_v1_unigene24846_model	2088	2469	sp_v1_unigene24846_model:0-2620
sp_v1_unigene24846_model	2498	2581	sp_v1_unigene24846_model:0-2620
sp_v1_unigene25018_model	163	240	sp_v1_unigene25018_model:0-3311
sp_v1_unigene25018_model	293	378	sp_v1_unigene25018_model:0-3311
sp_v1_unigene25018_model	388	801	sp_v1_unigene25018_model:0-3311
sp_v1_unigene25018_model	803	875	sp_v1_unigene25018_model:0-3311
sp_v1_unigene25018_model	1003	1151	sp_v1_unigene25018_model:0-3311
sp_v1_unigene25018_model	1173	1292	sp_v1_unigene25018_model:0-3311
sp_v1_unigene25018_model	1298	1406	sp_v1_unigene25018_model:0-3311
sp_v1_unigene25018_model	1453	1691	sp_v1_unigene25018_model:0-3311
sp_v1_unigene25018_model	1693	1809	sp_v1_unigene25018_model:0-3311
sp_v1_unigene25018_model	1828	1939	sp_v1_unigene25018_model:0-3311
sp_v1_unigene25018_model	2253	2327	sp_v1_unigene25018_model:0-3311
sp_v1_unigene25018_model	2333	2400	sp_v1_unigene25018_model:0-3311
sp_v1_unigene25018_model	2428	2623	sp_v1_unigene25018_model:0-3311
sp_v1_unigene25018_model	2688	2816	sp_v1_unigene25018_model:0-3311
sp_v1_unigene25018_model	2828	2891	sp_v1_unigene25018_model:0-3311
sp_v1_unigene25018_model	2903	3132	sp_v1_unigene25018_model:0-3311
sp_v1_unigene25018_model	3133	3291	sp_v1_unigene25018_model:0-3311
sp_v1_unigene25137_model	667	990	sp_v1_unigene25137_model:0-5078
sp_v1_unigene25137_model	1022	1280	sp_v1_unigene25137_model:0-5078
sp_v1_unigene25137_model	1412	1609	sp_v1_unigene25137_model:0-5078
sp_v1_unigene25137_model	1627	1765	sp_v1_unigene25137_model:0-5078
sp_v1_unigene25137_model	1767	1938	sp_v1_unigene25137_model:0-5078
sp_v1_unigene25137_model	1948	2076	sp_v1_unigene25137_model:0-5078
sp_v1_unigene25137_model	2083	2289	sp_v1_unigene25137_model:0-5078
sp_v1_unigene25137_model	2298	2362	sp_v1_unigene25137_model:0-5078
sp_v1_unigene25137_model	2683	2790	sp_v1_unigene25137_model:0-5078
sp_v1_unigene25137_model	2803	3093	sp_v1_unigene25137_model:0-5078
sp_v1_unigene25137_model	3098	3266	sp_v1_unigene25137_model:0-5078
sp_v1_unigene25137_model	3313	3463	sp_v1_unigene25137_model:0-5078
sp_v1_unigene25137_model	3663	3841	sp_v1_unigene25137_model:0-5078
sp_v1_unigene25137_model	3953	4017	sp_v1_unigene25137_model:0-5078
sp_v1_unigene25164_model	994	1506	sp_v1_unigene25164_model:0-1771
sp_v1_unigene25164_model	1531	1653	sp_v1_unigene25164_model:0-1771
sp_v1_unigene25164_model	1661	1729	sp_v1_unigene25164_model:0-1771
sp_v1_unigene25417_model	1119	1372	sp_v1_unigene25417_model:0-2406
sp_v1_unigene25417_model	1489	1554	sp_v1_unigene25417_model:0-2406
sp_v1_unigene25417_model	1564	2197	sp_v1_unigene25417_model:0-2406
sp_v1_unigene25417_model	2224	2298	sp_v1_unigene25417_model:0-2406
sp_v1_unigene25425_model	913	982	sp_v1_unigene25425_model:0-1514
sp_v1_unigene25425_model	998	1247	sp_v1_unigene25425_model:0-1514
sp_v1_unigene25425_model	1248	1504	sp_v1_unigene25425_model:0-1514
sp_v1_unigene25468_model	386	450	sp_v1_unigene25468_model:0-2522
sp_v1_unigene25468_model	486	777	sp_v1_unigene25468_model:0-2522
sp_v1_unigene25468_model	866	1012	sp_v1_unigene25468_model:0-2522
sp_v1_unigene25468_model	1046	1257	sp_v1_unigene25468_model:0-2522
sp_v1_unigene25468_model	1266	1390	sp_v1_unigene25468_model:0-2522
sp_v1_unigene25468_model	1556	1942	sp_v1_unigene25468_model:0-2522
sp_v1_unigene25468_model	1991	2056	sp_v1_unigene25468_model:0-2522
sp_v1_unigene25468_model	2201	2324	sp_v1_unigene25468_model:0-2522
sp_v1_unigene25468_model	2326	2379	sp_v1_unigene25468_model:0-2522
sp_v1_unigene25468_model	2404	2522	sp_v1_unigene25468_model:0-2522
sp_v1_unigene25483_model	150	333	sp_v1_unigene25483_model:0-395
sp_v1_unigene25515_model	35	106	sp_v1_unigene25515_model:0-2194
sp_v1_unigene25515_model	110	600	sp_v1_unigene25515_model:0-2194
sp_v1_unigene25515_model	605	675	sp_v1_unigene25515_model:0-2194
sp_v1_unigene25515_model	702	783	sp_v1_unigene25515_model:0-2194
sp_v1_unigene25515_model	854	933	sp_v1_unigene25515_model:0-2194
sp_v1_unigene25515_model	974	1069	sp_v1_unigene25515_model:0-2194
sp_v1_unigene25515_model	1289	1696	sp_v1_unigene25515_model:0-2194
sp_v1_unigene25515_model	1764	1882	sp_v1_unigene25515_model:0-2194
sp_v1_unigene25515_model	2023	2194	sp_v1_unigene25515_model:0-2194
sp_v1_unigene25702_model	490	1027	sp_v1_unigene25702_model:0-1165
sp_v1_unigene25702_model	1030	1139	sp_v1_unigene25702_model:0-1165
sp_v1_unigene25736_model	589	710	sp_v1_unigene25736_model:0-2484
sp_v1_unigene25736_model	909	1247	sp_v1_unigene25736_model:0-2484
sp_v1_unigene25736_model	1429	1502	sp_v1_unigene25736_model:0-2484
sp_v1_unigene25736_model	1514	2146	sp_v1_unigene25736_model:0-2484
sp_v1_unigene25736_model	2234	2413	sp_v1_unigene25736_model:0-2484
sp_v1_unigene25908_model	582	869	sp_v1_unigene25908_model:0-869
sp_v1_unigene25911_model	862	925	sp_v1_unigene25911_model:0-4057
sp_v1_unigene25911_model	957	1154	sp_v1_unigene25911_model:0-4057
sp_v1_unigene25911_model	1222	1287	sp_v1_unigene25911_model:0-4057
sp_v1_unigene25911_model	1292	1781	sp_v1_unigene25911_model:0-4057
sp_v1_unigene25911_model	1787	1853	sp_v1_unigene25911_model:0-4057
sp_v1_unigene25911_model	1892	2452	sp_v1_unigene25911_model:0-4057
sp_v1_unigene25911_model	2467	2652	sp_v1_unigene25911_model:0-4057
sp_v1_unigene25911_model	2707	2840	sp_v1_unigene25911_model:0-4057
sp_v1_unigene25911_model	2852	3174	sp_v1_unigene25911_model:0-4057
sp_v1_unigene25911_model	3187	3305	sp_v1_unigene25911_model:0-4057
sp_v1_unigene25911_model	3322	3461	sp_v1_unigene25911_model:0-4057
sp_v1_unigene25911_model	3462	3821	sp_v1_unigene25911_model:0-4057
sp_v1_unigene25911_model	4002	4057	sp_v1_unigene25911_model:0-4057
sp_v1_unigene25934_model	415	482	sp_v1_unigene25934_model:0-1977
sp_v1_unigene25934_model	485	603	sp_v1_unigene25934_model:0-1977
sp_v1_unigene25934_model	725	994	sp_v1_unigene25934_model:0-1977
sp_v1_unigene25934_model	995	1163	sp_v1_unigene25934_model:0-1977
sp_v1_unigene25934_model	1170	1566	sp_v1_unigene25934_model:0-1977
sp_v1_unigene25934_model	1575	1645	sp_v1_unigene25934_model:0-1977
sp_v1_unigene25934_model	1650	1729	sp_v1_unigene25934_model:0-1977
sp_v1_unigene25934_model	1735	1802	sp_v1_unigene25934_model:0-1977
sp_v1_unigene25989_model	755	1597	sp_v1_unigene25989_model:0-1674
sp_v1_unigene25989_model	1620	1674	sp_v1_unigene25989_model:0-1674
sp_v1_unigene26034_model	25	133	sp_v1_unigene26034_model:0-704
sp_v1_unigene26034_model	150	280	sp_v1_unigene26034_model:0-704
sp_v1_unigene26034_model	300	575	sp_v1_unigene26034_model:0-704
sp_v1_unigene26034_model	580	704	sp_v1_unigene26034_model:0-704
sp_v1_unigene26098_model	64	136	sp_v1_unigene26098_model:0-839
sp_v1_unigene26098_model	144	213	sp_v1_unigene26098_model:0-839
sp_v1_unigene26098_model	304	809	sp_v1_unigene26098_model:0-839
sp_v1_unigene26201_model	1703	1775	sp_v1_unigene26201_model:0-2955
sp_v1_unigene26201_model	1793	2695	sp_v1_unigene26201_model:0-2955
sp_v1_unigene26201_model	2758	2825	sp_v1_unigene26201_model:0-2955
sp_v1_unigene26201_model	2833	2955	sp_v1_unigene26201_model:0-2955
sp_v1_unigene26215_model	15	731	sp_v1_unigene26215_model:0-2546
sp_v1_unigene26215_model	820	941	sp_v1_unigene26215_model:0-2546
sp_v1_unigene26215_model	1046	1301	sp_v1_unigene26215_model:0-2546
sp_v1_unigene26215_model	1331	1502	sp_v1_unigene26215_model:0-2546
sp_v1_unigene26215_model	1646	1729	sp_v1_unigene26215_model:0-2546
sp_v1_unigene26215_model	1851	2072	sp_v1_unigene26215_model:0-2546
sp_v1_unigene26215_model	2111	2531	sp_v1_unigene26215_model:0-2546
sp_v1_unigene26230_model	625	698	sp_v1_unigene26230_model:0-2909
sp_v1_unigene26230_model	700	850	sp_v1_unigene26230_model:0-2909
sp_v1_unigene26230_model	929	995	sp_v1_unigene26230_model:0-2909
sp_v1_unigene26230_model	1039	1117	sp_v1_unigene26230_model:0-2909
sp_v1_unigene26230_model	1484	1551	sp_v1_unigene26230_model:0-2909
sp_v1_unigene26230_model	1649	1847	sp_v1_unigene26230_model:0-2909
sp_v1_unigene26230_model	1964	2043	sp_v1_unigene26230_model:0-2909
sp_v1_unigene26230_model	2060	2521	sp_v1_unigene26230_model:0-2909
sp_v1_unigene26230_model	2650	2881	sp_v1_unigene26230_model:0-2909
sp_v1_unigene26282_model	211	389	sp_v1_unigene26282_model:0-3845
sp_v1_unigene26282_model	406	530	sp_v1_unigene26282_model:0-3845
sp_v1_unigene26282_model	564	1012	sp_v1_unigene26282_model:0-3845
sp_v1_unigene26282_model	1104	1202	sp_v1_unigene26282_model:0-3845
sp_v1_unigene26282_model	1224	1435	sp_v1_unigene26282_model:0-3845
sp_v1_unigene26282_model	1449	1512	sp_v1_unigene26282_model:0-3845
sp_v1_unigene26282_model	1796	1929	sp_v1_unigene26282_model:0-3845
sp_v1_unigene26282_model	2136	2209	sp_v1_unigene26282_model:0-3845
sp_v1_unigene26282_model	2291	2354	sp_v1_unigene26282_model:0-3845
sp_v1_unigene26282_model	2441	2513	sp_v1_unigene26282_model:0-3845
sp_v1_unigene26282_model	2541	2818	sp_v1_unigene26282_model:0-3845
sp_v1_unigene26282_model	2821	2939	sp_v1_unigene26282_model:0-3845
sp_v1_unigene26282_model	2941	3080	sp_v1_unigene26282_model:0-3845
sp_v1_unigene26282_model	3126	3197	sp_v1_unigene26282_model:0-3845
sp_v1_unigene26282_model	3206	3465	sp_v1_unigene26282_model:0-3845
sp_v1_unigene26282_model	3516	3736	sp_v1_unigene26282_model:0-3845
sp_v1_unigene26338_model	75	253	sp_v1_unigene26338_model:0-2551
sp_v1_unigene26338_model	330	661	sp_v1_unigene26338_model:0-2551
sp_v1_unigene26338_model	680	965	sp_v1_unigene26338_model:0-2551
sp_v1_unigene26338_model	1221	1424	sp_v1_unigene26338_model:0-2551
sp_v1_unigene26338_model	1834	2020	sp_v1_unigene26338_model:0-2551
sp_v1_unigene26338_model	2280	2395	sp_v1_unigene26338_model:0-2551
sp_v1_unigene26338_model	2415	2504	sp_v1_unigene26338_model:0-2551
sp_v1_unigene26349_model	344	461	sp_v1_unigene26349_model:0-2684
sp_v1_unigene26349_model	469	867	sp_v1_unigene26349_model:0-2684
sp_v1_unigene26349_model	899	966	sp_v1_unigene26349_model:0-2684
sp_v1_unigene26349_model	994	1122	sp_v1_unigene26349_model:0-2684
sp_v1_unigene26349_model	1124	1256	sp_v1_unigene26349_model:0-2684
sp_v1_unigene26349_model	1264	1474	sp_v1_unigene26349_model:0-2684
sp_v1_unigene26349_model	1479	1553	sp_v1_unigene26349_model:0-2684
sp_v1_unigene26349_model	1571	1746	sp_v1_unigene26349_model:0-2684
sp_v1_unigene26349_model	1786	2050	sp_v1_unigene26349_model:0-2684
sp_v1_unigene26349_model	2061	2194	sp_v1_unigene26349_model:0-2684
sp_v1_unigene26349_model	2196	2578	sp_v1_unigene26349_model:0-2684
sp_v1_unigene26349_model	2591	2656	sp_v1_unigene26349_model:0-2684
sp_v1_unigene26377_model	896	1058	sp_v1_unigene26377_model:0-4249
sp_v1_unigene26377_model	1061	1126	sp_v1_unigene26377_model:0-4249
sp_v1_unigene26377_model	1131	1500	sp_v1_unigene26377_model:0-4249
sp_v1_unigene26377_model	1506	1800	sp_v1_unigene26377_model:0-4249
sp_v1_unigene26377_model	1906	2050	sp_v1_unigene26377_model:0-4249
sp_v1_unigene26377_model	2076	2648	sp_v1_unigene26377_model:0-4249
sp_v1_unigene26377_model	2651	3044	sp_v1_unigene26377_model:0-4249
sp_v1_unigene26377_model	3071	3389	sp_v1_unigene26377_model:0-4249
sp_v1_unigene26377_model	3401	3475	sp_v1_unigene26377_model:0-4249
sp_v1_unigene26377_model	3476	3861	sp_v1_unigene26377_model:0-4249
sp_v1_unigene26377_model	3866	4087	sp_v1_unigene26377_model:0-4249
sp_v1_unigene26377_model	4136	4249	sp_v1_unigene26377_model:0-4249
sp_v1_unigene26404_model	10	152	sp_v1_unigene26404_model:0-2374
sp_v1_unigene26404_model	180	248	sp_v1_unigene26404_model:0-2374
sp_v1_unigene26404_model	575	728	sp_v1_unigene26404_model:0-2374
sp_v1_unigene26404_model	745	964	sp_v1_unigene26404_model:0-2374
sp_v1_unigene26404_model	1105	1316	sp_v1_unigene26404_model:0-2374
sp_v1_unigene26404_model	1390	1534	sp_v1_unigene26404_model:0-2374
sp_v1_unigene26404_model	1610	2021	sp_v1_unigene26404_model:0-2374
sp_v1_unigene26404_model	2035	2101	sp_v1_unigene26404_model:0-2374
sp_v1_unigene26404_model	2125	2199	sp_v1_unigene26404_model:0-2374
sp_v1_unigene26404_model	2250	2371	sp_v1_unigene26404_model:0-2374
sp_v1_unigene26455_model	15	83	sp_v1_unigene26455_model:0-2918
sp_v1_unigene26455_model	85	354	sp_v1_unigene26455_model:0-2918
sp_v1_unigene26455_model	360	1171	sp_v1_unigene26455_model:0-2918
sp_v1_unigene26455_model	1236	1370	sp_v1_unigene26455_model:0-2918
sp_v1_unigene26455_model	1386	1511	sp_v1_unigene26455_model:0-2918
sp_v1_unigene26455_model	1711	2071	sp_v1_unigene26455_model:0-2918
sp_v1_unigene26455_model	2101	2188	sp_v1_unigene26455_model:0-2918
sp_v1_unigene26455_model	2201	2282	sp_v1_unigene26455_model:0-2918
sp_v1_unigene26455_model	2321	2395	sp_v1_unigene26455_model:0-2918
sp_v1_unigene26455_model	2401	2641	sp_v1_unigene26455_model:0-2918
sp_v1_unigene26455_model	2646	2748	sp_v1_unigene26455_model:0-2918
sp_v1_unigene26484_model	1009	1392	sp_v1_unigene26484_model:0-5240
sp_v1_unigene26484_model	1454	1551	sp_v1_unigene26484_model:0-5240
sp_v1_unigene26484_model	1574	1836	sp_v1_unigene26484_model:0-5240
sp_v1_unigene26484_model	1854	2098	sp_v1_unigene26484_model:0-5240
sp_v1_unigene26484_model	2104	2176	sp_v1_unigene26484_model:0-5240
sp_v1_unigene26484_model	2304	2380	sp_v1_unigene26484_model:0-5240
sp_v1_unigene26484_model	2404	2548	sp_v1_unigene26484_model:0-5240
sp_v1_unigene26484_model	2554	2688	sp_v1_unigene26484_model:0-5240
sp_v1_unigene26484_model	2814	2954	sp_v1_unigene26484_model:0-5240
sp_v1_unigene26484_model	2959	3037	sp_v1_unigene26484_model:0-5240
sp_v1_unigene26484_model	3054	3341	sp_v1_unigene26484_model:0-5240
sp_v1_unigene26484_model	3434	3499	sp_v1_unigene26484_model:0-5240
sp_v1_unigene26484_model	3539	3614	sp_v1_unigene26484_model:0-5240
sp_v1_unigene26484_model	3619	3948	sp_v1_unigene26484_model:0-5240
sp_v1_unigene26484_model	4064	4427	sp_v1_unigene26484_model:0-5240
sp_v1_unigene26484_model	4444	4515	sp_v1_unigene26484_model:0-5240
sp_v1_unigene26484_model	4554	4623	sp_v1_unigene26484_model:0-5240
sp_v1_unigene26484_model	4629	4696	sp_v1_unigene26484_model:0-5240
sp_v1_unigene26484_model	4839	5240	sp_v1_unigene26484_model:0-5240
sp_v1_unigene26517_model	1544	1851	sp_v1_unigene26517_model:0-2735
sp_v1_unigene26517_model	1859	2299	sp_v1_unigene26517_model:0-2735
sp_v1_unigene26517_model	2324	2735	sp_v1_unigene26517_model:0-2735
sp_v1_unigene26541_model	424	503	sp_v1_unigene26541_model:0-2322
sp_v1_unigene26541_model	504	650	sp_v1_unigene26541_model:0-2322
sp_v1_unigene26541_model	679	1046	sp_v1_unigene26541_model:0-2322
sp_v1_unigene26541_model	1089	1405	sp_v1_unigene26541_model:0-2322
sp_v1_unigene26541_model	1499	1617	sp_v1_unigene26541_model:0-2322
sp_v1_unigene26541_model	1649	1714	sp_v1_unigene26541_model:0-2322
sp_v1_unigene26541_model	1719	1965	sp_v1_unigene26541_model:0-2322
sp_v1_unigene26541_model	2024	2322	sp_v1_unigene26541_model:0-2322
sp_v1_unigene26559_model	161	455	sp_v1_unigene26559_model:0-1716
sp_v1_unigene26559_model	461	529	sp_v1_unigene26559_model:0-1716
sp_v1_unigene26559_model	531	599	sp_v1_unigene26559_model:0-1716
sp_v1_unigene26559_model	636	755	sp_v1_unigene26559_model:0-1716
sp_v1_unigene26559_model	776	1499	sp_v1_unigene26559_model:0-1716
sp_v1_unigene26559_model	1506	1686	sp_v1_unigene26559_model:0-1716
sp_v1_unigene26569_model	536	822	sp_v1_unigene26569_model:0-1539
sp_v1_unigene26569_model	1177	1245	sp_v1_unigene26569_model:0-1539
sp_v1_unigene26569_model	1247	1384	sp_v1_unigene26569_model:0-1539
sp_v1_unigene26569_model	1387	1461	sp_v1_unigene26569_model:0-1539
sp_v1_unigene26575_model	487	789	sp_v1_unigene26575_model:0-3132
sp_v1_unigene26575_model	804	871	sp_v1_unigene26575_model:0-3132
sp_v1_unigene26575_model	894	963	sp_v1_unigene26575_model:0-3132
sp_v1_unigene26575_model	969	1424	sp_v1_unigene26575_model:0-3132
sp_v1_unigene26575_model	1449	1597	sp_v1_unigene26575_model:0-3132
sp_v1_unigene26575_model	1609	1872	sp_v1_unigene26575_model:0-3132
sp_v1_unigene26575_model	1919	1995	sp_v1_unigene26575_model:0-3132
sp_v1_unigene26575_model	2368	2830	sp_v1_unigene26575_model:0-3132
sp_v1_unigene26575_model	2953	3122	sp_v1_unigene26575_model:0-3132
sp_v1_unigene26586_model	8	112	sp_v1_unigene26586_model:0-3035
sp_v1_unigene26586_model	213	470	sp_v1_unigene26586_model:0-3035
sp_v1_unigene26586_model	523	672	sp_v1_unigene26586_model:0-3035
sp_v1_unigene26586_model	683	751	sp_v1_unigene26586_model:0-3035
sp_v1_unigene26586_model	778	885	sp_v1_unigene26586_model:0-3035
sp_v1_unigene26586_model	948	1102	sp_v1_unigene26586_model:0-3035
sp_v1_unigene26586_model	1471	1669	sp_v1_unigene26586_model:0-3035
sp_v1_unigene26586_model	1676	2068	sp_v1_unigene26586_model:0-3035
sp_v1_unigene26586_model	2071	2140	sp_v1_unigene26586_model:0-3035
sp_v1_unigene26586_model	2311	2529	sp_v1_unigene26586_model:0-3035
sp_v1_unigene26586_model	2921	2998	sp_v1_unigene26586_model:0-3035
sp_v1_unigene26595_model	888	1104	sp_v1_unigene26595_model:0-2475
sp_v1_unigene26595_model	1108	1264	sp_v1_unigene26595_model:0-2475
sp_v1_unigene26595_model	1268	1338	sp_v1_unigene26595_model:0-2475
sp_v1_unigene26595_model	1368	1574	sp_v1_unigene26595_model:0-2475
sp_v1_unigene26595_model	1583	1659	sp_v1_unigene26595_model:0-2475
sp_v1_unigene26595_model	1698	1767	sp_v1_unigene26595_model:0-2475
sp_v1_unigene26595_model	1768	1973	sp_v1_unigene26595_model:0-2475
sp_v1_unigene26595_model	2038	2280	sp_v1_unigene26595_model:0-2475
sp_v1_unigene26595_model	2288	2356	sp_v1_unigene26595_model:0-2475
sp_v1_unigene26595_model	2403	2470	sp_v1_unigene26595_model:0-2475
sp_v1_unigene26615_model	588	980	sp_v1_unigene26615_model:0-5305
sp_v1_unigene26615_model	990	1097	sp_v1_unigene26615_model:0-5305
sp_v1_unigene26615_model	1105	1232	sp_v1_unigene26615_model:0-5305
sp_v1_unigene26615_model	1295	1442	sp_v1_unigene26615_model:0-5305
sp_v1_unigene26615_model	1465	1648	sp_v1_unigene26615_model:0-5305
sp_v1_unigene26615_model	1650	1756	sp_v1_unigene26615_model:0-5305
sp_v1_unigene26615_model	1775	2251	sp_v1_unigene26615_model:0-5305
sp_v1_unigene26615_model	2270	2495	sp_v1_unigene26615_model:0-5305
sp_v1_unigene26615_model	2782	3000	sp_v1_unigene26615_model:0-5305
sp_v1_unigene26615_model	3172	3492	sp_v1_unigene26615_model:0-5305
sp_v1_unigene26615_model	3502	3713	sp_v1_unigene26615_model:0-5305
sp_v1_unigene26615_model	3867	3920	sp_v1_unigene26615_model:0-5305
sp_v1_unigene26615_model	3970	4227	sp_v1_unigene26615_model:0-5305
sp_v1_unigene26615_model	4255	4480	sp_v1_unigene26615_model:0-5305
sp_v1_unigene26615_model	4485	4864	sp_v1_unigene26615_model:0-5305
sp_v1_unigene26615_model	4940	5247	sp_v1_unigene26615_model:0-5305
sp_v1_unigene26677_model	15	209	sp_v1_unigene26677_model:0-2902
sp_v1_unigene26677_model	420	486	sp_v1_unigene26677_model:0-2902
sp_v1_unigene26677_model	510	579	sp_v1_unigene26677_model:0-2902
sp_v1_unigene26677_model	690	769	sp_v1_unigene26677_model:0-2902
sp_v1_unigene26677_model	880	1018	sp_v1_unigene26677_model:0-2902
sp_v1_unigene26677_model	1465	1581	sp_v1_unigene26677_model:0-2902
sp_v1_unigene26677_model	1962	2286	sp_v1_unigene26677_model:0-2902
sp_v1_unigene26677_model	2302	2902	sp_v1_unigene26677_model:0-2902
sp_v1_unigene26679_model	890	1029	sp_v1_unigene26679_model:0-2769
sp_v1_unigene26679_model	1055	1188	sp_v1_unigene26679_model:0-2769
sp_v1_unigene26679_model	1275	1351	sp_v1_unigene26679_model:0-2769
sp_v1_unigene26679_model	1365	1553	sp_v1_unigene26679_model:0-2769
sp_v1_unigene26679_model	1595	1705	sp_v1_unigene26679_model:0-2769
sp_v1_unigene26679_model	1760	1967	sp_v1_unigene26679_model:0-2769
sp_v1_unigene26679_model	1985	2634	sp_v1_unigene26679_model:0-2769
sp_v1_unigene26679_model	2640	2710	sp_v1_unigene26679_model:0-2769
sp_v1_unigene26692_model	1054	2133	sp_v1_unigene26692_model:0-2133
sp_v1_unigene26718_model	0	225	sp_v1_unigene26718_model:0-1558
sp_v1_unigene26718_model	255	668	sp_v1_unigene26718_model:0-1558
sp_v1_unigene26718_model	760	911	sp_v1_unigene26718_model:0-1558
sp_v1_unigene26718_model	955	1030	sp_v1_unigene26718_model:0-1558
sp_v1_unigene26718_model	1035	1249	sp_v1_unigene26718_model:0-1558
sp_v1_unigene26718_model	1320	1463	sp_v1_unigene26718_model:0-1558
sp_v1_unigene26807_model	0	224	sp_v1_unigene26807_model:0-1472
sp_v1_unigene26807_model	225	375	sp_v1_unigene26807_model:0-1472
sp_v1_unigene26807_model	395	1425	sp_v1_unigene26807_model:0-1472
sp_v1_unigene26818_model	380	580	sp_v1_unigene26818_model:0-3498
sp_v1_unigene26818_model	585	705	sp_v1_unigene26818_model:0-3498
sp_v1_unigene26818_model	710	1062	sp_v1_unigene26818_model:0-3498
sp_v1_unigene26818_model	1065	1363	sp_v1_unigene26818_model:0-3498
sp_v1_unigene26818_model	1405	2161	sp_v1_unigene26818_model:0-3498
sp_v1_unigene26818_model	2195	2279	sp_v1_unigene26818_model:0-3498
sp_v1_unigene26818_model	2280	2568	sp_v1_unigene26818_model:0-3498
sp_v1_unigene26818_model	2610	2748	sp_v1_unigene26818_model:0-3498
sp_v1_unigene26818_model	2750	3048	sp_v1_unigene26818_model:0-3498
sp_v1_unigene26818_model	3125	3241	sp_v1_unigene26818_model:0-3498
sp_v1_unigene26818_model	3300	3388	sp_v1_unigene26818_model:0-3498
sp_v1_unigene26818_model	3425	3491	sp_v1_unigene26818_model:0-3498
sp_v1_unigene26819_model	50	123	sp_v1_unigene26819_model:0-1000
sp_v1_unigene26819_model	185	317	sp_v1_unigene26819_model:0-1000
sp_v1_unigene26819_model	341	445	sp_v1_unigene26819_model:0-1000
sp_v1_unigene26819_model	446	691	sp_v1_unigene26819_model:0-1000
sp_v1_unigene26819_model	781	995	sp_v1_unigene26819_model:0-1000
sp_v1_unigene26889_model	1196	1283	sp_v1_unigene26889_model:0-3211
sp_v1_unigene26889_model	1323	1980	sp_v1_unigene26889_model:0-3211
sp_v1_unigene26889_model	1998	2197	sp_v1_unigene26889_model:0-3211
sp_v1_unigene26889_model	2208	2498	sp_v1_unigene26889_model:0-3211
sp_v1_unigene26889_model	2523	2599	sp_v1_unigene26889_model:0-3211
sp_v1_unigene26889_model	2608	2768	sp_v1_unigene26889_model:0-3211
sp_v1_unigene26889_model	2838	2908	sp_v1_unigene26889_model:0-3211
sp_v1_unigene26889_model	2953	3079	sp_v1_unigene26889_model:0-3211
sp_v1_unigene26960_model	1630	1724	sp_v1_unigene26960_model:0-7331
sp_v1_unigene26960_model	1735	2092	sp_v1_unigene26960_model:0-7331
sp_v1_unigene26960_model	2155	2767	sp_v1_unigene26960_model:0-7331
sp_v1_unigene26960_model	2770	2837	sp_v1_unigene26960_model:0-7331
sp_v1_unigene26960_model	2860	2929	sp_v1_unigene26960_model:0-7331
sp_v1_unigene26960_model	3035	3883	sp_v1_unigene26960_model:0-7331
sp_v1_unigene26960_model	3890	4030	sp_v1_unigene26960_model:0-7331
sp_v1_unigene26960_model	4055	4187	sp_v1_unigene26960_model:0-7331
sp_v1_unigene26960_model	4195	4653	sp_v1_unigene26960_model:0-7331
sp_v1_unigene26960_model	4680	5065	sp_v1_unigene26960_model:0-7331
sp_v1_unigene26960_model	5075	5142	sp_v1_unigene26960_model:0-7331
sp_v1_unigene26960_model	5215	5346	sp_v1_unigene26960_model:0-7331
sp_v1_unigene26960_model	5355	5890	sp_v1_unigene26960_model:0-7331
sp_v1_unigene26960_model	5950	6803	sp_v1_unigene26960_model:0-7331
sp_v1_unigene26960_model	6960	7024	sp_v1_unigene26960_model:0-7331
sp_v1_unigene27081_model	461	537	sp_v1_unigene27081_model:0-3563
sp_v1_unigene27081_model	626	704	sp_v1_unigene27081_model:0-3563
sp_v1_unigene27081_model	1331	1475	sp_v1_unigene27081_model:0-3563
sp_v1_unigene27081_model	2351	2418	sp_v1_unigene27081_model:0-3563
sp_v1_unigene27081_model	2426	2491	sp_v1_unigene27081_model:0-3563
sp_v1_unigene27081_model	3321	3414	sp_v1_unigene27081_model:0-3563
sp_v1_unigene27154_model	169	289	sp_v1_unigene27154_model:0-1056
sp_v1_unigene27154_model	339	420	sp_v1_unigene27154_model:0-1056
sp_v1_unigene27154_model	439	516	sp_v1_unigene27154_model:0-1056
sp_v1_unigene27154_model	524	612	sp_v1_unigene27154_model:0-1056
sp_v1_unigene27154_model	679	805	sp_v1_unigene27154_model:0-1056
sp_v1_unigene27154_model	844	1056	sp_v1_unigene27154_model:0-1056
sp_v1_unigene27225_model	2743	2869	sp_v1_unigene27225_model:0-4407
sp_v1_unigene27225_model	2933	3005	sp_v1_unigene27225_model:0-4407
sp_v1_unigene27225_model	3023	4391	sp_v1_unigene27225_model:0-4407
sp_v1_unigene27241_model	215	399	sp_v1_unigene27241_model:0-4373
sp_v1_unigene27241_model	1118	1230	sp_v1_unigene27241_model:0-4373
sp_v1_unigene27241_model	1699	1958	sp_v1_unigene27241_model:0-4373
sp_v1_unigene27241_model	2174	2325	sp_v1_unigene27241_model:0-4373
sp_v1_unigene27241_model	2329	2395	sp_v1_unigene27241_model:0-4373
sp_v1_unigene27241_model	2404	2873	sp_v1_unigene27241_model:0-4373
sp_v1_unigene27241_model	3036	3311	sp_v1_unigene27241_model:0-4373
sp_v1_unigene27241_model	3341	3647	sp_v1_unigene27241_model:0-4373
sp_v1_unigene27241_model	3656	3732	sp_v1_unigene27241_model:0-4373
sp_v1_unigene27241_model	3871	4358	sp_v1_unigene27241_model:0-4373
sp_v1_unigene27254_model	395	501	sp_v1_unigene27254_model:0-2182
sp_v1_unigene27254_model	505	912	sp_v1_unigene27254_model:0-2182
sp_v1_unigene27254_model	965	1256	sp_v1_unigene27254_model:0-2182
sp_v1_unigene27254_model	1260	2024	sp_v1_unigene27254_model:0-2182
sp_v1_unigene27254_model	2030	2178	sp_v1_unigene27254_model:0-2182
sp_v1_unigene27411_model	465	705	sp_v1_unigene27411_model:0-1039
sp_v1_unigene27411_model	730	849	sp_v1_unigene27411_model:0-1039
sp_v1_unigene27411_model	965	1039	sp_v1_unigene27411_model:0-1039
sp_v1_unigene27457_model	193	315	sp_v1_unigene27457_model:0-2428
sp_v1_unigene27457_model	323	410	sp_v1_unigene27457_model:0-2428
sp_v1_unigene27457_model	453	673	sp_v1_unigene27457_model:0-2428
sp_v1_unigene27457_model	813	1013	sp_v1_unigene27457_model:0-2428
sp_v1_unigene27457_model	1251	1321	sp_v1_unigene27457_model:0-2428
sp_v1_unigene27457_model	1356	1429	sp_v1_unigene27457_model:0-2428
sp_v1_unigene27457_model	2092	2240	sp_v1_unigene27457_model:0-2428
sp_v1_unigene27457_model	2242	2322	sp_v1_unigene27457_model:0-2428
sp_v1_unigene27457_model	2352	2428	sp_v1_unigene27457_model:0-2428
sp_v1_unigene27468_model	569	1558	sp_v1_unigene27468_model:0-8068
sp_v1_unigene27468_model	1564	1787	sp_v1_unigene27468_model:0-8068
sp_v1_unigene27468_model	1789	1854	sp_v1_unigene27468_model:0-8068
sp_v1_unigene27468_model	2039	2090	sp_v1_unigene27468_model:0-8068
sp_v1_unigene27468_model	2135	2440	sp_v1_unigene27468_model:0-8068
sp_v1_unigene27468_model	2515	2698	sp_v1_unigene27468_model:0-8068
sp_v1_unigene27468_model	2740	2851	sp_v1_unigene27468_model:0-8068
sp_v1_unigene27468_model	2865	2932	sp_v1_unigene27468_model:0-8068
sp_v1_unigene27468_model	2935	3086	sp_v1_unigene27468_model:0-8068
sp_v1_unigene27468_model	3105	3165	sp_v1_unigene27468_model:0-8068
sp_v1_unigene27468_model	3205	3324	sp_v1_unigene27468_model:0-8068
sp_v1_unigene27468_model	3385	3460	sp_v1_unigene27468_model:0-8068
sp_v1_unigene27468_model	3645	3856	sp_v1_unigene27468_model:0-8068
sp_v1_unigene27468_model	3875	3996	sp_v1_unigene27468_model:0-8068
sp_v1_unigene27468_model	4020	4253	sp_v1_unigene27468_model:0-8068
sp_v1_unigene27468_model	4255	4328	sp_v1_unigene27468_model:0-8068
sp_v1_unigene27468_model	4330	4530	sp_v1_unigene27468_model:0-8068
sp_v1_unigene27468_model	4550	4860	sp_v1_unigene27468_model:0-8068
sp_v1_unigene27468_model	4990	5248	sp_v1_unigene27468_model:0-8068
sp_v1_unigene27468_model	5325	5446	sp_v1_unigene27468_model:0-8068
sp_v1_unigene27468_model	5465	5712	sp_v1_unigene27468_model:0-8068
sp_v1_unigene27468_model	5722	5851	sp_v1_unigene27468_model:0-8068
sp_v1_unigene27468_model	5917	6034	sp_v1_unigene27468_model:0-8068
sp_v1_unigene27468_model	6047	6126	sp_v1_unigene27468_model:0-8068
sp_v1_unigene27468_model	6172	6356	sp_v1_unigene27468_model:0-8068
sp_v1_unigene27468_model	6697	6857	sp_v1_unigene27468_model:0-8068
sp_v1_unigene27468_model	6977	7193	sp_v1_unigene27468_model:0-8068
sp_v1_unigene27468_model	7227	7300	sp_v1_unigene27468_model:0-8068
sp_v1_unigene27468_model	7566	7771	sp_v1_unigene27468_model:0-8068
sp_v1_unigene27468_model	7976	8047	sp_v1_unigene27468_model:0-8068
sp_v1_unigene27475_model	593	716	sp_v1_unigene27475_model:0-2673
sp_v1_unigene27475_model	723	921	sp_v1_unigene27475_model:0-2673
sp_v1_unigene27475_model	923	1259	sp_v1_unigene27475_model:0-2673
sp_v1_unigene27475_model	1349	1698	sp_v1_unigene27475_model:0-2673
sp_v1_unigene27475_model	1724	1799	sp_v1_unigene27475_model:0-2673
sp_v1_unigene27475_model	1879	2042	sp_v1_unigene27475_model:0-2673
sp_v1_unigene27475_model	2467	2568	sp_v1_unigene27475_model:0-2673
sp_v1_unigene27475_model	2572	2673	sp_v1_unigene27475_model:0-2673
sp_v1_unigene27499_model	110	761	sp_v1_unigene27499_model:0-3056
sp_v1_unigene27499_model	765	878	sp_v1_unigene27499_model:0-3056
sp_v1_unigene27499_model	1103	1195	sp_v1_unigene27499_model:0-3056
sp_v1_unigene27499_model	1218	1500	sp_v1_unigene27499_model:0-3056
sp_v1_unigene27499_model	1503	2136	sp_v1_unigene27499_model:0-3056
sp_v1_unigene27499_model	2138	2387	sp_v1_unigene27499_model:0-3056
sp_v1_unigene27499_model	2423	2500	sp_v1_unigene27499_model:0-3056
sp_v1_unigene27499_model	2523	2590	sp_v1_unigene27499_model:0-3056
sp_v1_unigene27499_model	2610	3056	sp_v1_unigene27499_model:0-3056
sp_v1_unigene27546_model	690	1772	sp_v1_unigene27546_model:0-1828
sp_v1_unigene27564_model	717	1784	sp_v1_unigene27564_model:0-1784
sp_v1_unigene27571_model	1019	1276	sp_v1_unigene27571_model:0-2452
sp_v1_unigene27571_model	1279	1429	sp_v1_unigene27571_model:0-2452
sp_v1_unigene27571_model	1479	1746	sp_v1_unigene27571_model:0-2452
sp_v1_unigene27571_model	1789	1918	sp_v1_unigene27571_model:0-2452
sp_v1_unigene27571_model	1919	2062	sp_v1_unigene27571_model:0-2452
sp_v1_unigene27571_model	2183	2451	sp_v1_unigene27571_model:0-2452
sp_v1_unigene27631_model	792	988	sp_v1_unigene27631_model:0-1507
sp_v1_unigene27631_model	1042	1192	sp_v1_unigene27631_model:0-1507
sp_v1_unigene27631_model	1237	1356	sp_v1_unigene27631_model:0-1507
sp_v1_unigene27631_model	1372	1458	sp_v1_unigene27631_model:0-1507
sp_v1_unigene27687_model	890	1543	sp_v1_unigene27687_model:0-7368
sp_v1_unigene27687_model	1598	1726	sp_v1_unigene27687_model:0-7368
sp_v1_unigene27687_model	1745	1817	sp_v1_unigene27687_model:0-7368
sp_v1_unigene27687_model	1865	1996	sp_v1_unigene27687_model:0-7368
sp_v1_unigene27687_model	2005	2279	sp_v1_unigene27687_model:0-7368
sp_v1_unigene27687_model	2289	2407	sp_v1_unigene27687_model:0-7368
sp_v1_unigene27687_model	2419	2526	sp_v1_unigene27687_model:0-7368
sp_v1_unigene27687_model	2761	2833	sp_v1_unigene27687_model:0-7368
sp_v1_unigene27687_model	3026	3106	sp_v1_unigene27687_model:0-7368
sp_v1_unigene27687_model	3411	3545	sp_v1_unigene27687_model:0-7368
sp_v1_unigene27687_model	4011	4186	sp_v1_unigene27687_model:0-7368
sp_v1_unigene27687_model	4236	4332	sp_v1_unigene27687_model:0-7368
sp_v1_unigene27687_model	4346	4527	sp_v1_unigene27687_model:0-7368
sp_v1_unigene27687_model	4553	4757	sp_v1_unigene27687_model:0-7368
sp_v1_unigene27687_model	4798	4993	sp_v1_unigene27687_model:0-7368
sp_v1_unigene27687_model	5073	5694	sp_v1_unigene27687_model:0-7368
sp_v1_unigene27687_model	5698	5766	sp_v1_unigene27687_model:0-7368
sp_v1_unigene27687_model	5788	6217	sp_v1_unigene27687_model:0-7368
sp_v1_unigene27687_model	6303	6450	sp_v1_unigene27687_model:0-7368
sp_v1_unigene27687_model	6458	6564	sp_v1_unigene27687_model:0-7368
sp_v1_unigene27687_model	6603	6734	sp_v1_unigene27687_model:0-7368
sp_v1_unigene27687_model	6748	6861	sp_v1_unigene27687_model:0-7368
sp_v1_unigene27687_model	6871	7064	sp_v1_unigene27687_model:0-7368
sp_v1_unigene27687_model	7076	7234	sp_v1_unigene27687_model:0-7368
sp_v1_unigene27711_model	270	338	sp_v1_unigene27711_model:0-1654
sp_v1_unigene27711_model	360	716	sp_v1_unigene27711_model:0-1654
sp_v1_unigene27711_model	726	964	sp_v1_unigene27711_model:0-1654
sp_v1_unigene27711_model	966	1186	sp_v1_unigene27711_model:0-1654
sp_v1_unigene27711_model	1286	1629	sp_v1_unigene27711_model:0-1654
sp_v1_unigene27720_model	0	179	sp_v1_unigene27720_model:0-1552
sp_v1_unigene27720_model	180	333	sp_v1_unigene27720_model:0-1552
sp_v1_unigene27720_model	435	638	sp_v1_unigene27720_model:0-1552
sp_v1_unigene27720_model	660	721	sp_v1_unigene27720_model:0-1552
sp_v1_unigene27720_model	741	1006	sp_v1_unigene27720_model:0-1552
sp_v1_unigene27720_model	1161	1275	sp_v1_unigene27720_model:0-1552
sp_v1_unigene27720_model	1321	1552	sp_v1_unigene27720_model:0-1552
sp_v1_unigene27732_model	5	56	sp_v1_unigene27732_model:0-585
sp_v1_unigene27732_model	156	222	sp_v1_unigene27732_model:0-585
sp_v1_unigene27732_model	253	514	sp_v1_unigene27732_model:0-585
sp_v1_unigene27732_model	518	585	sp_v1_unigene27732_model:0-585
sp_v1_unigene27747_model	280	2180	sp_v1_unigene27747_model:0-2180
sp_v1_unigene27749_model	422	488	sp_v1_unigene27749_model:0-5407
sp_v1_unigene27749_model	492	586	sp_v1_unigene27749_model:0-5407
sp_v1_unigene27749_model	587	651	sp_v1_unigene27749_model:0-5407
sp_v1_unigene27749_model	652	895	sp_v1_unigene27749_model:0-5407
sp_v1_unigene27749_model	897	1163	sp_v1_unigene27749_model:0-5407
sp_v1_unigene27749_model	1277	1409	sp_v1_unigene27749_model:0-5407
sp_v1_unigene27749_model	1412	1783	sp_v1_unigene27749_model:0-5407
sp_v1_unigene27749_model	1792	1933	sp_v1_unigene27749_model:0-5407
sp_v1_unigene27749_model	2207	2637	sp_v1_unigene27749_model:0-5407
sp_v1_unigene27749_model	2652	2979	sp_v1_unigene27749_model:0-5407
sp_v1_unigene27749_model	3292	3749	sp_v1_unigene27749_model:0-5407
sp_v1_unigene27749_model	3782	4011	sp_v1_unigene27749_model:0-5407
sp_v1_unigene27749_model	4052	4250	sp_v1_unigene27749_model:0-5407
sp_v1_unigene27749_model	4252	4325	sp_v1_unigene27749_model:0-5407
sp_v1_unigene27749_model	4337	4578	sp_v1_unigene27749_model:0-5407
sp_v1_unigene27749_model	4707	5022	sp_v1_unigene27749_model:0-5407
sp_v1_unigene27749_model	5067	5308	sp_v1_unigene27749_model:0-5407
sp_v1_unigene27749_model	5337	5407	sp_v1_unigene27749_model:0-5407
sp_v1_unigene27794_model	65	193	sp_v1_unigene27794_model:0-5934
sp_v1_unigene27794_model	195	262	sp_v1_unigene27794_model:0-5934
sp_v1_unigene27794_model	275	1675	sp_v1_unigene27794_model:0-5934
sp_v1_unigene27794_model	1725	1862	sp_v1_unigene27794_model:0-5934
sp_v1_unigene27794_model	1915	1984	sp_v1_unigene27794_model:0-5934
sp_v1_unigene27794_model	2020	2089	sp_v1_unigene27794_model:0-5934
sp_v1_unigene27794_model	2115	2400	sp_v1_unigene27794_model:0-5934
sp_v1_unigene27794_model	2425	2719	sp_v1_unigene27794_model:0-5934
sp_v1_unigene27794_model	2735	2804	sp_v1_unigene27794_model:0-5934
sp_v1_unigene27794_model	2805	2943	sp_v1_unigene27794_model:0-5934
sp_v1_unigene27794_model	2980	3251	sp_v1_unigene27794_model:0-5934
sp_v1_unigene27794_model	3260	3515	sp_v1_unigene27794_model:0-5934
sp_v1_unigene27794_model	3540	3619	sp_v1_unigene27794_model:0-5934
sp_v1_unigene27794_model	3738	4029	sp_v1_unigene27794_model:0-5934
sp_v1_unigene27794_model	4033	4099	sp_v1_unigene27794_model:0-5934
sp_v1_unigene27794_model	4218	4533	sp_v1_unigene27794_model:0-5934
sp_v1_unigene27794_model	4538	4802	sp_v1_unigene27794_model:0-5934
sp_v1_unigene27794_model	4868	5135	sp_v1_unigene27794_model:0-5934
sp_v1_unigene27794_model	5138	5267	sp_v1_unigene27794_model:0-5934
sp_v1_unigene27794_model	5268	5437	sp_v1_unigene27794_model:0-5934
sp_v1_unigene27794_model	5443	5512	sp_v1_unigene27794_model:0-5934
sp_v1_unigene27794_model	5513	5618	sp_v1_unigene27794_model:0-5934
sp_v1_unigene27794_model	5733	5859	sp_v1_unigene27794_model:0-5934
sp_v1_unigene27794_model	5873	5934	sp_v1_unigene27794_model:0-5934
sp_v1_unigene27867_model	994	1216	sp_v1_unigene27867_model:0-1536
sp_v1_unigene27867_model	1224	1295	sp_v1_unigene27867_model:0-1536
sp_v1_unigene27867_model	1304	1536	sp_v1_unigene27867_model:0-1536
sp_v1_unigene27937_model	335	527	sp_v1_unigene27937_model:0-5586
sp_v1_unigene27937_model	545	1028	sp_v1_unigene27937_model:0-5586
sp_v1_unigene27937_model	1040	1159	sp_v1_unigene27937_model:0-5586
sp_v1_unigene27937_model	1180	1405	sp_v1_unigene27937_model:0-5586
sp_v1_unigene27937_model	1410	1668	sp_v1_unigene27937_model:0-5586
sp_v1_unigene27937_model	1670	1739	sp_v1_unigene27937_model:0-5586
sp_v1_unigene27937_model	1740	2204	sp_v1_unigene27937_model:0-5586
sp_v1_unigene27937_model	2215	2408	sp_v1_unigene27937_model:0-5586
sp_v1_unigene27937_model	2420	2572	sp_v1_unigene27937_model:0-5586
sp_v1_unigene27937_model	2730	2837	sp_v1_unigene27937_model:0-5586
sp_v1_unigene27937_model	2855	2984	sp_v1_unigene27937_model:0-5586
sp_v1_unigene27937_model	3100	3313	sp_v1_unigene27937_model:0-5586
sp_v1_unigene27937_model	3449	3566	sp_v1_unigene27937_model:0-5586
sp_v1_unigene27937_model	3634	3965	sp_v1_unigene27937_model:0-5586
sp_v1_unigene27937_model	3969	4159	sp_v1_unigene27937_model:0-5586
sp_v1_unigene27937_model	4204	4582	sp_v1_unigene27937_model:0-5586
sp_v1_unigene27937_model	4594	4807	sp_v1_unigene27937_model:0-5586
sp_v1_unigene27937_model	4819	5080	sp_v1_unigene27937_model:0-5586
sp_v1_unigene27937_model	5134	5304	sp_v1_unigene27937_model:0-5586
sp_v1_unigene27937_model	5324	5389	sp_v1_unigene27937_model:0-5586
sp_v1_unigene27937_model	5394	5479	sp_v1_unigene27937_model:0-5586
sp_v1_unigene27992_model	356	957	sp_v1_unigene27992_model:0-957
sp_v1_unigene28039_model	93	460	sp_v1_unigene28039_model:0-1999
sp_v1_unigene28039_model	528	794	sp_v1_unigene28039_model:0-1999
sp_v1_unigene28039_model	958	1111	sp_v1_unigene28039_model:0-1999
sp_v1_unigene28039_model	1113	1265	sp_v1_unigene28039_model:0-1999
sp_v1_unigene28039_model	1540	1770	sp_v1_unigene28039_model:0-1999
sp_v1_unigene28128_model	913	982	sp_v1_unigene28128_model:0-4694
sp_v1_unigene28128_model	988	1138	sp_v1_unigene28128_model:0-4694
sp_v1_unigene28128_model	1228	1710	sp_v1_unigene28128_model:0-4694
sp_v1_unigene28128_model	1713	2235	sp_v1_unigene28128_model:0-4694
sp_v1_unigene28128_model	2258	2432	sp_v1_unigene28128_model:0-4694
sp_v1_unigene28128_model	2593	2735	sp_v1_unigene28128_model:0-4694
sp_v1_unigene28128_model	2738	2817	sp_v1_unigene28128_model:0-4694
sp_v1_unigene28128_model	2878	2955	sp_v1_unigene28128_model:0-4694
sp_v1_unigene28128_model	2958	3109	sp_v1_unigene28128_model:0-4694
sp_v1_unigene28128_model	3223	3582	sp_v1_unigene28128_model:0-4694
sp_v1_unigene28128_model	3726	3829	sp_v1_unigene28128_model:0-4694
sp_v1_unigene28128_model	3952	4071	sp_v1_unigene28128_model:0-4694
sp_v1_unigene28128_model	4082	4438	sp_v1_unigene28128_model:0-4694
sp_v1_unigene28128_model	4442	4505	sp_v1_unigene28128_model:0-4694
sp_v1_unigene28128_model	4507	4663	sp_v1_unigene28128_model:0-4694
sp_v1_unigene28158_model	328	406	sp_v1_unigene28158_model:0-2397
sp_v1_unigene28158_model	413	537	sp_v1_unigene28158_model:0-2397
sp_v1_unigene28158_model	553	953	sp_v1_unigene28158_model:0-2397
sp_v1_unigene28158_model	968	1058	sp_v1_unigene28158_model:0-2397
sp_v1_unigene28158_model	1068	1191	sp_v1_unigene28158_model:0-2397
sp_v1_unigene28158_model	1203	1327	sp_v1_unigene28158_model:0-2397
sp_v1_unigene28158_model	1328	1397	sp_v1_unigene28158_model:0-2397
sp_v1_unigene28158_model	1483	1598	sp_v1_unigene28158_model:0-2397
sp_v1_unigene28158_model	1603	1755	sp_v1_unigene28158_model:0-2397
sp_v1_unigene28158_model	1788	1853	sp_v1_unigene28158_model:0-2397
sp_v1_unigene28158_model	1858	1935	sp_v1_unigene28158_model:0-2397
sp_v1_unigene28158_model	2123	2301	sp_v1_unigene28158_model:0-2397
sp_v1_unigene28158_model	2303	2397	sp_v1_unigene28158_model:0-2397
sp_v1_unigene28184_model	0	590	sp_v1_unigene28184_model:0-2574
sp_v1_unigene28184_model	605	699	sp_v1_unigene28184_model:0-2574
sp_v1_unigene28184_model	710	938	sp_v1_unigene28184_model:0-2574
sp_v1_unigene28184_model	990	1189	sp_v1_unigene28184_model:0-2574
sp_v1_unigene28184_model	1722	2003	sp_v1_unigene28184_model:0-2574
sp_v1_unigene28184_model	2032	2249	sp_v1_unigene28184_model:0-2574
sp_v1_unigene28184_model	2252	2574	sp_v1_unigene28184_model:0-2574
sp_v1_unigene28189_model	0	109	sp_v1_unigene28189_model:0-943
sp_v1_unigene28189_model	110	649	sp_v1_unigene28189_model:0-943
sp_v1_unigene28189_model	655	826	sp_v1_unigene28189_model:0-943
sp_v1_unigene28241_model	5	301	sp_v1_unigene28241_model:0-301
sp_v1_unigene28243_model	87	320	sp_v1_unigene28243_model:0-854
sp_v1_unigene28243_model	327	854	sp_v1_unigene28243_model:0-854
sp_v1_unigene28306_model	734	861	sp_v1_unigene28306_model:0-1527
sp_v1_unigene28306_model	1034	1122	sp_v1_unigene28306_model:0-1527
sp_v1_unigene28306_model	1279	1470	sp_v1_unigene28306_model:0-1527
sp_v1_unigene28313_model	5	498	sp_v1_unigene28313_model:0-2870
sp_v1_unigene28313_model	518	591	sp_v1_unigene28313_model:0-2870
sp_v1_unigene28313_model	593	782	sp_v1_unigene28313_model:0-2870
sp_v1_unigene28313_model	863	1152	sp_v1_unigene28313_model:0-2870
sp_v1_unigene28313_model	1193	1350	sp_v1_unigene28313_model:0-2870
sp_v1_unigene28313_model	1378	1567	sp_v1_unigene28313_model:0-2870
sp_v1_unigene28313_model	1588	1812	sp_v1_unigene28313_model:0-2870
sp_v1_unigene28313_model	1828	1948	sp_v1_unigene28313_model:0-2870
sp_v1_unigene28313_model	1963	2043	sp_v1_unigene28313_model:0-2870
sp_v1_unigene28313_model	2163	2282	sp_v1_unigene28313_model:0-2870
sp_v1_unigene28313_model	2453	2540	sp_v1_unigene28313_model:0-2870
sp_v1_unigene28313_model	2568	2781	sp_v1_unigene28313_model:0-2870
sp_v1_unigene28341_model	968	1441	sp_v1_unigene28341_model:0-6123
sp_v1_unigene28341_model	1443	1563	sp_v1_unigene28341_model:0-6123
sp_v1_unigene28341_model	1683	2010	sp_v1_unigene28341_model:0-6123
sp_v1_unigene28341_model	2038	2243	sp_v1_unigene28341_model:0-6123
sp_v1_unigene28341_model	2253	2634	sp_v1_unigene28341_model:0-6123
sp_v1_unigene28341_model	2683	2891	sp_v1_unigene28341_model:0-6123
sp_v1_unigene28341_model	2893	2972	sp_v1_unigene28341_model:0-6123
sp_v1_unigene28341_model	3018	3279	sp_v1_unigene28341_model:0-6123
sp_v1_unigene28341_model	3308	3373	sp_v1_unigene28341_model:0-6123
sp_v1_unigene28341_model	3433	3717	sp_v1_unigene28341_model:0-6123
sp_v1_unigene28341_model	3808	3886	sp_v1_unigene28341_model:0-6123
sp_v1_unigene28341_model	3928	4295	sp_v1_unigene28341_model:0-6123
sp_v1_unigene28341_model	4298	4664	sp_v1_unigene28341_model:0-6123
sp_v1_unigene28341_model	4693	4759	sp_v1_unigene28341_model:0-6123
sp_v1_unigene28341_model	4798	4957	sp_v1_unigene28341_model:0-6123
sp_v1_unigene28341_model	4958	5056	sp_v1_unigene28341_model:0-6123
sp_v1_unigene28341_model	5058	5149	sp_v1_unigene28341_model:0-6123
sp_v1_unigene28341_model	5153	5220	sp_v1_unigene28341_model:0-6123
sp_v1_unigene28341_model	5268	5420	sp_v1_unigene28341_model:0-6123
sp_v1_unigene28341_model	5433	5502	sp_v1_unigene28341_model:0-6123
sp_v1_unigene28341_model	5508	5605	sp_v1_unigene28341_model:0-6123
sp_v1_unigene28341_model	5663	5842	sp_v1_unigene28341_model:0-6123
sp_v1_unigene28341_model	5848	5921	sp_v1_unigene28341_model:0-6123
sp_v1_unigene28341_model	5923	5988	sp_v1_unigene28341_model:0-6123
sp_v1_unigene28515_model	664	876	sp_v1_unigene28515_model:0-4700
sp_v1_unigene28515_model	959	1081	sp_v1_unigene28515_model:0-4700
sp_v1_unigene28515_model	1129	1269	sp_v1_unigene28515_model:0-4700
sp_v1_unigene28515_model	1304	1446	sp_v1_unigene28515_model:0-4700
sp_v1_unigene28515_model	1449	1659	sp_v1_unigene28515_model:0-4700
sp_v1_unigene28515_model	1664	1730	sp_v1_unigene28515_model:0-4700
sp_v1_unigene28515_model	1734	1883	sp_v1_unigene28515_model:0-4700
sp_v1_unigene28515_model	1889	2015	sp_v1_unigene28515_model:0-4700
sp_v1_unigene28515_model	2024	2237	sp_v1_unigene28515_model:0-4700
sp_v1_unigene28515_model	2479	2664	sp_v1_unigene28515_model:0-4700
sp_v1_unigene28515_model	2724	2798	sp_v1_unigene28515_model:0-4700
sp_v1_unigene28515_model	2819	2985	sp_v1_unigene28515_model:0-4700
sp_v1_unigene28515_model	3090	3174	sp_v1_unigene28515_model:0-4700
sp_v1_unigene28515_model	3200	3280	sp_v1_unigene28515_model:0-4700
sp_v1_unigene28515_model	3295	3479	sp_v1_unigene28515_model:0-4700
sp_v1_unigene28515_model	3591	3721	sp_v1_unigene28515_model:0-4700
sp_v1_unigene28515_model	3816	3956	sp_v1_unigene28515_model:0-4700
sp_v1_unigene28515_model	4150	4228	sp_v1_unigene28515_model:0-4700
sp_v1_unigene28515_model	4230	4295	sp_v1_unigene28515_model:0-4700
sp_v1_unigene28515_model	4319	4452	sp_v1_unigene28515_model:0-4700
sp_v1_unigene28515_model	4604	4672	sp_v1_unigene28515_model:0-4700
sp_v1_unigene28538_model	744	1234	sp_v1_unigene28538_model:0-3886
sp_v1_unigene28538_model	1239	1407	sp_v1_unigene28538_model:0-3886
sp_v1_unigene28538_model	1459	1647	sp_v1_unigene28538_model:0-3886
sp_v1_unigene28538_model	1674	1805	sp_v1_unigene28538_model:0-3886
sp_v1_unigene28538_model	1814	1880	sp_v1_unigene28538_model:0-3886
sp_v1_unigene28538_model	2239	2380	sp_v1_unigene28538_model:0-3886
sp_v1_unigene28538_model	2389	2688	sp_v1_unigene28538_model:0-3886
sp_v1_unigene28538_model	2703	3076	sp_v1_unigene28538_model:0-3886
sp_v1_unigene28538_model	3338	3555	sp_v1_unigene28538_model:0-3886
sp_v1_unigene28538_model	3563	3630	sp_v1_unigene28538_model:0-3886
sp_v1_unigene28629_model	1692	2389	sp_v1_unigene28629_model:0-2709
sp_v1_unigene28629_model	2392	2709	sp_v1_unigene28629_model:0-2709
sp_v1_unigene28635_model	316	456	sp_v1_unigene28635_model:0-7655
sp_v1_unigene28635_model	526	845	sp_v1_unigene28635_model:0-7655
sp_v1_unigene28635_model	890	1275	sp_v1_unigene28635_model:0-7655
sp_v1_unigene28635_model	1280	1364	sp_v1_unigene28635_model:0-7655
sp_v1_unigene28635_model	1440	1560	sp_v1_unigene28635_model:0-7655
sp_v1_unigene28635_model	1670	1817	sp_v1_unigene28635_model:0-7655
sp_v1_unigene28635_model	1840	1964	sp_v1_unigene28635_model:0-7655
sp_v1_unigene28635_model	1980	2373	sp_v1_unigene28635_model:0-7655
sp_v1_unigene28635_model	2555	2800	sp_v1_unigene28635_model:0-7655
sp_v1_unigene28635_model	2940	3139	sp_v1_unigene28635_model:0-7655
sp_v1_unigene28635_model	3270	3438	sp_v1_unigene28635_model:0-7655
sp_v1_unigene28635_model	3609	3735	sp_v1_unigene28635_model:0-7655
sp_v1_unigene28635_model	3749	3827	sp_v1_unigene28635_model:0-7655
sp_v1_unigene28635_model	3849	3916	sp_v1_unigene28635_model:0-7655
sp_v1_unigene28635_model	4264	4398	sp_v1_unigene28635_model:0-7655
sp_v1_unigene28635_model	4464	4584	sp_v1_unigene28635_model:0-7655
sp_v1_unigene28635_model	4604	4781	sp_v1_unigene28635_model:0-7655
sp_v1_unigene28635_model	4784	4858	sp_v1_unigene28635_model:0-7655
sp_v1_unigene28635_model	4919	4985	sp_v1_unigene28635_model:0-7655
sp_v1_unigene28635_model	5100	5227	sp_v1_unigene28635_model:0-7655
sp_v1_unigene28635_model	5495	5629	sp_v1_unigene28635_model:0-7655
sp_v1_unigene28635_model	5645	5774	sp_v1_unigene28635_model:0-7655
sp_v1_unigene28635_model	5780	5852	sp_v1_unigene28635_model:0-7655
sp_v1_unigene28635_model	5939	6023	sp_v1_unigene28635_model:0-7655
sp_v1_unigene28635_model	6129	6287	sp_v1_unigene28635_model:0-7655
sp_v1_unigene28635_model	6294	6362	sp_v1_unigene28635_model:0-7655
sp_v1_unigene28635_model	6374	6454	sp_v1_unigene28635_model:0-7655
sp_v1_unigene28635_model	6654	6722	sp_v1_unigene28635_model:0-7655
sp_v1_unigene28635_model	6724	6852	sp_v1_unigene28635_model:0-7655
sp_v1_unigene28635_model	6864	6992	sp_v1_unigene28635_model:0-7655
sp_v1_unigene28635_model	7096	7622	sp_v1_unigene28635_model:0-7655
sp_v1_unigene28671_model	191	368	sp_v1_unigene28671_model:0-2345
sp_v1_unigene28671_model	376	701	sp_v1_unigene28671_model:0-2345
sp_v1_unigene28671_model	706	923	sp_v1_unigene28671_model:0-2345
sp_v1_unigene28671_model	941	1222	sp_v1_unigene28671_model:0-2345
sp_v1_unigene28671_model	1231	1356	sp_v1_unigene28671_model:0-2345
sp_v1_unigene28671_model	1513	1745	sp_v1_unigene28671_model:0-2345
sp_v1_unigene28671_model	1818	2085	sp_v1_unigene28671_model:0-2345
sp_v1_unigene28671_model	2128	2278	sp_v1_unigene28671_model:0-2345
sp_v1_unigene28796_model	480	656	sp_v1_unigene28796_model:0-1186
sp_v1_unigene28796_model	660	730	sp_v1_unigene28796_model:0-1186
sp_v1_unigene28796_model	860	1134	sp_v1_unigene28796_model:0-1186
sp_v1_unigene28809_model	55	274	sp_v1_unigene28809_model:0-315
sp_v1_unigene28816_model	925	990	sp_v1_unigene28816_model:0-2530
sp_v1_unigene28816_model	1030	1225	sp_v1_unigene28816_model:0-2530
sp_v1_unigene28816_model	1262	1429	sp_v1_unigene28816_model:0-2530
sp_v1_unigene28816_model	1452	1651	sp_v1_unigene28816_model:0-2530
sp_v1_unigene28816_model	1832	1976	sp_v1_unigene28816_model:0-2530
sp_v1_unigene28816_model	2057	2250	sp_v1_unigene28816_model:0-2530
sp_v1_unigene28816_model	2277	2341	sp_v1_unigene28816_model:0-2530
sp_v1_unigene28816_model	2372	2451	sp_v1_unigene28816_model:0-2530
sp_v1_unigene28878_model	714	803	sp_v1_unigene28878_model:0-4649
sp_v1_unigene28878_model	839	910	sp_v1_unigene28878_model:0-4649
sp_v1_unigene28878_model	949	1099	sp_v1_unigene28878_model:0-4649
sp_v1_unigene28878_model	1134	1345	sp_v1_unigene28878_model:0-4649
sp_v1_unigene28878_model	1484	1590	sp_v1_unigene28878_model:0-4649
sp_v1_unigene28878_model	1604	2338	sp_v1_unigene28878_model:0-4649
sp_v1_unigene28878_model	2359	2501	sp_v1_unigene28878_model:0-4649
sp_v1_unigene28878_model	2704	2776	sp_v1_unigene28878_model:0-4649
sp_v1_unigene28878_model	2784	2962	sp_v1_unigene28878_model:0-4649
sp_v1_unigene28878_model	3034	3106	sp_v1_unigene28878_model:0-4649
sp_v1_unigene28878_model	3139	3339	sp_v1_unigene28878_model:0-4649
sp_v1_unigene28878_model	3474	3546	sp_v1_unigene28878_model:0-4649
sp_v1_unigene28878_model	3574	3648	sp_v1_unigene28878_model:0-4649
sp_v1_unigene28878_model	3659	4109	sp_v1_unigene28878_model:0-4649
sp_v1_unigene28878_model	4184	4253	sp_v1_unigene28878_model:0-4649
sp_v1_unigene28878_model	4324	4649	sp_v1_unigene28878_model:0-4649
sp_v1_unigene28884_model	1367	1490	sp_v1_unigene28884_model:0-3449
sp_v1_unigene28884_model	1507	1571	sp_v1_unigene28884_model:0-3449
sp_v1_unigene28884_model	1967	2124	sp_v1_unigene28884_model:0-3449
sp_v1_unigene28884_model	2152	2247	sp_v1_unigene28884_model:0-3449
sp_v1_unigene28884_model	2292	2376	sp_v1_unigene28884_model:0-3449
sp_v1_unigene28884_model	2467	2674	sp_v1_unigene28884_model:0-3449
sp_v1_unigene28884_model	2887	3115	sp_v1_unigene28884_model:0-3449
sp_v1_unigene28884_model	3200	3332	sp_v1_unigene28884_model:0-3449
sp_v1_unigene28993_model	1191	1348	sp_v1_unigene28993_model:0-3035
sp_v1_unigene28993_model	1356	2583	sp_v1_unigene28993_model:0-3035
sp_v1_unigene28993_model	2591	2670	sp_v1_unigene28993_model:0-3035
sp_v1_unigene28993_model	2696	2952	sp_v1_unigene28993_model:0-3035
sp_v1_unigene29004_model	240	361	sp_v1_unigene29004_model:0-2724
sp_v1_unigene29004_model	430	691	sp_v1_unigene29004_model:0-2724
sp_v1_unigene29004_model	695	840	sp_v1_unigene29004_model:0-2724
sp_v1_unigene29004_model	873	1002	sp_v1_unigene29004_model:0-2724
sp_v1_unigene29004_model	1058	1246	sp_v1_unigene29004_model:0-2724
sp_v1_unigene29004_model	1298	1364	sp_v1_unigene29004_model:0-2724
sp_v1_unigene29004_model	1378	1502	sp_v1_unigene29004_model:0-2724
sp_v1_unigene29004_model	1613	1739	sp_v1_unigene29004_model:0-2724
sp_v1_unigene29004_model	2023	2412	sp_v1_unigene29004_model:0-2724
sp_v1_unigene29004_model	2438	2568	sp_v1_unigene29004_model:0-2724
sp_v1_unigene29004_model	2583	2724	sp_v1_unigene29004_model:0-2724
sp_v1_unigene29007_model	110	317	sp_v1_unigene29007_model:0-317
sp_v1_unigene29009_model	1250	1384	sp_v1_unigene29009_model:0-4746
sp_v1_unigene29009_model	1395	1543	sp_v1_unigene29009_model:0-4746
sp_v1_unigene29009_model	1575	1697	sp_v1_unigene29009_model:0-4746
sp_v1_unigene29009_model	1705	1770	sp_v1_unigene29009_model:0-4746
sp_v1_unigene29009_model	1775	2962	sp_v1_unigene29009_model:0-4746
sp_v1_unigene29009_model	2970	3550	sp_v1_unigene29009_model:0-4746
sp_v1_unigene29009_model	3600	3838	sp_v1_unigene29009_model:0-4746
sp_v1_unigene29009_model	3865	3959	sp_v1_unigene29009_model:0-4746
sp_v1_unigene29009_model	3990	4420	sp_v1_unigene29009_model:0-4746
sp_v1_unigene29009_model	4460	4602	sp_v1_unigene29009_model:0-4746
sp_v1_unigene29009_model	4615	4688	sp_v1_unigene29009_model:0-4746
sp_v1_unigene29301_model	1239	1403	sp_v1_unigene29301_model:0-3955
sp_v1_unigene29301_model	1424	1855	sp_v1_unigene29301_model:0-3955
sp_v1_unigene29301_model	1859	3396	sp_v1_unigene29301_model:0-3955
sp_v1_unigene29301_model	3429	3769	sp_v1_unigene29301_model:0-3955
sp_v1_unigene29301_model	3779	3955	sp_v1_unigene29301_model:0-3955
sp_v1_unigene29359_model	309	973	sp_v1_unigene29359_model:0-4006
sp_v1_unigene29359_model	1024	1100	sp_v1_unigene29359_model:0-4006
sp_v1_unigene29359_model	1120	1187	sp_v1_unigene29359_model:0-4006
sp_v1_unigene29359_model	1280	1534	sp_v1_unigene29359_model:0-4006
sp_v1_unigene29359_model	1610	1714	sp_v1_unigene29359_model:0-4006
sp_v1_unigene29359_model	1720	1864	sp_v1_unigene29359_model:0-4006
sp_v1_unigene29359_model	1880	2464	sp_v1_unigene29359_model:0-4006
sp_v1_unigene29359_model	2495	2702	sp_v1_unigene29359_model:0-4006
sp_v1_unigene29359_model	2710	2868	sp_v1_unigene29359_model:0-4006
sp_v1_unigene29359_model	2965	3142	sp_v1_unigene29359_model:0-4006
sp_v1_unigene29359_model	3305	3545	sp_v1_unigene29359_model:0-4006
sp_v1_unigene29473_model	173	342	sp_v1_unigene29473_model:0-342
sp_v1_unigene29603_model	2735	2810	sp_v1_unigene29603_model:0-3025
sp_v1_unigene29603_model	2850	2917	sp_v1_unigene29603_model:0-3025
sp_v1_unigene29665_model	676	993	sp_v1_unigene29665_model:0-2446
sp_v1_unigene29665_model	996	1454	sp_v1_unigene29665_model:0-2446
sp_v1_unigene29665_model	1631	2436	sp_v1_unigene29665_model:0-2446
sp_v1_unigene29889_model	343	1247	sp_v1_unigene29889_model:0-3301
sp_v1_unigene29889_model	1268	1654	sp_v1_unigene29889_model:0-3301
sp_v1_unigene29889_model	1713	2845	sp_v1_unigene29889_model:0-3301
sp_v1_unigene29889_model	2898	3269	sp_v1_unigene29889_model:0-3301
sp_v1_unigene29923_model	2048	2136	sp_v1_unigene29923_model:0-2897
sp_v1_unigene29923_model	2138	2450	sp_v1_unigene29923_model:0-2897
sp_v1_unigene29923_model	2538	2897	sp_v1_unigene29923_model:0-2897
sp_v1_unigene30359_model	1327	1496	sp_v1_unigene30359_model:0-2572
sp_v1_unigene30359_model	1507	1964	sp_v1_unigene30359_model:0-2572
sp_v1_unigene30359_model	1972	2180	sp_v1_unigene30359_model:0-2572
sp_v1_unigene30359_model	2197	2572	sp_v1_unigene30359_model:0-2572
sp_v1_unigene30877_model	791	931	sp_v1_unigene30877_model:0-1909
sp_v1_unigene30877_model	936	1522	sp_v1_unigene30877_model:0-1909
sp_v1_unigene30877_model	1526	1909	sp_v1_unigene30877_model:0-1909
sp_v1_unigene31111_model	0	358	sp_v1_unigene31111_model:0-2591
sp_v1_unigene31111_model	864	1355	sp_v1_unigene31111_model:0-2591
sp_v1_unigene31111_model	1414	1482	sp_v1_unigene31111_model:0-2591
sp_v1_unigene31111_model	1484	1752	sp_v1_unigene31111_model:0-2591
sp_v1_unigene31111_model	1854	1935	sp_v1_unigene31111_model:0-2591
sp_v1_unigene31111_model	2014	2195	sp_v1_unigene31111_model:0-2591
sp_v1_unigene31111_model	2284	2426	sp_v1_unigene31111_model:0-2591
sp_v1_unigene31111_model	2429	2533	sp_v1_unigene31111_model:0-2591
sp_v1_unigene31694_model	736	891	sp_v1_unigene31694_model:0-4831
sp_v1_unigene31694_model	901	1044	sp_v1_unigene31694_model:0-4831
sp_v1_unigene31694_model	1051	1202	sp_v1_unigene31694_model:0-4831
sp_v1_unigene31694_model	1206	1474	sp_v1_unigene31694_model:0-4831
sp_v1_unigene31694_model	1816	1897	sp_v1_unigene31694_model:0-4831
sp_v1_unigene31694_model	1906	1984	sp_v1_unigene31694_model:0-4831
sp_v1_unigene31694_model	2026	2147	sp_v1_unigene31694_model:0-4831
sp_v1_unigene31694_model	2256	2469	sp_v1_unigene31694_model:0-4831
sp_v1_unigene31694_model	2471	2552	sp_v1_unigene31694_model:0-4831
sp_v1_unigene31694_model	2576	2776	sp_v1_unigene31694_model:0-4831
sp_v1_unigene31694_model	2821	2888	sp_v1_unigene31694_model:0-4831
sp_v1_unigene31694_model	2891	3039	sp_v1_unigene31694_model:0-4831
sp_v1_unigene31694_model	3046	3286	sp_v1_unigene31694_model:0-4831
sp_v1_unigene31694_model	3386	3591	sp_v1_unigene31694_model:0-4831
sp_v1_unigene31694_model	3611	3703	sp_v1_unigene31694_model:0-4831
sp_v1_unigene31694_model	3716	4150	sp_v1_unigene31694_model:0-4831
sp_v1_unigene31694_model	4166	4366	sp_v1_unigene31694_model:0-4831
sp_v1_unigene31694_model	4371	4831	sp_v1_unigene31694_model:0-4831
sp_v1_unigene31988_model	30	106	sp_v1_unigene31988_model:0-1129
sp_v1_unigene31988_model	110	570	sp_v1_unigene31988_model:0-1129
sp_v1_unigene31988_model	590	964	sp_v1_unigene31988_model:0-1129
sp_v1_unigene31988_model	1015	1129	sp_v1_unigene31988_model:0-1129
sp_v1_unigene32689_model	15	550	sp_v1_unigene32689_model:0-550
sp_v1_unigene32792_model	323	516	sp_v1_unigene32792_model:0-3789
sp_v1_unigene32792_model	533	602	sp_v1_unigene32792_model:0-3789
sp_v1_unigene32792_model	603	677	sp_v1_unigene32792_model:0-3789
sp_v1_unigene32792_model	688	1055	sp_v1_unigene32792_model:0-3789
sp_v1_unigene32792_model	1096	1277	sp_v1_unigene32792_model:0-3789
sp_v1_unigene32792_model	1291	1461	sp_v1_unigene32792_model:0-3789
sp_v1_unigene32792_model	1506	1635	sp_v1_unigene32792_model:0-3789
sp_v1_unigene32792_model	1671	1883	sp_v1_unigene32792_model:0-3789
sp_v1_unigene32792_model	2693	2838	sp_v1_unigene32792_model:0-3789
sp_v1_unigene32792_model	2843	2911	sp_v1_unigene32792_model:0-3789
sp_v1_unigene32792_model	3053	3150	sp_v1_unigene32792_model:0-3789
sp_v1_unigene32792_model	3380	3555	sp_v1_unigene32792_model:0-3789
sp_v1_unigene32792_model	3575	3721	sp_v1_unigene32792_model:0-3789
sp_v1_unigene33809_model	1273	1661	sp_v1_unigene33809_model:0-3510
sp_v1_unigene33809_model	1708	2385	sp_v1_unigene33809_model:0-3510
sp_v1_unigene33809_model	2393	2638	sp_v1_unigene33809_model:0-3510
sp_v1_unigene33809_model	2663	3510	sp_v1_unigene33809_model:0-3510
sp_v1_unigene33949_model	1593	1928	sp_v1_unigene33949_model:0-3338
sp_v1_unigene33949_model	1982	2460	sp_v1_unigene33949_model:0-3338
sp_v1_unigene33949_model	2472	2667	sp_v1_unigene33949_model:0-3338
sp_v1_unigene33949_model	2687	2978	sp_v1_unigene33949_model:0-3338
sp_v1_unigene33949_model	2997	3150	sp_v1_unigene33949_model:0-3338
sp_v1_unigene33949_model	3172	3304	sp_v1_unigene33949_model:0-3338
sp_v1_unigene34139_model	996	1062	sp_v1_unigene34139_model:0-3569
sp_v1_unigene34139_model	1081	1144	sp_v1_unigene34139_model:0-3569
sp_v1_unigene34139_model	1191	1385	sp_v1_unigene34139_model:0-3569
sp_v1_unigene34139_model	2417	2488	sp_v1_unigene34139_model:0-3569
sp_v1_unigene34139_model	2497	2569	sp_v1_unigene34139_model:0-3569
sp_v1_unigene34139_model	2582	2713	sp_v1_unigene34139_model:0-3569
sp_v1_unigene34139_model	2747	2902	sp_v1_unigene34139_model:0-3569
sp_v1_unigene34139_model	2922	3086	sp_v1_unigene34139_model:0-3569
sp_v1_unigene34139_model	3367	3440	sp_v1_unigene34139_model:0-3569
sp_v1_unigene34139_model	3457	3569	sp_v1_unigene34139_model:0-3569
sp_v1_unigene34539_model	943	1809	sp_v1_unigene34539_model:0-5031
sp_v1_unigene34539_model	1883	2154	sp_v1_unigene34539_model:0-5031
sp_v1_unigene34539_model	2173	2303	sp_v1_unigene34539_model:0-5031
sp_v1_unigene34539_model	2363	2518	sp_v1_unigene34539_model:0-5031
sp_v1_unigene34539_model	2528	3725	sp_v1_unigene34539_model:0-5031
sp_v1_unigene34539_model	3778	3923	sp_v1_unigene34539_model:0-5031
sp_v1_unigene34539_model	4088	4773	sp_v1_unigene34539_model:0-5031
sp_v1_unigene34539_model	4788	4864	sp_v1_unigene34539_model:0-5031
sp_v1_unigene34539_model	4898	4984	sp_v1_unigene34539_model:0-5031
sp_v1_unigene34553_model	731	963	sp_v1_unigene34553_model:0-1659
sp_v1_unigene34553_model	966	1659	sp_v1_unigene34553_model:0-1659
sp_v1_unigene34915_model	294	447	sp_v1_unigene34915_model:0-2038
sp_v1_unigene34915_model	459	865	sp_v1_unigene34915_model:0-2038
sp_v1_unigene34915_model	1019	1199	sp_v1_unigene34915_model:0-2038
sp_v1_unigene34915_model	1229	1349	sp_v1_unigene34915_model:0-2038
sp_v1_unigene34915_model	1744	1902	sp_v1_unigene34915_model:0-2038
sp_v1_unigene34915_model	1929	2006	sp_v1_unigene34915_model:0-2038
sp_v1_unigene34945_model	361	1606	sp_v1_unigene34945_model:0-5544
sp_v1_unigene34945_model	1611	1759	sp_v1_unigene34945_model:0-5544
sp_v1_unigene34945_model	1791	1869	sp_v1_unigene34945_model:0-5544
sp_v1_unigene34945_model	1891	1959	sp_v1_unigene34945_model:0-5544
sp_v1_unigene34945_model	1986	2378	sp_v1_unigene34945_model:0-5544
sp_v1_unigene34945_model	2416	2549	sp_v1_unigene34945_model:0-5544
sp_v1_unigene34945_model	2551	3075	sp_v1_unigene34945_model:0-5544
sp_v1_unigene34945_model	3076	3380	sp_v1_unigene34945_model:0-5544
sp_v1_unigene34945_model	3501	3794	sp_v1_unigene34945_model:0-5544
sp_v1_unigene34945_model	3886	4352	sp_v1_unigene34945_model:0-5544
sp_v1_unigene34945_model	4356	4539	sp_v1_unigene34945_model:0-5544
sp_v1_unigene34945_model	4596	4724	sp_v1_unigene34945_model:0-5544
sp_v1_unigene34945_model	4746	5056	sp_v1_unigene34945_model:0-5544
sp_v1_unigene34945_model	5066	5276	sp_v1_unigene34945_model:0-5544
sp_v1_unigene34945_model	5286	5353	sp_v1_unigene34945_model:0-5544
sp_v1_unigene34945_model	5471	5544	sp_v1_unigene34945_model:0-5544
sp_v1_unigene35397_model	856	925	sp_v1_unigene35397_model:0-1534
sp_v1_unigene35397_model	951	1242	sp_v1_unigene35397_model:0-1534
sp_v1_unigene35397_model	1246	1475	sp_v1_unigene35397_model:0-1534
sp_v1_unigene35727_model	1691	1808	sp_v1_unigene35727_model:0-2253
sp_v1_unigene35727_model	1816	2253	sp_v1_unigene35727_model:0-2253
sp_v1_unigene36998_model	286	551	sp_v1_unigene36998_model:0-4127
sp_v1_unigene36998_model	556	1008	sp_v1_unigene36998_model:0-4127
sp_v1_unigene36998_model	1183	1544	sp_v1_unigene36998_model:0-4127
sp_v1_unigene36998_model	1658	1835	sp_v1_unigene36998_model:0-4127
sp_v1_unigene36998_model	2002	2499	sp_v1_unigene36998_model:0-4127
sp_v1_unigene36998_model	2537	2749	sp_v1_unigene36998_model:0-4127
sp_v1_unigene36998_model	2852	2984	sp_v1_unigene36998_model:0-4127
sp_v1_unigene36998_model	2992	3160	sp_v1_unigene36998_model:0-4127
sp_v1_unigene36998_model	3162	3232	sp_v1_unigene36998_model:0-4127
sp_v1_unigene36998_model	3237	3352	sp_v1_unigene36998_model:0-4127
sp_v1_unigene36998_model	3377	3683	sp_v1_unigene36998_model:0-4127
sp_v1_unigene36998_model	3687	3949	sp_v1_unigene36998_model:0-4127
sp_v1_unigene37327_model	115	437	sp_v1_unigene37327_model:0-443
sp_v1_unigene37366_model	314	387	sp_v1_unigene37366_model:0-4598
sp_v1_unigene37366_model	394	554	sp_v1_unigene37366_model:0-4598
sp_v1_unigene37366_model	704	792	sp_v1_unigene37366_model:0-4598
sp_v1_unigene37366_model	799	872	sp_v1_unigene37366_model:0-4598
sp_v1_unigene37366_model	944	1073	sp_v1_unigene37366_model:0-4598
sp_v1_unigene37366_model	1159	1439	sp_v1_unigene37366_model:0-4598
sp_v1_unigene37366_model	1579	1687	sp_v1_unigene37366_model:0-4598
sp_v1_unigene37366_model	1922	2448	sp_v1_unigene37366_model:0-4598
sp_v1_unigene37366_model	2487	2812	sp_v1_unigene37366_model:0-4598
sp_v1_unigene37366_model	2844	2967	sp_v1_unigene37366_model:0-4598
sp_v1_unigene37366_model	3029	3270	sp_v1_unigene37366_model:0-4598
sp_v1_unigene37366_model	3304	3448	sp_v1_unigene37366_model:0-4598
sp_v1_unigene37366_model	3499	3725	sp_v1_unigene37366_model:0-4598
sp_v1_unigene37366_model	3785	4288	sp_v1_unigene37366_model:0-4598
sp_v1_unigene37366_model	4435	4598	sp_v1_unigene37366_model:0-4598
sp_v1_unigene38188_model	5	111	sp_v1_unigene38188_model:0-1716
sp_v1_unigene38188_model	125	321	sp_v1_unigene38188_model:0-1716
sp_v1_unigene38188_model	325	875	sp_v1_unigene38188_model:0-1716
sp_v1_unigene38188_model	1060	1249	sp_v1_unigene38188_model:0-1716
sp_v1_unigene38188_model	1394	1556	sp_v1_unigene38188_model:0-1716
sp_v1_unigene38188_model	1569	1716	sp_v1_unigene38188_model:0-1716
sp_v1_unigene38214_model	0	303	sp_v1_unigene38214_model:0-1388
sp_v1_unigene38214_model	440	640	sp_v1_unigene38214_model:0-1388
sp_v1_unigene38214_model	832	1046	sp_v1_unigene38214_model:0-1388
sp_v1_unigene38214_model	1047	1122	sp_v1_unigene38214_model:0-1388
sp_v1_unigene38214_model	1127	1194	sp_v1_unigene38214_model:0-1388
sp_v1_unigene38214_model	1222	1374	sp_v1_unigene38214_model:0-1388
sp_v1_unigene39507_model	70	273	sp_v1_unigene39507_model:0-2084
sp_v1_unigene39507_model	275	444	sp_v1_unigene39507_model:0-2084
sp_v1_unigene39507_model	445	611	sp_v1_unigene39507_model:0-2084
sp_v1_unigene39507_model	645	759	sp_v1_unigene39507_model:0-2084
sp_v1_unigene39507_model	836	949	sp_v1_unigene39507_model:0-2084
sp_v1_unigene39507_model	1156	1286	sp_v1_unigene39507_model:0-2084
sp_v1_unigene39507_model	1341	1407	sp_v1_unigene39507_model:0-2084
sp_v1_unigene39507_model	1411	1478	sp_v1_unigene39507_model:0-2084
sp_v1_unigene39507_model	1486	1698	sp_v1_unigene39507_model:0-2084
sp_v1_unigene39507_model	1701	1767	sp_v1_unigene39507_model:0-2084
sp_v1_unigene39507_model	1886	2053	sp_v1_unigene39507_model:0-2084
sp_v1_unigene39691_model	90	588	sp_v1_unigene39691_model:0-1446
sp_v1_unigene39691_model	635	938	sp_v1_unigene39691_model:0-1446
sp_v1_unigene39691_model	948	1253	sp_v1_unigene39691_model:0-1446
sp_v1_unigene39691_model	1344	1428	sp_v1_unigene39691_model:0-1446
sp_v1_unigene58602_model	1143	1492	sp_v1_unigene58602_model:0-3025
sp_v1_unigene58602_model	1493	1713	sp_v1_unigene58602_model:0-3025
sp_v1_unigene58602_model	1728	2056	sp_v1_unigene58602_model:0-3025
sp_v1_unigene58602_model	2133	2264	sp_v1_unigene58602_model:0-3025
sp_v1_unigene58602_model	2276	2413	sp_v1_unigene58602_model:0-3025
sp_v1_unigene58602_model	2416	2504	sp_v1_unigene58602_model:0-3025
sp_v1_unigene58602_model	2574	2637	sp_v1_unigene58602_model:0-3025
sp_v1_unigene58602_model	2649	2782	sp_v1_unigene58602_model:0-3025
sp_v1_unigene58654_model	670	748	sp_v1_unigene58654_model:0-1694
sp_v1_unigene58654_model	805	1435	sp_v1_unigene58654_model:0-1694
sp_v1_unigene58654_model	1440	1694	sp_v1_unigene58654_model:0-1694
sp_v1_unigene58672_model	60	467	sp_v1_unigene58672_model:0-1081
sp_v1_unigene58672_model	930	1081	sp_v1_unigene58672_model:0-1081
sp_v1_unigene58688_model	1008	1139	sp_v1_unigene58688_model:0-5551
sp_v1_unigene58688_model	1158	1515	sp_v1_unigene58688_model:0-5551
sp_v1_unigene58688_model	1548	1774	sp_v1_unigene58688_model:0-5551
sp_v1_unigene58688_model	1783	1894	sp_v1_unigene58688_model:0-5551
sp_v1_unigene58688_model	1943	2273	sp_v1_unigene58688_model:0-5551
sp_v1_unigene58688_model	2288	2362	sp_v1_unigene58688_model:0-5551
sp_v1_unigene58688_model	2548	2700	sp_v1_unigene58688_model:0-5551
sp_v1_unigene58688_model	2708	2855	sp_v1_unigene58688_model:0-5551
sp_v1_unigene58688_model	2873	3579	sp_v1_unigene58688_model:0-5551
sp_v1_unigene58688_model	3623	3734	sp_v1_unigene58688_model:0-5551
sp_v1_unigene58688_model	3793	3995	sp_v1_unigene58688_model:0-5551
sp_v1_unigene58688_model	4063	4140	sp_v1_unigene58688_model:0-5551
sp_v1_unigene58688_model	4153	4221	sp_v1_unigene58688_model:0-5551
sp_v1_unigene58688_model	4247	4370	sp_v1_unigene58688_model:0-5551
sp_v1_unigene58688_model	4483	4666	sp_v1_unigene58688_model:0-5551
sp_v1_unigene58688_model	4713	4989	sp_v1_unigene58688_model:0-5551
sp_v1_unigene58688_model	5028	5410	sp_v1_unigene58688_model:0-5551
sp_v1_unigene58688_model	5428	5551	sp_v1_unigene58688_model:0-5551
sp_v1_unigene58699_model	0	107	sp_v1_unigene58699_model:0-516
sp_v1_unigene58699_model	110	225	sp_v1_unigene58699_model:0-516
sp_v1_unigene58699_model	230	302	sp_v1_unigene58699_model:0-516
sp_v1_unigene58699_model	345	515	sp_v1_unigene58699_model:0-516
sp_v1_unigene58713_model	940	1507	sp_v1_unigene58713_model:0-4426
sp_v1_unigene58713_model	1510	1742	sp_v1_unigene58713_model:0-4426
sp_v1_unigene58713_model	1780	1895	sp_v1_unigene58713_model:0-4426
sp_v1_unigene58713_model	1905	2413	sp_v1_unigene58713_model:0-4426
sp_v1_unigene58713_model	2430	2620	sp_v1_unigene58713_model:0-4426
sp_v1_unigene58713_model	2630	2827	sp_v1_unigene58713_model:0-4426
sp_v1_unigene58713_model	2845	2990	sp_v1_unigene58713_model:0-4426
sp_v1_unigene58713_model	2995	3778	sp_v1_unigene58713_model:0-4426
sp_v1_unigene58713_model	3980	4053	sp_v1_unigene58713_model:0-4426
sp_v1_unigene58713_model	4060	4426	sp_v1_unigene58713_model:0-4426
sp_v1_unigene58714_model	542	1673	sp_v1_unigene58714_model:0-1728
sp_v1_unigene58763_model	1757	2608	sp_v1_unigene58763_model:0-3062
sp_v1_unigene58763_model	2618	3062	sp_v1_unigene58763_model:0-3062
sp_v1_unigene58769_model	0	78	sp_v1_unigene58769_model:0-78
sp_v1_unigene58775_model	2103	2325	sp_v1_unigene58775_model:0-3033
sp_v1_unigene58775_model	2343	2439	sp_v1_unigene58775_model:0-3033
sp_v1_unigene58775_model	2458	2526	sp_v1_unigene58775_model:0-3033
sp_v1_unigene58775_model	2918	3020	sp_v1_unigene58775_model:0-3033
sp_v1_unigene58778_model	963	1031	sp_v1_unigene58778_model:0-2558
sp_v1_unigene58778_model	1033	1157	sp_v1_unigene58778_model:0-2558
sp_v1_unigene58778_model	1163	1233	sp_v1_unigene58778_model:0-2558
sp_v1_unigene58778_model	1238	1614	sp_v1_unigene58778_model:0-2558
sp_v1_unigene58778_model	1623	1785	sp_v1_unigene58778_model:0-2558
sp_v1_unigene58778_model	1938	2004	sp_v1_unigene58778_model:0-2558
sp_v1_unigene58778_model	2028	2178	sp_v1_unigene58778_model:0-2558
sp_v1_unigene58791_model	506	717	sp_v1_unigene58791_model:0-2687
sp_v1_unigene58791_model	726	790	sp_v1_unigene58791_model:0-2687
sp_v1_unigene58791_model	801	1327	sp_v1_unigene58791_model:0-2687
sp_v1_unigene58791_model	1337	1555	sp_v1_unigene58791_model:0-2687
sp_v1_unigene58791_model	1632	1755	sp_v1_unigene58791_model:0-2687
sp_v1_unigene58791_model	1817	2011	sp_v1_unigene58791_model:0-2687
sp_v1_unigene58791_model	2042	2236	sp_v1_unigene58791_model:0-2687
sp_v1_unigene58791_model	2247	2363	sp_v1_unigene58791_model:0-2687
sp_v1_unigene58791_model	2407	2604	sp_v1_unigene58791_model:0-2687
sp_v1_unigene58824_model	1888	2447	sp_v1_unigene58824_model:0-4082
sp_v1_unigene58824_model	2458	2529	sp_v1_unigene58824_model:0-4082
sp_v1_unigene58824_model	2698	2850	sp_v1_unigene58824_model:0-4082
sp_v1_unigene58824_model	2863	2932	sp_v1_unigene58824_model:0-4082
sp_v1_unigene58824_model	3078	3334	sp_v1_unigene58824_model:0-4082
sp_v1_unigene58824_model	3353	3562	sp_v1_unigene58824_model:0-4082
sp_v1_unigene58824_model	3648	4056	sp_v1_unigene58824_model:0-4082
sp_v1_unigene58916_model	0	214	sp_v1_unigene58916_model:0-1761
sp_v1_unigene58916_model	444	1279	sp_v1_unigene58916_model:0-1761
sp_v1_unigene58916_model	1304	1761	sp_v1_unigene58916_model:0-1761
sp_v1_unigene58925_model	515	1295	sp_v1_unigene58925_model:0-2309
sp_v1_unigene58925_model	1300	1625	sp_v1_unigene58925_model:0-2309
sp_v1_unigene58925_model	1665	1806	sp_v1_unigene58925_model:0-2309
sp_v1_unigene58925_model	1925	2037	sp_v1_unigene58925_model:0-2309
sp_v1_unigene58925_model	2110	2309	sp_v1_unigene58925_model:0-2309
sp_v1_unigene58928_model	306	380	sp_v1_unigene58928_model:0-1665
sp_v1_unigene58928_model	406	485	sp_v1_unigene58928_model:0-1665
sp_v1_unigene58928_model	501	575	sp_v1_unigene58928_model:0-1665
sp_v1_unigene58928_model	576	706	sp_v1_unigene58928_model:0-1665
sp_v1_unigene58928_model	766	834	sp_v1_unigene58928_model:0-1665
sp_v1_unigene58928_model	901	1034	sp_v1_unigene58928_model:0-1665
sp_v1_unigene58928_model	1076	1246	sp_v1_unigene58928_model:0-1665
sp_v1_unigene58928_model	1276	1428	sp_v1_unigene58928_model:0-1665
sp_v1_unigene58928_model	1476	1665	sp_v1_unigene58928_model:0-1665
sp_v1_unigene58961_model	341	467	sp_v1_unigene58961_model:0-3817
sp_v1_unigene58961_model	531	732	sp_v1_unigene58961_model:0-3817
sp_v1_unigene58961_model	996	1114	sp_v1_unigene58961_model:0-3817
sp_v1_unigene58961_model	1121	1449	sp_v1_unigene58961_model:0-3817
sp_v1_unigene58961_model	1451	1665	sp_v1_unigene58961_model:0-3817
sp_v1_unigene58961_model	1951	2268	sp_v1_unigene58961_model:0-3817
sp_v1_unigene58961_model	2381	3038	sp_v1_unigene58961_model:0-3817
sp_v1_unigene58961_model	3051	3310	sp_v1_unigene58961_model:0-3817
sp_v1_unigene58961_model	3316	3484	sp_v1_unigene58961_model:0-3817
sp_v1_unigene58961_model	3511	3657	sp_v1_unigene58961_model:0-3817
sp_v1_unigene58970_model	179	250	sp_v1_unigene58970_model:0-806
sp_v1_unigene58970_model	264	590	sp_v1_unigene58970_model:0-806
sp_v1_unigene58970_model	615	806	sp_v1_unigene58970_model:0-806
sp_v1_unigene58972_model	982	1051	sp_v1_unigene58972_model:0-2616
sp_v1_unigene58972_model	1062	1458	sp_v1_unigene58972_model:0-2616
sp_v1_unigene58972_model	1567	1690	sp_v1_unigene58972_model:0-2616
sp_v1_unigene58972_model	1702	1990	sp_v1_unigene58972_model:0-2616
sp_v1_unigene58972_model	2007	2072	sp_v1_unigene58972_model:0-2616
sp_v1_unigene58972_model	2127	2260	sp_v1_unigene58972_model:0-2616
sp_v1_unigene58972_model	2272	2616	sp_v1_unigene58972_model:0-2616
sp_v1_unigene58980_model	269	338	sp_v1_unigene58980_model:0-4166
sp_v1_unigene58980_model	414	1351	sp_v1_unigene58980_model:0-4166
sp_v1_unigene58980_model	1379	1735	sp_v1_unigene58980_model:0-4166
sp_v1_unigene58980_model	1819	2014	sp_v1_unigene58980_model:0-4166
sp_v1_unigene58980_model	2054	2862	sp_v1_unigene58980_model:0-4166
sp_v1_unigene58980_model	2914	4115	sp_v1_unigene58980_model:0-4166
sp_v1_unigene59022_model	330	414	sp_v1_unigene59022_model:0-1006
sp_v1_unigene59022_model	435	560	sp_v1_unigene59022_model:0-1006
sp_v1_unigene59022_model	565	794	sp_v1_unigene59022_model:0-1006
sp_v1_unigene59022_model	795	1006	sp_v1_unigene59022_model:0-1006
sp_v1_unigene59028_model	417	825	sp_v1_unigene59028_model:0-4368
sp_v1_unigene59028_model	827	893	sp_v1_unigene59028_model:0-4368
sp_v1_unigene59028_model	1062	1306	sp_v1_unigene59028_model:0-4368
sp_v1_unigene59028_model	1407	1788	sp_v1_unigene59028_model:0-4368
sp_v1_unigene59028_model	1807	1876	sp_v1_unigene59028_model:0-4368
sp_v1_unigene59028_model	1912	2053	sp_v1_unigene59028_model:0-4368
sp_v1_unigene59028_model	2067	2452	sp_v1_unigene59028_model:0-4368
sp_v1_unigene59028_model	2487	2570	sp_v1_unigene59028_model:0-4368
sp_v1_unigene59028_model	2572	2820	sp_v1_unigene59028_model:0-4368
sp_v1_unigene59028_model	2822	3166	sp_v1_unigene59028_model:0-4368
sp_v1_unigene59028_model	3177	3276	sp_v1_unigene59028_model:0-4368
sp_v1_unigene59028_model	3282	3426	sp_v1_unigene59028_model:0-4368
sp_v1_unigene59028_model	3522	3657	sp_v1_unigene59028_model:0-4368
sp_v1_unigene59028_model	3717	3797	sp_v1_unigene59028_model:0-4368
sp_v1_unigene59028_model	3902	4359	sp_v1_unigene59028_model:0-4368
sp_v1_unigene59118_model	110	491	sp_v1_unigene59118_model:0-1298
sp_v1_unigene59118_model	495	659	sp_v1_unigene59118_model:0-1298
sp_v1_unigene59118_model	660	729	sp_v1_unigene59118_model:0-1298
sp_v1_unigene59118_model	750	862	sp_v1_unigene59118_model:0-1298
sp_v1_unigene59118_model	890	1298	sp_v1_unigene59118_model:0-1298
sp_v1_unigene59191_model	591	659	sp_v1_unigene59191_model:0-4338
sp_v1_unigene59191_model	666	732	sp_v1_unigene59191_model:0-4338
sp_v1_unigene59191_model	911	981	sp_v1_unigene59191_model:0-4338
sp_v1_unigene59191_model	1021	1262	sp_v1_unigene59191_model:0-4338
sp_v1_unigene59191_model	1276	1380	sp_v1_unigene59191_model:0-4338
sp_v1_unigene59191_model	1386	1745	sp_v1_unigene59191_model:0-4338
sp_v1_unigene59191_model	1751	1812	sp_v1_unigene59191_model:0-4338
sp_v1_unigene59191_model	1822	2071	sp_v1_unigene59191_model:0-4338
sp_v1_unigene59191_model	2112	2203	sp_v1_unigene59191_model:0-4338
sp_v1_unigene59191_model	2207	2323	sp_v1_unigene59191_model:0-4338
sp_v1_unigene59191_model	2447	2507	sp_v1_unigene59191_model:0-4338
sp_v1_unigene59191_model	2887	3341	sp_v1_unigene59191_model:0-4338
sp_v1_unigene59191_model	3367	3618	sp_v1_unigene59191_model:0-4338
sp_v1_unigene59191_model	3667	4327	sp_v1_unigene59191_model:0-4338
sp_v1_unigene59216_model	891	1371	sp_v1_unigene59216_model:0-2565
sp_v1_unigene59216_model	1406	2173	sp_v1_unigene59216_model:0-2565
sp_v1_unigene59216_model	2201	2381	sp_v1_unigene59216_model:0-2565
sp_v1_unigene59261_model	337	537	sp_v1_unigene59261_model:0-3450
sp_v1_unigene59261_model	587	659	sp_v1_unigene59261_model:0-3450
sp_v1_unigene59261_model	662	733	sp_v1_unigene59261_model:0-3450
sp_v1_unigene59261_model	782	1013	sp_v1_unigene59261_model:0-3450
sp_v1_unigene59261_model	1017	1083	sp_v1_unigene59261_model:0-3450
sp_v1_unigene59261_model	1176	1270	sp_v1_unigene59261_model:0-3450
sp_v1_unigene59261_model	1293	1569	sp_v1_unigene59261_model:0-3450
sp_v1_unigene59261_model	1618	1763	sp_v1_unigene59261_model:0-3450
sp_v1_unigene59261_model	1823	2090	sp_v1_unigene59261_model:0-3450
sp_v1_unigene59261_model	2098	2750	sp_v1_unigene59261_model:0-3450
sp_v1_unigene59261_model	2793	2928	sp_v1_unigene59261_model:0-3450
sp_v1_unigene59261_model	2938	3004	sp_v1_unigene59261_model:0-3450
sp_v1_unigene59261_model	3058	3127	sp_v1_unigene59261_model:0-3450
sp_v1_unigene59261_model	3198	3281	sp_v1_unigene59261_model:0-3450
sp_v1_unigene59261_model	3298	3366	sp_v1_unigene59261_model:0-3450
sp_v1_unigene59445_model	1148	1290	sp_v1_unigene59445_model:0-2722
sp_v1_unigene59445_model	1883	2076	sp_v1_unigene59445_model:0-2722
sp_v1_unigene59445_model	2213	2379	sp_v1_unigene59445_model:0-2722
sp_v1_unigene59445_model	2443	2705	sp_v1_unigene59445_model:0-2722
sp_v1_unigene59588_model	170	266	sp_v1_unigene59588_model:0-615
sp_v1_unigene59588_model	290	614	sp_v1_unigene59588_model:0-615
sp_v1_unigene59604_model	44	368	sp_v1_unigene59604_model:0-2464
sp_v1_unigene59604_model	399	676	sp_v1_unigene59604_model:0-2464
sp_v1_unigene59604_model	689	828	sp_v1_unigene59604_model:0-2464
sp_v1_unigene59604_model	874	940	sp_v1_unigene59604_model:0-2464
sp_v1_unigene59604_model	944	1011	sp_v1_unigene59604_model:0-2464
sp_v1_unigene59604_model	1049	1124	sp_v1_unigene59604_model:0-2464
sp_v1_unigene59604_model	1144	1258	sp_v1_unigene59604_model:0-2464
sp_v1_unigene59604_model	1269	1343	sp_v1_unigene59604_model:0-2464
sp_v1_unigene59604_model	1514	1591	sp_v1_unigene59604_model:0-2464
sp_v1_unigene59604_model	1624	2462	sp_v1_unigene59604_model:0-2464
sp_v1_unigene59941_model	158	397	sp_v1_unigene59941_model:0-1737
sp_v1_unigene59941_model	403	552	sp_v1_unigene59941_model:0-1737
sp_v1_unigene59941_model	558	623	sp_v1_unigene59941_model:0-1737
sp_v1_unigene59941_model	628	857	sp_v1_unigene59941_model:0-1737
sp_v1_unigene59941_model	968	1195	sp_v1_unigene59941_model:0-1737
sp_v1_unigene59941_model	1208	1737	sp_v1_unigene59941_model:0-1737
sp_v1_unigene59950_model	257	625	sp_v1_unigene59950_model:0-3177
sp_v1_unigene59950_model	637	953	sp_v1_unigene59950_model:0-3177
sp_v1_unigene59950_model	962	1034	sp_v1_unigene59950_model:0-3177
sp_v1_unigene59950_model	1062	1387	sp_v1_unigene59950_model:0-3177
sp_v1_unigene59950_model	1397	1520	sp_v1_unigene59950_model:0-3177
sp_v1_unigene59950_model	1587	1910	sp_v1_unigene59950_model:0-3177
sp_v1_unigene59950_model	1912	2208	sp_v1_unigene59950_model:0-3177
sp_v1_unigene59950_model	2222	2416	sp_v1_unigene59950_model:0-3177
sp_v1_unigene59950_model	2451	2635	sp_v1_unigene59950_model:0-3177
sp_v1_unigene59950_model	2693	2764	sp_v1_unigene59950_model:0-3177
sp_v1_unigene59950_model	2778	2876	sp_v1_unigene59950_model:0-3177
sp_v1_unigene59950_model	2883	3000	sp_v1_unigene59950_model:0-3177
sp_v1_unigene59950_model	3093	3159	sp_v1_unigene59950_model:0-3177
sp_v1_unigene59962_model	1119	1441	sp_v1_unigene59962_model:0-1882
sp_v1_unigene59962_model	1454	1662	sp_v1_unigene59962_model:0-1882
sp_v1_unigene59962_model	1664	1746	sp_v1_unigene59962_model:0-1882
sp_v1_unigene59962_model	1754	1882	sp_v1_unigene59962_model:0-1882
sp_v1_unigene60238_model	534	1156	sp_v1_unigene60238_model:0-1156
sp_v1_unigene60452_model	202	340	sp_v1_unigene60452_model:0-1802
sp_v1_unigene60452_model	497	830	sp_v1_unigene60452_model:0-1802
sp_v1_unigene60452_model	837	1068	sp_v1_unigene60452_model:0-1802
sp_v1_unigene60452_model	1092	1322	sp_v1_unigene60452_model:0-1802
sp_v1_unigene60452_model	1452	1796	sp_v1_unigene60452_model:0-1802
sp_v1_unigene64480_model	90	203	sp_v1_unigene64480_model:0-1048
sp_v1_unigene64480_model	210	804	sp_v1_unigene64480_model:0-1048
sp_v1_unigene64480_model	825	1048	sp_v1_unigene64480_model:0-1048
sp_v1_unigene75802_model	815	953	sp_v1_unigene75802_model:0-1627
sp_v1_unigene75802_model	1090	1232	sp_v1_unigene75802_model:0-1627
sp_v1_unigene75802_model	1325	1546	sp_v1_unigene75802_model:0-1627
sp_v1_unigene75817_model	106	315	sp_v1_unigene75817_model:0-1415
sp_v1_unigene75817_model	375	582	sp_v1_unigene75817_model:0-1415
sp_v1_unigene75817_model	607	899	sp_v1_unigene75817_model:0-1415
sp_v1_unigene75817_model	957	1077	sp_v1_unigene75817_model:0-1415
sp_v1_unigene75817_model	1107	1239	sp_v1_unigene75817_model:0-1415
sp_v1_unigene75817_model	1342	1415	sp_v1_unigene75817_model:0-1415
sp_v1_unigene75907_model	0	526	sp_v1_unigene75907_model:0-526
sp_v1_unigene78387_model	582	657	sp_v1_unigene78387_model:0-2875
sp_v1_unigene78387_model	662	1098	sp_v1_unigene78387_model:0-2875
sp_v1_unigene78387_model	1142	1328	sp_v1_unigene78387_model:0-2875
sp_v1_unigene78387_model	1342	1715	sp_v1_unigene78387_model:0-2875
sp_v1_unigene78387_model	1787	1875	sp_v1_unigene78387_model:0-2875
sp_v1_unigene78387_model	1892	2163	sp_v1_unigene78387_model:0-2875
sp_v1_unigene78387_model	2182	2257	sp_v1_unigene78387_model:0-2875
sp_v1_unigene78387_model	2262	2338	sp_v1_unigene78387_model:0-2875
sp_v1_unigene78387_model	2347	2500	sp_v1_unigene78387_model:0-2875
sp_v1_unigene78387_model	2537	2660	sp_v1_unigene78387_model:0-2875
sp_v1_unigene78387_model	2702	2860	sp_v1_unigene78387_model:0-2875
sp_v1_unigene89677_model	0	482	sp_v1_unigene89677_model:0-3118
sp_v1_unigene89677_model	490	825	sp_v1_unigene89677_model:0-3118
sp_v1_unigene89677_model	950	1091	sp_v1_unigene89677_model:0-3118
sp_v1_unigene89677_model	1125	1312	sp_v1_unigene89677_model:0-3118
sp_v1_unigene89677_model	1530	1688	sp_v1_unigene89677_model:0-3118
sp_v1_unigene89677_model	1985	2054	sp_v1_unigene89677_model:0-3118
sp_v1_unigene89677_model	2182	2305	sp_v1_unigene89677_model:0-3118
sp_v1_unigene89677_model	2322	2455	sp_v1_unigene89677_model:0-3118
sp_v1_unigene89677_model	2483	2721	sp_v1_unigene89677_model:0-3118
sp_v1_unigene89677_model	2902	3027	sp_v1_unigene89677_model:0-3118
sp_v1_unigene89677_model	3042	3114	sp_v1_unigene89677_model:0-3118
sp_v1_unigene90993_model	182	303	sp_v1_unigene90993_model:0-8162
sp_v1_unigene90993_model	307	616	sp_v1_unigene90993_model:0-8162
sp_v1_unigene90993_model	677	934	sp_v1_unigene90993_model:0-8162
sp_v1_unigene90993_model	1052	1128	sp_v1_unigene90993_model:0-8162
sp_v1_unigene90993_model	1152	1270	sp_v1_unigene90993_model:0-8162
sp_v1_unigene90993_model	1277	1369	sp_v1_unigene90993_model:0-8162
sp_v1_unigene90993_model	1527	1875	sp_v1_unigene90993_model:0-8162
sp_v1_unigene90993_model	1932	2056	sp_v1_unigene90993_model:0-8162
sp_v1_unigene90993_model	2077	2359	sp_v1_unigene90993_model:0-8162
sp_v1_unigene90993_model	2402	2532	sp_v1_unigene90993_model:0-8162
sp_v1_unigene90993_model	2617	2802	sp_v1_unigene90993_model:0-8162
sp_v1_unigene90993_model	2817	2935	sp_v1_unigene90993_model:0-8162
sp_v1_unigene90993_model	2937	3208	sp_v1_unigene90993_model:0-8162
sp_v1_unigene90993_model	3252	3582	sp_v1_unigene90993_model:0-8162
sp_v1_unigene90993_model	3707	3784	sp_v1_unigene90993_model:0-8162
sp_v1_unigene90993_model	3897	4075	sp_v1_unigene90993_model:0-8162
sp_v1_unigene90993_model	4097	4502	sp_v1_unigene90993_model:0-8162
sp_v1_unigene90993_model	4547	4680	sp_v1_unigene90993_model:0-8162
sp_v1_unigene90993_model	4737	4947	sp_v1_unigene90993_model:0-8162
sp_v1_unigene90993_model	4967	5220	sp_v1_unigene90993_model:0-8162
sp_v1_unigene90993_model	5307	5581	sp_v1_unigene90993_model:0-8162
sp_v1_unigene90993_model	5607	5834	sp_v1_unigene90993_model:0-8162
sp_v1_unigene90993_model	6362	6575	sp_v1_unigene90993_model:0-8162
sp_v1_unigene90993_model	7571	7644	sp_v1_unigene90993_model:0-8162
sp_v1_unigene90993_model	7661	7814	sp_v1_unigene90993_model:0-8162
sp_v1_unigene90993_model	7836	8162	sp_v1_unigene90993_model:0-8162
```
