## Supplementary Material 2 - Designed probes for sequence capture bisulfite (SeqCapBis design, Roche) for "Epigenetic memory of temperature sensed during somatic embryo maturation in 2-year-old maritime pine trees": OID44264_design3_866ModelGenes_capture_targets.bed (part 1 of 22)

```
C939401	10	133	C939401:421-595
C939401	145	276	C939401:421-595
C939401	290	358	C939401:421-595
C939401	360	484	C939401:421-595
C939401	485	556	C939401:421-595
C941425	0	352	C941425:0-403
C1038735	145	418	C1038735:405-623
C1038735	420	623	C1038735:405-623
C1116045	215	424	C1116045:389-644
C1116045	425	644	C1116045:389-644
C1201145	540	659	C1201145:0-479
C1269519	205	422	C1269519:425-689
C1302735	205	482	C1302735:318-699
C1302735	485	626	C1302735:318-699
C1305767	310	478	C1305767:0-410
C1305767	560	700	C1305767:0-410
C1353249	90	646	C1353249:0-327
C1358943	70	139	C1358943:0-145
C1358943	145	482	C1358943:0-145
C1358943	640	716	C1358943:0-145
C1361719	85	241	C1361719:616-718
C1361719	275	579	C1361719:616-718
C1447487	80	415	C1447487:549-747
C1447487	420	747	C1447487:549-747
C1476563	15	206	C1476563:0-197
C1476563	415	557	C1476563:0-197
C1476563	565	757	C1476563:0-197
C1485335	5	478	C1485335:0-240
C1485335	495	760	C1485335:0-240
C1499359	15	272	C1499359:439-765
C1499359	275	504	C1499359:439-765
C1499359	645	765	C1499359:439-765
C1499563	60	213	C1499563:642-765
C1499563	280	765	C1499563:642-765
C1505257	10	479	C1505257:490-767
C1505257	560	710	C1505257:490-767
C1506889	250	586	C1506889:0-330
C1513785	65	558	C1513785:666-770
C1513785	560	770	C1513785:666-770
C1529189	65	127	C1529189:595-776
C1529189	140	231	C1529189:595-776
C1533325	0	63	C1533325:482-777
C1533325	65	145	C1533325:482-777
C1533325	175	253	C1533325:482-777
C1533325	300	505	C1533325:482-777
C1533325	530	728	C1533325:482-777
C1560209	205	285	C1560209:0-197
C1560209	295	365	C1560209:0-197
C1560209	485	630	C1560209:0-197
C1566593	0	413	C1566593:0-424
C1566593	415	633	C1566593:0-424
C1566593	645	769	C1566593:0-424
C1572061	0	153	C1572061:388-791
C1572061	500	636	C1572061:388-791
C1585431	575	639	C1585431:0-275
C1585431	640	794	C1585431:0-275
C1601305	495	788	C1601305:0-556
C1621815	0	80	C1621815:0-484
C1621815	505	636	C1621815:0-484
C1621815	640	713	C1621815:0-484
C1647895	135	274	C1647895:0-539
C1684921	610	728	C1684921:516-835
C1717515	115	561	C1717515:0-225
C1727433	0	72	C1727433:0-150
C1727433	75	278	C1727433:0-150
C1727433	280	428	C1727433:0-150
C1748695	495	662	C1748695:0-266
C1774227	15	217	C1774227:0-260
C1774227	225	624	C1774227:0-260
C1774227	625	844	C1774227:0-260
C1788053	15	285	C1788053:435-878
C1788053	295	485	C1788053:435-878
C1788053	505	694	C1788053:435-878
C1788053	705	853	C1788053:435-878
C1841415	280	414	C1841415:0-595
C1843139	205	394	C1843139:590-903
C1843703	310	903	C1843703:0-391
C1845435	110	434	C1845435:421-904
C1845435	440	838	C1845435:421-904
C1846731	485	553	C1846731:0-582
C1846731	555	709	C1846731:0-582
C1875999	220	824	C1875999:0-339
C1895881	270	441	C1895881:482-928
C1895881	485	752	C1895881:482-928
C1908845	10	339	C1908845:440-934
C1908845	385	922	C1908845:440-934
C1918545	0	296	C1918545:0-545
C1918545	495	772	C1918545:0-545
C1918545	775	923	C1918545:0-545
C1927173	15	137	C1927173:0-476
C1927173	140	699	C1927173:0-476
C1927173	710	904	C1927173:0-476
C1942441	0	431	C1942441:503-950
C1942441	485	676	C1942441:503-950
C1948711	425	624	C1948711:397-953
C1948711	835	924	C1948711:397-953
C1950687	265	462	C1950687:543-954
C1950687	465	606	C1950687:543-954
C1950687	625	744	C1950687:543-954
C2018405	5	154	C2018405:478-989
C2018405	695	911	C2018405:478-989
C2044809	15	295	C2044809:612-1003
C2044809	405	480	C2044809:612-1003
C2044809	570	638	C2044809:612-1003
C2044809	650	778	C2044809:612-1003
C2044809	895	1003	C2044809:612-1003
C2050631	135	413	C2050631:0-646
C2050631	415	559	C2050631:0-646
C2056479	10	144	C2056479:541-1010
C2056479	150	425	C2056479:541-1010
C2056479	435	622	C2056479:541-1010
C2056479	635	902	C2056479:541-1010
C2056479	905	984	C2056479:541-1010
C2058945	65	214	C2058945:338-1011
C2063683	140	206	C2063683:0-739
C2063683	210	278	C2063683:0-739
C2063683	280	838	C2063683:0-739
C2063683	840	989	C2063683:0-739
C2087237	0	79	C2087237:0-383
C2087237	85	275	C2087237:0-383
C2087237	360	640	C2087237:0-383
C2094221	145	1031	C2094221:0-762
C2117439	190	528	C2117439:931-1045
C2117439	585	854	C2117439:931-1045
C2117439	930	1045	C2117439:931-1045
C2135185	0	203	C2135185:693-1055
C2135185	205	276	C2135185:693-1055
C2135185	295	909	C2135185:693-1055
C2135185	915	997	C2135185:693-1055
C2140183	155	624	C2140183:591-1058
C2140183	625	845	C2140183:591-1058
C2164815	10	283	C2164815:0-735
C2164815	380	550	C2164815:0-735
C2164815	625	765	C2164815:0-735
C2179397	5	143	C2179397:232-1082
C2179397	485	717	C2179397:232-1082
C2182313	460	650	C2182313:722-1084
C2183979	0	356	C2183979:0-137
C2183979	360	853	C2183979:0-137
C2187251	5	347	C2187251:0-594
C2187251	350	433	C2187251:0-594
C2187251	435	627	C2187251:0-594
C2187251	695	1057	C2187251:0-594
C2193301	220	447	C2193301:0-131
C2196163	0	287	C2196163:0-250
C2196163	290	358	C2196163:0-250
C2196163	365	493	C2196163:0-250
C2196163	495	632	C2196163:0-250
C2201069	65	325	C2201069:0-889
C2201069	975	1096	C2201069:0-889
C2206675	0	209	C2206675:0-245
C2206675	215	702	C2206675:0-245
C2206675	710	779	C2206675:0-245
C2209283	0	618	C2209283:374-1101
C2209283	620	759	C2209283:374-1101
C2209283	765	973	C2209283:374-1101
C2209283	975	1040	C2209283:374-1101
C2218339	0	438	C2218339:0-860
C2218339	460	1092	C2218339:0-860
C2227725	155	365	C2227725:984-1113
C2227725	385	1065	C2227725:984-1113
C2231517	205	553	C2231517:0-297
C2231517	570	783	C2231517:0-297
C2231517	835	1054	C2231517:0-297
C2250211	10	154	C2250211:0-513
C2250211	155	482	C2250211:0-513
C2250211	500	1057	C2250211:0-513
C2263771	0	213	C2263771:567-1137
C2263771	220	433	C2263771:567-1137
C2263771	435	636	C2263771:567-1137
C2263771	645	1055	C2263771:567-1137
C2268061	0	269	C2268061:0-679
C2268061	420	844	C2268061:0-679
C2268061	850	976	C2268061:0-679
C2268061	990	1130	C2268061:0-679
C2276185	10	147	C2276185:0-242
C2276185	150	477	C2276185:0-242
C2276211	240	595	C2276211:0-362
C2276211	600	786	C2276211:0-362
C2276211	800	1097	C2276211:0-362
C2279455	5	82	C2279455:704-1148
C2279455	85	482	C2279455:704-1148
C2279455	485	554	C2279455:704-1148
C2279455	555	629	C2279455:704-1148
C2279455	630	771	C2279455:704-1148
C2296747	150	423	C2296747:386-1160
C2296747	810	982	C2296747:386-1160
C2303825	5	141	C2303825:495-1165
C2303825	155	344	C2303825:495-1165
C2303825	345	564	C2303825:495-1165
C2303825	575	757	C2303825:495-1165
C2303825	905	1067	C2303825:495-1165
C2324125	5	1180	C2324125:282-1180
C2326077	315	500	C2326077:0-560
C2326077	510	1181	C2326077:0-560
C2330247	85	564	C2330247:0-761
C2330247	570	695	C2330247:0-761
C2330247	710	1179	C2330247:0-761
C2347781	435	642	C2347781:0-462
C2347781	855	1061	C2347781:0-462
C2349091	5	215	C2349091:483-1198
C2349091	500	786	C2349091:483-1198
C2349091	985	1058	C2349091:483-1198
C2349091	1065	1136	C2349091:483-1198
C2353255	75	419	C2353255:0-395
C2354181	435	998	C2354181:913-1202
C2361155	200	336	C2361155:0-184
C2361155	410	614	C2361155:0-184
C2365235	885	1048	C2365235:572-1210
C2366117	225	693	C2366117:0-378
C2372927	510	660	C2372927:0-730
C2372927	670	742	C2372927:0-730
C2384391	225	487	C2384391:796-1225
C2384391	500	841	C2384391:796-1225
C2384391	855	924	C2384391:796-1225
C2384391	975	1183	C2384391:796-1225
C2384509	245	320	C2384509:1071-1225
C2384509	665	1059	C2384509:1071-1225
C2384509	1090	1225	C2384509:1071-1225
C2386531	0	495	C2386531:296-1227
C2398263	15	137	C2398263:0-114
C2398263	140	702	C2398263:0-114
C2412207	425	505	C2412207:0-700
C2412207	640	768	C2412207:0-700
C2412207	805	922	C2412207:0-700
C2412207	935	1236	C2412207:0-700
C2412859	0	83	C2412859:590-1248
C2412859	85	431	C2412859:590-1248
C2412859	450	939	C2412859:590-1248
C2413495	15	286	C2413495:280-1248
C2413495	290	848	C2413495:280-1248
C2421817	390	530	C2421817:1141-1255
C2421817	1155	1247	C2421817:1141-1255
C2424815	5	1208	C2424815:540-1257
C2447711	570	710	C2447711:0-578
C2447711	840	1058	C2447711:0-578
C2447711	1070	1222	C2447711:0-578
C2455325	290	742	C2455325:0-115
C2456971	0	206	C2456971:519-1284
C2456971	215	836	C2456971:519-1284
C2456971	1050	1128	C2456971:519-1284
C2456971	1135	1269	C2456971:519-1284
C2460833	350	937	C2460833:1179-1288
C2468155	85	772	C2468155:0-152
C2468155	905	997	C2468155:0-152
C2469597	40	1068	C2469597:0-813
C2469597	1070	1213	C2469597:0-813
C2480233	425	490	C2480233:818-1305
C2480233	495	874	C2480233:818-1305
C2480357	0	698	C2480357:232-1305
C2483039	510	704	C2483039:1109-1307
C2483039	885	1026	C2483039:1109-1307
C2483039	1040	1306	C2483039:1109-1307
C2483303	0	287	C2483303:0-230
C2483303	305	587	C2483303:0-230
C2483303	595	660	C2483303:0-230
C2483443	85	227	C2483443:0-174
C2488695	0	78	C2488695:171-1312
C2488695	85	338	C2488695:171-1312
C2488695	490	986	C2488695:171-1312
C2488695	1200	1312	C2488695:171-1312
C2502415	670	826	C2502415:0-346
C2502597	0	146	C2502597:687-1324
C2502597	215	708	C2502597:687-1324
C2502597	715	838	C2502597:687-1324
C2502597	840	1276	C2502597:687-1324
C2510177	70	221	C2510177:548-1331
C2510177	280	421	C2510177:548-1331
C2510177	430	506	C2510177:548-1331
C2510177	625	908	C2510177:548-1331
C2511221	140	207	C2511221:889-1332
C2511221	215	1219	C2511221:889-1332
C2511221	1225	1332	C2511221:889-1332
C2527391	205	420	C2527391:0-587
C2527391	435	630	C2527391:0-587
C2527391	1140	1347	C2527391:0-587
C2547203	945	1186	C2547203:1029-1366
C2548469	280	623	C2548469:678-1367
C2548469	715	949	C2548469:678-1367
C2552621	505	725	C2552621:686-1371
C2552621	780	967	C2552621:686-1371
C2553577	230	296	C2553577:0-924
C2553577	315	1070	C2553577:0-924
C2553577	1085	1356	C2553577:0-924
C2558307	280	439	C2558307:0-221
C2559607	10	856	C2559607:0-365
C2560413	220	1269	C2560413:0-876
C2570617	15	147	C2570617:257-1389
C2570617	365	522	C2570617:257-1389
C2570617	1135	1342	C2570617:257-1389
C2572463	5	144	C2572463:0-105
C2572463	205	623	C2572463:0-105
C2572463	630	843	C2572463:0-105
C2572463	855	920	C2572463:0-105
C2573549	845	1058	C2573549:0-596
C2578847	0	279	C2578847:0-867
C2578847	485	551	C2578847:0-867
C2578847	555	625	C2578847:0-867
C2578847	635	838	C2578847:0-867
C2578847	920	1187	C2578847:0-867
C2578847	1205	1395	C2578847:0-867
C2582657	5	711	C2582657:0-347
C2585707	840	990	C2585707:0-939
C2585707	1055	1255	C2585707:0-939
C2588509	125	397	C2588509:749-1407
C2588509	400	903	C2588509:749-1407
C2588509	905	1193	C2588509:749-1407
C2588509	1200	1333	C2588509:749-1407
C2589703	370	600	C2589703:0-450
C2589703	800	884	C2589703:0-450
C2593703	140	771	C2593703:0-324
C2598039	625	712	C2598039:0-252
C2598039	715	830	C2598039:0-252
C2598039	995	1066	C2598039:0-252
C2600027	65	139	C2600027:385-1418
C2600027	155	281	C2600027:385-1418
C2600027	285	429	C2600027:385-1418
C2600027	480	616	C2600027:385-1418
C2600047	340	833	C2600047:578-1418
C2600047	835	1097	C2600047:578-1418
C2602215	365	502	C2602215:276-1420
C2602215	505	574	C2602215:276-1420
C2603253	225	369	C2603253:844-1421
C2603253	370	434	C2603253:844-1421
C2603253	525	1368	C2603253:844-1421
C2605179	0	416	C2605179:0-294
C2605179	420	574	C2605179:0-294
C2605179	575	708	C2605179:0-294
C2610243	225	501	C2610243:0-477
C2613385	0	544	C2613385:371-1431
C2613385	755	847	C2613385:371-1431
C2613385	855	1331	C2613385:371-1431
C2613385	1335	1408	C2613385:371-1431
C2614499	1200	1340	C2614499:43-1272
C2617699	690	883	C2617699:0-1040
C2617699	885	1023	C2617699:0-1040
C2617699	1025	1435	C2617699:0-1040
C2621569	454	787	C2621569:1269-1439
C2621569	789	1006	C2621569:1269-1439
C2646965	475	1380	C2646965:938-1464
C2650593	10	430	C2650593:0-310
C2650593	435	698	C2650593:0-310
C2650593	1020	1137	C2650593:0-310
C2651847	70	220	C2651847:0-1123
C2651847	555	699	C2651847:0-1123
C2651847	905	1070	C2651847:0-1123
C2651847	1195	1466	C2651847:0-1123
C2654765	0	136	C2654765:0-789
C2654765	150	217	C2654765:0-789
C2654765	225	391	C2654765:0-789
C2654765	415	508	C2654765:0-789
C2654765	570	649	C2654765:0-789
C2654765	650	805	C2654765:0-789
C2654765	815	898	C2654765:0-789
C2654765	935	995	C2654765:0-789
C2654765	1375	1472	C2654765:0-789
C2657601	150	494	C2657601:0-505
C2658119	5	141	C2658119:384-1476
C2658119	150	293	C2658119:384-1476
C2658119	425	628	C2658119:384-1476
C2658119	630	845	C2658119:384-1476
C2658119	850	1113	C2658119:384-1476
C2663941	460	527	C2663941:1290-1482
C2665229	305	716	C2665229:1111-1483
C2665229	785	853	C2665229:1111-1483
C2665229	860	980	C2665229:1111-1483
C2665229	1005	1122	C2665229:1111-1483
C2665229	1130	1345	C2665229:1111-1483
C2669339	675	851	C2669339:0-482
C2671941	55	268	C2671941:883-1490
C2671941	350	542	C2671941:883-1490
C2671941	560	1252	C2671941:883-1490
C2671941	1255	1490	C2671941:883-1490
C2676713	535	673	C2676713:541-1495
C2678637	670	855	C2678637:0-1182
C2678637	1190	1495	C2678637:0-1182
C2686711	250	393	C2686711:1077-1506
C2686711	405	806	C2686711:1077-1506
C2686711	810	946	C2686711:1077-1506
C2686711	950	1303	C2686711:1077-1506
C2686711	1310	1506	C2686711:1077-1506
C2693125	15	197	C2693125:0-197
C2693125	360	718	C2693125:0-197
C2693125	810	1009	C2693125:0-197
C2699451	340	559	C2699451:817-1520
C2699451	560	687	C2699451:817-1520
C2699451	835	967	C2699451:817-1520
C2699451	1130	1266	C2699451:817-1520
C2699451	1390	1520	C2699451:817-1520
C2704017	455	586	C2704017:1055-1525
C2704017	590	662	C2704017:1055-1525
C2704017	665	1013	C2704017:1055-1525
C2704017	1085	1501	C2704017:1055-1525
C2706817	0	219	C2706817:0-418
C2706817	225	428	C2706817:0-418
C2706817	510	695	C2706817:0-418
C2706817	1010	1222	C2706817:0-418
C2722955	937	1197	C2722955:1402-1546
C2724711	210	544	C2724711:0-861
C2724711	555	1179	C2724711:0-861
C2733905	397	537	C2733905:1227-1559
C2733905	652	812	C2733905:1227-1559
C2733905	837	965	C2733905:1227-1559
C2733905	967	1559	C2733905:1227-1559
C2734139	85	224	C2734139:912-1559
C2734139	230	1084	C2734139:912-1559
C2734139	1085	1222	C2734139:912-1559
C2735079	0	138	C2735079:771-1560
C2735079	290	411	C2735079:771-1560
C2735079	425	692	C2735079:771-1560
C2735079	700	846	C2735079:771-1560
C2735079	850	1183	C2735079:771-1560
C2735079	1480	1551	C2735079:771-1560
C2735979	755	973	C2735979:878-1561
C2736799	135	698	C2736799:511-1562
C2736799	705	851	C2736799:511-1562
C2737745	85	1069	C2737745:631-1563
C2737745	1175	1348	C2737745:631-1563
C2737745	1395	1508	C2737745:631-1563
C2738097	145	486	C2738097:823-1564
C2738097	490	630	C2738097:823-1564
C2738097	835	986	C2738097:823-1564
C2738097	990	1115	C2738097:823-1564
C2738097	1185	1328	C2738097:823-1564
C2738097	1400	1533	C2738097:823-1564
C2752279	485	1554	C2752279:962-1580
C2753699	215	1465	C2753699:758-1582
C2753699	1485	1554	C2753699:758-1582
C2754801	0	202	C2754801:465-1583
C2754801	210	289	C2754801:465-1583
C2754801	295	900	C2754801:465-1583
C2754801	905	1110	C2754801:465-1583
C2754801	1135	1261	C2754801:465-1583
C2755849	5	78	C2755849:0-463
C2755849	85	277	C2755849:0-463
C2755849	415	703	C2755849:0-463
C2755849	705	846	C2755849:0-463
C2755849	1000	1265	C2755849:0-463
C2760689	855	1369	C2760689:0-1030
C2770343	460	667	C2770343:916-1601
C2770343	720	983	C2770343:916-1601
C2771015	65	210	C2771015:0-1062
C2771015	215	567	C2771015:0-1062
C2771015	715	980	C2771015:0-1062
C2771015	990	1061	C2771015:0-1062
C2771015	1065	1184	C2771015:0-1062
C2771015	1185	1254	C2771015:0-1062
C2771015	1265	1464	C2771015:0-1062
C2771015	1485	1600	C2771015:0-1062
C2771655	653	1273	C2771655:1203-1603
C2771655	1353	1603	C2771655:1203-1603
C2771813	260	408	C2771813:1088-1603
C2771813	560	697	C2771813:1088-1603
C2771813	700	843	C2771813:1088-1603
C2771813	900	1144	C2771813:1088-1603
C2771847	150	219	C2771847:0-555
C2771847	220	417	C2771847:0-555
C2771847	420	839	C2771847:0-555
C2771847	840	1182	C2771847:0-555
C2771867	70	349	C2771867:899-1603
C2771867	510	908	C2771867:899-1603
C2771867	910	1332	C2771867:899-1603
C2771867	1345	1603	C2771867:899-1603
C2778647	155	347	C2778647:0-1077
C2778647	1065	1186	C2778647:0-1077
C2778647	1480	1612	C2778647:0-1077
C2783099	0	285	C2783099:0-437
C2783099	290	419	C2783099:0-437
C2783099	430	913	C2783099:0-437
C2783099	930	1003	C2783099:0-437
C2783099	1005	1142	C2783099:0-437
C2784587	1286	1517	C2784587:1391-1619
C2787111	135	352	C2787111:0-559
C2787111	365	695	C2787111:0-559
C2787111	715	835	C2787111:0-559
C2787111	855	1400	C2787111:0-559
C2790543	135	290	C2790543:0-208
C2790543	295	555	C2790543:0-208
C2790543	560	696	C2790543:0-208
C2790543	705	786	C2790543:0-208
C2791233	510	635	C2791233:1155-1627
C2791233	645	1120	C2791233:1155-1627
C2791233	1140	1208	C2791233:1155-1627
C2791233	1215	1370	C2791233:1155-1627
C2791233	1420	1579	C2791233:1155-1627
C2795197	708	1305	C2795197:1533-1632
C2795197	1333	1632	C2795197:1533-1632
C2797023	65	219	C2797023:0-711
C2797023	995	1142	C2797023:0-711
C2801819	15	155	C2801819:0-811
C2801819	225	431	C2801819:0-811
C2801819	435	692	C2801819:0-811
C2801819	695	992	C2801819:0-811
C2801819	995	1602	C2801819:0-811
C2802971	275	1416	C2802971:0-885
C2803373	5	142	C2803373:0-208
C2803373	145	274	C2803373:0-208
C2803373	285	361	C2803373:0-208
C2803373	365	1046	C2803373:0-208
C2804205	60	127	C2804205:0-455
C2804205	205	368	C2804205:0-455
C2804205	455	679	C2804205:0-455
C2804205	705	816	C2804205:0-455
C2804205	930	1045	C2804205:0-455
C2804205	1090	1174	C2804205:0-455
C2804811	1033	1173	C2804811:1303-1644
C2804811	1188	1328	C2804811:1303-1644
C2806507	1425	1632	C2806507:790-1646
C2808027	675	1094	C2808027:0-997
C2808027	1105	1243	C2808027:0-997
C2808027	1245	1385	C2808027:0-997
C2811973	476	711	C2811973:1231-1653
C2811973	826	910	C2811973:1231-1653
C2811973	926	1012	C2811973:1231-1653
C2815145	833	1657	C2815145:1208-1657
C2816643	0	82	C2816643:0-295
C2816643	275	422	C2816643:0-295
C2816643	435	1002	C2816643:0-295
C2819737	245	376	C2819737:0-136
C2819737	460	665	C2819737:0-136
C2819737	670	734	C2819737:0-136
C2821239	55	196	C2821239:877-1665
C2821239	210	331	C2821239:877-1665
C2821239	645	826	C2821239:877-1665
C2821239	860	1031	C2821239:877-1665
C2821239	1035	1312	C2821239:877-1665
C2821239	1325	1540	C2821239:877-1665
C2824267	780	1556	C2824267:0-1318
C2827425	0	718	C2827425:0-344
C2827425	765	1134	C2827425:0-344
C2838221	1110	1323	C2838221:0-1102
C2838221	1395	1533	C2838221:0-1102
C2838221	1555	1674	C2838221:0-1102
C2841435	150	493	C2841435:0-1140
C2842753	245	438	C2842753:542-1694
C2842753	580	785	C2842753:542-1694
C2843125	456	660	C2843125:1281-1694
C2843125	661	1094	C2843125:1281-1694
C2843125	1096	1425	C2843125:1281-1694
C2848665	5	78	C2848665:0-464
C2848665	80	273	C2848665:0-464
C2848665	280	628	C2848665:0-464
C2848665	635	916	C2848665:0-464
C2848665	925	1039	C2848665:0-464
C2848665	1045	1273	C2848665:0-464
C2850651	624	775	C2850651:1244-1704
C2850651	784	902	C2850651:1244-1704
C2850651	904	1546	C2850651:1244-1704
C2851355	10	149	C2851355:0-190
C2851355	150	846	C2851355:0-190
C2851355	855	954	C2851355:0-190
C2853687	345	495	C2853687:0-517
C2853687	500	640	C2853687:0-517
C2853687	700	851	C2853687:0-517
C2853989	500	689	C2853989:0-1111
C2853989	710	1398	C2853989:0-1111
C2855801	145	419	C2855801:961-1711
C2855801	425	764	C2855801:961-1711
C2855801	770	984	C2855801:961-1711
C2855801	995	1185	C2855801:961-1711
C2855801	1195	1270	C2855801:961-1711
C2855801	1310	1711	C2855801:961-1711
C2858635	840	1528	C2858635:0-691
C2858713	325	387	C2858713:1147-1715
C2858713	390	474	C2858713:1147-1715
C2858713	475	546	C2858713:1147-1715
C2858713	550	1158	C2858713:1147-1715
C2858713	1175	1244	C2858713:1147-1715
C2858713	1445	1715	C2858713:1147-1715
C2860093	75	270	C2860093:0-375
C2860093	280	347	C2860093:0-375
C2860093	350	428	C2860093:0-375
C2860093	430	556	C2860093:0-375
C2860093	560	694	C2860093:0-375
C2860093	695	781	C2860093:0-375
C2860093	975	1112	C2860093:0-375
C2860093	1115	1183	C2860093:0-375
C2860507	305	373	C2860507:671-1718
C2860507	375	525	C2860507:671-1718
C2860507	530	794	C2860507:671-1718
C2860507	805	1094	C2860507:671-1718
C2860507	1160	1437	C2860507:671-1718
C2860507	1445	1631	C2860507:671-1718
C2860725	5	133	C2860725:0-644
C2860725	145	270	C2860725:0-644
C2860725	275	485	C2860725:0-644
C2860725	1040	1389	C2860725:0-644
C2860725	1390	1463	C2860725:0-644
C2860853	755	825	C2860853:1585-1718
C2860853	830	902	C2860853:1585-1718
C2860853	910	1193	C2860853:1585-1718
C2864023	155	557	C2864023:0-1053
C2864023	575	840	C2864023:0-1053
C2864023	845	1053	C2864023:0-1053
C2864023	1055	1188	C2864023:0-1053
C2864023	1195	1323	C2864023:0-1053
C2864023	1335	1473	C2864023:0-1053
C2865871	230	323	C2865871:1060-1725
C2865871	605	1163	C2865871:1060-1725
C2865871	1275	1565	C2865871:1060-1725
C2865871	1590	1713	C2865871:1060-1725
C2866401	440	680	C2866401:0-999
C2866401	720	1726	C2866401:0-999
C2873701	15	128	C2873701:0-392
C2873701	140	213	C2873701:0-392
C2873701	220	288	C2873701:0-392
C2873701	295	1203	C2873701:0-392
C2876481	205	877	C2876481:0-360
C2876481	880	1191	C2876481:0-360
C2877231	830	991	C2877231:1615-1741
C2877231	1180	1299	C2877231:1615-1741
C2877231	1300	1368	C2877231:1615-1741
C2877231	1370	1716	C2877231:1615-1741
C2879973	1036	1103	C2879973:1636-1745
C2879973	1586	1725	C2879973:1636-1745
C2882941	645	832	C2882941:733-1750
C2882941	835	902	C2882941:733-1750
C2882941	1185	1390	C2882941:733-1750
C2885749	285	441	C2885749:0-1184
C2885749	1180	1382	C2885749:0-1184
C2886291	785	1744	C2886291:0-969
C2889567	385	1349	C2889567:1002-1759
C2889997	0	295	C2889997:0-756
C2889997	425	993	C2889997:0-756
C2891363	913	1647	C2891363:1558-1762
C2895033	0	621	C2895033:0-249
C2895033	625	699	C2895033:0-249
C2895033	715	1080	C2895033:0-249
C2895233	1335	1680	C2895233:290-1519
C2896799	410	1402	C2896799:1240-1769
C2896799	1405	1544	C2896799:1240-1769
C2897205	950	1158	C2897205:0-763
C2897311	65	185	C2897311:0-152
C2897311	190	259	C2897311:0-152
C2897311	265	341	C2897311:0-152
C2897311	345	464	C2897311:0-152
C2897311	580	852	C2897311:0-152
C2897311	855	983	C2897311:0-152
C2899857	605	742	C2899857:0-874
C2899857	775	968	C2899857:0-874
C2899857	980	1311	C2899857:0-874
C2907355	205	992	C2907355:0-179
C2908727	0	202	C2908727:0-375
C2908727	350	741	C2908727:0-375
C2908727	930	1118	C2908727:0-375
C2909881	40	446	C2909881:0-196
C2909881	460	1034	C2909881:0-196
C2910333	5	149	C2910333:0-613
C2910333	205	352	C2910333:0-613
C2910357	645	771	C2910357:0-737
C2910723	0	344	C2910723:0-548
C2910723	350	420	C2910723:0-548
C2910723	430	503	C2910723:0-548
C2910723	505	840	C2910723:0-548
C2910723	855	976	C2910723:0-548
C2910723	990	1349	C2910723:0-548
C2913415	850	1253	C2913415:290-1519
C2913415	1270	1753	C2913415:290-1519
C2915935	125	459	C2915935:0-384
C2915935	485	691	C2915935:0-384
C2915935	790	907	C2915935:0-384
C2919293	0	206	C2919293:717-1803
C2919293	285	621	C2919293:717-1803
C2919293	625	807	C2919293:717-1803
C2919293	815	896	C2919293:717-1803
C2919293	905	1176	C2919293:717-1803
C2919293	1185	1342	C2919293:717-1803
C2921175	0	139	C2921175:187-1415
C2921175	220	419	C2921175:187-1415
C2921175	425	848	C2921175:187-1415
C2921175	975	1128	C2921175:187-1415
C2921175	1130	1550	C2921175:187-1415
C2928419	838	1532	C2928419:1663-1817
C2928419	1543	1622	C2928419:1663-1817
C2929197	75	278	C2929197:213-1442
C2929197	765	1618	C2929197:213-1442
C2929461	255	371	C2929461:991-1819
C2929461	375	738	C2929461:991-1819
C2929461	745	1440	C2929461:991-1819
C2929461	1635	1775	C2929461:991-1819
C2931627	750	1814	C2931627:0-1207
C2933687	220	479	C2933687:0-817
C2933687	505	689	C2933687:0-817
C2933687	775	1013	C2933687:0-817
C2933687	1055	1277	C2933687:0-817
C2933687	1300	1492	C2933687:0-817
C2935461	1055	1192	C2935461:81-1310
C2935461	1275	1497	C2935461:81-1310
C2936061	275	797	C2936061:0-580
C2936061	900	1089	C2936061:0-580
C2936061	1165	1392	C2936061:0-580
C2936091	325	746	C2936091:1152-1829
C2936091	765	893	C2936091:1152-1829
C2936091	900	1262	C2936091:1152-1829
C2936091	1310	1451	C2936091:1152-1829
C2938053	80	207	C2938053:0-711
C2938053	220	405	C2938053:0-711
C2938053	625	838	C2938053:0-711
C2938053	845	1534	C2938053:0-711
C2939201	85	219	C2939201:0-299
C2939201	225	492	C2939201:0-299
C2939201	550	624	C2939201:0-299
C2939201	715	980	C2939201:0-299
C2939213	470	677	C2939213:1158-1834
C2939213	690	819	C2939213:1158-1834
C2939213	820	1324	C2939213:1158-1834
C2939213	1330	1661	C2939213:1158-1834
C2939241	90	308	C2939241:0-197
C2939241	320	382	C2939241:0-197
C2939241	435	772	C2939241:0-197
C2939241	790	931	C2939241:0-197
C2939241	950	1035	C2939241:0-197
C2939277	720	1007	C2939277:0-719
C2939277	1020	1142	C2939277:0-719
C2939779	295	634	C2939779:811-1835
C2939779	645	787	C2939779:811-1835
C2939779	790	1346	C2939779:811-1835
C2941765	430	1627	C2941765:863-1838
C2942035	676	799	C2942035:1296-1839
C2942035	946	1151	C2942035:1296-1839
C2942035	1296	1440	C2942035:1296-1839
C2942035	1706	1839	C2942035:1296-1839
C2948411	645	1203	C2948411:0-890
C2948411	1250	1445	C2948411:0-890
C2954335	130	267	C2954335:953-1858
C2954335	280	829	C2954335:953-1858
C2954335	840	960	C2954335:953-1858
C2954335	965	1052	C2954335:953-1858
C2954335	1055	1328	C2954335:953-1858
C2956579	780	913	C2956579:1455-1862
C2956579	1675	1837	C2956579:1455-1862
C2958929	691	1246	C2958929:1511-1866
C2958929	1251	1329	C2958929:1511-1866
C2959243	385	663	C2959243:1197-1866
C2959243	670	1084	C2959243:1197-1866
C2959243	1085	1218	C2959243:1197-1866
C2959243	1230	1490	C2959243:1197-1866
C2960979	205	699	C2960979:0-540
C2960979	700	831	C2960979:0-540
C2960979	835	968	C2960979:0-540
C2961637	430	621	C2961637:0-276
C2961637	750	951	C2961637:0-276
C2963595	355	910	C2963595:1044-1873
C2963595	915	1195	C2963595:1044-1873
C2964455	5	71	C2964455:0-520
C2964455	85	150	C2964455:0-520
C2964455	155	226	C2964455:0-520
C2964455	350	699	C2964455:0-520
C2964455	705	1251	C2964455:0-520
C2964455	1265	1348	C2964455:0-520
C2964721	545	1875	C2964721:1375-1875
C2965163	630	835	C2965163:0-998
C2965163	890	966	C2965163:0-998
C2965163	980	1320	C2965163:0-998
C2965163	1460	1595	C2965163:0-998
C2965369	0	1192	C2965369:72-1301
C2965369	1205	1724	C2965369:72-1301
C2967657	650	989	C2967657:0-1500
C2967657	1255	1629	C2967657:0-1500
C2968873	290	365	C2968873:1047-1882
C2968873	960	1513	C2968873:1047-1882
C2968873	1765	1882	C2968873:1047-1882
C2969493	265	546	C2969493:949-1883
C2969493	610	1029	C2969493:949-1883
C2969493	1105	1665	C2969493:949-1883
C2969523	730	940	C2969523:1091-1883
C2969523	1130	1328	C2969523:1091-1883
C2969523	1620	1802	C2969523:1091-1883
C2973627	275	341	C2973627:1016-1890
C2973627	345	832	C2973627:1016-1890
C2973627	840	1244	C2973627:1016-1890
C2973627	1570	1828	C2973627:1016-1890
C2980019	140	275	C2980019:49-1278
C2980019	430	849	C2980019:49-1278
C2980019	850	1054	C2980019:49-1278
C2980019	1130	1265	C2980019:49-1278
C2980019	1275	1473	C2980019:49-1278
C2983455	0	908	C2983455:0-525
C2983455	1120	1186	C2983455:0-525
C2983455	1190	1341	C2983455:0-525
C2987031	0	363	C2987031:698-1913
C2987031	365	433	C2987031:698-1913
C2987031	485	688	C2987031:698-1913
C2987731	230	351	C2987731:1046-1914
C2987731	430	655	C2987731:1046-1914
C2987731	660	791	C2987731:1046-1914
C2987731	795	1066	C2987731:1046-1914
C2987731	1075	1215	C2987731:1046-1914
C2987731	1270	1474	C2987731:1046-1914
C2987731	1485	1619	C2987731:1046-1914
C2987731	1625	1910	C2987731:1046-1914
C2990501	1220	1386	C2990501:952-1919
C2990501	1465	1778	C2990501:952-1919
C2991251	135	341	C2991251:0-130
C2991251	415	752	C2991251:0-130
C2991251	755	965	C2991251:0-130
C2993455	965	1457	C2993455:951-1924
C2993455	1475	1749	C2993455:951-1924
C2993455	1750	1871	C2993455:951-1924
C2994091	1382	1516	C2994091:1792-1925
C2994091	1517	1854	C2994091:1792-1925
C2994677	150	926	C2994677:711-1926
C2994677	1325	1409	C2994677:711-1926
C2994677	1410	1536	C2994677:711-1926
C2994677	1555	1678	C2994677:711-1926
C2994677	1680	1899	C2994677:711-1926
C2995755	760	1767	C2995755:0-955
C2997535	285	515	C2997535:1115-1931
C2997535	705	773	C2997535:1115-1931
C2997535	775	925	C2997535:1115-1931
C2997535	935	1055	C2997535:1115-1931
C2997535	1065	1196	C2997535:1115-1931
C2997535	1200	1342	C2997535:1115-1931
C2997535	1425	1570	C2997535:1115-1931
C2997545	425	499	C2997545:1255-1931
C2997545	640	928	C2997545:1255-1931
C2997545	930	1898	C2997545:1255-1931
C3002639	205	464	C3002639:1015-1941
C3002639	690	1301	C3002639:1015-1941
C3003631	0	73	C3003631:0-1047
C3003631	75	213	C3003631:0-1047
C3003631	220	480	C3003631:0-1047
C3003631	495	847	C3003631:0-1047
C3003631	850	984	C3003631:0-1047
C3003631	1255	1394	C3003631:0-1047
C3003631	1395	1879	C3003631:0-1047
C3004727	185	627	C3004727:0-928
C3004727	635	1343	C3004727:0-928
C3004727	1480	1613	C3004727:0-928
C3004727	1620	1762	C3004727:0-928
C3005749	5	348	C3005749:0-606
C3005749	350	702	C3005749:0-606
C3005749	705	972	C3005749:0-606
C3005749	990	1128	C3005749:0-606
C3005749	1195	1335	C3005749:0-606
C3006315	110	194	C3006315:937-1947
C3006315	195	532	C3006315:937-1947
C3006315	535	818	C3006315:937-1947
C3006315	825	1023	C3006315:937-1947
C3006315	1030	1302	C3006315:937-1947
C3006315	1305	1377	C3006315:937-1947
C3006315	1380	1658	C3006315:937-1947
C3006315	1665	1794	C3006315:937-1947
C3007145	135	293	C3007145:0-911
C3007145	295	422	C3007145:0-911
C3007145	435	769	C3007145:0-911
C3007145	770	1749	C3007145:0-911
C3007673	75	213	C3007673:652-1880
C3007673	225	910	C3007673:652-1880
C3007673	1135	1264	C3007673:652-1880
C3007673	1615	1950	C3007673:652-1880
C3007757	385	753	C3007757:1215-1950
C3007757	755	882	C3007757:1215-1950
C3007757	885	959	C3007757:1215-1950
C3007757	965	1446	C3007757:1215-1950
C3009035	10	431	C3009035:251-1623
C3009035	435	1334	C3009035:251-1623
C3009035	1765	1952	C3009035:251-1623
C3009661	15	215	C3009661:649-1877
C3009661	275	427	C3009661:649-1877
C3009661	485	1056	C3009661:649-1877
C3009907	982	1395	C3009907:1582-1954
C3009907	1402	1684	C3009907:1582-1954
C3010719	635	779	C3010719:1360-1955
C3010719	835	916	C3010719:1360-1955
C3010719	925	1628	C3010719:1360-1955
C3011677	215	285	C3011677:0-295
C3011677	290	475	C3011677:0-295
C3011677	555	925	C3011677:0-295
C3012317	640	833	C3012317:0-796
C3012317	1395	1620	C3012317:0-796
C3013717	830	959	C3013717:788-1961
C3013717	960	1119	C3013717:788-1961
C3013717	1190	1391	C3013717:788-1961
C3013717	1605	1753	C3013717:788-1961
C3014467	1050	1189	C3014467:206-1435
C3014467	1400	1549	C3014467:206-1435
C3014467	1550	1673	C3014467:206-1435
C3014467	1675	1827	C3014467:206-1435
C3015423	0	482	C3015423:0-1134
C3015423	555	709	C3015423:0-1134
C3015423	715	1962	C3015423:0-1134
C3016255	290	425	C3016255:1096-1965
C3016255	485	689	C3016255:1096-1965
C3016255	695	770	C3016255:1096-1965
C3016255	775	967	C3016255:1096-1965
C3016255	970	1388	C3016255:1096-1965
C3016255	1410	1880	C3016255:1096-1965
C3016255	1895	1965	C3016255:1096-1965
C3016975	50	178	C3016975:0-953
C3016975	485	679	C3016975:0-953
C3016975	1025	1248	C3016975:0-953
C3016975	1255	1588	C3016975:0-953
C3016975	1605	1751	C3016975:0-953
C3017037	70	553	C3017037:0-803
C3017037	560	628	C3017037:0-803
C3017037	630	1323	C3017037:0-803
C3017037	1325	1605	C3017037:0-803
C3024235	420	621	C3024235:0-387;C3024235:628-1856
C3024235	625	697	C3024235:0-387;C3024235:628-1856
C3024235	710	917	C3024235:0-387;C3024235:628-1856
C3024859	235	1973	C3024859:840-1981
C3026265	970	1181	C3026265:1160-1984
C3026427	15	211	C3026427:0-296
C3026427	225	709	C3026427:0-296
C3026427	715	833	C3026427:0-296
C3026427	855	971	C3026427:0-296
C3026427	990	1131	C3026427:0-296
C3027237	605	885	C3027237:0-1195
C3027237	900	1098	C3027237:0-1195
C3027237	1200	1392	C3027237:0-1195
C3028585	925	1071	C3028585:1545-1988
C3028585	1225	1958	C3028585:1545-1988
C3028827	840	1672	C3028827:1178-1989
C3029987	1305	1653	C3029987:500-1728
C3029987	1655	1854	C3029987:500-1728
C3031079	0	140	C3031079:0-1647
C3031079	150	856	C3031079:0-1647
C3031079	1815	1993	C3031079:0-1647
C3031781	666	1221	C3031781:1356-1994
C3031781	1226	1309	C3031781:1356-1994
C3031781	1311	1718	C3031781:1356-1994
C3033923	974	1998	C3033923:1564-1998
C3033961	80	438	C3033961:908-1998
C3033961	440	922	C3033961:908-1998
C3033961	940	1149	C3033961:908-1998
C3033967	676	905	C3033967:1506-1998
C3033967	906	1386	C3033967:1506-1998
C3036883	225	421	C3036883:0-346
C3036883	425	506	C3036883:0-346
C3036883	625	762	C3036883:0-346
C3036883	780	1128	C3036883:0-346
C3037043	0	283	C3037043:0-184
C3037043	290	559	C3037043:0-184
C3037043	570	696	C3037043:0-184
C3037043	700	849	C3037043:0-184
C3037051	210	305	C3037051:0-579
C3037051	440	597	C3037051:0-579
C3037699	55	137	C3037699:880-2006
C3037699	260	618	C3037699:880-2006
C3040531	649	799	C3040531:1479-2011
C3040531	809	1152	C3040531:1479-2011
C3040531	1154	1564	C3040531:1479-2011
C3040531	1574	1642	C3040531:1479-2011
C3040531	1644	1718	C3040531:1479-2011
C3040847	1335	1488	C3040847:0-888
C3048631	5	215	C3048631:0-624
C3048631	220	854	C3048631:0-624
C3048631	855	1263	C3048631:0-624
C3048631	1275	1404	C3048631:0-624
C3050131	485	555	C3050131:1300-2029
C3050131	560	890	C3050131:1300-2029
C3050131	930	1277	C3050131:1300-2029
C3050131	1470	1585	C3050131:1300-2029
C3050131	1595	1664	C3050131:1300-2029
C3050131	1740	2029	C3050131:1300-2029
C3051683	295	1265	C3051683:0-1035
C3051683	1320	1591	C3051683:0-1035
C3051683	1610	1838	C3051683:0-1035
C3052599	0	494	C3052599:0-817
C3052599	505	621	C3052599:0-817
C3052599	705	846	C3052599:0-817
C3052599	1090	1253	C3052599:0-817
C3052599	1255	1463	C3052599:0-817
C3052599	1470	1617	C3052599:0-817
C3053887	1045	1330	C3053887:1875-2036
C3054259	0	201	C3054259:0-251
C3054259	345	650	C3054259:0-251
C3054259	695	847	C3054259:0-251
C3054259	855	1072	C3054259:0-251
C3054683	0	274	C3054683:0-503
C3054683	285	694	C3054683:0-503
C3054683	710	981	C3054683:0-503
C3054683	995	1340	C3054683:0-503
C3054977	300	464	C3054977:0-561
C3054977	465	778	C3054977:0-561
C3054977	795	1338	C3054977:0-561
C3055653	415	566	C3055653:382-1610
C3055653	640	988	C3055653:382-1610
C3055653	1130	1509	C3055653:382-1610
C3055653	1610	1839	C3055653:382-1610
C3055653	1860	2039	C3055653:382-1610
C3056411	565	694	C3056411:0-1208
C3056813	340	1817	C3056813:1159-2041
C3057037	606	685	C3057037:1431-2042
C3057037	881	1090	C3057037:1431-2042
C3057037	1096	1309	C3057037:1431-2042
C3057037	1321	1598	C3057037:1431-2042
C3057037	1601	1716	C3057037:1431-2042
C3057037	1811	1933	C3057037:1431-2042
C3057037	1941	2006	C3057037:1431-2042
C3057309	1000	1145	C3057309:298-1527
C3057309	1150	1353	C3057309:298-1527
C3057309	1355	1770	C3057309:298-1527
C3057309	1775	2042	C3057309:298-1527
C3057807	715	825	C3057807:190-1419
C3057807	845	967	C3057807:190-1419
C3057807	1315	1444	C3057807:190-1419
C3057811	1520	1892	C3057811:1530-2043
C3057811	1895	2043	C3057811:1530-2043
C3062083	10	916	C3062083:0-294
C3062083	995	1127	C3062083:0-294
C3062365	15	277	C3062365:217-1446
C3062365	290	418	C3062365:217-1446
C3062365	420	485	C3062365:217-1446
C3062365	495	703	C3062365:217-1446
C3062365	705	1044	C3062365:217-1446
C3062365	1045	1397	C3062365:217-1446
C3062365	1400	1807	C3062365:217-1446
C3063935	870	1007	C3063935:1700-2055
C3063935	1010	1369	C3063935:1700-2055
C3063935	1375	1496	C3063935:1700-2055
C3063935	1570	1867	C3063935:1700-2055
C3063935	1870	2055	C3063935:1700-2055
C3065221	145	420	C3065221:0-273
C3065221	530	943	C3065221:0-273
C3065221	1015	1090	C3065221:0-273
C3066165	445	1021	C3066165:1000-2059
C3066165	1080	1374	C3066165:1000-2059
C3066831	295	648	C3066831:0-1775
C3066831	695	1060	C3066831:0-1775
C3066831	1120	1341	C3066831:0-1775
C3066831	1400	1533	C3066831:0-1775
C3066831	1605	2041	C3066831:0-1775
C3067071	573	647	C3067071:1403-2061
C3067071	718	861	C3067071:1403-2061
C3067071	868	1136	C3067071:1403-2061
C3067071	1153	1293	C3067071:1403-2061
C3067071	1433	1495	C3067071:1403-2061
C3067071	1498	1758	C3067071:1403-2061
C3067959	80	844	C3067959:0-716
C3067959	850	1055	C3067959:0-716
C3067959	1125	1345	C3067959:0-716
C3069169	1741	1922	C3069169:1351-2065
C3069695	325	394	C3069695:1141-2066
C3069695	470	1248	C3069695:1141-2066
C3070473	0	428	C3070473:539-1767
C3070473	435	562	C3070473:539-1767
C3070473	695	842	C3070473:539-1767
C3070473	855	979	C3070473:539-1767
C3070473	985	1271	C3070473:539-1767
C3070473	1395	1532	C3070473:539-1767
C3070473	1750	2036	C3070473:539-1767
C3071053	871	1771	C3071053:1701-2068
C3071057	145	206	C3071057:0-1227
C3071057	210	552	C3071057:0-1227
C3071057	575	715	C3071057:0-1227
C3071057	765	923	C3071057:0-1227
C3071057	1155	1321	C3071057:0-1227
C3071057	1325	1685	C3071057:0-1227
C3071057	1810	1953	C3071057:0-1227
C3072763	85	557	C3072763:0-241
C3072763	570	1060	C3072763:0-241
C3074557	1878	2025	C3074557:1863-2075
C3074791	880	1087	C3074791:508-1736
C3074791	1470	1630	C3074791:508-1736
C3074791	1765	2023	C3074791:508-1736
C3075965	210	281	C3075965:0-635
C3075965	285	408	C3075965:0-635
C3077051	1006	1077	C3077051:1821-2080
C3077051	1091	1415	C3077051:1821-2080
C3077051	1576	2078	C3077051:1821-2080
C3082193	0	209	C3082193:0-1198
C3082193	225	417	C3082193:0-1198
C3082193	700	825	C3082193:0-1198
C3082193	840	1032	C3082193:0-1198
C3082193	1045	2016	C3082193:0-1198
C3083487	487	636	C3083487:1242-2093
C3083487	637	910	C3083487:1242-2093
C3083487	1342	1605	C3083487:1242-2093
C3083487	1612	1686	C3083487:1242-2093
C3083487	1692	1825	C3083487:1242-2093
C3083487	1827	2043	C3083487:1242-2093
C3083563	80	233	C3083563:680-1908
C3083563	390	508	C3083563:680-1908
C3083563	510	656	C3083563:680-1908
C3083563	1785	1933	C3083563:680-1908
C3084177	185	1084	C3084177:852-2080
C3084177	1090	1434	C3084177:852-2080
C3084177	1515	1845	C3084177:852-2080
C3084177	1985	2067	C3084177:852-2080
C3084461	185	398	C3084461:1015-2095
C3084461	695	825	C3084461:1015-2095
C3084461	830	1210	C3084461:1015-2095
C3084461	1245	1402	C3084461:1015-2095
C3084461	1445	1604	C3084461:1015-2095
C3084461	1625	2015	C3084461:1015-2095
C3084629	345	414	C3084629:0-255
C3084629	420	560	C3084629:0-255
C3084629	780	1049	C3084629:0-255
C3086711	275	477	C3086711:0-920
C3086711	490	624	C3086711:0-920
C3086711	760	1496	C3086711:0-920
C3086711	1545	1745	C3086711:0-920
C3087605	415	480	C3087605:42-1271
C3087605	485	1599	C3087605:42-1271
C3087605	1605	2101	C3087605:42-1271
C3088993	10	343	C3088993:761-1989
C3088993	345	426	C3088993:761-1989
C3088993	435	768	C3088993:761-1989
C3088993	845	976	C3088993:761-1989
C3088993	990	1622	C3088993:761-1989
C3089001	0	71	C3089001:370-1598
C3089001	85	485	C3089001:370-1598
C3089001	1190	1368	C3089001:370-1598
C3089001	1440	1577	C3089001:370-1598
C3089001	1705	1849	C3089001:370-1598
C3090497	1740	1820	C3090497:0-987
C3090545	1080	1207	C3090545:979-2107
C3090959	840	1398	C3090959:0-896
C3090959	1440	1615	C3090959:0-896
C3090959	1620	1691	C3090959:0-896
C3090973	780	849	C3090973:1520-2108
C3090973	850	1334	C3090973:1520-2108
C3090973	1375	1656	C3090973:1520-2108
C3090973	1750	1957	C3090973:1520-2108
C3095603	360	1534	C3095603:0-770
C3095603	1535	1608	C3095603:0-770
C3096059	210	428	C3096059:238-1467
C3096059	495	685	C3096059:238-1467
C3096059	1090	1694	C3096059:238-1467
C3096059	1695	2023	C3096059:238-1467
C3096907	0	134	C3096907:221-1450
C3096907	575	901	C3096907:221-1450
C3096907	910	1253	C3096907:221-1450
C3096907	1255	1678	C3096907:221-1450
C3096907	1680	1895	C3096907:221-1450
C3096927	65	788	C3096927:0-884
C3096927	810	1703	C3096927:0-884
C3097153	415	833	C3097153:0-1252
C3097153	840	1058	C3097153:0-1252
C3097153	1065	1253	C3097153:0-1252
C3097153	1330	1607	C3097153:0-1252
C3097153	1625	1824	C3097153:0-1252
C3097153	1975	2076	C3097153:0-1252
C3097175	350	699	C3097175:203-1432
C3097175	715	1491	C3097175:203-1432
C3097175	1555	1857	C3097175:203-1432
C3097565	955	1440	C3097565:0-987
C3098065	0	1126	C3098065:0-930
C3098065	1130	1327	C3098065:0-930
C3098065	1345	1769	C3098065:0-930
C3098161	5	83	C3098161:519-1747
C3098161	85	210	C3098161:519-1747
C3098161	220	577	C3098161:519-1747
C3098161	1475	1632	C3098161:519-1747
C3098161	1750	1892	C3098161:519-1747
C3101183	160	225	C3101183:977-2128
C3101183	470	1074	C3101183:977-2128
C3101183	1250	1425	C3101183:977-2128
C3101183	1805	1931	C3101183:977-2128
C3101183	2035	2103	C3101183:977-2128
C3102061	975	1049	C3102061:0-1059
C3102061	1060	1269	C3102061:0-1059
C3102061	1345	1478	C3102061:0-1059
C3102061	1735	1884	C3102061:0-1059
C3102633	1165	1401	C3102633:258-1486
C3102639	5	84	C3102639:0-320
C3102639	85	1135	C3102639:0-320
C3102643	75	351	C3102643:0-479
C3102643	365	568	C3102643:0-479
C3102643	575	703	C3102643:0-479
C3102643	1045	1270	C3102643:0-479
C3102903	1170	1386	C3102903:858-2086
C3102903	1715	1916	C3102903:858-2086
C3104137	1798	2067	C3104137:1603-2134
C3104319	505	662	C3104319:718-1946
C3104319	1650	1841	C3104319:718-1946
C3105797	0	143	C3105797:0-249
C3105797	225	366	C3105797:0-249
C3105797	390	780	C3105797:0-249
C3105797	975	1081	C3105797:0-249
C3105809	220	408	C3105809:578-1806
C3105809	430	633	C3105809:578-1806
C3105809	640	773	C3105809:578-1806
C3105809	775	915	C3105809:578-1806
C3105809	1190	1332	C3105809:578-1806
C3105809	1345	1616	C3105809:578-1806
C3107503	85	281	C3107503:0-979
C3107503	645	1059	C3107503:0-979
C3107503	1065	1269	C3107503:0-979
C3107503	1270	1541	C3107503:0-979
C3107503	1555	1817	C3107503:0-979
C3108683	80	268	C3108683:386-1614
C3108683	280	499	C3108683:386-1614
C3108683	775	1058	C3108683:386-1614
C3108683	1345	1477	C3108683:386-1614
C3108683	1540	1625	C3108683:386-1614
C3109141	65	142	C3109141:0-466
C3109141	145	410	C3109141:0-466
C3109141	435	1255	C3109141:0-466
C3110851	715	1044	C3110851:0-1147
C3110851	1120	1410	C3110851:0-1147
C3110851	1415	1614	C3110851:0-1147
C3111505	0	130	C3111505:385-1614
C3111505	275	421	C3111505:385-1614
C3111505	855	1060	C3111505:385-1614
C3111505	1325	1677	C3111505:385-1614
C3111505	1695	1891	C3111505:385-1614
C3111505	1905	2149	C3111505:385-1614
C3111851	15	235	C3111851:293-2150
C3111851	365	802	C3111851:293-2150
C3111851	815	1572	C3111851:293-2150
C3111851	1580	1659	C3111851:293-2150
C3111851	1780	2150	C3111851:293-2150
C3112079	360	561	C3112079:677-1905
C3112079	570	976	C3112079:677-1905
C3112079	980	1062	C3112079:677-1905
C3112079	1185	1612	C3112079:677-1905
C3112079	1615	1690	C3112079:677-1905
C3112797	215	483	C3112797:543-1771
C3112797	980	1469	C3112797:543-1771
C3112797	1815	1884	C3112797:543-1771
C3112797	1900	1970	C3112797:543-1771
C3113239	145	274	C3113239:0-692
C3113239	625	844	C3113239:0-692
C3113239	855	1202	C3113239:0-692
C3113639	1078	1277	C3113639:1688-2153
C3113639	1288	1839	C3113639:1688-2153
C3114055	135	363	C3114055:217-1446
C3114055	955	1186	C3114055:217-1446
C3114055	1395	2154	C3114055:217-1446
C3114913	65	293	C3114913:0-180
C3114913	295	483	C3114913:0-180
C3114913	485	559	C3114913:0-180
C3114913	565	830	C3114913:0-180
C3114913	840	997	C3114913:0-180
C3116339	65	276	C3116339:0-1085
C3116339	1535	1746	C3116339:0-1085
C3117197	440	1105	C3117197:1055-2161
C3117197	1180	1404	C3117197:1055-2161
C3118713	1085	1435	C3118713:888-2116
C3118713	1735	2066	C3118713:888-2116
C3118811	715	847	C3118811:0-119
C3118811	860	927	C3118811:0-119
C3119747	0	757	C3119747:0-667
C3119747	760	1455	C3119747:0-667
C3120033	245	807	C3120033:1074-2167
C3120033	810	875	C3120033:1074-2167
C3120033	1015	1613	C3120033:1074-2167
C3120033	1870	2160	C3120033:1074-2167
C3121105	893	1727	C3121105:1358-2169
C3121105	1728	1854	C3121105:1358-2169
C3121659	15	213	C3121659:82-1311
C3121659	350	628	C3121659:82-1311
C3121659	630	696	C3121659:82-1311
C3121659	835	1400	C3121659:82-1311
C3121659	1405	1688	C3121659:82-1311
C3121659	1740	2072	C3121659:82-1311
C3122409	1529	1711	C3122409:1919-2172
C3122409	1844	2060	C3122409:1919-2172
C3124991	645	836	C3124991:0-1156
C3124991	875	1084	C3124991:0-1156
C3124991	1085	1632	C3124991:0-1156
C3124991	1665	1854	C3124991:0-1156
C3125335	455	591	C3125335:0-623
C3125335	600	794	C3125335:0-623
C3125335	795	930	C3125335:0-623
C3125335	1145	1382	C3125335:0-623
C3125335	1390	1461	C3125335:0-623
C3126175	0	135	C3126175:0-340
C3126175	370	559	C3126175:0-340
C3129503	504	635	C3129503:1259-2187
C3129503	714	1069	C3129503:1259-2187
C3129503	1089	2060	C3129503:1259-2187
C3130657	15	344	C3130657:0-566
C3130657	345	1261	C3130657:0-566
C3130657	1265	1403	C3130657:0-566
C3131727	404	964	C3131727:1219-2192
C3131727	969	2083	C3131727:1219-2192
C3131833	105	517	C3131833:932-2160
C3131833	530	1504	C3131833:932-2160
C3131833	1505	1573	C3131833:932-2160
C3132193	660	797	C3132193:922-2150
C3137121	505	642	C3137121:0-927;C3137121:1883-2203
C3137121	645	1768	C3137121:0-927;C3137121:1883-2203
C3137121	1785	2044	C3137121:0-927;C3137121:1883-2203
C3137295	10	993	C3137295:0-160
C3137517	5	76	C3137517:0-501
C3137517	80	866	C3137517:0-501
C3137517	925	1138	C3137517:0-501
C3138313	819	892	C3138313:1649-2206
C3138313	894	1102	C3138313:1649-2206
C3138313	1169	1307	C3138313:1649-2206
C3138313	1324	1520	C3138313:1649-2206
C3138313	1524	1661	C3138313:1649-2206
C3138313	1664	1733	C3138313:1649-2206
C3138313	1739	1945	C3138313:1649-2206
C3138377	275	492	C3138377:0-614
C3138377	500	709	C3138377:0-614
C3138377	710	1182	C3138377:0-614
C3138377	1185	1416	C3138377:0-614
C3138827	740	822	C3138827:1560-2207
C3138827	870	1140	C3138827:1560-2207
C3138827	1155	1228	C3138827:1560-2207
C3138827	1235	1726	C3138827:1560-2207
C3138827	1730	1796	C3138827:1560-2207
C3138827	1800	1924	C3138827:1560-2207
C3140423	997	1643	C3140423:1547-2210
C3141691	485	603	C3141691:0-432
C3141691	605	688	C3141691:0-432
C3141691	695	880	C3141691:0-432
C3141691	905	1023	C3141691:0-432
C3141691	1025	1139	C3141691:0-432
C3141691	1165	1232	C3141691:0-432
C3143303	5	350	C3143303:561-1789
C3143303	355	560	C3143303:561-1789
C3143303	1330	1487	C3143303:561-1789
C3143799	0	203	C3143799:0-119
C3143799	205	273	C3143799:0-119
C3143799	275	638	C3143799:0-119
C3143799	640	763	C3143799:0-119
C3144419	785	944	C3144419:0-752
C3146017	115	185	C3146017:939-2167
C3146017	195	389	C3146017:939-2167
C3146017	460	754	C3146017:939-2167
C3146017	885	1459	C3146017:939-2167
C3146609	320	386	C3146609:1149-2224
C3146609	390	601	C3146609:1149-2224
C3146609	605	731	C3146609:1149-2224
C3146609	740	879	C3146609:1149-2224
C3146609	880	1103	C3146609:1149-2224
C3146609	1110	1568	C3146609:1149-2224
C3146675	1014	1087	C3146675:1704-2224
C3146675	1099	1167	C3146675:1704-2224
C3146675	1594	1718	C3146675:1704-2224
C3146675	1734	1855	C3146675:1704-2224
C3146675	1859	1988	C3146675:1704-2224
C3146675	2004	2224	C3146675:1704-2224
C3146849	1279	1418	C3146849:2024-2225
C3146849	1624	2225	C3146849:2024-2225
C3147167	1021	1653	C3147167:1636-2225
C3147167	1661	1726	C3147167:1636-2225
C3147167	1731	1800	C3147167:1636-2225
C3147167	1801	1929	C3147167:1636-2225
C3147167	1946	2077	C3147167:1636-2225
C3147563	135	271	C3147563:186-1415
C3147563	275	337	C3147563:186-1415
C3147563	350	481	C3147563:186-1415
C3147563	490	549	C3147563:186-1415
C3147563	555	706	C3147563:186-1415
C3147563	715	903	C3147563:186-1415
C3147563	1290	1878	C3147563:186-1415
C3148035	1185	1671	C3148035:420-1722
C3148035	1750	2227	C3148035:420-1722
C3148767	1115	1261	C3148767:5-1513
C3148767	1270	1689	C3148767:5-1513
C3151265	280	563	C3151265:0-1014
C3151265	565	1199	C3151265:0-1014
C3151265	1205	1280	C3151265:0-1014
C3151265	1350	1768	C3151265:0-1014
C3151451	834	1057	C3151451:1664-2235
C3151451	1059	1398	C3151451:1664-2235
C3151451	1399	1597	C3151451:1664-2235
C3151451	1674	1815	C3151451:1664-2235
C3151451	1829	1897	C3151451:1664-2235
C3151451	1899	2017	C3151451:1664-2235
C3152141	871	1294	C3152141:1696-2236
C3152141	1366	1494	C3152141:1696-2236
C3152141	1496	2071	C3152141:1696-2236
C3154075	575	1469	C3154075:0-826
C3154121	155	344	C3154121:409-1638
C3154121	345	567	C3154121:409-1638
C3154121	570	704	C3154121:409-1638
C3154121	710	776	C3154121:409-1638
C3157013	750	1046	C3157013:0-807
C3157013	1450	1606	C3157013:0-807
C3157017	45	252	C3157017:863-2091
C3157017	255	1227	C3157017:863-2091
C3158429	5	291	C3158429:0-1169
C3158429	295	567	C3158429:0-1169
C3158429	645	1128	C3158429:0-1169
C3158429	1140	1228	C3158429:0-1169
C3158429	1255	1858	C3158429:0-1169
C3158429	1860	2002	C3158429:0-1169
C3158657	275	619	C3158657:0-155
C3159117	335	551	C3159117:929-2157
C3159117	560	958	C3159117:929-2157
C3159117	960	1107	C3159117:929-2157
C3159727	75	217	C3159727:0-1130
C3159727	220	693	C3159727:0-1130
C3159727	905	1953	C3159727:0-1130
C3159935	948	1104	C3159935:1358-2254
C3159935	1163	1237	C3159935:1358-2254
C3159935	1238	1518	C3159935:1358-2254
C3161877	75	643	C3161877:896-2124
C3161877	650	993	C3161877:896-2124
C3161877	1005	1495	C3161877:896-2124
C3161877	1510	2255	C3161877:896-2124
C3163139	0	338	C3163139:0-807
C3163139	365	552	C3163139:0-807
C3163139	625	695	C3163139:0-807
C3163139	705	982	C3163139:0-807
C3163139	990	1059	C3163139:0-807
C3163139	1065	1209	C3163139:0-807
C3165479	65	223	C3165479:679-1907
C3165479	225	571	C3165479:679-1907
C3165479	575	696	C3165479:679-1907
C3165479	925	2254	C3165479:679-1907
C3166221	140	293	C3166221:0-1137
C3166415	10	149	C3166415:294-1522
C3166415	220	359	C3166415:294-1522
C3166415	365	692	C3166415:294-1522
C3166415	695	1049	C3166415:294-1522
C3166415	1060	1538	C3166415:294-1522
C3166415	1555	1755	C3166415:294-1522
C3167551	540	1171	C3167551:0-663
C3167551	1225	1448	C3167551:0-663
C3167703	305	511	C3167703:1132-2272
C3167703	515	803	C3167703:1132-2272
C3167703	815	932	C3167703:1132-2272
C3167703	935	1356	C3167703:1132-2272
C3167703	1565	1702	C3167703:1132-2272
C3167703	1850	2123	C3167703:1132-2272
C3168057	115	651	C3168057:0-195
C3168231	1340	1811	C3168231:130-1359
C3168539	1331	2270	C3168539:2161-2274
C3169363	1045	1968	C3169363:1865-2276
C3169461	0	77	C3169461:0-172
C3169461	80	282	C3169461:0-172
C3169461	285	418	C3169461:0-172
C3169461	425	561	C3169461:0-172
C3169461	575	703	C3169461:0-172
C3169461	770	996	C3169461:0-172
C3172785	400	589	C3172785:1164-2283
C3172785	595	737	C3172785:1164-2283
C3172785	815	881	C3172785:1164-2283
C3172785	1015	1099	C3172785:1164-2283
C3172785	1150	1212	C3172785:1164-2283
C3172785	1325	1545	C3172785:1164-2283
C3172909	1365	1426	C3172909:2105-2284
C3172909	1430	1670	C3172909:2105-2284
C3172909	1695	1764	C3172909:2105-2284
C3172909	1785	2284	C3172909:2105-2284
C3173515	857	1084	C3173515:1687-2285
C3173515	1137	1786	C3173515:1687-2285
C3173515	1787	1857	C3173515:1687-2285
C3175069	350	486	C3175069:0-471
C3175069	490	857	C3175069:0-471
C3175745	5	143	C3175745:236-1464
C3175745	155	216	C3175745:236-1464
C3175745	225	364	C3175745:236-1464
C3175745	365	626	C3175745:236-1464
C3175745	655	734	C3175745:236-1464
C3175745	740	1320	C3175745:236-1464
C3175885	1830	1899	C3175885:1645-2291
C3175885	1900	1965	C3175885:1645-2291
C3176235	15	150	C3176235:749-2292
C3176235	155	353	C3176235:749-2292
C3176235	505	699	C3176235:749-2292
C3176235	855	1069	C3176235:749-2292
C3176235	1205	1400	C3176235:749-2292
C3176235	1755	1891	C3176235:749-2292
C3176325	360	919	C3176325:557-1785
C3176325	1325	1460	C3176325:557-1785
C3176325	1465	1621	C3176325:557-1785
C3176325	1905	2019	C3176325:557-1785
C3176337	1085	1156	C3176337:1915-2292
C3176337	1505	1638	C3176337:1915-2292
C3176337	1790	1855	C3176337:1915-2292
C3176337	1930	2074	C3176337:1915-2292
C3176337	2075	2292	C3176337:1915-2292
C3176867	345	495	C3176867:0-1012
C3176867	500	836	C3176867:0-1012
C3176867	840	977	C3176867:0-1012
C3176867	990	1120	C3176867:0-1012
C3176867	1310	1531	C3176867:0-1012
C3177539	210	437	C3177539:1036-2264
C3177539	440	777	C3177539:1036-2264
C3177539	780	1345	C3177539:1036-2264
C3177539	1400	1468	C3177539:1036-2264
C3177539	1475	1553	C3177539:1036-2264
C3177539	2115	2239	C3177539:1036-2264
C3177757	275	479	C3177757:0-815
C3177757	505	700	C3177757:0-815
C3177757	785	919	C3177757:0-815
C3177757	1050	1182	C3177757:0-815
C3177757	1200	1267	C3177757:0-815
C3178175	15	278	C3178175:68-1297
C3178175	295	763	C3178175:68-1297
C3178175	1120	1262	C3178175:68-1297
C3178175	1265	1829	C3178175:68-1297
C3178175	1835	1902	C3178175:68-1297
C3178175	1950	2017	C3178175:68-1297
C3178175	2025	2100	C3178175:68-1297
C3178177	1234	1732	C3178177:1849-2296
C3178177	1734	1868	C3178177:1849-2296
C3178177	1869	2069	C3178177:1849-2296
C3178177	2084	2295	C3178177:1849-2296
C3178765	640	781	C3178765:297-1526
C3178765	925	1189	C3178765:297-1526
C3178765	1190	1994	C3178765:297-1526
C3178765	1995	2285	C3178765:297-1526
C3179695	10	295	C3179695:779-2008
C3179695	345	577	C3179695:779-2008
C3179695	645	775	C3179695:779-2008
C3179695	1045	1186	C3179695:779-2008
C3179695	1190	1484	C3179695:779-2008
C3179695	1615	1952	C3179695:779-2008
C3179695	1955	2245	C3179695:779-2008
C3180681	1062	1208	C3180681:1742-2302
C3180681	1617	1749	C3180681:1742-2302
C3180681	1822	1977	C3180681:1742-2302
C3181209	445	589	C3181209:1275-2303
C3181209	655	1003	C3181209:1275-2303
C3181209	1005	1446	C3181209:1275-2303
C3181209	1505	2293	C3181209:1275-2303
C3181811	914	1329	C3181811:1454-2304
C3181811	1339	1605	C3181811:1454-2304
C3183745	1170	1375	C3183745:2000-2309
C3183745	1610	2031	C3183745:2000-2309
C3183745	2035	2299	C3183745:2000-2309
C3184821	175	851	C3184821:816-2044
C3184821	855	1483	C3184821:816-2044
C3185037	843	972	C3185037:1658-2312
C3185037	983	1192	C3185037:1658-2312
C3185037	1193	1757	C3185037:1658-2312
C3185037	1808	1957	C3185037:1658-2312
C3185037	1958	2034	C3185037:1658-2312
C3185293	360	493	C3185293:1166-2312
C3185293	555	1058	C3185293:1166-2312
C3185293	1065	1214	C3185293:1166-2312
C3185293	1495	1635	C3185293:1166-2312
C3185293	1640	1936	C3185293:1166-2312
C3186967	325	753	C3186967:0-150
C3187099	395	590	C3187099:0-653
C3187099	900	1087	C3187099:0-653
C3187991	205	350	C3187991:822-2050
C3187991	355	896	C3187991:822-2050
C3187991	905	1049	C3187991:822-2050
C3187991	1185	1748	C3187991:822-2050
C3187991	1830	2028	C3187991:822-2050
C3187991	2035	2112	C3187991:822-2050
C3187991	2115	2182	C3187991:822-2050
C3188901	80	219	C3188901:902-2130
C3188901	220	788	C3188901:902-2130
C3188901	790	1358	C3188901:902-2130
C3188923	545	687	C3188923:0-1149
C3188923	1025	1587	C3188923:0-1149
C3188923	1590	1967	C3188923:0-1149
C3191047	1085	1256	C3191047:268-1497
C3191047	1560	1676	C3191047:268-1497
C3191137	650	1245	C3191137:168-1397
C3191137	1265	1847	C3191137:168-1397
C3191137	1930	2154	C3191137:168-1397
C3191627	280	353	C3191627:61-1290
C3191627	355	428	C3191627:61-1290
C3191627	930	1129	C3191627:61-1290
C3191627	1140	1261	C3191627:61-1290
C3191627	1280	1486	C3191627:61-1290
C3191627	1490	1749	C3191627:61-1290
C3191627	1750	1969	C3191627:61-1290
C3192049	65	285	C3192049:0-983
C3192049	435	498	C3192049:0-983
C3192049	505	626	C3192049:0-983
C3192049	640	908	C3192049:0-983
C3192049	995	1821	C3192049:0-983
C3195135	865	1053	C3195135:753-1982
C3195135	1340	1665	C3195135:753-1982
C3196707	656	801	C3196707:1476-2340
C3196707	806	1202	C3196707:1476-2340
C3196707	1426	1565	C3196707:1476-2340
C3196707	1626	1854	C3196707:1476-2340
C3196707	2066	2327	C3196707:1476-2340
C3196725	65	211	C3196725:210-1439
C3196725	500	714	C3196725:210-1439
C3196753	479	765	C3196753:1304-2340
C3197101	465	619	C3197101:730-1959
C3197101	815	968	C3197101:730-1959
C3197821	145	274	C3197821:0-574
C3197821	355	558	C3197821:0-574
C3197821	625	920	C3197821:0-574
C3198935	0	204	C3198935:297-1530
C3198935	205	354	C3198935:297-1530
C3198935	360	705	C3198935:297-1530
C3198935	765	843	C3198935:297-1530
C3198935	845	1417	C3198935:297-1530
C3198935	1485	2055	C3198935:297-1530
C3198935	2180	2338	C3198935:297-1530
C3199099	0	146	C3199099:754-1982
C3199099	570	900	C3199099:754-1982
C3199099	920	1120	C3199099:754-1982
C3200447	1185	1339	C3200447:0-1046
C3202131	5	289	C3202131:0-1001
C3202131	350	495	C3202131:0-1001
C3202131	500	918	C3202131:0-1001
C3202131	920	1119	C3202131:0-1001
C3202131	1135	1267	C3202131:0-1001
C3202131	1270	1833	C3202131:0-1001
C3202733	5	340	C3202733:313-1542
C3202733	350	443	C3202733:313-1542
C3202733	485	550	C3202733:313-1542
C3202733	555	878	C3202733:313-1542
C3202733	880	1085	C3202733:313-1542
C3202733	1400	1519	C3202733:313-1542
C3202733	1650	1849	C3202733:313-1542
C3203677	480	682	C3203677:0-1165
C3203677	900	1098	C3203677:0-1165
C3203677	1110	1252	C3203677:0-1165
C3203677	1255	1467	C3203677:0-1165
C3203677	1745	1941	C3203677:0-1165
C3205135	1145	1365	C3205135:1975-2361
C3205135	1430	1793	C3205135:1975-2361
C3205135	1795	2053	C3205135:1975-2361
C3205135	2075	2208	C3205135:1975-2361
C3205135	2210	2350	C3205135:1975-2361
C3205855	15	201	C3205855:0-278
C3205855	220	760	C3205855:0-278
C3205855	765	1115	C3205855:0-278
C3206237	1112	1330	C3206237:1942-2364
C3206237	1332	1461	C3206237:1942-2364
C3206237	1472	2020	C3206237:1942-2364
C3206237	2247	2364	C3206237:1942-2364
C3208415	530	714	C3208415:0-1081
C3208415	880	1150	C3208415:0-1081
C3208415	1210	1715	C3208415:0-1081
C3208415	1790	1907	C3208415:0-1081
C3208913	1215	2209	C3208913:251-1480
C3209105	10	155	C3209105:534-1763
C3209105	355	560	C3209105:534-1763
C3209105	660	1676	C3209105:534-1763
C3209105	1690	2306	C3209105:534-1763
C3210401	120	266	C3210401:947-2175
C3210401	270	682	C3210401:947-2175
C3210401	765	1099	C3210401:947-2175
C3211045	1843	1981	C3211045:2113-2376
C3211045	1983	2135	C3211045:2113-2376
C3211281	635	831	C3211281:691-1920
C3211281	915	1127	C3211281:691-1920
C3211281	1205	1394	C3211281:691-1920
C3211281	1765	1902	C3211281:691-1920
C3211947	55	491	C3211947:881-2109
C3211947	495	751	C3211947:881-2109
C3211947	765	979	C3211947:881-2109
C3211947	1045	1111	C3211947:881-2109
C3211947	1125	2173	C3211947:881-2109
C3212329	65	140	C3212329:0-638
C3212329	285	773	C3212329:0-638
C3212329	785	1472	C3212329:0-638
C3212957	675	1039	C3212957:293-1522
C3212957	1110	1246	C3212957:293-1522
C3212957	1255	1937	C3212957:293-1522
C3212957	1940	2166	C3212957:293-1522
C3213341	0	574	C3213341:256-1485
C3213341	575	702	C3213341:256-1485
C3213341	710	839	C3213341:256-1485
C3213341	1465	1753	C3213341:256-1485
C3213341	1755	1885	C3213341:256-1485
C3214433	220	356	C3214433:1049-2384
C3214433	360	799	C3214433:1049-2384
C3214433	800	929	C3214433:1049-2384
C3214433	930	1064	C3214433:1049-2384
C3214433	1065	1766	C3214433:1049-2384
C3214433	1770	1971	C3214433:1049-2384
C3214729	135	503	C3214729:0-1125
C3214729	775	977	C3214729:0-1125
C3214729	1115	1320	C3214729:0-1125
C3214879	555	708	C3214879:618-1846
C3214879	1045	1182	C3214879:618-1846
C3214879	1185	1515	C3214879:618-1846
C3214879	1655	2143	C3214879:618-1846
C3215911	5	74	C3215911:789-2017
C3215911	75	194	C3215911:789-2017
C3215911	345	563	C3215911:789-2017
C3216043	135	645	C3216043:138-1367
C3216043	815	1315	C3216043:138-1367
C3216043	1445	2191	C3216043:138-1367
C3216895	85	209	C3216895:0-565
C3216895	215	639	C3216895:0-565
C3216895	720	1402	C3216895:0-565
C3218755	210	771	C3218755:0-684
C3218755	775	1049	C3218755:0-684
C3218755	1055	1464	C3218755:0-684
C3219413	1486	1891	C3219413:2231-2397
C3219413	1901	2200	C3219413:2231-2397
C3219413	2216	2397	C3219413:2231-2397
C3221767	0	635	C3221767:0-712
C3221767	645	845	C3221767:0-712
C3221767	850	1276	C3221767:0-712
C3221915	675	2110	C3221915:560-1789
C3222367	897	976	C3222367:1722-2405
C3222367	977	1241	C3222367:1722-2405
C3222367	1252	1866	C3222367:1722-2405
C3222367	1867	2405	C3222367:1722-2405
C3222847	295	429	C3222847:0-517
C3222847	490	638	C3222847:0-517
C3222847	695	779	C3222847:0-517
C3222847	780	1059	C3222847:0-517
C3222847	1120	1328	C3222847:0-517
C3223561	1173	1379	C3223561:1573-2408
C3223561	1393	1530	C3223561:1573-2408
C3223561	1533	1862	C3223561:1573-2408
C3223561	1863	1924	C3223561:1573-2408
C3224921	65	133	C3224921:0-574
C3224921	135	226	C3224921:0-574
C3225535	1133	1198	C3225535:1963-2413
C3225535	1203	1764	C3225535:1963-2413
C3225535	1778	2129	C3225535:1963-2413
C3226199	135	255	C3226199:874-2102
C3226199	440	1399	C3226199:874-2102
C3226199	1420	1543	C3226199:874-2102
C3226199	1560	1759	C3226199:874-2102
C3226199	1770	1962	C3226199:874-2102
C3226199	1965	2318	C3226199:874-2102
C3226417	0	343	C3226417:322-2236
C3226417	735	796	C3226417:322-2236
C3226417	800	1163	C3226417:322-2236
C3226417	1475	1538	C3226417:322-2236
C3226417	1565	1626	C3226417:322-2236
C3226417	1825	2081	C3226417:322-2236
C3226417	2085	2223	C3226417:322-2236
C3226419	888	1502	C3226419:1563-2415
C3226419	1508	1852	C3226419:1563-2415
C3226419	1853	2415	C3226419:1563-2415
C3227521	1111	1199	C3227521:1941-2418
C3227521	1201	1269	C3227521:1941-2418
C3227521	1341	1469	C3227521:1941-2418
C3227521	1476	1669	C3227521:1941-2418
C3227521	1741	2026	C3227521:1941-2418
C3227521	2031	2157	C3227521:1941-2418
C3227521	2161	2321	C3227521:1941-2418
C3228709	573	790	C3228709:1403-2421
C3228709	923	1062	C3228709:1403-2421
C3228709	1113	1189	C3228709:1403-2421
C3228709	1193	1764	C3228709:1403-2421
C3228709	2063	2410	C3228709:1403-2421
C3230929	0	205	C3230929:87-1316
C3230929	210	560	C3230929:87-1316
C3230929	565	1060	C3230929:87-1316
C3230929	1065	1201	C3230929:87-1316
C3230929	1205	1827	C3230929:87-1316
C3230929	1830	2115	C3230929:87-1316
C3232221	85	501	C3232221:359-1588
C3232221	505	628	C3232221:359-1588
C3232221	630	900	C3232221:359-1588
C3232221	905	974	C3232221:359-1588
C3232221	990	1320	C3232221:359-1588
C3232221	1335	1407	C3232221:359-1588
C3232221	1490	1920	C3232221:359-1588
C3232221	1925	2060	C3232221:359-1588
C3232221	2120	2414	C3232221:359-1588
C3232817	648	739	C3232817:1478-2432
C3232817	793	931	C3232817:1478-2432
C3232817	973	1608	C3232817:1478-2432
C3232817	1693	1982	C3232817:1478-2432
C3233209	415	734	C3233209:65-1294
C3233209	925	1255	C3233209:65-1294
C3233209	1295	1493	C3233209:65-1294
C3233209	1505	1632	C3233209:65-1294
C3233209	1650	1797	C3233209:65-1294
C3233209	1860	2065	C3233209:65-1294
C3233651	1085	1219	C3233651:278-1507
C3233651	1320	2342	C3233651:278-1507
C3234421	1864	2436	C3234421:2064-2436
C3234605	240	310	C3234605:1049-2277
C3234605	600	805	C3234605:1049-2277
C3234605	820	885	C3234605:1049-2277
C3234605	890	1685	C3234605:1049-2277
C3234605	2155	2358	C3234605:1049-2277
C3235327	1485	1972	C3235327:312-1691
C3235327	1975	2056	C3235327:312-1691
C3235327	2175	2332	C3235327:312-1691
C3235463	1435	1784	C3235463:285-1514
C3235463	1785	2204	C3235463:285-1514
C3236383	325	644	C3236383:738-1967
C3236383	1420	1648	C3236383:738-1967
C3236383	1780	1849	C3236383:738-1967
C3236383	1855	1921	C3236383:738-1967
C3236383	1930	2269	C3236383:738-1967
C3236383	2275	2412	C3236383:738-1967
C3236771	220	1202	C3236771:0-785
C3236771	1235	1623	C3236771:0-785
C3239521	2185	2398	C3239521:517-1746
C3239681	15	135	C3239681:0-168
C3239681	150	284	C3239681:0-168
C3239681	290	427	C3239681:0-168
C3239681	505	623	C3239681:0-168
C3239681	645	1003	C3239681:0-168
C3241673	900	1536	C3241673:1730-2456
C3241673	1545	1803	C3241673:1730-2456
C3241673	1810	1893	C3241673:1730-2456
C3241673	1965	2167	C3241673:1730-2456
C3241779	1150	1230	C3241779:1980-2456
C3241779	1235	1776	C3241779:1980-2456
C3241779	1870	2074	C3241779:1980-2456
C3241779	2130	2426	C3241779:1980-2456
C3242271	568	861	C3242271:1398-2457
C3242271	863	990	C3242271:1398-2457
C3242271	993	1140	C3242271:1398-2457
C3242271	1383	1572	C3242271:1398-2457
C3242271	1638	2124	C3242271:1398-2457
C3242271	2263	2457	C3242271:1398-2457
C3244149	25	160	C3244149:0-256
C3244149	230	297	C3244149:0-256
C3244149	315	391	C3244149:0-256
C3244149	490	735	C3244149:0-256
C3244149	795	1053	C3244149:0-256
C3244627	275	426	C3244627:822-2050
C3244627	485	642	C3244627:822-2050
C3244627	645	1053	C3244627:822-2050
C3244627	1065	1838	C3244627:822-2050
C3244627	2135	2405	C3244627:822-2050
C3244715	422	842	C3244715:1252-2464
C3244715	857	1191	C3244715:1252-2464
C3244715	1192	1275	C3244715:1252-2464
C3244715	1347	1555	C3244715:1252-2464
C3244715	1557	1619	C3244715:1252-2464
C3244715	1622	2176	C3244715:1252-2464
C3244715	2177	2242	C3244715:1252-2464
C3245017	35	234	C3245017:509-1737
C3245017	310	1019	C3245017:509-1737
C3245017	1020	1786	C3245017:509-1737
C3245017	1790	2164	C3245017:509-1737
C3245041	15	286	C3245041:0-595
C3245041	290	496	C3245041:0-595
C3245041	815	1076	C3245041:0-595
C3245041	1080	1150	C3245041:0-595
C3245041	1265	1400	C3245041:0-595
C3246301	150	506	C3246301:0-367
C3246301	570	906	C3246301:0-367
C3246301	930	1198	C3246301:0-367
C3246627	430	963	C3246627:934-2162
C3246627	965	1156	C3246627:934-2162
C3247203	80	234	C3247203:906-2134
C3247203	240	377	C3247203:906-2134
C3247203	380	586	C3247203:906-2134
C3247203	590	711	C3247203:906-2134
C3247203	730	852	C3247203:906-2134
C3247203	860	1003	C3247203:906-2134
C3247203	1010	1269	C3247203:906-2134
C3247203	1270	1333	C3247203:906-2134
C3247203	1345	1491	C3247203:906-2134
C3247203	1810	1956	C3247203:906-2134
C3247215	965	2282	C3247215:217-1446
C3247703	135	343	C3247703:0-1058
C3247703	345	494	C3247703:0-1058
C3247703	505	1553	C3247703:0-1058
C3247703	1555	1677	C3247703:0-1058
C3247923	295	527	C3247923:1124-2352
C3247923	845	1061	C3247923:1124-2352
C3247923	1070	1286	C3247923:1124-2352
C3247923	1295	1766	C3247923:1124-2352
C3247923	1830	1904	C3247923:1124-2352
C3247923	1905	2130	C3247923:1124-2352
C3248025	465	693	C3248025:0-1128
C3248025	745	936	C3248025:0-1128
C3248025	955	1471	C3248025:0-1128
C3248407	585	807	C3248407:1275-2474
C3248407	935	1211	C3248407:1275-2474
C3248407	1635	2119	C3248407:1275-2474
C3248407	2125	2208	C3248407:1275-2474
C3248407	2210	2278	C3248407:1275-2474
C3248407	2280	2451	C3248407:1275-2474
C3248929	30	254	C3248929:860-2088
C3248929	260	403	C3248929:860-2088
C3248929	670	949	C3248929:860-2088
C3249375	0	1474	C3249375:0-937
C3249511	15	306	C3249511:515-1743
C3249511	600	974	C3249511:515-1743
C3250743	15	213	C3250743:0-865
C3250743	225	355	C3250743:0-865
C3250743	360	497	C3250743:0-865
C3250743	500	571	C3250743:0-865
C3251059	345	560	C3251059:444-1731
C3251059	575	644	C3251059:444-1731
C3251059	695	842	C3251059:444-1731
C3251059	975	1200	C3251059:444-1731
C3251139	320	1559	C3251139:890-2118
C3251139	1595	1933	C3251139:890-2118
C3251139	2140	2419	C3251139:890-2118
C3251627	392	870	C3251627:1212-2440
C3251627	882	1118	C3251627:1212-2440
C3251627	1297	1509	C3251627:1212-2440
C3251627	1757	2196	C3251627:1212-2440
C3251627	2272	2483	C3251627:1212-2440
C3252353	525	1442	C3252353:0-608
C3253045	135	639	C3253045:279-1507
C3253045	715	989	C3253045:279-1507
C3253045	1045	1260	C3253045:279-1507
C3253045	1825	1950	C3253045:279-1507
C3254309	1958	2477	C3254309:2313-2491
C3254713	305	501	C3254713:140-1369
C3254713	825	1060	C3254713:140-1369
C3254713	1190	1723	C3254713:140-1369
C3254713	1765	1918	C3254713:140-1369
C3254713	1920	2198	C3254713:140-1369
C3255277	1514	1671	C3255277:1994-2493
C3255277	1674	2418	C3255277:1994-2493
C3255953	310	445	C3255953:812-2040
C3255953	450	933	C3255953:812-2040
C3255953	940	1938	C3255953:812-2040
C3255953	2115	2463	C3255953:812-2040
C3256051	680	885	C3256051:0-1115
C3256051	910	1871	C3256051:0-1115
C3256051	1875	1951	C3256051:0-1115
C3257031	0	213	C3257031:0-394
C3257031	595	712	C3257031:0-394
C3257217	876	946	C3257217:1706-2499
C3257217	951	1035	C3257217:1706-2499
C3257217	1036	1163	C3257217:1706-2499
C3257217	1366	1643	C3257217:1706-2499
C3257217	1646	2039	C3257217:1706-2499
C3258379	140	489	C3258379:283-1512
C3258379	490	779	C3258379:283-1512
C3258379	995	1133	C3258379:283-1512
C3258379	1265	1395	C3258379:283-1512
C3258379	1675	1822	C3258379:283-1512
C3258379	2110	2240	C3258379:283-1512
C3259039	729	848	C3259039:1539-2504
C3259039	849	936	C3259039:1539-2504
C3259039	939	1064	C3259039:1539-2504
C3259039	1079	1274	C3259039:1539-2504
C3259039	1284	1757	C3259039:1539-2504
C3259039	1759	1905	C3259039:1539-2504
C3259473	1285	1517	C3259473:503-1731
C3259731	1020	1790	C3259731:87-1409
C3259731	1820	2232	C3259731:87-1409
C3261211	785	1050	C3261211:318-1547
C3261211	1055	1476	C3261211:318-1547
C3261211	1490	2076	C3261211:318-1547
C3261703	135	282	C3261703:283-1512
C3261703	565	1412	C3261703:283-1512
C3261703	1415	1481	C3261703:283-1512
C3261703	1485	2326	C3261703:283-1512
C3261723	735	881	C3261723:1565-2511
C3261723	885	1017	C3261723:1565-2511
C3261723	1025	1218	C3261723:1565-2511
C3261723	1245	1719	C3261723:1565-2511
C3261723	1725	2077	C3261723:1565-2511
C3261723	2080	2151	C3261723:1565-2511
C3261723	2155	2218	C3261723:1565-2511
C3261723	2220	2423	C3261723:1565-2511
C3261723	2430	2496	C3261723:1565-2511
C3263789	345	839	C3263789:0-810
C3263789	910	1001	C3263789:0-810
C3263789	1440	1613	C3263789:0-810
C3263955	629	713	C3263955:1454-2517
C3263955	1119	1191	C3263955:1454-2517
C3263955	1194	1481	C3263955:1454-2517
C3263955	1484	1894	C3263955:1454-2517
C3263955	1899	2022	C3263955:1454-2517
C3263955	2024	2238	C3263955:1454-2517
C3263955	2249	2392	C3263955:1454-2517
C3263955	2394	2513	C3263955:1454-2517
C3264811	0	287	C3264811:0-1139
C3264811	1050	1468	C3264811:0-1139
C3264811	1475	1687	C3264811:0-1139
C3265081	150	347	C3265081:0-387
C3265151	625	2174	C3265151:114-1343
C3265707	1300	1817	C3265707:0-1001
C3266355	225	416	C3266355:0-1060
C3266355	535	609	C3266355:0-1060
C3266355	610	678	C3266355:0-1060
C3266355	785	854	C3266355:0-1060
C3266355	855	1014	C3266355:0-1060
C3266355	1055	1193	C3266355:0-1060
C3266483	10	138	C3266483:566-1795
C3266483	145	567	C3266483:566-1795
C3266483	570	779	C3266483:566-1795
C3266483	1020	1568	C3266483:566-1795
C3266483	1575	1779	C3266483:566-1795
C3266483	1790	2405	C3266483:566-1795
C3266515	1185	1378	C3266515:416-1645
C3266515	1465	2470	C3266515:416-1645
C3266697	2247	2524	C3266697:2162-2525
C3267365	787	1066	C3267365:1617-2527
C3267365	1282	1702	C3267365:1617-2527
C3267365	1782	1920	C3267365:1617-2527
C3267365	1932	2068	C3267365:1617-2527
C3267365	2072	2499	C3267365:1617-2527
C3267393	70	154	C3267393:468-1697
C3267393	155	267	C3267393:468-1697
C3267393	705	979	C3267393:468-1697
C3267393	985	1188	C3267393:468-1697
C3267393	1190	1258	C3267393:468-1697
C3267393	1260	1318	C3267393:468-1697
C3267393	1320	1465	C3267393:468-1697
C3267393	1475	2431	C3267393:468-1697
C3268637	0	498	C3268637:0-348
C3268637	500	623	C3268637:0-348
C3268637	625	765	C3268637:0-348
C3268637	780	1183	C3268637:0-348
C3268983	275	709	C3268983:0-1705
C3268983	715	2330	C3268983:0-1705
C3269505	215	1123	C3269505:0-637
C3269505	1395	1457	C3269505:0-637
C3269987	210	433	C3269987:270-1499
C3269987	505	688	C3269987:270-1499
C3269987	1090	1489	C3269987:270-1499
C3269987	1500	2118	C3269987:270-1499
C3271035	60	407	C3271035:820-2048
C3271035	410	691	C3271035:820-2048
C3271035	705	1482	C3271035:820-2048
C3271035	2210	2279	C3271035:820-2048
C3271035	2280	2342	C3271035:820-2048
C3271261	405	1630	C3271261:1170-2398
C3271889	793	1370	C3271889:1203-2431
C3271929	40	447	C3271929:0-839
C3271929	515	1014	C3271929:0-839
C3271929	1020	1222	C3271929:0-839
C3271929	1225	1422	C3271929:0-839
C3273587	355	890	C3273587:482-1711
C3273587	1055	2098	C3273587:482-1711
C3273587	2360	2508	C3273587:482-1711
C3273597	1234	1445	C3273597:2064-2546
C3273597	1449	1544	C3273597:2064-2546
C3273597	1934	2121	C3273597:2064-2546
C3273597	2139	2261	C3273597:2064-2546
C3274113	505	937	C3274113:1015-2244
C3274113	2150	2547	C3274113:1015-2244
C3274269	15	287	C3274269:0-489
C3274269	290	626	C3274269:0-489
C3274269	635	704	C3274269:0-489
C3274269	715	1326	C3274269:0-489
C3274553	0	358	C3274553:780-2008
C3274553	375	580	C3274553:780-2008
C3274553	600	783	C3274553:780-2008
C3274553	800	1672	C3274553:780-2008
C3274553	2205	2365	C3274553:780-2008
C3274553	2375	2549	C3274553:780-2008
C3274621	150	557	C3274621:0-508
C3274621	560	767	C3274621:0-508
C3274621	770	912	C3274621:0-508
C3274621	920	1344	C3274621:0-508
C3275621	355	549	C3275621:1165-2393
C3275621	700	900	C3275621:1165-2393
C3275621	905	1459	C3275621:1165-2393
C3275621	1595	2224	C3275621:1165-2393
C3275621	2240	2369	C3275621:1165-2393
C3275621	2380	2518	C3275621:1165-2393
C3276239	320	407	C3276239:1075-2304
C3276239	430	499	C3276239:1075-2304
C3276239	880	1003	C3276239:1075-2304
C3276239	1020	1142	C3276239:1075-2304
C3276239	2385	2554	C3276239:1075-2304
C3276673	1448	1531	C3276673:2278-2555
C3276673	1533	1742	C3276673:2278-2555
C3276673	1743	1814	C3276673:2278-2555
C3276673	1838	1977	C3276673:2278-2555
C3276673	2103	2380	C3276673:2278-2555
C3276759	830	969	C3276759:557-1785
C3276759	975	1109	C3276759:557-1785
C3276759	1115	1179	C3276759:557-1785
C3277077	996	1124	C3277077:1806-2556
C3277077	1396	1612	C3277077:1806-2556
C3277077	1616	1684	C3277077:1806-2556
C3277077	1891	2170	C3277077:1806-2556
C3277077	2171	2306	C3277077:1806-2556
C3277091	695	761	C3277091:0-312
C3277091	765	832	C3277091:0-312
C3277805	825	962	C3277805:1655-2558
C3277805	970	1530	C3277805:1655-2558
C3277805	1540	1886	C3277805:1655-2558
C3277805	1890	2023	C3277805:1655-2558
C3278331	580	787	C3278331:1405-2560
C3278331	790	1429	C3278331:1405-2560
C3278331	1430	1553	C3278331:1405-2560
C3278331	1560	1771	C3278331:1405-2560
C3278331	1780	2002	C3278331:1405-2560
C3278881	705	2264	C3278881:1535-2561
C3279553	1540	1954	C3279553:86-1315
C3279553	1960	2112	C3279553:86-1315
C3281133	1727	1880	C3281133:2417-2568
C3281133	1957	2528	C3281133:2417-2568
C3281591	1625	1834	C3281591:2455-2569
C3281591	1850	2044	C3281591:2455-2569
C3281591	2050	2133	C3281591:2455-2569
C3281591	2135	2205	C3281591:2455-2569
C3281591	2265	2463	C3281591:2455-2569
C3281809	1005	1538	C3281809:1110-2338
C3281809	1965	2124	C3281809:1110-2338
C3283625	285	624	C3283625:0-652
C3283625	625	694	C3283625:0-652
C3283625	780	926	C3283625:0-652
C3283625	1325	1489	C3283625:0-652
C3283719	1420	1564	C3283719:318-1546
C3283815	355	490	C3283815:0-513
C3283815	495	845	C3283815:0-513
C3283815	905	1114	C3283815:0-513
C3283815	1275	1345	C3283815:0-513
C3284345	355	820	C3284345:1162-2390
C3284345	825	1320	C3284345:1162-2390
C3284715	1093	1445	C3284715:1923-2579
C3284715	1448	2448	C3284715:1923-2579
C3284717	950	1797	C3284717:48-1277
C3284717	1980	2100	C3284717:48-1277
C3284801	15	139	C3284801:0-324
C3284801	140	225	C3284801:0-324
C3284801	485	704	C3284801:0-324
C3284801	710	1048	C3284801:0-324
C3284801	1065	1135	C3284801:0-324
C3284805	0	357	C3284805:397-1626
C3284805	410	718	C3284805:397-1626
C3284805	1490	2261	C3284805:397-1626
C3284805	2275	2434	C3284805:397-1626
C3286583	1301	1441	C3286583:2131-2584
C3287725	195	341	C3287725:374-1602
C3287725	905	1082	C3287725:374-1602
C3287725	1445	1679	C3287725:374-1602
C3288151	205	365	C3288151:625-1853
C3288151	600	678	C3288151:625-1853
C3288151	680	797	C3288151:625-1853
C3288151	1400	1554	C3288151:625-1853
C3288151	1555	1690	C3288151:625-1853
C3288151	1695	1832	C3288151:625-1853
C3288151	1835	2035	C3288151:625-1853
C3288151	2040	2174	C3288151:625-1853
C3288151	2175	2257	C3288151:625-1853
C3288151	2265	2589	C3288151:625-1853
C3288357	440	805	C3288357:1197-2425
C3288357	810	992	C3288357:1197-2425
C3288357	1015	1349	C3288357:1197-2425
C3288357	1360	1910	C3288357:1197-2425
C3288357	1915	2187	C3288357:1197-2425
C3288965	0	278	C3288965:658-1886
C3288965	280	365	C3288965:658-1886
C3288965	430	763	C3288965:658-1886
C3288965	860	1049	C3288965:658-1886
C3288965	1130	1438	C3288965:658-1886
C3288965	1510	2153	C3288965:658-1886
C3290113	80	297	C3290113:513-1741
C3290113	345	540	C3290113:513-1741
C3290113	645	837	C3290113:513-1741
C3290113	845	1045	C3290113:513-1741
C3290769	1676	1894	C3290769:1321-2549
C3290769	2246	2399	C3290769:1321-2549
C3290769	2526	2596	C3290769:1321-2549
C3290989	125	330	C3290989:879-2108
C3290989	795	920	C3290989:879-2108
C3290989	1000	1484	C3290989:879-2108
C3290989	1485	1694	C3290989:879-2108
C3290989	2055	2471	C3290989:879-2108
C3292153	1841	1909	C3292153:2391-2600
C3292153	1911	1992	C3292153:2391-2600
C3292295	1040	1231	C3292295:380-1609
C3292295	1575	1860	C3292295:380-1609
C3292295	1865	2023	C3292295:380-1609
C3292295	2115	2288	C3292295:380-1609
C3292453	1115	1190	C3292453:736-1977
C3292453	1200	1818	C3292453:736-1977
C3292453	1835	2258	C3292453:736-1977
C3292453	2515	2596	C3292453:736-1977
C3292575	0	205	C3292575:0-668
C3292575	210	286	C3292575:0-668
C3292575	415	764	C3292575:0-668
C3292575	835	990	C3292575:0-668
C3293191	0	72	C3293191:0-393
C3293191	80	480	C3293191:0-393
C3293647	1199	1346	C3293647:2029-2605
C3293647	1354	1426	C3293647:2029-2605
C3293647	1429	1685	C3293647:2029-2605
C3293647	1689	2037	C3293647:2029-2605
C3293647	2044	2179	C3293647:2029-2605
C3293819	225	412	C3293819:645-1873
C3293819	425	640	C3293819:645-1873
C3293819	1485	1678	C3293819:645-1873
C3293819	1695	2328	C3293819:645-1873
C3293819	2480	2606	C3293819:645-1873
C3294171	275	419	C3294171:0-528
C3294171	420	499	C3294171:0-528
C3294171	555	851	C3294171:0-528
C3294171	975	1050	C3294171:0-528
C3294171	1055	1198	C3294171:0-528
C3294171	1205	1341	C3294171:0-528
C3294785	1783	2600	C3294785:2453-2609
C3294977	1258	1328	C3294977:2073-2609
C3294977	1333	1667	C3294977:2073-2609
C3294977	1678	2597	C3294977:2073-2609
C3295129	0	205	C3295129:0-425
C3295129	220	349	C3295129:0-425
C3295129	355	982	C3295129:0-425
C3295129	990	1203	C3295129:0-425
C3295691	748	885	C3295691:1578-2611
C3295691	888	967	C3295691:1578-2611
C3295691	973	1235	C3295691:1578-2611
C3295691	1238	1448	C3295691:1578-2611
C3295691	1453	1928	C3295691:1578-2611
C3296711	615	947	C3296711:1142-2370;C3296711:2457-2614
C3296711	950	1376	C3296711:1142-2370;C3296711:2457-2614
C3296711	1445	1641	C3296711:1142-2370;C3296711:2457-2614
C3296711	1855	2614	C3296711:1142-2370;C3296711:2457-2614
C3297519	350	451	C3297519:223-1452
C3297519	970	1630	C3297519:223-1452
C3297519	1840	2289	C3297519:223-1452
C3297735	135	644	C3297735:639-1867
C3297735	645	1202	C3297735:639-1867
C3297735	1465	1674	C3297735:639-1867
C3297735	1675	1893	C3297735:639-1867
C3297735	2325	2617	C3297735:639-1867
C3297827	1217	1441	C3297827:2047-2618
C3297827	1502	1636	C3297827:2047-2618
C3297827	1642	1717	C3297827:2047-2618
C3297925	470	621	C3297925:0-1004
C3297925	625	955	C3297925:0-1004
C3297925	975	1824	C3297925:0-1004
C3298157	70	579	C3298157:0-472
C3298157	585	832	C3298157:0-472
C3298157	1080	1288	C3298157:0-472
C3299061	215	352	C3299061:0-1222
C3299061	505	1412	C3299061:0-1222
C3299061	1415	1609	C3299061:0-1222
C3299061	1620	1878	C3299061:0-1222
C3299357	891	1022	C3299357:1701-2622
C3299357	1031	1364	C3299357:1701-2622
C3299357	1366	1710	C3299357:1701-2622
C3299357	1726	1864	C3299357:1701-2622
C3299357	1921	2073	C3299357:1701-2622
C3299357	2076	2277	C3299357:1701-2622
C3299357	2341	2551	C3299357:1701-2622
C3299921	1329	1740	C3299921:1769-2624
C3299921	1744	1964	C3299921:1769-2624
C3300247	85	279	C3300247:473-1701
C3300247	285	356	C3300247:473-1701
C3300247	365	978	C3300247:473-1701
C3300247	1645	1770	C3300247:473-1701
C3300321	50	199	C3300321:869-2098
C3300321	325	493	C3300321:869-2098
C3300321	975	1206	C3300321:869-2098
C3300321	1415	1572	C3300321:869-2098
C3300321	1905	2320	C3300321:869-2098
C3300321	2355	2472	C3300321:869-2098
C3300321	2475	2625	C3300321:869-2098
C3301757	1700	1997	C3301757:1910-2630
C3301757	2020	2239	C3301757:1910-2630
C3301905	135	286	C3301905:96-1325
C3301905	290	494	C3301905:96-1325
C3301905	500	624	C3301905:96-1325
C3301905	630	775	C3301905:96-1325
C3301905	780	970	C3301905:96-1325
C3301905	975	1044	C3301905:96-1325
C3301905	1065	1189	C3301905:96-1325
C3301905	1190	1396	C3301905:96-1325
C3301905	1400	1472	C3301905:96-1325
C3301905	1485	1744	C3301905:96-1325
C3301905	1745	1888	C3301905:96-1325
C3301905	1895	1987	C3301905:96-1325
C3302129	0	204	C3302129:355-1583
C3302129	205	566	C3302129:355-1583
C3302129	845	985	C3302129:355-1583
C3302129	1000	1066	C3302129:355-1583
C3302129	1075	1359	C3302129:355-1583
C3302129	1495	1714	C3302129:355-1583
C3302681	894	966	C3302681:1719-2633
C3302681	969	1116	C3302681:1719-2633
C3302681	1119	1193	C3302681:1719-2633
C3302681	1239	1465	C3302681:1719-2633
C3302681	1594	1668	C3302681:1719-2633
C3302681	1674	1798	C3302681:1719-2633
C3302681	1799	1867	C3302681:1719-2633
C3302681	1884	2526	C3302681:1719-2633
C3303133	778	987	C3303133:1603-2634
C3303133	993	1115	C3303133:1603-2634
C3303133	1203	2046	C3303133:1603-2634
C3304021	745	1942	C3304021:1565-2637
C3304021	1945	2637	C3304021:1565-2637
C3304573	1299	1465	C3304573:2069-2638
C3304573	1504	1742	C3304573:2069-2638
C3304573	1744	1953	C3304573:2069-2638
C3304573	1989	2433	C3304573:2069-2638
C3304861	2392	2577	C3304861:1191-2419
C3306615	260	522	C3306615:929-2157
C3306615	590	739	C3306615:929-2157
C3306615	740	949	C3306615:929-2157
C3306615	1030	1221	C3306615:929-2157
C3306615	1430	1566	C3306615:929-2157
C3306615	1570	1633	C3306615:929-2157
C3306615	1640	1702	C3306615:929-2157
C3306615	1710	1799	C3306615:929-2157
C3306967	295	418	C3306967:0-566
C3306967	950	1165	C3306967:0-566
C3307013	150	1063	C3307013:682-1910
C3307409	610	897	C3307409:211-1440
C3307409	900	966	C3307409:211-1440
C3307409	975	1183	C3307409:211-1440
C3307409	1185	1336	C3307409:211-1440
C3307409	1405	1605	C3307409:211-1440
C3307409	1695	1885	C3307409:211-1440
C3307827	470	605	C3307827:1087-2315
C3307827	1885	2090	C3307827:1087-2315
C3308937	270	479	C3308937:934-2163
C3308937	920	1064	C3308937:934-2163
C3308937	1195	1351	C3308937:934-2163
C3308937	1360	1679	C3308937:934-2163
C3308937	2010	2372	C3308937:934-2163
C3309257	571	993	C3309257:1326-2554
C3309257	996	1342	C3309257:1326-2554
C3309257	1361	1557	C3309257:1326-2554
C3309257	1561	1694	C3309257:1326-2554
C3309257	1696	2045	C3309257:1326-2554
C3309257	2106	2653	C3309257:1326-2554
C3309267	10	273	C3309267:0-527
C3309267	285	359	C3309267:0-527
C3309267	360	480	C3309267:0-527
C3309267	485	554	C3309267:0-527
C3309267	575	782	C3309267:0-527
C3309267	905	1193	C3309267:0-527
C3309267	1195	1262	C3309267:0-527
C3309267	1275	1345	C3309267:0-527
C3309427	5	79	C3309427:34-1263
C3309427	80	278	C3309427:34-1263
C3309427	925	1125	C3309427:34-1263
C3309427	1325	1484	C3309427:34-1263
C3309427	1645	1850	C3309427:34-1263
C3309427	1860	1982	C3309427:34-1263
C3309427	1985	2070	C3309427:34-1263
C3309959	595	821	C3309959:29-1258
C3309959	945	1153	C3309959:29-1258
C3311985	1527	1679	C3311985:1647-2662
C3312227	533	1659	C3312227:1363-2591
C3312227	1663	1796	C3312227:1363-2591
C3312227	1798	1882	C3312227:1363-2591
C3312227	1883	2001	C3312227:1363-2591
C3312227	2003	2139	C3312227:1363-2591
C3312227	2218	2294	C3312227:1363-2591
C3312227	2303	2496	C3312227:1363-2591
C3312227	2503	2655	C3312227:1363-2591
C3312447	1370	2350	C3312447:2185-2663
C3312447	2565	2631	C3312447:2185-2663
C3312945	505	1845	C3312945:789-2017
C3312945	1970	2168	C3312945:789-2017
C3313575	0	204	C3313575:138-1367
C3313575	570	698	C3313575:138-1367
C3313575	850	1054	C3313575:138-1367
C3313575	1135	1336	C3313575:138-1367
C3313575	1340	2184	C3313575:138-1367
C3313789	65	1957	C3313789:410-1638
C3313789	1965	2166	C3313789:410-1638
C3313789	2210	2466	C3313789:410-1638
C3314531	305	709	C3314531:908-2136
C3314531	800	1557	C3314531:908-2136
C3314819	275	521	C3314819:842-2381
C3314819	555	902	C3314819:842-2381
C3314819	1200	1404	C3314819:842-2381
C3314819	1630	2341	C3314819:842-2381
C3314819	2350	2671	C3314819:842-2381
C3314821	1209	1706	C3314821:1509-2671
C3314821	1714	2285	C3314821:1509-2671
C3316629	190	337	C3316629:1017-2245;C3316629:2460-2677
C3316629	685	818	C3316629:1017-2245;C3316629:2460-2677
C3316629	820	893	C3316629:1017-2245;C3316629:2460-2677
C3316629	895	1117	C3316629:1017-2245;C3316629:2460-2677
C3316629	1180	1322	C3316629:1017-2245;C3316629:2460-2677
C3316629	1330	1535	C3316629:1017-2245;C3316629:2460-2677
C3316629	1565	1888	C3316629:1017-2245;C3316629:2460-2677
C3316629	1890	2663	C3316629:1017-2245;C3316629:2460-2677
C3317031	325	463	C3317031:874-2103
C3317031	545	683	C3317031:874-2103
C3317031	885	1036	C3317031:874-2103
C3317031	1130	1299	C3317031:874-2103
C3317031	1420	1610	C3317031:874-2103
C3317031	1655	1819	C3317031:874-2103
C3317031	2025	2423	C3317031:874-2103
C3318229	530	965	C3318229:0-656
C3318327	470	619	C3318327:0-574;C3318327:587-1816
C3318327	625	764	C3318327:0-574;C3318327:587-1816
C3318327	1315	1548	C3318327:0-574;C3318327:587-1816
C3319217	65	143	C3319217:307-1535
C3319217	145	359	C3319217:307-1535
C3319217	435	1568	C3319217:307-1535
C3319217	1570	1922	C3319217:307-1535
C3319217	1975	2369	C3319217:307-1535
C3319727	135	761	C3319727:25-1254
C3319727	765	966	C3319727:25-1254
C3320075	570	648	C3320075:1120-2349
C3320075	650	779	C3320075:1120-2349
C3320075	800	1062	C3320075:1120-2349
C3320075	1070	1198	C3320075:1120-2349
C3320075	1845	1913	C3320075:1120-2349
C3320075	1915	2603	C3320075:1120-2349
C3320075	2615	2688	C3320075:1120-2349
C3320553	1697	1762	C3320553:2177-2689
C3320553	1767	1904	C3320553:2177-2689
C3320553	1912	2055	C3320553:2177-2689
C3320553	2122	2329	C3320553:2177-2689
C3320727	1135	1411	C3320727:1965-2690
C3320727	1425	2061	C3320727:1965-2690
C3321009	65	355	C3321009:643-1871
C3321009	360	762	C3321009:643-1871
C3321009	765	982	C3321009:643-1871
C3321009	995	1836	C3321009:643-1871
C3321569	1479	1606	C3321569:2289-2692
C3321569	1614	2578	C3321569:2289-2692
C3321569	2579	2666	C3321569:2289-2692
C3321993	370	1012	C3321993:990-2219
C3321993	1350	1419	C3321993:990-2219
C3321993	1420	1716	C3321993:990-2219
C3321993	1750	2053	C3321993:990-2219
C3321993	2190	2694	C3321993:990-2219
C3322277	439	566	C3322277:1259-2487
C3322277	579	703	C3322277:1259-2487
C3322277	709	776	C3322277:1259-2487
C3322277	784	919	C3322277:1259-2487
C3322277	1064	1213	C3322277:1259-2487
C3322277	1219	1425	C3322277:1259-2487
C3322277	1549	1782	C3322277:1259-2487
C3322923	135	271	C3322923:0-1072
C3322923	275	622	C3322923:0-1072
C3322923	715	1912	C3322923:0-1072
C3323701	485	642	C3323701:180-1409
C3323701	1200	1338	C3323701:180-1409
C3323827	841	1130	C3323827:1671-2700
C3323827	1131	2109	C3323827:1671-2700
C3323827	2121	2257	C3323827:1671-2700
C3323827	2591	2675	C3323827:1671-2700
C3324831	0	217	C3324831:0-1018
C3324831	225	429	C3324831:0-1018
C3324831	500	709	C3324831:0-1018
C3324831	1100	1176	C3324831:0-1018
C3324831	1180	1251	C3324831:0-1018
C3324831	1280	1531	C3324831:0-1018
C3324831	1675	1839	C3324831:0-1018
C3324983	150	358	C3324983:328-1557
C3324983	360	989	C3324983:328-1557
C3324983	1060	1331	C3324983:328-1557
C3324983	1545	1692	C3324983:328-1557
C3324983	1830	2031	C3324983:328-1557
C3324983	2165	2249	C3324983:328-1557
C3324983	2255	2374	C3324983:328-1557
C3324985	0	349	C3324985:0-736
C3324985	365	986	C3324985:0-736
C3324985	990	1176	C3324985:0-736
C3324987	135	285	C3324987:27-1256
C3324987	290	570	C3324987:27-1256
C3324987	575	1606	C3324987:27-1256
C3324987	1610	2096	C3324987:27-1256
C3325563	85	215	C3325563:0-897;C3325563:1122-2351
C3325563	220	423	C3325563:0-897;C3325563:1122-2351
C3325563	425	696	C3325563:0-897;C3325563:1122-2351
C3325563	855	1331	C3325563:0-897;C3325563:1122-2351
C3325563	1965	2092	C3325563:0-897;C3325563:1122-2351
C3325563	2170	2371	C3325563:0-897;C3325563:1122-2351
C3325563	2390	2670	C3325563:0-897;C3325563:1122-2351
C3325785	5	277	C3325785:0-185
C3325785	285	485	C3325785:0-185
C3325785	790	1000	C3325785:0-185
C3325809	630	852	C3325809:1177-2405
C3325809	915	1067	C3325809:1177-2405
C3325809	2495	2706	C3325809:1177-2405
C3328259	15	293	C3328259:831-2059
C3328259	295	437	C3328259:831-2059
C3328259	440	988	C3328259:831-2059
C3328259	1355	1470	C3328259:831-2059
C3328259	1905	2173	C3328259:831-2059
C3328259	2175	2310	C3328259:831-2059
C3328821	685	1803	C3328821:0-1149
C3328821	1835	1973	C3328821:0-1149
C3329173	605	864	C3329173:0-1103
C3329173	1030	1171	C3329173:0-1103
C3329173	1850	1931	C3329173:0-1103
C3329307	15	274	C3329307:240-1469
C3329307	595	782	C3329307:240-1469
C3329307	1055	1278	C3329307:240-1469
C3329307	1470	2258	C3329307:240-1469
C3329433	1121	1259	C3329433:1876-2718
C3329433	1271	1412	C3329433:1876-2718
C3329433	1481	1671	C3329433:1876-2718
C3329433	1676	2111	C3329433:1876-2718
C3329433	2116	2527	C3329433:1876-2718
C3330527	1210	1284	C3330527:2040-2721
C3330527	1450	1734	C3330527:2040-2721
C3330527	1960	2448	C3330527:2040-2721
C3330661	320	452	C3330661:0-665
C3330661	560	772	C3330661:0-665
C3330661	790	921	C3330661:0-665
C3330661	1245	1431	C3330661:0-665
C3331273	435	768	C3331273:138-1367
C3331273	780	917	C3331273:138-1367
C3331273	925	1059	C3331273:138-1367
C3331273	1065	1268	C3331273:138-1367
C3331273	1325	1746	C3331273:138-1367
C3331395	5	68	C3331395:0-662
C3331395	80	272	C3331395:0-662
C3331395	280	627	C3331395:0-662
C3331395	645	765	C3331395:0-662
C3331395	775	1359	C3331395:0-662
C3331395	1400	1496	C3331395:0-662
C3331453	1887	2670	C3331453:2532-2724
C3331937	577	721	C3331937:1407-2726
C3331937	1542	1767	C3331937:1407-2726
C3331937	1887	2096	C3331937:1407-2726
C3331937	2102	2540	C3331937:1407-2726
C3332073	155	278	C3332073:0-357
C3332073	280	629	C3332073:0-357
C3332073	630	782	C3332073:0-357
C3332589	5	78	C3332589:0-395
C3332589	80	152	C3332589:0-395
C3332589	220	1231	C3332589:0-395
C3333299	1365	2222	C3333299:2195-2730
C3333299	2225	2484	C3333299:2195-2730
C3333697	5	82	C3333697:531-1760
C3333697	345	551	C3333697:531-1760
C3333697	695	856	C3333697:531-1760
C3333697	1345	2583	C3333697:531-1760
C3334017	597	730	C3334017:1427-2655
C3334017	817	1374	C3334017:1427-2655
C3334017	1377	1526	C3334017:1427-2655
C3334017	1877	2348	C3334017:1427-2655
C3334017	2352	2625	C3334017:1427-2655
C3334091	1672	1827	C3334091:2292-2733
C3334091	1987	2527	C3334091:2292-2733
C3334095	15	310	C3334095:0-862
C3334095	575	1422	C3334095:0-862
C3334095	1425	1628	C3334095:0-862
C3334095	1630	1701	C3334095:0-862
C3334401	5	135	C3334401:0-886
C3334401	215	342	C3334401:0-886
C3334401	700	767	C3334401:0-886
C3334401	775	919	C3334401:0-886
C3334401	920	1059	C3334401:0-886
C3334401	1065	1642	C3334401:0-886
C3334415	1810	2617	C3334415:2305-2734
C3335025	225	339	C3335025:0-1213
C3335025	625	986	C3335025:0-1213
C3335025	1045	1182	C3335025:0-1213
C3335025	1185	1453	C3335025:0-1213
C3335025	1460	1688	C3335025:0-1213
C3335025	1750	2022	C3335025:0-1213
C3335075	555	915	C3335075:98-1327
C3335075	980	1400	C3335075:98-1327
C3335075	1415	2105	C3335075:98-1327
C3336153	0	287	C3336153:0-994
C3336153	720	930	C3336153:0-994
C3336153	1415	1828	C3336153:0-994
C3337229	365	477	C3337229:1175-2403
C3337229	485	903	C3337229:1175-2403
C3337229	915	1322	C3337229:1175-2403
C3337229	1415	1682	C3337229:1175-2403
C3337229	1695	1884	C3337229:1175-2403
C3337229	1900	2093	C3337229:1175-2403
C3337335	230	497	C3337335:831-2060
C3337335	510	572	C3337335:831-2060
C3337335	575	651	C3337335:831-2060
C3337335	845	1002	C3337335:831-2060
C3337335	1900	2057	C3337335:831-2060
C3337335	2215	2520	C3337335:831-2060
C3338681	420	685	C3338681:1158-2386
C3338681	690	2027	C3338681:1158-2386
C3338947	200	278	C3338947:1025-2253
C3338947	285	365	C3338947:1025-2253
C3338947	420	711	C3338947:1025-2253
C3338947	825	911	C3338947:1025-2253
C3338947	915	1037	C3338947:1025-2253
C3338947	1040	1141	C3338947:1025-2253
C3338947	1495	1684	C3338947:1025-2253
C3338947	1895	2419	C3338947:1025-2253
C3339545	1395	1596	C3339545:598-1827
C3339545	1725	2073	C3339545:598-1827
C3339545	2145	2487	C3339545:598-1827
C3340027	225	635	C3340027:0-410
C3340027	765	1058	C3340027:0-410
C3340561	0	423	C3340561:0-379
C3340561	430	566	C3340561:0-379
C3340715	140	204	C3340715:0-636
C3340715	205	411	C3340715:0-636
C3340715	415	904	C3340715:0-636
C3340715	905	1185	C3340715:0-636
C3340715	1195	1330	C3340715:0-636
C3340871	1000	1147	C3340871:436-1664
C3340871	1355	1630	C3340871:436-1664
C3340871	1635	2192	C3340871:436-1664
C3340871	2195	2459	C3340871:436-1664
C3341519	40	607	C3341519:865-2093
C3341519	610	759	C3341519:865-2093
C3341519	805	943	C3341519:865-2093
C3341519	990	1459	C3341519:865-2093
C3341519	1465	1893	C3341519:865-2093
C3341519	1900	2086	C3341519:865-2093
C3341519	2605	2667	C3341519:865-2093
C3341519	2675	2756	C3341519:865-2093
C3341609	10	490	C3341609:0-468
C3341609	500	1253	C3341609:0-468
C3341863	530	1714	C3341863:0-886
C3342903	733	1368	C3342903:1563-2762
C3342903	1373	1582	C3342903:1563-2762
C3342903	1588	1721	C3342903:1563-2762
C3342903	1728	2142	C3342903:1563-2762
C3342903	2153	2428	C3342903:1563-2762
C3342903	2433	2569	C3342903:1563-2762
C3343451	1225	1922	C3343451:240-1469
C3343501	5	202	C3343501:0-615
C3343501	205	289	C3343501:0-615
C3343501	530	878	C3343501:0-615
C3343501	900	1077	C3343501:0-615
C3344397	205	362	C3344397:712-1940
C3345023	740	968	C3345023:0-496
C3345023	1160	1294	C3345023:0-496
C3345333	974	1114	C3345333:1804-2771
C3345333	1124	1596	C3345333:1804-2771
C3345333	1604	1748	C3345333:1804-2771
C3345333	1754	2322	C3345333:1804-2771
C3345333	2444	2658	C3345333:1804-2771
C3345333	2674	2744	C3345333:1804-2771
C3345681	1196	1314	C3345681:2006-2772
C3345681	1326	2772	C3345681:2006-2772
C3346565	515	859	C3346565:1335-2563
C3346565	865	938	C3346565:1335-2563
C3346565	1075	1225	C3346565:1335-2563
C3346565	1385	1504	C3346565:1335-2563
C3346565	1505	1571	C3346565:1335-2563
C3346565	1720	2489	C3346565:1335-2563
C3346565	2490	2714	C3346565:1335-2563
C3346575	508	1587	C3346575:1338-2566
C3346575	1603	1991	C3346575:1338-2566
C3346575	2143	2327	C3346575:1338-2566
C3348911	1424	1601	C3348911:2114-2783
C3348911	1724	1928	C3348911:2114-2783
C3348911	1959	2783	C3348911:2114-2783
C3349195	10	363	C3349195:553-2741
C3349195	365	983	C3349195:553-2741
C3349195	990	1269	C3349195:553-2741
C3349195	1275	1479	C3349195:553-2741
C3349195	1485	1836	C3349195:553-2741
C3349195	1885	2026	C3349195:553-2741
C3349195	2170	2313	C3349195:553-2741
C3349195	2535	2676	C3349195:553-2741
C3350329	780	1180	C3350329:48-1277
C3350329	1275	1817	C3350329:48-1277
C3350329	1845	2103	C3350329:48-1277
C3350447	135	259	C3350447:808-2036
C3350447	775	936	C3350447:808-2036
C3350447	1215	1329	C3350447:808-2036
C3350663	205	399	C3350663:625-1853
C3350663	470	781	C3350663:625-1853
C3350663	835	1028	C3350663:625-1853
C3350663	1185	1440	C3350663:625-1853
C3350663	2140	2287	C3350663:625-1853
C3352197	1581	2025	C3352197:1661-2794
C3352375	1848	2611	C3352375:2518-2795
C3352375	2613	2735	C3352375:2518-2795
C3352567	140	427	C3352567:716-1945
C3352567	435	632	C3352567:716-1945
C3352567	640	720	C3352567:716-1945
C3352567	765	1112	C3352567:716-1945
C3352567	1490	1694	C3352567:716-1945
C3352567	1695	1912	C3352567:716-1945
C3352567	2060	2234	C3352567:716-1945
C3352567	2300	2495	C3352567:716-1945
C3352567	2550	2773	C3352567:716-1945
C3352913	65	136	C3352913:478-1707
C3352913	140	291	C3352913:478-1707
C3352913	435	638	C3352913:478-1707
C3352913	1135	1335	C3352913:478-1707
C3352913	1340	1765	C3352913:478-1707
C3352913	1895	2094	C3352913:478-1707
C3352913	2100	2514	C3352913:478-1707
C3353361	0	205	C3353361:0-259
C3353361	210	1072	C3353361:0-259
C3353365	1407	1532	C3353365:2012-2798
C3353365	1542	1687	C3353365:2012-2798
C3353365	1752	1886	C3353365:2012-2798
C3353365	1887	2456	C3353365:2012-2798
C3353365	2462	2663	C3353365:2012-2798
C3353365	2672	2792	C3353365:2012-2798
C3353941	1450	2144	C3353941:560-1789
C3354649	15	216	C3354649:739-1967
C3354649	220	343	C3354649:739-1967
C3354649	345	549	C3354649:739-1967
C3354649	560	708	C3354649:739-1967
C3354649	710	1044	C3354649:739-1967
C3354649	1060	1324	C3354649:739-1967
C3354649	1420	1766	C3354649:739-1967
C3354649	1770	2328	C3354649:739-1967
C3354649	2330	2802	C3354649:739-1967
C3355369	30	596	C3355369:0-1179
C3355369	650	1727	C3355369:0-1179
C3355477	0	1320	C3355477:417-1646
C3355477	1325	1549	C3355477:417-1646
C3355477	1550	1693	C3355477:417-1646
C3355477	1745	2176	C3355477:417-1646
C3355477	2305	2394	C3355477:417-1646
C3355477	2395	2461	C3355477:417-1646
C3355609	365	429	C3355609:1194-2422
C3355609	435	786	C3355609:1194-2422
C3355609	855	1205	C3355609:1194-2422
C3355609	1225	1414	C3355609:1194-2422
C3355609	1485	1564	C3355609:1194-2422
C3355609	1565	1695	C3355609:1194-2422
C3355609	1700	1843	C3355609:1194-2422
C3355609	1910	2048	C3355609:1194-2422
C3356689	1070	1208	C3356689:0-1019
C3356689	1210	1271	C3356689:0-1019
C3356689	1775	1843	C3356689:0-1019
C3356697	0	283	C3356697:0-395
C3356697	345	781	C3356697:0-395
C3356697	785	921	C3356697:0-395
C3356739	120	409	C3356739:506-1735
C3356739	415	532	C3356739:506-1735
C3356739	695	829	C3356739:506-1735
C3356739	885	1022	C3356739:506-1735
C3357115	1304	1506	C3357115:2124-2811
C3357115	1509	2204	C3357115:2124-2811
C3357115	2224	2760	C3357115:2124-2811
C3357433	5	136	C3357433:214-1443
C3357433	435	621	C3357433:214-1443
C3357433	765	927	C3357433:214-1443
C3357433	1065	1748	C3357433:214-1443
C3357433	1860	2030	C3357433:214-1443
C3357913	5	287	C3357913:245-1474
C3357913	295	2293	C3357913:245-1474
C3358045	1640	1792	C3358045:2260-2814
C3358045	1825	1887	C3358045:2260-2814
C3358045	1915	2061	C3358045:2260-2814
C3358045	2065	2620	C3358045:2260-2814
C3358045	2625	2809	C3358045:2260-2814
C3358183	290	411	C3358183:0-489
C3358183	415	780	C3358183:0-489
C3358183	855	1322	C3358183:0-489
C3358187	140	344	C3358187:643-1872
C3358187	635	780	C3358187:643-1872
C3358187	1345	1557	C3358187:643-1872
C3358187	1605	1817	C3358187:643-1872
C3358187	1845	2339	C3358187:643-1872
C3358187	2350	2697	C3358187:643-1872
C3358467	416	558	C3358467:1201-2429
C3358467	1438	1505	C3358467:1201-2429
C3358467	1506	1793	C3358467:1201-2429
C3358467	1803	2110	C3358467:1201-2429
C3359113	1175	1998	C3359113:1750-2818
C3359113	2010	2208	C3359113:1750-2818
C3359113	2215	2349	C3359113:1750-2818
C3359113	2365	2436	C3359113:1750-2818
C3359113	2715	2789	C3359113:1750-2818
C3359209	345	484	C3359209:0-970
C3359209	485	1256	C3359209:0-970
C3359209	1335	1403	C3359209:0-970
C3359907	952	1213	C3359907:1767-2820
C3359907	1232	1634	C3359907:1767-2820
C3359907	1637	1853	C3359907:1767-2820
C3359907	1867	2767	C3359907:1767-2820
C3360007	5	615	C3360007:237-1466
C3360007	695	831	C3360007:237-1466
C3360007	1195	1389	C3360007:237-1466
C3360007	1405	1822	C3360007:237-1466
C3360007	2045	2303	C3360007:237-1466
C3360109	65	574	C3360109:0-1075
C3360109	695	1704	C3360109:0-1075
C3360125	70	778	C3360125:796-2024
C3360125	960	1167	C3360125:796-2024
C3360125	1205	1397	C3360125:796-2024
C3360125	1405	2395	C3360125:796-2024
C3360125	2400	2741	C3360125:796-2024
C3360867	1143	1276	C3360867:1968-2824
C3360867	1278	1632	C3360867:1968-2824
C3360867	1638	1903	C3360867:1968-2824
C3360867	1908	2124	C3360867:1968-2824
C3360867	2133	2205	C3360867:1968-2824
C3361371	435	560	C3361371:0-574;C3361371:1984-2826
C3361643	485	639	C3361643:0-949
C3361643	1135	1322	C3361643:0-949
C3361643	1350	1571	C3361643:0-949
C3361643	1610	1762	C3361643:0-949
C3362005	0	496	C3362005:0-727
C3362005	500	1413	C3362005:0-727
C3362005	1415	1558	C3362005:0-727
C3362153	0	203	C3362153:0-572
C3362153	350	627	C3362153:0-572
C3362153	635	844	C3362153:0-572
C3362153	850	1112	C3362153:0-572
C3362153	1185	1252	C3362153:0-572
C3362153	1255	1328	C3362153:0-572
C3362153	1330	1406	C3362153:0-572
C3362295	605	875	C3362295:1055-2283
C3362295	945	1103	C3362295:1055-2283
C3362295	1220	1508	C3362295:1055-2283
C3362295	1525	1867	C3362295:1055-2283
C3362295	2275	2742	C3362295:1055-2283
C3362771	350	513	C3362771:993-2222
C3362771	1425	2696	C3362771:993-2222
C3362801	1800	2655	C3362801:927-2156
C3363181	5	144	C3363181:0-1192
C3363181	220	289	C3363181:0-1192
C3363181	295	419	C3363181:0-1192
C3363181	425	1122	C3363181:0-1192
C3363181	1130	1257	C3363181:0-1192
C3363181	1260	1403	C3363181:0-1192
C3363181	1415	1534	C3363181:0-1192
C3363181	1535	1955	C3363181:0-1192
C3364151	1817	2324	C3364151:1732-2835
C3364379	0	289	C3364379:739-1967
C3364379	290	698	C3364379:739-1967
C3364379	855	994	C3364379:739-1967
C3364379	1060	1247	C3364379:739-1967
C3364379	1330	1396	C3364379:739-1967
C3364379	1400	1473	C3364379:739-1967
C3365175	864	1015	C3365175:1479-2707
C3365175	1239	1370	C3365175:1479-2707
C3365175	1374	1440	C3365175:1479-2707
C3365175	1624	1768	C3365175:1479-2707
C3365175	1774	1921	C3365175:1479-2707
C3365175	1924	2268	C3365175:1479-2707
C3365175	2289	2364	C3365175:1479-2707
C3365175	2384	2452	C3365175:1479-2707
C3365175	2529	2653	C3365175:1479-2707
C3365175	2729	2810	C3365175:1479-2707
C3365921	443	520	C3365921:1273-2501
C3365921	523	662	C3365921:1273-2501
C3365921	663	799	C3365921:1273-2501
C3365921	813	1499	C3365921:1273-2501
C3365921	1773	1859	C3365921:1273-2501
C3365921	2613	2774	C3365921:1273-2501
C3365997	938	1087	C3365997:1693-2842
C3365997	1288	1709	C3365997:1693-2842
C3365997	1723	1865	C3365997:1693-2842
C3366979	300	504	C3366979:966-2194
C3366979	505	575	C3366979:966-2194
C3366979	580	1202	C3366979:966-2194
C3367035	2022	2231	C3367035:2132-2845
C3367445	155	215	C3367445:0-513
C3367445	225	351	C3367445:0-513
C3367445	360	990	C3367445:0-513
C3367445	995	1344	C3367445:0-513
C3368135	1095	1254	C3368135:567-1795
C3369359	430	555	C3369359:617-1846
C3369359	565	716	C3369359:617-1846
C3369359	760	1389	C3369359:617-1846
C3369359	1390	1517	C3369359:617-1846
C3369359	1520	2078	C3369359:617-1846
C3369359	2185	2651	C3369359:617-1846
C3370105	5	937	C3370105:0-121
C3370509	205	1053	C3370509:0-255
C3370821	1246	1446	C3370821:2061-2858
C3370821	1456	2857	C3370821:2061-2858
C3370829	1755	2381	C3370829:2575-2858
C3370829	2395	2523	C3370829:2575-2858
C3370829	2525	2594	C3370829:2575-2858
C3370829	2605	2727	C3370829:2575-2858
C3371411	485	843	C3371411:0-985
C3371411	1090	1298	C3371411:0-985
C3371411	1300	1818	C3371411:0-985
C3371491	1107	1893	C3371491:1937-2861
C3371491	1897	2387	C3371491:1937-2861
C3371757	135	342	C3371757:0-1104
C3371757	345	956	C3371757:0-1104
C3371757	960	1866	C3371757:0-1104
C3371757	1870	1937	C3371757:0-1104
C3373515	560	633	C3373515:1390-2618
C3373515	645	717	C3373515:1390-2618
C3373515	720	1192	C3373515:1390-2618
C3373515	1210	1432	C3373515:1390-2618
C3373515	1435	2210	C3373515:1390-2618
C3373515	2215	2290	C3373515:1390-2618
C3373515	2335	2865	C3373515:1390-2618
C3373655	1243	1818	C3373655:1518-2746
C3373683	765	902	C3373683:737-1966
C3373683	905	980	C3373683:737-1966
C3373683	1045	1340	C3373683:737-1966
C3373683	1355	1582	C3373683:737-1966
C3373683	1835	1917	C3373683:737-1966
C3373683	1925	2524	C3373683:737-1966
C3374207	0	134	C3374207:438-1666;C3374207:1973-2870
C3374207	670	1553	C3374207:438-1666;C3374207:1973-2870
C3374207	1555	2271	C3374207:438-1666;C3374207:1973-2870
C3374207	2390	2752	C3374207:438-1666;C3374207:1973-2870
C3374661	1706	1769	C3374661:2516-2871
C3374661	2266	2432	C3374661:2516-2871
C3375837	10	141	C3375837:0-1113;C3375837:1259-2488
C3375837	295	559	C3375837:0-1113;C3375837:1259-2488
C3375837	565	995	C3375837:0-1113;C3375837:1259-2488
C3375837	1045	1127	C3375837:0-1113;C3375837:1259-2488
C3375837	1135	1333	C3375837:0-1113;C3375837:1259-2488
C3375837	1335	1683	C3375837:0-1113;C3375837:1259-2488
C3375837	1690	1827	C3375837:0-1113;C3375837:1259-2488
C3375837	1830	1903	C3375837:0-1113;C3375837:1259-2488
C3375837	2100	2373	C3375837:0-1113;C3375837:1259-2488
C3375837	2385	2799	C3375837:0-1113;C3375837:1259-2488
C3375851	1648	1717	C3375851:2478-2876
C3375851	1733	2002	C3375851:2478-2876
C3375851	2208	2420	C3375851:2478-2876
C3375851	2488	2631	C3375851:2478-2876
C3375851	2648	2857	C3375851:2478-2876
C3375883	1275	2193	C3375883:94-1531
C3375883	2200	2369	C3375883:94-1531
C3376767	1260	1420	C3376767:1970-2879
C3376767	1750	2095	C3376767:1970-2879
C3376767	2330	2654	C3376767:1970-2879
C3377225	0	563	C3377225:0-975
C3377225	710	901	C3377225:0-975
C3377225	915	1551	C3377225:0-975
C3377575	527	670	C3377575:1272-2590
C3377575	807	881	C3377575:1272-2590
C3377575	932	2511	C3377575:1272-2590
C3377871	1177	1248	C3377871:1942-2883
C3377871	1257	1323	C3377871:1942-2883
C3377871	1347	2115	C3377871:1942-2883
C3377871	2132	2345	C3377871:1942-2883
C3377871	2367	2816	C3377871:1942-2883
C3377871	2827	2883	C3377871:1942-2883
C3377947	155	635	C3377947:0-751
C3377947	695	848	C3377947:0-751
C3377947	855	1321	C3377947:0-751
C3378155	1465	2234	C3378155:2145-2884
C3378155	2460	2869	C3378155:2145-2884
C3378277	210	614	C3378277:1022-2250
C3378277	625	1116	C3378277:1022-2250
C3378277	1125	1256	C3378277:1022-2250
C3378277	1260	2308	C3378277:1022-2250
C3378277	2310	2510	C3378277:1022-2250
C3378277	2515	2710	C3378277:1022-2250
C3378565	85	221	C3378565:733-1961
C3378565	225	551	C3378565:733-1961
C3378565	560	710	C3378565:733-1961
C3378565	715	906	C3378565:733-1961
C3378565	915	1049	C3378565:733-1961
C3378565	1060	1268	C3378565:733-1961
C3378565	1275	1553	C3378565:733-1961
C3378565	1675	1811	C3378565:733-1961
C3378565	1960	2111	C3378565:733-1961
C3378671	1120	2208	C3378671:0-1368
C3379123	407	485	C3379123:1237-2465
C3379123	617	1153	C3379123:1237-2465
C3379123	2067	2151	C3379123:1237-2465
C3379123	2282	2559	C3379123:1237-2465
C3379123	2642	2774	C3379123:1237-2465
C3379215	715	903	C3379215:438-1667
C3379215	1400	1613	C3379215:438-1667
C3379215	1620	1766	C3379215:438-1667
C3379215	1955	2094	C3379215:438-1667
C3379579	435	500	C3379579:0-1047
C3379579	505	623	C3379579:0-1047
C3379579	625	1186	C3379579:0-1047
C3379579	1190	1527	C3379579:0-1047
C3379579	1535	1741	C3379579:0-1047
C3379787	607	742	C3379787:1217-2445
C3379787	747	1381	C3379787:1217-2445
C3379787	1507	1805	C3379787:1217-2445
C3379787	2387	2811	C3379787:1217-2445
C3379941	240	502	C3379941:0-686
C3379941	1370	1490	C3379941:0-686
C3380481	285	565	C3380481:0-1081
C3380481	570	1322	C3380481:0-1081
C3380481	1325	1901	C3380481:0-1081
C3380563	1963	2125	C3380563:2723-2893
C3380563	2328	2519	C3380563:2723-2893
C3380563	2523	2682	C3380563:2723-2893
C3380563	2683	2823	C3380563:2723-2893
C3381143	400	1768	C3381143:0-932
C3381679	959	1041	C3381679:1784-2897
C3381679	1169	1511	C3381679:1784-2897
C3381679	1514	2079	C3381679:1784-2897
C3381679	2089	2283	C3381679:1784-2897
C3381679	2294	2648	C3381679:1784-2897
C3381679	2654	2897	C3381679:1784-2897
C3381703	495	699	C3381703:297-1526
C3381703	715	828	C3381703:297-1526
C3381703	835	1262	C3381703:297-1526
C3381703	1265	1465	C3381703:297-1526
C3381703	1575	2122	C3381703:297-1526
C3381703	2185	2335	C3381703:297-1526
C3381795	1030	1191	C3381795:1440-2668
C3381795	1955	2102	C3381795:1440-2668
C3381989	873	1561	C3381989:1683-2898
C3381989	1563	1768	C3381989:1683-2898
C3381989	1778	2068	C3381989:1683-2898
C3381989	2088	2287	C3381989:1683-2898
C3381989	2403	2575	C3381989:1683-2898
C3381999	603	741	C3381999:1433-2661
C3381999	758	879	C3381999:1433-2661
C3381999	888	1020	C3381999:1433-2661
C3381999	1023	1091	C3381999:1433-2661
C3381999	1513	1662	C3381999:1433-2661
C3381999	1673	1798	C3381999:1433-2661
C3381999	1813	1934	C3381999:1433-2661
C3381999	1938	2078	C3381999:1433-2661
C3381999	2358	2424	C3381999:1433-2661
C3381999	2428	2562	C3381999:1433-2661
C3381999	2583	2708	C3381999:1433-2661
C3382427	1637	1793	C3382427:2467-2899
C3382427	1797	2495	C3382427:2467-2899
C3382427	2497	2775	C3382427:2467-2899
C3382511	391	472	C3382511:1221-2449
C3382869	440	656	C3382869:1270-2498
C3382869	745	886	C3382869:1270-2498
C3382869	1035	1106	C3382869:1270-2498
C3382869	1410	1789	C3382869:1270-2498
C3382869	1795	1867	C3382869:1270-2498
C3382869	1870	2226	C3382869:1270-2498
C3382869	2255	2514	C3382869:1270-2498
C3382869	2630	2809	C3382869:1270-2498
C3383457	1895	2241	C3383457:2725-2903
C3383457	2250	2388	C3383457:2725-2903
C3383457	2400	2889	C3383457:2725-2903
C3384257	300	925	C3384257:0-1108
C3384257	950	1577	C3384257:0-1108
C3384257	1610	1916	C3384257:0-1108
C3384625	110	198	C3384625:939-2168
C3384625	475	1233	C3384625:939-2168
C3384625	1235	1807	C3384625:939-2168
C3384625	1930	2066	C3384625:939-2168
C3384625	2085	2293	C3384625:939-2168
C3384625	2295	2418	C3384625:939-2168
C3384625	2420	2907	C3384625:939-2168
C3385335	355	424	C3385335:0-584
C3385335	430	733	C3385335:0-584
C3385335	880	1046	C3385335:0-584
C3385335	1115	1287	C3385335:0-584
C3385341	330	417	C3385341:1156-2384
C3385341	660	1612	C3385341:1156-2384
C3385481	1108	1320	C3385481:1923-2910
C3385481	1323	1742	C3385481:1923-2910
C3385481	1743	2910	C3385481:1923-2910
C3385533	901	976	C3385533:1731-2910
C3385533	991	1061	C3385533:1731-2910
C3385533	1251	1811	C3385533:1731-2910
C3385533	1971	2240	C3385533:1731-2910
C3385533	2371	2509	C3385533:1731-2910
C3385533	2511	2651	C3385533:1731-2910
C3385533	2671	2787	C3385533:1731-2910
C3385533	2791	2882	C3385533:1731-2910
C3386467	15	207	C3386467:0-601
C3386467	210	623	C3386467:0-601
C3386467	625	1198	C3386467:0-601
C3386467	1200	1408	C3386467:0-601
C3386677	10	344	C3386677:0-575
C3386677	360	777	C3386677:0-575
C3386677	785	981	C3386677:0-575
C3386677	985	1113	C3386677:0-575
C3386677	1205	1323	C3386677:0-575
C3386677	1325	1416	C3386677:0-575
C3387415	2435	2795	C3387415:1455-2917
C3387461	65	570	C3387461:421-1650
C3387461	1060	2482	C3387461:421-1650
C3388311	477	1404	C3388311:1307-2535
C3388311	1777	1912	C3388311:1307-2535
C3388507	245	386	C3388507:661-1889
C3388507	725	904	C3388507:661-1889
C3389115	1664	1739	C3389115:2494-2923
C3389115	1744	1819	C3389115:2494-2923
C3389115	1824	1947	C3389115:2494-2923
C3389115	1959	2027	C3389115:2494-2923
C3389115	2029	2366	C3389115:2494-2923
C3389115	2369	2859	C3389115:2494-2923
C3390743	411	613	C3390743:1221-2449
C3390743	671	748	C3390743:1221-2449
C3390743	751	1020	C3390743:1221-2449
C3390743	1091	1518	C3390743:1221-2449
C3390743	1531	1726	C3390743:1221-2449
C3390743	2226	2783	C3390743:1221-2449
C3390743	2786	2916	C3390743:1221-2449
C3391353	345	484	C3391353:823-2052
C3391353	490	571	C3391353:823-2052
C3391353	1840	1970	C3391353:823-2052
C3391353	2540	2611	C3391353:823-2052
C3391353	2615	2892	C3391353:823-2052
C3392917	275	495	C3392917:1103-2331
C3392917	695	855	C3392917:1103-2331
C3392917	925	1258	C3392917:1103-2331
C3392917	1260	1461	C3392917:1103-2331
C3392917	1680	1833	C3392917:1103-2331
C3392917	2620	2817	C3392917:1103-2331
C3392981	85	302	C3392981:0-349
C3392981	440	664	C3392981:0-349
C3393195	1515	1680	C3393195:860-2089
C3393195	2145	2350	C3393195:860-2089
C3393195	2485	2734	C3393195:860-2089
C3393195	2740	2927	C3393195:860-2089
C3393821	690	1386	C3393821:1510-2739
C3393821	2540	2673	C3393821:1510-2739
C3393821	2680	2940	C3393821:1510-2739
C3394017	1459	1798	C3394017:2129-2941
C3394017	2024	2295	C3394017:2129-2941
C3395289	0	502	C3395289:598-2945
C3395289	625	2710	C3395289:598-2945
C3395911	425	558	C3395911:1080-2308
C3395911	650	822	C3395911:1080-2308
C3395911	850	923	C3395911:1080-2308
C3395911	925	1195	C3395911:1080-2308
C3395911	1200	1291	C3395911:1080-2308
C3395911	1425	1612	C3395911:1080-2308
C3395911	1825	1981	C3395911:1080-2308
C3395911	2035	2407	C3395911:1080-2308
C3395911	2455	2948	C3395911:1080-2308
C3396231	2044	2191	C3396231:2509-2949
C3396231	2384	2550	C3396231:2509-2949
C3396471	490	564	C3396471:151-1380
C3396471	570	761	C3396471:151-1380
C3396471	775	914	C3396471:151-1380
C3396471	1215	1416	C3396471:151-1380
C3396471	1425	1692	C3396471:151-1380
C3396841	785	963	C3396841:0-1013
C3396841	1180	1532	C3396841:0-1013
C3396841	1580	1814	C3396841:0-1013
C3396989	135	480	C3396989:503-1731
C3396989	485	564	C3396989:503-1731
C3396989	610	766	C3396989:503-1731
C3396989	835	1184	C3396989:503-1731
C3396989	1190	1321	C3396989:503-1731
C3396989	1325	1813	C3396989:503-1731
C3396989	1815	2024	C3396989:503-1731
C3397753	40	436	C3397753:0-761
C3397753	440	504	C3397753:0-761
C3397753	505	1578	C3397753:0-761
C3397995	400	1800	C3397995:0-962
C3398451	1843	1911	C3398451:2673-2957
C3398451	1918	2759	C3398451:2673-2957
C3398451	2818	2887	C3398451:2673-2957
C3398863	210	499	C3398863:619-1847
C3398863	500	717	C3398863:619-1847
C3398863	855	919	C3398863:619-1847
C3398863	1025	1819	C3398863:619-1847
C3398863	1820	2003	C3398863:619-1847
C3399805	355	909	C3399805:1171-2399
C3399805	910	1062	C3399805:1171-2399
C3399805	1190	1266	C3399805:1171-2399
C3399805	1270	1341	C3399805:1171-2399
C3399805	1435	2161	C3399805:1171-2399
C3399805	2700	2957	C3399805:1171-2399
C3400295	0	138	C3400295:0-1115
C3400295	155	341	C3400295:0-1115
C3400295	485	854	C3400295:0-1115
C3400295	960	1124	C3400295:0-1115
C3400537	455	656	C3400537:353-1582
C3400537	1060	1923	C3400537:353-1582
C3400537	1940	2122	C3400537:353-1582
C3400537	2175	2333	C3400537:353-1582
C3400821	480	605	C3400821:1151-2379
C3400821	615	1044	C3400821:1151-2379
C3400821	1045	2373	C3400821:1151-2379
C3400821	2445	2850	C3400821:1151-2379
C3401131	851	1001	C3401131:1681-2909
C3401131	1146	1348	C3401131:1681-2909
C3401131	1351	1707	C3401131:1681-2909
C3401131	2056	2260	C3401131:1681-2909
C3401221	1885	2309	C3401221:2290-2967
C3401221	2310	2728	C3401221:2290-2967
C3401221	2735	2942	C3401221:2290-2967
C3401751	645	775	C3401751:24-1631
C3401751	1000	1834	C3401751:24-1631
C3401751	1835	2038	C3401751:24-1631
C3401751	2040	2466	C3401751:24-1631
C3402229	650	806	C3402229:0-765
C3402229	810	1209	C3402229:0-765
C3402229	1210	1420	C3402229:0-765
C3402291	470	537	C3402291:0-820
C3402291	545	759	C3402291:0-820
C3402291	935	1651	C3402291:0-820
C3402677	10	143	C3402677:0-1352
C3402677	280	354	C3402677:0-1352
C3402677	365	554	C3402677:0-1352
C3402677	845	1389	C3402677:0-1352
C3402677	1435	1789	C3402677:0-1352
C3402677	1830	2181	C3402677:0-1352
C3402693	0	154	C3402693:774-2003
C3402693	695	849	C3402693:774-2003
C3402693	880	1060	C3402693:774-2003
C3402693	1180	1321	C3402693:774-2003
C3402693	1345	1774	C3402693:774-2003
C3402693	1980	2044	C3402693:774-2003
C3402693	2050	2325	C3402693:774-2003
C3402693	2380	2669	C3402693:774-2003
C3402693	2675	2819	C3402693:774-2003
C3402923	765	897	C3402923:0-1572
C3402923	1115	1267	C3402923:0-1572
C3402923	1555	1692	C3402923:0-1572
C3403999	110	268	C3403999:939-2168
C3403999	470	689	C3403999:939-2168
C3403999	690	953	C3403999:939-2168
C3403999	955	1109	C3403999:939-2168
C3403999	1160	1230	C3403999:939-2168
C3403999	1240	1373	C3403999:939-2168
C3403999	1650	2630	C3403999:939-2168
C3403999	2645	2767	C3403999:939-2168
C3403999	2910	2978	C3403999:939-2168
C3404383	1025	1344	C3404383:1001-2229
C3404383	2640	2722	C3404383:1001-2229
C3404745	345	500	C3404745:509-1737
C3404745	2105	2571	C3404745:509-1737
C3405013	1427	1650	C3405013:2257-2981
C3405013	1847	2449	C3405013:2257-2981
C3406123	1721	1926	C3406123:1891-2985
C3406919	80	220	C3406919:82-1311
C3406919	275	360	C3406919:82-1311
C3406919	640	776	C3406919:82-1311
C3406919	1135	1618	C3406919:82-1311
C3406919	1620	1742	C3406919:82-1311
C3407169	1423	1497	C3407169:1903-2990
C3407169	1513	1627	C3407169:1903-2990
C3407169	1773	1994	C3407169:1903-2990
C3407169	2193	2397	C3407169:1903-2990
C3407169	2403	2615	C3407169:1903-2990
C3407169	2708	2795	C3407169:1903-2990
C3407343	1113	1313	C3407343:1933-2990
C3407343	1318	1891	C3407343:1933-2990
C3407343	1948	2095	C3407343:1933-2990
C3407343	2103	2429	C3407343:1933-2990
C3407343	2433	2571	C3407343:1933-2990
C3407343	2578	2707	C3407343:1933-2990
C3407505	1062	1190	C3407505:1667-2895
C3407505	1192	1335	C3407505:1667-2895
C3407505	1337	1485	C3407505:1667-2895
C3407505	1487	1960	C3407505:1667-2895
C3407505	1962	2341	C3407505:1667-2895
C3407639	871	1000	C3407639:1691-2919
C3407639	1021	1226	C3407639:1691-2919
C3407639	1231	2053	C3407639:1691-2919
C3407639	2056	2185	C3407639:1691-2919
C3407639	2191	2469	C3407639:1691-2919
C3407639	2481	2671	C3407639:1691-2919
C3407965	1862	1928	C3407965:2677-2993
C3407965	1932	2760	C3407965:2677-2993
C3407965	2777	2962	C3407965:2677-2993
C3408129	587	804	C3408129:1277-2505
C3408129	812	886	C3408129:1277-2505
C3408129	887	1218	C3408129:1277-2505
C3408129	1222	1432	C3408129:1277-2505
C3408129	1447	1706	C3408129:1277-2505
C3408129	1727	1928	C3408129:1277-2505
C3408129	1932	2002	C3408129:1277-2505
C3408129	2147	2330	C3408129:1277-2505
C3408225	280	486	C3408225:1108-2337
C3408225	570	716	C3408225:1108-2337
C3408225	720	1046	C3408225:1108-2337
C3408225	1195	1396	C3408225:1108-2337
C3408225	1540	2588	C3408225:1108-2337
C3408225	2590	2873	C3408225:1108-2337
C3408473	1544	1677	C3408473:2374-2995
C3408473	1764	2037	C3408473:2374-2995
C3408473	2039	2386	C3408473:2374-2995
C3408473	2394	2517	C3408473:2374-2995
C3408473	2524	2735	C3408473:2374-2995
C3408473	2749	2949	C3408473:2374-2995
C3408707	1246	1386	C3408707:2076-2996
C3408707	1401	1543	C3408707:2076-2996
C3408707	1546	1823	C3408707:2076-2996
C3408707	1826	2015	C3408707:2076-2996
C3408707	2016	2309	C3408707:2076-2996
C3408727	1744	2041	C3408727:1664-2996
C3408727	2044	2247	C3408727:1664-2996
C3408727	2249	2380	C3408727:1664-2996
C3409245	2029	2148	C3409245:2489-2998
C3409245	2149	2227	C3409245:2489-2998
C3409245	2579	2917	C3409245:2489-2998
C3409269	1736	1901	C3409269:1686-2914
C3409269	1966	2202	C3409269:1686-2914
C3409269	2861	2998	C3409269:1686-2914
C3409535	1945	2146	C3409535:2695-2999
C3409535	2165	2232	C3409535:2695-2999
C3409535	2235	2564	C3409535:2695-2999
C3409535	2565	2999	C3409535:2695-2999
C3409737	800	1218	C3409737:393-1621
C3409737	1220	2205	C3409737:393-1621
C3409737	2230	2454	C3409737:393-1621
C3410257	2005	2228	C3410257:990-2219
C3410257	2230	3002	C3410257:990-2219
C3410779	345	630	C3410779:0-1161
C3410779	645	1116	C3410779:0-1161
C3410779	1125	1414	C3410779:0-1161
C3410779	1415	1752	C3410779:0-1161
C3410779	1755	1978	C3410779:0-1161
C3411583	145	276	C3411583:0-242
C3411583	550	1016	C3411583:0-242
C3411637	930	1214	C3411637:1057-2286
C3411637	1215	1427	C3411637:1057-2286
C3411637	1630	1921	C3411637:1057-2286
C3411637	1925	2966	C3411637:1057-2286
C3411673	1710	1790	C3411673:0-952
C3411769	1215	2263	C3411769:211-1440
C3412055	506	797	C3412055:1336-2565
C3412055	2191	2682	C3412055:1336-2565
C3412055	2686	2885	C3412055:1336-2565
C3412239	420	615	C3412239:1029-2257
C3412239	690	897	C3412239:1029-2257
C3412239	1040	1217	C3412239:1029-2257
C3412239	1250	1425	C3412239:1029-2257
C3412245	370	619	C3412245:0-993
C3412245	630	690	C3412245:0-993
C3412245	695	783	C3412245:0-993
C3412245	950	1189	C3412245:0-993
C3412245	1385	1528	C3412245:0-993
C3412245	1570	1819	C3412245:0-993
C3412283	1135	2033	C3412283:262-1491
C3412387	425	544	C3412387:1095-3010
C3412387	630	697	C3412387:1095-3010
C3412387	705	1034	C3412387:1095-3010
C3412387	1035	1320	C3412387:1095-3010
C3412387	1460	2169	C3412387:1095-3010
C3412387	2265	2575	C3412387:1095-3010
C3412387	2645	2937	C3412387:1095-3010
C3412497	0	271	C3412497:0-1176
C3412497	275	427	C3412497:0-1176
C3412497	430	704	C3412497:0-1176
C3412497	705	855	C3412497:0-1176
C3412497	905	1044	C3412497:0-1176
C3412497	1045	1417	C3412497:0-1176
C3412497	1465	1616	C3412497:0-1176
C3412497	1675	1815	C3412497:0-1176
C3413499	1720	1946	C3413499:996-2225
C3413499	1950	2098	C3413499:996-2225
C3413499	2100	2537	C3413499:996-2225
C3413499	2560	2624	C3413499:996-2225
C3413499	2630	2820	C3413499:996-2225
C3413499	2885	3014	C3413499:996-2225
C3413765	0	146	C3413765:295-1523
C3413765	155	280	C3413765:295-1523
C3413947	15	83	C3413947:642-1871
C3413947	85	210	C3413947:642-1871
C3413947	1535	1694	C3413947:642-1871
C3413947	1965	2124	C3413947:642-1871
C3414007	1198	1478	C3414007:2028-3016
C3414007	1523	1951	C3414007:2028-3016
C3414007	1958	2808	C3414007:2028-3016
C3414007	2898	3016	C3414007:2028-3016
C3414089	5	150	C3414089:0-752
C3414089	215	293	C3414089:0-752
C3414089	295	844	C3414089:0-752
C3414089	845	912	C3414089:0-752
C3414089	915	1059	C3414089:0-752
C3414089	1060	1548	C3414089:0-752
C3414423	1389	1685	C3414423:1849-3017
C3414423	1859	2099	C3414423:1849-3017
C3414423	2904	3017	C3414423:1849-3017
C3414557	679	743	C3414557:1504-2732
C3414557	759	1168	C3414557:1504-2732
C3414557	1169	1322	C3414557:1504-2732
C3414557	1324	1398	C3414557:1504-2732
C3414557	1449	1609	C3414557:1504-2732
C3414977	1540	2519	C3414977:900-2128
C3415827	795	863	C3415827:1625-2853
C3415827	1230	1368	C3415827:1625-2853
C3415827	2380	2730	C3415827:1625-2853
C3415827	2815	3023	C3415827:1625-2853
C3416345	190	557	C3416345:1015-2244
C3416345	610	739	C3416345:1015-2244
C3416345	760	880	C3416345:1015-2244
C3416345	890	959	C3416345:1015-2244
C3416345	960	1179	C3416345:1015-2244
C3416345	1185	1348	C3416345:1015-2244
C3416345	1395	1542	C3416345:1015-2244
C3416345	1545	1827	C3416345:1015-2244
C3416345	1890	1957	C3416345:1015-2244
C3416345	1970	2039	C3416345:1015-2244
C3416345	2240	2458	C3416345:1015-2244
C3416345	2470	2729	C3416345:1015-2244
C3416345	2735	2957	C3416345:1015-2244
C3417275	1449	1723	C3417275:2049-3029
C3417275	1724	1790	C3417275:2049-3029
C3417275	1799	2149	C3417275:2049-3029
C3417275	2349	2554	C3417275:2049-3029
C3417275	2564	2630	C3417275:2049-3029
C3417275	2639	2783	C3417275:2049-3029
C3417389	1184	2413	C3417389:2009-3029
C3417389	2439	2624	C3417389:2009-3029
C3417389	2729	2937	C3417389:2009-3029
C3417403	560	903	C3417403:0-1022
C3417403	995	1186	C3417403:0-1022
C3417403	1270	1404	C3417403:0-1022
C3417403	1510	1634	C3417403:0-1022
C3417403	1645	1716	C3417403:0-1022
C3417485	1580	2069	C3417485:0-163;C3417485:930-2159
C3417485	2070	2900	C3417485:0-163;C3417485:930-2159
C3417533	220	496	C3417533:898-2126
C3417533	505	628	C3417533:898-2126
C3417533	630	700	C3417533:898-2126
C3417533	710	1548	C3417533:898-2126
C3417533	1970	2116	C3417533:898-2126
C3417533	2775	2926	C3417533:898-2126
C3417545	1488	1705	C3417545:2318-3030
C3417545	1718	1839	C3417545:2318-3030
C3417545	1843	2047	C3417545:2318-3030
C3417545	2193	2334	C3417545:2318-3030
C3417545	2553	2748	C3417545:2318-3030
C3417545	2908	3025	C3417545:2318-3030
C3418071	1491	1560	C3418071:2321-3032
C3418569	5	223	C3418569:748-1977
C3418569	295	480	C3418569:748-1977
C3418569	490	621	C3418569:748-1977
C3418645	2206	2354	C3418645:2761-3034
C3418645	2571	3034	C3418645:2761-3034
C3418789	475	678	C3418789:1141-2369
C3418789	685	1374	C3418789:1141-2369
C3418789	1380	1939	C3418789:1141-2369
C3418789	1945	2013	C3418789:1141-2369
C3418789	2145	2297	C3418789:1141-2369
C3418789	2915	3034	C3418789:1141-2369
C3418857	1991	2413	C3418857:1601-2830
C3418857	2426	2553	C3418857:1601-2830
C3418857	2711	3035	C3418857:1601-2830
C3419035	415	562	C3419035:203-1432
C3419035	835	1116	C3419035:203-1432
C3419035	1120	1207	C3419035:203-1432
C3419035	1405	1483	C3419035:203-1432
C3419035	1485	1559	C3419035:203-1432
C3419035	1605	2248	C3419035:203-1432
C3419725	85	698	C3419725:0-725
C3419725	705	834	C3419725:0-725
C3419725	835	918	C3419725:0-725
C3419725	925	1048	C3419725:0-725
C3419725	1050	1413	C3419725:0-725
C3420137	425	1279	C3420137:677-1906
C3420137	1415	1686	C3420137:677-1906
C3420137	2180	2317	C3420137:677-1906
C3420289	15	198	C3420289:256-1740
C3420289	295	437	C3420289:256-1740
C3420289	835	1391	C3420289:256-1740
C3420289	1395	1676	C3420289:256-1740
C3420289	1690	1883	C3420289:256-1740
C3420289	1885	2302	C3420289:256-1740
C3420289	2305	2580	C3420289:256-1740
C3420579	1592	1796	C3420579:2422-3041
C3420579	1877	1941	C3420579:2422-3041
C3420579	1962	2026	C3420579:2422-3041
C3420579	2152	2232	C3420579:2422-3041
C3420579	2242	2442	C3420579:2422-3041
C3420579	2447	2519	C3420579:2422-3041
C3420579	2832	2989	C3420579:2422-3041
C3421963	335	688	C3421963:1164-2695
C3421963	705	1327	C3421963:1164-2695
C3421963	1395	1564	C3421963:1164-2695
C3421963	2250	2438	C3421963:1164-2695
C3421963	2590	2737	C3421963:1164-2695
C3422041	15	279	C3422041:324-1553
C3422041	280	414	C3422041:324-1553
C3422041	430	994	C3422041:324-1553
C3422041	1135	2385	C3422041:324-1553
C3422305	95	547	C3422305:850-2079
C3422305	590	786	C3422305:850-2079
C3422363	1030	1309	C3422363:79-1308
C3422363	1315	1514	C3422363:79-1308
C3422363	1530	1878	C3422363:79-1308
C3422391	1037	1383	C3422391:1852-3049
C3422391	1387	1525	C3422391:1852-3049
C3422391	1597	1735	C3422391:1852-3049
C3422391	1737	1869	C3422391:1852-3049
C3422727	847	916	C3422727:1672-2901
C3422727	927	998	C3422727:1672-2901
C3422727	2252	2599	C3422727:1672-2901
C3422727	2677	2741	C3422727:1672-2901
C3422739	5	136	C3422739:531-1759
C3422739	155	291	C3422739:531-1759
C3422739	295	413	C3422739:531-1759
C3422739	415	971	C3422739:531-1759
C3422739	975	1112	C3422739:531-1759
C3422739	1410	1596	C3422739:531-1759
C3422739	1715	1782	C3422739:531-1759
C3423131	10	147	C3423131:0-537
C3423131	150	349	C3423131:0-537
C3423131	350	498	C3423131:0-537
C3423131	500	764	C3423131:0-537
C3423131	975	1087	C3423131:0-537
C3423131	1090	1161	C3423131:0-537
C3423131	1255	1379	C3423131:0-537
C3423315	575	761	C3423315:0-278
C3423359	820	1004	C3423359:889-2117
C3423359	1015	1438	C3423359:889-2117
C3423947	800	1021	C3423947:0-919
C3423947	1090	1165	C3423947:0-919
C3423947	1170	1356	C3423947:0-919
C3423971	955	1027	C3423971:1036-2265
C3423971	1030	1449	C3423971:1036-2265
C3423971	1675	1788	C3423971:1036-2265
C3423971	1795	2072	C3423971:1036-2265
C3423971	2080	2847	C3423971:1036-2265
C3423971	2920	3055	C3423971:1036-2265
C3424113	0	777	C3424113:0-350
C3424113	835	1188	C3424113:0-350
C3424865	85	341	C3424865:0-1079
C3424865	855	1212	C3424865:0-1079
C3424865	1220	1481	C3424865:0-1079
C3424865	1535	1783	C3424865:0-1079
C3424865	1785	1904	C3424865:0-1079
C3425107	135	274	C3425107:0-1197
C3425107	275	452	C3425107:0-1197
C3425107	1190	1346	C3425107:0-1197
C3425107	1535	1698	C3425107:0-1197
C3425303	0	428	C3425303:0-1098
C3425303	435	1254	C3425303:0-1098
C3425303	1255	1811	C3425303:0-1098
C3425317	1235	1454	C3425317:0-1239
C3425317	1515	1661	C3425317:0-1239
C3425317	1730	2059	C3425317:0-1239
C3426263	65	242	C3426263:226-1455
C3426263	250	507	C3426263:226-1455
C3426263	1045	1286	C3426263:226-1455
C3426263	1300	1433	C3426263:226-1455
C3426263	1435	1698	C3426263:226-1455
C3426263	2055	2261	C3426263:226-1455
C3426349	1645	2408	C3426349:949-2178
C3426349	2410	2533	C3426349:949-2178
C3426349	2535	2756	C3426349:949-2178
C3426349	2760	2822	C3426349:949-2178
C3426423	1045	1424	C3426423:619-2422;C3426423:2825-3065
C3426423	1495	1626	C3426423:619-2422;C3426423:2825-3065
C3426423	1630	3065	C3426423:619-2422;C3426423:2825-3065
C3426451	280	435	C3426451:1096-2324
C3426451	950	1076	C3426451:1096-2324
C3426451	1105	1249	C3426451:1096-2324
C3426451	1515	1599	C3426451:1096-2324
C3426451	1600	1714	C3426451:1096-2324
C3426451	2400	2621	C3426451:1096-2324
C3426899	225	305	C3426899:1051-2279
C3426899	310	573	C3426899:1051-2279
C3426899	580	1108	C3426899:1051-2279
C3426899	1120	1270	C3426899:1051-2279
C3426899	1275	2121	C3426899:1051-2279
C3426899	2280	2439	C3426899:1051-2279
C3427839	1922	2471	C3427839:2527-3070
C3427839	2612	2823	C3427839:2527-3070
C3428141	665	860	C3428141:892-2121
C3428141	930	1497	C3428141:892-2121
C3428141	1615	2029	C3428141:892-2121
C3428141	2030	2447	C3428141:892-2121
C3428141	2450	2915	C3428141:892-2121
C3428597	660	884	C3428597:1420-3073
C3428597	890	1096	C3428597:1420-3073
C3428597	1100	1168	C3428597:1420-3073
C3428597	1170	2203	C3428597:1420-3073
C3428625	905	1133	C3428625:1735-2964
C3428625	1155	1350	C3428625:1735-2964
C3428625	1370	1484	C3428625:1735-2964
C3428625	1575	1714	C3428625:1735-2964
C3428625	1720	1844	C3428625:1735-2964
C3428625	2190	2326	C3428625:1735-2964
C3428625	2345	2421	C3428625:1735-2964
C3428625	2845	2999	C3428625:1735-2964
C3429189	0	214	C3429189:0-671
C3429189	345	619	C3429189:0-671
C3429189	625	764	C3429189:0-671
C3429189	775	901	C3429189:0-671
C3429189	915	1327	C3429189:0-671
C3429189	1340	1486	C3429189:0-671
C3429381	1821	2030	C3429381:2636-3077
C3429381	2086	2174	C3429381:2636-3077
C3429381	2176	2365	C3429381:2636-3077
C3429381	2366	2974	C3429381:2636-3077
C3429587	820	889	C3429587:0-634
C3429587	890	954	C3429587:0-634
C3429587	960	1030	C3429587:0-634
C3429587	1035	1471	C3429587:0-634
C3429653	684	1352	C3429653:1274-2502
C3429653	1419	1735	C3429653:1274-2502
C3429653	1764	2251	C3429653:1274-2502
C3429653	2389	2734	C3429653:1274-2502
C3429755	848	1417	C3429755:1678-2906
C3429755	1423	1899	C3429755:1678-2906
C3429755	1903	2038	C3429755:1678-2906
C3429755	2048	2179	C3429755:1678-2906
C3429755	2183	2741	C3429755:1678-2906
C3429755	2743	2821	C3429755:1678-2906
C3429761	210	777	C3429761:219-1448
C3429761	780	979	C3429761:219-1448
C3429761	1115	1286	C3429761:219-1448
C3429761	1370	2275	C3429761:219-1448
C3429857	155	355	C3429857:133-1362
C3429857	710	898	C3429857:133-1362
C3429857	1210	1425	C3429857:133-1362
C3429857	1540	2192	C3429857:133-1362
C3429935	2209	2485	C3429935:2149-3079
C3429935	2489	2677	C3429935:2149-3079
C3429935	2954	3079	C3429935:2149-3079
C3430189	75	287	C3430189:0-838
C3430189	840	1046	C3430189:0-838
C3430189	1050	1200	C3430189:0-838
C3430905	620	849	C3430905:1310-2539
C3430905	1670	1826	C3430905:1310-2539
C3430905	2280	2563	C3430905:1310-2539
C3431085	1327	1628	C3431085:2157-3084
C3431085	1682	1918	C3431085:2157-3084
C3431747	1926	2012	C3431747:2756-3086
C3431747	2236	2302	C3431747:2756-3086
C3431747	2321	2656	C3431747:2756-3086
C3431747	2721	2793	C3431747:2756-3086
C3431747	2811	2886	C3431747:2756-3086
C3431747	2931	3086	C3431747:2756-3086
C3432053	315	590	C3432053:1126-2354
C3432053	600	993	C3432053:1126-2354
C3432053	1090	1210	C3432053:1126-2354
C3432053	1215	1699	C3432053:1126-2354
C3432053	1700	2058	C3432053:1126-2354
C3432053	2130	2354	C3432053:1126-2354
C3432053	2545	2706	C3432053:1126-2354
C3432319	1415	1574	C3432319:895-2124
C3432319	1615	1780	C3432319:895-2124
C3432319	1885	2326	C3432319:895-2124
C3432319	2400	2605	C3432319:895-2124
C3432319	2630	2747	C3432319:895-2124
C3432399	1174	1261	C3432399:2004-3089
C3432399	1314	1392	C3432399:2004-3089
C3432399	1399	1946	C3432399:2004-3089
C3432399	1949	2080	C3432399:2004-3089
C3432435	1921	2325	C3432435:2456-3089
C3432435	2326	2887	C3432435:2456-3089
C3432457	105	1080	C3432457:859-2807
C3432457	1100	1960	C3432457:859-2807
C3432457	1990	2831	C3432457:859-2807
C3432517	2240	2533	C3432517:662-1890
C3432835	485	906	C3432835:624-2089
C3432835	910	1257	C3432835:624-2089
C3432835	1265	1528	C3432835:624-2089
C3432835	1540	1758	C3432835:624-2089
C3432835	2460	2652	C3432835:624-2089
C3432965	15	413	C3432965:367-1595
C3432965	415	833	C3432965:367-1595
C3432965	1200	1323	C3432965:367-1595
C3432965	1840	1974	C3432965:367-1595
C3432965	2055	2279	C3432965:367-1595
C3432965	2295	2428	C3432965:367-1595
C3433203	205	715	C3433203:695-1923
C3433203	780	1188	C3433203:695-1923
C3433203	1200	1606	C3433203:695-1923
C3433203	1940	2237	C3433203:695-1923
C3433203	2395	2520	C3433203:695-1923
C3433275	795	1250	C3433275:1053-2281
C3433275	1265	1720	C3433275:1053-2281
C3433455	1175	1567	C3433455:749-1978
C3433455	1710	2476	C3433455:749-1978
C3433809	585	1278	C3433809:0-1119
C3433809	1790	1931	C3433809:0-1119
C3433963	205	493	C3433963:0-591
C3433963	505	1423	C3433963:0-591
C3434093	370	1624	C3434093:0-977
C3434093	1745	1819	C3434093:0-977
C3434163	1020	1297	C3434163:600-1829
C3434163	1300	1368	C3434163:600-1829
C3434163	1385	1779	C3434163:600-1829
C3434163	1790	1970	C3434163:600-1829
C3434163	1980	2208	C3434163:600-1829
C3434163	2280	2648	C3434163:600-1829
C3434285	275	358	C3434285:526-1755
C3434285	365	904	C3434285:526-1755
C3434285	905	1132	C3434285:526-1755
C3434285	1415	1538	C3434285:526-1755
C3434897	315	560	C3434897:0-1060
C3435137	784	1008	C3435137:1614-2842
C3435137	1009	1354	C3435137:1614-2842
C3435137	1554	1772	C3435137:1614-2842
C3435137	1779	1917	C3435137:1614-2842
C3435137	2124	2484	C3435137:1614-2842
C3435137	2769	2974	C3435137:1614-2842
C3435905	513	593	C3435905:1343-2571
C3435905	653	806	C3435905:1343-2571
C3435905	808	2074	C3435905:1343-2571
C3435905	2148	2329	C3435905:1343-2571
C3435905	2338	2629	C3435905:1343-2571
C3435905	2633	3003	C3435905:1343-2571
C3436059	1756	1899	C3436059:2576-3104
C3436059	1901	1976	C3436059:2576-3104
C3436059	2036	2545	C3436059:2576-3104
C3436059	2556	3104	C3436059:2576-3104
C3436353	85	206	C3436353:0-990
C3436353	210	489	C3436353:0-990
C3436353	495	990	C3436353:0-990
C3436353	1045	1252	C3436353:0-990
C3436353	1255	1398	C3436353:0-990
C3436353	1535	1673	C3436353:0-990
C3436771	787	938	C3436771:1617-3106
C3436771	947	1009	C3436771:1617-3106
C3436771	1012	1347	C3436771:1617-3106
C3436771	1362	1500	C3436771:1617-3106
C3436771	1502	2394	C3436771:1617-3106
C3436771	2397	2956	C3436771:1617-3106
C3437039	155	418	C3437039:0-218
C3437039	425	692	C3437039:0-218
C3437039	855	1051	C3437039:0-218
C3437541	1333	2021	C3437541:1663-2891
C3437541	2023	2225	C3437541:1663-2891
C3437635	745	954	C3437635:716-1944
C3437635	955	1087	C3437635:716-1944
C3437635	1310	1651	C3437635:716-1944
C3437635	2090	2155	C3437635:716-1944
C3437635	2160	2281	C3437635:716-1944
C3437635	2595	2772	C3437635:716-1944
C3437839	355	1138	C3437839:328-1557
C3437839	1210	1356	C3437839:328-1557
C3437839	1370	1876	C3437839:328-1557
C3437839	2025	2387	C3437839:328-1557
C3438287	135	1039	C3438287:0-911
C3438287	1045	1129	C3438287:0-911
C3438287	1135	1538	C3438287:0-911
C3438293	1607	1683	C3438293:2367-3113
C3438293	1692	2517	C3438293:2367-3113
C3438463	1257	1464	C3438463:2072-3113
C3438463	1472	1736	C3438463:2072-3113
C3438463	1742	2009	C3438463:2072-3113
C3438463	2012	2223	C3438463:2072-3113
C3438463	2242	2375	C3438463:2072-3113
C3438463	2377	2514	C3438463:2072-3113
C3438577	150	285	C3438577:0-1105
C3438577	425	497	C3438577:0-1105
C3438577	500	758	C3438577:0-1105
C3438577	765	1120	C3438577:0-1105
C3438577	1135	1268	C3438577:0-1105
C3438577	1270	1818	C3438577:0-1105
C3438577	1830	1901	C3438577:0-1105
C3438827	746	915	C3438827:1576-3115
C3438827	1306	1524	C3438827:1576-3115
C3438827	1871	2045	C3438827:1576-3115
C3438827	2066	2330	C3438827:1576-3115
C3438827	2371	2645	C3438827:1576-3115
C3438827	2706	2858	C3438827:1576-3115
C3438827	2896	3115	C3438827:1576-3115
C3438887	175	295	C3438887:916-2145
C3438887	300	378	C3438887:916-2145
C3438887	380	1087	C3438887:916-2145
C3438887	1090	1442	C3438887:916-2145
C3438887	1745	1873	C3438887:916-2145
C3438887	2020	2144	C3438887:916-2145
C3438887	2445	2654	C3438887:916-2145
C3438887	2710	2943	C3438887:916-2145
C3439227	85	206	C3439227:0-512
C3439227	845	1045	C3439227:0-512
C3439667	85	207	C3439667:292-1521
C3439667	210	363	C3439667:292-1521
C3439667	1205	2310	C3439667:292-1521
C3440575	865	939	C3440575:105-1334
C3440575	940	1011	C3440575:105-1334
C3440575	1230	1362	C3440575:105-1334
C3440575	1890	2166	C3440575:105-1334
C3440837	1215	1400	C3440837:1089-2317
C3440837	1520	1752	C3440837:1089-2317
C3440837	1995	2190	C3440837:1089-2317
C3440837	2195	2382	C3440837:1089-2317
C3440837	2405	2876	C3440837:1089-2317
C3441143	2088	2352	C3441143:2908-3124
C3441143	2433	2504	C3441143:2908-3124
C3441143	2508	2851	C3441143:2908-3124
C3441143	2853	3124	C3441143:2908-3124
C3441641	755	1063	C3441641:1076-2305
C3441641	1085	1525	C3441641:1076-2305
C3441641	2260	2678	C3441641:1076-2305
C3441641	3020	3126	C3441641:1076-2305
C3442037	820	1201	C3442037:0-905
C3442037	1335	1547	C3442037:0-905
C3442581	435	624	C3442581:644-1872
C3442581	625	785	C3442581:644-1872
C3442581	905	977	C3442581:644-1872
C3442581	985	1069	C3442581:644-1872
C3442581	1405	1582	C3442581:644-1872
C3442727	0	357	C3442727:0-842
C3442727	360	552	C3442727:0-842
C3442727	835	1195	C3442727:0-842
C3442727	1345	1481	C3442727:0-842
C3442727	1485	1673	C3442727:0-842
C3443919	508	1549	C3443919:1293-2521
C3443919	1588	1749	C3443919:1293-2521
C3444389	2088	2158	C3444389:2918-3138
C3444389	2178	2996	C3444389:2918-3138
C3444389	3013	3138	C3444389:2918-3138
C3444395	857	984	C3444395:1597-3027
C3444395	997	1203	C3444395:1597-3027
C3444395	1207	1402	C3444395:1597-3027
C3444395	2137	2546	C3444395:1597-3027
C3444395	2567	2909	C3444395:1597-3027
C3444777	5	137	C3444777:534-2794
C3444777	350	642	C3444777:534-2794
C3444777	645	1061	C3444777:534-2794
C3444777	1115	1196	C3444777:534-2794
C3444777	1205	1478	C3444777:534-2794
C3444777	1610	1748	C3444777:534-2794
C3444777	1760	1834	C3444777:534-2794
C3444777	1835	2040	C3444777:534-2794
C3444777	2110	2526	C3444777:534-2794
C3445107	743	879	C3445107:1573-2801
C3445107	893	2071	C3445107:1573-2801
C3445107	2193	2366	C3445107:1573-2801
C3445137	220	430	C3445137:0-128
C3445369	825	1380	C3445369:329-1558
C3445369	1520	2383	C3445369:329-1558
C3445389	145	410	C3445389:885-2113
C3445389	415	894	C3445389:885-2113
C3445389	895	962	C3445389:885-2113
C3445389	965	1175	C3445389:885-2113
C3445389	1255	1665	C3445389:885-2113
C3445871	975	1111	C3445871:588-1817
C3445871	1115	1375	C3445871:588-1817
C3445871	1385	2290	C3445871:588-1817
C3445871	2295	2565	C3445871:588-1817
C3445871	2570	2653	C3445871:588-1817
C3446289	155	417	C3446289:0-762
C3446289	645	992	C3446289:0-762
C3446289	995	1201	C3446289:0-762
C3446289	1400	1557	C3446289:0-762
C3446431	150	579	C3446431:218-1447
C3446431	1135	2175	C3446431:218-1447
C3446435	155	382	C3446435:984-2212
C3446435	385	658	C3446435:984-2212
C3446435	660	864	C3446435:984-2212
C3446435	865	942	C3446435:984-2212
C3446435	945	1084	C3446435:984-2212
C3446435	1085	1553	C3446435:984-2212
C3446435	1710	1993	C3446435:984-2212
C3446435	2850	3002	C3446435:984-2212
C3447423	930	1139	C3447423:1740-2968
C3447423	1540	1694	C3447423:1740-2968
C3447423	1700	1823	C3447423:1740-2968
C3447423	2105	2531	C3447423:1740-2968
C3447423	2535	2740	C3447423:1740-2968
C3447721	0	133	C3447721:0-603
C3447721	140	291	C3447721:0-603
C3447721	295	503	C3447721:0-603
C3447959	1577	1924	C3447959:1837-3065
C3447959	1927	2444	C3447959:1837-3065
C3448001	1700	1907	C3448001:968-2197
C3448001	2295	2474	C3448001:968-2197
C3448011	660	1110	C3448011:0-1159
C3448011	1170	1599	C3448011:0-1159
C3448011	1610	1806	C3448011:0-1159
C3448117	0	148	C3448117:0-1106
C3448117	1075	1715	C3448117:0-1106
C3448117	1855	1918	C3448117:0-1106
C3448227	1204	1272	C3448227:2034-3154
C3448227	1294	1501	C3448227:2034-3154
C3448227	1504	1765	C3448227:2034-3154
C3448227	1779	1852	C3448227:2034-3154
C3448227	1854	2192	C3448227:2034-3154
C3448227	2309	2452	C3448227:2034-3154
C3448227	2654	3026	C3448227:2034-3154
C3448405	280	489	C3448405:0-918
C3448405	625	980	C3448405:0-918
C3448405	990	1115	C3448405:0-918
C3448405	1125	1743	C3448405:0-918
C3448521	2174	2796	C3448521:2644-3155
C3448521	2799	3096	C3448521:2644-3155
C3448525	15	415	C3448525:0-467
C3448525	470	903	C3448525:0-467
C3448525	995	1303	C3448525:0-467
C3448627	2550	2720	C3448627:1083-2312
C3448891	2054	2409	C3448891:2279-3157
C3448891	2414	2831	C3448891:2279-3157
C3449157	10	211	C3449157:0-661
C3449157	500	643	C3449157:0-661
C3449157	710	783	C3449157:0-661
C3449157	785	921	C3449157:0-661
C3449157	985	1260	C3449157:0-661
C3450261	0	553	C3450261:509-3163
C3450261	810	1136	C3450261:509-3163
C3450261	1185	1627	C3450261:509-3163
C3450261	1795	2246	C3450261:509-3163
C3450261	2375	2437	C3450261:509-3163
C3450261	2440	3023	C3450261:509-3163
C3451011	65	276	C3451011:138-1367
C3451011	280	506	C3451011:138-1367
C3451011	615	923	C3451011:138-1367
C3451011	985	1328	C3451011:138-1367
C3451011	1330	1401	C3451011:138-1367
C3451011	1410	1548	C3451011:138-1367
C3451011	1550	1886	C3451011:138-1367
C3451011	1890	2184	C3451011:138-1367
C3451021	1575	1855	C3451021:2400-3166
C3451021	2010	2692	C3451021:2400-3166
C3451021	2710	2847	C3451021:2400-3166
C3451021	2850	2965	C3451021:2400-3166
C3451021	2970	3166	C3451021:2400-3166
C3451039	465	702	C3451039:1295-3109
C3451039	745	973	C3451039:1295-3109
C3451039	1005	1091	C3451039:1295-3109
C3451039	1095	1304	C3451039:1295-3109
C3451039	1305	2614	C3451039:1295-3109
C3451171	255	326	C3451171:0-289
C3451171	345	536	C3451171:0-289
C3451171	610	1108	C3451171:0-289
C3451279	1302	1693	C3451279:1902-3130
C3451279	1712	1781	C3451279:1902-3130
C3451279	1792	2340	C3451279:1902-3130
C3451283	5	352	C3451283:0-1317
C3451283	360	1617	C3451283:0-1317
C3451283	1625	2118	C3451283:0-1317
C3452475	155	646	C3452475:706-1935
C3452475	2200	2384	C3452475:706-1935
C3452549	1403	1543	C3452549:2023-3172
C3453279	675	891	C3453279:452-1680
C3453279	1135	1291	C3453279:452-1680
C3453279	1825	2210	C3453279:452-1680
C3453341	2610	2781	C3453341:1087-2316
C3453353	0	133	C3453353:730-1958
C3453353	205	419	C3453353:730-1958
C3453353	425	840	C3453353:730-1958
C3453353	1355	1484	C3453353:730-1958
C3453353	1485	1552	C3453353:730-1958
C3453353	1910	1973	C3453353:730-1958
C3453353	1975	2238	C3453353:730-1958
C3453607	0	282	C3453607:0-109
C3453607	285	414	C3453607:0-109
C3453607	415	482	C3453607:0-109
C3453607	575	766	C3453607:0-109
C3453747	1515	1661	C3453747:0-935
C3453747	1670	1737	C3453747:0-935
C3453965	935	1006	C3453965:1750-2978
C3453965	1640	1785	C3453965:1750-2978
C3453965	2345	2483	C3453965:1750-2978
C3453965	2670	2998	C3453965:1750-2978
C3453985	0	268	C3453985:656-1885
C3453985	365	483	C3453985:656-1885
C3453985	490	897	C3453985:656-1885
C3453985	905	974	C3453985:656-1885
C3453985	1265	1531	C3453985:656-1885
C3453985	1605	1756	C3453985:656-1885
C3453985	1765	2441	C3453985:656-1885
C3455015	2220	2502	C3455015:860-2103
C3455015	2505	2714	C3455015:860-2103
C3455969	490	689	C3455969:489-1718
C3455969	1045	1238	C3455969:489-1718
C3455969	1490	1870	C3455969:489-1718
C3455969	2150	2544	C3455969:489-1718
C3456173	250	320	C3456173:1061-2290
C3456173	325	444	C3456173:1061-2290
C3456173	445	643	C3456173:1061-2290
C3456173	650	713	C3456173:1061-2290
C3456173	740	808	C3456173:1061-2290
C3456173	885	1024	C3456173:1061-2290
C3456173	1025	1094	C3456173:1061-2290
C3456173	1220	1360	C3456173:1061-2290
C3456173	1435	1638	C3456173:1061-2290
C3456173	1705	1786	C3456173:1061-2290
C3456173	1790	1855	C3456173:1061-2290
C3456173	1870	2093	C3456173:1061-2290
C3456173	2100	2165	C3456173:1061-2290
C3456173	2320	2665	C3456173:1061-2290
C3456173	2670	2735	C3456173:1061-2290
C3456173	2740	2899	C3456173:1061-2290
C3456943	15	512	C3456943:0-203
C3456943	525	961	C3456943:0-203
C3457087	430	627	C3457087:709-1938
C3457673	225	437	C3457673:551-1779
C3457673	550	952	C3457673:551-1779
C3457673	955	1157	C3457673:551-1779
C3457673	1160	1302	C3457673:551-1779
C3457673	1305	1379	C3457673:551-1779
C3457673	1420	1544	C3457673:551-1779
C3457673	1580	1683	C3457673:551-1779
C3457945	1963	2086	C3457945:2703-3194
C3457945	2228	2788	C3457945:2703-3194
C3457945	2798	2927	C3457945:2703-3194
C3457945	2943	3194	C3457945:2703-3194
C3458067	1020	1092	C3458067:1850-3078
C3458067	1160	1315	C3458067:1850-3078
C3458067	1320	1460	C3458067:1850-3078
C3458067	1465	1743	C3458067:1850-3078
C3458067	2090	2494	C3458067:1850-3078
C3458067	2495	2647	C3458067:1850-3078
C3458395	360	567	C3458395:915-2143
C3458395	570	716	C3458395:915-2143
C3458395	915	1053	C3458395:915-2143
C3458395	1195	1341	C3458395:915-2143
C3458395	1345	1412	C3458395:915-2143
C3458395	1770	1902	C3458395:915-2143
C3458395	2030	2349	C3458395:915-2143
C3458643	1580	1644	C3458643:2410-3197
C3458643	1880	2078	C3458643:2410-3197
C3458643	2140	2507	C3458643:2410-3197
C3458643	2980	3113	C3458643:2410-3197
C3459159	748	2248	C3459159:1228-2457
C3459159	2258	2662	C3459159:1228-2457
C3459159	2678	2809	C3459159:1228-2457
C3459529	600	742	C3459529:0-1112
C3459529	975	1043	C3459529:0-1112
C3459529	1400	1471	C3459529:0-1112
C3459529	1525	1598	C3459529:0-1112
C3459531	0	289	C3459531:0-1484
C3459531	350	485	C3459531:0-1484
C3459531	500	621	C3459531:0-1484
C3459531	630	699	C3459531:0-1484
C3459531	715	984	C3459531:0-1484
C3459531	2125	2198	C3459531:0-1484
C3459531	2200	2269	C3459531:0-1484
C3459821	1230	1432	C3459821:654-1883
C3459821	1435	2066	C3459821:654-1883
C3459821	2075	2208	C3459821:654-1883
C3459821	2210	2711	C3459821:654-1883
C3459875	810	997	C3459875:253-1482
C3459875	1160	1704	C3459875:253-1482
C3459875	1765	1923	C3459875:253-1482
C3459875	2065	2300	C3459875:253-1482
C3460075	385	662	C3460075:855-2083
C3460075	665	738	C3460075:855-2083
C3460075	740	886	C3460075:855-2083
C3460075	1615	1751	C3460075:855-2083
C3460075	1780	1865	C3460075:855-2083
C3460075	1875	2044	C3460075:855-2083
C3460075	2265	2482	C3460075:855-2083
C3460349	689	1533	C3460349:1504-2732
C3460349	1584	1667	C3460349:1504-2732
C3460349	1674	1794	C3460349:1504-2732
C3460349	1809	2012	C3460349:1504-2732
C3460349	2014	2087	C3460349:1504-2732
C3460349	2149	2427	C3460349:1504-2732
C3460349	2434	2911	C3460349:1504-2732
C3460569	608	1016	C3460569:1418-3205
C3460569	1083	1356	C3460569:1418-3205
C3460569	1363	1654	C3460569:1418-3205
C3460569	1658	2126	C3460569:1418-3205
C3460569	2148	3192	C3460569:1418-3205
C3460765	970	1229	C3460765:939-2168
C3460765	1250	1369	C3460765:939-2168
C3460765	1375	1584	C3460765:939-2168
C3460765	1590	2141	C3460765:939-2168
C3460765	2145	2512	C3460765:939-2168
C3461073	1324	1392	C3461073:2154-3207
C3461073	1394	1550	C3461073:2154-3207
C3461073	1554	1759	C3461073:2154-3207
C3461073	1764	1890	C3461073:2154-3207
C3461073	1894	1967	C3461073:2154-3207
C3461073	1969	2645	C3461073:2154-3207
C3461073	2734	2881	C3461073:2154-3207
C3461073	3084	3207	C3461073:2154-3207
C3461201	1974	2120	C3461201:2804-3208
C3461201	2124	2249	C3461201:2804-3208
C3461201	2254	2407	C3461201:2804-3208
C3461201	2414	2545	C3461201:2804-3208
C3461201	2549	2820	C3461201:2804-3208
C3461201	2829	2898	C3461201:2804-3208
C3461201	2904	3025	C3461201:2804-3208
C3461201	3029	3097	C3461201:2804-3208
C3461215	1157	1525	C3461215:1987-3208
C3461215	2442	2617	C3461215:1987-3208
C3461215	2652	2767	C3461215:1987-3208
C3461215	2782	2956	C3461215:1987-3208
C3461215	2967	3119	C3461215:1987-3208
C3461729	65	152	C3461729:894-2123
C3461729	215	501	C3461729:894-2123
C3461729	695	760	C3461729:894-2123
C3461729	765	832	C3461729:894-2123
C3461729	850	1195	C3461729:894-2123
C3461729	2140	2891	C3461729:894-2123
C3461941	175	1145	C3461941:0-768;C3461941:1610-2839
C3461941	1160	1422	C3461941:0-768;C3461941:1610-2839
C3461941	1570	1784	C3461941:0-768;C3461941:1610-2839
C3461941	1845	1977	C3461941:0-768;C3461941:1610-2839
C3461941	1980	2070	C3461941:0-768;C3461941:1610-2839
C3461941	2275	2615	C3461941:0-768;C3461941:1610-2839
C3461941	2620	3046	C3461941:0-768;C3461941:1610-2839
C3461941	3050	3194	C3461941:0-768;C3461941:1610-2839
C3462663	455	659	C3462663:0-1101
C3462663	855	992	C3462663:0-1101
C3462663	1150	1340	C3462663:0-1101
C3462669	2300	2581	C3462669:2560-3214
C3462669	2585	2726	C3462669:2560-3214
C3462669	2730	3059	C3462669:2560-3214
C3462899	5	1620	C3462899:436-1665
C3462899	1625	2372	C3462899:436-1665
C3462899	2375	2460	C3462899:436-1665
C3463133	2559	2854	C3463133:2969-3216
C3463133	2859	3067	C3463133:2969-3216
C3463133	3134	3210	C3463133:2969-3216
C3463405	488	644	C3463405:1318-2546
C3463405	648	843	C3463405:1318-2546
C3463405	858	978	C3463405:1318-2546
C3463405	988	1055	C3463405:1318-2546
C3463405	1058	1684	C3463405:1318-2546
C3463405	1698	2315	C3463405:1318-2546
C3463405	2323	2536	C3463405:1318-2546
C3463405	2588	2722	C3463405:1318-2546
C3463405	2728	2797	C3463405:1318-2546
C3463405	2813	3010	C3463405:1318-2546
C3463479	655	771	C3463479:560-1790
C3463479	1665	1826	C3463479:560-1790
C3463581	2061	2275	C3463581:2886-3218
C3463581	2276	2348	C3463581:2886-3218
C3463581	2426	3132	C3463581:2886-3218
C3463591	585	1064	C3463591:27-1256
C3463591	1185	1703	C3463591:27-1256
C3463591	1880	2028	C3463591:27-1256
C3464501	2190	2426	C3464501:1187-2415
C3465075	1176	1515	C3465075:1791-3155
C3465075	1946	2083	C3465075:1791-3155
C3465515	15	139	C3465515:0-1053
C3465515	150	343	C3465515:0-1053
C3465515	360	496	C3465515:0-1053
C3465515	1325	1466	C3465515:0-1053
C3466189	644	920	C3466189:1404-2632
C3466189	924	1005	C3466189:1404-2632
C3466189	1204	1350	C3466189:1404-2632
C3466189	1914	2053	C3466189:1404-2632
C3466189	2614	2752	C3466189:1404-2632
C3466973	0	528	C3466973:449-1677
C3466973	740	970	C3466973:449-1677
C3466973	1030	1336	C3466973:449-1677
C3466973	1420	1580	C3466973:449-1677
C3466973	1890	2462	C3466973:449-1677
C3467107	10	218	C3467107:343-1572
C3467107	740	901	C3467107:343-1572
C3467107	1160	1438	C3467107:343-1572
C3467107	1475	1705	C3467107:343-1572
C3467107	1745	1917	C3467107:343-1572
C3467107	1925	2120	C3467107:343-1572
C3467107	2210	2403	C3467107:343-1572
C3467333	2135	2308	C3467333:1295-2524
C3467333	2920	3046	C3467333:1295-2524
C3468101	735	1311	C3468101:1565-2794
C3468101	2600	3064	C3468101:1565-2794
C3469065	1593	1821	C3469065:2423-3242
C3469065	1823	2376	C3469065:2423-3242
C3469065	2378	3223	C3469065:2423-3242
C3469219	375	547	C3469219:1027-2255
C3469219	570	796	C3469219:1027-2255
C3469219	900	1070	C3469219:1027-2255
C3469219	1075	1215	C3469219:1027-2255
C3469671	1852	2206	C3469671:2677-3244
C3469671	2217	2983	C3469671:2677-3244
C3469731	385	586	C3469731:70-1299
C3469731	645	856	C3469731:70-1299
C3469731	925	1426	C3469731:70-1299
C3469731	1430	1501	C3469731:70-1299
C3469731	1505	1646	C3469731:70-1299
C3469731	1980	2129	C3469731:70-1299
C3470123	1185	2094	C3470123:2000-3228
C3470123	2100	2236	C3470123:2000-3228
C3470123	2240	3152	C3470123:2000-3228
C3470357	10	153	C3470357:219-1448
C3470357	850	1362	C3470357:219-1448
C3470357	1370	2253	C3470357:219-1448
C3470869	1655	1864	C3470869:1680-2908
C3470869	1875	2196	C3470869:1680-2908
C3470869	2225	2499	C3470869:1680-2908
C3471875	815	991	C3471875:206-1435
C3471875	1245	1686	C3471875:206-1435
C3472089	5	1838	C3472089:0-1038
C3472431	1906	2043	C3472431:2171-3256
C3472431	2471	2618	C3472431:2171-3256
C3472431	2636	2864	C3472431:2171-3256
C3473001	944	1165	C3473001:1769-2997
C3473001	1169	1287	C3473001:1769-2997
C3473001	1304	1499	C3473001:1769-2997
C3473001	1509	2293	C3473001:1769-2997
C3473517	15	577	C3473517:0-961
C3473517	790	1087	C3473517:0-961
C3473517	1335	1503	C3473517:0-961
C3473737	527	667	C3473737:1352-2581
C3473737	752	820	C3473737:1352-2581
C3473737	822	889	C3473737:1352-2581
C3473737	1012	1222	C3473737:1352-2581
C3473737	1292	1523	C3473737:1352-2581
C3473737	1922	1992	C3473737:1352-2581
C3473737	1997	2129	C3473737:1352-2581
C3473737	2137	2212	C3473737:1352-2581
C3473737	2342	2567	C3473737:1352-2581
C3473737	2572	3262	C3473737:1352-2581
C3473983	0	428	C3473983:0-772
C3473983	565	706	C3473983:0-772
C3473983	735	971	C3473983:0-772
C3473983	1070	1207	C3473983:0-772
C3473983	1280	1410	C3473983:0-772
C3474135	2323	2822	C3474135:2873-3264
C3474537	1425	2110	C3474537:617-1846
C3474537	2505	2646	C3474537:617-1846
C3474571	460	752	C3474571:1290-2519
C3474571	760	1305	C3474571:1290-2519
C3474571	1310	1386	C3474571:1290-2519
C3474571	1390	1859	C3474571:1290-2519
C3474571	1860	1931	C3474571:1290-2519
C3474571	1945	2638	C3474571:1290-2519
C3474571	2640	3265	C3474571:1290-2519
C3474843	2214	2637	C3474843:3029-3267
C3474843	2639	2703	C3474843:3029-3267
C3474843	2709	3033	C3474843:3029-3267
C3475549	1639	1778	C3475549:2469-3270
C3475549	2199	2354	C3475549:2469-3270
C3475775	485	704	C3475775:1093-2321
C3475775	780	986	C3475775:1093-2321
C3475775	1000	1267	C3475775:1093-2321
C3475775	1335	1964	C3475775:1093-2321
C3475775	1985	2169	C3475775:1093-2321
C3475775	2415	2551	C3475775:1093-2321
C3475775	2565	3133	C3475775:1093-2321
C3475899	1813	2623	C3475899:1243-2472
C3475899	2658	3124	C3475899:1243-2472
C3476275	0	275	C3476275:0-694
C3476275	295	414	C3476275:0-694
C3476275	415	485	C3476275:0-694
C3476275	640	764	C3476275:0-694
C3476275	765	907	C3476275:0-694
C3476275	915	1187	C3476275:0-694
C3476275	1195	1490	C3476275:0-694
C3476285	1358	1830	C3476285:2038-3266
C3476285	1843	1911	C3476285:2038-3266
C3476285	1928	2767	C3476285:2038-3266
C3476285	2773	3273	C3476285:2038-3266
C3476441	5	129	C3476441:387-1615
C3476441	275	1004	C3476441:387-1615
C3476845	2861	3010	C3476845:3131-3276
C3476913	135	624	C3476913:0-988
C3476913	845	999	C3476913:0-988
C3476913	1205	1360	C3476913:0-988
C3476913	1430	1611	C3476913:0-988
C3477881	85	275	C3477881:0-169
C3477881	285	364	C3477881:0-169
C3477881	440	502	C3477881:0-169
C3477881	505	762	C3477881:0-169
C3477881	850	998	C3477881:0-169
C3478011	1170	1739	C3478011:1990-3218
C3478011	1740	2069	C3478011:1990-3218
C3478011	2090	2344	C3478011:1990-3218
C3478011	2365	2484	C3478011:1990-3218
C3478011	2490	2774	C3478011:1990-3218
C3478011	2785	3117	C3478011:1990-3218
C3478359	1704	1847	C3478359:2534-3282
C3478359	1864	1982	C3478359:2534-3282
C3478359	1984	2135	C3478359:2534-3282
C3478359	2139	2472	C3478359:2534-3282
C3478359	2474	2545	C3478359:2534-3282
C3478359	2554	2678	C3478359:2534-3282
C3478359	2684	2828	C3478359:2534-3282
C3478359	2829	3037	C3478359:2534-3282
C3478359	3039	3118	C3478359:2534-3282
C3478359	3124	3248	C3478359:2534-3282
C3478389	2200	2618	C3478389:3020-3282
C3478389	2620	2766	C3478389:3020-3282
C3478903	819	1092	C3478903:1389-2617
C3478903	1194	1372	C3478903:1389-2617
C3478903	1589	1814	C3478903:1389-2617
C3478903	2294	2434	C3478903:1389-2617
C3478903	2449	2779	C3478903:1389-2617
C3478937	470	1263	C3478937:0-1074
C3478937	1355	1491	C3478937:0-1074
C3478937	1585	1887	C3478937:0-1074
C3479083	977	1047	C3479083:1722-2950
C3479083	1052	1541	C3479083:1722-2950
C3479083	1542	1868	C3479083:1722-2950
C3479083	1872	2083	C3479083:1722-2950
C3479083	2097	2233	C3479083:1722-2950
C3479083	2302	2602	C3479083:1722-2950
C3479223	2645	2806	C3479223:2560-3286
C3479223	3170	3286	C3479223:2560-3286
C3479709	1205	2162	C3479709:179-1408
C3480039	2044	2223	C3480039:2859-3290
C3480039	2759	2945	C3480039:2859-3290
C3480201	415	1313	C3480201:0-503
C3480261	1870	2105	C3480261:1435-2663
C3480719	1948	2173	C3480719:2778-3293
C3480719	2443	2935	C3480719:2778-3293
C3480719	2938	3014	C3480719:2778-3293
C3480719	3018	3207	C3480719:2778-3293
C3480807	980	1467	C3480807:971-2200
C3480807	1470	1598	C3480807:971-2200
C3480807	1600	1814	C3480807:971-2200
C3480807	1960	2503	C3480807:971-2200
C3480807	2585	3017	C3480807:971-2200
C3481087	1087	1311	C3481087:1917-3145
C3481087	1652	1724	C3481087:1917-3145
C3481087	1732	2067	C3481087:1917-3145
C3481285	2354	3295	C3481285:3169-3295
C3481393	975	1238	C3481393:718-1947
C3481393	1575	2507	C3481393:718-1947
C3481393	2535	2777	C3481393:718-1947
C3481405	2460	2597	C3481405:2165-3296
C3481405	2600	2857	C3481405:2165-3296
C3481405	3015	3157	C3481405:2165-3296
C3481405	3160	3291	C3481405:2165-3296
C3481549	1393	1462	C3481549:1278-2507
C3481549	1468	1617	C3481549:1278-2507
C3481549	1928	2077	C3481549:1278-2507
C3481549	2468	2650	C3481549:1278-2507
C3481549	2943	3065	C3481549:1278-2507
C3481549	3108	3297	C3481549:1278-2507
C3482097	435	621	C3482097:37-2156
C3482097	1115	1320	C3482097:37-2156
C3482097	1420	1982	C3482097:37-2156
C3482097	2110	2556	C3482097:37-2156
C3482097	2630	2837	C3482097:37-2156
C3482295	280	425	C3482295:819-2048
C3482295	640	705	C3482295:819-2048
C3482295	710	835	C3482295:819-2048
C3482295	1205	1269	C3482295:819-2048
C3482295	1270	1401	C3482295:819-2048
C3482295	1600	1739	C3482295:819-2048
C3482295	1905	2102	C3482295:819-2048
C3482295	2130	2484	C3482295:819-2048
C3482319	25	434	C3482319:0-1768
C3482319	440	2566	C3482319:0-1768
C3482927	145	361	C3482927:0-513
C3483225	900	1377	C3483225:1405-2633
C3483225	1390	1528	C3483225:1405-2633
C3483225	1580	1938	C3483225:1405-2633
C3483225	2160	2374	C3483225:1405-2633
C3483235	110	442	C3483235:593-1821
C3483235	455	1193	C3483235:593-1821
C3483661	155	904	C3483661:0-756
C3483661	905	1592	C3483661:0-756
C3484145	1780	2273	C3484145:2470-3308
C3484145	2295	2361	C3484145:2470-3308
C3484145	2365	2522	C3484145:2470-3308
C3484149	450	741	C3484149:0-629
C3484149	745	1173	C3484149:0-629
C3484149	1210	1436	C3484149:0-629
C3484267	140	497	C3484267:0-946
C3484267	500	639	C3484267:0-946
C3484267	750	1576	C3484267:0-946
C3484509	65	214	C3484509:413-1641
C3484509	220	1191	C3484509:413-1641
C3484509	1345	1483	C3484509:413-1641
C3484509	1555	1750	C3484509:413-1641
C3484509	1970	2274	C3484509:413-1641
C3484509	2410	2474	C3484509:413-1641
C3484955	205	345	C3484955:0-1005
C3484955	915	1134	C3484955:0-1005
C3484955	1535	1814	C3484955:0-1005
C3485135	2214	2354	C3485135:1929-3157
C3485135	3034	3191	C3485135:1929-3157
C3485311	885	1092	C3485311:1013-2241
C3485311	1200	2106	C3485311:1013-2241
C3485311	2475	2701	C3485311:1013-2241
C3486069	0	148	C3486069:221-1450
C3486069	360	495	C3486069:221-1450
C3486069	505	694	C3486069:221-1450
C3486069	1070	1280	C3486069:221-1450
C3486069	1285	1496	C3486069:221-1450
C3486069	1500	1578	C3486069:221-1450
C3486069	1700	1906	C3486069:221-1450
C3486383	560	1556	C3486383:458-1687
C3486383	1675	1868	C3486383:458-1687
C3486383	2170	2369	C3486383:458-1687
C3486383	2380	2519	C3486383:458-1687
C3486543	205	358	C3486543:733-1961
C3486543	365	694	C3486543:733-1961
C3486543	770	1061	C3486543:733-1961
C3486543	1115	1470	C3486543:733-1961
C3486543	1480	1557	C3486543:733-1961
C3486543	1675	1736	C3486543:733-1961
C3486543	1745	1818	C3486543:733-1961
C3486543	2045	2239	C3486543:733-1961
C3486543	2260	2787	C3486543:733-1961
C3486661	780	1360	C3486661:1049-2277
C3486709	135	349	C3486709:0-912
C3486709	350	423	C3486709:0-912
C3486709	435	919	C3486709:0-912
C3486709	925	1178	C3486709:0-912
C3486709	1255	1447	C3486709:0-912
C3486709	1590	1747	C3486709:0-912
C3487569	0	275	C3487569:0-1076
C3487569	295	551	C3487569:0-1076
C3487569	560	694	C3487569:0-1076
C3487569	700	1463	C3487569:0-1076
C3487569	1465	1529	C3487569:0-1076
C3487901	2758	2908	C3487901:3163-3325
C3488487	0	130	C3488487:0-605
C3489315	0	66	C3489315:0-162
C3489315	70	499	C3489315:0-162
C3489315	500	653	C3489315:0-162
C3489315	695	896	C3489315:0-162
C3490305	1654	1877	C3490305:2339-3336
C3490305	1879	1999	C3490305:2339-3336
C3490305	2009	2213	C3490305:2339-3336
C3490305	2229	2444	C3490305:2339-3336
C3490305	2649	2982	C3490305:2339-3336
C3490305	2984	3130	C3490305:2339-3336
C3490305	3134	3258	C3490305:2339-3336
C3490305	3264	3336	C3490305:2339-3336
C3490869	1039	1888	C3490869:1864-3092
C3490869	1894	2081	C3490869:1864-3092
C3490869	2084	2159	C3490869:1864-3092
C3490869	2164	2526	C3490869:1864-3092
C3491165	285	569	C3491165:0-1084
C3491165	635	1197	C3491165:0-1084
C3491165	1295	1471	C3491165:0-1084
C3491165	1475	1696	C3491165:0-1084
C3491165	1840	1913	C3491165:0-1084
C3491827	525	695	C3491827:1075-2303
C3491827	1290	1365	C3491827:1075-2303
C3491827	1385	1449	C3491827:1075-2303
C3491827	2035	2208	C3491827:1075-2303
C3491827	2420	2600	C3491827:1075-2303
C3492569	1345	1428	C3492569:1755-2983
C3492569	1430	1501	C3492569:1755-2983
C3492569	1625	1848	C3492569:1755-2983
C3492569	2300	2577	C3492569:1755-2983
C3492569	3000	3343	C3492569:1755-2983
C3492679	2991	3078	C3492679:2991-3347
C3492679	3101	3172	C3492679:2991-3347
C3492971	2413	2973	C3492971:3238-3348
C3492971	2983	3182	C3492971:3238-3348
C3492971	3183	3324	C3492971:3238-3348
C3493087	275	488	C3493087:659-1888
C3493087	915	1412	C3493087:659-1888
C3493087	1475	1608	C3493087:659-1888
C3493087	1750	2026	C3493087:659-1888
C3493087	2035	2170	C3493087:659-1888
C3493087	2180	2385	C3493087:659-1888
C3493087	2395	2521	C3493087:659-1888
C3493087	2530	2722	C3493087:659-1888
C3493329	2470	2623	C3493329:1805-3033
C3493329	2755	3176	C3493329:1805-3033
C3493519	305	728	C3493519:993-2221
C3493519	735	863	C3493519:993-2221
C3493519	865	1079	C3493519:993-2221
C3493519	1080	2147	C3493519:993-2221
C3493519	2285	2692	C3493519:993-2221
C3493945	659	1361	C3493945:1364-2592
C3493945	1609	1807	C3493945:1364-2592
C3493945	1844	2606	C3493945:1364-2592
C3494493	2500	2654	C3494493:1100-2328
C3494493	2720	2925	C3494493:1100-2328
C3494493	2930	3067	C3494493:1100-2328
C3494573	2025	2741	C3494573:1186-2415
C3494573	2825	2954	C3494573:1186-2415
C3494573	2955	3097	C3494573:1186-2415
C3494953	890	965	C3494953:1720-2948
C3494953	1305	2283	C3494953:1720-2948
C3494953	2290	2439	C3494953:1720-2948
C3494957	2729	2816	C3494957:3209-3357
C3494957	2819	3222	C3494957:3209-3357
C3494957	3224	3295	C3494957:3209-3357
C3495059	1685	2921	C3495059:2515-3358
C3495899	80	222	C3495899:314-1542;C3495899:2034-3262
C3495899	495	826	C3495899:314-1542;C3495899:2034-3262
C3495899	915	1204	C3495899:314-1542;C3495899:2034-3262
C3495899	1225	1675	C3495899:314-1542;C3495899:2034-3262
C3495899	1715	2252	C3495899:314-1542;C3495899:2034-3262
C3496015	195	542	C3496015:863-2091
C3496015	685	869	C3496015:863-2091
C3496015	945	1089	C3496015:863-2091
C3496015	1095	1168	C3496015:863-2091
C3496015	1925	2079	C3496015:863-2091
C3496015	2205	2338	C3496015:863-2091
C3496015	2345	2415	C3496015:863-2091
C3496015	2695	2853	C3496015:863-2091
C3496105	1185	1687	C3496105:1660-2888
C3496105	1740	1948	C3496105:1660-2888
C3496105	2095	2301	C3496105:1660-2888
C3496387	15	189	C3496387:0-513
C3496387	240	579	C3496387:0-513
C3496387	580	1071	C3496387:0-513
C3496387	1280	1345	C3496387:0-513
C3497315	1200	1343	C3497315:2030-3258
C3497315	1345	1755	C3497315:2030-3258
C3497315	1760	1988	C3497315:2030-3258
C3497315	1990	2388	C3497315:2030-3258
C3497315	2480	2673	C3497315:2030-3258
C3497315	2685	2750	C3497315:2030-3258
C3497315	3175	3304	C3497315:2030-3258
C3497417	0	293	C3497417:0-446
C3497417	295	483	C3497417:0-446
C3497417	490	1280	C3497417:0-446
C3497437	1262	2175	C3497437:1307-2536
C3497437	2882	2956	C3497437:1307-2536
C3497437	2967	3093	C3497437:1307-2536
C3497437	3097	3175	C3497437:1307-2536
C3497503	355	701	C3497503:412-1641
C3497503	1195	1496	C3497503:412-1641
C3497503	1855	2266	C3497503:412-1641
C3497723	135	1399	C3497723:0-573
C3498471	5	919	C3498471:0-246
C3498555	1635	1702	C3498555:2465-3374
C3498555	1705	1781	C3498555:2465-3374
C3498555	1935	2003	C3498555:2465-3374
C3498555	2005	2194	C3498555:2465-3374
C3498555	3035	3198	C3498555:2465-3374
C3499147	1412	1483	C3499147:2242-3377
C3499147	1497	2626	C3499147:2242-3377
C3499147	2627	3057	C3499147:2242-3377
C3499147	3117	3377	C3499147:2242-3377
C3499517	2415	2602	C3499517:3225-3378
C3499517	2605	3172	C3499517:3225-3378
C3499517	3175	3378	C3499517:3225-3378
C3501053	0	150	C3501053:566-1794
C3501053	215	347	C3501053:566-1794
C3501053	350	429	C3501053:566-1794
C3501053	435	644	C3501053:566-1794
C3501053	645	1116	C3501053:566-1794
C3501053	1200	1554	C3501053:566-1794
C3501053	1555	1754	C3501053:566-1794
C3501053	1755	1973	C3501053:566-1794
C3501053	2175	2307	C3501053:566-1794
C3501053	2460	2613	C3501053:566-1794
C3501201	565	777	C3501201:0-1218
C3501201	1055	1561	C3501201:0-1218
C3501201	1600	2042	C3501201:0-1218
C3501261	982	1047	C3501261:1582-2811
C3501261	1052	1173	C3501261:1582-2811
C3501261	1182	1318	C3501261:1582-2811
C3501261	1322	1870	C3501261:1582-2811
C3501261	1872	2096	C3501261:1582-2811
C3501261	2097	2295	C3501261:1582-2811
C3501261	2372	3200	C3501261:1582-2811
C3501261	3202	3343	C3501261:1582-2811
C3501369	205	1407	C3501369:892-2120
C3501369	1415	1971	C3501369:892-2120
C3501369	1975	2263	C3501369:892-2120
C3501369	2555	2957	C3501369:892-2120
C3501623	2409	2481	C3501623:3239-3388
C3501623	2484	2764	C3501623:3239-3388
C3501623	2769	3388	C3501623:3239-3388
C3501679	0	130	C3501679:687-1916
C3501679	215	358	C3501679:687-1916
C3501679	360	490	C3501679:687-1916
C3501679	505	693	C3501679:687-1916
C3501679	850	1043	C3501679:687-1916
C3501679	1475	2744	C3501679:687-1916
C3501943	215	623	C3501943:818-2046
C3501943	640	830	C3501943:818-2046
C3501943	840	1057	C3501943:818-2046
C3501943	1060	1179	C3501943:818-2046
C3501943	1180	1254	C3501943:818-2046
C3501943	1260	1340	C3501943:818-2046
C3501943	1460	1605	C3501943:818-2046
C3501943	1610	1809	C3501943:818-2046
C3501943	1815	2083	C3501943:818-2046
C3501943	2100	2300	C3501943:818-2046
C3501943	2315	2453	C3501943:818-2046
C3501943	2585	2659	C3501943:818-2046
C3501943	2660	2873	C3501943:818-2046
C3502215	3296	3390	C3502215:2886-3390
C3502551	525	1327	C3502551:1073-2301
C3502551	1460	2073	C3502551:1073-2301
C3502551	2160	2341	C3502551:1073-2301
C3502551	2930	3106	C3502551:1073-2301
C3502777	0	151	C3502777:589-1817
C3502777	155	426	C3502777:589-1817
C3502777	435	631	C3502777:589-1817
C3502777	705	1266	C3502777:589-1817
C3502777	1415	1617	C3502777:589-1817
C3502777	2105	2183	C3502777:589-1817
C3502777	2185	2315	C3502777:589-1817
C3502777	2460	2586	C3502777:589-1817
C3502823	165	255	C3502823:995-2980
C3502823	480	849	C3502823:995-2980
C3502823	895	1317	C3502823:995-2980
C3502823	1320	2313	C3502823:995-2980
C3502823	2380	2639	C3502823:995-2980
C3503459	533	598	C3503459:1363-2591
C3503459	1203	1463	C3503459:1363-2591
C3503459	1563	2189	C3503459:1363-2591
C3503459	2473	2675	C3503459:1363-2591
C3503459	3203	3396	C3503459:1363-2591
C3503701	5	124	C3503701:815-2043
C3503701	125	403	C3503701:815-2043
C3503701	425	906	C3503701:815-2043
C3503701	915	1814	C3503701:815-2043
C3503701	1815	1957	C3503701:815-2043
C3503701	2030	2499	C3503701:815-2043
C3503701	2505	2579	C3503701:815-2043
C3503701	2585	2658	C3503701:815-2043
C3503701	2660	2868	C3503701:815-2043
C3504113	0	278	C3504113:293-1522
C3504113	435	1406	C3504113:293-1522
C3504113	1410	1549	C3504113:293-1522
C3504113	1615	1684	C3504113:293-1522
C3504113	1685	2300	C3504113:293-1522
C3504295	410	509	C3504295:680-2053
C3504295	800	2865	C3504295:680-2053
C3504471	445	672	C3504471:854-2082
C3504471	935	1212	C3504471:854-2082
C3504471	1215	1560	C3504471:854-2082
C3504471	1570	1838	C3504471:854-2082
C3504471	1845	2348	C3504471:854-2082
C3504573	480	611	C3504573:1022-2250
C3504573	635	768	C3504573:1022-2250
C3504573	1110	1424	C3504573:1022-2250
C3504573	1665	2008	C3504573:1022-2250
C3504573	2320	2674	C3504573:1022-2250
C3504573	3015	3090	C3504573:1022-2250
C3504677	1245	1469	C3504677:2020-3248
C3504677	1680	2073	C3504677:2020-3248
C3504677	2240	2514	C3504677:2020-3248
C3504677	2520	2877	C3504677:2020-3248
C3504931	2107	2400	C3504931:2937-3402
C3504931	2407	3393	C3504931:2937-3402
C3505533	2138	2557	C3505533:2968-3405
C3505533	2568	2701	C3505533:2968-3405
C3505533	2768	3255	C3505533:2968-3405
C3505533	3268	3396	C3505533:2968-3405
C3505689	50	318	C3505689:860-2089
C3505689	380	518	C3505689:860-2089
C3505689	520	671	C3505689:860-2089
C3505689	675	1007	C3505689:860-2089
C3505689	1015	1096	C3505689:860-2089
C3505689	1100	1289	C3505689:860-2089
C3505689	1300	1439	C3505689:860-2089
C3505689	1450	1685	C3505689:860-2089
C3505689	2235	2457	C3505689:860-2089
C3505689	2525	2871	C3505689:860-2089
C3505755	1190	1350	C3505755:669-2475
C3505755	1700	2273	C3505755:669-2475
C3505999	385	1206	C3505999:0-1195
C3506281	430	727	C3506281:0-1303
C3506281	740	2127	C3506281:0-1303
C3506309	1743	1826	C3506309:2573-3408
C3506309	2253	2441	C3506309:2573-3408
C3506309	2528	2719	C3506309:2573-3408
C3506309	2933	3135	C3506309:2573-3408
C3506483	140	561	C3506483:966-2195
C3506483	615	912	C3506483:966-2195
C3506483	915	1194	C3506483:966-2195
C3506483	1265	1489	C3506483:966-2195
C3506483	1830	2864	C3506483:966-2195
C3507937	435	627	C3507937:379-1608
C3507937	630	779	C3507937:379-1608
C3507937	835	1479	C3507937:379-1608
C3507937	1485	1550	C3507937:379-1608
C3507937	1555	1742	C3507937:379-1608
C3507937	1745	1827	C3507937:379-1608
C3507937	1830	2235	C3507937:379-1608
C3507937	2305	2446	C3507937:379-1608
C3508345	612	682	C3508345:1442-2670
C3508345	702	1238	C3508345:1442-2670
C3508345	1242	1381	C3508345:1442-2670
C3508345	1382	1525	C3508345:1442-2670
C3508345	1532	1661	C3508345:1442-2670
C3508345	1662	1750	C3508345:1442-2670
C3508345	1807	2293	C3508345:1442-2670
C3508345	2297	2434	C3508345:1442-2670
C3508345	2447	2517	C3508345:1442-2670
C3508345	2587	2708	C3508345:1442-2670
C3508345	2802	2942	C3508345:1442-2670
C3508345	3077	3201	C3508345:1442-2670
C3508345	3212	3411	C3508345:1442-2670
C3508481	790	1047	C3508481:0-1173
C3508481	1055	1199	C3508481:0-1173
C3508481	1205	1613	C3508481:0-1173
C3508481	1765	1920	C3508481:0-1173
C3509255	585	740	C3509255:454-1683
C3509255	955	1293	C3509255:454-1683
C3509255	1380	2023	C3509255:454-1683
C3509259	410	696	C3509259:1166-2394
C3509259	710	828	C3509259:1166-2394
C3509259	840	968	C3509259:1166-2394
C3509259	975	1187	C3509259:1166-2394
C3509259	1190	1259	C3509259:1166-2394
C3509259	1265	1668	C3509259:1166-2394
C3509259	1820	2345	C3509259:1166-2394
C3509259	2390	3033	C3509259:1166-2394
C3509485	731	1497	C3509485:1561-2789
C3509485	1641	1718	C3509485:1561-2789
C3509485	1731	1799	C3509485:1561-2789
C3509485	2006	2070	C3509485:1561-2789
C3509485	2076	2216	C3509485:1561-2789
C3509485	2221	2713	C3509485:1561-2789
C3509485	3151	3416	C3509485:1561-2789
C3510001	1820	2483	C3510001:427-1656
C3510059	345	744	C3510059:677-1905
C3510059	2180	2318	C3510059:677-1905
C3510059	2670	2731	C3510059:677-1905
C3510339	564	643	C3510339:1394-2622
C3510339	644	716	C3510339:1394-2622
C3510339	719	920	C3510339:1394-2622
C3510339	924	1054	C3510339:1394-2622
C3510339	1064	1485	C3510339:1394-2622
C3510339	1494	1751	C3510339:1394-2622
C3510339	1759	1904	C3510339:1394-2622
C3510339	2054	2266	C3510339:1394-2622
C3510349	365	851	C3510349:0-403
C3510349	855	1201	C3510349:0-403
C3510397	1786	1955	C3510397:2131-3359
C3510805	385	525	C3510805:1210-2438
C3510805	1610	1787	C3510805:1210-2438
C3510805	1805	2018	C3510805:1210-2438
C3510805	2100	2258	C3510805:1210-2438
C3510805	2510	2815	C3510805:1210-2438
C3510805	2945	3104	C3510805:1210-2438
C3510983	1116	1312	C3510983:1791-3019
C3510983	1321	1883	C3510983:1791-3019
C3511819	75	163	C3511819:0-694
C3511819	180	252	C3511819:0-694
C3511819	775	903	C3511819:0-694
C3511819	930	1032	C3511819:0-694
C3511819	1355	1499	C3511819:0-694
C3512387	90	721	C3512387:0-355
C3512679	85	297	C3512679:568-1796;C3512679:2439-3437
C3512679	415	552	C3512679:568-1796;C3512679:2439-3437
C3512679	555	622	C3512679:568-1796;C3512679:2439-3437
C3512679	625	760	C3512679:568-1796;C3512679:2439-3437
C3512679	835	977	C3512679:568-1796;C3512679:2439-3437
C3512679	1325	1463	C3512679:568-1796;C3512679:2439-3437
C3512679	1465	1620	C3512679:568-1796;C3512679:2439-3437
C3512679	1625	1694	C3512679:568-1796;C3512679:2439-3437
C3512679	1815	2023	C3512679:568-1796;C3512679:2439-3437
C3512679	2045	2370	C3512679:568-1796;C3512679:2439-3437
C3512679	2375	2509	C3512679:568-1796;C3512679:2439-3437
C3512679	2565	3361	C3512679:568-1796;C3512679:2439-3437
C3513597	581	734	C3513597:1341-2569
C3513597	951	1141	C3513597:1341-2569
C3513597	1151	1502	C3513597:1341-2569
C3513597	1561	1840	C3513597:1341-2569
C3513597	1846	1914	C3513597:1341-2569
C3513597	1981	2204	C3513597:1341-2569
C3513597	2206	2464	C3513597:1341-2569
C3513597	2476	2614	C3513597:1341-2569
C3513673	657	1300	C3513673:1487-2716
C3513673	1937	3244	C3513673:1487-2716
C3514357	15	140	C3514357:0-424;C3514357:555-2855
C3514357	145	218	C3514357:0-424;C3514357:555-2855
C3514357	225	429	C3514357:0-424;C3514357:555-2855
C3514357	430	498	C3514357:0-424;C3514357:555-2855
C3514357	770	965	C3514357:0-424;C3514357:555-2855
C3514357	985	1059	C3514357:0-424;C3514357:555-2855
C3514357	1065	1394	C3514357:0-424;C3514357:555-2855
C3514357	1485	1599	C3514357:0-424;C3514357:555-2855
C3514357	1600	2093	C3514357:0-424;C3514357:555-2855
C3514357	2165	2300	C3514357:0-424;C3514357:555-2855
C3514357	2445	3159	C3514357:0-424;C3514357:555-2855
C3514357	3215	3355	C3514357:0-424;C3514357:555-2855
C3514367	2695	2763	C3514367:3240-3445
C3514367	2770	2923	C3514367:3240-3445
C3514367	3040	3383	C3514367:3240-3445
C3514729	1267	1386	C3514729:2077-3305
C3514729	1392	1456	C3514729:2077-3305
C3514729	1537	1746	C3514729:2077-3305
C3514729	1817	1895	C3514729:2077-3305
C3514729	1897	2316	C3514729:2077-3305
C3514729	2382	2944	C3514729:2077-3305
C3514929	15	205	C3514929:443-1672
C3514929	220	291	C3514929:443-1672
C3514929	295	410	C3514929:443-1672
C3514929	625	698	C3514929:443-1672
C3514929	700	775	C3514929:443-1672
C3514929	985	1275	C3514929:443-1672
C3514929	1300	1464	C3514929:443-1672
C3514929	1650	2043	C3514929:443-1672
C3514929	2350	2488	C3514929:443-1672
C3515117	1055	1211	C3515117:0-714
C3515117	1285	1547	C3515117:0-714
C3515597	1015	1649	C3515597:1845-3073
C3515597	1650	2219	C3515597:1845-3073
C3515597	2415	2976	C3515597:1845-3073
C3515597	3135	3409	C3515597:1845-3073
C3515751	1717	1853	C3515751:2547-3452
C3517757	80	277	C3517757:248-1477
C3517757	280	412	C3517757:248-1477
C3517757	555	638	C3517757:248-1477
C3517757	645	841	C3517757:248-1477
C3517757	855	982	C3517757:248-1477
C3517757	990	1181	C3517757:248-1477
C3517757	1185	1347	C3517757:248-1477
C3517757	1395	1473	C3517757:248-1477
C3517757	1480	1548	C3517757:248-1477
C3517757	1550	1817	C3517757:248-1477
C3517757	1820	2312	C3517757:248-1477
C3517835	751	1704	C3517835:1581-2809
C3517835	1731	2210	C3517835:1581-2809
C3517835	2571	2771	C3517835:1581-2809
C3517835	2776	2959	C3517835:1581-2809
C3517835	3236	3391	C3517835:1581-2809
C3517903	2463	2667	C3517903:2483-3462
C3517903	2668	2814	C3517903:2483-3462
C3517903	2873	3005	C3517903:2483-3462
C3518037	135	425	C3518037:0-972
C3518037	430	554	C3518037:0-972
C3518037	555	635	C3518037:0-972
C3518037	640	1339	C3518037:0-972
C3518037	1485	1765	C3518037:0-972
C3518209	1900	2098	C3518209:2640-3463
C3518209	2105	2225	C3518209:2640-3463
C3518209	2270	2465	C3518209:2640-3463
C3518209	2470	3029	C3518209:2640-3463
C3518209	3030	3103	C3518209:2640-3463
C3518209	3165	3233	C3518209:2640-3463
C3518209	3235	3306	C3518209:2640-3463
C3518267	1171	1235	C3518267:2001-3229
C3518343	1873	2006	C3518343:2638-3464
C3518343	2203	2276	C3518343:2638-3464
C3518343	3093	3157	C3518343:2638-3464
C3518343	3163	3313	C3518343:2638-3464
C3518473	1040	1255	C3518473:295-1524
C3518581	874	948	C3518581:1699-2927
C3518581	954	1074	C3518581:1699-2927
C3518581	1084	2907	C3518581:1699-2927
C3518581	2969	3214	C3518581:1699-2927
C3518581	3219	3465	C3518581:1699-2927
C3518799	966	1053	C3518799:1376-2605
C3518799	1056	1121	C3518799:1376-2605
C3518799	1466	1665	C3518799:1376-2605
C3518799	1821	2017	C3518799:1376-2605
C3518799	2506	2919	C3518799:1376-2605
C3518799	3151	3287	C3518799:1376-2605
C3518831	0	71	C3518831:0-866
C3518831	75	291	C3518831:0-866
C3518831	295	480	C3518831:0-866
C3518831	485	832	C3518831:0-866
C3518831	840	991	C3518831:0-866
C3518831	995	1334	C3518831:0-866
C3518831	1345	1693	C3518831:0-866
C3518975	723	864	C3518975:1543-2772
C3518975	873	1533	C3518975:1543-2772
C3518975	1958	2085	C3518975:1543-2772
C3518975	2483	2556	C3518975:1543-2772
C3518975	2563	2702	C3518975:1543-2772
C3518975	2703	2768	C3518975:1543-2772
C3518975	2848	3139	C3518975:1543-2772
C3518975	3198	3383	C3518975:1543-2772
C3518983	0	345	C3518983:0-1119
C3518983	365	1352	C3518983:0-1119
C3518983	1760	1950	C3518983:0-1119
C3519183	392	463	C3519183:1222-2450
C3519183	682	879	C3519183:1222-2450
C3519183	882	957	C3519183:1222-2450
C3519183	967	1107	C3519183:1222-2450
C3519183	1132	1280	C3519183:1222-2450
C3519183	1302	1432	C3519183:1222-2450
C3519183	1442	1648	C3519183:1222-2450
C3519183	1652	2232	C3519183:1222-2450
C3519455	468	692	C3519455:1293-2521
C3519455	898	1016	C3519455:1293-2521
C3519455	1038	1380	C3519455:1293-2521
C3519455	1393	1591	C3519455:1293-2521
C3519455	1793	2007	C3519455:1293-2521
C3519455	2008	2161	C3519455:1293-2521
C3519455	2718	2844	C3519455:1293-2521
C3519455	3278	3349	C3519455:1293-2521
C3519529	1587	1724	C3519529:2417-3469
C3519529	1737	1869	C3519529:2417-3469
C3519529	2012	2438	C3519529:2417-3469
C3519529	2497	2636	C3519529:2417-3469
C3519529	2642	2779	C3519529:2417-3469
C3519529	2787	3141	C3519529:2417-3469
C3519529	3147	3335	C3519529:2417-3469
C3519863	922	1196	C3519863:1747-2975
C3519863	1197	2239	C3519863:1747-2975
C3519863	2317	2566	C3519863:1747-2975
C3519863	2627	3232	C3519863:1747-2975
C3520661	140	313	C3520661:0-827;C3520661:1756-2985
C3520661	365	906	C3520661:0-827;C3520661:1756-2985
C3520661	1000	1066	C3520661:0-827;C3520661:1756-2985
C3520661	1070	1291	C3520661:0-827;C3520661:1756-2985
C3520661	1490	2184	C3520661:0-827;C3520661:1756-2985
C3520661	2630	2953	C3520661:0-827;C3520661:1756-2985
C3520661	2960	3444	C3520661:0-827;C3520661:1756-2985
C3520669	1052	1469	C3520669:1312-2541
C3520669	2467	2802	C3520669:1312-2541
C3521137	1427	1723	C3521137:2257-3477
C3521137	1787	1996	C3521137:2257-3477
C3521137	2002	2116	C3521137:2257-3477
C3521137	2362	2556	C3521137:2257-3477
C3521149	150	300	C3521149:0-667
C3521149	505	849	C3521149:0-667
C3521149	1115	1288	C3521149:0-667
C3521259	75	141	C3521259:0-591
C3521259	145	216	C3521259:0-591
C3521259	345	490	C3521259:0-591
C3521259	500	1160	C3521259:0-591
C3521451	0	176	C3521451:379-1608
C3521451	265	337	C3521451:379-1608
C3521451	340	418	C3521451:379-1608
C3521451	580	799	C3521451:379-1608
C3521451	830	896	C3521451:379-1608
C3521451	980	1116	C3521451:379-1608
C3521451	1400	1567	C3521451:379-1608
C3521451	1820	2443	C3521451:379-1608
C3521525	725	881	C3521525:1056-2284
C3521525	1155	1370	C3521525:1056-2284
C3521525	1440	1715	C3521525:1056-2284
C3521525	1720	1970	C3521525:1056-2284
C3521543	1670	1860	C3521543:599-1828
C3521543	2050	2369	C3521543:599-1828
C3521583	1525	1802	C3521583:0-1209
C3521585	2388	2583	C3521585:2933-3479
C3521585	2663	2807	C3521585:2933-3479
C3521585	2818	2951	C3521585:2933-3479
C3521585	2953	3105	C3521585:2933-3479
C3521585	3153	3445	C3521585:2933-3479
C3522043	180	409	C3522043:1006-2235
C3522043	815	1036	C3522043:1006-2235
C3522043	1040	1668	C3522043:1006-2235
C3522043	1875	1945	C3522043:1006-2235
C3522043	1950	2980	C3522043:1006-2235
C3522053	2327	2689	C3522053:3157-3481
C3522053	2697	3481	C3522053:3157-3481
C3522271	945	1071	C3522271:1755-2983
C3522271	1110	1179	C3522271:1755-2983
C3522271	1180	1505	C3522271:1755-2983
C3522271	1585	1733	C3522271:1755-2983
C3522271	1740	1831	C3522271:1755-2983
C3522271	1880	2963	C3522271:1755-2983
C3522271	3000	3469	C3522271:1755-2983
C3522541	880	1051	C3522541:0-1042
C3522541	1230	1466	C3522541:0-1042
C3522541	1685	1835	C3522541:0-1042
C3523195	2474	2556	C3523195:3304-3486
C3523195	2559	2760	C3523195:3304-3486
C3523195	2764	3332	C3523195:3304-3486
C3523195	3334	3476	C3523195:3304-3486
C3523415	830	1591	C3523415:956-2185
C3523415	1805	2227	C3523415:956-2185
C3523415	2230	2578	C3523415:956-2185
C3523747	300	500	C3523747:81-1310
C3523747	625	988	C3523747:81-1310
C3523747	1910	2088	C3523747:81-1310
C3523779	1748	2047	C3523779:2578-3489
C3523779	2048	2944	C3523779:2578-3489
C3523779	2958	3096	C3523779:2578-3489
C3523779	3098	3489	C3523779:2578-3489
C3524179	845	999	C3524179:1675-2903
C3524179	1000	1280	C3524179:1675-2903
C3524179	1285	1552	C3524179:1675-2903
C3524179	1560	1700	C3524179:1675-2903
C3524179	1760	1891	C3524179:1675-2903
C3524179	2265	2646	C3524179:1675-2903
C3524179	2760	2924	C3524179:1675-2903
C3524179	3310	3407	C3524179:1675-2903
C3524179	3415	3491	C3524179:1675-2903
C3524411	65	213	C3524411:44-1273
C3524411	695	781	C3524411:44-1273
C3524411	1205	1342	C3524411:44-1273
C3525211	2459	3089	C3525211:3219-3496
C3525211	3109	3496	C3525211:3219-3496
C3525581	135	353	C3525581:653-2659
C3525581	365	1047	C3525581:653-2659
C3525581	1265	1455	C3525581:653-2659
C3525581	1535	2037	C3525581:653-2659
C3525581	2045	2390	C3525581:653-2659
C3525581	2470	2809	C3525581:653-2659
C3525581	2825	3099	C3525581:653-2659
C3525581	3255	3420	C3525581:653-2659
C3526349	470	1104	C3526349:0-648;C3526349:1199-2428
C3526349	1210	1400	C3526349:0-648;C3526349:1199-2428
C3526355	1721	1786	C3526355:2551-3501
C3526355	2001	2166	C3526355:2551-3501
C3526355	2211	2699	C3526355:2551-3501
C3526355	2701	2786	C3526355:2551-3501
C3526355	2791	2976	C3526355:2551-3501
C3526355	2981	3398	C3526355:2551-3501
C3526867	355	576	C3526867:1182-2411
C3526867	1285	1474	C3526867:1182-2411
C3526867	1635	3254	C3526867:1182-2411
C3527163	490	628	C3527163:0-535
C3527203	0	77	C3527203:0-593
C3527203	80	200	C3527203:0-593
C3527203	225	352	C3527203:0-593
C3527203	360	492	C3527203:0-593
C3527203	495	1402	C3527203:0-593
C3527231	65	277	C3527231:419-1648
C3527231	285	358	C3527231:419-1648
C3527231	360	552	C3527231:419-1648
C3527231	910	1058	C3527231:419-1648
C3527231	1345	1472	C3527231:419-1648
C3527231	1810	1950	C3527231:419-1648
C3527231	2145	2302	C3527231:419-1648
C3527397	2441	2590	C3527397:3269-3506
C3527397	2594	3506	C3527397:3269-3506
C3528037	0	631	C3528037:481-1709
C3528037	635	899	C3528037:481-1709
C3528037	905	1046	C3528037:481-1709
C3528037	2215	2534	C3528037:481-1709
C3528451	145	274	C3528451:0-1555
C3528451	285	424	C3528451:0-1555
C3528451	435	643	C3528451:0-1555
C3528451	695	782	C3528451:0-1555
C3528451	785	921	C3528451:0-1555
C3528451	925	1185	C3528451:0-1555
C3528451	1195	1482	C3528451:0-1555
C3528451	1485	1891	C3528451:0-1555
C3528451	1955	2107	C3528451:0-1555
C3528569	829	993	C3528569:1434-2663
C3528569	2019	2156	C3528569:1434-2663
C3528569	2429	2496	C3528569:1434-2663
C3528569	2519	2715	C3528569:1434-2663
C3528569	2719	2783	C3528569:1434-2663
C3528569	2784	2926	C3528569:1434-2663
C3528569	2934	3272	C3528569:1434-2663
C3528569	3274	3478	C3528569:1434-2663
C3529027	2621	2786	C3529027:1496-2725
C3529027	3001	3145	C3529027:1496-2725
C3529027	3146	3214	C3529027:1496-2725
C3529065	690	824	C3529065:473-1702
C3529065	835	1389	C3529065:473-1702
C3529065	1605	1941	C3529065:473-1702
C3529065	2355	2504	C3529065:473-1702
C3529071	619	685	C3529071:1449-2678
C3529071	1809	1943	C3529071:1449-2678
C3529071	2524	3510	C3529071:1449-2678
C3529235	295	465	C3529235:844-2073
C3529235	895	1036	C3529235:844-2073
C3529929	365	434	C3529929:1188-2416
C3529929	435	709	C3529929:1188-2416
C3529929	710	867	C3529929:1188-2416
C3529929	870	1006	C3529929:1188-2416
C3529929	1010	1209	C3529929:1188-2416
C3529929	1340	1485	C3529929:1188-2416
C3529929	1490	1567	C3529929:1188-2416
C3529929	1630	1762	C3529929:1188-2416
C3529929	1780	1900	C3529929:1188-2416
C3529929	2010	2142	C3529929:1188-2416
C3529929	2145	2631	C3529929:1188-2416
C3529929	2635	2851	C3529929:1188-2416
C3529929	2925	3254	C3529929:1188-2416
C3530151	2238	2598	C3530151:2998-3519
C3530151	2658	2810	C3530151:2998-3519
C3530151	2893	3449	C3530151:2998-3519
C3530163	930	1842	C3530163:1755-2983
C3530163	1850	1977	C3530163:1755-2983
C3530163	1985	2469	C3530163:1755-2983
C3530163	2475	2688	C3530163:1755-2983
C3530163	2820	3091	C3530163:1755-2983
C3530163	3165	3368	C3530163:1755-2983
C3530163	3380	3519	C3530163:1755-2983
C3530251	5	904	C3530251:686-1914
C3530251	1115	1384	C3530251:686-1914
C3530251	1480	1763	C3530251:686-1914
C3530251	1955	2102	C3530251:686-1914
C3530251	2185	2453	C3530251:686-1914
C3530251	2460	2528	C3530251:686-1914
C3530271	245	731	C3530271:1075-2304
C3530271	1165	1313	C3530271:1075-2304
C3530271	1935	2139	C3530271:1075-2304
C3530271	2155	2493	C3530271:1075-2304
C3530271	2500	2840	C3530271:1075-2304
C3530271	2845	2913	C3530271:1075-2304
C3530271	2935	3142	C3530271:1075-2304
C3530529	320	606	C3530529:670-1899
C3530529	610	832	C3530529:670-1899
C3530529	1055	1122	C3530529:670-1899
C3530529	1125	1262	C3530529:670-1899
C3530529	1330	1393	C3530529:670-1899
C3530529	1420	1700	C3530529:670-1899
C3530529	1895	1985	C3530529:670-1899
C3530529	2045	2711	C3530529:670-1899
C3530543	2209	3511	C3530543:3039-3521
C3530621	360	696	C3530621:791-2020
C3530621	705	874	C3530621:791-2020
C3530621	905	1496	C3530621:791-2020
C3530621	1650	2689	C3530621:791-2020
C3530909	210	340	C3530909:453-1681
C3530909	350	479	C3530909:453-1681
C3530909	490	686	C3530909:453-1681
C3530909	715	777	C3530909:453-1681
C3530909	780	936	C3530909:453-1681
C3530909	955	1028	C3530909:453-1681
C3530909	1060	1529	C3530909:453-1681
C3530909	1570	1717	C3530909:453-1681
C3530909	1885	2239	C3530909:453-1681
C3530909	2285	2405	C3530909:453-1681
C3531741	0	274	C3531741:0-367
C3531741	505	656	C3531741:0-367
C3531849	10	359	C3531849:0-256
C3531849	365	563	C3531849:0-256
C3531849	565	708	C3531849:0-256
C3531849	710	837	C3531849:0-256
C3531849	840	1061	C3531849:0-256
C3531899	2424	2566	C3531899:3249-3528
C3531899	2584	2652	C3531899:3249-3528
C3531899	2694	2802	C3531899:3249-3528
C3531899	3189	3316	C3531899:3249-3528
C3532249	1586	3145	C3532249:2416-3529
C3532581	0	1307	C3532581:0-773
C3532581	1325	1611	C3532581:0-773
C3532723	205	467	C3532723:0-501
C3532723	475	891	C3532723:0-501
C3532723	1255	1323	C3532723:0-501
C3532773	580	712	C3532773:1330-2558
C3532773	890	1909	C3532773:1330-2558
C3532773	1950	2520	C3532773:1330-2558
C3532773	3160	3381	C3532773:1330-2558
C3533493	750	1590	C3533493:0-934
C3533595	2452	2585	C3533595:3272-3536
C3533595	2592	2734	C3533595:3272-3536
C3533595	2737	2810	C3533595:3272-3536
C3533595	2812	2996	C3533595:3272-3536
C3533595	3017	3281	C3533595:3272-3536
C3533843	2508	2653	C3533843:2848-3537
C3533843	2663	3217	C3533843:2848-3537
C3534007	1121	3538	C3534007:1936-3164
C3534083	15	304	C3534083:843-2072
C3534083	310	657	C3534083:843-2072
C3534083	660	788	C3534083:843-2072
C3534083	790	858	C3534083:843-2072
C3534083	865	1293	C3534083:843-2072
C3534083	1305	1506	C3534083:843-2072
C3534083	1665	1735	C3534083:843-2072
C3534083	1740	2077	C3534083:843-2072
C3534083	2085	2348	C3534083:843-2072
C3534083	2350	2509	C3534083:843-2072
C3534083	2840	2903	C3534083:843-2072
C3534115	75	300	C3534115:0-818
C3534115	305	721	C3534115:0-818
C3534115	725	860	C3534115:0-818
C3534115	870	995	C3534115:0-818
C3534115	1020	1139	C3534115:0-818
C3534115	1140	1494	C3534115:0-818
C3534115	1500	1652	C3534115:0-818
C3534121	0	280	C3534121:0-771
C3534121	355	429	C3534121:0-771
C3534121	435	1113	C3534121:0-771
C3534121	1255	1395	C3534121:0-771
C3534121	1405	1472	C3534121:0-771
C3534121	1480	1610	C3534121:0-771
C3534243	1300	1500	C3534243:1057-2286
C3534243	1855	1916	C3534243:1057-2286
C3534243	1930	2615	C3534243:1057-2286
C3534243	2620	2902	C3534243:1057-2286
C3534243	2905	3108	C3534243:1057-2286
C3534245	1255	1388	C3534245:857-2086
C3534245	1730	2450	C3534245:857-2086
C3534245	2585	2875	C3534245:857-2086
C3534891	10	128	C3534891:535-1764
C3534891	365	552	C3534891:535-1764
C3534891	785	1832	C3534891:535-1764
C3534891	1835	2586	C3534891:535-1764
C3535147	497	1527	C3535147:1237-2465
C3535147	1542	1839	C3535147:1237-2465
C3535147	1892	2043	C3535147:1237-2465
C3535147	2312	2672	C3535147:1237-2465
C3535147	2762	3302	C3535147:1237-2465
C3535205	15	691	C3535205:317-1545;C3535205:1552-3543
C3535205	790	993	C3535205:317-1545;C3535205:1552-3543
C3535205	995	1120	C3535205:317-1545;C3535205:1552-3543
C3535205	1135	1281	C3535205:317-1545;C3535205:1552-3543
C3535205	1490	1628	C3535205:317-1545;C3535205:1552-3543
C3535205	1750	1884	C3535205:317-1545;C3535205:1552-3543
C3535205	2005	3031	C3535205:317-1545;C3535205:1552-3543
C3535205	3080	3522	C3535205:317-1545;C3535205:1552-3543
C3535447	835	967	C3535447:1029-2258
C3535447	970	1039	C3535447:1029-2258
C3535447	1320	1577	C3535447:1029-2258
C3535447	1900	2056	C3535447:1029-2258
C3535447	2180	2344	C3535447:1029-2258
C3535447	2685	2859	C3535447:1029-2258
C3535447	2900	3088	C3535447:1029-2258
C3535507	1365	1696	C3535507:2175-3545
C3535507	1775	2154	C3535507:2175-3545
C3535507	2195	2411	C3535507:2175-3545
C3535507	2530	2978	C3535507:2175-3545
C3535507	3020	3371	C3535507:2175-3545
C3535605	519	593	C3535605:1344-2572
C3535605	594	1143	C3535605:1344-2572
C3535605	1159	2264	C3535605:1344-2572
C3535605	3224	3395	C3535605:1344-2572
C3537687	2054	2199	C3537687:2804-3555
C3537687	2254	2828	C3537687:2804-3555
C3537687	2999	3185	C3537687:2804-3555
C3538477	1600	1796	C3538477:641-1870
C3538583	1430	1648	C3538583:2260-3488
C3538583	1730	1844	C3538583:2260-3488
C3538583	1850	2006	C3538583:2260-3488
C3538583	2130	2282	C3538583:2260-3488
C3538583	2885	3117	C3538583:2260-3488
C3538633	0	423	C3538633:212-1441
C3538633	435	603	C3538633:212-1441
C3538633	605	1025	C3538633:212-1441
C3538633	1140	1403	C3538633:212-1441
C3538633	1405	1895	C3538633:212-1441
C3538633	1900	2274	C3538633:212-1441
C3538765	2707	2880	C3538765:2192-3420
C3538801	150	280	C3538801:725-1954
C3538801	700	843	C3538801:725-1954
C3538801	850	1057	C3538801:725-1954
C3538801	1060	1203	C3538801:725-1954
C3538801	1265	2301	C3538801:725-1954
C3538801	2310	2578	C3538801:725-1954
C3538813	793	1213	C3538813:1623-2851
C3538813	1223	1635	C3538813:1623-2851
C3538813	1703	2064	C3538813:1623-2851
C3538813	2073	2200	C3538813:1623-2851
C3538813	2203	2347	C3538813:1623-2851
C3538813	2493	2681	C3538813:1623-2851
C3538813	2758	2893	C3538813:1623-2851
C3539165	270	516	C3539165:960-2189
C3539165	595	756	C3539165:960-2189
C3539165	795	929	C3539165:960-2189
C3539165	1485	1554	C3539165:960-2189
C3539165	1555	1693	C3539165:960-2189
C3539165	1765	3027	C3539165:960-2189
C3540887	230	558	C3540887:1039-2268
C3540887	640	708	C3540887:1039-2268
C3540887	715	850	C3540887:1039-2268
C3540887	855	1277	C3540887:1039-2268
C3540887	1770	2174	C3540887:1039-2268
C3540887	2175	2526	C3540887:1039-2268
C3540887	2530	2727	C3540887:1039-2268
C3540887	2745	3102	C3540887:1039-2268
C3541007	265	338	C3541007:1095-2323
C3541007	345	550	C3541007:1095-2323
C3541007	555	755	C3541007:1095-2323
C3541007	760	1324	C3541007:1095-2323
C3541007	1325	1889	C3541007:1095-2323
C3541007	2195	2340	C3541007:1095-2323
C3541007	3090	3156	C3541007:1095-2323
C3541463	1501	1720	C3541463:2121-3349
C3541463	1721	1797	C3541463:2121-3349
C3541463	1801	1922	C3541463:2121-3349
C3541463	1941	2214	C3541463:2121-3349
C3541463	2221	2287	C3541463:2121-3349
C3541463	2331	3188	C3541463:2121-3349
C3541463	3191	3355	C3541463:2121-3349
C3541467	1675	2310	C3541467:2505-3574
C3541467	2325	2670	C3541467:2505-3574
C3541467	2675	2795	C3541467:2505-3574
C3541467	2950	3084	C3541467:2505-3574
C3541467	3165	3351	C3541467:2505-3574
C3541467	3430	3574	C3541467:2505-3574
C3541575	1934	2022	C3541575:2764-3574
C3541575	2084	2993	C3541575:2764-3574
C3541575	2999	3191	C3541575:2764-3574
C3541575	3199	3416	C3541575:2764-3574
C3541705	10	128	C3541705:0-1113
C3541705	440	720	C3541705:0-1113
C3541705	745	1936	C3541705:0-1113
C3541743	300	508	C3541743:665-1894
C3541743	910	1211	C3541743:665-1894
C3541743	1490	2693	C3541743:665-1894
C3541971	1749	1966	C3541971:2579-3576
C3541971	1979	2307	C3541971:2579-3576
C3541971	2309	2383	C3541971:2579-3576
C3541971	2384	2461	C3541971:2579-3576
C3541971	2469	2764	C3541971:2579-3576
C3541971	3449	3576	C3541971:2579-3576
C3542127	2476	2756	C3542127:3301-3577
C3542127	2961	3312	C3542127:3301-3577
C3542127	3321	3577	C3542127:3301-3577
C3542143	150	331	C3542143:886-2115
C3542143	565	693	C3542143:886-2115
C3542143	1915	2598	C3542143:886-2115
C3542143	2600	2946	C3542143:886-2115
C3542241	860	1350	C3542241:1675-2904
C3542241	1355	1425	C3542241:1675-2904
C3542241	1485	1781	C3542241:1675-2904
C3542241	2070	2399	C3542241:1675-2904
C3542241	3100	3271	C3542241:1675-2904
C3542241	3365	3577	C3542241:1675-2904
C3542469	2044	2161	C3542469:2854-3578
C3542469	2184	2803	C3542469:2854-3578
C3542469	2804	3077	C3542469:2854-3578
C3542469	3164	3424	C3542469:2854-3578
C3543063	1211	1427	C3543063:1646-2874
C3543063	1446	1585	C3543063:1646-2874
C3543063	1586	1656	C3543063:1646-2874
C3543063	1716	2316	C3543063:1646-2874
C3543063	2526	2805	C3543063:1646-2874
C3543063	2871	3040	C3543063:1646-2874
C3543469	275	340	C3543469:282-1707
C3543469	360	501	C3543469:282-1707
C3543469	555	781	C3543469:282-1707
C3543469	785	919	C3543469:282-1707
C3543469	925	1047	C3543469:282-1707
C3543469	1050	2524	C3543469:282-1707
C3543759	1950	2110	C3543759:2360-3585
C3543759	2170	2372	C3543759:2360-3585
C3543759	2630	2806	C3543759:2360-3585
C3544331	0	1034	C3544331:0-230
C3544419	1716	1865	C3544419:2401-3588
C3544419	1866	1937	C3544419:2401-3588
C3544419	2076	2473	C3544419:2401-3588
C3544419	2571	3186	C3544419:2401-3588
C3544419	3191	3464	C3544419:2401-3588
C3544779	563	908	C3544779:1378-2607
C3544779	918	1127	C3544779:1378-2607
C3544779	1128	1399	C3544779:1378-2607
C3544779	1403	1661	C3544779:1378-2607
C3544779	1668	1734	C3544779:1378-2607
C3544779	1743	2366	C3544779:1378-2607
C3544779	2373	2576	C3544779:1378-2607
C3544847	855	922	C3544847:416-1645
C3544847	925	1117	C3544847:416-1645
C3544847	1130	1334	C3544847:416-1645
C3544847	1580	1746	C3544847:416-1645
C3544847	1935	2424	C3544847:416-1645
C3545427	1069	1134	C3545427:1864-3092
C3546037	920	1253	C3546037:1038-2266
C3546037	1260	1727	C3546037:1038-2266
C3546037	1795	1980	C3546037:1038-2266
C3546037	1995	2066	C3546037:1038-2266
C3546037	2075	3108	C3546037:1038-2266
C3546199	1385	2073	C3546199:604-1833
C3546199	2080	2224	C3546199:604-1833
C3546199	2395	2663	C3546199:604-1833
C3546207	1915	1997	C3546207:33-1262
C3546207	2005	2079	C3546207:33-1262
C3546455	155	300	C3546455:144-1373
C3546455	435	765	C3546455:144-1373
C3546455	855	1749	C3546455:144-1373
C3546455	2070	2211	C3546455:144-1373
C3547065	745	878	C3547065:1570-2798
C3547065	970	1612	C3547065:1570-2798
C3547065	1795	2483	C3547065:1570-2798
C3547065	2560	3090	C3547065:1570-2798
C3547363	0	205	C3547363:0-243
C3547363	215	422	C3547363:0-243
C3547363	435	1067	C3547363:0-243
C3547433	975	1624	C3547433:0-1034
C3547433	1765	1838	C3547433:0-1034
C3547453	360	1363	C3547453:697-1925
C3547457	65	188	C3547457:815-2044
C3547457	690	1462	C3547457:815-2044
C3547457	1475	1613	C3547457:815-2044
C3547457	1615	1895	C3547457:815-2044
C3547457	1945	2312	C3547457:815-2044
C3547457	2315	2648	C3547457:815-2044
C3547457	2660	2806	C3547457:815-2044
C3547485	2576	3513	C3547485:1469-2698
C3547745	2526	2739	C3547745:3356-3605
C3547745	2746	3587	C3547745:3356-3605
C3547997	901	1110	C3547997:1591-3107
C3547997	1111	1499	C3547997:1591-3107
C3547997	1531	1678	C3547997:1591-3107
C3547997	1706	1908	C3547997:1591-3107
C3547997	2141	2407	C3547997:1591-3107
C3547997	2471	2673	C3547997:1591-3107
C3547997	2696	2964	C3547997:1591-3107
C3547997	3121	3273	C3547997:1591-3107
C3548653	1845	1911	C3548653:2675-3610
C3548653	1915	2074	C3548653:2675-3610
C3548653	2075	2200	C3548653:2675-3610
C3548653	2205	2279	C3548653:2675-3610
C3548653	2285	2469	C3548653:2675-3610
C3548653	2475	2762	C3548653:2675-3610
C3548653	2775	2980	C3548653:2675-3610
C3548653	2985	3114	C3548653:2675-3610
C3549113	0	482	C3549113:736-1965
C3549113	910	1481	C3549113:736-1965
C3549113	2525	2721	C3549113:736-1965
C3549113	2725	2794	C3549113:736-1965
C3549427	230	489	C3549427:680-1908
C3549427	720	904	C3549427:680-1908
C3549427	1070	1582	C3549427:680-1908
C3549427	1700	2020	C3549427:680-1908
C3549427	2130	2422	C3549427:680-1908
C3549427	2480	2623	C3549427:680-1908
C3549495	1528	1682	C3549495:2358-3614
C3549495	1683	1807	C3549495:2358-3614
C3549495	1878	1942	C3549495:2358-3614
C3549495	1968	2514	C3549495:2358-3614
C3549495	2523	2935	C3549495:2358-3614
C3549495	2948	3136	C3549495:2358-3614
C3549495	3153	3297	C3549495:2358-3614
C3549495	3468	3609	C3549495:2358-3614
C3549839	2532	2613	C3549839:3362-3616
C3549839	2952	3300	C3549839:3362-3616
C3549839	3307	3595	C3549839:3362-3616
C3550119	75	204	C3550119:752-1981
C3550119	420	560	C3550119:752-1981
C3550119	1080	1697	C3550119:752-1981
C3550119	1720	2823	C3550119:752-1981
C3550391	2557	2737	C3550391:1317-2546
C3550679	1209	1614	C3550679:2024-3620
C3550679	1624	1758	C3550679:2024-3620
C3550679	1759	3179	C3550679:2024-3620
C3550975	2134	2273	C3550975:2964-3621
C3550975	2284	2416	C3550975:2964-3621
C3550975	2424	2642	C3550975:2964-3621
C3550975	2644	3039	C3550975:2964-3621
C3550975	3059	3410	C3550975:2964-3621
C3551059	2054	3013	C3551059:2794-3622
C3551059	3014	3565	C3551059:2794-3622
C3551109	555	717	C3551109:870-2099
C3551109	1045	1693	C3551109:870-2099
C3551109	2050	2227	C3551109:870-2099
C3551109	2240	2522	C3551109:870-2099
C3551109	2810	2917	C3551109:870-2099
C3551597	2260	2487	C3551597:750-1979
C3551739	0	137	C3551739:546-1775
C3551739	205	910	C3551739:546-1775
C3551739	1535	1887	C3551739:546-1775
C3551739	1890	1956	C3551739:546-1775
C3551739	1970	2382	C3551739:546-1775
C3551739	2505	2581	C3551739:546-1775
C3552067	1476	1976	C3552067:2301-3529
C3552067	1986	2050	C3552067:2301-3529
C3552067	2051	3521	C3552067:2301-3529
C3552465	3538	3611	C3552465:3368-3630
C3552899	505	699	C3552899:368-1596
C3552899	780	905	C3552899:368-1596
C3552899	975	1047	C3552899:368-1596
C3552899	1055	1131	C3552899:368-1596
C3552899	1205	1338	C3552899:368-1596
C3552899	1625	1820	C3552899:368-1596
C3552899	2305	2376	C3552899:368-1596
C3552955	1689	1945	C3552955:1769-2998
C3552955	2064	2832	C3552955:1769-2998
C3552955	2834	3632	C3552955:1769-2998
C3553879	3167	3296	C3553879:1367-3061
C3553891	60	1063	C3553891:0-232
C3553933	2852	2980	C3553933:3532-3637
C3553933	2982	3191	C3553933:3532-3637
C3553933	3232	3637	C3553933:3532-3637
C3554281	1090	1431	C3554281:835-2064
C3554281	1895	2073	C3554281:835-2064
C3554533	2913	3069	C3554533:1918-3146
C3554533	3473	3633	C3554533:1918-3146
C3554941	85	358	C3554941:0-1181
C3554941	840	1188	C3554941:0-1181
C3554941	1195	1903	C3554941:0-1181
C3555325	994	1110	C3555325:1639-2868
C3555325	1179	2646	C3555325:1639-2868
C3555325	2719	2849	C3555325:1639-2868
C3555325	2864	2940	C3555325:1639-2868
C3555325	2959	3596	C3555325:1639-2868
C3556051	1947	2717	C3556051:2562-3648
C3556051	2727	2938	C3556051:2562-3648
C3556051	2942	3139	C3556051:2562-3648
C3556051	3142	3342	C3556051:2562-3648
C3556177	80	208	C3556177:776-2005
C3556177	555	761	C3556177:776-2005
C3556177	2445	2601	C3556177:776-2005
C3556225	2320	2798	C3556225:3060-3649
C3556225	2800	3363	C3556225:3060-3649
C3556259	1497	1721	C3556259:2327-3555
C3556259	1722	2409	C3556259:2327-3555
C3556259	2427	2650	C3556259:2327-3555
C3556259	3037	3171	C3556259:2327-3555
C3556259	3182	3311	C3556259:2327-3555
C3556259	3317	3454	C3556259:2327-3555
C3556259	3457	3649	C3556259:2327-3555
C3556261	1785	1994	C3556261:2605-3649
C3556261	1995	2747	C3556261:2605-3649
C3556261	3150	3649	C3556261:2605-3649
C3556295	1745	2358	C3556295:2065-3293
C3556295	2445	3649	C3556295:2065-3293
C3556775	2346	2414	C3556775:2536-3651
C3556775	2416	2479	C3556775:2536-3651
C3557017	185	478	C3557017:1014-2243
C3557017	480	831	C3557017:1014-2243
C3557017	835	949	C3557017:1014-2243
C3557017	955	1108	C3557017:1014-2243
C3557017	1110	1379	C3557017:1014-2243
C3557017	1380	1788	C3557017:1014-2243
C3557017	1795	2071	C3557017:1014-2243
C3557017	2075	2208	C3557017:1014-2243
C3557017	2285	2364	C3557017:1014-2243
C3557017	2370	2440	C3557017:1014-2243
C3557017	2515	2650	C3557017:1014-2243
C3557563	1028	1307	C3557563:1388-2616
C3557563	1308	1451	C3557563:1388-2616
C3557625	2413	2479	C3557625:3173-3656
C3557625	2483	2552	C3557625:3173-3656
C3557625	2568	2830	C3557625:3173-3656
C3557625	2833	2901	C3557625:3173-3656
C3557625	2903	3601	C3557625:3173-3656
C3557729	1459	1533	C3557729:2289-3517
C3557729	1614	2101	C3557729:2289-3517
C3557729	2159	2367	C3557729:2289-3517
C3557729	2374	2735	C3557729:2289-3517
C3557729	2789	3010	C3557729:2289-3517
C3558101	0	207	C3558101:740-1969
C3558101	905	990	C3558101:740-1969
C3558101	995	1412	C3558101:740-1969
C3558101	1415	1759	C3558101:740-1969
C3558101	1765	1957	C3558101:740-1969
C3558101	1960	2308	C3558101:740-1969
C3558101	2310	2800	C3558101:740-1969
C3558207	370	479	C3558207:1199-2678
C3558207	615	1156	C3558207:1199-2678
C3558207	1160	1808	C3558207:1199-2678
C3558207	2585	2803	C3558207:1199-2678
C3558207	2820	3091	C3558207:1199-2678
C3558207	3095	3177	C3558207:1199-2678
C3558207	3235	3304	C3558207:1199-2678
C3558207	3305	3512	C3558207:1199-2678
C3558421	630	848	C3558421:0-772;C3558421:959-2188
C3558421	850	1043	C3558421:0-772;C3558421:959-2188
C3558421	1050	1205	C3558421:0-772;C3558421:959-2188
C3558421	1465	1818	C3558421:0-772;C3558421:959-2188
C3558421	1935	2094	C3558421:0-772;C3558421:959-2188
C3558421	2255	2420	C3558421:0-772;C3558421:959-2188
C3558421	2585	2795	C3558421:0-772;C3558421:959-2188
C3558421	2810	3003	C3558421:0-772;C3558421:959-2188
C3558489	0	358	C3558489:0-679
C3558489	360	1124	C3558489:0-679
C3558489	1130	1486	C3558489:0-679
C3558847	3187	3259	C3558847:1297-2526
C3558847	3267	3340	C3558847:1297-2526
C3559215	1750	1889	C3559215:2580-3665
C3559215	1900	2042	C3559215:2580-3665
C3559215	2045	2207	C3559215:2580-3665
C3559215	2215	2343	C3559215:2580-3665
C3559215	2355	2717	C3559215:2580-3665
C3559215	2720	3636	C3559215:2580-3665
C3559241	680	1521	C3559241:1505-2733
C3559241	2745	2885	C3559241:1505-2733
C3559241	2915	3100	C3559241:1505-2733
C3559241	3390	3541	C3559241:1505-2733
C3559833	703	1545	C3559833:1463-2691
C3559875	145	631	C3559875:0-928
C3559875	790	1144	C3559875:0-928
C3559875	1560	1681	C3559875:0-928
C3560189	15	296	C3560189:0-1226
C3560189	345	411	C3560189:0-1226
C3560189	415	488	C3560189:0-1226
C3560189	500	760	C3560189:0-1226
C3560189	770	914	C3560189:0-1226
C3560189	915	1183	C3560189:0-1226
C3560189	1190	1679	C3560189:0-1226
C3560189	1685	1956	C3560189:0-1226
C3560189	1975	2049	C3560189:0-1226
C3560893	280	1199	C3560893:0-517
C3560893	1210	1357	C3560893:0-517
C3560941	1270	2005	C3560941:109-1338
C3560941	2025	2174	C3560941:109-1338
C3560999	1840	2092	C3560999:578-1807
C3560999	2160	2516	C3560999:578-1807
C3561007	590	674	C3561007:1138-2366
C3561007	675	807	C3561007:1138-2366
C3561007	815	1157	C3561007:1138-2366
C3561007	1160	1286	C3561007:1138-2366
C3561007	1380	1862	C3561007:1138-2366
C3561007	2915	3037	C3561007:1138-2366
C3561247	1265	1472	C3561247:887-2116
C3561247	1530	1612	C3561247:887-2116
C3561247	1615	1966	C3561247:887-2116
C3561247	2315	2451	C3561247:887-2116
C3561247	2475	2743	C3561247:887-2116
C3561247	2750	2886	C3561247:887-2116
C3561453	1659	1895	C3561453:2489-3676
C3561453	2019	2166	C3561453:2489-3676
C3561453	2169	3100	C3561453:2489-3676
C3561453	3454	3615	C3561453:2489-3676
C3561867	0	147	C3561867:62-1291
C3561867	155	293	C3561867:62-1291
C3561867	645	2134	C3561867:62-1291
C3561877	5	359	C3561877:0-884
C3561877	360	434	C3561877:0-884
C3561877	490	764	C3561877:0-884
C3561877	765	1062	C3561877:0-884
C3561877	1065	1468	C3561877:0-884
C3561877	1600	1677	C3561877:0-884
C3562283	145	1073	C3562283:523-1752
C3562283	1075	1415	C3562283:523-1752
C3562283	1420	2086	C3562283:523-1752
C3562283	2185	2352	C3562283:523-1752
C3562283	2400	2585	C3562283:523-1752
C3562669	295	778	C3562669:0-469
C3562669	780	916	C3562669:0-469
C3562669	920	1276	C3562669:0-469
C3562721	1944	2029	C3562721:2774-3682
C3562721	2044	2175	C3562721:2774-3682
C3562721	2184	2387	C3562721:2774-3682
C3562721	2609	2748	C3562721:2774-3682
C3562721	2879	3161	C3562721:2774-3682
C3563145	2140	2276	C3563145:635-1864
C3563567	0	496	C3563567:0-330
C3563567	505	621	C3563567:0-330
C3563567	765	903	C3563567:0-330
C3563567	905	1105	C3563567:0-330
C3563749	5	200	C3563749:95-1324
C3563749	205	277	C3563749:95-1324
C3563749	285	567	C3563749:95-1324
C3563749	575	644	C3563749:95-1324
C3563749	645	828	C3563749:95-1324
C3563749	910	1061	C3563749:95-1324
C3563749	1115	1188	C3563749:95-1324
C3563749	1190	1261	C3563749:95-1324
C3563749	1265	1399	C3563749:95-1324
C3563749	1400	1469	C3563749:95-1324
C3563749	1470	1537	C3563749:95-1324
C3563749	1550	1754	C3563749:95-1324
C3563749	1760	1953	C3563749:95-1324
C3563977	0	131	C3563977:0-1099
C3563977	225	417	C3563977:0-1099
C3563977	435	502	C3563977:0-1099
C3563977	635	703	C3563977:0-1099
C3563977	710	776	C3563977:0-1099
C3563977	780	905	C3563977:0-1099
C3563977	915	988	C3563977:0-1099
C3563977	990	1551	C3563977:0-1099
C3563977	1555	1694	C3563977:0-1099
C3564165	0	204	C3564165:0-155
C3564165	215	924	C3564165:0-155
C3564685	15	555	C3564685:0-1908
C3564685	560	2348	C3564685:0-1908
C3564685	2375	2547	C3564685:0-1908
C3564947	699	855	C3564947:1529-2907
C3564947	1034	1416	C3564947:1529-2907
C3564947	2219	2424	C3564947:1529-2907
C3564947	2904	3218	C3564947:1529-2907
C3566203	0	417	C3566203:504-1733
C3566203	420	497	C3566203:504-1733
C3566203	500	1226	C3566203:504-1733
C3566203	1230	1326	C3566203:504-1733
C3566203	1350	1748	C3566203:504-1733
C3566203	1760	1967	C3566203:504-1733
C3566203	1975	2111	C3566203:504-1733
C3566203	2245	2378	C3566203:504-1733
C3566203	2385	2447	C3566203:504-1733
C3566203	2465	2563	C3566203:504-1733
C3566845	355	707	C3566845:1182-2411
C3566845	710	778	C3566845:1182-2411
C3566845	780	1208	C3566845:1182-2411
C3566845	1335	1487	C3566845:1182-2411
C3566845	1495	1694	C3566845:1182-2411
C3566845	1845	1978	C3566845:1182-2411
C3566845	1985	2388	C3566845:1182-2411
C3566845	2610	2884	C3566845:1182-2411
C3566845	2890	3027	C3566845:1182-2411
C3566845	3035	3243	C3566845:1182-2411
C3566981	3082	3221	C3566981:2797-3705
C3566981	3222	3283	C3566981:2797-3705
C3566981	3427	3693	C3566981:2797-3705
C3567145	80	217	C3567145:0-427
C3567145	280	439	C3567145:0-427
C3567145	925	1066	C3567145:0-427
C3567553	1095	1741	C3567553:0-1155
C3567553	1750	1957	C3567553:0-1155
C3567621	1586	2358	C3567621:1906-3558
C3567843	1715	1895	C3567843:1078-2307
C3567843	2050	2199	C3567843:1078-2307
C3567843	2295	2487	C3567843:1078-2307
C3567843	2680	2811	C3567843:1078-2307
C3567861	290	501	C3567861:0-459
C3567861	910	1060	C3567861:0-459
C3567861	1065	1131	C3567861:0-459
C3567861	2066	2467	C3567861:2876-3709
C3567861	2471	2820	C3567861:2876-3709
C3567861	2826	2902	C3567861:2876-3709
C3568099	150	422	C3568099:0-1456
C3568099	425	496	C3568099:0-1456
C3568099	580	911	C3568099:0-1456
C3568099	995	1252	C3568099:0-1456
C3568099	1465	1609	C3568099:0-1456
C3568099	1610	1800	C3568099:0-1456
C3568099	1820	1921	C3568099:0-1456
C3568099	1925	2067	C3568099:0-1456
C3568099	2070	2224	C3568099:0-1456
C3568189	630	763	C3568189:444-1673
C3568189	775	972	C3568189:444-1673
C3568189	1545	2232	C3568189:444-1673
C3568189	2235	2467	C3568189:444-1673
C3568275	15	357	C3568275:0-774
C3568275	415	626	C3568275:0-774
C3568275	645	779	C3568275:0-774
C3568275	1045	1329	C3568275:0-774
C3568275	1335	1397	C3568275:0-774
C3568573	0	132	C3568573:0-926
C3568573	135	294	C3568573:0-926
C3568573	295	359	C3568573:0-926
C3568573	740	1425	C3568573:0-926
C3568573	1465	1760	C3568573:0-926
C3568723	1255	1351	C3568723:1016-2245
C3568723	1360	1552	C3568723:1016-2245
C3568723	1625	1782	C3568723:1016-2245
C3568723	1830	2198	C3568723:1016-2245
C3568723	2200	2412	C3568723:1016-2245
C3568723	2600	2896	C3568723:1016-2245
C3568723	2970	3043	C3568723:1016-2245
C3568873	355	555	C3568873:80-1309
C3568873	560	639	C3568873:80-1309
C3568873	710	1608	C3568873:80-1309
C3568873	1615	1904	C3568873:80-1309
C3568873	1905	2137	C3568873:80-1309
C3568893	765	899	C3568893:572-1801
C3568893	1310	2630	C3568893:572-1801
C3568953	360	573	C3568953:513-1741
C3568953	590	755	C3568953:513-1741
C3568953	785	941	C3568953:513-1741
C3568953	1090	1501	C3568953:513-1741
C3568953	1505	1790	C3568953:513-1741
C3568953	2120	2404	C3568953:513-1741
C3568953	2410	2555	C3568953:513-1741
C3569149	2107	2384	C3569149:2937-3716
C3569149	2392	2821	C3569149:2937-3716
C3569149	2827	3019	C3569149:2937-3716
C3569149	3022	3236	C3569149:2937-3716
C3569149	3237	3662	C3569149:2937-3716
C3569213	1391	2290	C3569213:2221-3449
C3569213	2511	2771	C3569213:2221-3449
C3569213	2791	3709	C3569213:2221-3449
C3569527	670	738	C3569527:1485-2714
C3569527	740	808	C3569527:1485-2714
C3569527	810	1015	C3569527:1485-2714
C3569527	1025	1213	C3569527:1485-2714
C3569527	1230	1357	C3569527:1485-2714
C3569527	1795	2077	C3569527:1485-2714
C3569527	2145	2753	C3569527:1485-2714
C3569527	2755	3314	C3569527:1485-2714
C3569527	3335	3530	C3569527:1485-2714
C3569635	505	1603	C3569635:465-1694
C3569635	1605	2462	C3569635:465-1694
C3570161	681	891	C3570161:1496-2724
C3570161	896	1376	C3570161:1496-2724
C3570161	1521	1932	C3570161:1496-2724
C3570161	1946	2069	C3570161:1496-2724
C3570161	2706	2843	C3570161:1496-2724
C3570215	465	664	C3570215:822-2051
C3570215	675	802	C3570215:822-2051
C3570215	885	954	C3570215:822-2051
C3570215	955	1104	C3570215:822-2051
C3570215	1870	2703	C3570215:822-2051
C3570215	2705	2848	C3570215:822-2051
C3570411	905	1083	C3570411:548-1777
C3570411	1205	1357	C3570411:548-1777
C3570411	1415	1604	C3570411:548-1777
C3570411	1625	2208	C3570411:548-1777
C3570411	2255	2393	C3570411:548-1777
C3570727	435	839	C3570727:735-1963
C3570727	845	1263	C3570727:735-1963
C3570727	1265	1812	C3570727:735-1963
C3570727	1835	1956	C3570727:735-1963
C3570727	1960	2100	C3570727:735-1963
C3570727	2115	2230	C3570727:735-1963
C3570727	2245	2721	C3570727:735-1963
C3571121	185	342	C3571121:0-809
C3571121	830	1388	C3571121:0-809
C3571469	15	1047	C3571469:540-1768
C3571469	1060	1200	C3571469:540-1768
C3571469	1970	2104	C3571469:540-1768
C3571537	1785	1865	C3571537:2615-3728
C3571537	1935	2001	C3571537:2615-3728
C3571537	2005	2776	C3571537:2615-3728
C3571537	2785	2989	C3571537:2615-3728
C3571537	2995	3404	C3571537:2615-3728
C3571935	205	284	C3571935:0-433
C3571935	285	374	C3571935:0-433
C3572265	785	1577	C3572265:990-2219
C3572265	1870	2059	C3572265:990-2219
C3572437	15	205	C3572437:0-964
C3572437	255	343	C3572437:0-964
C3572437	345	769	C3572437:0-964
C3572437	785	924	C3572437:0-964
C3572437	925	1190	C3572437:0-964
C3572437	1200	1613	C3572437:0-964
C3572437	1620	1688	C3572437:0-964
C3572561	150	219	C3572561:978-2206
C3572561	660	796	C3572561:978-2206
C3572561	800	1131	C3572561:978-2206
C3572561	1140	1283	C3572561:978-2206
C3572561	1355	1505	C3572561:978-2206
C3572561	1550	1928	C3572561:978-2206
C3572561	2530	2660	C3572561:978-2206
C3572561	2975	3036	C3572561:978-2206
C3572651	70	1427	C3572651:304-1532
C3572651	1565	1956	C3572651:304-1532
C3572651	2090	2247	C3572651:304-1532
C3572755	205	633	C3572755:0-829
C3572755	695	1394	C3572755:0-829
C3572755	1395	1637	C3572755:0-829
C3572831	1286	2110	C3572831:2101-3329
C3572831	2181	2389	C3572831:2101-3329
C3572831	2391	2459	C3572831:2101-3329
C3572831	2531	2822	C3572831:2101-3329
C3572831	2826	3096	C3572831:2101-3329
C3572831	3521	3649	C3572831:2101-3329
C3572831	3651	3735	C3572831:2101-3329
C3572999	1230	2448	C3572999:239-1622
C3573113	2763	2892	C3573113:3583-3736
C3573113	2893	3041	C3573113:3583-3736
C3573113	3103	3483	C3573113:3583-3736
C3573113	3503	3717	C3573113:3583-3736
C3573435	65	348	C3573435:632-1861
C3573435	350	620	C3573435:632-1861
C3573435	625	689	C3573435:632-1861
C3573435	695	1479	C3573435:632-1861
C3573435	1480	1605	C3573435:632-1861
C3573435	1610	1758	C3573435:632-1861
C3573435	1760	1956	C3573435:632-1861
C3573435	1960	2163	C3573435:632-1861
C3573435	2285	2541	C3573435:632-1861
C3573435	2545	2688	C3573435:632-1861
C3573743	2460	2593	C3573743:3275-3739
C3573743	2655	2798	C3573743:3275-3739
C3573743	2840	3427	C3573743:3275-3739
C3574033	1475	1636	C3574033:1183-2412
C3574033	1915	2249	C3574033:1183-2412
C3574033	2250	2454	C3574033:1183-2412
C3574033	2455	2538	C3574033:1183-2412
C3574033	2540	2660	C3574033:1183-2412
C3574033	2685	2804	C3574033:1183-2412
C3574033	2805	2871	C3574033:1183-2412
C3574033	2900	3090	C3574033:1183-2412
C3574099	1240	1455	C3574099:741-1970
C3574099	1510	1702	C3574099:741-1970
C3574099	2145	2336	C3574099:741-1970
C3574237	640	711	C3574237:877-2105
C3574237	715	1000	C3574237:877-2105
C3574237	1055	1480	C3574237:877-2105
C3574237	1635	1757	C3574237:877-2105
C3574237	2645	2920	C3574237:877-2105
C3574643	1984	2145	C3574643:2134-3362
C3574827	1115	1392	C3574827:1945-3173;C3574827:3262-3745
C3574827	1415	1758	C3574827:1945-3173;C3574827:3262-3745
C3574827	1910	2312	C3574827:1945-3173;C3574827:3262-3745
C3574827	2465	2650	C3574827:1945-3173;C3574827:3262-3745
C3574827	2740	2935	C3574827:1945-3173;C3574827:3262-3745
C3574827	3440	3594	C3574827:1945-3173;C3574827:3262-3745
C3574827	3635	3725	C3574827:1945-3173;C3574827:3262-3745
C3574995	320	535	C3574995:486-1714
C3574995	1340	1967	C3574995:486-1714
C3574995	2040	2399	C3574995:486-1714
C3574995	2475	2540	C3574995:486-1714
C3575317	695	1610	C3575317:0-802
C3575327	0	567	C3575327:0-748
C3575327	570	993	C3575327:0-748
C3575327	1325	1547	C3575327:0-748
C3575469	275	408	C3575469:1082-2311
C3575469	410	534	C3575469:1082-2311
C3575469	535	622	C3575469:1082-2311
C3575469	955	1112	C3575469:1082-2311
C3575469	1280	1467	C3575469:1082-2311
C3575469	1490	1631	C3575469:1082-2311
C3575469	1770	2081	C3575469:1082-2311
C3575469	2115	3144	C3575469:1082-2311
C3576101	0	142	C3576101:371-1599
C3576101	225	301	C3576101:371-1599
C3576101	310	393	C3576101:371-1599
C3576101	440	562	C3576101:371-1599
C3576101	595	1351	C3576101:371-1599
C3576101	1365	1492	C3576101:371-1599
C3576467	0	149	C3576467:735-1963
C3576467	155	422	C3576467:735-1963
C3576467	430	642	C3576467:735-1963
C3576467	645	997	C3576467:735-1963
C3576467	1205	1401	C3576467:735-1963
C3576467	1930	2119	C3576467:735-1963
C3576467	2130	2204	C3576467:735-1963
C3576467	2615	2775	C3576467:735-1963
C3576491	40	927	C3576491:0-484
C3577377	2185	2850	C3577377:1845-3074
C3577457	1317	1476	C3577457:1867-3096
C3577457	2622	2797	C3577457:1867-3096
C3577457	2937	3137	C3577457:1867-3096
C3577457	3282	3512	C3577457:1867-3096
C3577945	2617	2847	C3577945:3447-3761
C3577979	0	66	C3577979:0-1273
C3577979	790	1626	C3577979:0-1273
C3577979	1830	1898	C3577979:0-1273
C3577979	1915	1985	C3577979:0-1273
C3578101	955	1105	C3578101:328-1556
C3578103	2466	2604	C3578103:2161-3389
C3578103	2606	2673	C3578103:2161-3389
C3578103	3616	3758	C3578103:2161-3389
C3578215	1264	1686	C3578215:1805-3033
C3578215	1964	2387	C3578215:1805-3033
C3578215	2595	2745	C3578215:1805-3033
C3578215	3239	3395	C3578215:1805-3033
C3578773	1050	1832	C3578773:940-3193
C3578773	1835	2174	C3578773:940-3193
C3578773	2175	2248	C3578773:940-3193
C3578773	2260	2397	C3578773:940-3193
C3578773	2610	2733	C3578773:940-3193
C3578773	2750	2941	C3578773:940-3193
C3579293	75	641	C3579293:0-529
C3579293	645	1338	C3579293:0-529
C3579295	585	960	C3579295:1400-2628
C3579295	990	1547	C3579295:1400-2628
C3579295	1570	2459	C3579295:1400-2628
C3579295	2505	2715	C3579295:1400-2628
C3579345	135	282	C3579345:0-1200
C3579345	1130	1265	C3579345:0-1200
C3579345	1270	1478	C3579345:0-1200
C3579345	1610	1908	C3579345:0-1200
C3579345	1970	2037	C3579345:0-1200
C3579513	1822	2098	C3579513:2632-3769
C3579513	2242	2427	C3579513:2632-3769
C3579513	2437	2589	C3579513:2632-3769
C3579513	2592	3594	C3579513:2632-3769
C3579513	3597	3769	C3579513:2632-3769
C3579619	2361	3268	C3579619:3191-3769
C3579619	3276	3490	C3579619:3191-3769
C3579619	3501	3767	C3579619:3191-3769
C3579699	0	152	C3579699:0-1373
C3579699	155	230	C3579699:0-1373
C3579699	490	839	C3579699:0-1373
C3579699	845	1337	C3579699:0-1373
C3579699	1345	1786	C3579699:0-1373
C3579699	1840	2180	C3579699:0-1373
C3580081	661	815	C3580081:1491-2719
C3580081	821	889	C3580081:1491-2719
C3580081	891	958	C3580081:1491-2719
C3580081	961	1714	C3580081:1491-2719
C3580081	1721	1792	C3580081:1491-2719
C3580081	1801	2075	C3580081:1491-2719
C3580081	2081	2428	C3580081:1491-2719
C3580081	2441	2798	C3580081:1491-2719
C3580081	3341	3484	C3580081:1491-2719
C3580387	0	147	C3580387:207-1436
C3580387	420	570	C3580387:207-1436
C3580387	770	1350	C3580387:207-1436
C3580387	1360	1561	C3580387:207-1436
C3580387	1570	2265	C3580387:207-1436
C3580495	979	1747	C3580495:1529-2757
C3580495	1749	1869	C3580495:1529-2757
C3580495	1874	2324	C3580495:1529-2757
C3580495	2359	2517	C3580495:1529-2757
C3580495	2519	2870	C3580495:1529-2757
C3580495	2929	3197	C3580495:1529-2757
C3580495	3254	3592	C3580495:1529-2757
C3580653	1475	1545	C3580653:2230-3459
C3580653	1560	1772	C3580653:2230-3459
C3580653	1820	1967	C3580653:2230-3459
C3580653	1970	2236	C3580653:2230-3459
C3580653	2245	2602	C3580653:2230-3459
C3580653	2605	2793	C3580653:2230-3459
C3580653	3360	3645	C3580653:2230-3459
C3580653	3655	3775	C3580653:2230-3459
C3580783	1074	1207	C3580783:1884-3112
C3580783	1209	1342	C3580783:1884-3112
C3580783	1349	1441	C3580783:1884-3112
C3580783	1894	2475	C3580783:1884-3112
C3580783	2509	2825	C3580783:1884-3112
C3580783	2834	3027	C3580783:1884-3112
C3580783	3249	3776	C3580783:1884-3112
C3580981	0	75	C3580981:0-224
C3580981	80	772	C3580981:0-224
C3580981	780	967	C3580981:0-224
C3581005	2877	3031	C3581005:3167-3777
C3581005	3037	3340	C3581005:3167-3777
C3581083	0	139	C3581083:20-1454
C3581083	285	519	C3581083:20-1454
C3581083	845	1863	C3581083:20-1454
C3581083	1865	2279	C3581083:20-1454
C3581097	1575	1785	C3581097:955-2184
C3581097	1835	1943	C3581097:955-2184
C3581097	1995	2926	C3581097:955-2184
C3581143	2710	2779	C3581143:3535-3778
C3581143	2785	2859	C3581143:3535-3778
C3581143	2865	3003	C3581143:3535-3778
C3581143	3005	3197	C3581143:3535-3778
C3581143	3425	3494	C3581143:3535-3778
C3581143	3495	3691	C3581143:3535-3778
C3581325	2269	2336	C3581325:3099-3779
C3581325	2349	2423	C3581325:3099-3779
C3581325	2429	2772	C3581325:3099-3779
C3581325	2784	2849	C3581325:3099-3779
C3581325	2869	3231	C3581325:3099-3779
C3581325	3284	3672	C3581325:3099-3779
C3581405	1530	1683	C3581405:2010-3238
C3581405	1740	2328	C3581405:2010-3238
C3581405	2965	3113	C3581405:2010-3238
C3581405	3595	3673	C3581405:2010-3238
C3581405	3675	3742	C3581405:2010-3238
C3581495	365	713	C3581495:1182-2410
C3581495	725	1056	C3581495:1182-2410
C3581495	1065	1275	C3581495:1182-2410
C3581495	1280	1769	C3581495:1182-2410
C3581495	1770	1966	C3581495:1182-2410
C3581495	1970	2113	C3581495:1182-2410
C3581495	2315	2468	C3581495:1182-2410
C3581495	2475	2592	C3581495:1182-2410
C3581495	2895	3095	C3581495:1182-2410
C3581499	1671	1761	C3581499:2391-3619
C3581499	1866	2273	C3581499:2391-3619
C3581499	2331	2612	C3581499:2391-3619
C3581499	2896	3038	C3581499:2391-3619
C3581499	3596	3779	C3581499:2391-3619
C3581511	2248	2446	C3581511:2263-3491
C3581511	2878	3051	C3581511:2263-3491
C3581511	3073	3218	C3581511:2263-3491
C3581523	935	1063	C3581523:0-1216
C3581523	1080	1144	C3581523:0-1216
C3581523	1160	1318	C3581523:0-1216
C3581523	1365	1486	C3581523:0-1216
C3581523	1490	1558	C3581523:0-1216
C3581523	1570	1633	C3581523:0-1216
C3581523	1645	1730	C3581523:0-1216
C3581523	1805	2047	C3581523:0-1216
C3581625	933	1072	C3581625:1688-3780
C3581625	1078	1145	C3581625:1688-3780
C3581625	1418	1497	C3581625:1688-3780
C3581625	1498	1769	C3581625:1688-3780
C3581625	1838	2115	C3581625:1688-3780
C3581625	2133	2545	C3581625:1688-3780
C3581625	2548	2616	C3581625:1688-3780
C3581625	2748	2887	C3581625:1688-3780
C3581625	3043	3192	C3581625:1688-3780
C3581625	3598	3743	C3581625:1688-3780
C3582017	15	78	C3582017:165-1394
C3582017	140	208	C3582017:165-1394
C3582017	210	767	C3582017:165-1394
C3582017	905	1203	C3582017:165-1394
C3582017	1255	2053	C3582017:165-1394
C3582017	2070	2181	C3582017:165-1394
C3582053	2772	2929	C3582053:3532-3782
C3582095	0	142	C3582095:0-258
C3582095	180	564	C3582095:0-258
C3582095	565	779	C3582095:0-258
C3582095	800	1086	C3582095:0-258
C3582219	1294	1443	C3582219:1869-3098
C3582219	2009	2186	C3582219:1869-3098
C3582219	2349	3783	C3582219:1869-3098
C3582959	799	868	C3582959:1629-2857
C3582959	869	937	C3582959:1629-2857
C3582959	944	1152	C3582959:1629-2857
C3582959	1154	1611	C3582959:1629-2857
C3582959	1729	2218	C3582959:1629-2857
C3582959	2344	2695	C3582959:1629-2857
C3582959	2724	2926	C3582959:1629-2857
C3582959	3269	3391	C3582959:1629-2857
C3582971	10	146	C3582971:0-1216
C3582971	300	441	C3582971:0-1216
C3582971	585	752	C3582971:0-1216
C3582971	1000	1787	C3582971:0-1216
C3582971	1835	2055	C3582971:0-1216
C3583537	1185	1419	C3583537:1780-3008
C3583537	1470	1748	C3583537:1780-3008
C3583537	1765	2739	C3583537:1780-3008
C3583537	2755	3108	C3583537:1780-3008
C3583537	3110	3280	C3583537:1780-3008
C3583537	3330	3690	C3583537:1780-3008
C3584221	310	597	C3584221:1137-2365;C3584221:2587-3794
C3584221	600	747	C3584221:1137-2365;C3584221:2587-3794
C3584221	750	881	C3584221:1137-2365;C3584221:2587-3794
C3584221	1020	1162	C3584221:1137-2365;C3584221:2587-3794
C3584221	1170	1359	C3584221:1137-2365;C3584221:2587-3794
C3584221	1430	1714	C3584221:1137-2365;C3584221:2587-3794
C3584221	2010	2716	C3584221:1137-2365;C3584221:2587-3794
C3584637	2491	2630	C3584637:3231-3796
C3584637	2896	3243	C3584637:3231-3796
C3584637	3311	3398	C3584637:3231-3796
C3584637	3401	3522	C3584637:3231-3796
C3584637	3526	3736	C3584637:3231-3796
C3584887	2562	2766	C3584887:3097-3797
C3584887	2967	3126	C3584887:3097-3797
C3585037	2737	2878	C3585037:3562-3798
C3585037	2892	3025	C3585037:3562-3798
C3586289	1372	1721	C3586289:2182-3411
C3586289	1777	2030	C3586289:2182-3411
C3586431	135	562	C3586431:0-607
C3586431	755	976	C3586431:0-607
C3586431	980	1049	C3586431:0-607
C3586431	1065	1335	C3586431:0-607
C3586565	10	280	C3586565:0-844
C3586673	2026	2113	C3586673:2856-3806
C3586673	2251	2798	C3586673:2856-3806
C3586673	2801	2932	C3586673:2856-3806
C3586943	1060	1200	C3586943:199-1428
C3586943	1345	1760	C3586943:199-1428
C3587157	805	945	C3587157:1410-2638
C3587157	1005	1570	C3587157:1410-2638
C3587157	1640	1709	C3587157:1410-2638
C3587157	1710	1805	C3587157:1410-2638
C3587157	2290	2431	C3587157:1410-2638
C3587157	2570	2765	C3587157:1410-2638
C3587157	3060	3218	C3587157:1410-2638
C3587157	3340	3464	C3587157:1410-2638
C3587237	180	615	C3587237:0-794
C3587237	650	944	C3587237:0-794
C3587237	975	1135	C3587237:0-794
C3587237	1290	1620	C3587237:0-794
C3587299	615	816	C3587299:589-1818
C3587299	870	1143	C3587299:589-1818
C3587299	1215	1612	C3587299:589-1818
C3587299	1620	2655	C3587299:589-1818
C3587463	2040	2117	C3587463:1160-2389
C3587463	2250	2383	C3587463:1160-2389
C3587463	2385	2805	C3587463:1160-2389
C3587463	2890	3213	C3587463:1160-2389
C3588259	320	473	C3588259:1072-2300;C3588259:2846-3814
C3588259	530	676	C3588259:1072-2300;C3588259:2846-3814
C3588259	695	1270	C3588259:1072-2300;C3588259:2846-3814
C3588259	1340	1726	C3588259:1072-2300;C3588259:2846-3814
C3588259	1995	2126	C3588259:1072-2300;C3588259:2846-3814
C3588259	2260	2816	C3588259:1072-2300;C3588259:2846-3814
C3588259	3005	3154	C3588259:1072-2300;C3588259:2846-3814
C3588259	3285	3425	C3588259:1072-2300;C3588259:2846-3814
C3588259	3645	3794	C3588259:1072-2300;C3588259:2846-3814
C3588553	20	285	C3588553:834-2063
C3588553	290	497	C3588553:834-2063
C3588553	505	841	C3588553:834-2063
C3588553	1370	1526	C3588553:834-2063
C3588553	1550	1821	C3588553:834-2063
C3588553	1940	2175	C3588553:834-2063
C3588553	2185	2687	C3588553:834-2063
C3588553	2765	2903	C3588553:834-2063
C3588643	2185	2322	C3588643:2650-3817
C3588643	2330	2451	C3588643:2650-3817
C3588643	2455	2749	C3588643:2650-3817
C3588643	2885	3032	C3588643:2650-3817
C3588643	3360	3434	C3588643:2650-3817
C3588643	3435	3771	C3588643:2650-3817
C3589125	840	2274	C3589125:478-1707
C3589343	1218	1382	C3589343:1203-2432
C3589343	1853	2007	C3589343:1203-2432
C3589343	2008	3263	C3589343:1203-2432
C3589843	40	223	C3589843:0-323
C3589843	885	1090	C3589843:0-323
C3590459	662	793	C3590459:1487-2716
C3590459	797	871	C3590459:1487-2716
C3590459	1427	1725	C3590459:1487-2716
C3590459	1857	1930	C3590459:1487-2716
C3590459	1932	2048	C3590459:1487-2716
C3590459	2097	2272	C3590459:1487-2716
C3590459	2312	2449	C3590459:1487-2716
C3590459	2892	3122	C3590459:1487-2716
C3590851	1465	2108	C3590851:218-1447
C3591037	2130	2268	C3591037:2400-3628
C3591037	2275	2423	C3591037:2400-3628
C3591275	105	170	C3591275:934-2163
C3591275	175	736	C3591275:934-2163
C3591275	785	880	C3591275:934-2163
C3591275	905	1104	C3591275:934-2163
C3591275	1115	1449	C3591275:934-2163
C3591275	1560	1820	C3591275:934-2163
C3591275	1825	1965	C3591275:934-2163
C3591275	1970	2097	C3591275:934-2163
C3591275	2120	2677	C3591275:934-2163
C3591275	2705	2989	C3591275:934-2163
C3591711	205	428	C3591711:0-273
C3591711	565	1055	C3591711:0-273
C3591769	280	351	C3591769:0-1045
C3591769	365	619	C3591769:0-1045
C3591769	625	694	C3591769:0-1045
C3591769	700	912	C3591769:0-1045
C3591769	995	1622	C3591769:0-1045
C3591781	2703	3050	C3591781:3533-3833
C3591781	3123	3355	C3591781:3533-3833
C3591781	3498	3781	C3591781:3533-3833
C3592669	1617	1763	C3592669:1257-2485
C3592699	70	209	C3592699:500-2836
C3592699	275	573	C3592699:500-2836
C3592699	640	1390	C3592699:500-2836
C3592699	1465	1535	C3592699:500-2836
C3592699	1545	1626	C3592699:500-2836
C3592699	1885	2224	C3592699:500-2836
C3592699	2325	2492	C3592699:500-2836
C3592699	2615	3072	C3592699:500-2836
C3592699	3115	3361	C3592699:500-2836
C3592775	145	223	C3592775:0-196
C3592775	320	391	C3592775:0-196
C3592775	415	543	C3592775:0-196
C3592775	550	759	C3592775:0-196
C3592775	760	1032	C3592775:0-196
C3592911	30	177	C3592911:0-1329
C3592911	180	501	C3592911:0-1329
C3592911	530	736	C3592911:0-1329
C3592911	1165	1584	C3592911:0-1329
C3592911	1590	1929	C3592911:0-1329
C3592911	1940	2006	C3592911:0-1329
C3592911	2080	2157	C3592911:0-1329
C3594073	280	866	C3594073:0-606
C3594073	995	1418	C3594073:0-606
C3594343	15	137	C3594343:483-1712
C3594343	140	503	C3594343:483-1712
C3594343	505	766	C3594343:483-1712
C3594343	775	849	C3594343:483-1712
C3594343	980	1114	C3594343:483-1712
C3594343	1205	2065	C3594343:483-1712
C3594453	0	65	C3594453:0-1164
C3594453	80	231	C3594453:0-1164
C3594453	415	571	C3594453:0-1164
C3594453	765	1413	C3594453:0-1164
C3594453	1660	1963	C3594453:0-1164
C3594771	2649	3128	C3594771:3464-3849
C3594771	3139	3210	C3594771:3464-3849
C3594771	3214	3619	C3594771:3464-3849
C3594827	435	581	C3594827:0-1039;C3594827:1097-2326
C3594827	855	971	C3594827:0-1039;C3594827:1097-2326
C3594827	1005	1293	C3594827:0-1039;C3594827:1097-2326
C3594827	1350	1564	C3594827:0-1039;C3594827:1097-2326
C3594827	1605	1833	C3594827:0-1039;C3594827:1097-2326
C3594827	2060	2255	C3594827:0-1039;C3594827:1097-2326
C3594827	2275	2584	C3594827:0-1039;C3594827:1097-2326
C3594827	2725	2961	C3594827:0-1039;C3594827:1097-2326
C3594909	1007	1222	C3594909:1832-3060
C3594909	1232	1373	C3594909:1832-3060
C3594909	1527	1863	C3594909:1832-3060
C3594909	2007	2496	C3594909:1832-3060
C3594909	2517	2636	C3594909:1832-3060
C3594909	2662	2800	C3594909:1832-3060
C3594909	2802	2935	C3594909:1832-3060
C3594909	2942	3849	C3594909:1832-3060
C3594951	1966	2379	C3594951:2776-3850
C3594951	2436	2590	C3594951:2776-3850
C3594951	2926	3084	C3594951:2776-3850
C3594951	3086	3703	C3594951:2776-3850
C3594951	3706	3848	C3594951:2776-3850
C3595137	0	265	C3595137:812-2041
C3595137	345	616	C3595137:812-2041
C3595137	635	966	C3595137:812-2041
C3595137	970	1058	C3595137:812-2041
C3595137	1245	1805	C3595137:812-2041
C3595137	1965	2567	C3595137:812-2041
C3595193	0	77	C3595193:0-887
C3595193	80	208	C3595193:0-887
C3595193	215	490	C3595193:0-887
C3595193	625	832	C3595193:0-887
C3595193	855	1040	C3595193:0-887
C3595193	1050	1258	C3595193:0-887
C3595193	1275	1467	C3595193:0-887
C3595193	1535	1606	C3595193:0-887
C3595193	1625	1696	C3595193:0-887
C3595343	2260	2453	C3595343:2870-3852
C3595343	2640	2818	C3595343:2870-3852
C3595343	2820	2948	C3595343:2870-3852
C3595343	3310	3515	C3595343:2870-3852
C3595745	280	479	C3595745:462-1691
C3595745	805	1093	C3595745:462-1691
C3595745	1460	1606	C3595745:462-1691
C3595745	1680	1748	C3595745:462-1691
C3595745	1755	2014	C3595745:462-1691
C3595745	2050	2527	C3595745:462-1691
C3595887	2304	2725	C3595887:3134-3855
C3595887	2739	2864	C3595887:3134-3855
C3595887	2884	3069	C3595887:3134-3855
C3595887	3074	3285	C3595887:3134-3855
C3595887	3289	3643	C3595887:3134-3855
C3595915	15	170	C3595915:843-2071
C3595915	305	527	C3595915:843-2071
C3595915	575	853	C3595915:843-2071
C3595915	865	1355	C3595915:843-2071
C3595915	1360	1562	C3595915:843-2071
C3595915	1905	2465	C3595915:843-2071
C3595915	2475	2616	C3595915:843-2071
C3595915	2620	2691	C3595915:843-2071
C3595915	2695	2888	C3595915:843-2071
C3595917	625	910	C3595917:0-741
C3595917	1420	1581	C3595917:0-741
C3596311	275	416	C3596311:0-1151
C3596311	625	834	C3596311:0-1151
C3596311	835	1829	C3596311:0-1151
C3596311	1835	1963	C3596311:0-1151
C3596571	1906	2107	C3596571:2716-3858
C3596571	2111	2312	C3596571:2716-3858
C3596571	2326	2395	C3596571:2716-3858
C3596571	2526	2727	C3596571:2716-3858
C3596571	2731	2798	C3596571:2716-3858
C3596571	2806	3003	C3596571:2716-3858
C3596613	2046	2240	C3596613:1736-3054
C3596613	2306	2708	C3596613:1736-3054
C3596613	2761	3728	C3596613:1736-3054
C3596613	3776	3848	C3596613:1736-3054
C3596817	35	286	C3596817:404-2975
C3596817	795	1556	C3596817:404-2975
C3596817	1580	2255	C3596817:404-2975
C3596817	2260	2626	C3596817:404-2975
C3596817	2795	3107	C3596817:404-2975
C3596817	3305	3492	C3596817:404-2975
C3597215	1482	1546	C3597215:1472-2701
C3597215	1547	1657	C3597215:1472-2701
C3597215	1662	2918	C3597215:1472-2701
C3597215	2952	3235	C3597215:1472-2701
C3597343	355	556	C3597343:0-1192;C3597343:1942-3171
C3597343	995	1144	C3597343:0-1192;C3597343:1942-3171
C3597343	1555	1713	C3597343:0-1192;C3597343:1942-3171
C3597343	1820	2025	C3597343:0-1192;C3597343:1942-3171
C3597343	2350	2493	C3597343:0-1192;C3597343:1942-3171
C3597343	2515	2649	C3597343:0-1192;C3597343:1942-3171
C3597343	2725	2898	C3597343:0-1192;C3597343:1942-3171
C3597343	3295	3447	C3597343:0-1192;C3597343:1942-3171
C3597343	3470	3651	C3597343:0-1192;C3597343:1942-3171
C3597471	0	481	C3597471:0-304
C3597539	0	62	C3597539:501-1928
C3597539	85	767	C3597539:501-1928
C3597539	770	852	C3597539:501-1928
C3597539	1205	1323	C3597539:501-1928
C3597539	1325	1470	C3597539:501-1928
C3597539	1540	1674	C3597539:501-1928
C3597539	1680	2099	C3597539:501-1928
C3597539	2235	2392	C3597539:501-1928
C3597539	2395	2654	C3597539:501-1928
C3597653	865	949	C3597653:1695-2926
C3597653	1095	1230	C3597653:1695-2926
C3597653	1425	1911	C3597653:1695-2926
C3597653	1920	2053	C3597653:1695-2926
C3597653	2055	2207	C3597653:1695-2926
C3597653	2215	2771	C3597653:1695-2926
C3597653	2895	3047	C3597653:1695-2926
C3597653	3055	3238	C3597653:1695-2926
C3597823	1489	1636	C3597823:2319-3547
C3597823	1699	2050	C3597823:2319-3547
C3597823	2054	2201	C3597823:2319-3547
C3597823	2209	2410	C3597823:2319-3547
C3597823	2414	3041	C3597823:2319-3547
C3597823	3049	3170	C3597823:2319-3547
C3597823	3179	3306	C3597823:2319-3547
C3597987	1549	3318	C3597987:2369-3866
C3597987	3404	3467	C3597987:2369-3866
C3597987	3474	3608	C3597987:2369-3866
C3597987	3614	3752	C3597987:2369-3866
C3598019	970	1665	C3598019:1109-2338
C3598019	1780	1847	C3598019:1109-2338
C3598019	1880	2014	C3598019:1109-2338
C3598019	2105	2727	C3598019:1109-2338
C3598019	2730	3150	C3598019:1109-2338
C3598097	439	1008	C3598097:1269-2498
C3599137	665	811	C3599137:1425-2653
C3599137	815	1094	C3599137:1425-2653
C3599137	1105	1309	C3599137:1425-2653
C3599137	1310	1598	C3599137:1425-2653
C3599137	1715	1867	C3599137:1425-2653
C3599137	1870	2215	C3599137:1425-2653
C3599315	590	732	C3599315:1137-2365
C3599315	735	957	C3599315:1137-2365
C3599315	970	1455	C3599315:1137-2365
C3599315	1550	1732	C3599315:1137-2365
C3599441	100	315	C3599441:927-2156
C3599441	915	1084	C3599441:927-2156
C3599441	1340	1526	C3599441:927-2156
C3599441	1610	1951	C3599441:927-2156
C3600195	370	456	C3600195:916-2144
C3600195	460	1017	C3600195:916-2144
C3600195	1020	1144	C3600195:916-2144
C3600195	1145	1281	C3600195:916-2144
C3600195	1285	1507	C3600195:916-2144
C3600195	1560	1840	C3600195:916-2144
C3600195	1860	2049	C3600195:916-2144
C3600195	2260	2345	C3600195:916-2144
C3600195	2350	2683	C3600195:916-2144
C3600195	2685	2971	C3600195:916-2144
C3600301	1654	2344	C3600301:2354-3582
C3600301	2354	2478	C3600301:2354-3582
C3600301	2484	2693	C3600301:2354-3582
C3600301	2709	2845	C3600301:2354-3582
C3600301	2854	3057	C3600301:2354-3582
C3600301	3059	3262	C3600301:2354-3582
C3600301	3264	3494	C3600301:2354-3582
C3600301	3654	3834	C3600301:2354-3582
C3601177	670	942	C3601177:0-992
C3601177	945	1212	C3601177:0-992
C3601177	1215	1492	C3601177:0-992
C3601177	1495	1564	C3601177:0-992
C3601177	1570	1778	C3601177:0-992
C3601227	1527	1734	C3601227:2347-3884
C3601227	1742	1879	C3601227:2347-3884
C3601227	1937	2013	C3601227:2347-3884
C3601227	2067	2146	C3601227:2347-3884
C3601227	2147	2427	C3601227:2347-3884
C3601227	2492	2900	C3601227:2347-3884
C3601227	2907	2975	C3601227:2347-3884
C3601227	2992	3117	C3601227:2347-3884
C3601227	3412	3566	C3601227:2347-3884
C3601227	3702	3884	C3601227:2347-3884
C3601255	275	412	C3601255:1099-2328
C3601255	1300	1552	C3601255:1099-2328
C3601255	1650	1808	C3601255:1099-2328
C3601255	2005	2152	C3601255:1099-2328
C3601409	2595	2804	C3601409:3355-3885
C3601409	2925	3318	C3601409:3355-3885
C3602153	1960	2115	C3602153:47-1276
C3602195	10	278	C3602195:0-477
C3602195	295	763	C3602195:0-477
C3602195	870	958	C3602195:0-477
C3602195	1045	1172	C3602195:0-477
C3602235	2598	2852	C3602235:2373-3602
C3602235	2893	3861	C3602235:2373-3602
C3602309	1700	2131	C3602309:2525-3753
C3602309	2135	2538	C3602309:2525-3753
C3602309	2555	2684	C3602309:2525-3753
C3602309	2685	2816	C3602309:2525-3753
C3602309	3180	3452	C3602309:2525-3753
C3602309	3455	3647	C3602309:2525-3753
C3602517	5	141	C3602517:550-1778
C3602517	145	274	C3602517:550-1778
C3602517	365	565	C3602517:550-1778
C3602517	570	1123	C3602517:550-1778
C3602517	1625	1808	C3602517:550-1778
C3602517	2470	2610	C3602517:550-1778
C3602517	2695	3665	C3602517:3514-3891
C3602517	3680	3889	C3602517:3514-3891
C3602981	1387	1521	C3602981:2217-3445
C3602981	1532	1736	C3602981:2217-3445
C3602981	1737	2019	C3602981:2217-3445
C3602981	2022	3344	C3602981:2217-3445
C3602981	3362	3556	C3602981:2217-3445
C3603109	530	1449	C3603109:864-2092
C3603109	1855	2008	C3603109:864-2092
C3603109	2065	2349	C3603109:864-2092
C3603617	200	746	C3603617:624-1853
C3603617	1030	1091	C3603617:624-1853
C3603617	1095	1462	C3603617:624-1853
C3603617	1490	1698	C3603617:624-1853
C3603617	1770	1985	C3603617:624-1853
C3603617	2010	2228	C3603617:624-1853
C3603617	2570	2659	C3603617:624-1853
C3603775	145	552	C3603775:0-263
C3603775	1025	1091	C3603775:0-263
C3604221	497	1499	C3604221:1317-2545
C3604221	1552	1769	C3604221:1317-2545
C3604221	2207	2392	C3604221:1317-2545
C3604223	10	392	C3604223:710-1938
C3604223	1025	1828	C3604223:710-1938
C3604223	2570	2631	C3604223:710-1938
C3604223	2635	2757	C3604223:710-1938
C3604239	2244	2549	C3604239:3074-3900
C3604239	2634	2927	C3604239:3074-3900
C3604239	2929	3900	C3604239:3074-3900
C3604601	1823	1956	C3604601:2643-3871
C3604601	2043	2310	C3604601:2643-3871
C3604601	2313	2517	C3604601:2643-3871
C3604601	2533	2771	C3604601:2643-3871
C3604601	2903	3810	C3604601:2643-3871
C3605051	2911	2997	C3605051:3331-3904
C3605051	3046	3357	C3605051:3331-3904
C3605051	3501	3703	C3605051:3331-3904
C3605171	1287	1362	C3605171:2117-3346
C3605171	1367	1435	C3605171:2117-3346
C3605171	1497	2062	C3605171:2117-3346
C3605171	2082	2146	C3605171:2117-3346
C3605171	2147	2266	C3605171:2117-3346
C3605171	2862	3059	C3605171:2117-3346
C3605785	1134	1497	C3605785:1964-3192
C3605785	1499	2196	C3605785:1964-3192
C3605785	2204	2689	C3605785:1964-3192
C3605785	2759	2896	C3605785:1964-3192
C3605785	3249	3384	C3605785:1964-3192
C3605785	3529	3653	C3605785:1964-3192
C3605785	3654	3722	C3605785:1964-3192
C3605785	3724	3796	C3605785:1964-3192
C3605873	2640	2984	C3605873:3465-3909
C3605873	2990	3142	C3605873:3465-3909
C3606019	420	502	C3606019:819-2047
C3606127	1463	1536	C3606127:2278-3910
C3606127	1538	2017	C3606127:2278-3910
C3606127	2023	2295	C3606127:2278-3910
C3606127	2303	2445	C3606127:2278-3910
C3606127	2498	2997	C3606127:2278-3910
C3606127	3008	3128	C3606127:2278-3910
C3606127	3138	3221	C3606127:2278-3910
C3606127	3288	3836	C3606127:2278-3910
C3606301	75	441	C3606301:904-2134
C3606301	445	564	C3606301:904-2134
C3606301	565	990	C3606301:904-2134
C3606301	1125	1262	C3606301:904-2134
C3606301	2680	2851	C3606301:904-2134
C3606505	1804	2435	C3606505:2004-3232
C3606505	2439	2927	C3606505:2004-3232
C3606505	3154	3343	C3606505:2004-3232
C3606505	3344	3496	C3606505:2004-3232
C3606505	3504	3572	C3606505:2004-3232
C3606701	890	1126	C3606701:1127-2355
C3606701	1225	1395	C3606701:1127-2355
C3606701	1410	1538	C3606701:1127-2355
C3606701	1575	1946	C3606701:1127-2355
C3606701	2150	2860	C3606701:1127-2355
C3606701	2880	3003	C3606701:1127-2355
C3606701	3005	3156	C3606701:1127-2355
C3607037	1004	1300	C3607037:1829-3057
C3607037	1604	1937	C3607037:1829-3057
C3607037	2014	2215	C3607037:1829-3057
C3607037	2219	2570	C3607037:1829-3057
C3607037	2654	2987	C3607037:1829-3057
C3607037	3274	3341	C3607037:1829-3057
C3607037	3364	3428	C3607037:1829-3057
C3607187	627	1130	C3607187:1452-2680
C3607187	1132	1464	C3607187:1452-2680
C3607187	1467	1544	C3607187:1452-2680
C3607187	1547	1689	C3607187:1452-2680
C3607187	1882	2026	C3607187:1452-2680
C3607187	2162	2301	C3607187:1452-2680
C3607187	2352	2627	C3607187:1452-2680
C3607187	2907	3490	C3607187:1452-2680
C3607203	2181	2390	C3607203:3011-3916
C3607203	2401	2548	C3607203:3011-3916
C3607203	2551	3031	C3607203:3011-3916
C3607203	3316	3657	C3607203:3011-3916
C3607345	215	384	C3607345:411-1640
C3607345	1260	2114	C3607345:411-1640
C3607345	2120	2470	C3607345:411-1640
C3607641	135	202	C3607641:0-468
C3607641	205	283	C3607641:0-468
C3607641	700	767	C3607641:0-468
C3607641	770	835	C3607641:0-468
C3607641	840	918	C3607641:0-468
C3607799	85	208	C3607799:0-487
C3607799	215	283	C3607799:0-487
C3607799	285	361	C3607799:0-487
C3607799	415	623	C3607799:0-487
C3607799	870	1001	C3607799:0-487
C3607859	3064	3337	C3607859:3684-3920
C3607859	3344	3407	C3607859:3684-3920
C3607859	3414	3557	C3607859:3684-3920
C3607859	3574	3692	C3607859:3684-3920
C3607859	3774	3910	C3607859:3684-3920
C3607991	896	1051	C3607991:1236-2465
C3608003	1541	1814	C3608003:2366-3594
C3608003	1826	1966	C3608003:2366-3594
C3608003	1976	2091	C3608003:2366-3594
C3608003	2096	2245	C3608003:2366-3594
C3608003	2446	2514	C3608003:2366-3594
C3608003	2521	2669	C3608003:2366-3594
C3608003	2671	2939	C3608003:2366-3594
C3608003	3006	3442	C3608003:2366-3594
C3608003	3446	3565	C3608003:2366-3594
C3608003	3566	3918	C3608003:2366-3594
C3608067	275	360	C3608067:0-1130
C3608067	905	1035	C3608067:0-1130
C3608067	1075	1645	C3608067:0-1130
C3608067	1695	1883	C3608067:0-1130
C3608087	1155	2080	C3608087:862-3496
C3608087	2125	3095	C3608087:862-3496
C3608087	3165	3483	C3608087:862-3496
C3608087	3595	3905	C3608087:862-3496
C3608223	0	73	C3608223:252-1481
C3608223	1050	1257	C3608223:252-1481
C3608223	1745	1817	C3608223:252-1481
C3608223	1820	2304	C3608223:252-1481
C3608251	35	225	C3608251:845-2073
C3608251	235	382	C3608251:845-2073
C3608251	595	662	C3608251:845-2073
C3608251	665	1059	C3608251:845-2073
C3608251	1150	1427	C3608251:845-2073
C3608251	1430	1498	C3608251:845-2073
C3608251	1500	1697	C3608251:845-2073
C3608251	1715	1838	C3608251:845-2073
C3608251	1840	1909	C3608251:845-2073
C3608251	1910	2038	C3608251:845-2073
C3608251	2185	2251	C3608251:845-2073
C3608251	2255	2414	C3608251:845-2073
C3608251	2625	2775	C3608251:845-2073
C3608801	2186	2325	C3608801:3011-3925
C3608801	2341	3292	C3608801:3011-3925
C3609351	1497	1693	C3609351:1797-3026
C3609351	1847	2268	C3609351:1797-3026
C3609351	2602	2755	C3609351:1797-3026
C3609351	2902	3187	C3609351:1797-3026
C3609403	1374	2085	C3609403:2059-3287
C3609403	2089	2834	C3609403:2059-3287
C3609403	2899	3061	C3609403:2059-3287
C3609403	3609	3815	C3609403:2059-3287
C3609503	160	591	C3609503:987-2256
C3609503	595	1075	C3609503:987-2256
C3609503	1080	1144	C3609503:987-2256
C3609503	1770	2280	C3609503:987-2256
C3609503	2375	2509	C3609503:987-2256
C3609503	2585	2704	C3609503:987-2256
C3609503	2720	3053	C3609503:987-2256
C3609553	1943	2080	C3609553:2683-3911
C3609553	2493	2695	C3609553:2683-3911
C3609553	2843	2979	C3609553:2683-3911
C3609553	3043	3251	C3609553:2683-3911
C3609553	3323	3670	C3609553:2683-3911
C3609605	295	362	C3609605:0-540;C3609605:2008-3237
C3609605	365	642	C3609605:0-540;C3609605:2008-3237
C3609605	2675	2858	C3609605:0-540;C3609605:2008-3237
C3609605	3285	3425	C3609605:0-540;C3609605:2008-3237
C3609869	1870	2012	C3609869:287-1516
C3609881	1115	1318	C3609881:709-2326
C3609881	1320	2042	C3609881:709-2326
C3609881	2165	2374	C3609881:709-2326
C3609881	2375	2753	C3609881:709-2326
C3610183	5	74	C3610183:460-1688
C3610183	135	489	C3610183:460-1688
C3610183	495	635	C3610183:460-1688
C3610183	785	913	C3610183:460-1688
C3610183	915	1043	C3610183:460-1688
C3610183	1065	1327	C3610183:460-1688
C3610183	1340	1481	C3610183:460-1688
C3610183	1530	1603	C3610183:460-1688
C3610183	1620	1747	C3610183:460-1688
C3610183	2380	2527	C3610183:460-1688
C3610287	1680	1751	C3610287:2440-3668
C3610287	1765	1899	C3610287:2440-3668
C3610287	1910	1978	C3610287:2440-3668
C3610287	2860	3001	C3610287:2440-3668
C3610287	3010	3348	C3610287:2440-3668
C3610287	3350	3426	C3610287:2440-3668
C3610287	3455	3850	C3610287:2440-3668
C3610287	3860	3933	C3610287:2440-3668
C3610621	2049	2258	C3610621:2874-3935
C3610621	2269	2828	C3610621:2874-3935
C3610621	2829	2953	C3610621:2874-3935
C3610621	3474	3631	C3610621:2874-3935
C3610869	989	1147	C3610869:1819-3047
C3610869	1284	2175	C3610869:1819-3047
C3610869	2179	2390	C3610869:1819-3047
C3610869	2949	3102	C3610869:1819-3047
C3610869	3109	3300	C3610869:1819-3047
C3610869	3304	3791	C3610869:1819-3047
C3611673	0	697	C3611673:0-1030
C3611673	705	1394	C3611673:0-1030
C3611673	1395	1541	C3611673:0-1030
C3611673	1550	1674	C3611673:0-1030
C3611673	1765	1833	C3611673:0-1030
C3611751	90	295	C3611751:0-222
C3611751	315	659	C3611751:0-222
C3611751	725	793	C3611751:0-222
C3611751	810	999	C3611751:0-222
C3611995	1783	1926	C3611995:2608-3836
C3611995	1988	2124	C3611995:2608-3836
C3611995	2213	2319	C3611995:2608-3836
C3611995	2338	2429	C3611995:2608-3836
C3611995	2433	2623	C3611995:2608-3836
C3611995	2633	2915	C3611995:2608-3836
C3611995	3568	3761	C3611995:2608-3836
C3611995	3763	3913	C3611995:2608-3836
C3612053	0	67	C3612053:818-2046
C3612053	75	274	C3612053:818-2046
C3612053	280	481	C3612053:818-2046
C3612053	630	976	C3612053:818-2046
C3612053	1125	1328	C3612053:818-2046
C3612053	1330	1533	C3612053:818-2046
C3612053	1600	1758	C3612053:818-2046
C3612053	1900	2174	C3612053:818-2046
C3612053	2230	2384	C3612053:818-2046
C3612053	2385	2585	C3612053:818-2046
C3612053	2650	2729	C3612053:818-2046
C3612053	2735	2863	C3612053:818-2046
C3612111	1995	2312	C3612111:710-1938
C3612297	3015	3161	C3612297:1099-2328
C3613189	1120	1195	C3613189:794-2023
C3613189	1205	1276	C3613189:794-2023
C3613197	567	714	C3613197:1392-2620
C3613197	912	1046	C3613197:1392-2620
C3613197	1127	1675	C3613197:1392-2620
C3613197	1837	1967	C3613197:1392-2620
C3613197	2052	2379	C3613197:1392-2620
C3613197	2437	2561	C3613197:1392-2620
C3613261	3410	3573	C3613261:2405-3633
C3613417	835	966	C3613417:93-1322
C3613417	975	1246	C3613417:93-1322
C3613417	1255	1951	C3613417:93-1322
C3613417	1970	2108	C3613417:93-1322
C3613499	1465	2261	C3613499:1735-2963
C3613499	3100	3276	C3613499:1735-2963
C3613499	3400	3611	C3613499:1735-2963
C3613499	3675	3799	C3613499:1735-2963
C3614323	497	767	C3614323:1327-2556
C3614323	777	1003	C3614323:1327-2556
C3614323	1067	1209	C3614323:1327-2556
C3614323	1267	1336	C3614323:1327-2556
C3614323	1342	1421	C3614323:1327-2556
C3614323	1427	1615	C3614323:1327-2556
C3614323	1687	1831	C3614323:1327-2556
C3614323	1832	2040	C3614323:1327-2556
C3614323	2042	2247	C3614323:1327-2556
C3614323	2262	2388	C3614323:1327-2556
C3614323	2392	2806	C3614323:1327-2556
C3614323	2807	2879	C3614323:1327-2556
C3614323	2887	3030	C3614323:1327-2556
C3614323	3032	3239	C3614323:1327-2556
C3614323	3247	3378	C3614323:1327-2556
C3614427	841	984	C3614427:1666-2894
C3614427	991	1264	C3614427:1666-2894
C3614427	1331	1485	C3614427:1666-2894
C3614427	1536	1751	C3614427:1666-2894
C3614427	2031	2179	C3614427:1666-2894
C3614427	2186	2383	C3614427:1666-2894
C3614427	2801	2937	C3614427:1666-2894
C3614427	3026	3216	C3614427:1666-2894
C3614427	3566	3707	C3614427:1666-2894
C3614835	1314	1811	C3614835:1579-2809
C3614835	2054	3085	C3614835:1579-2809
C3614835	3449	3644	C3614835:1579-2809
C3614845	2897	2974	C3614845:3717-3958
C3614845	2977	3252	C3614845:3717-3958
C3614845	3397	3523	C3614845:3717-3958
C3614845	3527	3592	C3614845:3717-3958
C3614845	3597	3814	C3614845:3717-3958
C3615039	1534	1619	C3615039:2364-3592
C3615039	1624	1823	C3615039:2364-3592
C3615039	2024	2234	C3615039:2364-3592
C3615039	2244	3293	C3615039:2364-3592
C3615039	3294	3456	C3615039:2364-3592
C3615039	3469	3655	C3615039:2364-3592
C3615605	150	506	C3615605:490-1718
C3615605	565	1582	C3615605:490-1718
C3615605	1790	1994	C3615605:490-1718
C3615605	2200	2531	C3615605:490-1718
C3615763	1747	1965	C3615763:1191-3012
C3616041	705	900	C3616041:953-2182
C3616041	1010	1337	C3616041:953-2182
C3616041	1415	1593	C3616041:953-2182
C3616041	1615	1945	C3616041:953-2182
C3616041	2160	2383	C3616041:953-2182
C3616041	2510	2665	C3616041:953-2182
C3616041	2925	3001	C3616041:953-2182
C3616119	5	79	C3616119:0-1190
C3616119	85	276	C3616119:0-1190
C3616119	280	693	C3616119:0-1190
C3616119	715	928	C3616119:0-1190
C3616119	1185	1330	C3616119:0-1190
C3616119	1465	1750	C3616119:0-1190
C3616119	1760	1903	C3616119:0-1190
C3616119	1905	2026	C3616119:0-1190
C3616197	1826	2175	C3616197:2586-3814
C3616197	2266	2465	C3616197:2586-3814
C3616197	2536	2801	C3616197:2586-3814
C3616197	3016	3086	C3616197:2586-3814
C3616197	3096	3245	C3616197:2586-3814
C3616197	3316	3440	C3616197:2586-3814
C3616197	3441	3575	C3616197:2586-3814
C3616317	2567	2694	C3616317:1602-2933
C3616317	2702	3080	C3616317:1602-2933
C3616317	3112	3345	C3616317:1602-2933
C3616317	3472	3777	C3616317:1602-2933
C3616663	549	763	C3616663:1369-2597
C3616663	819	936	C3616663:1369-2597
C3616663	939	1577	C3616663:1369-2597
C3616663	1639	1726	C3616663:1369-2597
C3616663	1729	2367	C3616663:1369-2597
C3616663	2559	2704	C3616663:1369-2597
C3616663	2779	2909	C3616663:1369-2597
C3616663	2919	3190	C3616663:1369-2597
C3617043	15	275	C3617043:500-1729
C3617043	635	1013	C3617043:500-1729
C3617043	1080	1288	C3617043:500-1729
C3617043	1770	2004	C3617043:500-1729
C3617043	2020	2225	C3617043:500-1729
C3617043	2320	2454	C3617043:500-1729
C3617043	2485	2554	C3617043:500-1729
C3617107	677	1096	C3617107:1497-2725
C3617107	1297	1518	C3617107:1497-2725
C3617107	1527	1782	C3617107:1497-2725
C3617107	1857	1924	C3617107:1497-2725
C3617107	1947	2360	C3617107:1497-2725
C3617777	1609	2048	C3617777:2439-3667
C3617777	2049	2801	C3617777:2439-3667
C3617865	1866	2020	C3617865:2116-3345
C3617865	2211	2359	C3617865:2116-3345
C3617865	3126	3337	C3617865:2116-3345
C3617865	3391	3625	C3617865:2116-3345
C3617871	205	407	C3617871:370-1599
C3617871	570	1428	C3617871:370-1599
C3617871	1555	2399	C3617871:370-1599
C3617889	1095	1242	C3617889:1855-3083
C3617889	1250	1722	C3617889:1855-3083
C3617889	1730	1952	C3617889:1855-3083
C3617889	1955	2372	C3617889:1855-3083
C3617889	2375	2488	C3617889:1855-3083
C3617889	3140	3774	C3617889:1855-3083
C3617889	3800	3915	C3617889:1855-3083
C3618059	65	202	C3618059:0-308
C3618059	210	488	C3618059:0-308
C3618059	505	694	C3618059:0-308
C3618059	695	907	C3618059:0-308
C3618059	915	1113	C3618059:0-308
C3618197	300	525	C3618197:466-1694
C3618197	565	1367	C3618197:466-1694
C3618451	135	270	C3618451:959-2188
C3618451	290	620	C3618451:959-2188
C3618451	1685	3026	C3618451:959-2188
C3618483	1686	1856	C3618483:2516-3744
C3618483	2131	2770	C3618483:2516-3744
C3618483	3116	3270	C3618483:2516-3744
C3618483	3326	3409	C3618483:2516-3744
C3618483	3416	3606	C3618483:2516-3744
C3618705	801	943	C3618705:1631-2859
C3618705	1086	1422	C3618705:1631-2859
C3618705	1431	1786	C3618705:1631-2859
C3618705	1796	1932	C3618705:1631-2859
C3618705	1936	2350	C3618705:1631-2859
C3618705	2351	3322	C3618705:1631-2859
C3618705	3411	3683	C3618705:1631-2859
C3619155	881	1237	C3619155:1711-2940
C3619155	1246	1309	C3619155:1711-2940
C3619155	1311	1508	C3619155:1711-2940
C3619155	1511	1587	C3619155:1711-2940
C3619155	1721	1944	C3619155:1711-2940
C3619155	1946	2013	C3619155:1711-2940
C3619155	2216	2357	C3619155:1711-2940
C3619155	2421	2499	C3619155:1711-2940
C3619155	2506	2576	C3619155:1711-2940
C3619303	485	693	C3619303:213-1442
C3619303	695	764	C3619303:213-1442
C3619303	845	990	C3619303:213-1442
C3619303	995	1189	C3619303:213-1442
C3619303	1190	1644	C3619303:213-1442
C3619303	1645	2270	C3619303:213-1442
C3619473	960	3744	C3619473:1565-3985
C3620029	0	136	C3620029:0-382
C3620383	3093	3274	C3620383:3313-3990
C3620383	3378	3539	C3620383:3313-3990
C3620809	2554	2681	C3620809:2454-3683
C3620809	3114	3443	C3620809:2454-3683
C3620809	3584	3992	C3620809:2454-3683
C3621655	2105	2296	C3621655:2495-3723
C3621655	2305	2526	C3621655:2495-3723
C3621699	255	411	C3621699:0-330
C3621797	2875	2948	C3621797:3705-3998
C3621797	2955	3926	C3621797:3705-3998
C3621837	566	1343	C3621837:1396-2624
C3621837	1346	1481	C3621837:1396-2624
C3621837	2246	2404	C3621837:1396-2624
C3621837	3316	3452	C3621837:1396-2624
C3622275	2645	2804	C3622275:2520-3749
C3622849	1135	1262	C3622849:1805-3033
C3623115	424	1408	C3623115:1249-2477
C3623115	1539	1757	C3623115:1249-2477
C3623115	1759	1826	C3623115:1249-2477
C3623115	2109	2261	C3623115:1249-2477
C3623115	2889	3307	C3623115:1249-2477
C3623281	225	361	C3623281:0-1093
C3623281	715	1115	C3623281:0-1093
C3623281	1125	1627	C3623281:0-1093
C3623699	1585	1776	C3623699:811-2340
C3623699	1880	2035	C3623699:811-2340
C3623791	635	769	C3623791:831-2060
C3623791	770	837	C3623791:831-2060
C3623791	845	958	C3623791:831-2060
C3623791	1125	1610	C3623791:831-2060
C3623791	1815	1877	C3623791:831-2060
C3623791	1880	2028	C3623791:831-2060
C3623791	2030	2233	C3623791:831-2060
C3623791	2240	2370	C3623791:831-2060
C3623791	2380	2713	C3623791:831-2060
C3623893	1590	2502	C3623893:2420-3888
C3623893	2525	3530	C3623893:2420-3888
C3623893	3550	3942	C3623893:2420-3888
C3624469	415	833	C3624469:407-1636
C3624469	920	1113	C3624469:407-1636
C3624469	1115	1322	C3624469:407-1636
C3624469	1550	1746	C3624469:407-1636
C3624469	1755	2250	C3624469:407-1636
C3624469	2255	2460	C3624469:407-1636
C3624667	565	730	C3624667:276-1505;C3624667:1809-3038
C3624667	1020	1226	C3624667:276-1505;C3624667:1809-3038
C3624667	2785	2969	C3624667:276-1505;C3624667:1809-3038
C3624667	2970	3036	C3624667:276-1505;C3624667:1809-3038
C3624667	3090	3592	C3624667:276-1505;C3624667:1809-3038
C3624667	3795	3866	C3624667:276-1505;C3624667:1809-3038
C3625173	2377	2640	C3625173:3122-4018
C3625173	2642	2711	C3625173:3122-4018
C3625173	2732	3364	C3625173:3122-4018
C3625173	3427	3995	C3625173:3122-4018
C3625223	0	129	C3625223:0-1131
C3625223	345	618	C3625223:0-1131
C3625223	630	783	C3625223:0-1131
C3625223	785	1195	C3625223:0-1131
C3625223	1205	1269	C3625223:0-1131
C3625223	1270	1898	C3625223:0-1131
C3625223	1900	1969	C3625223:0-1131
C3625437	2901	3542	C3625437:3731-4019
C3625437	3546	4015	C3625437:3731-4019
C3625545	2429	2499	C3625545:3259-4020
C3625545	2509	2645	C3625545:3259-4020
C3625545	2714	3427	C3625545:3259-4020
C3625545	3429	4020	C3625545:3259-4020
C3625627	1821	1962	C3625627:2651-3879
C3625627	1981	2394	C3625627:2651-3879
C3625627	2456	2820	C3625627:2651-3879
C3625999	1570	2681	C3625999:1025-2254
C3626011	3235	3537	C3626011:3785-4022
C3626011	3585	3772	C3626011:3785-4022
C3626571	1790	1944	C3626571:1111-2339
C3626585	1545	2729	C3626585:716-1945
C3627009	1179	1328	C3627009:2009-3237
C3627009	1364	1482	C3627009:2009-3237
C3627009	1484	1860	C3627009:2009-3237
C3627009	2139	2562	C3627009:2009-3237
C3627009	2694	3057	C3627009:2009-3237
C3627009	3179	3323	C3627009:2009-3237
C3627009	3524	3805	C3627009:2009-3237
C3627123	1569	1927	C3627123:2119-3347
C3627123	1999	2135	C3627123:2119-3347
C3627123	2139	2212	C3627123:2119-3347
C3627123	2219	3039	C3627123:2119-3347
C3627763	525	1020	C3627763:929-2157
C3627763	1360	1867	C3627763:929-2157
C3627763	2430	2558	C3627763:929-2157
C3627909	65	441	C3627909:0-497
C3627909	450	579	C3627909:0-497
C3627909	585	668	C3627909:0-497
C3627909	670	1300	C3627909:0-497
C3627919	2069	2775	C3627919:2889-4033
C3627919	2779	3042	C3627919:2889-4033
C3627919	3169	3331	C3627919:2889-4033
C3628395	2735	2879	C3628395:2480-3986
C3628395	2880	2998	C3628395:2480-3986
C3628963	285	1118	C3628963:0-872
C3628963	1120	1390	C3628963:0-872
C3629175	365	506	C3629175:458-2582
C3629175	580	789	C3629175:458-2582
C3629175	2570	2721	C3629175:458-2582
C3629175	2725	3072	C3629175:458-2582
C3629197	979	1047	C3629197:1809-3038
C3629197	1884	2026	C3629197:1809-3038
C3629197	2914	3105	C3629197:1809-3038
C3629197	3189	3381	C3629197:1809-3038
C3629197	3754	3871	C3629197:1809-3038
C3630599	1110	1200	C3630599:1940-3168
C3630599	2245	2382	C3630599:1940-3168
C3630599	2385	2650	C3630599:1940-3168
C3630599	3245	3399	C3630599:1940-3168
C3630599	3735	3980	C3630599:1940-3168
C3630715	1281	1764	C3630715:1881-3109
C3630715	1766	2048	C3630715:1881-3109
C3630715	2326	2663	C3630715:1881-3109
C3630721	505	691	C3630721:357-1586
C3630721	1000	1866	C3630721:357-1586
C3630721	1980	2278	C3630721:357-1586
C3630721	2330	2409	C3630721:357-1586
C3631211	614	1118	C3631211:1224-2453
C3631211	1514	1593	C3631211:1224-2453
C3631211	1594	2062	C3631211:1224-2453
C3631211	2064	2482	C3631211:1224-2453
C3631211	2484	2920	C3631211:1224-2453
C3631211	2924	3045	C3631211:1224-2453
C3631211	3054	3262	C3631211:1224-2453
C3631443	1280	2668	C3631443:982-2210
C3631443	2760	3042	C3631443:982-2210
C3631613	2915	2989	C3631613:3745-4054
C3631613	3005	3188	C3631613:3745-4054
C3631613	3195	3339	C3631613:3745-4054
C3631613	3345	3485	C3631613:3745-4054
C3631613	3550	3964	C3631613:3745-4054
C3631727	415	897	C3631727:0-506
C3631727	900	1103	C3631727:0-506
C3631727	1115	1304	C3631727:0-506
C3631907	1247	1464	C3631907:2072-3301
C3631907	1657	1951	C3631907:2072-3301
C3631907	1987	2242	C3631907:2072-3301
C3631907	2432	2628	C3631907:2072-3301
C3631907	3082	3346	C3631907:2072-3301
C3631907	3372	3596	C3631907:2072-3301
C3631907	3597	3787	C3631907:2072-3301
C3632091	3041	3232	C3632091:2016-3245
C3632587	2692	2770	C3632587:3237-4059
C3632587	2777	3615	C3632587:3237-4059
C3632781	2662	2959	C3632781:2437-3665
C3633113	440	515	C3633113:1270-2499
C3633113	595	1512	C3633113:1270-2499
C3633113	1560	1856	C3633113:1270-2499
C3633113	1860	2115	C3633113:1270-2499
C3633113	2120	2207	C3633113:1270-2499
C3633113	2210	2675	C3633113:1270-2499
C3633113	2680	2908	C3633113:1270-2499
C3633113	3180	3324	C3633113:1270-2499
C3633191	754	1022	C3633191:1404-2633
C3633191	1024	1184	C3633191:1404-2633
C3633191	1459	1586	C3633191:1404-2633
C3633191	1589	1811	C3633191:1404-2633
C3633191	1864	2061	C3633191:1404-2633
C3633191	2124	2285	C3633191:1404-2633
C3633209	609	772	C3633209:1329-2558
C3633209	1594	1663	C3633209:1329-2558
C3633209	1664	1747	C3633209:1329-2558
C3633209	2344	2739	C3633209:1329-2558
C3633391	350	622	C3633391:0-1014
C3633391	840	1133	C3633391:0-1014
C3633391	1485	1838	C3633391:0-1014
C3633731	355	483	C3633731:754-1983
C3633731	1555	1755	C3633731:754-1983
C3633793	828	1268	C3633793:1658-2887
C3633793	1698	2212	C3633793:1658-2887
C3633793	2788	3198	C3633793:1658-2887
C3633793	3208	3550	C3633793:1658-2887
C3633793	3558	3697	C3633793:1658-2887
C3634201	555	767	C3634201:61-1290
C3634201	793	916	C3634201:61-1290
C3634201	923	1340	C3634201:61-1290
C3634201	1368	1783	C3634201:61-1290
C3634201	1998	2083	C3634201:61-1290
C3634353	195	1034	C3634353:1013-2241
C3634353	1105	1446	C3634353:1013-2241
C3634353	1450	1656	C3634353:1013-2241
C3634353	1675	2223	C3634353:1013-2241
C3634353	2225	2356	C3634353:1013-2241
C3634353	2365	2438	C3634353:1013-2241
C3634353	2440	2563	C3634353:1013-2241
C3634353	2565	2630	C3634353:1013-2241
C3634353	2705	2773	C3634353:1013-2241
C3634353	2775	2905	C3634353:1013-2241
C3634455	135	289	C3634455:676-1905
C3634455	1400	2362	C3634455:676-1905
C3634455	2370	2730	C3634455:676-1905
C3634633	0	639	C3634633:0-171
C3634633	640	767	C3634633:0-171
C3634633	775	977	C3634633:0-171
C3634785	350	633	C3634785:1106-2335
C3634785	1270	1394	C3634785:1106-2335
C3634785	1555	1686	C3634785:1106-2335
C3634785	2005	2673	C3634785:1106-2335
C3634785	2685	3076	C3634785:1106-2335
C3635183	3807	3974	C3635183:1912-3140
C3635405	1995	2126	C3635405:2810-4038
C3635405	2210	2908	C3635405:2810-4038
C3635405	2910	3280	C3635405:2810-4038
C3635405	3495	3908	C3635405:2810-4038
C3635615	2614	2687	C3635615:1954-3182
C3635615	2689	3013	C3635615:1954-3182
C3635615	3299	3440	C3635615:1954-3182
C3635615	3599	3732	C3635615:1954-3182
C3635615	3739	3858	C3635615:1954-3182
C3635615	3859	4015	C3635615:1954-3182
C3635789	1559	1631	C3635789:2389-3617
C3635789	1639	1903	C3635789:2389-3617
C3635789	1909	2414	C3635789:2389-3617
C3635789	2464	2586	C3635789:2389-3617
C3635789	2594	2728	C3635789:2389-3617
C3635789	2889	3368	C3635789:2389-3617
C3635789	3374	3498	C3635789:2389-3617
C3635789	3499	3649	C3635789:2389-3617
C3635789	3654	3725	C3635789:2389-3617
C3635949	1687	1956	C3635949:1882-3111
C3635949	1962	2032	C3635949:1882-3111
C3635949	2037	2257	C3635949:1882-3111
C3635949	2312	2453	C3635949:1882-3111
C3635949	2742	2890	C3635949:1882-3111
C3635949	3012	3594	C3635949:1882-3111
C3635949	3607	3805	C3635949:1882-3111
C3636233	389	602	C3636233:1214-2443
C3636233	734	1173	C3636233:1214-2443
C3636233	1594	1992	C3636233:1214-2443
C3636233	1994	2151	C3636233:1214-2443
C3636233	2284	2555	C3636233:1214-2443
C3636233	2604	2823	C3636233:1214-2443
C3636771	5	201	C3636771:296-1524
C3636771	510	1536	C3636771:296-1524
C3636771	1590	2364	C3636771:296-1524
C3636949	295	1060	C3636949:1050-2278
C3636949	1080	1344	C3636949:1050-2278
C3636949	1345	1624	C3636949:1050-2278
C3636949	1635	1701	C3636949:1050-2278
C3636949	1710	2122	C3636949:1050-2278
C3636949	2320	2539	C3636949:1050-2278
C3636949	2825	2948	C3636949:1050-2278
C3636949	2960	3097	C3636949:1050-2278
C3637049	150	498	C3637049:962-2190
C3637049	555	876	C3637049:962-2190
C3637049	1190	1346	C3637049:962-2190
C3637049	1415	1600	C3637049:962-2190
C3637049	2165	2323	C3637049:962-2190
C3637049	2325	2452	C3637049:962-2190
C3637049	2735	2804	C3637049:962-2190
C3637049	2805	2882	C3637049:962-2190
C3637257	2474	2685	C3637257:3289-4086
C3637257	2689	2956	C3637257:3289-4086
C3637257	3019	3160	C3637257:3289-4086
C3637257	3524	3673	C3637257:3289-4086
C3637257	3679	3838	C3637257:3289-4086
C3637257	3864	4004	C3637257:3289-4086
C3637451	310	861	C3637451:1134-2362
C3637451	865	1082	C3637451:1134-2362
C3637451	1090	1289	C3637451:1134-2362
C3637451	1305	1436	C3637451:1134-2362
C3637451	1635	1793	C3637451:1134-2362
C3637451	1855	1983	C3637451:1134-2362
C3637451	2215	2520	C3637451:1134-2362
C3637451	2560	3198	C3637451:1134-2362
C3637855	1395	1551	C3637855:959-2998
C3637855	1555	1829	C3637855:959-2998
C3637855	1835	1959	C3637855:959-2998
C3637855	1960	2116	C3637855:959-2998
C3637855	2320	2391	C3637855:959-2998
C3637855	2395	2590	C3637855:959-2998
C3637855	2665	3019	C3637855:959-2998
C3637855	3020	3152	C3637855:959-2998
C3637855	3155	3721	C3637855:959-2998
C3638079	1847	2269	C3638079:2537-3765
C3638079	2277	2545	C3638079:2537-3765
C3638079	2547	2681	C3638079:2537-3765
C3638355	580	729	C3638355:800-2029
C3638355	734	1213	C3638355:800-2029
C3638355	1224	1419	C3638355:800-2029
C3638355	1484	1557	C3638355:800-2029
C3638355	1559	1624	C3638355:800-2029
C3638355	1639	1781	C3638355:800-2029
C3638355	1784	1910	C3638355:800-2029
C3638355	1974	2265	C3638355:800-2029
C3638355	2269	2398	C3638355:800-2029
C3638355	2405	2532	C3638355:800-2029
C3638355	2744	2851	C3638355:800-2029
C3638775	1515	1651	C3638775:11-1240
C3638861	80	354	C3638861:0-422
C3638861	365	498	C3638861:0-422
C3638861	505	1247	C3638861:0-422
C3638881	5	154	C3638881:0-530
C3638881	165	307	C3638881:0-530
C3638881	375	508	C3638881:0-530
C3638881	660	824	C3638881:0-530
C3638881	965	1116	C3638881:0-530
C3639123	1205	1424	C3639123:0-693
C3639123	1425	1523	C3639123:0-693
C3639187	773	864	C3639187:1603-2831
C3639187	918	1057	C3639187:1603-2831
C3639187	1063	1326	C3639187:1603-2831
C3639187	1333	1965	C3639187:1603-2831
C3639187	2033	2182	C3639187:1603-2831
C3639187	2313	2594	C3639187:1603-2831
C3639187	2598	2671	C3639187:1603-2831
C3639187	2673	2761	C3639187:1603-2831
C3639187	2818	2962	C3639187:1603-2831
C3639187	3013	3145	C3639187:1603-2831
C3639187	3158	3222	C3639187:1603-2831
C3639187	3223	3338	C3639187:1603-2831
C3639187	3343	3656	C3639187:1603-2831
C3639191	325	469	C3639191:921-2150
C3639191	525	1182	C3639191:921-2150
C3639191	1540	2645	C3639191:921-2150
C3639619	1110	1264	C3639619:1940-3168
C3639619	1270	1389	C3639619:1940-3168
C3639619	1460	1615	C3639619:1940-3168
C3639619	1620	1739	C3639619:1940-3168
C3639619	1740	1904	C3639619:1940-3168
C3639619	2020	2310	C3639619:1940-3168
C3639619	2315	2582	C3639619:1940-3168
C3639619	2585	3159	C3639619:1940-3168
C3639619	3235	3304	C3639619:1940-3168
C3639619	3305	3438	C3639619:1940-3168
C3639621	1176	1880	C3639621:2006-3234
C3639621	1886	2015	C3639621:2006-3234
C3639621	2016	2612	C3639621:2006-3234
C3639621	2641	2908	C3639621:2006-3234
C3639621	3976	4042	C3639621:2006-3234
C3640173	1082	1279	C3640173:1687-2915
C3640173	1297	1420	C3640173:1687-2915
C3640173	1437	1718	C3640173:1687-2915
C3640173	2537	2884	C3640173:1687-2915
C3640173	2887	3167	C3640173:1687-2915
C3640179	1732	1804	C3640179:2557-3785
C3640179	1817	1882	C3640179:2557-3785
C3640179	2027	2230	C3640179:2557-3785
C3640179	2232	2493	C3640179:2557-3785
C3640179	2497	3352	C3640179:2557-3785
C3640179	3407	3543	C3640179:2557-3785
C3640179	3632	3699	C3640179:2557-3785
C3640179	3702	3845	C3640179:2557-3785
C3640285	260	336	C3640285:879-2108
C3640285	340	475	C3640285:879-2108
C3640285	960	1102	C3640285:879-2108
C3640285	1330	1740	C3640285:879-2108
C3640285	1750	1871	C3640285:879-2108
C3640285	1880	2162	C3640285:879-2108
C3640285	2170	2943	C3640285:879-2108
C3641419	931	998	C3641419:1756-2985
C3641419	1016	1085	C3641419:1756-2985
C3641419	1211	1553	C3641419:1756-2985
C3641419	1631	1764	C3641419:1756-2985
C3641419	1786	1990	C3641419:1756-2985
C3641419	2266	2404	C3641419:1756-2985
C3641419	2766	2834	C3641419:1756-2985
C3641419	2861	3823	C3641419:1756-2985
C3641561	255	749	C3641561:0-1244
C3641561	750	1449	C3641561:0-1244
C3641561	1850	2071	C3641561:0-1244
C3641607	1682	1769	C3641607:2512-3740
C3641607	2147	2270	C3641607:2512-3740
C3641607	2282	2615	C3641607:2512-3740
C3641607	3037	3124	C3641607:2512-3740
C3641607	3227	3358	C3641607:2512-3740
C3641607	3362	3768	C3641607:2512-3740
C3641607	3857	3999	C3641607:2512-3740
C3641985	2619	3027	C3641985:3439-4114
C3641985	3044	3252	C3641985:3439-4114
C3641985	3259	4003	C3641985:3439-4114
C3642201	320	476	C3642201:862-2091
C3642803	2742	3225	C3642803:3567-4119
C3642803	3227	3302	C3642803:3567-4119
C3642803	3317	3665	C3642803:3567-4119
C3642803	3667	4119	C3642803:3567-4119
C3643223	2213	2422	C3643223:3043-4121
C3643223	2428	2502	C3643223:3043-4121
C3643223	2503	2784	C3643223:3043-4121
C3643223	2788	3631	C3643223:3043-4121
C3643223	3633	4045	C3643223:3043-4121
C3643265	590	734	C3643265:1350-2579
C3643265	740	935	C3643265:1350-2579
C3643265	2140	2425	C3643265:1350-2579
C3643265	2430	2546	C3643265:1350-2579
C3643265	2570	2706	C3643265:1350-2579
C3643265	2730	2874	C3643265:1350-2579
C3643265	2935	3082	C3643265:1350-2579
C3643265	3090	3283	C3643265:1350-2579
C3643331	1614	1763	C3643331:1449-2678
C3643331	1954	2114	C3643331:1449-2678
C3643331	2319	2535	C3643331:1449-2678
C3643331	2539	2603	C3643331:1449-2678
C3643331	2624	2913	C3643331:1449-2678
C3643331	3259	3410	C3643331:1449-2678
C3643413	1255	1326	C3643413:2085-3314
C3643413	1330	1543	C3643413:2085-3314
C3643413	1625	1793	C3643413:2085-3314
C3643413	2745	2884	C3643413:2085-3314
C3643413	2935	3575	C3643413:2085-3314
C3643413	3580	3642	C3643413:2085-3314
C3643413	3935	4084	C3643413:2085-3314
C3643701	1331	1608	C3643701:2161-3390
C3643701	1976	2183	C3643701:2161-3390
C3643701	2251	2626	C3643701:2161-3390
C3643701	3036	3243	C3643701:2161-3390
C3643701	3456	3964	C3643701:2161-3390
C3643827	155	344	C3643827:0-132
C3643827	365	694	C3643827:0-132
C3643877	345	495	C3643877:95-1324
C3643877	500	694	C3643877:95-1324
C3643877	700	1051	C3643877:95-1324
C3643877	1055	1182	C3643877:95-1324
C3643877	1255	1329	C3643877:95-1324
C3643877	1330	1623	C3643877:95-1324
C3643877	1675	1816	C3643877:95-1324
C3643877	2035	2107	C3643877:95-1324
C3643891	185	391	C3643891:0-700
C3643891	395	461	C3643891:0-700
C3643891	530	889	C3643891:0-700
C3643891	935	1229	C3643891:0-700
C3643891	1230	1452	C3643891:0-700
C3644091	1123	1848	C3644091:1618-2846
C3644091	2048	2245	C3644091:1618-2846
C3644091	2648	2940	C3644091:1618-2846
C3644091	2953	3376	C3644091:1618-2846
C3644091	3438	3644	C3644091:1618-2846
C3644193	0	69	C3644193:786-2014
C3644193	85	434	C3644193:786-2014
C3644193	655	1003	C3644193:786-2014
C3644193	1060	1272	C3644193:786-2014
C3644193	1345	1558	C3644193:786-2014
C3644193	1580	1779	C3644193:786-2014
C3644193	2235	2604	C3644193:786-2014
C3644435	2647	2833	C3644435:3432-4129
C3644435	2857	2995	C3644435:3432-4129
C3644435	3017	3344	C3644435:3432-4129
C3644435	3372	3434	C3644435:3432-4129
C3644435	3452	3894	C3644435:3432-4129
C3644435	3897	4105	C3644435:3432-4129
C3644785	1103	2485	C3644785:1773-3001
C3644785	2588	2789	C3644785:1773-3001
C3644785	3308	3517	C3644785:1773-3001
C3644785	3573	3792	C3644785:1773-3001
C3644787	490	663	C3644787:0-280
C3644787	855	1063	C3644787:0-280
C3645309	0	636	C3645309:461-1689
C3645309	925	1053	C3645309:461-1689
C3645309	1615	1684	C3645309:461-1689
C3645309	1685	1752	C3645309:461-1689
C3645309	1885	2177	C3645309:461-1689
C3645309	2180	2515	C3645309:461-1689
C3645825	1015	2113	C3645825:329-1558
C3645825	2325	2389	C3645825:329-1558
C3645929	150	355	C3645929:364-1593
C3645929	765	2242	C3645929:364-1593
C3646067	1933	2440	C3646067:1873-3102
C3646067	2443	2878	C3646067:1873-3102
C3646067	3003	3840	C3646067:1873-3102
C3646067	3843	3930	C3646067:1873-3102
C3646327	0	364	C3646327:0-125
C3646327	365	922	C3646327:0-125
C3646359	30	225	C3646359:0-1063
C3646359	315	513	C3646359:0-1063
C3646359	760	1372	C3646359:0-1063
C3646359	1490	1613	C3646359:0-1063
C3646359	1620	1896	C3646359:0-1063
C3646673	2501	2644	C3646673:2501-3730
C3646673	2941	3136	C3646673:2501-3730
C3646673	3366	3514	C3646673:2501-3730
C3646673	3661	3882	C3646673:2501-3730
C3646673	4006	4142	C3646673:2501-3730
C3646873	1453	2664	C3646873:1443-2672
C3646873	2678	3505	C3646873:1443-2672
C3647241	680	827	C3647241:1070-2298
C3647241	1460	1592	C3647241:1070-2298
C3647241	2165	2582	C3647241:1070-2298
C3647263	1360	1507	C3647263:695-1924
C3647263	1550	1728	C3647263:695-1924
C3647263	1780	2419	C3647263:695-1924
C3647367	360	434	C3647367:1186-2414
C3647367	850	1055	C3647367:1186-2414
C3647367	1060	1567	C3647367:1186-2414
C3647367	1605	2395	C3647367:1186-2414
C3647367	2450	2667	C3647367:1186-2414
C3647475	1897	2033	C3647475:2712-3940
C3647475	2037	2239	C3647475:2712-3940
C3647475	2252	2800	C3647475:2712-3940
C3647567	2449	2522	C3647567:3279-4147
C3647567	2529	2747	C3647567:3279-4147
C3647567	3024	3733	C3647567:3279-4147
C3647567	4059	4145	C3647567:3279-4147
C3647901	3717	4006	C3647901:3892-4149
C3647907	1018	1983	C3647907:1448-3153
C3648019	2512	3213	C3648019:3337-4150
C3648019	3217	3631	C3648019:3337-4150
C3648019	3637	3793	C3648019:3337-4150
C3648019	3857	4042	C3648019:3337-4150
C3648175	2950	3081	C3648175:3700-4151
C3648175	3155	3426	C3648175:3700-4151
C3648175	3430	3501	C3648175:3700-4151
C3648175	3520	3638	C3648175:3700-4151
C3648175	3640	4151	C3648175:3700-4151
C3648189	140	357	C3648189:750-1978
C3648189	360	763	C3648189:750-1978
C3648189	775	983	C3648189:750-1978
C3648189	985	1399	C3648189:750-1978
C3648189	1400	1538	C3648189:750-1978
C3648189	1820	2379	C3648189:750-1978
C3648189	2380	2586	C3648189:750-1978
C3648241	65	150	C3648241:894-2123
C3648241	205	349	C3648241:894-2123
C3648241	350	574	C3648241:894-2123
C3648241	575	1396	C3648241:894-2123
C3648241	1610	2108	C3648241:894-2123
C3648241	2110	2229	C3648241:894-2123
C3648241	2240	2599	C3648241:894-2123
C3648241	2600	2798	C3648241:894-2123
C3648241	2810	2944	C3648241:894-2123
C3648379	802	1286	C3648379:1262-2491
C3648379	1287	1482	C3648379:1262-2491
C3648379	1497	1850	C3648379:1262-2491
C3648379	1972	2251	C3648379:1262-2491
C3648379	2252	3251	C3648379:1262-2491
C3648525	65	131	C3648525:347-1576
C3648525	135	202	C3648525:347-1576
C3648525	220	299	C3648525:347-1576
C3648525	300	366	C3648525:347-1576
C3648525	645	1259	C3648525:347-1576
C3648525	1700	1886	C3648525:347-1576
C3648525	2030	2377	C3648525:347-1576
C3648611	1756	1837	C3648611:2581-3809
C3648611	2191	2607	C3648611:2581-3809
C3648611	2666	2784	C3648611:2581-3809
C3648611	2801	3077	C3648611:2581-3809
C3648611	3171	3331	C3648611:2581-3809
C3648611	3441	3590	C3648611:2581-3809
C3648611	3941	4110	C3648611:2581-3809
C3648695	1248	1317	C3648695:2073-4154
C3648695	1478	2000	C3648695:2073-4154
C3648695	2013	2445	C3648695:2073-4154
C3648695	2573	2978	C3648695:2073-4154
C3648695	3043	3185	C3648695:2073-4154
C3648695	3223	3365	C3648695:2073-4154
C3648695	3368	3575	C3648695:2073-4154
C3648695	3593	3934	C3648695:2073-4154
C3649385	85	419	C3649385:406-1634
C3649385	420	566	C3649385:406-1634
C3649385	785	1369	C3649385:406-1634
C3649385	1395	1614	C3649385:406-1634
C3649689	1620	1771	C3649689:796-2025
C3649689	1790	1926	C3649689:796-2025
C3649689	1940	2273	C3649689:796-2025
C3649689	2285	2426	C3649689:796-2025
C3649689	2565	2853	C3649689:796-2025
C3650039	1016	1162	C3650039:1211-2440
C3650039	1436	2272	C3650039:1211-2440
C3650039	2301	2365	C3650039:1211-2440
C3650039	2486	2720	C3650039:1211-2440
C3650039	2881	3070	C3650039:1211-2440
C3650069	605	751	C3650069:731-1960
C3650069	1090	1161	C3650069:731-1960
C3650069	1165	1576	C3650069:731-1960
C3650069	1580	1932	C3650069:731-1960
C3650069	1935	2142	C3650069:731-1960
C3650069	2145	2334	C3650069:731-1960
C3650069	2360	2777	C3650069:731-1960
C3650103	3421	3581	C3650103:2126-3355
C3650431	1270	1916	C3650431:651-1880
C3650467	776	918	C3650467:1261-2490
C3650467	2001	2485	C3650467:1261-2490
C3650467	2486	2554	C3650467:1261-2490
C3650467	2561	3311	C3650467:1261-2490
C3650567	1613	1744	C3650567:1318-2547
C3650567	1938	2280	C3650567:1318-2547
C3650567	2288	2447	C3650567:1318-2547
C3650631	265	618	C3650631:1083-2311
C3650631	625	1174	C3650631:1083-2311
C3650631	1175	1377	C3650631:1083-2311
C3650631	1445	1514	C3650631:1083-2311
C3650631	1590	1800	C3650631:1083-2311
C3650631	1810	1998	C3650631:1083-2311
C3650911	1751	3055	C3650911:2571-3799
C3651075	10	289	C3651075:0-520
C3651075	290	485	C3651075:0-520
C3651075	505	703	C3651075:0-520
C3651075	765	978	C3651075:0-520
C3651075	990	1111	C3651075:0-520
C3651075	1115	1255	C3651075:0-520
C3651323	2331	3741	C3651323:3161-4169
C3651323	3801	3886	C3651323:3161-4169
C3651323	3891	4021	C3651323:3161-4169
C3651513	2097	2307	C3651513:2857-4085
C3651513	2667	2998	C3651513:2857-4085
C3651513	3027	3223	C3651513:2857-4085
C3651513	3232	3301	C3651513:2857-4085
C3651513	3307	3495	C3651513:2857-4085
C3651681	1327	2184	C3651681:2157-3385
C3651681	2187	2526	C3651681:2157-3385
C3651681	2527	2945	C3651681:2157-3385
C3651681	2957	3231	C3651681:2157-3385
C3651681	3652	3844	C3651681:2157-3385
C3651681	3917	4149	C3651681:2157-3385
C3652141	225	354	C3652141:274-1503
C3652141	365	606	C3652141:274-1503
C3652141	625	1154	C3652141:274-1503
C3652141	1380	1744	C3652141:274-1503
C3652141	1795	1880	C3652141:274-1503
C3652141	1890	1983	C3652141:274-1503
C3652141	2055	2325	C3652141:274-1503
C3652249	1290	1504	C3652249:2030-3259
C3652249	2200	2343	C3652249:2030-3259
C3652249	2785	3830	C3652249:2030-3259
C3652367	457	849	C3652367:1267-2496
C3652367	1337	1532	C3652367:1267-2496
C3652367	1607	1832	C3652367:1267-2496
C3652367	1837	2908	C3652367:1267-2496
C3652367	2957	3140	C3652367:1267-2496
C3652367	3157	3329	C3652367:1267-2496
C3652427	919	993	C3652427:1749-2978
C3652427	994	1273	C3652427:1749-2978
C3652427	1274	1349	C3652427:1749-2978
C3652427	1354	1491	C3652427:1749-2978
C3652427	1499	1564	C3652427:1749-2978
C3652427	1624	2035	C3652427:1749-2978
C3652427	2824	3237	C3652427:1749-2978
C3652427	3239	3436	C3652427:1749-2978
C3652427	3519	3805	C3652427:1749-2978
C3652511	2868	2951	C3652511:3698-4176
C3652511	2958	3147	C3652511:3698-4176
C3652511	3148	3995	C3652511:3698-4176
C3652511	4008	4129	C3652511:3698-4176
C3652689	496	770	C3652689:1321-2550
C3652689	806	1372	C3652689:1321-2550
C3652689	1376	1443	C3652689:1321-2550
C3652689	2271	2412	C3652689:1321-2550
C3652689	2421	2756	C3652689:1321-2550
C3652689	2771	2895	C3652689:1321-2550
C3652689	2896	3041	C3652689:1321-2550
C3652689	3046	3380	C3652689:1321-2550
C3652861	2270	2336	C3652861:2740-3968
C3652861	2340	2444	C3652861:2740-3968
C3653055	976	1101	C3653055:1301-2530
C3653055	1261	1393	C3653055:1301-2530
C3653055	1731	1958	C3653055:1301-2530
C3653055	2171	2505	C3653055:1301-2530
C3653055	2571	2864	C3653055:1301-2530
C3653055	2866	2996	C3653055:1301-2530
C3653213	508	595	C3653213:1338-2566
C3653213	738	863	C3653213:1338-2566
C3653213	878	1270	C3653213:1338-2566
C3653213	1278	1365	C3653213:1338-2566
C3653213	1508	2416	C3653213:1338-2566
C3653213	2418	2834	C3653213:1338-2566
C3653213	2893	3394	C3653213:1338-2566
C3653459	10	201	C3653459:225-1454
C3653459	640	773	C3653459:225-1454
C3653459	835	985	C3653459:225-1454
C3653459	995	1128	C3653459:225-1454
C3653459	1255	1741	C3653459:225-1454
C3653459	1830	2027	C3653459:225-1454
C3653459	2165	2256	C3653459:225-1454
C3653503	885	1055	C3653503:1310-2539
C3653503	1085	1242	C3653503:1310-2539
C3653503	1605	1930	C3653503:1310-2539
C3653503	1980	3200	C3653503:1310-2539
C3653645	1165	1528	C3653645:1800-3029
C3653645	1530	2086	C3653645:1800-3029
C3653645	2115	2444	C3653645:1800-3029
C3653645	2445	2933	C3653645:1800-3029
C3653645	2935	3829	C3653645:1800-3029
C3653681	502	645	C3653681:1332-2561
C3653681	722	857	C3653681:1332-2561
C3653681	1152	1560	C3653681:1332-2561
C3653681	1712	2063	C3653681:1332-2561
C3653681	2127	2262	C3653681:1332-2561
C3653681	2272	2396	C3653681:1332-2561
C3653681	2397	2529	C3653681:1332-2561
C3653681	2532	2618	C3653681:1332-2561
C3653681	2622	3375	C3653681:1332-2561
C3654013	1614	1740	C3654013:2429-3657
C3654013	2039	2242	C3654013:2429-3657
C3654013	2249	2507	C3654013:2429-3657
C3654013	2529	2711	C3654013:2429-3657
C3654013	2719	2792	C3654013:2429-3657
C3654013	2804	2872	C3654013:2429-3657
C3654013	2879	3140	C3654013:2429-3657
C3654013	3144	3640	C3654013:2429-3657
C3654013	3649	3768	C3654013:2429-3657
C3654013	3769	4133	C3654013:2429-3657
C3654261	1688	1807	C3654261:2428-3656
C3654261	2018	2157	C3654261:2428-3656
C3654261	2158	2434	C3654261:2428-3656
C3654261	2438	2510	C3654261:2428-3656
C3654261	2513	2802	C3654261:2428-3656
C3654261	2803	3346	C3654261:2428-3656
C3654261	3348	3576	C3654261:2428-3656
C3654261	3648	3921	C3654261:2428-3656
C3654449	1346	1550	C3654449:2171-3399
C3654449	1566	1694	C3654449:2171-3399
C3654449	1701	1829	C3654449:2171-3399
C3654449	1971	2034	C3654449:2171-3399
C3654449	2051	2124	C3654449:2171-3399
C3654449	2131	2474	C3654449:2171-3399
C3654449	2761	2896	C3654449:2171-3399
C3654449	3106	3239	C3654449:2171-3399
C3655033	2876	3033	C3655033:3701-4191
C3655033	3376	3714	C3655033:3701-4191
C3655033	4011	4191	C3655033:3701-4191
C3655639	455	973	C3655639:253-1482
C3655639	1150	1590	C3655639:253-1482
C3655639	1870	2040	C3655639:253-1482
C3655639	2050	2192	C3655639:253-1482
C3655763	2556	2913	C3655763:3386-4195
C3655763	2921	3056	C3655763:3386-4195
C3655763	3066	3335	C3655763:3386-4195
C3655763	3336	3412	C3655763:3386-4195
C3655763	3456	3671	C3655763:3386-4195
C3655793	2473	2546	C3655793:3233-4195
C3655793	2663	2780	C3655793:3233-4195
C3655793	2918	3052	C3655793:3233-4195
C3655793	3068	3147	C3655793:3233-4195
C3655793	3158	3258	C3655793:3233-4195
C3655793	3313	3530	C3655793:3233-4195
C3655793	3538	3736	C3655793:3233-4195
C3655793	3748	3875	C3655793:3233-4195
C3655793	3888	4010	C3655793:3233-4195
C3656053	290	423	C3656053:691-1920
C3656053	505	1072	C3656053:691-1920
C3656053	1075	1895	C3656053:691-1920
C3656053	1955	2125	C3656053:691-1920
C3656053	2490	2754	C3656053:691-1920
C3657013	15	346	C3657013:0-374
C3657013	1125	1197	C3657013:0-374
C3657059	2170	2374	C3657059:3000-4203
C3657059	2385	2517	C3657059:3000-4203
C3657059	2540	2677	C3657059:3000-4203
C3657059	2680	3081	C3657059:3000-4203
C3657059	3100	3218	C3657059:3000-4203
C3657059	3235	3359	C3657059:3000-4203
C3657059	3380	3500	C3657059:3000-4203
C3657059	3505	3661	C3657059:3000-4203
C3657155	2103	2240	C3657155:2498-3726
C3657155	2718	2952	C3657155:2498-3726
C3657155	3488	3692	C3657155:2498-3726
C3657393	2557	2770	C3657393:3387-4205
C3657393	2787	3045	C3657393:3387-4205
C3657393	3047	3326	C3657393:3387-4205
C3657393	3337	3744	C3657393:3387-4205
C3657393	3747	3967	C3657393:3387-4205
C3657787	571	724	C3657787:1401-2629
C3657787	731	997	C3657787:1401-2629
C3657787	1001	1074	C3657787:1401-2629
C3657787	1136	1283	C3657787:1401-2629
C3657787	1286	1545	C3657787:1401-2629
C3657787	1551	1633	C3657787:1401-2629
C3657787	1636	1831	C3657787:1401-2629
C3657787	1971	2053	C3657787:1401-2629
C3657787	2061	2131	C3657787:1401-2629
C3657787	2251	2387	C3657787:1401-2629
C3657787	2411	2755	C3657787:1401-2629
C3657787	2881	3039	C3657787:1401-2629
C3657787	3211	3381	C3657787:1401-2629
C3657809	0	139	C3657809:0-232
C3657809	145	410	C3657809:0-232
C3657809	490	622	C3657809:0-232
C3657809	840	1070	C3657809:0-232
C3657945	3241	3706	C3657945:2246-3475
C3657945	3731	3928	C3657945:2246-3475
C3658077	1860	2026	C3658077:2085-3314
C3658077	2110	2176	C3658077:2085-3314
C3658077	2195	2289	C3658077:2085-3314
C3658077	2610	3770	C3658077:2085-3314
C3658293	500	634	C3658293:1092-2321
C3658293	635	1262	C3658293:1092-2321
C3658293	1345	1465	C3658293:1092-2321
C3658293	1675	1893	C3658293:1092-2321
C3658293	1940	2520	C3658293:1092-2321
C3658293	2585	3149	C3658293:1092-2321
C3658943	650	1371	C3658943:0-858
C3659011	2898	3120	C3659011:3728-4215
C3659011	3123	3244	C3659011:3728-4215
C3659011	3248	3316	C3659011:3728-4215
C3659011	3323	3392	C3659011:3728-4215
C3659011	3393	3463	C3659011:3728-4215
C3659011	3468	4016	C3659011:3728-4215
C3659011	4028	4215	C3659011:3728-4215
C3659091	985	1264	C3659091:1815-3043
C3659091	1420	2107	C3659091:1815-3043
C3659091	2455	2526	C3659091:1815-3043
C3659091	2530	2732	C3659091:1815-3043
C3659491	0	141	C3659491:98-1327
C3659491	650	785	C3659491:98-1327
C3659491	880	1708	C3659491:98-1327
C3659491	1825	2164	C3659491:98-1327
C3659563	1171	2011	C3659563:2001-3229
C3659563	2031	2160	C3659563:2001-3229
C3659563	2166	2356	C3659563:2001-3229
C3659563	2431	2719	C3659563:2001-3229
C3659563	2721	3007	C3659563:2001-3229
C3659563	3011	3080	C3659563:2001-3229
C3659563	3081	3202	C3659563:2001-3229
C3659563	3206	3623	C3659563:2001-3229
C3659563	3636	3829	C3659563:2001-3229
C3659563	3846	3981	C3659563:2001-3229
C3659819	345	710	C3659819:1171-2400
C3659819	715	832	C3659819:1171-2400
C3659819	835	994	C3659819:1171-2400
C3659819	995	2237	C3659819:1171-2400
C3659819	2240	2456	C3659819:1171-2400
C3659819	2460	2655	C3659819:1171-2400
C3659819	2660	3004	C3659819:1171-2400
C3659819	3005	3236	C3659819:1171-2400
C3659829	626	915	C3659829:1456-2685
C3659829	1851	2219	C3659829:1456-2685
C3659829	2711	2789	C3659829:1456-2685
C3659829	2791	3128	C3659829:1456-2685
C3659829	3171	3426	C3659829:1456-2685
C3660673	380	698	C3660673:344-1573
C3660673	830	1302	C3660673:344-1573
C3660673	1370	1673	C3660673:344-1573
C3660673	1875	2012	C3660673:344-1573
C3660673	2080	2354	C3660673:344-1573
C3660699	1375	1563	C3660699:1048-2277
C3660699	1565	1704	C3660699:1048-2277
C3660699	1720	1915	C3660699:1048-2277
C3660699	1925	3111	C3660699:1048-2277
C3660847	135	279	C3660847:108-1337
C3660847	1065	1542	C3660847:108-1337
C3660847	1695	1894	C3660847:108-1337
C3660847	2025	2099	C3660847:108-1337
C3660847	2100	2168	C3660847:108-1337
C3660985	370	518	C3660985:819-2047
C3660985	670	975	C3660985:819-2047
C3660985	995	1242	C3660985:819-2047
C3660985	1245	1595	C3660985:819-2047
C3660985	1605	1940	C3660985:819-2047
C3660985	1955	2081	C3660985:819-2047
C3660985	2145	2316	C3660985:819-2047
C3660985	2355	2722	C3660985:819-2047
C3661103	1851	2133	C3661103:2681-4227
C3661103	2516	2653	C3661103:2681-4227
C3661103	2661	3340	C3661103:2681-4227
C3661267	840	1059	C3661267:614-1843
C3661267	1065	1329	C3661267:614-1843
C3661267	2015	2514	C3661267:614-1843
C3661343	135	271	C3661343:0-353;C3661343:1007-2236
C3661343	365	1629	C3661343:0-353;C3661343:1007-2236
C3661343	1770	1997	C3661343:0-353;C3661343:1007-2236
C3661343	2070	2625	C3661343:0-353;C3661343:1007-2236
C3661343	2655	3000	C3661343:0-353;C3661343:1007-2236
C3661823	1852	1980	C3661823:2532-3761
C3661823	3062	3649	C3661823:2532-3761
C3661823	3872	4078	C3661823:2532-3761
C3661879	2839	3372	C3661879:2399-3628
C3661879	3374	4232	C3661879:2399-3628
C3661929	135	416	C3661929:179-1408
C3661929	550	699	C3661929:179-1408
C3661929	785	906	C3661929:179-1408
C3661929	1170	1470	C3661929:179-1408
C3661929	1510	2224	C3661929:179-1408
C3662379	2579	3267	C3662379:3389-4235
C3662379	3269	3909	C3662379:3389-4235
C3662433	440	876	C3662433:0-514
C3662433	880	948	C3662433:0-514
C3662433	950	1074	C3662433:0-514
C3662433	1075	1348	C3662433:0-514
C3662635	480	615	C3662635:1094-2322;C3662635:2642-4237
C3662635	635	972	C3662635:1094-2322;C3662635:2642-4237
C3662635	975	1581	C3662635:1094-2322;C3662635:2642-4237
C3662635	1640	1823	C3662635:1094-2322;C3662635:2642-4237
C3662635	2100	2228	C3662635:1094-2322;C3662635:2642-4237
C3662635	2240	2932	C3662635:1094-2322;C3662635:2642-4237
C3662635	2985	3350	C3662635:1094-2322;C3662635:2642-4237
C3662635	3660	4207	C3662635:1094-2322;C3662635:2642-4237
C3662837	2776	3037	C3662837:3491-4238
C3662837	3046	3482	C3662837:3491-4238
C3662837	3756	3941	C3662837:3491-4238
C3662837	3946	4085	C3662837:3491-4238
C3662837	4106	4238	C3662837:3491-4238
C3663759	640	833	C3663759:1450-2679
C3663759	990	1109	C3663759:1450-2679
C3663759	1405	2439	C3663759:1450-2679
C3663759	2440	3210	C3663759:1450-2679
C3663759	3280	3413	C3663759:1450-2679
C3663759	3415	3506	C3663759:1450-2679
C3664103	2007	2137	C3664103:2602-3831
C3664103	2142	2775	C3664103:2602-3831
C3664103	2917	3617	C3664103:2602-3831
C3664103	3657	3854	C3664103:2602-3831
C3664103	4002	4123	C3664103:2602-3831
C3664103	4132	4246	C3664103:2602-3831
C3664331	1355	1560	C3664331:2165-3394
C3664331	1565	1637	C3664331:2165-3394
C3664331	2540	2843	C3664331:2165-3394
C3664575	495	621	C3664575:443-1672
C3664575	700	918	C3664575:443-1672
C3664575	920	1059	C3664575:443-1672
C3664575	1130	1409	C3664575:443-1672
C3664575	1410	1477	C3664575:443-1672
C3664575	1480	1753	C3664575:443-1672
C3664575	1760	2180	C3664575:443-1672
C3664575	2185	2496	C3664575:443-1672
C3664673	320	393	C3664673:1150-2379
C3664673	470	745	C3664673:1150-2379
C3664673	830	1110	C3664673:1150-2379
C3664673	1380	2010	C3664673:1150-2379
C3664673	2020	2138	C3664673:1150-2379
C3664673	2145	2216	C3664673:1150-2379
C3664673	2220	2699	C3664673:1150-2379
C3664673	2720	3070	C3664673:1150-2379
C3665001	1898	2461	C3665001:2728-3957
C3665001	2528	2685	C3665001:2728-3957
C3665001	2808	3232	C3665001:2728-3957
C3665001	3233	3306	C3665001:2728-3957
C3665001	3308	3582	C3665001:2728-3957
C3665001	3598	3857	C3665001:2728-3957
C3665211	2852	2925	C3665211:3682-4252
C3665211	2932	3064	C3665211:3682-4252
C3665211	3082	3218	C3665211:3682-4252
C3665211	3407	3628	C3665211:3682-4252
C3665211	3822	4252	C3665211:3682-4252
C3665985	320	451	C3665985:990-2218
C3665985	460	807	C3665985:990-2218
C3665985	810	1222	C3665985:990-2218
C3665985	1350	1502	C3665985:990-2218
C3665985	1650	1786	C3665985:990-2218
C3665985	1930	2052	C3665985:990-2218
C3665985	2600	2809	C3665985:990-2218
C3665985	2820	3012	C3665985:990-2218
C3666103	576	647	C3666103:1406-2634
C3666103	661	857	C3666103:1406-2634
C3666103	861	1142	C3666103:1406-2634
C3666103	1146	1415	C3666103:1406-2634
C3666103	1431	1563	C3666103:1406-2634
C3666103	1576	1833	C3666103:1406-2634
C3666103	2051	2126	C3666103:1406-2634
C3666103	2136	2206	C3666103:1406-2634
C3666103	2256	2491	C3666103:1406-2634
C3666469	180	708	C3666469:289-1518
C3666469	1095	1253	C3666469:289-1518
C3666469	1400	1758	C3666469:289-1518
C3666469	1835	2328	C3666469:289-1518
C3666535	1989	2137	C3666535:2609-3837
C3666535	2589	2774	C3666535:2609-3837
C3666535	2849	3060	C3666535:2609-3837
C3666535	4039	4157	C3666535:2609-3837
C3666535	4179	4250	C3666535:2609-3837
C3666825	1280	1471	C3666825:1197-2426
C3666825	1490	1646	C3666825:1197-2426
C3666825	1650	1849	C3666825:1197-2426
C3666825	2350	2887	C3666825:1197-2426
C3666825	2890	2964	C3666825:1197-2426
C3666825	3035	3242	C3666825:1197-2426
C3666989	350	527	C3666989:304-1533
C3666989	595	969	C3666989:304-1533
C3666989	1215	1760	C3666989:304-1533
C3666989	1895	2196	C3666989:304-1533
C3666989	2250	2349	C3666989:304-1533
C3667139	1288	1424	C3667139:1978-3206
C3667139	1428	1993	C3667139:1978-3206
C3667139	2718	3361	C3667139:1978-3206
C3667139	3743	3877	C3667139:1978-3206
C3667181	2164	2236	C3667181:2994-4222
C3667181	2259	2545	C3667181:2994-4222
C3667181	2654	2774	C3667181:2994-4222
C3667181	2829	2978	C3667181:2994-4222
C3667181	3114	3316	C3667181:2994-4222
C3667181	3334	3531	C3667181:2994-4222
C3667181	3709	4172	C3667181:2994-4222
C3667219	0	342	C3667219:389-1618
C3667219	345	423	C3667219:389-1618
C3667219	430	570	C3667219:389-1618
C3667219	625	691	C3667219:389-1618
C3667219	695	773	C3667219:389-1618
C3667219	835	970	C3667219:389-1618
C3667219	995	1183	C3667219:389-1618
C3667219	1185	2021	C3667219:389-1618
C3667219	2025	2298	C3667219:389-1618
C3667219	2360	2453	C3667219:389-1618
C3667341	966	1088	C3667341:1496-2725
C3667341	1176	1300	C3667341:1496-2725
C3667341	1306	1509	C3667341:1496-2725
C3667341	1576	1655	C3667341:1496-2725
C3667341	1656	1796	C3667341:1496-2725
C3667341	1936	2069	C3667341:1496-2725
C3667341	2071	2150	C3667341:1496-2725
C3667341	2286	2353	C3667341:1496-2725
C3667341	2361	2433	C3667341:1496-2725
C3667341	2436	2850	C3667341:1496-2725
C3667341	3066	3558	C3667341:1496-2725
C3667507	500	702	C3667507:0-820
C3667507	715	918	C3667507:0-820
C3667507	925	1322	C3667507:0-820
C3667507	1325	1474	C3667507:0-820
C3667507	1480	1602	C3667507:0-820
C3668259	2955	3044	C3668259:3375-4271
C3668259	3060	3370	C3668259:3375-4271
C3668259	3490	3919	C3668259:3375-4271
C3668259	3985	4175	C3668259:3375-4271
C3668693	1393	2450	C3668693:1688-2916
C3668693	2488	2917	C3668693:1688-2916
C3668693	3033	3384	C3668693:1688-2916
C3668693	3453	3655	C3668693:1688-2916
C3668763	5	149	C3668763:0-1191
C3668763	155	352	C3668763:0-1191
C3668763	420	1469	C3668763:0-1191
C3668763	1470	1598	C3668763:0-1191
C3668763	1675	1763	C3668763:0-1191
C3668763	1765	1909	C3668763:0-1191
C3668781	1211	1639	C3668781:2041-4023
C3668781	1651	1777	C3668781:2041-4023
C3668781	1781	2057	C3668781:2041-4023
C3668781	2061	2682	C3668781:2041-4023
C3668781	2686	2963	C3668781:2041-4023
C3668863	445	590	C3668863:0-1064
C3668863	750	946	C3668863:0-1064
C3668863	950	1018	C3668863:0-1064
C3668863	1160	1345	C3668863:0-1064
C3668863	1470	1680	C3668863:0-1064
C3668955	3353	3436	C3668955:4088-4276
C3668955	3563	4124	C3668955:4088-4276
C3669051	40	199	C3669051:0-1144
C3669051	205	279	C3669051:0-1144
C3669051	430	580	C3669051:0-1144
C3669051	645	1394	C3669051:0-1144
C3669051	1400	1605	C3669051:0-1144
C3669347	205	367	C3669347:743-2183
C3669347	460	732	C3669347:743-2183
C3669347	775	1068	C3669347:743-2183
C3669347	1185	1256	C3669347:743-2183
C3669347	1945	2827	C3669347:743-2183
C3669347	2940	3015	C3669347:743-2183
C3669641	1113	1232	C3669641:1478-2707
C3669641	1378	1670	C3669641:1478-2707
C3669641	1673	1812	C3669641:1478-2707
C3669641	2073	2240	C3669641:1478-2707
C3669641	2443	2592	C3669641:1478-2707
C3669641	3203	3355	C3669641:1478-2707
C3669643	80	202	C3669643:0-780
C3669643	360	758	C3669643:0-780
C3669643	845	915	C3669643:0-780
C3669643	925	997	C3669643:0-780
C3669643	1050	1186	C3669643:0-780
C3669721	2129	2313	C3669721:2674-3902
C3669721	3804	3989	C3669721:2674-3902
C3669839	1668	1737	C3669839:2498-4281
C3669839	1898	2103	C3669839:2498-4281
C3669839	2298	2434	C3669839:2498-4281
C3669839	2518	2783	C3669839:2498-4281
C3669839	3153	3225	C3669839:2498-4281
C3669839	3228	3482	C3669839:2498-4281
C3669839	3488	3574	C3669839:2498-4281
C3669839	3603	3804	C3669839:2498-4281
C3669839	4003	4117	C3669839:2498-4281
C3670963	1589	2203	C3670963:2339-3567
C3670963	2204	2342	C3670963:2339-3567
C3670963	2344	4083	C3670963:2339-3567
C3671261	1010	1074	C3671261:1840-3069
C3671261	1380	1512	C3671261:1840-3069
C3671431	490	745	C3671431:1016-2245
C3671431	755	1027	C3671431:1016-2245
C3671431	1250	1396	C3671431:1016-2245
C3671431	1400	1661	C3671431:1016-2245
C3671431	1665	1739	C3671431:1016-2245
C3671431	1915	2146	C3671431:1016-2245
C3671431	2175	2661	C3671431:1016-2245
C3671599	2087	2235	C3671599:2567-3795
C3671599	2302	2379	C3671599:2567-3795
C3671599	2382	2791	C3671599:2567-3795
C3671599	2792	3074	C3671599:2567-3795
C3671599	3362	3481	C3671599:2567-3795
C3671599	3492	3703	C3671599:2567-3795
C3671599	3712	3836	C3671599:2567-3795
C3671599	3927	4279	C3671599:2567-3795
C3671603	1690	2416	C3671603:773-2002
C3671603	2540	2838	C3671603:773-2002
C3671803	2235	2367	C3671803:2980-4208
C3671803	2650	3149	C3671803:2980-4208
C3671803	3200	3484	C3671803:2980-4208
C3671901	1692	1761	C3671901:2502-3731
C3671901	1787	1948	C3671901:2502-3731
C3671901	1992	2699	C3671901:2502-3731
C3671901	3272	3864	C3671901:2502-3731
C3671901	3912	4152	C3671901:2502-3731
C3672075	1415	1908	C3672075:2245-3473
C3672075	1920	1991	C3672075:2245-3473
C3672075	1995	2128	C3672075:2245-3473
C3672075	2135	2827	C3672075:2245-3473
C3672075	3470	3678	C3672075:2245-3473
C3672085	135	286	C3672085:0-1708
C3672085	795	1513	C3672085:0-1708
C3672085	1600	1943	C3672085:0-1708
C3672085	2025	2291	C3672085:0-1708
C3672181	528	812	C3672181:1358-2586
C3672181	818	1312	C3672181:1358-2586
C3672181	1313	1687	C3672181:1358-2586
C3672181	1718	3343	C3672181:1358-2586
C3672271	2911	2979	C3672271:3736-4297
C3672271	2986	3265	C3672271:3736-4297
C3672271	3271	3819	C3672271:3736-4297
C3672271	3821	3962	C3672271:3736-4297
C3672271	4026	4234	C3672271:3736-4297
C3672293	1636	2075	C3672293:2466-3694
C3672293	2196	2345	C3672293:2466-3694
C3672293	2556	2629	C3672293:2466-3694
C3672293	2631	3260	C3672293:2466-3694
C3672293	3261	3747	C3672293:2466-3694
C3672293	3901	4103	C3672293:2466-3694
C3672339	75	210	C3672339:424-1653
C3672339	435	914	C3672339:424-1653
C3672339	915	1408	C3672339:424-1653
C3672339	1410	1546	C3672339:424-1653
C3672339	1550	2025	C3672339:424-1653
C3672339	2095	2233	C3672339:424-1653
C3672339	2250	2376	C3672339:424-1653
C3672339	2385	2461	C3672339:424-1653
C3672649	2231	2385	C3672649:3061-4289
C3672649	2386	2653	C3672649:3061-4289
C3672649	2666	3422	C3672649:3061-4289
C3672907	295	762	C3672907:0-420
C3672907	925	1061	C3672907:0-420
C3672907	1065	1254	C3672907:0-420
C3672975	3190	3395	C3672975:4005-4301
C3672975	3460	4086	C3672975:4005-4301
C3672975	4105	4301	C3672975:4005-4301
C3673039	150	560	C3673039:0-354
C3673039	565	704	C3673039:0-354
C3673039	705	917	C3673039:0-354
C3673039	920	1192	C3673039:0-354
C3673041	85	225	C3673041:0-613
C3673041	290	630	C3673041:0-613
C3673041	635	840	C3673041:0-613
C3673041	850	1201	C3673041:0-613
C3673041	1205	1328	C3673041:0-613
C3673577	1880	2089	C3673577:1133-2361
C3673779	1520	2377	C3673779:637-1866
C3674005	1819	2168	C3674005:1644-2873
C3674005	2354	2513	C3674005:1644-2873
C3674005	2989	3162	C3674005:1644-2873
C3674061	3613	3770	C3674061:2353-3581
C3674237	2544	2749	C3674237:2219-3447
C3674901	10	133	C3674901:0-1215
C3674901	430	1027	C3674901:0-1215
C3674901	1050	1584	C3674901:0-1215
C3674901	1775	2046	C3674901:0-1215
C3674933	3376	3875	C3674933:4206-4313
C3674933	3876	4313	C3674933:4206-4313
C3674977	2040	2127	C3674977:2870-4098
C3674977	2530	2832	C3674977:2870-4098
C3674977	2880	3017	C3674977:2870-4098
C3674977	3020	3528	C3674977:2870-4098
C3674977	3530	3654	C3674977:2870-4098
C3674977	3665	4298	C3674977:2870-4098
C3675307	2232	2373	C3675307:3062-4290
C3675307	2667	3007	C3675307:3062-4290
C3675307	3012	3137	C3675307:3062-4290
C3675307	3142	3227	C3675307:3062-4290
C3675307	3272	3347	C3675307:3062-4290
C3675307	3352	3493	C3675307:3062-4290
C3675307	3822	3970	C3675307:3062-4290
C3675337	2391	2537	C3675337:2066-3295
C3675337	2541	2735	C3675337:2066-3295
C3675337	2846	3190	C3675337:2066-3295
C3675337	3226	3850	C3675337:2066-3295
C3675337	3941	4113	C3675337:2066-3295
C3675565	867	1063	C3675565:1522-2751
C3675565	1272	1603	C3675565:1522-2751
C3675565	1682	1863	C3675565:1522-2751
C3675565	2092	2232	C3675565:1522-2751
C3675565	2722	2879	C3675565:1522-2751
C3675565	3362	3504	C3675565:1522-2751
C3675973	1040	1947	C3675973:0-1113
C3676503	900	1322	C3676503:1495-2724
C3676503	1410	1638	C3676503:1495-2724
C3676503	1795	1943	C3676503:1495-2724
C3676503	1945	2489	C3676503:1495-2724
C3676503	2665	3557	C3676503:1495-2724
C3676813	355	567	C3676813:76-1305
C3676813	1610	1812	C3676813:76-1305
C3677029	760	1666	C3677029:0-829
C3677233	2630	3188	C3677233:3025-4253
C3677233	3195	3529	C3677233:3025-4253
C3677233	3535	4293	C3677233:3025-4253
C3677277	1683	2244	C3677277:2443-3671
C3677277	2363	3310	C3677277:2443-3671
C3677495	3792	3938	C3677495:1917-3232
C3677757	1090	1518	C3677757:1555-2783
C3677757	2705	2936	C3677757:1555-2783
C3677865	2719	3018	C3677865:3549-4330
C3677865	3019	3140	C3677865:3549-4330
C3677865	3154	3706	C3677865:3549-4330
C3677865	3714	3917	C3677865:3549-4330
C3677865	3919	4294	C3677865:3549-4330
C3677973	280	350	C3677973:540-1769
C3677973	360	496	C3677973:540-1769
C3677973	500	981	C3677973:540-1769
C3677973	1060	1252	C3677973:540-1769
C3677973	1265	1332	C3677973:540-1769
C3677973	1345	2119	C3677973:540-1769
C3677973	2255	2463	C3677973:540-1769
C3677973	2535	2610	C3677973:540-1769
C3678095	1046	1120	C3678095:1866-3094
C3678095	1301	2336	C3678095:1866-3094
C3678095	2411	2552	C3678095:1866-3094
C3678095	3736	3901	C3678095:1866-3094
C3678119	2400	2689	C3678119:3005-4233
C3678119	2755	3051	C3678119:3005-4233
C3678119	3155	3327	C3678119:3005-4233
C3678235	2943	3096	C3678235:3773-4333
C3678235	3173	3446	C3678235:3773-4333
C3678235	3453	3598	C3678235:3773-4333
C3678235	3853	3926	C3678235:3773-4333
C3678235	3933	4004	C3678235:3773-4333
C3678697	135	290	C3678697:693-2135
C3678697	640	772	C3678697:693-2135
C3678697	775	1131	C3678697:693-2135
C3678697	1190	1400	C3678697:693-2135
C3678697	1535	1879	C3678697:693-2135
C3678697	1965	2264	C3678697:693-2135
C3678697	2300	2965	C3678697:693-2135
C3678827	851	1201	C3678827:1681-2909
C3678827	1216	1430	C3678827:1681-2909
C3678827	1431	1614	C3678827:1681-2909
C3678827	1746	2528	C3678827:1681-2909
C3678931	305	578	C3678931:993-2822
C3678931	660	729	C3678931:993-2822
C3678931	736	948	C3678931:993-2822
C3678931	1005	1304	C3678931:993-2822
C3678931	1375	1571	C3678931:993-2822
C3678931	1575	1921	C3678931:993-2822
C3678931	1925	1995	C3678931:993-2822
C3678931	1996	2067	C3678931:993-2822
C3678931	2070	2347	C3678931:993-2822
C3678931	2350	3189	C3678931:993-2822
C3678931	3190	3417	C3678931:993-2822
C3678933	0	623	C3678933:0-544
C3678933	725	1363	C3678933:0-544
C3679177	2748	2950	C3679177:3283-4339
C3679177	3573	3790	C3679177:3283-4339
C3679177	3993	4062	C3679177:3283-4339
C3679177	4063	4147	C3679177:3283-4339
C3679683	615	751	C3679683:0-1397
C3679779	275	347	C3679779:1102-2331
C3679779	350	558	C3679779:1102-2331
C3679779	570	830	C3679779:1102-2331
C3679779	1925	2763	C3679779:1102-2331
C3679779	2770	3166	C3679779:1102-2331
C3679933	3032	3442	C3679933:3502-4344
C3679933	3447	3720	C3679933:3502-4344
C3679933	3792	3933	C3679933:3502-4344
C3679933	3947	4142	C3679933:3502-4344
C3679933	4147	4344	C3679933:3502-4344
C3680377	1878	2168	C3680377:1973-3202
C3680377	2178	2382	C3680377:1973-3202
C3680377	2383	3291	C3680377:1973-3202
C3680377	3293	3713	C3680377:1973-3202
C3680395	1805	1947	C3680395:494-2448
C3680395	1970	2416	C3680395:494-2448
C3680395	2440	2976	C3680395:494-2448
C3680395	3080	3237	C3680395:494-2448
C3680443	3914	4186	C3680443:3044-4272
C3680443	4189	4319	C3680443:3044-4272
C3680457	2026	2188	C3680457:2436-3665
C3680457	2291	2781	C3680457:2436-3665
C3680457	2786	3478	C3680457:2436-3665
C3680457	3641	4327	C3680457:2436-3665
C3680781	570	724	C3680781:1120-3208
C3680781	800	1067	C3680781:1120-3208
C3680781	1075	1416	C3680781:1120-3208
C3680781	1485	1760	C3680781:1120-3208
C3680781	1765	1895	C3680781:1120-3208
C3680781	1910	2333	C3680781:1120-3208
C3680781	2335	2609	C3680781:1120-3208
C3680781	2740	2881	C3680781:1120-3208
C3680781	2890	3034	C3680781:1120-3208
C3680781	3110	3197	C3680781:1120-3208
C3680781	3220	3352	C3680781:1120-3208
C3680781	3355	3424	C3680781:1120-3208
C3680781	3440	3774	C3680781:1120-3208
C3680781	3775	3849	C3680781:1120-3208
C3680781	3860	4023	C3680781:1120-3208
C3680957	600	746	C3680957:1430-3055
C3680957	895	1109	C3680957:1430-3055
C3680957	1110	1451	C3680957:1430-3055
C3680957	1720	2076	C3680957:1430-3055
C3680957	2085	2490	C3680957:1430-3055
C3680957	2560	2627	C3680957:1430-3055
C3680957	2630	2713	C3680957:1430-3055
C3680957	3680	3902	C3680957:1430-3055
C3680963	2762	2918	C3680963:3377-4350
C3680963	2967	3033	C3680963:3377-4350
C3680963	3037	3114	C3680963:3377-4350
C3680963	3117	3255	C3680963:3377-4350
C3680963	3257	3456	C3680963:3377-4350
C3680963	3617	3822	C3680963:3377-4350
C3681237	225	1152	C3681237:745-1973
C3681237	1300	1972	C3681237:745-1973
C3681447	0	729	C3681447:0-784
C3681447	735	1294	C3681447:0-784
C3681447	1295	1572	C3681447:0-784
C3681455	857	941	C3681455:1687-2916
C3681455	942	1085	C3681455:1687-2916
C3681455	1507	1620	C3681455:1687-2916
C3681455	2277	2468	C3681455:1687-2916
C3681455	2537	2978	C3681455:1687-2916
C3681529	1887	2160	C3681529:1432-2660
C3681575	200	407	C3681575:1029-2651
C3681575	480	628	C3681575:1029-2651
C3681575	695	1524	C3681575:1029-2651
C3681575	1560	2155	C3681575:1029-2651
C3681575	2165	3487	C3681575:1029-2651
C3681755	888	1057	C3681755:1463-2692
C3681755	2313	2443	C3681755:1463-2692
C3681755	2583	2922	C3681755:1463-2692
C3681755	2923	3056	C3681755:1463-2692
C3681755	3203	3515	C3681755:1463-2692
C3681783	75	1321	C3681783:891-2119
C3681783	1340	1832	C3681783:891-2119
C3681783	1835	2099	C3681783:891-2119
C3681849	770	988	C3681849:1250-2479
C3681849	1050	1501	C3681849:1250-2479
C3682357	675	1019	C3682357:786-2015
C3682357	1020	1222	C3682357:786-2015
C3682357	1225	1418	C3682357:786-2015
C3682357	1425	1569	C3682357:786-2015
C3682357	1585	1861	C3682357:786-2015
C3682357	1865	1989	C3682357:786-2015
C3682357	1990	2125	C3682357:786-2015
C3682357	2195	2265	C3682357:786-2015
C3682357	2285	2833	C3682357:786-2015
C3682487	190	407	C3682487:1016-2244
C3682487	410	752	C3682487:1016-2244
C3682487	890	1044	C3682487:1016-2244
C3682487	1050	1255	C3682487:1016-2244
C3682487	1310	1394	C3682487:1016-2244
C3682487	1395	1470	C3682487:1016-2244
C3682487	1520	1667	C3682487:1016-2244
C3682487	1940	2085	C3682487:1016-2244
C3682487	2290	2638	C3682487:1016-2244
C3682487	2640	2708	C3682487:1016-2244
C3682487	2715	2788	C3682487:1016-2244
C3682487	2790	2919	C3682487:1016-2244
C3682503	2472	2539	C3682503:3302-4360
C3682503	2612	2889	C3682503:3302-4360
C3682503	2902	3029	C3682503:3302-4360
C3682503	3032	3663	C3682503:3302-4360
C3682503	3672	3810	C3682503:3302-4360
C3682503	4092	4360	C3682503:3302-4360
C3682509	1781	1926	C3682509:2606-3835
C3682509	1991	2836	C3682509:2606-3835
C3682509	3406	3680	C3682509:2606-3835
C3682509	3681	4231	C3682509:2606-3835
C3682509	4246	4360	C3682509:2606-3835
C3682819	1315	1810	C3682819:2145-3374
C3682819	1965	2161	C3682819:2145-3374
C3682819	2170	2365	C3682819:2145-3374
C3682819	2455	2803	C3682819:2145-3374
C3682819	3040	3226	C3682819:2145-3374
C3683199	0	225	C3683199:0-363
C3683199	350	693	C3683199:0-363
C3683199	695	974	C3683199:0-363
C3683199	975	1108	C3683199:0-363
C3683199	1130	1202	C3683199:0-363
C3683287	3074	3481	C3683287:2629-3858
C3683287	3549	3618	C3683287:2629-3858
C3683287	3629	3972	C3683287:2629-3858
C3683287	4039	4251	C3683287:2629-3858
C3683287	4259	4338	C3683287:2629-3858
C3683439	1515	2821	C3683439:867-2096
C3683533	801	935	C3683533:1631-2860
C3683533	1771	2204	C3683533:1631-2860
C3683533	2616	3186	C3683533:1631-2860
C3683533	3446	3585	C3683533:1631-2860
C3683603	325	485	C3683603:1152-2380
C3683603	545	690	C3683603:1152-2380
C3683603	745	901	C3683603:1152-2380
C3683603	3030	3152	C3683603:1152-2380
C3683613	906	1184	C3683613:1736-2964
C3683613	1186	2175	C3683613:1736-2964
C3683613	2176	2373	C3683613:1736-2964
C3684371	2735	2884	C3684371:3565-4371
C3684371	2885	2962	C3684371:3565-4371
C3684371	2965	3237	C3684371:3565-4371
C3684371	3305	3501	C3684371:3565-4371
C3684371	3590	3934	C3684371:3565-4371
C3684699	1292	1434	C3684699:1757-2985
C3684699	1487	1800	C3684699:1757-2985
C3684699	2052	2193	C3684699:1757-2985
C3684699	2262	2392	C3684699:1757-2985
C3684699	2532	2682	C3684699:1757-2985
C3684699	2757	3634	C3684699:1757-2985
C3684699	3642	3719	C3684699:1757-2985
C3684699	3722	3799	C3684699:1757-2985
C3684729	1257	1751	C3684729:2072-3300
C3684729	1802	2433	C3684729:2072-3300
C3684729	2522	2648	C3684729:2072-3300
C3684729	2652	2789	C3684729:2072-3300
C3684729	2937	3069	C3684729:2072-3300
C3684729	3082	3621	C3684729:2072-3300
C3684729	3632	3767	C3684729:2072-3300
C3684729	3777	4118	C3684729:2072-3300
C3684735	3357	3434	C3684735:4187-4373
C3684735	3447	3563	C3684735:4187-4373
C3684735	3637	3785	C3684735:4187-4373
C3684735	3862	4210	C3684735:4187-4373
C3684883	1065	1248	C3684883:0-1125
C3684883	1260	1622	C3684883:0-1125
C3684883	1695	1763	C3684883:0-1125
C3684883	1765	1954	C3684883:0-1125
C3684977	595	1115	C3684977:1425-2653
C3684977	1125	1197	C3684977:1425-2653
C3684977	1200	1470	C3684977:1425-2653
C3684977	1530	1876	C3684977:1425-2653
C3684977	1965	2171	C3684977:1425-2653
C3684977	2445	2525	C3684977:1425-2653
C3684977	2530	2645	C3684977:1425-2653
C3684977	2650	2718	C3684977:1425-2653
C3684977	2720	2785	C3684977:1425-2653
C3684977	2795	2861	C3684977:1425-2653
C3684977	2865	2938	C3684977:1425-2653
C3684977	2940	3066	C3684977:1425-2653
C3684977	3300	3366	C3684977:1425-2653
C3684977	3395	3464	C3684977:1425-2653
C3685047	940	3185	C3685047:1770-2998
C3685047	3200	3390	C3685047:1770-2998
C3685047	3620	3759	C3685047:1770-2998
C3685047	3760	3832	C3685047:1770-2998
C3685619	2173	2318	C3685619:2998-4379
C3685619	2323	2672	C3685619:2998-4379
C3685619	2673	3366	C3685619:2998-4379
C3685619	3593	3658	C3685619:2998-4379
C3685619	3693	3757	C3685619:2998-4379
C3685619	3848	4332	C3685619:2998-4379
C3686015	3378	3572	C3686015:4193-4381
C3686015	3573	4375	C3686015:4193-4381
C3686203	1701	3687	C3686203:1621-2850
C3686429	3266	3404	C3686429:1781-3009
C3686429	3636	3756	C3686429:1781-3009
C3686461	1177	1305	C3686461:1997-3225
C3686461	1657	2139	C3686461:1997-3225
C3686461	2167	2361	C3686461:1997-3225
C3686461	2362	2569	C3686461:1997-3225
C3686461	2587	3242	C3686461:1997-3225
C3686461	3287	3493	C3686461:1997-3225
C3686523	1855	2065	C3686523:2685-3914
C3686523	2135	2198	C3686523:2685-3914
C3686523	2210	2291	C3686523:2685-3914
C3686523	2315	2383	C3686523:2685-3914
C3686523	2390	2938	C3686523:2685-3914
C3686523	3705	3851	C3686523:2685-3914
C3686523	3925	4385	C3686523:2685-3914
C3686591	10	83	C3686591:40-1269
C3686591	85	249	C3686591:40-1269
C3686591	810	1005	C3686591:40-1269
C3686761	1744	2174	C3686761:2294-3522
C3686905	315	526	C3686905:147-1376
C3686905	530	660	C3686905:147-1376
C3686905	670	927	C3686905:147-1376
C3686905	1210	1283	C3686905:147-1376
C3686905	1290	1432	C3686905:147-1376
C3686905	1440	1853	C3686905:147-1376
C3686905	2050	2215	C3686905:147-1376
C3686995	360	1327	C3686995:0-658
C3686995	1340	1464	C3686995:0-658
C3687307	0	832	C3687307:808-2037
C3687307	1600	1887	C3687307:808-2037
C3687307	1890	2026	C3687307:808-2037
C3687307	2155	2853	C3687307:808-2037
C3687313	60	331	C3687313:868-2096
C3687313	340	964	C3687313:868-2096
C3687313	965	1371	C3687313:868-2096
C3687313	1375	1660	C3687313:868-2096
C3687313	1665	2017	C3687313:868-2096
C3687313	2020	2088	C3687313:868-2096
C3687313	2300	2424	C3687313:868-2096
C3687313	2440	2507	C3687313:868-2096
C3687313	2640	2843	C3687313:868-2096
C3687423	981	1280	C3687423:1811-3040
C3687423	1891	2009	C3687423:1811-3040
C3687423	2586	2918	C3687423:1811-3040
C3687423	2926	3427	C3687423:1811-3040
C3687423	3566	3640	C3687423:1811-3040
C3687423	3641	3710	C3687423:1811-3040
C3687423	3711	3775	C3687423:1811-3040
C3687481	0	136	C3687481:0-1149;C3687481:1798-3027
C3687481	140	1335	C3687481:0-1149;C3687481:1798-3027
C3687481	1500	1783	C3687481:0-1149;C3687481:1798-3027
C3687481	2215	2391	C3687481:0-1149;C3687481:1798-3027
C3687481	3170	3529	C3687481:0-1149;C3687481:1798-3027
C3687605	490	673	C3687605:854-2083
C3687605	685	1144	C3687605:854-2083
C3687605	1225	1307	C3687605:854-2083
C3687605	1310	1661	C3687605:854-2083
C3687611	1077	1847	C3687611:1892-3120
C3687611	1852	2049	C3687611:1892-3120
C3687611	2052	2328	C3687611:1892-3120
C3687611	2362	2542	C3687611:1892-3120
C3687611	2547	2969	C3687611:1892-3120
C3687611	3242	3384	C3687611:1892-3120
C3687611	3392	3594	C3687611:1892-3120
C3687611	3602	3858	C3687611:1892-3120
C3687611	3882	3947	C3687611:1892-3120
C3687661	2587	3920	C3687661:3237-4392
C3687661	3967	4392	C3687661:3237-4392
C3687669	1443	1534	C3687669:2273-3501
C3687669	2073	2212	C3687669:2273-3501
C3687669	2213	2496	C3687669:2273-3501
C3687669	2583	2717	C3687669:2273-3501
C3687669	3193	3259	C3687669:2273-3501
C3687669	3263	3351	C3687669:2273-3501
C3687789	2453	2597	C3687789:2113-3342
C3687789	2743	2897	C3687789:2113-3342
C3687789	3173	3312	C3687789:2113-3342
C3687789	3313	3719	C3687789:2113-3342
C3687789	3723	3800	C3687789:2113-3342
C3687885	1717	1977	C3687885:1887-3116
C3687885	3472	3626	C3687885:1887-3116
C3688113	1465	1744	C3688113:294-1522
C3688113	1745	2325	C3688113:294-1522
C3688351	779	1186	C3688351:1284-2513
C3688351	1189	1337	C3688351:1284-2513
C3688351	1344	1677	C3688351:1284-2513
C3688351	2109	2299	C3688351:1284-2513
C3688351	2519	2597	C3688351:1284-2513
C3688351	2599	2729	C3688351:1284-2513
C3688421	591	805	C3688421:1421-2650
C3688421	2076	2219	C3688421:1421-2650
C3688421	2221	2549	C3688421:1421-2650
C3688421	2571	2877	C3688421:1421-2650
C3688421	2991	3208	C3688421:1421-2650
C3688623	1230	1430	C3688623:1070-2299
C3688623	1560	1984	C3688623:1070-2299
C3688623	2340	2477	C3688623:1070-2299
C3688623	2491	2632	C3688623:1070-2299
C3688623	2966	3138	C3688623:1070-2299
C3688633	718	1406	C3688633:1328-2557
C3688633	2328	2890	C3688633:1328-2557
C3688633	2893	3244	C3688633:1328-2557
C3688633	3258	3386	C3688633:1328-2557
C3688685	65	220	C3688685:0-458
C3688685	570	763	C3688685:0-458
C3688685	770	1044	C3688685:0-458
C3688905	790	1471	C3688905:294-2016
C3688905	1475	2027	C3688905:294-2016
C3688905	2035	2630	C3688905:294-2016
C3688905	2780	2845	C3688905:294-2016
C3688915	280	638	C3688915:555-1784
C3688915	930	1099	C3688915:555-1784
C3688915	1410	2028	C3688915:555-1784
C3688915	2180	2408	C3688915:555-1784
C3689049	1055	1926	C3689049:205-1434
C3689211	3429	4402	C3689211:4259-4402
C3689375	1676	1810	C3689375:1851-3079
C3689375	1811	1995	C3689375:1851-3079
C3689375	2011	2161	C3689375:1851-3079
C3689375	2286	2507	C3689375:1851-3079
C3689375	2581	2769	C3689375:1851-3079
C3689375	2781	2989	C3689375:1851-3079
C3689641	602	795	C3689641:1347-2575
C3689641	797	879	C3689641:1347-2575
C3689641	887	1506	C3689641:1347-2575
C3689641	1507	1638	C3689641:1347-2575
C3689641	1942	2075	C3689641:1347-2575
C3689641	2767	2920	C3689641:1347-2575
C3689641	3047	3216	C3689641:1347-2575
C3689641	3272	3398	C3689641:1347-2575
C3690019	150	357	C3690019:418-2734
C3690019	360	652	C3690019:418-2734
C3690019	715	865	C3690019:418-2734
C3690019	1450	2099	C3690019:418-2734
C3690019	2115	2799	C3690019:418-2734
C3690019	3195	3490	C3690019:418-2734
C3690069	1090	1159	C3690069:1850-3079
C3690069	1180	1241	C3690069:1850-3079
C3690069	1245	1449	C3690069:1850-3079
C3690069	1455	1584	C3690069:1850-3079
C3690069	1600	2131	C3690069:1850-3079
C3690069	2150	2351	C3690069:1850-3079
C3690069	2355	2435	C3690069:1850-3079
C3690069	2440	2554	C3690069:1850-3079
C3690069	2560	3279	C3690069:1850-3079
C3690069	3420	3916	C3690069:1850-3079
C3690219	726	923	C3690219:1466-2695
C3690219	926	1070	C3690219:1466-2695
C3690219	1071	1555	C3690219:1466-2695
C3690219	1556	1688	C3690219:1466-2695
C3690219	1701	1822	C3690219:1466-2695
C3690219	1916	2053	C3690219:1466-2695
C3690219	2056	2173	C3690219:1466-2695
C3690219	2391	2476	C3690219:1466-2695
C3690219	2736	3092	C3690219:1466-2695
C3690219	3096	3526	C3690219:1466-2695
C3690775	4130	4279	C3690775:3260-4413
C3690797	1185	1743	C3690797:27-2151;C3690797:2179-3408
C3690797	1770	1903	C3690797:27-2151;C3690797:2179-3408
C3690797	1905	2058	C3690797:27-2151;C3690797:2179-3408
C3690797	2165	2460	C3690797:27-2151;C3690797:2179-3408
C3690797	2585	3074	C3690797:27-2151;C3690797:2179-3408
C3690797	3970	4195	C3690797:27-2151;C3690797:2179-3408
C3690857	675	887	C3690857:1505-2734
C3690857	890	1094	C3690857:1505-2734
C3690857	1165	1319	C3690857:1505-2734
C3690857	1320	1536	C3690857:1505-2734
C3690857	1605	1791	C3690857:1505-2734
C3690857	2145	2278	C3690857:1505-2734
C3690857	2555	2704	C3690857:1505-2734
C3690857	2760	2987	C3690857:1505-2734
C3690857	3045	3321	C3690857:1505-2734
C3690857	3335	3408	C3690857:1505-2734
C3690857	3410	3550	C3690857:1505-2734
C3690967	1244	1392	C3690967:1279-2508
C3690967	1529	1663	C3690967:1279-2508
C3690967	2029	2442	C3690967:1279-2508
C3690967	2449	2944	C3690967:1279-2508
C3690967	3069	3209	C3690967:1279-2508
C3691051	85	956	C3691051:911-2139
C3691129	2746	2831	C3691129:3436-4415
C3691129	3451	3659	C3691129:3436-4415
C3691323	2006	2085	C3691323:2831-4059
C3691323	2091	2490	C3691323:2831-4059
C3691323	2511	2862	C3691323:2831-4059
C3691327	810	1436	C3691327:1148-2376
C3691327	1450	2656	C3691327:1148-2376
C3691327	2670	3212	C3691327:1148-2376
C3691899	775	1744	C3691899:0-1166
C3691985	2075	2360	C3691985:2905-4133
C3691985	2570	2791	C3691985:2905-4133
C3691985	2795	2926	C3691985:2905-4133
C3691985	2935	3072	C3691985:2905-4133
C3691985	3200	3273	C3691985:2905-4133
C3691985	3280	3406	C3691985:2905-4133
C3692009	2120	2269	C3692009:2800-4029
C3692009	2390	2472	C3692009:2800-4029
C3692009	2475	2887	C3692009:2800-4029
C3692009	2890	2965	C3692009:2800-4029
C3692009	3180	3444	C3692009:2800-4029
C3692009	3455	3525	C3692009:2800-4029
C3692009	3660	3874	C3692009:2800-4029
C3692009	3875	4091	C3692009:2800-4029
C3692009	4290	4418	C3692009:2800-4029
C3692073	1959	2028	C3692073:2704-3932
C3692073	2029	2227	C3692073:2704-3932
C3692073	2229	2876	C3692073:2704-3932
C3692073	2894	4420	C3692073:2704-3932
C3692099	1978	2807	C3692099:2703-3931
C3692099	3108	3249	C3692099:2703-3931
C3692099	4348	4421	C3692099:2703-3931
C3692141	2705	2968	C3692141:3305-4421
C3692141	3120	3313	C3692141:3305-4421
C3692141	3320	3534	C3692141:3305-4421
C3692141	3540	4363	C3692141:3305-4421
C3692229	1566	1894	C3692229:1341-2570
C3692229	2331	2772	C3692229:1341-2570
C3692229	2856	3027	C3692229:1341-2570
C3692229	3031	3105	C3692229:1341-2570
C3692229	3106	3173	C3692229:1341-2570
C3692229	3196	3327	C3692229:1341-2570
C3692441	527	1577	C3692441:1272-2500
C3692441	1582	1847	C3692441:1272-2500
C3692441	1852	2269	C3692441:1272-2500
C3692441	2612	2903	C3692441:1272-2500
C3692451	2650	2781	C3692451:3395-4423
C3692451	2790	2982	C3692451:3395-4423
C3692451	3060	3334	C3692451:3395-4423
C3692451	3335	3897	C3692451:3395-4423
C3692451	3985	4265	C3692451:3395-4423
C3692451	4280	4423	C3692451:3395-4423
C3692779	10	215	C3692779:0-681
C3692779	360	428	C3692779:0-681
C3692779	430	551	C3692779:0-681
C3692779	920	986	C3692779:0-681
C3692779	990	1181	C3692779:0-681
C3692779	1345	1472	C3692779:0-681
C3692931	1125	1496	C3692931:1865-3400
C3692931	1540	1751	C3692931:1865-3400
C3692931	2245	2675	C3692931:1865-3400
C3692931	2900	3098	C3692931:1865-3400
C3692931	3100	3178	C3692931:1865-3400
C3692931	3180	3367	C3692931:1865-3400
C3692931	3370	3520	C3692931:1865-3400
C3692931	3580	3815	C3692931:1865-3400
C3692931	3820	4036	C3692931:1865-3400
C3693259	2446	2612	C3693259:2576-3805
C3693259	3076	3232	C3693259:2576-3805
C3693259	3276	4409	C3693259:2576-3805
C3693319	377	589	C3693319:1207-2435
C3693319	597	1015	C3693319:1207-2435
C3693319	1027	1106	C3693319:1207-2435
C3693319	1117	1756	C3693319:1207-2435
C3693319	1777	2528	C3693319:1207-2435
C3693319	2572	2894	C3693319:1207-2435
C3693319	3147	3270	C3693319:1207-2435
C3693799	485	635	C3693799:670-1899
C3693799	820	1442	C3693799:670-1899
C3693799	1450	2126	C3693799:670-1899
C3693799	2245	2712	C3693799:670-1899
C3694097	955	1105	C3694097:288-1517
C3694097	1435	2150	C3694097:288-1517
C3694097	2240	2349	C3694097:288-1517
C3694357	1433	1653	C3694357:1283-2512
C3694357	1663	1858	C3694357:1283-2512
C3694357	1998	2272	C3694357:1283-2512
C3694357	2388	2966	C3694357:1283-2512
C3694357	3018	3206	C3694357:1283-2512
C3694357	3218	3349	C3694357:1283-2512
C3694531	770	965	C3694531:1030-2259
C3694531	970	1183	C3694531:1030-2259
C3694531	1185	1381	C3694531:1030-2259
C3694531	1390	1597	C3694531:1030-2259
C3694531	1600	2382	C3694531:1030-2259
C3694531	2415	2615	C3694531:1030-2259
C3694531	2625	2747	C3694531:1030-2259
C3694849	1110	1771	C3694849:0-941
C3695251	355	486	C3695251:113-1342
C3695251	1195	1318	C3695251:113-1342
C3695251	1325	2031	C3695251:113-1342
C3695251	2035	2166	C3695251:113-1342
C3695299	350	620	C3695299:0-1027
C3695299	645	1053	C3695299:0-1027
C3695299	1055	1270	C3695299:0-1027
C3695299	1325	1703	C3695299:0-1027
C3695299	1750	1857	C3695299:0-1027
C3695303	1843	2486	C3695303:2673-3901
C3695303	2493	2563	C3695303:2673-3901
C3695303	3118	3248	C3695303:2673-3901
C3696161	558	778	C3696161:1388-2617
C3696161	928	1042	C3696161:1388-2617
C3696161	1268	1417	C3696161:1388-2617
C3696161	1583	1745	C3696161:1388-2617
C3696161	1758	2045	C3696161:1388-2617
C3696161	2048	2176	C3696161:1388-2617
C3696161	2318	2658	C3696161:1388-2617
C3696161	2663	2721	C3696161:1388-2617
C3696161	2748	2931	C3696161:1388-2617
C3696161	2943	3356	C3696161:1388-2617
C3696177	2224	2502	C3696177:2764-3992
C3696177	2514	2910	C3696177:2764-3992
C3696177	2914	3061	C3696177:2764-3992
C3696177	3069	3195	C3696177:2764-3992
C3696177	3204	3420	C3696177:2764-3992
C3696177	3424	3615	C3696177:2764-3992
C3696237	2041	2391	C3696237:2801-4030
C3696237	2741	2889	C3696237:2801-4030
C3696237	3281	3493	C3696237:2801-4030
C3696237	3506	3574	C3696237:2801-4030
C3696237	3581	3715	C3696237:2801-4030
C3696237	3716	3993	C3696237:2801-4030
C3696237	4041	4447	C3696237:2801-4030
C3696269	775	1196	C3696269:94-1323
C3696269	1200	1324	C3696269:94-1323
C3696269	1325	1388	C3696269:94-1323
C3696269	1395	1960	C3696269:94-1323
C3697287	1443	1874	C3697287:1293-2522
C3697287	2413	2729	C3697287:1293-2522
C3697309	275	390	C3697309:0-312
C3697309	410	548	C3697309:0-312
C3697309	945	1127	C3697309:0-312
C3697365	10	207	C3697365:229-1458
C3697365	435	712	C3697365:229-1458
C3697365	740	1235	C3697365:229-1458
C3697365	1345	1491	C3697365:229-1458
C3697365	1585	1862	C3697365:229-1458
C3697763	806	969	C3697763:1216-2445
C3697763	1036	1887	C3697763:1216-2445
C3697763	2071	2252	C3697763:1216-2445
C3697763	2351	3269	C3697763:1216-2445
C3697895	669	1016	C3697895:1499-2727
C3697895	1024	1096	C3697895:1499-2727
C3697895	1099	1164	C3697895:1499-2727
C3697895	1169	1380	C3697895:1499-2727
C3697895	1384	1727	C3697895:1499-2727
C3697895	1734	2001	C3697895:1499-2727
C3697895	2019	2138	C3697895:1499-2727
C3697895	2154	2221	C3697895:1499-2727
C3697895	2229	2709	C3697895:1499-2727
C3697895	2719	3122	C3697895:1499-2727
C3697895	3139	3464	C3697895:1499-2727
C3697985	10	210	C3697985:0-472
C3697985	285	974	C3697985:0-472
C3697985	1130	1306	C3697985:0-472
C3697985	1380	1654	C3697985:2186-3415
C3697985	1660	1778	C3697985:2186-3415
C3697985	1780	2279	C3697985:2186-3415
C3697985	2285	2416	C3697985:2186-3415
C3697985	2430	2846	C3697985:2186-3415
C3697985	2850	3121	C3697985:2186-3415
C3698287	2388	2607	C3698287:3218-4446
C3698287	2613	2684	C3698287:3218-4446
C3698287	2758	3224	C3698287:3218-4446
C3698287	3243	3929	C3698287:3218-4446
C3698287	3953	4237	C3698287:3218-4446
C3699049	125	747	C3699049:0-338;C3699049:846-2075
C3699049	865	1027	C3699049:0-338;C3699049:846-2075
C3699049	1120	1864	C3699049:0-338;C3699049:846-2075
C3699049	1870	2904	C3699049:0-338;C3699049:846-2075
C3699375	1345	1698	C3699375:658-1887
C3699375	1750	1831	C3699375:658-1887
C3699375	1835	2539	C3699375:658-1887
C3699375	2585	2719	C3699375:658-1887
C3699429	1534	2381	C3699429:2364-3592
C3699429	2464	2668	C3699429:2364-3592
C3699429	3114	3256	C3699429:2364-3592
C3699659	80	356	C3699659:0-281;C3699659:888-2116
C3699659	685	1317	C3699659:0-281;C3699659:888-2116
C3699659	1515	1791	C3699659:0-281;C3699659:888-2116
C3699659	1920	2091	C3699659:0-281;C3699659:888-2116
C3699659	2405	2567	C3699659:0-281;C3699659:888-2116
C3699659	2640	2849	C3699659:0-281;C3699659:888-2116
C3699803	115	691	C3699803:0-505;C3699803:1836-3065
C3699803	820	979	C3699803:0-505;C3699803:1836-3065
C3699803	1045	1229	C3699803:0-505;C3699803:1836-3065
C3699803	1465	2153	C3699803:0-505;C3699803:1836-3065
C3699803	2170	2382	C3699803:0-505;C3699803:1836-3065
C3699803	2390	2806	C3699803:0-505;C3699803:1836-3065
C3699803	2815	2943	C3699803:0-505;C3699803:1836-3065
C3699803	2950	3038	C3699803:0-505;C3699803:1836-3065
C3699803	3170	3237	C3699803:0-505;C3699803:1836-3065
C3699803	3240	3306	C3699803:0-505;C3699803:1836-3065
C3699883	1351	1505	C3699883:1381-2610
C3699883	1506	1642	C3699883:1381-2610
C3699883	1646	1993	C3699883:1381-2610
C3699883	1996	2202	C3699883:1381-2610
C3699883	2331	2475	C3699883:1381-2610
C3699961	295	483	C3699961:113-1756
C3699961	1770	1953	C3699961:113-1756
C3700527	2345	2495	C3700527:3170-4398
C3700527	2515	2735	C3700527:3170-4398
C3700527	2780	2996	C3700527:3170-4398
C3700527	3000	3075	C3700527:3170-4398
C3700527	3080	3758	C3700527:3170-4398
C3700579	2519	2663	C3700579:3349-4475
C3700579	2664	4024	C3700579:3349-4475
C3700579	4059	4277	C3700579:3349-4475
C3700579	4359	4475	C3700579:3349-4475
C3700739	2945	4476	C3700739:3755-4476
C3701781	3408	3491	C3701781:4238-4483
C3701781	3498	3565	C3701781:4238-4483
C3701781	3978	4123	C3701781:4238-4483
C3701785	1009	1149	C3701785:1839-3068
C3701945	2965	3219	C3701945:3795-4484
C3701945	3235	4484	C3701945:3795-4484
C3702013	0	205	C3702013:0-1446
C3702013	370	434	C3702013:0-1446
C3702013	440	662	C3702013:0-1446
C3702013	800	876	C3702013:0-1446
C3702013	880	1005	C3702013:0-1446
C3702013	1125	1536	C3702013:0-1446
C3702013	1615	1960	C3702013:0-1446
C3702013	2155	2256	C3702013:0-1446
C3702085	2761	3909	C3702085:3321-4485
C3702167	85	284	C3702167:0-384
C3702167	295	698	C3702167:0-384
C3702167	700	1133	C3702167:0-384
C3702363	275	612	C3702363:0-1018
C3702363	615	964	C3702363:0-1018
C3702363	970	1802	C3702363:0-1018
C3702363	1870	1937	C3702363:2693-3922
C3702363	2240	2380	C3702363:2693-3922
C3702363	2520	2672	C3702363:2693-3922
C3702363	2740	3683	C3702363:2693-3922
C3702363	3800	4425	C3702363:2693-3922
C3702363	4430	4487	C3702363:2693-3922
C3702415	295	362	C3702415:0-692
C3702415	365	481	C3702415:0-692
C3702415	505	976	C3702415:0-692
C3702415	985	1348	C3702415:0-692
C3702609	1843	2120	C3702609:2603-3832
C3702609	2193	2569	C3702609:2603-3832
C3702609	3948	4135	C3702609:2603-3832
C3702609	4303	4488	C3702609:2603-3832
C3703139	190	458	C3703139:873-2102
C3703139	485	624	C3703139:873-2102
C3703139	1750	1947	C3703139:873-2102
C3703139	2030	2925	C3703139:873-2102
C3703261	976	2058	C3703261:1801-3029
C3703261	2176	2547	C3703261:1801-3029
C3703261	2796	3862	C3703261:1801-3029
C3703453	145	277	C3703453:201-1430
C3703453	925	1058	C3703453:201-1430
C3703453	1205	1336	C3703453:201-1430
C3703453	1410	1533	C3703453:201-1430
C3703453	1535	1811	C3703453:201-1430
C3703453	1835	1972	C3703453:201-1430
C3703453	1975	2241	C3703453:201-1430
C3703547	1948	2102	C3703547:1458-2686
C3703621	5	284	C3703621:0-992
C3703621	345	424	C3703621:0-992
C3703621	430	565	C3703621:0-992
C3703621	635	783	C3703621:0-992
C3703621	785	1123	C3703621:0-992
C3703621	1125	1414	C3703621:0-992
C3704063	617	976	C3704063:1447-2675
C3704063	977	1044	C3704063:1447-2675
C3704063	1047	1347	C3704063:1447-2675
C3704063	1357	1637	C3704063:1447-2675
C3704063	1692	2817	C3704063:1447-2675
C3704209	1558	2948	C3704209:1703-2932
C3704209	3128	3395	C3704209:1703-2932
C3704209	3403	3747	C3704209:1703-2932
C3704237	1536	1880	C3704237:1466-2733
C3704237	2081	2809	C3704237:1466-2733
C3704237	2821	3552	C3704237:1466-2733
C3704287	1476	1967	C3704287:2086-3314
C3704287	2026	2255	C3704287:2086-3314
C3704287	2446	2959	C3704287:2086-3314
C3704287	3051	3371	C3704287:2086-3314
C3704287	3446	3667	C3704287:2086-3314
C3704287	3706	3942	C3704287:2086-3314
C3704297	1530	1671	C3704297:2350-3578
C3704297	1675	1794	C3704297:2350-3578
C3704297	1800	1880	C3704297:2350-3578
C3704297	1890	2453	C3704297:2350-3578
C3704297	2685	2915	C3704297:2350-3578
C3704401	2400	2588	C3704401:3140-4368
C3704401	2590	3306	C3704401:3140-4368
C3704401	3440	3578	C3704401:3140-4368
C3704437	3366	3490	C3704437:4176-4500
C3704437	3711	3909	C3704437:4176-4500
C3704437	3911	4041	C3704437:4176-4500
C3704437	4056	4189	C3704437:4176-4500
C3704437	4201	4366	C3704437:4176-4500
C3704509	1595	1799	C3704509:288-1517;C3704509:2420-3649
C3704509	2755	2934	C3704509:288-1517;C3704509:2420-3649
C3704509	2975	3164	C3704509:288-1517;C3704509:2420-3649
C3704509	3705	3932	C3704509:288-1517;C3704509:2420-3649
C3704531	75	712	C3704531:619-1847
C3704531	715	1695	C3704531:619-1847
C3704897	789	994	C3704897:1599-2827
C3704927	734	799	C3704927:1494-2722
C3704927	804	1078	C3704927:1494-2722
C3704927	1084	1158	C3704927:1494-2722
C3704927	1159	1369	C3704927:1494-2722
C3704927	1384	1513	C3704927:1494-2722
C3704927	1574	1706	C3704927:1494-2722
C3704927	1739	2180	C3704927:1494-2722
C3704927	2579	2737	C3704927:1494-2722
C3704939	2849	3026	C3704939:2444-3672;C3704939:4025-4503
C3704939	3439	4214	C3704939:2444-3672;C3704939:4025-4503
C3704939	4299	4503	C3704939:2444-3672;C3704939:4025-4503
C3704997	2746	2949	C3704997:3561-4503
C3704997	2956	3935	C3704997:3561-4503
C3704997	4066	4276	C3704997:3561-4503
C3705553	260	412	C3705553:0-792
C3705553	560	705	C3705553:0-792
C3705553	900	1330	C3705553:0-792
C3705553	1470	1613	C3705553:0-792
C3705587	580	2149	C3705587:327-1556
C3705819	1432	1572	C3705819:2192-3421
C3705819	1822	1992	C3705819:2192-3421
C3705819	2157	2643	C3705819:2192-3421
C3705819	2737	3345	C3705819:2192-3421
C3705819	3347	3701	C3705819:2192-3421
C3705819	3837	4252	C3705819:2192-3421
C3705915	1338	1468	C3705915:2078-3306
C3705915	1878	2022	C3705915:2078-3306
C3705915	2023	2306	C3705915:2078-3306
C3705915	2448	2596	C3705915:2078-3306
C3705915	2598	2793	C3705915:2078-3306
C3705915	2803	3280	C3705915:2078-3306
C3705915	3288	3688	C3705915:2078-3306
C3705985	3762	3962	C3705985:4232-4510
C3705985	4057	4195	C3705985:4232-4510
C3705985	4197	4460	C3705985:4232-4510
C3706009	3030	3378	C3706009:3855-4510
C3706009	3395	3577	C3706009:3855-4510
C3706009	3580	3856	C3706009:3855-4510
C3706009	3865	4085	C3706009:3855-4510
C3706073	720	861	C3706073:1186-2415
C3706073	920	1134	C3706073:1186-2415
C3706073	1615	2245	C3706073:1186-2415
C3706073	2300	2454	C3706073:1186-2415
C3706073	2460	2873	C3706073:1186-2415
C3706073	2930	3245	C3706073:1186-2415
C3706097	1812	1965	C3706097:2642-3871
C3706097	2037	2174	C3706097:2642-3871
C3706097	2372	2508	C3706097:2642-3871
C3706097	2512	3212	C3706097:2642-3871
C3706117	5	83	C3706117:0-977
C3706117	85	426	C3706117:0-977
C3706117	435	498	C3706117:0-977
C3706145	2393	2461	C3706145:3218-4446
C3706145	2463	2962	C3706145:3218-4446
C3706145	2968	3229	C3706145:3218-4446
C3706145	3243	3506	C3706145:3218-4446
C3706539	1998	2076	C3706539:2828-4056
C3706539	2078	2418	C3706539:2828-4056
C3706539	2423	2570	C3706539:2828-4056
C3706539	2638	3269	C3706539:2828-4056
C3706539	3278	3479	C3706539:2828-4056
C3706539	3488	3606	C3706539:2828-4056
C3706539	3608	3760	C3706539:2828-4056
C3706539	4238	4308	C3706539:2828-4056
C3706539	4323	4514	C3706539:2828-4056
C3706549	665	1638	C3706549:0-819
C3706837	670	745	C3706837:1500-2728
C3706837	755	1102	C3706837:1500-2728
C3706837	1110	1574	C3706837:1500-2728
C3706837	1600	1788	C3706837:1500-2728
C3706837	2005	2160	C3706837:1500-2728
C3706837	2560	2727	C3706837:1500-2728
C3707353	495	929	C3707353:0-987
C3707353	930	1494	C3707353:0-987
C3707385	688	840	C3707385:1518-2747
C3707385	848	971	C3707385:1518-2747
C3707501	387	456	C3707501:1212-2440
C3707501	802	1573	C3707501:1212-2440
C3707501	1727	1924	C3707501:1212-2440
C3707501	1932	2073	C3707501:1212-2440
C3707501	2552	2990	C3707501:1212-2440
C3707501	2992	3195	C3707501:1212-2440
C3707505	433	561	C3707505:1253-2481
C3707505	568	714	C3707505:1253-2481
C3707505	723	923	C3707505:1253-2481
C3707505	933	1003	C3707505:1253-2481
C3707505	1123	1192	C3707505:1253-2481
C3707505	1208	1701	C3707505:1253-2481
C3707505	1773	1913	C3707505:1253-2481
C3707505	2108	2335	C3707505:1253-2481
C3708201	1895	2159	C3708201:2710-4525
C3708201	2180	2856	C3708201:2710-4525
C3708201	3160	3489	C3708201:2710-4525
C3708201	3490	3645	C3708201:2710-4525
C3708201	3650	4131	C3708201:2710-4525
C3708201	4135	4399	C3708201:2710-4525
C3708681	1515	1953	C3708681:454-2255
C3708681	1970	2165	C3708681:454-2255
C3708681	2185	2668	C3708681:454-2255
C3708681	2675	3101	C3708681:454-2255
C3708957	220	289	C3708957:1050-2279
C3708957	445	637	C3708957:1050-2279
C3708957	660	989	C3708957:1050-2279
C3708957	1150	1410	C3708957:1050-2279
C3708957	1900	2622	C3708957:1050-2279
C3708957	2625	3111	C3708957:1050-2279
C3709037	919	986	C3709037:1604-2832
C3709037	999	1071	C3709037:1604-2832
C3709037	1384	1730	C3709037:1604-2832
C3709037	1734	1873	C3709037:1604-2832
C3709037	2099	2246	C3709037:1604-2832
C3709103	0	836	C3709103:0-399
C3709103	855	1204	C3709103:0-399
C3709201	220	348	C3709201:0-504
C3709201	360	427	C3709201:0-504
C3709201	430	1318	C3709201:0-504
C3709241	1804	1945	C3709241:2629-3857
C3709241	1959	2226	C3709241:2629-3857
C3709241	2234	2302	C3709241:2629-3857
C3709241	2309	3057	C3709241:2629-3857
C3709241	3059	3144	C3709241:2629-3857
C3709241	3149	3284	C3709241:2629-3857
C3709599	1175	1713	C3709599:1990-3218
C3709599	1860	2065	C3709599:1990-3218
C3709599	2075	2352	C3709599:1990-3218
C3709599	2490	2644	C3709599:1990-3218
C3709599	2650	2870	C3709599:1990-3218
C3709599	3135	3349	C3709599:1990-3218
C3709599	3350	3538	C3709599:1990-3218
C3709599	3700	4053	C3709599:1990-3218
C3710075	2898	2976	C3710075:3723-4536
C3710075	2983	3100	C3710075:3723-4536
C3710075	3103	3380	C3710075:3723-4536
C3710075	3448	3739	C3710075:3723-4536
C3710153	5	79	C3710153:705-1933
C3710153	85	1043	C3710153:705-1933
C3710153	1305	1525	C3710153:705-1933
C3710153	1740	1935	C3710153:705-1933
C3710153	2125	2753	C3710153:705-1933
C3711035	945	1103	C3711035:338-1567
C3711035	1595	1796	C3711035:338-1567
C3711035	2030	2213	C3711035:338-1567
C3711035	2330	2394	C3711035:338-1567
C3711229	455	613	C3711229:1020-2248
C3711229	620	2116	C3711229:1020-2248
C3711229	2470	2742	C3711229:1020-2248
C3711229	2755	2896	C3711229:1020-2248
C3711319	130	342	C3711319:960-2189
C3711319	350	900	C3711319:960-2189
C3711319	910	1112	C3711319:960-2189
C3711319	1120	1818	C3711319:960-2189
C3711319	1820	1946	C3711319:960-2189
C3711319	1950	2301	C3711319:960-2189
C3711319	2320	2450	C3711319:960-2189
C3711319	2460	2578	C3711319:960-2189
C3711319	2585	2793	C3711319:960-2189
C3711319	2795	3005	C3711319:960-2189
C3711461	2102	2804	C3711461:2932-4160
C3711461	2807	3297	C3711461:2932-4160
C3711461	3302	3371	C3711461:2932-4160
C3711461	3447	3601	C3711461:2932-4160
C3711461	3732	3936	C3711461:2932-4160
C3711461	4057	4211	C3711461:2932-4160
C3711511	2904	3043	C3711511:3734-4546
C3711511	3044	3252	C3711511:3734-4546
C3711511	3254	3759	C3711511:3734-4546
C3711511	3889	4037	C3711511:3734-4546
C3711511	4044	4160	C3711511:3734-4546
C3711511	4164	4530	C3711511:3734-4546
C3711543	2787	3204	C3711543:3617-4546
C3711543	3222	3421	C3711543:3617-4546
C3711543	3627	3701	C3711543:3617-4546
C3711543	3702	3920	C3711543:3617-4546
C3711543	3927	4070	C3711543:3617-4546
C3711643	180	244	C3711643:1010-2239
C3711643	250	392	C3711643:1010-2239
C3711643	550	611	C3711643:1010-2239
C3711643	615	732	C3711643:1010-2239
C3711643	1725	2064	C3711643:1010-2239
C3711643	2070	2695	C3711643:1010-2239
C3711643	2790	2911	C3711643:1010-2239
C3711731	869	1141	C3711731:1424-2652
C3711731	1149	1502	C3711731:1424-2652
C3711731	1909	2113	C3711731:1424-2652
C3711731	2114	2261	C3711731:1424-2652
C3711731	2269	2535	C3711731:1424-2652
C3711731	2539	2739	C3711731:1424-2652
C3711731	2744	2885	C3711731:1424-2652
C3711731	2894	3038	C3711731:1424-2652
C3711731	3039	3104	C3711731:1424-2652
C3711731	3109	3233	C3711731:1424-2652
C3711731	3324	3462	C3711731:1424-2652
C3711755	840	1133	C3711755:1525-2753
C3711755	1620	1827	C3711755:1525-2753
C3711755	1830	2190	C3711755:1525-2753
C3711755	2700	3034	C3711755:1525-2753
C3711847	340	621	C3711847:1168-2397
C3711847	625	757	C3711847:1168-2397
C3711847	760	837	C3711847:1168-2397
C3711847	840	914	C3711847:1168-2397
C3711847	915	1046	C3711847:1168-2397
C3711847	1050	1391	C3711847:1168-2397
C3711847	1395	1460	C3711847:1168-2397
C3711847	1570	1913	C3711847:1168-2397
C3711847	1955	2364	C3711847:1168-2397
C3711847	2400	2896	C3711847:1168-2397
C3711847	2900	3232	C3711847:1168-2397
C3712315	1102	1241	C3712315:1932-3161
C3712315	1262	1664	C3712315:1932-3161
C3712315	1667	1732	C3712315:1932-3161
C3712315	1737	1890	C3712315:1932-3161
C3712315	1892	2009	C3712315:1932-3161
C3712315	2227	2790	C3712315:1932-3161
C3712315	2937	3131	C3712315:1932-3161
C3712315	3177	3788	C3712315:1932-3161
C3713251	855	1043	C3713251:271-1500
C3713251	1325	1410	C3713251:271-1500
C3713251	1415	1885	C3713251:271-1500
C3713251	1895	1972	C3713251:271-1500
C3713251	1975	2303	C3713251:271-1500
C3713369	250	1369	C3713369:863-2091
C3713369	1385	1871	C3713369:863-2091
C3713369	2285	2769	C3713369:863-2091
C3713369	2775	2933	C3713369:863-2091
C3713445	3182	3332	C3713445:3732-4558
C3713445	3827	3972	C3713445:3732-4558
C3713445	4247	4450	C3713445:3732-4558
C3713763	820	1523	C3713763:1160-2388
C3713763	1590	2017	C3713763:1160-2388
C3713763	2030	2218	C3713763:1160-2388
C3713763	2240	3217	C3713763:1160-2388
C3713865	135	623	C3713865:0-1203
C3713865	625	764	C3713865:0-1203
C3713865	765	1125	C3713865:0-1203
C3713865	1135	1206	C3713865:0-1203
C3713865	1250	1409	C3713865:0-1203
C3713865	1415	1903	C3713865:0-1203
C3713867	3579	4142	C3713867:4394-4561
C3713867	4179	4400	C3713867:4394-4561
C3713867	4404	4467	C3713867:4394-4561
C3713933	140	430	C3713933:231-1460
C3713933	490	691	C3713933:231-1460
C3714215	3506	3592	C3714215:4336-4563
C3714215	3651	3787	C3714215:4336-4563
C3714215	3796	4225	C3714215:4336-4563
C3714457	3435	3585	C3714457:4260-4565
C3714457	3710	3778	C3714457:4260-4565
C3714457	3785	3912	C3714457:4260-4565
C3715005	1094	1510	C3715005:1919-3147
C3715005	1514	1732	C3715005:1919-3147
C3715005	1734	2167	C3715005:1919-3147
C3715005	2209	2275	C3715005:1919-3147
C3715005	2289	2642	C3715005:1919-3147
C3715005	2644	2998	C3715005:1919-3147
C3715005	3004	3134	C3715005:1919-3147
C3715201	2279	2416	C3715201:3109-4337
C3715201	2434	2923	C3715201:3109-4337
C3715201	2924	3337	C3715201:3109-4337
C3715201	3549	3616	C3715201:3109-4337
C3715201	3619	3748	C3715201:3109-4337
C3715201	3819	3963	C3715201:3109-4337
C3715201	4029	4183	C3715201:3109-4337
C3715201	4184	4452	C3715201:3109-4337
C3715389	0	153	C3715389:0-872
C3715389	415	642	C3715389:0-872
C3715389	975	1402	C3715389:0-872
C3715389	1405	1479	C3715389:0-872
C3715389	1485	1691	C3715389:0-872
C3715443	320	1120	C3715443:782-2010
C3715523	10	358	C3715523:569-1797
C3715523	360	765	C3715523:569-1797
C3715523	770	1042	C3715523:569-1797
C3715523	1050	1607	C3715523:569-1797
C3715523	1765	1879	C3715523:569-1797
C3715727	0	137	C3715727:767-1995
C3715727	145	1253	C3715727:767-1995
C3715727	1290	1368	C3715727:767-1995
C3715727	1420	1613	C3715727:767-1995
C3715985	500	836	C3715985:198-1427
C3715985	855	1321	C3715985:198-1427
C3715985	1340	1528	C3715985:198-1427
C3715985	1535	2089	C3715985:198-1427
C3715985	2095	2267	C3715985:198-1427
C3716253	2245	2527	C3716253:3070-4298
C3716253	2680	3516	C3716253:3070-4298
C3716253	3520	3725	C3716253:3070-4298
C3716253	3730	4197	C3716253:3070-4298
C3716253	4200	4269	C3716253:3070-4298
C3716253	4285	4555	C3716253:3070-4298
C3716303	3203	3271	C3716303:4033-4577
C3716303	3278	3560	C3716303:4033-4577
C3716303	3573	3644	C3716303:4033-4577
C3716303	3698	3767	C3716303:4033-4577
C3716303	3793	3858	C3716303:4033-4577
C3716303	3863	4572	C3716303:4033-4577
C3716493	65	214	C3716493:891-2946
C3716493	280	482	C3716493:891-2946
C3716493	840	1149	C3716493:891-2946
C3716493	1205	1341	C3716493:891-2946
C3716493	1345	1483	C3716493:891-2946
C3716493	1635	1808	C3716493:891-2946
C3716791	869	994	C3716791:1689-2918
C3716791	1009	2077	C3716791:1689-2918
C3716791	2234	2589	C3716791:1689-2918
C3716791	2629	3164	C3716791:1689-2918
C3716791	3659	3748	C3716791:1689-2918
C3717101	1879	2228	C3717101:2029-3258
C3717101	2864	3139	C3717101:2029-3258
C3717101	3144	3351	C3717101:2029-3258
C3717101	3359	3491	C3717101:2029-3258
C3717101	3649	3863	C3717101:2029-3258
C3718269	700	773	C3718269:897-2125
C3718269	800	984	C3718269:897-2125
C3718269	1015	1305	C3718269:897-2125
C3718269	1310	1701	C3718269:897-2125
C3718269	1705	1775	C3718269:897-2125
C3718269	1995	2137	C3718269:897-2125
C3718269	2510	2660	C3718269:897-2125
C3718269	2730	2960	C3718269:897-2125
C3718403	3533	3735	C3718403:3173-4401
C3718403	3763	3897	C3718403:3173-4401
C3718447	1621	1709	C3718447:2451-3679
C3718447	1711	1987	C3718447:2451-3679
C3718447	2041	2183	C3718447:2451-3679
C3718447	2191	3299	C3718447:2451-3679
C3718547	847	924	C3718547:1537-2765
C3718547	932	1352	C3718547:1537-2765
C3718547	1357	1549	C3718547:1537-2765
C3718547	1567	2050	C3718547:1537-2765
C3718547	2687	2820	C3718547:1537-2765
C3718547	3267	3540	C3718547:1537-2765
C3718963	647	719	C3718963:1477-2705
C3718963	727	858	C3718963:1477-2705
C3718963	1002	1563	C3718963:1477-2705
C3719129	0	558	C3719129:0-571
C3719129	570	991	C3719129:0-571
C3719129	1045	1117	C3719129:0-571
C3719129	1120	1322	C3719129:0-571
C3719129	1670	2793	C3719129:2500-3729
C3719129	2800	3219	C3719129:2500-3729
C3719129	3290	3422	C3719129:2500-3729
C3719129	3440	3857	C3719129:2500-3729
C3719129	3860	4341	C3719129:2500-3729
C3719129	4415	4554	C3719129:2500-3729
C3719163	1011	1217	C3719163:1771-2999
C3719163	1221	1289	C3719163:1771-2999
C3719163	1311	1377	C3719163:1771-2999
C3719163	1451	1592	C3719163:1771-2999
C3719163	1676	2256	C3719163:1771-2999
C3719163	2261	2675	C3719163:1771-2999
C3719163	2676	2757	C3719163:1771-2999
C3719163	2761	2989	C3719163:1771-2999
C3719163	2996	3182	C3719163:1771-2999
C3719163	3576	3840	C3719163:1771-2999
C3719267	0	145	C3719267:0-445
C3719267	275	640	C3719267:0-445
C3719267	715	975	C3719267:0-445
C3719267	1045	1272	C3719267:0-445
C3719281	3142	3432	C3719281:3972-4597
C3719281	3442	4002	C3719281:3972-4597
C3719281	4027	4597	C3719281:3972-4597
C3719885	0	142	C3719885:0-1034
C3719885	275	424	C3719885:0-1034
C3719885	885	1164	C3719885:0-1034
C3720049	0	491	C3720049:709-1937
C3720049	495	636	C3720049:709-1937
C3720049	640	1114	C3720049:709-1937
C3720049	1350	1767	C3720049:709-1937
C3720051	1979	2048	C3720051:2809-4038
C3720051	2539	2998	C3720051:2809-4038
C3720051	3009	3712	C3720051:2809-4038
C3720051	3999	4602	C3720051:2809-4038
C3720053	10	340	C3720053:445-1673
C3720053	355	640	C3720053:445-1673
C3720053	645	786	C3720053:445-1673
C3720053	1750	2090	C3720053:445-1673
C3720107	70	221	C3720107:617-1846
C3720107	345	693	C3720107:617-1846
C3720107	705	781	C3720107:617-1846
C3720201	1045	1700	C3720201:1455-2683
C3720201	1745	2158	C3720201:1455-2683
C3720201	2340	2685	C3720201:1455-2683
C3720201	3445	3515	C3720201:1455-2683
C3720297	1310	1587	C3720297:407-1636
C3720297	1590	2001	C3720297:407-1636
C3720297	2010	2445	C3720297:407-1636
C3720297	2725	2880	C3720297:3553-4604
C3720297	3315	3733	C3720297:3553-4604
C3720297	4525	4604	C3720297:3553-4604
C3720501	365	558	C3720501:553-1782
C3720501	1535	1694	C3720501:553-1782
C3720779	963	1027	C3720779:1793-3022
C3720779	1153	1710	C3720779:1793-3022
C3720779	1893	3001	C3720779:1793-3022
C3720779	3013	3620	C3720779:1793-3022
C3720779	3643	3854	C3720779:1793-3022
C3720833	1574	2117	C3720833:2269-3497
C3720833	2129	2324	C3720833:2269-3497
C3720833	2459	2671	C3720833:2269-3497
C3720833	3009	3413	C3720833:2269-3497
C3720833	3504	3674	C3720833:2269-3497
C3720833	3679	3919	C3720833:2269-3497
C3721099	10	149	C3721099:15-1244;C3721099:1360-2589
C3721099	155	1261	C3721099:15-1244;C3721099:1360-2589
C3721099	1415	2091	C3721099:15-1244;C3721099:1360-2589
C3721099	2100	2315	C3721099:15-1244;C3721099:1360-2589
C3721099	2320	2449	C3721099:15-1244;C3721099:1360-2589
C3721099	2455	2735	C3721099:15-1244;C3721099:1360-2589
C3721099	2745	3211	C3721099:15-1244;C3721099:1360-2589
C3721099	3230	3422	C3721099:15-1244;C3721099:1360-2589
C3721259	1749	2454	C3721259:2574-3802
C3721259	2459	2583	C3721259:2574-3802
C3721259	2589	2666	C3721259:2574-3802
C3721259	2809	3081	C3721259:2574-3802
C3721259	3224	3374	C3721259:2574-3802
C3721259	3424	3772	C3721259:2574-3802
C3721259	3794	4079	C3721259:2574-3802
C3721259	4129	4406	C3721259:2574-3802
C3721365	225	484	C3721365:613-2131
C3721365	650	938	C3721365:613-2131
C3721365	950	1144	C3721365:613-2131
C3721365	1355	2629	C3721365:613-2131
C3721365	2630	2963	C3721365:613-2131
C3721395	1666	1790	C3721395:1521-2750;C3721395:3094-4322
C3721395	1796	2090	C3721395:1521-2750;C3721395:3094-4322
C3721395	2096	2224	C3721395:1521-2750;C3721395:3094-4322
C3721395	2226	2503	C3721395:1521-2750;C3721395:3094-4322
C3721395	2516	3064	C3721395:1521-2750;C3721395:3094-4322
C3721395	3066	3473	C3721395:1521-2750;C3721395:3094-4322
C3721395	3491	3846	C3721395:1521-2750;C3721395:3094-4322
C3721395	3976	4531	C3721395:1521-2750;C3721395:3094-4322
C3721395	4536	4611	C3721395:1521-2750;C3721395:3094-4322
C3721417	70	365	C3721417:201-1430
C3721417	750	954	C3721417:201-1430
C3721417	1010	1424	C3721417:201-1430
C3721417	1430	1631	C3721417:201-1430
C3721417	1640	2215	C3721417:201-1430
C3721595	3255	3340	C3721595:4085-4612
C3721595	3465	4238	C3721595:4085-4612
C3721949	0	136	C3721949:0-491
C3721949	140	634	C3721949:0-491
C3721949	645	903	C3721949:0-491
C3721949	905	1252	C3721949:0-491
C3722185	510	958	C3722185:1270-2498
C3722185	1000	1348	C3722185:1270-2498
C3722185	1630	1779	C3722185:1270-2498
C3722185	2145	2326	C3722185:1270-2498
C3722185	3175	3331	C3722185:1270-2498
C3722259	275	431	C3722259:1103-2331;C3722259:3053-4281
C3722259	485	566	C3722259:1103-2331;C3722259:3053-4281
C3722259	570	761	C3722259:1103-2331;C3722259:3053-4281
C3722259	775	1325	C3722259:1103-2331;C3722259:3053-4281
C3722259	1345	1463	C3722259:1103-2331;C3722259:3053-4281
C3722259	1675	1886	C3722259:1103-2331;C3722259:3053-4281
C3722259	2030	2234	C3722259:1103-2331;C3722259:3053-4281
C3722259	2235	2302	C3722259:1103-2331;C3722259:3053-4281
C3722259	2305	2459	C3722259:1103-2331;C3722259:3053-4281
C3722259	2585	2792	C3722259:1103-2331;C3722259:3053-4281
C3722259	2970	3590	C3722259:1103-2331;C3722259:3053-4281
C3722259	3705	3934	C3722259:1103-2331;C3722259:3053-4281
C3722259	3935	4148	C3722259:1103-2331;C3722259:3053-4281
C3722271	540	698	C3722271:1295-2523
C3722271	815	1114	C3722271:1295-2523
C3722271	1115	1583	C3722271:1295-2523
C3722271	1700	2390	C3722271:1295-2523
C3722271	2515	2637	C3722271:1295-2523
C3722271	2985	3341	C3722271:1295-2523
C3722271	3360	3510	C3722271:4183-4616
C3722469	3473	3686	C3722469:4298-4617
C3722469	3688	3817	C3722469:4298-4617
C3722469	3818	4375	C3722469:4298-4617
C3722473	2819	3158	C3722473:3634-4617
C3722473	3164	3439	C3722473:3634-4617
C3722473	3449	3796	C3722473:3634-4617
C3722473	3799	3924	C3722473:3634-4617
C3722473	3934	4571	C3722473:3634-4617
C3722539	1058	1349	C3722539:1888-3117
C3722539	1353	1425	C3722539:1888-3117
C3722539	1428	1497	C3722539:1888-3117
C3722539	1798	2136	C3722539:1888-3117
C3722539	2913	3190	C3722539:1888-3117
C3722539	3198	3324	C3722539:1888-3117
C3722539	3328	3607	C3722539:1888-3117
C3722539	3613	3905	C3722539:1888-3117
C3722551	15	268	C3722551:79-1308
C3722551	495	644	C3722551:79-1308
C3722551	985	1997	C3722551:79-1308
C3722551	2030	2138	C3722551:79-1308
C3722611	1698	1860	C3722611:1383-2612
C3722611	2028	2497	C3722611:1383-2612
C3722611	2498	3429	C3722611:1383-2612
C3722701	3624	3913	C3722701:4449-4619
C3722701	3969	4100	C3722701:4449-4619
C3722701	4109	4619	C3722701:4449-4619
C3722897	1501	1642	C3722897:2331-3559
C3722897	1646	1714	C3722897:2331-3559
C3722897	1926	2073	C3722897:2331-3559
C3722897	2271	2344	C3722897:2331-3559
C3722897	2356	2477	C3722897:2331-3559
C3722897	2501	2585	C3722897:2331-3559
C3722897	2731	3010	C3722897:2331-3559
C3722897	3346	3525	C3722897:2331-3559
C3722897	3701	4121	C3722897:2331-3559
C3723001	1464	1679	C3723001:2279-3507
C3723001	1799	2023	C3723001:2279-3507
C3723001	2324	2543	C3723001:2279-3507
C3723001	2609	2682	C3723001:2279-3507
C3723001	2689	2967	C3723001:2279-3507
C3723001	2974	3101	C3723001:2279-3507
C3723001	4274	4342	C3723001:2279-3507
C3723101	1244	1529	C3723101:2059-3287
C3723101	1589	1719	C3723101:2059-3287
C3723101	2289	2573	C3723101:2059-3287
C3723101	2784	2921	C3723101:2059-3287
C3723125	1628	2139	C3723125:2453-3682
C3723125	2488	2677	C3723125:2453-3682
C3723125	2678	2978	C3723125:2453-3682
C3723125	3543	3868	C3723125:2453-3682
C3723125	3973	4150	C3723125:2453-3682
C3723463	1192	1420	C3723463:1652-2880
C3723463	1427	1823	C3723463:1652-2880
C3723463	2017	2626	C3723463:1652-2880
C3723463	2847	3367	C3723463:1652-2880
C3723463	3372	3711	C3723463:1652-2880
C3723511	325	529	C3723511:0-1019
C3723511	685	1049	C3723511:0-1019
C3723511	1095	1493	C3723511:0-1019
C3723511	1495	1707	C3723511:0-1019
C3723597	3797	4268	C3723597:4257-4625
C3723597	4357	4420	C3723597:4257-4625
C3723597	4422	4547	C3723597:4257-4625
C3723663	2575	3659	C3723663:2540-3997
C3723885	1718	1869	C3723885:2548-3777
C3723885	2368	2626	C3723885:2548-3777
C3723885	2628	2993	C3723885:2548-3777
C3723885	3368	3537	C3723885:2548-3777
C3723885	3933	4369	C3723885:2548-3777
C3724029	2172	2319	C3724029:2632-3860
C3724029	2332	2667	C3724029:2632-3860
C3724029	2677	2750	C3724029:2632-3860
C3724029	2757	2896	C3724029:2632-3860
C3724029	3037	3591	C3724029:2632-3860
C3724029	3797	4009	C3724029:2632-3860
C3724029	4422	4600	C3724029:2632-3860
C3724649	2015	2779	C3724649:862-2091
C3724981	3201	3345	C3724981:4021-4634
C3724981	3631	3904	C3724981:4021-4634
C3724981	3906	4316	C3724981:4021-4634
C3725049	345	484	C3725049:883-2979
C3725049	485	628	C3725049:883-2979
C3725049	755	906	C3725049:883-2979
C3725049	950	1242	C3725049:883-2979
C3725049	1295	1744	C3725049:883-2979
C3725049	1750	2088	C3725049:883-2979
C3725049	2090	2788	C3725049:883-2979
C3725049	2790	3204	C3725049:883-2979
C3725049	3215	3425	C3725049:883-2979
C3725049	3430	3551	C3725049:883-2979
C3725049	3555	3625	C3725049:883-2979
C3725049	3645	3786	C3725049:883-2979
C3725187	205	1124	C3725187:247-1476;C3725187:1704-2933
C3725187	1210	2059	C3725187:247-1476;C3725187:1704-2933
C3725187	2115	2543	C3725187:247-1476;C3725187:1704-2933
C3725187	2595	2748	C3725187:247-1476;C3725187:1704-2933
C3725187	2780	2855	C3725187:247-1476;C3725187:1704-2933
C3725187	2860	2931	C3725187:247-1476;C3725187:1704-2933
C3725187	3130	3422	C3725187:247-1476;C3725187:1704-2933
C3725187	3425	3495	C3725187:247-1476;C3725187:1704-2933
C3725187	3545	3757	C3725187:247-1476;C3725187:1704-2933
C3725205	1073	1246	C3725205:1373-2602
C3725205	1248	1358	C3725205:1373-2602
C3725325	425	632	C3725325:0-1000
C3725325	640	779	C3725325:0-1000
C3725325	850	1295	C3725325:0-1000
C3725379	916	1421	C3725379:1746-2975
C3725379	1496	1691	C3725379:1746-2975
C3725379	1856	2579	C3725379:1746-2975
C3725379	2666	3060	C3725379:1746-2975
C3725379	3061	3735	C3725379:1746-2975
C3725405	1191	1684	C3725405:2011-3240
C3725405	1746	1882	C3725405:2011-3240
C3725405	2531	4077	C3725405:2011-3240
C3725531	441	651	C3725531:1271-2500
C3725531	721	1010	C3725531:1271-2500
C3725531	1016	1213	C3725531:1271-2500
C3725531	1216	1355	C3725531:1271-2500
C3725531	1561	1860	C3725531:1271-2500
C3725531	1931	2120	C3725531:1271-2500
C3725531	2136	2208	C3725531:1271-2500
C3725531	2211	2327	C3725531:1271-2500
C3725531	2336	2488	C3725531:1271-2500
C3725531	2556	3333	C3725531:1271-2500
C3726097	1527	1596	C3726097:2347-3576
C3726097	1622	1686	C3726097:2347-3576
C3726097	2212	2354	C3726097:2347-3576
C3726097	3272	3468	C3726097:2347-3576
C3726097	4322	4389	C3726097:2347-3576
C3726421	155	635	C3726421:114-1343
C3726421	640	1276	C3726421:114-1343
C3726421	1345	1689	C3726421:114-1343
C3726421	1690	2018	C3726421:114-1343
C3726421	2025	2182	C3726421:114-1343
C3726543	0	202	C3726543:0-1763
C3726543	205	273	C3726543:0-1763
C3726543	275	342	C3726543:0-1763
C3726543	1465	1528	C3726543:0-1763
C3726543	1535	1608	C3726543:0-1763
C3726581	0	288	C3726581:517-1746
C3726581	360	491	C3726581:517-1746
C3726581	495	640	C3726581:517-1746
C3726581	855	1122	C3726581:517-1746
C3726581	1140	1479	C3726581:517-1746
C3726581	1490	1689	C3726581:517-1746
C3726581	1700	2102	C3726581:517-1746
C3726581	2115	2256	C3726581:517-1746
C3726581	2330	2523	C3726581:517-1746
C3726869	1786	1949	C3726869:1266-2494
C3726869	2626	2815	C3726869:1266-2494
C3726869	2846	3068	C3726869:1266-2494
C3726889	3394	4366	C3726889:4214-4647
C3726889	4369	4520	C3726889:4214-4647
C3726991	1097	1249	C3726991:1927-3156
C3726991	1252	1819	C3726991:1927-3156
C3726991	2157	2301	C3726991:1927-3156
C3726991	2797	2932	C3726991:1927-3156
C3726991	3057	3991	C3726991:1927-3156
C3727225	910	1117	C3727225:0-1162
C3727225	1125	1992	C3727225:0-1162
C3727715	65	216	C3727715:491-1720
C3727715	285	357	C3727715:491-1720
C3727715	830	1873	C3727715:491-1720
C3727715	1885	2365	C3727715:491-1720
C3728155	2254	2456	C3728155:1489-2718
C3728303	439	1834	C3728303:1259-2487
C3728303	2534	2659	C3728303:1259-2487
C3728303	2674	2774	C3728303:1259-2487
C3728527	40	963	C3728527:870-2099
C3728527	1110	1240	C3728527:870-2099
C3728527	1250	1513	C3728527:870-2099
C3728527	1515	1599	C3728527:870-2099
C3728527	1600	1723	C3728527:870-2099
C3728527	1725	1797	C3728527:870-2099
C3728527	1805	2419	C3728527:870-2099
C3728527	2440	2578	C3728527:870-2099
C3728527	2580	2650	C3728527:870-2099
C3728527	2655	2936	C3728527:870-2099
C3728755	865	942	C3728755:0-587
C3728755	950	1095	C3728755:0-587
C3728755	1290	1363	C3728755:0-587
C3728877	140	279	C3728877:750-1979
C3728877	280	408	C3728877:750-1979
C3728877	575	730	C3728877:750-1979
C3728877	785	1479	C3728877:750-1979
C3728877	1480	2042	C3728877:750-1979
C3728877	2055	2545	C3728877:750-1979
C3729565	1460	2819	C3729565:2255-3483
C3729565	2985	3742	C3729565:2255-3483
C3729629	1738	1955	C3729629:2493-3721
C3729629	1963	2084	C3729629:2493-3721
C3729629	2158	2231	C3729629:2493-3721
C3729629	2243	2435	C3729629:2493-3721
C3729629	2448	2594	C3729629:2493-3721
C3729629	2803	2993	C3729629:2493-3721
C3729629	3138	3622	C3729629:2493-3721
C3729629	3623	3777	C3729629:2493-3721
C3729629	3778	3846	C3729629:2493-3721
C3729629	3853	4130	C3729629:2493-3721
C3729629	4268	4477	C3729629:2493-3721
C3729629	4483	4549	C3729629:2493-3721
C3729731	1714	2130	C3729731:2334-3562
C3729731	2134	2219	C3729731:2334-3562
C3729731	2224	2554	C3729731:2334-3562
C3729731	3754	3955	C3729731:2334-3562
C3729943	1015	1320	C3729943:221-1450
C3729943	1415	1774	C3729943:221-1450
C3729943	1815	1999	C3729943:221-1450
C3729943	2140	2283	C3729943:221-1450
C3730183	926	1203	C3730183:1461-2689
C3730183	1206	1544	C3730183:1461-2689
C3730183	1901	2104	C3730183:1461-2689
C3730183	2116	2307	C3730183:1461-2689
C3730183	2311	2395	C3730183:1461-2689
C3730183	2451	2535	C3730183:1461-2689
C3730183	2536	2777	C3730183:1461-2689
C3730249	330	1324	C3730249:737-1965;C3730249:2033-3262
C3730249	2710	3316	C3730249:737-1965;C3730249:2033-3262
C3730249	3320	4098	C3730249:737-1965;C3730249:2033-3262
C3730341	3619	4031	C3730341:4434-4671
C3730341	4039	4671	C3730341:4434-4671
C3730655	1428	2122	C3730655:2258-3486
C3730655	2128	2206	C3730655:2258-3486
C3730655	2208	2275	C3730655:2258-3486
C3730655	2278	2344	C3730655:2258-3486
C3730655	2363	2498	C3730655:2258-3486
C3730655	2503	2693	C3730655:2258-3486
C3730655	2838	3045	C3730655:2258-3486
C3730655	3053	3254	C3730655:2258-3486
C3730655	3603	3811	C3730655:2258-3486
C3730655	4193	4326	C3730655:2258-3486
C3730697	1431	1635	C3730697:1616-2845
C3730697	1681	2123	C3730697:1616-2845
C3730697	2131	2344	C3730697:1616-2845
C3730697	2346	2538	C3730697:1616-2845
C3730697	2551	3071	C3730697:1616-2845
C3730697	3081	3430	C3730697:1616-2845
C3730697	3436	3644	C3730697:1616-2845
C3730969	1325	1532	C3730969:0-895
C3730969	1620	1696	C3730969:0-895
C3730989	3538	3758	C3730989:4368-4675
C3730989	3768	4113	C3730989:4368-4675
C3730989	4118	4460	C3730989:4368-4675
C3730989	4463	4673	C3730989:4368-4675
C3731345	395	598	C3731345:875-2104
C3731345	1190	1303	C3731345:875-2104
C3731345	1545	1699	C3731345:875-2104
C3731345	1965	2218	C3731345:875-2104
C3731345	2260	2653	C3731345:875-2104
C3731345	2855	2934	C3731345:875-2104
C3731411	180	479	C3731411:1009-2238
C3731411	480	612	C3731411:1009-2238
C3731411	660	775	C3731411:1009-2238
C3731411	895	1186	C3731411:1009-2238
C3731411	1210	1488	C3731411:1009-2238
C3731411	1590	1779	C3731411:1009-2238
C3731411	2215	2495	C3731411:1009-2238
C3731411	2500	3048	C3731411:1009-2238
C3731609	1102	1724	C3731609:1927-3155
C3731609	1727	2073	C3731609:1927-3155
C3731609	2082	2294	C3731609:1927-3155
C3731609	2307	2374	C3731609:1927-3155
C3731609	2377	2504	C3731609:1927-3155
C3731609	2507	2636	C3731609:1927-3155
C3731609	2637	2798	C3731609:1927-3155
C3731665	3407	3540	C3731665:4237-4679
C3731665	3762	3831	C3731665:4237-4679
C3731665	3832	4116	C3731665:4237-4679
C3731665	4117	4312	C3731665:4237-4679
C3731665	4317	4479	C3731665:4237-4679
C3731665	4537	4666	C3731665:4237-4679
C3731739	1500	1984	C3731739:1064-3308
C3731739	1985	2257	C3731739:1064-3308
C3731739	2260	2392	C3731739:1064-3308
C3731739	2400	2528	C3731739:1064-3308
C3731739	2535	2614	C3731739:1064-3308
C3731739	2620	2737	C3731739:1064-3308
C3731739	2745	2898	C3731739:1064-3308
C3731739	2900	3025	C3731739:1064-3308
C3731739	3105	3297	C3731739:1064-3308
C3731739	3440	3594	C3731739:1064-3308
C3731739	3600	3880	C3731739:1064-3308
C3731739	3950	4141	C3731739:1064-3308
C3731745	1678	1741	C3731745:2488-3717
C3731745	2078	2607	C3731745:2488-3717
C3731745	2658	4555	C3731745:2488-3717
C3731891	1621	1971	C3731891:2441-3669
C3731891	2241	2523	C3731891:2441-3669
C3731891	2661	2911	C3731891:2441-3669
C3731891	2931	3086	C3731891:2441-3669
C3731891	3176	3415	C3731891:2441-3669
C3731891	3421	3502	C3731891:2441-3669
C3731891	3511	3600	C3731891:2441-3669
C3731891	4286	4506	C3731891:2441-3669
C3731939	205	273	C3731939:0-900
C3731939	275	622	C3731939:0-900
C3731939	715	1186	C3731939:0-900
C3731939	1195	1397	C3731939:0-900
C3731939	1405	1681	C3731939:0-900
C3732255	1957	2039	C3732255:2647-3876
C3732255	2042	2115	C3732255:2647-3876
C3732255	2662	2933	C3732255:2647-3876
C3732255	3247	3467	C3732255:2647-3876
C3732255	3617	4269	C3732255:2647-3876
C3732255	4392	4684	C3732255:2647-3876
C3732547	3398	3534	C3732547:4218-4686
C3732547	3538	3621	C3732547:4218-4686
C3732547	3688	3947	C3732547:4218-4686
C3732547	3968	4313	C3732547:4218-4686
C3732675	3322	3520	C3732675:3797-4687
C3732675	3527	3947	C3732675:3797-4687
C3732675	3952	4100	C3732675:3797-4687
C3732675	4227	4509	C3732675:3797-4687
C3732675	4517	4664	C3732675:3797-4687
C3732697	671	736	C3732697:1271-2500
C3732697	741	1139	C3732697:1271-2500
C3732697	1156	1286	C3732697:1271-2500
C3732697	1361	1428	C3732697:1271-2500
C3732697	1431	1501	C3732697:1271-2500
C3732697	1631	1708	C3732697:1271-2500
C3732697	1716	1840	C3732697:1271-2500
C3732697	1851	1976	C3732697:1271-2500
C3732697	1986	2227	C3732697:1271-2500
C3732697	2446	3332	C3732697:1271-2500
C3733383	1375	1598	C3733383:0-1177
C3733665	628	777	C3733665:1453-2681
C3733665	853	1322	C3733665:1453-2681
C3733665	1323	1405	C3733665:1453-2681
C3733665	1543	1689	C3733665:1453-2681
C3733665	2303	2380	C3733665:1453-2681
C3733665	2388	2458	C3733665:1453-2681
C3733665	2813	2934	C3733665:1453-2681
C3733665	3333	3485	C3733665:1453-2681
C3733847	1725	1804	C3733847:2555-3783
C3733847	1805	2083	C3733847:2555-3783
C3733847	2085	2224	C3733847:2555-3783
C3733847	2235	2989	C3733847:2555-3783
C3733847	2990	3063	C3733847:2555-3783
C3733847	3070	4056	C3733847:2555-3783
C3733847	4330	4585	C3733847:2555-3783
C3734071	1982	2186	C3734071:2582-3810
C3734071	2187	2315	C3734071:2582-3810
C3734071	2327	2467	C3734071:2582-3810
C3734071	2472	2612	C3734071:2582-3810
C3734071	3377	3500	C3734071:2582-3810
C3734233	355	556	C3734233:177-1406
C3734233	680	1294	C3734233:177-1406
C3734233	1310	1642	C3734233:177-1406
C3734233	1660	1990	C3734233:177-1406
C3734233	2010	2217	C3734233:177-1406
C3734335	1142	1221	C3734335:1962-3190;C3734335:3315-4543
C3734335	1222	1420	C3734335:1962-3190;C3734335:3315-4543
C3734335	1482	1555	C3734335:1962-3190;C3734335:3315-4543
C3734335	1557	1639	C3734335:1962-3190;C3734335:3315-4543
C3734335	2057	2552	C3734335:1962-3190;C3734335:3315-4543
C3734335	2657	3367	C3734335:1962-3190;C3734335:3315-4543
C3734335	3372	3483	C3734335:1962-3190;C3734335:3315-4543
C3734531	0	129	C3734531:537-1766
C3734531	140	424	C3734531:537-1766
C3734531	425	915	C3734531:537-1766
C3734531	1410	1616	C3734531:537-1766
C3734531	1620	2313	C3734531:537-1766
C3734531	2315	2588	C3734531:537-1766
C3734851	3180	3329	C3734851:4010-4702
C3735093	2002	2143	C3735093:2652-3881
C3735093	2217	2340	C3735093:2652-3881
C3735093	2347	2425	C3735093:2652-3881
C3735093	2457	2828	C3735093:2652-3881
C3735093	3102	3249	C3735093:2652-3881
C3735093	3252	3571	C3735093:2652-3881
C3735093	3612	4393	C3735093:2652-3881
C3735093	4557	4701	C3735093:2652-3881
C3735133	3082	3416	C3735133:3902-4704
C3735133	3437	3503	C3735133:3902-4704
C3735133	3517	3980	C3735133:3902-4704
C3735133	4062	4193	C3735133:3902-4704
C3735133	4272	4427	C3735133:3902-4704
C3735133	4472	4687	C3735133:3902-4704
C3735197	1739	1937	C3735197:2554-3783
C3735197	1949	2087	C3735197:2554-3783
C3735197	2229	2636	C3735197:2554-3783
C3735197	2654	2788	C3735197:2554-3783
C3735197	2999	3127	C3735197:2554-3783
C3735197	3139	3418	C3735197:2554-3783
C3735275	0	147	C3735275:110-1339
C3735275	280	777	C3735275:110-1339
C3735275	925	1252	C3735275:110-1339
C3735275	1275	1621	C3735275:110-1339
C3735603	2649	2861	C3735603:3479-4707
C3735603	2879	3004	C3735603:3479-4707
C3735603	3009	3218	C3735603:3479-4707
C3735603	3224	3501	C3735603:3479-4707
C3735603	3509	3708	C3735603:3479-4707
C3735603	4434	4707	C3735603:3479-4707
C3735649	1443	1649	C3735649:2273-3501
C3735649	1668	2082	C3735649:2273-3501
C3735649	2083	2701	C3735649:2273-3501
C3735649	2713	2787	C3735649:2273-3501
C3735649	2788	3202	C3735649:2273-3501
C3735773	425	1055	C3735773:619-1848
C3735773	1135	1552	C3735773:619-1848
C3735773	1555	1676	C3735773:619-1848
C3735773	1865	2085	C3735773:619-1848
C3735773	2165	2283	C3735773:619-1848
C3735773	2285	2369	C3735773:619-1848
C3735989	1199	1268	C3735989:2029-3761
C3735989	1269	1754	C3735989:2029-3761
C3735989	1759	1979	C3735989:2029-3761
C3735989	1984	2104	C3735989:2029-3761
C3735989	2109	2242	C3735989:2029-3761
C3735989	2254	3082	C3735989:2029-3761
C3735989	3464	3799	C3735989:2029-3761
C3735989	3804	3867	C3735989:2029-3761
C3735989	3869	4017	C3735989:2029-3761
C3735989	4019	4297	C3735989:2029-3761
C3736241	2373	2726	C3736241:2858-4086
C3736241	2728	2855	C3736241:2858-4086
C3736241	3193	3803	C3736241:2858-4086
C3736961	75	340	C3736961:0-1136
C3736961	350	691	C3736961:0-1136
C3736961	695	1415	C3736961:0-1136
C3736961	1485	1790	C3736961:0-1136
C3737101	3776	4042	C3737101:4591-4717
C3737101	4046	4122	C3737101:4591-4717
C3737101	4126	4604	C3737101:4591-4717
C3737101	4606	4689	C3737101:4591-4717
C3737171	2536	2713	C3737171:3221-4450
C3737171	3051	3215	C3737171:3221-4450
C3737203	3001	3151	C3737203:3826-4718
C3737203	3156	3924	C3737203:3826-4718
C3737203	3996	4388	C3737203:3826-4718
C3737605	1780	1965	C3737605:1170-2399
C3737605	2035	2314	C3737605:1170-2399
C3737605	2320	2459	C3737605:1170-2399
C3737605	2460	2584	C3737605:1170-2399
C3737605	2720	3234	C3737605:1170-2399
C3737641	1359	1563	C3737641:1614-2843
C3737641	1644	1837	C3737641:1614-2843
C3737641	1839	2183	C3737641:1614-2843
C3737641	2184	2611	C3737641:1614-2843
C3737641	2674	2824	C3737641:1614-2843
C3737641	2889	3174	C3737641:1614-2843
C3737641	3374	3534	C3737641:1614-2843
C3737901	10	277	C3737901:0-962
C3737901	280	426	C3737901:0-962
C3737901	695	848	C3737901:0-962
C3737901	855	1063	C3737901:0-962
C3737901	1065	1192	C3737901:0-962
C3737901	1195	1330	C3737901:0-962
C3737901	1335	1747	C3737901:0-962
C3738055	2555	2750	C3738055:2525-3754
C3738055	2765	2894	C3738055:2525-3754
C3738055	3865	4017	C3738055:2525-3754
C3738055	4075	4226	C3738055:2525-3754
C3738581	155	568	C3738581:0-844
C3738581	570	716	C3738581:0-844
C3738581	765	836	C3738581:0-844
C3738581	840	1618	C3738581:0-844
C3738653	0	290	C3738653:668-1897
C3738653	345	692	C3738653:668-1897
C3738653	695	763	C3738653:668-1897
C3738653	835	1898	C3738653:668-1897
C3738653	1900	2517	C3738653:668-1897
C3738653	2530	2730	C3738653:668-1897
C3739385	525	723	C3739385:913-2141
C3739385	1145	1277	C3739385:913-2141
C3739587	1299	1379	C3739587:2129-3357
C3739587	1384	1865	C3739587:2129-3357
C3739587	1874	2207	C3739587:2129-3357
C3739587	2229	2418	C3739587:2129-3357
C3739587	2429	2692	C3739587:2129-3357
C3739587	3564	3640	C3739587:2129-3357
C3739587	3644	3772	C3739587:2129-3357
C3740505	85	356	C3740505:619-1847
C3740505	370	923	C3740505:619-1847
C3740561	150	287	C3740561:0-597
C3740561	295	1411	C3740561:0-597
C3740905	1502	1715	C3740905:2322-3551
C3740905	1722	1841	C3740905:2322-3551
C3740905	2757	3441	C3740905:2322-3551
C3740905	3472	3812	C3740905:2322-3551
C3740905	3817	3886	C3740905:2322-3551
C3740905	4302	4382	C3740905:2322-3551
C3741023	2514	2582	C3741023:2954-4182;C3741023:4275-4744
C3741023	4184	4336	C3741023:2954-4182;C3741023:4275-4744
C3741451	2931	3342	C3741451:3301-4529
C3741451	3671	3882	C3741451:3301-4529
C3741451	3956	4173	C3741451:3301-4529
C3741451	4451	4737	C3741451:3301-4529
C3741885	305	441	C3741885:1127-2355
C3741885	450	594	C3741885:1127-2355
C3741885	600	789	C3741885:1127-2355
C3741885	800	936	C3741885:1127-2355
C3741885	950	1285	C3741885:1127-2355
C3741885	1355	1422	C3741885:1127-2355
C3741885	1425	2694	C3741885:1127-2355
C3741885	2750	2822	C3741885:1127-2355
C3741885	2830	2898	C3741885:1127-2355
C3741885	2910	2975	C3741885:1127-2355
C3741885	2980	3114	C3741885:1127-2355
C3741885	3115	3187	C3741885:1127-2355
C3741939	495	838	C3741939:295-1524
C3741939	1215	2343	C3741939:295-1524
C3742023	225	348	C3742023:0-1041
C3742023	425	496	C3742023:0-1041
C3742023	500	693	C3742023:0-1041
C3742023	695	1873	C3742023:0-1041
C3742383	1258	1342	C3742383:2083-3312
C3742383	1343	1751	C3742383:2083-3312
C3742383	1758	2033	C3742383:2083-3312
C3742383	2038	2105	C3742383:2083-3312
C3742383	2113	3107	C3742383:2083-3312
C3742383	3173	3647	C3742383:2083-3312
C3742383	3768	4030	C3742383:2083-3312
C3742819	160	343	C3742819:0-1011
C3742819	510	643	C3742819:0-1011
C3742819	745	1219	C3742819:0-1011
C3742819	1230	1508	C3742819:0-1011
C3742819	1575	1719	C3742819:0-1011
C3742819	1720	1847	C3742819:0-1011
C3743093	846	998	C3743093:1676-2905
C3743093	1006	1312	C3743093:1676-2905
C3743093	2476	2657	C3743093:1676-2905
C3743093	3016	3153	C3743093:1676-2905
C3743103	770	1050	C3743103:1555-2784
C3743103	1100	1169	C3743103:1555-2784
C3743103	1170	1235	C3743103:1555-2784
C3743103	1240	1455	C3743103:1555-2784
C3743103	2160	2287	C3743103:1555-2784
C3743103	2290	3002	C3743103:1555-2784
C3743103	3010	3200	C3743103:1555-2784
C3743103	3210	3408	C3743103:1555-2784
C3743103	3415	3617	C3743103:1555-2784
C3743461	135	502	C3743461:0-961
C3743461	635	694	C3743461:0-961
C3743461	695	758	C3743461:0-961
C3743461	1135	1263	C3743461:0-961
C3743461	1325	1576	C3743461:0-961
C3743461	1675	1777	C3743461:0-961
C3743739	1190	1336	C3743739:0-1173
C3743759	1768	1845	C3743759:2588-4056
C3743759	3573	4145	C3743759:2588-4056
C3743759	4408	4634	C3743759:2588-4056
C3743869	1876	2065	C3743869:1991-3220
C3743869	2091	2285	C3743869:1991-3220
C3743869	2496	2695	C3743869:1991-3220
C3743869	3056	3132	C3743869:1991-3220
C3743869	3136	3408	C3743869:1991-3220
C3743869	3546	3767	C3743869:1991-3220
C3743869	3771	3960	C3743869:1991-3220
C3743881	260	403	C3743881:1089-2318
C3743881	405	551	C3743881:1089-2318
C3743881	555	627	C3743881:1089-2318
C3743881	630	746	C3743881:1089-2318
C3743881	750	824	C3743881:1089-2318
C3743881	835	1047	C3743881:1089-2318
C3743881	1185	1257	C3743881:1089-2318
C3743881	1260	1351	C3743881:1089-2318
C3743881	1360	1685	C3743881:1089-2318
C3743881	1815	1894	C3743881:1089-2318
C3743881	1900	2941	C3743881:1089-2318
C3743881	2985	3140	C3743881:1089-2318
C3743883	2133	2557	C3743883:2963-4191
C3743883	2558	3127	C3743883:2963-4191
C3743883	3463	3530	C3743883:2963-4191
C3743883	3533	3607	C3743883:2963-4191
C3743883	3618	3691	C3743883:2963-4191
C3743921	1110	1302	C3743921:132-1361
C3743921	1705	2123	C3743921:132-1361
C3743921	2125	2194	C3743921:132-1361
C3743933	990	1149	C3743933:0-1050;C3743933:1713-3790
C3743933	1155	1502	C3743933:0-1050;C3743933:1713-3790
C3743933	1510	1585	C3743933:0-1050;C3743933:1713-3790
C3743933	2825	3088	C3743933:0-1050;C3743933:1713-3790
C3743933	3090	3245	C3743933:0-1050;C3743933:1713-3790
C3743933	3390	3519	C3743933:0-1050;C3743933:1713-3790
C3743933	3590	3738	C3743933:0-1050;C3743933:1713-3790
C3743933	3870	3932	C3743933:0-1050;C3743933:1713-3790
C3743933	3950	4595	C3743933:0-1050;C3743933:1713-3790
C3744033	210	274	C3744033:0-531
C3744033	275	411	C3744033:0-531
C3744033	415	699	C3744033:0-531
C3744033	705	823	C3744033:0-531
C3744033	925	1063	C3744033:0-531
C3744033	1065	1138	C3744033:0-531
C3744305	320	511	C3744305:0-1425
C3744305	820	1055	C3744305:0-1425
C3744305	1205	1553	C3744305:0-1425
C3744305	1695	1865	C3744305:0-1425
C3744305	1930	2138	C3744305:0-1425
C3744305	2140	2260	C3744305:0-1425
C3744717	3397	3542	C3744717:4017-4770
C3744717	3572	3848	C3744717:4017-4770
C3744717	3852	3991	C3744717:4017-4770
C3744717	3992	4061	C3744717:4017-4770
C3744717	4262	4404	C3744717:4017-4770
C3744717	4407	4477	C3744717:4017-4770
C3744717	4562	4699	C3744717:4017-4770
C3744957	2588	2796	C3744957:3258-4487
C3744957	3008	3151	C3744957:3258-4487
C3744957	3203	3486	C3744957:3258-4487
C3744957	3553	3798	C3744957:3258-4487
C3744957	3873	4153	C3744957:3258-4487
C3744957	4248	4649	C3744957:3258-4487
C3745045	215	358	C3745045:0-333
C3745045	365	504	C3745045:0-333
C3745045	625	1050	C3745045:0-333
C3745045	1060	1137	C3745045:0-333
C3745057	135	208	C3745057:893-2121
C3745057	225	293	C3745057:893-2121
C3745057	295	572	C3745057:893-2121
C3745057	1055	1276	C3745057:893-2121
C3745057	1545	1929	C3745057:893-2121
C3745057	1935	2125	C3745057:893-2121
C3745081	0	83	C3745081:184-1412
C3745081	100	253	C3745081:184-1412
C3745081	255	388	C3745081:184-1412
C3745081	435	957	C3745081:184-1412
C3745081	1975	2040	C3745081:184-1412
C3745081	2055	2124	C3745081:184-1412
C3745081	2125	2251	C3745081:184-1412
C3745185	645	977	C3745185:654-1883
C3745185	990	1852	C3745185:654-1883
C3745185	1975	2282	C3745185:654-1883
C3745185	2320	2471	C3745185:654-1883
C3745219	240	512	C3745219:1064-2293
C3745219	535	598	C3745219:1064-2293
C3745219	605	793	C3745219:1064-2293
C3745219	880	1488	C3745219:1064-2293
C3745219	1505	1631	C3745219:1064-2293
C3745219	1635	1775	C3745219:1064-2293
C3745219	1790	2202	C3745219:1064-2293
C3745219	2340	2472	C3745219:1064-2293
C3745219	2480	2545	C3745219:1064-2293
C3745219	2775	2965	C3745219:1064-2293
C3745219	2975	3101	C3745219:1064-2293
C3745363	2415	3378	C3745363:3230-4458
C3745363	3380	3665	C3745363:3230-4458
C3745363	3670	3868	C3745363:3230-4458
C3745363	3870	4096	C3745363:3230-4458
C3745363	4380	4504	C3745363:3230-4458
C3745363	4505	4774	C3745363:3230-4458
C3745439	455	747	C3745439:1285-2513
C3745439	2835	2992	C3745439:1285-2513
C3745439	3120	3259	C3745439:1285-2513
C3745485	1155	1302	C3745485:623-1852
C3745559	3504	3714	C3745559:4334-4775
C3745559	3729	3925	C3745559:4334-4775
C3745559	3929	4216	C3745559:4334-4775
C3745559	4249	4399	C3745559:4334-4775
C3745645	1530	2176	C3745645:2345-3574
C3745645	2330	2684	C3745645:2345-3574
C3745645	2755	2823	C3745645:2345-3574
C3745645	2825	2982	C3745645:2345-3574
C3745645	3035	3234	C3745645:2345-3574
C3745645	3335	3963	C3745645:2345-3574
C3745645	3990	4198	C3745645:2345-3574
C3745729	1824	1892	C3745729:2649-3878
C3745729	1894	1981	C3745729:2649-3878
C3745729	2119	2270	C3745729:2649-3878
C3745729	2354	2512	C3745729:2649-3878
C3745729	2824	2980	C3745729:2649-3878
C3745729	2984	3112	C3745729:2649-3878
C3745729	3664	4155	C3745729:2649-3878
C3745939	2470	2620	C3745939:2525-3753
C3745939	2630	2759	C3745939:2525-3753
C3745939	2760	2885	C3745939:2525-3753
C3745939	2900	3163	C3745939:2525-3753
C3745939	3180	3448	C3745939:2525-3753
C3745939	3855	4123	C3745939:2525-3753
C3745939	4170	4588	C3745939:2525-3753
C3745957	1525	1796	C3745957:2350-3579
C3745957	2435	2598	C3745957:2350-3579
C3745957	2645	4410	C3745957:2350-3579
C3746103	65	410	C3746103:893-2121
C3746103	555	840	C3746103:893-2121
C3746103	845	1406	C3746103:893-2121
C3746103	1505	1701	C3746103:893-2121
C3746103	2045	2170	C3746103:893-2121
C3746463	1753	1893	C3746463:2583-3812
C3746463	2028	2158	C3746463:2583-3812
C3746463	2428	2548	C3746463:2583-3812
C3746463	2553	2623	C3746463:2583-3812
C3746463	2843	2917	C3746463:2583-3812
C3746463	2923	3013	C3746463:2583-3812
C3746463	3123	3279	C3746463:2583-3812
C3746463	3403	3755	C3746463:2583-3812
C3746463	3908	4116	C3746463:2583-3812
C3746463	4118	4199	C3746463:2583-3812
C3746463	4258	4397	C3746463:2583-3812
C3746463	4398	4605	C3746463:2583-3812
C3747367	135	282	C3747367:0-513
C3747367	285	559	C3747367:0-513
C3747367	780	926	C3747367:0-513
C3747499	1398	1536	C3747499:2088-3317
C3747499	1958	2124	C3747499:2088-3317
C3747499	2243	2412	C3747499:2088-3317
C3747499	3173	4147	C3747499:2088-3317
C3747543	565	1913	C3747543:0-1388
C3747543	1915	2195	C3747543:0-1388
C3747587	0	147	C3747587:274-1503
C3747587	365	553	C3747587:274-1503
C3747587	1215	1422	C3747587:274-1503
C3747587	1435	1561	C3747587:274-1503
C3747587	1570	1846	C3747587:274-1503
C3747587	1985	2340	C3747587:274-1503
C3747919	1878	2109	C3747919:2358-3587
C3747919	2158	2227	C3747919:2358-3587
C3747919	2238	2372	C3747919:2358-3587
C3747919	2788	3069	C3747919:2358-3587
C3747919	3073	3285	C3747919:2358-3587
C3747919	3363	3556	C3747919:2358-3587
C3747919	3558	4053	C3747919:2358-3587
C3748319	1330	1473	C3748319:247-1476
C3748383	808	874	C3748383:1638-2866
C3748383	963	1031	C3748383:1638-2866
C3748383	1033	1153	C3748383:1638-2866
C3748383	1163	1241	C3748383:1638-2866
C3748383	1248	1720	C3748383:1638-2866
C3748383	1723	2205	C3748383:1638-2866
C3748383	2358	2506	C3748383:1638-2866
C3748383	2928	3123	C3748383:1638-2866
C3748383	3208	3397	C3748383:1638-2866
C3748383	3398	3467	C3748383:1638-2866
C3748385	1180	1308	C3748385:1034-2263
C3748385	1315	1723	C3748385:1034-2263
C3748385	1735	1870	C3748385:1034-2263
C3748385	1875	2005	C3748385:1034-2263
C3748385	2060	2640	C3748385:1034-2263
C3748385	2675	2876	C3748385:1034-2263
C3748385	2940	3014	C3748385:1034-2263
C3748385	3015	3085	C3748385:1034-2263
C3748551	1107	1447	C3748551:1297-2526
C3748551	1532	1660	C3748551:1297-2526
C3748551	2442	2569	C3748551:1297-2526
C3748551	2607	2870	C3748551:1297-2526
C3748551	2887	3182	C3748551:1297-2526
C3748551	3217	3359	C3748551:1297-2526
C3748797	290	499	C3748797:822-2050
C3748797	500	981	C3748797:822-2050
C3748797	985	1321	C3748797:822-2050
C3748797	1345	1749	C3748797:822-2050
C3748797	2185	2394	C3748797:822-2050
C3748797	2395	2817	C3748797:822-2050
C3748861	2930	3283	C3748861:1595-2824
C3748895	1502	2046	C3748895:1872-3100
C3749345	420	581	C3749345:0-1022
C3749345	595	1839	C3749345:0-1022
C3749383	0	74	C3749383:506-1734
C3749383	75	637	C3749383:506-1734
C3749383	645	852	C3749383:506-1734
C3749383	915	1464	C3749383:506-1734
C3749383	1760	2019	C3749383:506-1734
C3749383	2035	2109	C3749383:506-1734
C3749383	2115	2378	C3749383:506-1734
C3749383	2450	2525	C3749383:506-1734
C3749443	1249	1731	C3749443:1929-3158
C3749443	1749	1936	C3749443:1929-3158
C3749443	1939	2124	C3749443:1929-3158
C3749443	2619	2784	C3749443:1929-3158
C3749443	3039	3845	C3749443:1929-3158
C3749519	1713	1905	C3749519:2383-3611
C3749519	1918	2058	C3749519:2383-3611
C3749519	2068	2606	C3749519:2383-3611
C3749519	2608	3241	C3749519:2383-3611
C3749519	3243	3601	C3749519:2383-3611
C3749519	3603	3860	C3749519:2383-3611
C3749519	3873	4082	C3749519:2383-3611
C3749519	4088	4155	C3749519:2383-3611
C3749835	3252	3600	C3749835:4077-4805
C3749835	3607	3733	C3749835:4077-4805
C3749835	3737	3951	C3749835:4077-4805
C3749835	3952	4110	C3749835:4077-4805
C3749835	4172	4306	C3749835:4077-4805
C3749835	4517	4788	C3749835:4077-4805
C3749933	1062	1406	C3749933:1877-3106
C3749933	1412	1554	C3749933:1877-3106
C3749933	2097	2253	C3749933:1877-3106
C3749933	3022	3360	C3749933:1877-3106
C3749933	3367	3936	C3749933:1877-3106
C3750057	4680	4806	C3750057:4580-4806
C3750901	1644	1711	C3750901:2474-3703
C3750901	1714	2216	C3750901:2474-3703
C3750901	2219	2285	C3750901:2474-3703
C3750901	2294	2626	C3750901:2474-3703
C3750901	2629	2835	C3750901:2474-3703
C3750901	3044	3195	C3750901:2474-3703
C3750901	3199	3460	C3750901:2474-3703
C3750901	3484	3689	C3750901:2474-3703
C3750901	3694	3903	C3750901:2474-3703
C3750901	3904	4528	C3750901:2474-3703
C3750917	1753	2178	C3750917:1533-2762
C3750917	2183	2257	C3750917:1533-2762
C3750917	2263	3594	C3750917:1533-2762
C3751017	2107	3012	C3751017:2937-4165
C3751017	3017	3359	C3751017:2937-4165
C3751017	3742	4013	C3751017:2937-4165
C3751017	4092	4242	C3751017:2937-4165
C3751041	445	653	C3751041:701-1930
C3751041	1150	1471	C3751041:701-1930
C3751041	1480	2723	C3751041:701-1930
C3751043	3251	3606	C3751043:4071-4813
C3751043	3661	4155	C3751043:4071-4813
C3751043	4166	4367	C3751043:4071-4813
C3751043	4381	4519	C3751043:4071-4813
C3751113	1238	1320	C3751113:2068-3296
C3751113	1388	2218	C3751113:2068-3296
C3751113	2223	3110	C3751113:2068-3296
C3751113	3148	3341	C3751113:2068-3296
C3751113	3548	3617	C3751113:2068-3296
C3751113	3633	3775	C3751113:2068-3296
C3751113	3988	4114	C3751113:2068-3296
C3751173	1604	1892	C3751173:2284-3656
C3751173	2094	2238	C3751173:2284-3656
C3751173	2239	2455	C3751173:2284-3656
C3751173	2509	2805	C3751173:2284-3656
C3751173	2874	3202	C3751173:2284-3656
C3751173	3209	3490	C3751173:2284-3656
C3751173	3624	3845	C3751173:2284-3656
C3751173	3954	4133	C3751173:2284-3656
C3751643	3258	3389	C3751643:4048-4817
C3751643	3403	3597	C3751643:4048-4817
C3751643	3663	3802	C3751643:4048-4817
C3751643	3803	3877	C3751643:4048-4817
C3751643	3893	4445	C3751643:4048-4817
C3751643	4448	4714	C3751643:4048-4817
C3752271	1115	1891	C3752271:639-1868
C3752271	1920	2126	C3752271:639-1868
C3752271	2295	2498	C3752271:639-1868
C3752271	2600	2685	C3752271:639-1868
C3752505	2414	2764	C3752505:3234-4462
C3752505	2829	3267	C3752505:3234-4462
C3752505	3289	3409	C3752505:3234-4462
C3752505	3499	3978	C3752505:3234-4462
C3752505	4259	4605	C3752505:3234-4462
C3752505	4609	4753	C3752505:3234-4462
C3752711	2443	4288	C3752711:2218-3447
C3752927	953	1065	C3752927:1553-2782
C3752927	1663	1811	C3752927:1553-2782
C3752927	2023	2144	C3752927:1553-2782
C3752927	2233	2502	C3752927:1553-2782
C3752927	2573	3336	C3752927:1553-2782
C3753137	3200	4761	C3753137:4010-4827
C3753245	10	160	C3753245:790-2019
C3753245	555	713	C3753245:790-2019
C3753245	715	838	C3753245:790-2019
C3753245	850	1257	C3753245:790-2019
C3753245	1550	1746	C3753245:790-2019
C3753245	2030	2169	C3753245:790-2019
C3753245	2185	2462	C3753245:790-2019
C3753245	2530	2649	C3753245:790-2019
C3753245	2670	2800	C3753245:790-2019
C3753507	3054	3191	C3753507:3799-4830
C3753507	3304	3496	C3753507:3799-4830
C3753507	3554	3620	C3753507:3799-4830
C3753507	3624	4406	C3753507:3799-4830
C3753661	135	624	C3753661:121-1350
C3753661	635	773	C3753661:121-1350
C3753661	775	851	C3753661:121-1350
C3753661	1055	1188	C3753661:121-1350
C3753661	1200	1269	C3753661:121-1350
C3753661	1275	1603	C3753661:121-1350
C3753661	1605	1674	C3753661:121-1350
C3753661	1885	1952	C3753661:121-1350
C3753661	1970	2117	C3753661:121-1350
C3753661	2735	2873	C3753661:3564-4831
C3753661	2875	2957	C3753661:3564-4831
C3753661	3105	3222	C3753661:3564-4831
C3753661	3435	3654	C3753661:3564-4831
C3753661	3660	3796	C3753661:3564-4831
C3753661	3805	4358	C3753661:3564-4831
C3753671	511	733	C3753671:1341-2569
C3753671	791	859	C3753671:1341-2569
C3753671	876	2400	C3753671:1341-2569
C3753671	2406	2548	C3753671:1341-2569
C3753671	2561	2681	C3753671:1341-2569
C3753671	2686	2819	C3753671:1341-2569
C3753671	3316	3404	C3753671:1341-2569
C3754117	1297	1386	C3754117:1747-2976
C3754117	1387	1470	C3754117:1747-2976
C3754293	538	1094	C3754293:1348-2576;C3754293:2843-4071
C3754293	1153	1375	C3754293:1348-2576;C3754293:2843-4071
C3754293	1378	1996	C3754293:1348-2576;C3754293:2843-4071
C3754293	2003	2124	C3754293:1348-2576;C3754293:2843-4071
C3754293	2148	2857	C3754293:1348-2576;C3754293:2843-4071
C3754293	3038	3656	C3754293:1348-2576;C3754293:2843-4071
C3754293	3713	3787	C3754293:1348-2576;C3754293:2843-4071
C3754293	3788	3856	C3754293:1348-2576;C3754293:2843-4071
C3754293	3913	4248	C3754293:1348-2576;C3754293:2843-4071
C3754479	635	816	C3754479:1370-2599
C3754479	945	1096	C3754479:1370-2599
C3754479	1100	1347	C3754479:1370-2599
C3754479	1405	1546	C3754479:1370-2599
C3754479	1795	2731	C3754479:1370-2599
C3754479	2900	3414	C3754479:1370-2599
C3754527	1951	2250	C3754527:2146-3958
C3754527	2316	2466	C3754527:2146-3958
C3754527	2726	2945	C3754527:2146-3958
C3754527	2946	3030	C3754527:2146-3958
C3754527	3156	3305	C3754527:2146-3958
C3754527	3371	3784	C3754527:2146-3958
C3754529	210	419	C3754529:807-2036
C3754529	420	1747	C3754529:807-2036
C3754529	1870	2591	C3754529:807-2036
C3754529	2640	2860	C3754529:807-2036
C3754593	2582	3355	C3754593:2712-3941
C3754593	3442	3744	C3754593:2712-3941
C3754593	3862	4450	C3754593:2712-3941
C3754593	4452	4706	C3754593:2712-3941
C3754721	2200	2361	C3754721:1350-2579
C3754721	2645	2988	C3754721:1350-2579
C3754867	995	2253	C3754867:285-1514
C3755133	1805	2021	C3755133:2635-3863
C3755133	2025	2162	C3755133:2635-3863
C3755133	2165	2503	C3755133:2635-3863
C3755133	2505	2592	C3755133:2635-3863
C3755133	2725	3939	C3755133:2635-3863
C3755133	3940	4399	C3755133:2635-3863
C3755221	2625	2850	C3755221:1215-2444
C3755281	1592	1736	C3755281:2422-3791
C3755281	1737	2019	C3755281:2422-3791
C3755281	2027	2221	C3755281:2422-3791
C3755281	2222	2924	C3755281:2422-3791
C3755281	3147	3283	C3755281:2422-3791
C3755281	3417	3487	C3755281:2422-3791
C3755281	3557	3622	C3755281:2422-3791
C3755281	3652	3713	C3755281:2422-3791
C3755281	4012	4440	C3755281:2422-3791
C3755295	1788	1893	C3755295:1268-2497
C3755295	2603	3332	C3755295:1268-2497
C3755321	220	292	C3755321:1038-2266
C3755321	560	629	C3755321:1038-2266
C3755321	630	784	C3755321:1038-2266
C3755321	910	975	C3755321:1038-2266
C3755321	995	1069	C3755321:1038-2266
C3755321	1130	1416	C3755321:1038-2266
C3755321	1420	1651	C3755321:1038-2266
C3755321	1785	1924	C3755321:1038-2266
C3755321	2205	2356	C3755321:1038-2266
C3755321	2725	2942	C3755321:1038-2266
C3755321	3005	3099	C3755321:1038-2266
C3755577	3564	4034	C3755577:4374-4844
C3755577	4039	4685	C3755577:4374-4844
C3756179	474	603	C3756179:1289-2517
C3756179	759	919	C3756179:1289-2517
C3756179	949	1151	C3756179:1289-2517
C3756179	1159	1376	C3756179:1289-2517
C3756179	1394	1683	C3756179:1289-2517
C3756179	1884	2159	C3756179:1289-2517
C3756179	2189	2722	C3756179:1289-2517
C3756179	2789	3337	C3756179:1289-2517
C3756291	3280	3567	C3756291:4105-4849
C3756291	3645	3712	C3756291:4105-4849
C3756291	3725	3872	C3756291:4105-4849
C3756291	4010	4615	C3756291:4105-4849
C3756375	1904	2972	C3756375:2544-3772
C3756375	2974	3327	C3756375:2544-3772
C3756375	3394	3682	C3756375:2544-3772
C3756421	3248	3896	C3756421:3783-4850
C3756421	4068	4200	C3756421:3783-4850
C3756421	4203	4750	C3756421:3783-4850
C3756861	697	761	C3756861:1527-2756
C3756861	1487	1694	C3756861:1527-2756
C3756861	1697	1820	C3756861:1527-2756
C3756861	2047	2263	C3756861:1527-2756
C3756861	2307	2681	C3756861:1527-2756
C3756861	2807	3512	C3756861:1527-2756
C3756923	498	627	C3756923:1323-2552
C3756923	633	702	C3756923:1323-2552
C3756923	713	795	C3756923:1323-2552
C3756923	938	1236	C3756923:1323-2552
C3756923	2073	2563	C3756923:1323-2552
C3756923	2618	2776	C3756923:1323-2552
C3756923	2978	3052	C3756923:1323-2552
C3756923	3058	3190	C3756923:1323-2552
C3756923	3318	3389	C3756923:1323-2552
C3756927	135	353	C3756927:0-220
C3756927	430	627	C3756927:0-220
C3756957	10	173	C3756957:0-1054
C3756957	435	568	C3756957:0-1054
C3756957	620	797	C3756957:0-1054
C3756957	1770	1878	C3756957:0-1054
C3757135	350	439	C3757135:1179-2407
C3757135	650	784	C3757135:1179-2407
C3757135	785	1053	C3757135:1179-2407
C3757135	1055	1404	C3757135:1179-2407
C3757135	1415	1608	C3757135:1179-2407
C3757135	1630	1887	C3757135:1179-2407
C3757135	1890	2042	C3757135:1179-2407
C3757135	2045	2237	C3757135:1179-2407
C3757135	2250	2509	C3757135:1179-2407
C3757135	2520	2668	C3757135:1179-2407
C3757135	2955	3235	C3757135:1179-2407
C3757181	140	277	C3757181:0-877
C3757181	345	1344	C3757181:0-877
C3757181	1345	1621	C3757181:0-877
C3757327	3463	3682	C3757327:4293-4857
C3757327	3688	3801	C3757327:4293-4857
C3757327	3903	4026	C3757327:4293-4857
C3757327	4028	4691	C3757327:4293-4857
C3757399	170	1211	C3757399:519-1747
C3757399	1445	1721	C3757399:519-1747
C3757399	2145	2442	C3757399:519-1747
C3757399	2515	2579	C3757399:519-1747
C3757589	0	216	C3757589:101-1330
C3757589	220	293	C3757589:101-1330
C3757589	295	638	C3757589:101-1330
C3757589	640	767	C3757589:101-1330
C3757589	950	1118	C3757589:101-1330
C3757589	1825	1961	C3757589:101-1330
C3757589	1970	2123	C3757589:101-1330
C3757619	300	436	C3757619:1117-2346
C3757619	1150	1283	C3757619:1117-2346
C3757619	1900	1969	C3757619:1117-2346
C3757619	1980	2046	C3757619:1117-2346
C3757619	2050	2675	C3757619:1117-2346
C3757619	2830	2908	C3757619:1117-2346
C3757619	2910	3185	C3757619:1117-2346
C3757815	3317	3530	C3757815:3297-4526
C3757815	4017	4161	C3757815:3297-4526
C3757815	4237	4429	C3757815:3297-4526
C3757815	4447	4641	C3757815:3297-4526
C3757815	4652	4861	C3757815:3297-4526
C3757837	0	76	C3757837:93-1322
C3757837	110	179	C3757837:93-1322
C3757837	180	396	C3757837:93-1322
C3757837	430	813	C3757837:93-1322
C3757837	940	1092	C3757837:93-1322
C3757837	1360	1700	C3757837:93-1322
C3757837	1705	2059	C3757837:93-1322
C3757997	1045	2351	C3757997:841-2070
C3758143	1018	1279	C3758143:1383-2612;C3758143:2677-3906
C3758143	1388	1720	C3758143:1383-2612;C3758143:2677-3906
C3758143	1788	2285	C3758143:1383-2612;C3758143:2677-3906
C3758143	2423	2871	C3758143:1383-2612;C3758143:2677-3906
C3758143	2913	3355	C3758143:1383-2612;C3758143:2677-3906
C3758143	4028	4435	C3758143:1383-2612;C3758143:2677-3906
C3758143	4538	4731	C3758143:1383-2612;C3758143:2677-3906
C3758195	925	1120	C3758195:0-1087
C3758441	1997	2130	C3758441:2807-4035
C3758441	2132	3097	C3758441:2807-4035
C3758441	3247	3793	C3758441:2807-4035
C3758441	3842	4075	C3758441:2807-4035
C3758715	770	1679	C3758715:0-1049
C3758715	1680	1884	C3758715:0-1049
C3758773	3060	3208	C3758773:3890-4867
C3758773	3215	3281	C3758773:3890-4867
C3758773	3490	3622	C3758773:3890-4867
C3758773	3705	3975	C3758773:3890-4867
C3758773	3985	4118	C3758773:3890-4867
C3758773	4125	4548	C3758773:3890-4867
C3758773	4550	4680	C3758773:3890-4867
C3758833	325	393	C3758833:77-1306
C3758833	395	466	C3758833:77-1306
C3758833	535	669	C3758833:77-1306
C3758833	670	871	C3758833:77-1306
C3758833	880	1581	C3758833:77-1306
C3758833	1585	2140	C3758833:77-1306
C3759057	1290	1427	C3759057:814-2043
C3759057	1440	1775	C3759057:814-2043
C3759057	1780	2102	C3759057:814-2043
C3759057	2110	2665	C3759057:814-2043
C3759375	1636	2264	C3759375:2466-3695
C3759375	3266	3328	C3759375:2466-3695
C3759375	3336	3520	C3759375:2466-3695
C3759375	3616	4243	C3759375:2466-3695
C3759375	4451	4528	C3759375:2466-3695
C3759715	1019	1370	C3759715:1849-3077
C3759715	1389	2136	C3759715:1849-3077
C3759715	2154	2365	C3759715:1849-3077
C3759715	3419	3618	C3759715:1849-3077
C3759715	3844	3911	C3759715:1849-3077
C3759851	3002	3138	C3759851:2252-3480
C3760009	140	295	C3760009:0-1024
C3760009	770	1688	C3760009:0-1024
C3760009	1690	1833	C3760009:0-1024
C3760041	1050	1179	C3760041:1495-2723
C3760041	1255	1329	C3760041:1495-2723
C3760041	1330	1413	C3760041:1495-2723
C3760041	1485	1689	C3760041:1495-2723
C3760041	1695	1899	C3760041:1495-2723
C3760041	1905	2203	C3760041:1495-2723
C3760041	2235	2578	C3760041:1495-2723
C3760041	3115	3381	C3760041:1495-2723
C3760043	0	1208	C3760043:0-530
C3760043	1810	2019	C3760043:2639-4115
C3760043	2140	2370	C3760043:2639-4115
C3760043	2425	3511	C3760043:2639-4115
C3760043	3840	4031	C3760043:2639-4115
C3760043	4195	4368	C3760043:2639-4115
C3760403	2633	2832	C3760403:3458-4686
C3760403	2838	2899	C3760403:3458-4686
C3760403	2988	3532	C3760403:3458-4686
C3760403	3538	3625	C3760403:3458-4686
C3760403	3683	3823	C3760403:3458-4686
C3760581	676	754	C3760581:1361-2589
C3760581	756	883	C3760581:1361-2589
C3760581	901	1024	C3760581:1361-2589
C3760581	1041	1580	C3760581:1361-2589
C3760581	1581	1650	C3760581:1361-2589
C3760581	1651	1952	C3760581:1361-2589
C3760581	2001	2160	C3760581:1361-2589
C3760581	2161	2348	C3760581:1361-2589
C3760581	3026	3352	C3760581:1361-2589
C3760751	1926	2000	C3760751:2746-3974
C3760751	2406	2835	C3760751:2746-3974
C3760751	2966	3464	C3760751:2746-3974
C3760751	3466	3660	C3760751:2746-3974
C3760751	3676	3869	C3760751:2746-3974
C3760751	3951	4087	C3760751:2746-3974
C3760751	4106	4602	C3760751:2746-3974
C3761027	2871	3151	C3761027:3701-4882
C3761027	3236	3367	C3761027:3701-4882
C3761027	3431	3705	C3761027:3701-4882
C3761027	3711	3784	C3761027:3701-4882
C3761027	3791	3869	C3761027:3701-4882
C3761027	3991	4192	C3761027:3701-4882
C3761027	4281	4682	C3761027:3701-4882
C3761027	4771	4882	C3761027:3701-4882
C3761081	0	81	C3761081:726-1955
C3761081	85	563	C3761081:726-1955
C3761081	565	1060	C3761081:726-1955
C3761081	1185	1254	C3761081:726-1955
C3761081	1270	2780	C3761081:726-1955
C3761409	1210	1412	C3761409:1152-2797
C3761409	1725	2409	C3761409:1152-2797
C3761409	2785	3467	C3761409:1152-2797
C3761409	3550	3616	C3761409:1152-2797
C3761547	1482	1560	C3761547:2312-3540
C3761547	1562	1707	C3761547:2312-3540
C3761547	1712	2392	C3761547:2312-3540
C3761547	2397	2547	C3761547:2312-3540
C3761547	2552	2671	C3761547:2312-3540
C3761547	3252	3370	C3761547:2312-3540
C3761547	3377	3456	C3761547:2312-3540
C3761547	3457	3720	C3761547:2312-3540
C3761547	3742	3942	C3761547:2312-3540
C3761547	3947	4069	C3761547:2312-3540
C3761607	3265	3507	C3761607:1930-3158
C3761607	3625	3972	C3761607:1930-3158
C3761877	895	966	C3761877:1725-2953
C3761877	985	1121	C3761877:1725-2953
C3761877	1475	2040	C3761877:1725-2953
C3761877	2410	3786	C3761877:1725-2953
C3762011	3430	3580	C3762011:3835-4889
C3762011	3860	4283	C3762011:3835-4889
C3762011	4355	4558	C3762011:3835-4889
C3762131	1915	2248	C3762131:1129-2358;C3762131:3827-4890
C3762131	2250	2671	C3762131:1129-2358;C3762131:3827-4890
C3762131	2765	3158	C3762131:1129-2358;C3762131:3827-4890
C3762131	3175	3681	C3762131:1129-2358;C3762131:3827-4890
C3762131	3685	3961	C3762131:1129-2358;C3762131:3827-4890
C3762131	3970	4252	C3762131:1129-2358;C3762131:3827-4890
C3762157	723	1074	C3762157:1413-2642
C3762157	1843	2120	C3762157:1413-2642
C3762157	2123	2402	C3762157:1413-2642
C3762157	2408	2590	C3762157:1413-2642
C3762157	2593	3440	C3762157:1413-2642
C3762763	1471	1736	C3762763:2286-3514
C3762763	1826	2299	C3762763:2286-3514
C3762763	2506	2859	C3762763:2286-3514
C3762763	2936	3493	C3762763:2286-3514
C3762763	3496	3639	C3762763:2286-3514
C3762763	3771	3918	C3762763:2286-3514
C3762763	4256	4338	C3762763:2286-3514
C3763039	780	1851	C3763039:0-1212
C3763039	2755	2899	C3763039:3580-4808
C3763039	2900	3247	C3763039:3580-4808
C3763039	3250	3450	C3763039:3580-4808
C3763039	3465	3744	C3763039:3580-4808
C3763039	3750	4010	C3763039:3580-4808
C3763039	4080	4375	C3763039:3580-4808
C3763039	4395	4554	C3763039:3580-4808
C3763229	3345	3419	C3763229:3545-4773
C3763229	3420	3760	C3763229:3545-4773
C3763229	3925	4110	C3763229:3545-4773
C3763229	4350	4555	C3763229:3545-4773
C3763313	3072	3149	C3763313:3132-4360
C3763313	3157	3220	C3763313:3132-4360
C3763353	3446	3524	C3763353:4266-4899
C3763353	3576	3773	C3763353:4266-4899
C3763353	4026	4372	C3763353:4266-4899
C3763353	4391	4464	C3763353:4266-4899
C3763353	4616	4764	C3763353:4266-4899
C3763365	2878	3016	C3763365:3488-4717
C3763365	3218	3381	C3763365:3488-4717
C3763365	3443	3802	C3763365:3488-4717
C3763365	3803	4091	C3763365:3488-4717
C3763365	4093	4312	C3763365:3488-4717
C3763365	4313	4576	C3763365:3488-4717
C3763365	4593	4795	C3763365:3488-4717
C3763365	4808	4899	C3763365:3488-4717
C3763507	2019	2612	C3763507:2834-4063
C3763641	940	1236	C3763641:974-2203
C3763641	1240	1667	C3763641:974-2203
C3763641	2060	2264	C3763641:974-2203
C3763641	2270	3035	C3763641:974-2203
C3763915	145	218	C3763915:0-463
C3763915	220	642	C3763915:0-463
C3763915	645	769	C3763915:0-463
C3763915	775	841	C3763915:0-463
C3763915	845	966	C3763915:0-463
C3763915	990	1199	C3763915:0-463
C3763997	1034	1172	C3763997:1579-2808
C3763997	1179	1311	C3763997:1579-2808
C3763997	1474	1952	C3763997:1579-2808
C3763997	2079	2447	C3763997:1579-2808
C3763997	2449	2655	C3763997:1579-2808
C3763997	2729	3309	C3763997:1579-2808
C3763997	3359	3637	C3763997:1579-2808
C3764653	705	882	C3764653:0-631
C3764653	1275	1433	C3764653:0-631
C3764833	3396	3533	C3764833:3556-4784
C3764833	3721	4128	C3764833:3556-4784
C3764833	4246	4766	C3764833:3556-4784
C3764847	1347	1556	C3764847:2172-3401
C3764847	1562	2197	C3764847:2172-3401
C3764847	2202	2461	C3764847:2172-3401
C3764847	2482	2608	C3764847:2172-3401
C3764847	2612	3163	C3764847:2172-3401
C3764847	3167	4239	C3764847:2172-3401
C3764879	1371	1459	C3764879:2201-3429
C3764879	1516	1666	C3764879:2201-3429
C3764879	1801	2015	C3764879:2201-3429
C3764879	2021	2159	C3764879:2201-3429
C3764879	2496	2579	C3764879:2201-3429
C3764879	2691	3204	C3764879:2201-3429
C3764879	3496	4127	C3764879:2201-3429
C3765345	3203	3392	C3765345:4013-4913
C3765345	3398	3471	C3765345:4013-4913
C3765345	3483	3678	C3765345:4013-4913
C3765345	3813	4034	C3765345:4013-4913
C3765345	4253	4586	C3765345:4013-4913
C3765345	4588	4721	C3765345:4013-4913
C3765437	886	2059	C3765437:1461-2689
C3765437	2481	2896	C3765437:1461-2689
C3765437	2966	3318	C3765437:1461-2689
C3765437	3321	3525	C3765437:1461-2689
C3765725	2949	3142	C3765725:3499-4727
C3765725	3439	3618	C3765725:3499-4727
C3765725	3819	4916	C3765725:3499-4727
C3766051	2486	2571	C3766051:3316-4544
C3766051	3091	3278	C3766051:3316-4544
C3766051	3761	3913	C3766051:3316-4544
C3766051	4111	4262	C3766051:3316-4544
C3766051	4446	4607	C3766051:3316-4544
C3766053	3968	4040	C3766053:4798-4919
C3766053	4108	4550	C3766053:4798-4919
C3766053	4553	4918	C3766053:4798-4919
C3766131	250	1136	C3766131:368-1597
C3766131	1310	1508	C3766131:368-1597
C3766131	1560	1870	C3766131:368-1597
C3766131	1885	2265	C3766131:368-1597
C3766131	2290	2433	C3766131:368-1597
C3766315	408	483	C3766315:1238-2466
C3766315	493	966	C3766315:1238-2466
C3766315	973	1051	C3766315:1238-2466
C3766315	1053	1332	C3766315:1238-2466
C3766315	1333	1477	C3766315:1238-2466
C3766315	1478	2017	C3766315:1238-2466
C3766315	2298	2457	C3766315:1238-2466
C3766427	4189	4417	C3766427:4204-4922
C3766527	980	1047	C3766527:0-1126
C3766527	1050	1396	C3766527:0-1126
C3766527	1400	1605	C3766527:0-1126
C3766527	1815	1964	C3766527:0-1126
C3766877	175	349	C3766877:669-1898
C3766877	350	414	C3766877:669-1898
C3766877	495	633	C3766877:669-1898
C3766877	905	1251	C3766877:669-1898
C3766877	1590	2722	C3766877:669-1898
C3766939	1428	1500	C3766939:2253-3482
C3766939	1503	1716	C3766939:2253-3482
C3766939	1933	2346	C3766939:2253-3482
C3766939	2353	2767	C3766939:2253-3482
C3766939	2823	3485	C3766939:2253-3482
C3766939	3523	3756	C3766939:2253-3482
C3766939	3848	4040	C3766939:2253-3482
C3766939	4058	4316	C3766939:2253-3482
C3767001	1584	1655	C3767001:2414-3643
C3767001	2179	2455	C3767001:2414-3643
C3767001	2589	4353	C3767001:2414-3643
C3767001	4354	4481	C3767001:2414-3643
C3767097	1246	1518	C3767097:1441-2670
C3767097	1521	1809	C3767097:1441-2670
C3767097	1816	2080	C3767097:1441-2670
C3767097	2151	2233	C3767097:1441-2670
C3767097	2236	2311	C3767097:1441-2670
C3767097	2591	2942	C3767097:1441-2670
C3767097	3061	3428	C3767097:1441-2670
C3767097	3431	3500	C3767097:1441-2670
C3767231	693	852	C3767231:1523-2751
C3767231	853	1039	C3767231:1523-2751
C3767231	1263	1600	C3767231:1523-2751
C3767231	1608	1881	C3767231:1523-2751
C3767231	1888	2034	C3767231:1523-2751
C3767231	2038	2161	C3767231:1523-2751
C3767231	2188	2754	C3767231:1523-2751
C3767231	2758	2959	C3767231:1523-2751
C3767231	3098	3579	C3767231:1523-2751
C3767409	2113	2435	C3767409:2923-4151
C3767409	2443	2595	C3767409:2923-4151
C3767409	2598	4096	C3767409:2923-4151
C3767409	4293	4701	C3767409:2923-4151
C3767779	555	711	C3767779:374-1603
C3767779	855	980	C3767779:374-1603
C3767779	1325	1465	C3767779:374-1603
C3767779	1475	1883	C3767779:374-1603
C3767779	1970	2158	C3767779:374-1603
C3767779	2165	2392	C3767779:374-1603
C3767913	295	492	C3767913:1104-3013
C3767913	495	639	C3767913:1104-3013
C3767913	645	774	C3767913:1104-3013
C3767913	935	1251	C3767913:1104-3013
C3767913	1255	2850	C3767913:1104-3013
C3767913	3545	3739	C3767913:1104-3013
C3768173	3775	3920	C3768173:4040-4934
C3768173	3925	4560	C3768173:4040-4934
C3768173	4610	4889	C3768173:4040-4934
C3768613	1696	2376	C3768613:1621-2849
C3768685	0	131	C3768685:0-346
C3768685	210	280	C3768685:0-346
C3768685	285	492	C3768685:0-346
C3768685	495	635	C3768685:0-346
C3768685	835	989	C3768685:0-346
C3768685	2465	2839	C3768685:2421-3650
C3768685	2905	3204	C3768685:2421-3650
C3768685	3275	4249	C3768685:2421-3650
C3768685	4325	4467	C3768685:2421-3650
C3768757	1684	1908	C3768757:2514-3742
C3768757	1914	2104	C3768757:2514-3742
C3768757	2289	2460	C3768757:2514-3742
C3768757	2469	2743	C3768757:2514-3742
C3768757	2754	3105	C3768757:2514-3742
C3768757	3239	3511	C3768757:2514-3742
C3768757	3594	3714	C3768757:2514-3742
C3768757	3874	4006	C3768757:2514-3742
C3768757	4014	4272	C3768757:2514-3742
C3768757	4434	4585	C3768757:2514-3742
C3769027	1353	1605	C3769027:1603-2832
C3769027	1753	2538	C3769027:1603-2832
C3769027	2763	3600	C3769027:1603-2832
C3769123	280	797	C3769123:0-426
C3769123	1145	1262	C3769123:0-426
C3769183	10	78	C3769183:238-1467
C3769183	80	225	C3769183:238-1467
C3769183	295	548	C3769183:238-1467
C3769183	765	832	C3769183:238-1467
C3769183	835	976	C3769183:238-1467
C3769591	1265	1419	C3769591:1465-2694
C3769591	1620	1823	C3769591:1465-2694
C3769591	2195	3169	C3769591:1465-2694
C3769591	3170	3525	C3769591:1465-2694
C3769737	2882	3018	C3769737:3712-4946
C3769737	3022	3094	C3769737:3712-4946
C3769737	3172	3452	C3769737:3712-4946
C3769737	3457	3656	C3769737:3712-4946
C3769737	3792	3869	C3769737:3712-4946
C3769737	3877	4142	C3769737:3712-4946
C3769737	4162	4908	C3769737:3712-4946
C3769761	2831	2904	C3769761:3661-4889
C3769761	2906	3393	C3769761:3661-4889
C3769761	3396	3611	C3769761:3661-4889
C3769761	3621	3824	C3769761:3661-4889
C3769899	1503	1710	C3769899:2333-3562
C3769899	1713	1794	C3769899:2333-3562
C3769899	2158	2295	C3769899:2333-3562
C3769899	2603	3347	C3769899:2333-3562
C3769899	3423	4030	C3769899:2333-3562
C3769899	4213	4377	C3769899:2333-3562
C3770097	1343	1990	C3770097:1353-2582
C3770097	2043	2195	C3770097:1353-2582
C3770097	2233	2548	C3770097:1353-2582
C3770097	2603	3163	C3770097:1353-2582
C3770097	3288	3388	C3770097:1353-2582
C3770271	3509	4012	C3770271:4324-4950
C3770271	4014	4648	C3770271:4324-4950
C3770637	1433	2271	C3770637:2253-3481
C3770637	2273	2350	C3770637:2253-3481
C3770637	2353	2625	C3770637:2253-3481
C3770637	2823	2898	C3770637:2253-3481
C3770637	3033	3166	C3770637:2253-3481
C3770637	3943	4204	C3770637:2253-3481
C3770859	1325	1519	C3770859:512-1741
C3770859	1610	2408	C3770859:512-1741
C3770859	2415	2568	C3770859:512-1741
C3771227	2593	2652	C3771227:3193-4421
C3771227	2663	2728	C3771227:3193-4421
C3771227	2788	3489	C3771227:3193-4421
C3771227	3503	3693	C3771227:3193-4421
C3771241	4143	4941	C3771241:4638-4957
C3771517	1473	1631	C3771517:2303-3531
C3771517	1683	1910	C3771517:2303-3531
C3771517	1963	2111	C3771517:2303-3531
C3771517	2123	2328	C3771517:2303-3531
C3771517	2598	2812	C3771517:2303-3531
C3771517	3363	3501	C3771517:2303-3531
C3771517	3508	3565	C3771517:2303-3531
C3771517	3818	4032	C3771517:2303-3531
C3771517	4173	4363	C3771517:2303-3531
C3771639	2092	2296	C3771639:2917-4146
C3771639	2297	2374	C3771639:2917-4146
C3771639	2382	2720	C3771639:2917-4146
C3771639	2722	3552	C3771639:2917-4146
C3771639	3677	3935	C3771639:2917-4146
C3771639	4087	4315	C3771639:2917-4146
C3771639	4372	4846	C3771639:2917-4146
C3771639	4862	4955	C3771639:2917-4146
C3771757	0	292	C3771757:394-1623
C3771757	350	563	C3771757:394-1623
C3771757	645	1974	C3771757:394-1623
C3771757	1975	2441	C3771757:394-1623
C3771763	155	1045	C3771763:968-2196
C3771763	1050	1193	C3771763:968-2196
C3771763	1420	1609	C3771763:968-2196
C3771763	1750	2119	C3771763:968-2196
C3771763	2500	2704	C3771763:968-2196
C3771775	10	348	C3771775:342-1576
C3771775	360	433	C3771775:342-1576
C3771775	505	628	C3771775:342-1576
C3771775	630	709	C3771775:342-1576
C3771775	710	784	C3771775:342-1576
C3771775	840	1057	C3771775:342-1576
C3771775	1060	1322	C3771775:342-1576
C3771775	1335	1820	C3771775:342-1576
C3772043	1705	2567	C3772043:509-1738
C3772071	1798	3337	C3772071:2143-3371
C3772071	3473	3691	C3772071:2143-3371
C3772245	3418	3907	C3772245:4248-4965
C3772245	3908	4255	C3772245:4248-4965
C3772245	4338	4541	C3772245:4248-4965
C3772271	0	1336	C3772271:0-537;C3772271:819-2736
C3772271	1405	1534	C3772271:0-537;C3772271:819-2736
C3772271	1540	1747	C3772271:0-537;C3772271:819-2736
C3772271	1755	1958	C3772271:0-537;C3772271:819-2736
C3772271	1960	2178	C3772271:0-537;C3772271:819-2736
C3772271	2180	2304	C3772271:0-537;C3772271:819-2736
C3772271	2315	2582	C3772271:0-537;C3772271:819-2736
C3772271	2585	2745	C3772271:0-537;C3772271:819-2736
C3772271	2935	3091	C3772271:0-537;C3772271:819-2736
C3772271	3200	3474	C3772271:0-537;C3772271:819-2736
C3772271	3480	3545	C3772271:0-537;C3772271:819-2736
C3772479	2644	3272	C3772479:3469-4697
C3772479	3279	3643	C3772479:3469-4697
C3772479	4134	4407	C3772479:3469-4697
C3772479	4864	4967	C3772479:3469-4697
C3772527	2920	2986	C3772527:3685-4913
C3772527	3090	3430	C3772527:3685-4913
C3772527	3490	3912	C3772527:3685-4913
C3772527	3920	3985	C3772527:3685-4913
C3772527	4340	4553	C3772527:3685-4913
C3772527	4780	4950	C3772527:3685-4913
C3772687	1284	1353	C3772687:1974-3202
C3772687	1359	1498	C3772687:1974-3202
C3772687	1504	1576	C3772687:1974-3202
C3772687	1634	1785	C3772687:1974-3202
C3772687	1789	2069	C3772687:1974-3202
C3772687	2074	2472	C3772687:1974-3202
C3772687	2479	2682	C3772687:1974-3202
C3772957	15	297	C3772957:750-1978
C3772957	555	851	C3772957:750-1978
C3772957	855	1060	C3772957:750-1978
C3772957	1115	1257	C3772957:750-1978
C3772957	1260	1737	C3772957:750-1978
C3772957	1745	1886	C3772957:750-1978
C3773371	5	153	C3773371:0-1173
C3773371	940	1488	C3773371:0-1173
C3773371	1500	1643	C3773371:0-1173
C3773371	1925	1994	C3773371:0-1173
C3773485	2667	2754	C3773485:3497-4725
C3773485	2827	3520	C3773485:3497-4725
C3773485	3527	3645	C3773485:3497-4725
C3773485	3717	3923	C3773485:3497-4725
C3773485	3967	4137	C3773485:3497-4725
C3773485	4577	4859	C3773485:3497-4725
C3773759	3685	4052	C3773759:3925-4976
C3773759	4055	4191	C3773759:3925-4976
C3773759	4195	4269	C3773759:3925-4976
C3773759	4285	4969	C3773759:3925-4976
C3773795	816	1006	C3773795:1561-2790
C3773795	1026	1151	C3773795:1561-2790
C3773795	1241	1435	C3773795:1561-2790
C3773795	2011	2287	C3773795:1561-2790
C3773795	2291	3620	C3773795:1561-2790
C3773999	1400	2551	C3773999:518-1747
C3774185	2047	2112	C3774185:2877-4514
C3774185	2132	2271	C3774185:2877-4514
C3774185	2277	2344	C3774185:2877-4514
C3774185	2347	2463	C3774185:2877-4514
C3774185	2467	2555	C3774185:2877-4514
C3774185	2817	3031	C3774185:2877-4514
C3774185	3037	3670	C3774185:2877-4514
C3774185	3732	3939	C3774185:2877-4514
C3774185	4007	4149	C3774185:2877-4514
C3774297	560	695	C3774297:90-2054
C3774297	720	921	C3774297:90-2054
C3774297	925	1059	C3774297:90-2054
C3774297	1145	1272	C3774297:90-2054
C3774297	1335	1531	C3774297:90-2054
C3774297	2640	2813	C3774297:90-2054
C3774451	75	410	C3774451:600-1828
C3774451	420	643	C3774451:600-1828
C3774451	695	908	C3774451:600-1828
C3774451	915	1128	C3774451:600-1828
C3774451	1955	2104	C3774451:600-1828
C3774451	2525	2655	C3774451:600-1828
C3774693	2766	3390	C3774693:3591-4819
C3774693	3411	3882	C3774693:3591-4819
C3774693	3886	3964	C3774693:3591-4819
C3774693	3971	4945	C3774693:3591-4819
C3774741	970	1039	C3774741:1800-3029
C3774741	1335	1492	C3774741:1800-3029
C3774741	2485	2678	C3774741:1800-3029
C3774741	2765	3572	C3774741:1800-3029
C3774941	0	719	C3774941:0-517
C3774941	835	1341	C3774941:0-517
C3775387	1271	2987	C3775387:2096-3325
C3775387	3176	3712	C3775387:2096-3325
C3775387	3806	4158	C3775387:2096-3325
C3775575	1257	1456	C3775575:1997-3225
C3775575	1727	1885	C3775575:1997-3225
C3775575	2007	3707	C3775575:1997-3225
C3775575	3757	4053	C3775575:1997-3225
C3775657	4146	4409	C3775657:4541-4990
C3775657	4451	4614	C3775657:4541-4990
C3775657	4671	4806	C3775657:4541-4990
C3775657	4836	4911	C3775657:4541-4990
C3775783	662	847	C3775783:1282-2511
C3775783	1062	1279	C3775783:1282-2511
C3775783	1347	1597	C3775783:1282-2511
C3775783	1787	1913	C3775783:1282-2511
C3775783	1917	2059	C3775783:1282-2511
C3775783	2507	2648	C3775783:1282-2511
C3775783	2787	2927	C3775783:1282-2511
C3775783	3142	3323	C3775783:1282-2511
C3775815	4249	4440	C3775815:2424-3652
C3775939	3389	3546	C3775939:4009-4992
C3775939	3599	3810	C3775939:4009-4992
C3775939	3904	3982	C3775939:4009-4992
C3775939	3984	4974	C3775939:4009-4992
C3775951	65	212	C3775951:365-1594
C3775951	420	567	C3775951:365-1594
C3775951	700	843	C3775951:365-1594
C3775951	2260	2415	C3775951:365-1594
C3776023	1527	1819	C3776023:1492-2721
C3776023	1822	2176	C3776023:1492-2721
C3776023	2302	3022	C3776023:1492-2721
C3776047	85	286	C3776047:18-1247
C3776047	295	793	C3776047:18-1247
C3776047	995	1539	C3776047:18-1247
C3776047	1970	2050	C3776047:18-1247
C3776103	1624	1692	C3776103:2439-3668
C3776103	1764	1825	C3776103:2439-3668
C3776103	1829	1957	C3776103:2439-3668
C3776103	2039	2328	C3776103:2439-3668
C3776103	2329	2537	C3776103:2439-3668
C3776103	3799	4332	C3776103:2439-3668
C3776343	1067	1480	C3776343:1887-3115
C3776343	1942	2497	C3776343:1887-3115
C3776343	2552	2827	C3776343:1887-3115
C3776343	3197	3401	C3776343:1887-3115
C3776343	3482	3610	C3776343:1887-3115
C3776491	140	276	C3776491:738-1984
C3776491	1345	1553	C3776491:738-1984
C3776491	1555	2529	C3776491:738-1984
C3776491	2610	2819	C3776491:738-1984
C3776587	0	68	C3776587:771-1999
C3776587	70	140	C3776587:771-1999
C3776587	355	535	C3776587:771-1999
C3776587	595	781	C3776587:771-1999
C3776587	905	1065	C3776587:771-1999
C3776587	1475	1667	C3776587:771-1999
C3776639	15	151	C3776639:591-1820
C3776639	290	480	C3776639:591-1820
C3776639	805	970	C3776639:591-1820
C3776639	1645	1856	C3776639:591-1820
C3776639	1930	2079	C3776639:591-1820
C3776639	2170	2371	C3776639:591-1820
C3777095	1699	2121	C3777095:2324-3553
C3777095	2129	2267	C3777095:2324-3553
C3777095	2404	2621	C3777095:2324-3553
C3777095	2634	2816	C3777095:2324-3553
C3777095	2844	3333	C3777095:2324-3553
C3777095	3334	3529	C3777095:2324-3553
C3777095	3539	4386	C3777095:2324-3553
C3777265	2117	2389	C3777265:2937-4165
C3777265	2392	4278	C3777265:2937-4165
C3777265	4537	4703	C3777265:2937-4165
C3777265	4722	4944	C3777265:2937-4165
C3777375	987	1110	C3777375:1772-3001
C3777375	1187	1477	C3777375:1772-3001
C3777375	1482	1907	C3777375:1772-3001
C3777375	1912	2271	C3777375:1772-3001
C3777375	2547	2877	C3777375:1772-3001
C3777375	2902	3736	C3777375:1772-3001
C3777493	3190	3338	C3777493:3525-4754
C3777533	2375	2530	C3777533:3205-4434
C3777533	2670	2794	C3777533:3205-4434
C3777533	2800	2953	C3777533:3205-4434
C3777533	4300	4470	C3777533:3205-4434
C3777593	505	763	C3777593:0-793
C3777593	775	900	C3777593:0-793
C3777593	905	1133	C3777593:0-793
C3777593	1135	1200	C3777593:0-793
C3777593	1410	1611	C3777593:0-793
C3777679	1404	1557	C3777679:2064-3293
C3777679	1594	1655	C3777679:2064-3293
C3777679	1659	1731	C3777679:2064-3293
C3777679	2089	2571	C3777679:2064-3293
C3777679	2589	2921	C3777679:2064-3293
C3777679	3064	3200	C3777679:2064-3293
C3777679	3269	3899	C3777679:2064-3293
C3777679	3904	4121	C3777679:2064-3293
C3778723	1817	1960	C3778723:2352-3580
C3778723	1962	2709	C3778723:2352-3580
C3778723	2732	3060	C3778723:2352-3580
C3778723	3432	3917	C3778723:2352-3580
C3778723	4042	4196	C3778723:2352-3580
C3778783	3592	3723	C3778783:4422-5013
C3778783	3747	4083	C3778783:4422-5013
C3778783	4092	4170	C3778783:4422-5013
C3778783	4172	4366	C3778783:4422-5013
C3778783	4367	4445	C3778783:4422-5013
C3778783	4447	4644	C3778783:4422-5013
C3778783	4647	4777	C3778783:4422-5013
C3778795	450	569	C3778795:557-1786
C3778971	2098	2307	C3778971:2928-4156
C3778971	2328	2453	C3778971:2928-4156
C3778971	2458	3087	C3778971:2928-4156
C3778971	3093	3573	C3778971:2928-4156
C3779295	2842	2986	C3779295:2902-4131
C3779295	3472	4454	C3779295:2902-4131
C3779569	1378	1442	C3779569:2138-3366
C3779569	1448	2154	C3779569:2138-3366
C3779569	2158	2504	C3779569:2138-3366
C3779569	2513	2709	C3779569:2138-3366
C3779569	2718	2841	C3779569:2138-3366
C3779569	2868	4196	C3779569:2138-3366
C3779595	1264	2700	C3779595:2094-3323
C3779595	2759	2966	C3779595:2094-3323
C3779595	2984	3391	C3779595:2094-3323
C3779595	3434	4058	C3779595:2094-3323
C3779805	2613	2744	C3779805:3423-4651
C3779805	2823	3731	C3779805:3423-4651
C3779805	3733	4413	C3779805:3423-4651
C3779805	4428	4621	C3779805:3423-4651
C3779807	1475	1552	C3779807:2235-3463
C3779807	1555	1756	C3779807:2235-3463
C3779807	1970	2183	C3779807:2235-3463
C3779807	2480	2772	C3779807:2235-3463
C3779807	2950	3270	C3779807:2235-3463
C3779807	3480	4300	C3779807:2235-3463
C3779865	2784	2921	C3779865:1894-3123
C3779865	3134	3360	C3779865:1894-3123
C3779865	3364	3440	C3779865:1894-3123
C3780271	3476	3974	C3780271:3876-5024
C3780271	3976	4041	C3780271:3876-5024
C3780271	4046	4173	C3780271:3876-5024
C3780271	4181	4320	C3780271:3876-5024
C3780271	4321	4518	C3780271:3876-5024
C3780271	4521	4588	C3780271:3876-5024
C3780271	4591	5023	C3780271:3876-5024
C3780947	155	1114	C3780947:656-2797
C3780947	1115	1674	C3780947:656-2797
C3780947	1685	1826	C3780947:656-2797
C3780947	1960	2100	C3780947:656-2797
C3780947	2105	2179	C3780947:656-2797
C3780947	2180	2392	C3780947:656-2797
C3780947	2585	2656	C3780947:656-2797
C3780947	2665	2742	C3780947:656-2797
C3780947	3075	3233	C3780947:656-2797
C3780947	3235	3431	C3780947:656-2797
C3781027	465	602	C3781027:0-1128
C3781027	605	807	C3781027:0-1128
C3781027	935	1093	C3781027:0-1128
C3781027	1330	1528	C3781027:0-1128
C3781051	1189	1353	C3781051:1249-3517
C3781051	1484	1688	C3781051:1249-3517
C3781051	1974	2173	C3781051:1249-3517
C3781051	2184	2312	C3781051:1249-3517
C3781051	2314	2444	C3781051:1249-3517
C3781051	2449	2517	C3781051:1249-3517
C3781051	2519	2657	C3781051:1249-3517
C3781051	2664	2740	C3781051:1249-3517
C3781051	2749	3218	C3781051:1249-3517
C3781051	3219	3293	C3781051:1249-3517
C3781051	3299	3502	C3781051:1249-3517
C3781051	3509	3722	C3781051:1249-3517
C3781051	3729	4061	C3781051:1249-3517
C3781319	2437	2573	C3781319:2977-5032
C3781319	2672	2801	C3781319:2977-5032
C3781319	2802	2891	C3781319:2977-5032
C3781319	3152	3296	C3781319:2977-5032
C3781319	3362	3496	C3781319:2977-5032
C3781319	3502	3713	C3781319:2977-5032
C3781319	3782	3912	C3781319:2977-5032
C3781319	3927	4128	C3781319:2977-5032
C3781319	4482	4641	C3781319:2977-5032
C3781421	205	416	C3781421:0-1508;C3781421:2530-3759
C3781421	430	620	C3781421:0-1508;C3781421:2530-3759
C3781421	625	1135	C3781421:0-1508;C3781421:2530-3759
C3781421	1185	2102	C3781421:0-1508;C3781421:2530-3759
C3781421	2105	2302	C3781421:0-1508;C3781421:2530-3759
C3781421	2305	2864	C3781421:0-1508;C3781421:2530-3759
C3781421	3425	3568	C3781421:0-1508;C3781421:2530-3759
C3781421	3655	3999	C3781421:0-1508;C3781421:2530-3759
C3781421	4170	4587	C3781421:0-1508;C3781421:2530-3759
C3781427	0	171	C3781427:0-1208
C3781427	770	1682	C3781427:0-1208
C3781427	1835	1961	C3781427:0-1208
C3781427	1975	2047	C3781427:0-1208
C3781431	4130	4329	C3781431:4455-5032
C3781431	4365	4488	C3781431:4455-5032
C3781431	4510	4629	C3781431:4455-5032
C3781431	4660	4955	C3781431:4455-5032
C3781639	3421	3772	C3781639:4251-5034
C3781639	3776	3840	C3781639:4251-5034
C3781639	3841	3914	C3781639:4251-5034
C3781639	3931	4282	C3781639:4251-5034
C3781887	956	1019	C3781887:1706-4118
C3781887	1031	1102	C3781887:1706-4118
C3781887	1461	1605	C3781887:1706-4118
C3781887	1621	1829	C3781887:1706-4118
C3781887	1831	2085	C3781887:1706-4118
C3781887	2096	2397	C3781887:1706-4118
C3781887	2446	2508	C3781887:1706-4118
C3781887	2516	2726	C3781887:1706-4118
C3781887	2741	2859	C3781887:1706-4118
C3781887	3351	3494	C3781887:1706-4118
C3781887	3506	3775	C3781887:1706-4118
C3781887	3776	4549	C3781887:1706-4118
C3781887	4626	4770	C3781887:1706-4118
C3782061	491	773	C3782061:1321-2549
C3782061	791	976	C3782061:1321-2549
C3782061	996	1772	C3782061:1321-2549
C3782061	1826	2338	C3782061:1321-2549
C3782061	2536	2699	C3782061:1321-2549
C3782061	2761	2948	C3782061:1321-2549
C3782173	1340	1497	C3782173:1425-2654
C3782173	1755	1903	C3782173:1425-2654
C3782173	1920	2389	C3782173:1425-2654
C3782173	2390	3488	C3782173:1425-2654
C3782317	1595	1659	C3782317:509-1738
C3782317	1670	1881	C3782317:509-1738
C3782317	1955	2098	C3782317:509-1738
C3782317	2145	2291	C3782317:509-1738
C3782317	2355	2570	C3782317:509-1738
C3782483	350	491	C3782483:315-1544
C3782483	785	993	C3782483:315-1544
C3782483	1135	1828	C3782483:315-1544
C3782483	1830	1909	C3782483:315-1544
C3782483	1935	2119	C3782483:315-1544
C3782519	860	990	C3782519:1185-2414
C3782519	1700	1905	C3782519:1185-2414
C3782519	1925	2117	C3782519:1185-2414
C3782519	2120	2890	C3782519:1185-2414
C3782519	2900	3244	C3782519:1185-2414
C3782609	3461	3812	C3782609:4286-5041
C3782609	3821	4368	C3782609:4286-5041
C3782609	4381	4510	C3782609:4286-5041
C3782609	4511	4655	C3782609:4286-5041
C3782609	4666	5005	C3782609:4286-5041
C3783077	2017	2088	C3783077:2632-3860
C3783077	2092	2167	C3783077:2632-3860
C3783077	2172	2436	C3783077:2632-3860
C3783077	2437	2587	C3783077:2632-3860
C3783077	2592	2940	C3783077:2632-3860
C3783077	2997	3144	C3783077:2632-3860
C3783077	3357	3478	C3783077:2632-3860
C3783077	3502	3699	C3783077:2632-3860
C3783077	3762	3987	C3783077:2632-3860
C3783077	4047	4271	C3783077:2632-3860
C3783319	2757	3628	C3783319:2977-4205
C3783435	1831	1998	C3783435:1401-3413
C3783435	2681	2892	C3783435:1401-3413
C3783435	2961	3115	C3783435:1401-3413
C3783497	2066	2205	C3783497:2896-4124
C3783497	2206	2274	C3783497:2896-4124
C3783497	2276	2339	C3783497:2896-4124
C3783497	2356	2760	C3783497:2896-4124
C3783497	2776	2975	C3783497:2896-4124
C3783497	2976	3113	C3783497:2896-4124
C3783497	3126	3323	C3783497:2896-4124
C3783497	3331	3892	C3783497:2896-4124
C3783497	3896	4098	C3783497:2896-4124
C3783497	4101	4808	C3783497:2896-4124
C3783497	4811	4933	C3783497:2896-4124
C3783789	2614	2686	C3783789:3444-4672
C3783789	2689	2772	C3783789:3444-4672
C3783789	2774	3252	C3783789:3444-4672
C3783789	3259	3389	C3783789:3444-4672
C3783789	3394	3671	C3783789:3444-4672
C3783789	3684	3810	C3783789:3444-4672
C3783789	4234	4369	C3783789:3444-4672
C3783789	4869	4996	C3783789:3444-4672
C3784109	2635	2776	C3784109:3250-4479
C3784109	2850	2979	C3784109:3250-4479
C3784109	2990	3128	C3784109:3250-4479
C3784109	3330	3700	C3784109:3250-4479
C3784109	3925	5044	C3784109:3250-4479
C3784151	1770	2100	C3784151:2300-3529
C3784151	2145	2421	C3784151:2300-3529
C3784151	2680	2745	C3784151:2300-3529
C3784151	2780	2883	C3784151:2300-3529
C3784151	3380	3587	C3784151:2300-3529
C3784151	3780	3899	C3784151:2300-3529
C3784151	3955	4023	C3784151:2300-3529
C3784289	10	150	C3784289:472-2087
C3784289	275	781	C3784289:472-2087
C3784289	785	1112	C3784289:472-2087
C3784289	1940	2278	C3784289:472-2087
C3784289	2290	2792	C3784289:472-2087
C3784315	1686	1911	C3784315:2351-3580
C3784315	3401	3743	C3784315:2351-3580
C3784315	3771	3959	C3784315:2351-3580
C3784315	4026	4185	C3784315:2351-3580
C3784389	515	1227	C3784389:0-901
C3784389	1230	1720	C3784389:0-901
C3784753	758	830	C3784753:1588-2816
C3784753	833	910	C3784753:1588-2816
C3784753	1038	2098	C3784753:1588-2816
C3784753	2623	2946	C3784753:1588-2816
C3784753	3018	3218	C3784753:1588-2816
C3784753	3248	3380	C3784753:1588-2816
C3784753	3583	3651	C3784753:1588-2816
C3784873	0	209	C3784873:0-325
C3784873	210	486	C3784873:0-325
C3784873	490	560	C3784873:0-325
C3784873	565	1123	C3784873:0-325
C3784945	485	832	C3784945:0-1302
C3784945	920	1255	C3784945:0-1302
C3784945	1265	1403	C3784945:0-1302
C3784945	1415	1618	C3784945:0-1302
C3784945	1620	1747	C3784945:0-1302
C3784945	1755	2116	C3784945:0-1302
C3784955	3617	3842	C3784955:4237-5058
C3784955	3897	4062	C3784955:4237-5058
C3785029	483	768	C3785029:1313-2541
C3785029	843	978	C3785029:1313-2541
C3785029	983	1055	C3785029:1313-2541
C3785029	1743	1895	C3785029:1313-2541
C3785029	2093	2231	C3785029:1313-2541
C3785029	2723	3081	C3785029:1313-2541
C3785081	3234	3388	C3785081:4064-5059
C3785081	3464	3525	C3785081:4064-5059
C3785081	3534	3662	C3785081:4064-5059
C3785081	3729	4212	C3785081:4064-5059
C3785081	4224	4364	C3785081:4064-5059
C3785081	4369	4583	C3785081:4064-5059
C3785081	4584	4980	C3785081:4064-5059
C3785211	2276	2433	C3785211:2406-3635
C3785211	3046	4466	C3785211:2406-3635
C3785219	3316	3397	C3785219:4146-5060
C3785219	3401	3894	C3785219:4146-5060
C3785219	3946	4094	C3785219:4146-5060
C3785219	4236	4386	C3785219:4146-5060
C3785219	4511	4646	C3785219:4146-5060
C3785219	4656	4735	C3785219:4146-5060
C3785261	275	550	C3785261:798-2027
C3785261	570	1117	C3785261:798-2027
C3785261	1200	1328	C3785261:798-2027
C3785261	1335	1546	C3785261:798-2027
C3785261	1555	1626	C3785261:798-2027
C3785261	1675	1743	C3785261:798-2027
C3785261	1835	2067	C3785261:798-2027
C3785261	2080	2144	C3785261:798-2027
C3785261	2180	2257	C3785261:798-2027
C3785261	2265	2337	C3785261:798-2027
C3785261	2645	2844	C3785261:798-2027
C3785921	1320	1443	C3785921:1076-2305
C3785921	1740	2070	C3785921:1076-2305
C3785921	2090	2579	C3785921:1076-2305
C3785921	2775	2931	C3785921:1076-2305
C3786485	705	852	C3786485:1535-2764
C3786485	855	1124	C3786485:1535-2764
C3786485	1125	1703	C3786485:1535-2764
C3786485	1775	1965	C3786485:1535-2764
C3786485	2045	2242	C3786485:1535-2764
C3786485	2335	2454	C3786485:1535-2764
C3786485	2525	2878	C3786485:1535-2764
C3786485	2885	3155	C3786485:1535-2764
C3786485	3170	3597	C3786485:1535-2764
C3786613	1036	1499	C3786613:1866-3094
C3786613	1526	2390	C3786613:1866-3094
C3786613	3441	3581	C3786613:1866-3094
C3787135	145	221	C3787135:0-1123
C3787135	225	412	C3787135:0-1123
C3787135	415	691	C3787135:0-1123
C3787135	765	1601	C3787135:0-1123
C3787135	1780	1921	C3787135:0-1123
C3787437	3501	3718	C3787437:4256-5076
C3787437	3726	3794	C3787437:4256-5076
C3787437	3796	3995	C3787437:4256-5076
C3787437	4006	4161	C3787437:4256-5076
C3787669	879	962	C3787669:1704-2933
C3787669	1089	1225	C3787669:1704-2933
C3787669	1794	1921	C3787669:1704-2933
C3787669	1939	2199	C3787669:1704-2933
C3787669	2224	2638	C3787669:1704-2933
C3787669	2639	2838	C3787669:1704-2933
C3787669	2844	3395	C3787669:1704-2933
C3787669	3414	3602	C3787669:1704-2933
C3787669	3614	3766	C3787669:1704-2933
C3788181	410	568	C3788181:956-2185
C3788181	570	868	C3788181:956-2185
C3788181	1040	2319	C3788181:956-2185
C3788181	2370	2535	C3788181:956-2185
C3788181	2555	2626	C3788181:956-2185
C3788181	2770	2921	C3788181:956-2185
C3788387	3044	3182	C3788387:2254-3483
C3788387	3324	3666	C3788387:2254-3483
C3788387	4139	4294	C3788387:2254-3483
C3788583	1344	1482	C3788583:2174-3403
C3788583	1484	1621	C3788583:2174-3403
C3788583	1629	1773	C3788583:2174-3403
C3788583	1984	2119	C3788583:2174-3403
C3788583	2624	2747	C3788583:2174-3403
C3788583	2789	2907	C3788583:2174-3403
C3788583	2914	3399	C3788583:2174-3403
C3788583	3404	3883	C3788583:2174-3403
C3788583	3964	4240	C3788583:2174-3403
C3788587	155	973	C3788587:0-422
C3788587	995	1262	C3788587:0-422
C3788685	3550	3764	C3788685:3885-5085
C3788685	3770	4253	C3788685:3885-5085
C3788797	1325	1602	C3788797:2080-3309
C3788797	1605	1680	C3788797:2080-3309
C3788797	1685	1969	C3788797:2080-3309
C3788797	1970	2298	C3788797:2080-3309
C3788797	2305	2732	C3788797:2080-3309
C3788797	2735	3227	C3788797:2080-3309
C3788797	3285	3423	C3788797:2080-3309
C3788797	3425	3559	C3788797:2080-3309
C3788797	3560	4060	C3788797:2080-3309
C3788797	4065	4137	C3788797:2080-3309
C3788905	2032	2230	C3788905:2842-4070
C3788905	2362	2708	C3788905:2842-4070
C3788905	2717	2786	C3788905:2842-4070
C3788905	2787	3152	C3788905:2842-4070
C3788905	3202	3555	C3788905:2842-4070
C3788905	3637	3754	C3788905:2842-4070
C3788905	3762	3900	C3788905:2842-4070
C3788905	3907	4063	C3788905:2842-4070
C3788905	4117	4273	C3788905:2842-4070
C3789011	1923	2001	C3789011:2698-3927
C3789011	2048	2114	C3789011:2698-3927
C3789011	2118	2190	C3789011:2698-3927
C3789011	2193	2545	C3789011:2698-3927
C3789011	2728	2884	C3789011:2698-3927
C3789011	3228	3520	C3789011:2698-3927
C3789011	3523	3655	C3789011:2698-3927
C3789011	3858	4208	C3789011:2698-3927
C3789011	4288	4565	C3789011:2698-3927
C3789079	810	893	C3789079:1355-2583
C3789079	895	1244	C3789079:1355-2583
C3789079	1245	1500	C3789079:1355-2583
C3789079	1505	1588	C3789079:1355-2583
C3789079	1665	1791	C3789079:1355-2583
C3789079	2690	3060	C3789079:1355-2583
C3789151	1170	1313	C3789151:135-1364
C3789151	1320	1577	C3789151:135-1364
C3789151	1670	2159	C3789151:135-1364
C3789431	2786	2913	C3789431:3396-4624
C3789565	1200	1410	C3789565:2030-3259
C3789565	1865	2143	C3789565:2030-3259
C3789565	2295	4097	C3789565:2030-3259
C3789681	3665	3816	C3789681:4495-5094
C3789681	3885	4305	C3789681:4495-5094
C3789681	4365	4425	C3789681:4495-5094
C3789681	4450	4642	C3789681:4495-5094
C3789681	4650	4870	C3789681:4495-5094
C3789835	515	1330	C3789835:0-996
C3789839	3631	3755	C3789839:4446-5095
C3789839	3756	4325	C3789839:4446-5095
C3789839	4406	4529	C3789839:4446-5095
C3789839	4536	4732	C3789839:4446-5095
C3789839	4736	4990	C3789839:4446-5095
C3789915	220	424	C3789915:0-1004
C3789915	430	554	C3789915:0-1004
C3789915	640	758	C3789915:0-1004
C3789915	765	1600	C3789915:0-1004
C3789915	1605	1671	C3789915:0-1004
C3789915	1675	1829	C3789915:0-1004
C3789983	0	200	C3789983:0-465
C3789983	255	396	C3789983:0-465
C3789983	450	888	C3789983:0-465
C3789983	905	1271	C3789983:0-465
C3789989	3124	3327	C3789989:3864-5092
C3789989	3459	3539	C3789989:3864-5092
C3789989	3544	3735	C3789989:3864-5092
C3789989	3749	3877	C3789989:3864-5092
C3789989	3889	4081	C3789989:3864-5092
C3789989	4104	4637	C3789989:3864-5092
C3789989	4644	4911	C3789989:3864-5092
C3790207	1270	1975	C3790207:2095-3544;C3790207:3653-4881
C3790207	1985	3156	C3790207:2095-3544;C3790207:3653-4881
C3790207	3175	4648	C3790207:2095-3544;C3790207:3653-4881
C3790297	1187	1263	C3790297:2012-3240
C3790297	1272	1465	C3790297:2012-3240
C3790297	1482	1620	C3790297:2012-3240
C3790297	1622	2107	C3790297:2012-3240
C3790297	2182	2300	C3790297:2012-3240
C3790297	3357	3512	C3790297:2012-3240
C3790609	3197	3758	C3790609:4027-5101
C3790609	3762	4392	C3790609:4027-5101
C3790609	4407	4473	C3790609:4027-5101
C3790609	4477	4611	C3790609:4027-5101
C3790647	1215	1357	C3790647:616-1845
C3790647	1805	2675	C3790647:616-1845
C3790839	730	863	C3790839:0-1149
C3790839	865	1147	C3790839:0-1149
C3790839	1150	1964	C3790839:0-1149
C3790899	2093	2236	C3790899:2923-4152
C3790899	2238	2363	C3790899:2923-4152
C3790899	2528	2607	C3790899:2923-4152
C3790899	2678	2966	C3790899:2923-4152
C3790899	3023	3202	C3790899:2923-4152
C3790899	4043	4202	C3790899:2923-4152
C3790899	4288	4795	C3790899:2923-4152
C3790983	170	371	C3790983:512-1741
C3790983	580	788	C3790983:512-1741
C3790983	790	879	C3790983:512-1741
C3790983	1080	1218	C3790983:512-1741
C3790983	1225	1663	C3790983:512-1741
C3790983	1700	2211	C3790983:512-1741
C3790983	2215	2560	C3790983:512-1741
C3791141	15	76	C3791141:0-1108
C3791141	80	334	C3791141:0-1108
C3791141	485	714	C3791141:0-1108
C3791141	790	972	C3791141:0-1108
C3791141	1000	1142	C3791141:0-1108
C3791141	1150	1357	C3791141:0-1108
C3791141	1360	1923	C3791141:0-1108
C3791269	1050	1137	C3791269:1760-2988
C3791269	1355	1942	C3791269:1760-2988
C3791269	1985	2127	C3791269:1760-2988
C3791269	2500	2695	C3791269:1760-2988
C3791269	3245	3538	C3791269:1760-2988
C3791287	0	706	C3791287:0-395;C3791287:986-2597
C3791287	1585	3435	C3791287:0-395;C3791287:986-2597
C3791429	4126	4341	C3791429:4956-5108
C3791429	4486	4684	C3791429:4956-5108
C3791429	4766	4962	C3791429:4956-5108
C3791429	4971	5099	C3791429:4956-5108
C3791437	3462	3685	C3791437:2492-3721
C3791437	3812	3955	C3791437:2492-3721
C3791565	1729	2391	C3791565:1644-2873
C3791565	2519	3334	C3791565:1644-2873
C3791565	3499	3683	C3791565:1644-2873
C3791889	2240	2386	C3791889:2585-3813
C3791889	2440	2515	C3791889:2585-3813
C3791889	2525	2856	C3791889:2585-3813
C3791889	2875	3641	C3791889:2585-3813
C3792563	2353	2503	C3792563:2828-4056
C3792563	2643	2764	C3792563:2828-4056
C3792563	2768	2930	C3792563:2828-4056
C3792563	3058	3203	C3792563:2828-4056
C3792563	3303	3471	C3792563:2828-4056
C3792563	4388	4544	C3792563:2828-4056
C3792563	4668	4801	C3792563:2828-4056
C3793079	1246	1684	C3793079:1886-3790
C3793079	1686	2085	C3793079:1886-3790
C3793079	2086	2922	C3793079:1886-3790
C3793119	1560	2054	C3793119:402-1631
C3793119	2055	2329	C3793119:402-1631
C3793119	2335	2460	C3793119:402-1631
C3793183	65	275	C3793183:750-1978
C3793183	295	824	C3793183:750-1978
C3793183	825	973	C3793183:750-1978
C3793183	995	2793	C3793183:750-1978
C3794023	2400	2691	C3794023:1900-3281
C3794023	2695	2974	C3794023:1900-3281
C3794023	2975	3106	C3794023:1900-3281
C3794023	3115	4112	C3794023:1900-3281
C3794055	2943	3660	C3794055:3773-5001
C3794055	3668	4053	C3794055:3773-5001
C3794055	4738	5081	C3794055:3773-5001
C3794203	0	282	C3794203:0-551
C3794203	285	760	C3794203:0-551
C3794203	765	972	C3794203:0-551
C3794203	995	1186	C3794203:0-551
C3794203	1275	1342	C3794203:0-551
C3794413	2319	2609	C3794413:3069-4297
C3794413	2679	2938	C3794413:3069-4297
C3794413	3099	3289	C3794413:3069-4297
C3794531	0	481	C3794531:0-823
C3794531	1150	1334	C3794531:0-823
C3794531	1540	1638	C3794531:0-823
C3794569	1516	1960	C3794569:2326-3554
C3794569	1996	3036	C3794569:2326-3554
C3794673	3095	3308	C3794673:3925-5133
C3794673	3315	3454	C3794673:3925-5133
C3794673	3455	3586	C3794673:3925-5133
C3794673	3595	3724	C3794673:3925-5133
C3794673	3730	3883	C3794673:3925-5133
C3794673	3885	4211	C3794673:3925-5133
C3794673	4220	4562	C3794673:3925-5133
C3795199	2483	3451	C3795199:3228-4456
C3795199	3593	3946	C3795199:3228-4456
C3795199	4223	4454	C3795199:3228-4456
C3795199	4663	4848	C3795199:3228-4456
C3795235	715	904	C3795235:0-1115
C3795235	905	982	C3795235:0-1115
C3795235	1045	1111	C3795235:0-1115
C3795235	1120	1337	C3795235:0-1115
C3795235	1675	1836	C3795235:0-1115
C3795247	75	423	C3795247:311-1540
C3795247	620	1205	C3795247:311-1540
C3795247	1395	1948	C3795247:311-1540
C3795307	5	290	C3795307:254-1483
C3795307	350	429	C3795307:254-1483
C3795307	430	500	C3795307:254-1483
C3795307	505	566	C3795307:254-1483
C3795307	715	854	C3795307:254-1483
C3795573	0	136	C3795573:0-832
C3795573	140	415	C3795573:0-832
C3795573	425	499	C3795573:0-832
C3795573	555	707	C3795573:0-832
C3795573	710	780	C3795573:0-832
C3795573	785	979	C3795573:0-832
C3795573	1015	1076	C3795573:0-832
C3795573	1095	1232	C3795573:0-832
C3795573	1265	1610	C3795573:0-832
C3795653	435	599	C3795653:906-2135
C3795653	1530	2639	C3795653:906-2135
C3795705	535	966	C3795705:780-2008
C3795705	1705	1769	C3795705:780-2008
C3795705	1770	1892	C3795705:780-2008
C3795705	2045	2212	C3795705:780-2008
C3795705	2240	2395	C3795705:780-2008
C3795705	2450	2637	C3795705:780-2008
C3795769	1054	1114	C3795769:1514-3942
C3795769	1119	1251	C3795769:1514-3942
C3795769	2214	3177	C3795769:1514-3942
C3795769	3274	3387	C3795769:1514-3942
C3795769	3639	4058	C3795769:1514-3942
C3795769	4139	4348	C3795769:1514-3942
C3795769	4354	4565	C3795769:1514-3942
C3795783	726	933	C3795783:1261-2489;C3795783:3601-5142
C3795783	1061	1341	C3795783:1261-2489;C3795783:3601-5142
C3795783	1901	1964	C3795783:1261-2489;C3795783:3601-5142
C3795783	1971	2182	C3795783:1261-2489;C3795783:3601-5142
C3795783	2531	2680	C3795783:1261-2489;C3795783:3601-5142
C3795783	2761	2943	C3795783:1261-2489;C3795783:3601-5142
C3795783	3161	3297	C3795783:1261-2489;C3795783:3601-5142
C3795783	3491	3648	C3795783:1261-2489;C3795783:3601-5142
C3795783	3671	3842	C3795783:1261-2489;C3795783:3601-5142
C3795783	3931	4147	C3795783:1261-2489;C3795783:3601-5142
C3795783	4211	4414	C3795783:1261-2489;C3795783:3601-5142
C3795783	4506	4854	C3795783:1261-2489;C3795783:3601-5142
C3795785	1511	1731	C3795785:2131-3359
C3795795	205	834	C3795795:555-1784
C3795795	835	1031	C3795795:555-1784
C3795795	1045	1325	C3795795:555-1784
C3795795	1395	1546	C3795795:555-1784
C3795795	1555	1738	C3795795:555-1784
C3795795	1745	2532	C3795795:555-1784
C3795817	360	719	C3795817:976-2205
C3795817	1065	1360	C3795817:976-2205
C3795951	1215	2257	C3795951:399-1628
C3796167	3672	4027	C3796167:4497-5144
C3796167	4032	4305	C3796167:4497-5144
C3796167	4317	4655	C3796167:4497-5144
C3796167	4737	4925	C3796167:4497-5144
C3796167	4932	5072	C3796167:4497-5144
C3796179	545	729	C3796179:144-1372
C3796179	745	891	C3796179:144-1372
C3796179	895	1024	C3796179:144-1372
C3796179	1030	2074	C3796179:144-1372
C3796321	2908	3006	C3796321:3298-4526
C3796321	3023	3089	C3796321:3298-4526
C3796321	4463	4528	C3796321:3298-4526
C3796321	4533	4687	C3796321:3298-4526
C3796321	4823	4950	C3796321:3298-4526
C3796321	4988	5077	C3796321:3298-4526
C3796575	688	985	C3796575:1518-2820
C3796575	1183	1690	C3796575:1518-2820
C3796575	1828	1947	C3796575:1518-2820
C3796575	2023	2158	C3796575:1518-2820
C3796575	2173	2242	C3796575:1518-2820
C3796575	2308	2736	C3796575:1518-2820
C3796575	2738	2998	C3796575:1518-2820
C3796575	3218	3353	C3796575:1518-2820
C3796791	1070	1208	C3796791:1900-3128
C3796791	1220	1430	C3796791:1900-3128
C3796791	1435	1795	C3796791:1900-3128
C3796791	1860	2094	C3796791:1900-3128
C3796791	2125	2415	C3796791:1900-3128
C3796791	2525	2698	C3796791:1900-3128
C3796791	2710	3578	C3796791:1900-3128
C3797237	982	1045	C3797237:1812-3041
C3797237	1072	1207	C3797237:1812-3041
C3797237	1212	1609	C3797237:1812-3041
C3797237	1682	1830	C3797237:1812-3041
C3797237	1902	2112	C3797237:1812-3041
C3797257	3606	3955	C3797257:4431-5153
C3797257	3966	4999	C3797257:4431-5153
C3797319	1470	1630	C3797319:571-1800
C3797319	1795	1940	C3797319:571-1800
C3797319	2275	2502	C3797319:571-1800
C3797331	578	647	C3797331:1408-2637
C3797331	648	717	C3797331:1408-2637
C3797331	723	1220	C3797331:1408-2637
C3797331	1223	1492	C3797331:1408-2637
C3797331	1493	1566	C3797331:1408-2637
C3797331	1578	1769	C3797331:1408-2637
C3797331	1773	2197	C3797331:1408-2637
C3797331	2348	2411	C3797331:1408-2637
C3797331	2413	2824	C3797331:1408-2637
C3797331	2828	2907	C3797331:1408-2637
C3797331	2908	3031	C3797331:1408-2637
C3797331	3038	3331	C3797331:1408-2637
C3797475	1001	1160	C3797475:1831-3060
C3797475	1561	1720	C3797475:1831-3060
C3797475	2416	2489	C3797475:1831-3060
C3797475	2491	2759	C3797475:1831-3060
C3797475	2766	3127	C3797475:1831-3060
C3797475	3201	3319	C3797475:1831-3060
C3797475	3341	3479	C3797475:1831-3060
C3797475	3576	3894	C3797475:1831-3060
C3797511	2763	2956	C3797511:3578-4806
C3797511	2973	4254	C3797511:3578-4806
C3797511	4328	4492	C3797511:3578-4806
C3797511	4763	5024	C3797511:3578-4806
C3797529	325	845	C3797529:1068-2297
C3797529	1055	1228	C3797529:1068-2297
C3797529	1780	2488	C3797529:1068-2297
C3797529	2490	2967	C3797529:1068-2297
C3797529	3055	3130	C3797529:1068-2297
C3797535	1270	2105	C3797535:2085-3313
C3797535	2115	2229	C3797535:2085-3313
C3797535	2255	2438	C3797535:2085-3313
C3797535	2455	3074	C3797535:2085-3313
C3797535	3085	3217	C3797535:2085-3313
C3797535	3225	3704	C3797535:2085-3313
C3797535	3705	3781	C3797535:2085-3313
C3797535	3790	3992	C3797535:2085-3313
C3797535	4075	4144	C3797535:2085-3313
C3798119	905	976	C3798119:739-2329
C3798119	995	1195	C3798119:739-2329
C3798119	1205	1883	C3798119:739-2329
C3798119	1885	2104	C3798119:739-2329
C3798119	2110	2320	C3798119:739-2329
C3798119	2390	2527	C3798119:739-2329
C3798119	2655	2864	C3798119:739-2329
C3798119	2950	3069	C3798119:739-2329
C3798119	3075	3158	C3798119:739-2329
C3798263	2567	2762	C3798263:3242-4471
C3798263	2767	2920	C3798263:3242-4471
C3798263	3087	3278	C3798263:3242-4471
C3798263	3297	3483	C3798263:3242-4471
C3798263	3487	3636	C3798263:3242-4471
C3798263	3642	3841	C3798263:3242-4471
C3798263	4347	5131	C3798263:3242-4471
C3798475	1197	1443	C3798475:1787-3851
C3798475	1447	1772	C3798475:1787-3851
C3798475	1937	2138	C3798475:1787-3851
C3798475	2772	3200	C3798475:1787-3851
C3798475	3272	3561	C3798475:1787-3851
C3798475	3892	4067	C3798475:1787-3851
C3798475	4077	4251	C3798475:1787-3851
C3798539	505	783	C3798539:1038-2267
C3798539	1490	1615	C3798539:1038-2267
C3798539	1770	1890	C3798539:1038-2267
C3798539	1905	2455	C3798539:1038-2267
C3798539	2460	2709	C3798539:1038-2267
C3798549	1630	1866	C3798549:482-1710;C3798549:2196-3424
C3798549	2105	2273	C3798549:482-1710;C3798549:2196-3424
C3798549	2440	2690	C3798549:482-1710;C3798549:2196-3424
C3798549	3335	3495	C3798549:482-1710;C3798549:2196-3424
C3798549	3845	4025	C3798549:482-1710;C3798549:2196-3424
C3798653	1335	1743	C3798653:679-1908
C3798653	1995	2165	C3798653:679-1908
C3798653	2180	2452	C3798653:679-1908
C3798653	2460	2739	C3798653:679-1908
C3798709	3635	3795	C3798709:4465-5163
C3798709	4330	4524	C3798709:4465-5163
C3798709	4860	5161	C3798709:4465-5163
C3799011	2190	2538	C3799011:3020-4249
C3799011	2560	2747	C3799011:3020-4249
C3799011	2750	2983	C3799011:3020-4249
C3799011	3030	3107	C3799011:3020-4249
C3799011	3120	3319	C3799011:3020-4249
C3799011	4400	4598	C3799011:3020-4249
C3799337	1744	1900	C3799337:2504-3733
C3799365	4232	4440	C3799365:5062-5168
C3799365	4462	4657	C3799365:5062-5168
C3799365	4667	5142	C3799365:5062-5168
C3799569	857	1919	C3799569:1612-2840
C3799569	1977	2133	C3799569:1612-2840
C3799569	2397	2612	C3799569:1612-2840
C3799569	2617	2752	C3799569:1612-2840
C3799843	135	270	C3799843:469-1698
C3799843	495	642	C3799843:469-1698
C3799843	695	1004	C3799843:469-1698
C3799843	1415	1559	C3799843:469-1698
C3799843	1960	2141	C3799843:469-1698
C3799843	2165	2395	C3799843:469-1698
C3799843	2410	2514	C3799843:469-1698
C3800141	880	1577	C3800141:1171-2400
C3800141	1595	1989	C3800141:1171-2400
C3800141	1990	2213	C3800141:1171-2400
C3800141	2220	3107	C3800141:1171-2400
C3800247	3114	3257	C3800247:3724-4953
C3800247	3359	3433	C3800247:3724-4953
C3800247	3554	3645	C3800247:3724-4953
C3800247	4624	4767	C3800247:3724-4953
C3800247	4784	4853	C3800247:3724-4953
C3800247	4854	5175	C3800247:3724-4953
C3800617	2362	2426	C3800617:3187-4415
C3800617	2432	2565	C3800617:3187-4415
C3800617	2582	2844	C3800617:3187-4415
C3800617	2847	2919	C3800617:3187-4415
C3800617	2922	3070	C3800617:3187-4415
C3800617	3072	3198	C3800617:3187-4415
C3800617	3202	3276	C3800617:3187-4415
C3800617	3282	3824	C3800617:3187-4415
C3800617	3827	4426	C3800617:3187-4415
C3800617	4672	4876	C3800617:3187-4415
C3800749	3203	3472	C3800749:4028-5179
C3800749	3478	3898	C3800749:4028-5179
C3800749	3913	4250	C3800749:4028-5179
C3800749	4333	4522	C3800749:4028-5179
C3800749	4533	4740	C3800749:4028-5179
C3800749	4858	5090	C3800749:4028-5179
C3800841	2404	2553	C3800841:2884-4113
C3800841	2704	2845	C3800841:2884-4113
C3800841	2929	4427	C3800841:2884-4113
C3800855	1983	2129	C3800855:2738-3967
C3800855	2233	3548	C3800855:2738-3967
C3800855	3633	4313	C3800855:2738-3967
C3800855	4318	4606	C3800855:2738-3967
C3800855	4683	4806	C3800855:2738-3967
C3801161	1544	1731	C3801161:1724-2953
C3801161	1734	1879	C3801161:1724-2953
C3801161	1949	2148	C3801161:1724-2953
C3801161	2404	2580	C3801161:1724-2953
C3801161	2594	3304	C3801161:1724-2953
C3801161	3309	3527	C3801161:1724-2953
C3801161	3629	3790	C3801161:1724-2953
C3801687	1758	1896	C3801687:2568-3796
C3801687	1898	2017	C3801687:2568-3796
C3801687	2018	2442	C3801687:2568-3796
C3801687	2443	2582	C3801687:2568-3796
C3801687	2583	2792	C3801687:2568-3796
C3801687	2798	2995	C3801687:2568-3796
C3801687	3003	3167	C3801687:2568-3796
C3801687	3418	3557	C3801687:2568-3796
C3801687	3883	4285	C3801687:2568-3796
C3801687	4293	4492	C3801687:2568-3796
C3801777	595	798	C3801777:1005-2234
C3801777	1075	1255	C3801777:1005-2234
C3801777	1515	1663	C3801777:1005-2234
C3801777	1980	2587	C3801777:1005-2234
C3801825	320	503	C3801825:686-1915
C3801825	600	723	C3801825:686-1915
C3801825	735	1003	C3801825:686-1915
C3801825	1010	1437	C3801825:686-1915
C3801825	1770	2274	C3801825:686-1915
C3801825	2275	2757	C3801825:686-1915
C3801829	215	423	C3801829:1041-2270
C3801829	425	1343	C3801829:1041-2270
C3801829	1405	1689	C3801829:1041-2270
C3801829	1700	1897	C3801829:1041-2270
C3801829	2125	2244	C3801829:1041-2270
C3801829	2475	2597	C3801829:1041-2270
C3801829	2735	2881	C3801829:1041-2270
C3801829	2955	3100	C3801829:1041-2270
C3802201	3621	4391	C3802201:4451-5190
C3802201	4396	4673	C3802201:4451-5190
C3802201	4881	5041	C3802201:4451-5190
C3802251	595	784	C3802251:1194-2423
C3802251	785	924	C3802251:1194-2423
C3802251	935	1153	C3802251:1194-2423
C3802251	1155	1412	C3802251:1194-2423
C3802251	1420	1500	C3802251:1194-2423
C3802251	1560	1643	C3802251:1194-2423
C3802251	1645	1718	C3802251:1194-2423
C3802251	1995	2684	C3802251:1194-2423
C3802251	2700	2962	C3802251:1194-2423
C3802251	2985	3242	C3802251:1194-2423
C3802349	1490	1679	C3802349:341-1570
C3802349	1975	2167	C3802349:341-1570
C3802689	1008	1310	C3802689:1553-2782
C3802689	1523	2084	C3802689:1553-2782
C3802689	3548	3609	C3802689:1553-2782
C3802845	70	225	C3802845:689-1917
C3802845	245	835	C3802845:689-1917
C3802845	850	1132	C3802845:689-1917
C3802845	1395	1672	C3802845:689-1917
C3802845	1695	2744	C3802845:689-1917
C3802875	2093	4072	C3802875:2783-4012
C3802875	4073	4212	C3802875:2783-4012
C3802875	4308	4509	C3802875:2783-4012
C3802875	4703	4840	C3802875:2783-4012
C3802901	205	344	C3802901:0-516
C3802901	345	489	C3802901:0-516
C3802901	500	829	C3802901:0-516
C3802901	830	1347	C3802901:0-516
C3802947	635	1031	C3802947:936-2165
C3802947	1335	1458	C3802947:936-2165
C3802947	1465	2168	C3802947:936-2165
C3802947	2175	2303	C3802947:936-2165
C3802947	2315	2502	C3802947:936-2165
C3802947	2865	2994	C3802947:936-2165
C3803031	535	888	C3803031:1149-2378
C3803031	1230	1525	C3803031:1149-2378
C3803031	1660	1787	C3803031:1149-2378
C3803031	1790	1870	C3803031:1149-2378
C3803031	1960	2150	C3803031:1149-2378
C3803031	2190	2394	C3803031:1149-2378
C3803031	2850	3065	C3803031:1149-2378
C3803031	3070	3202	C3803031:1149-2378
C3803171	920	984	C3803171:760-1988
C3803171	985	1109	C3803171:760-1988
C3803171	2030	2186	C3803171:760-1988
C3803315	300	681	C3803315:1129-3540
C3803315	835	1167	C3803315:1129-3540
C3803315	1185	1246	C3803315:1129-3540
C3803315	1460	1524	C3803315:1129-3540
C3803315	1525	1613	C3803315:1129-3540
C3803315	1615	1721	C3803315:1129-3540
C3803315	2705	2978	C3803315:1129-3540
C3803315	3035	4373	C3803315:1129-3540
C3803515	425	804	C3803515:0-427
C3803515	840	1262	C3803515:0-427
C3803587	70	222	C3803587:745-1973
C3803587	295	785	C3803587:745-1973
C3803587	925	1577	C3803587:745-1973
C3803587	1620	1785	C3803587:745-1973
C3803675	1184	1464	C3803675:2014-3243
C3803675	1469	1879	C3803675:2014-3243
C3803675	1889	1968	C3803675:2014-3243
C3803675	2024	2182	C3803675:2014-3243
C3803675	2239	2515	C3803675:2014-3243
C3803675	2724	3072	C3803675:2014-3243
C3803675	3219	3697	C3803675:2014-3243
C3803689	15	82	C3803689:0-716
C3803689	85	206	C3803689:0-716
C3803689	210	698	C3803689:0-716
C3803689	705	1188	C3803689:0-716
C3803689	1195	1466	C3803689:0-716
C3803689	1470	1543	C3803689:0-716
C3803937	150	344	C3803937:0-1080
C3803937	350	758	C3803937:0-1080
C3803937	1045	1186	C3803937:0-1080
C3803937	1190	1671	C3803937:0-1080
C3803945	35	528	C3803945:316-1545
C3803945	530	795	C3803945:316-1545
C3803945	800	1079	C3803945:316-1545
C3803945	1085	1854	C3803945:316-1545
C3803945	1860	2119	C3803945:316-1545
C3803945	2125	2344	C3803945:316-1545
C3804013	1132	1709	C3804013:1962-3190
C3804013	1712	1841	C3804013:1962-3190
C3804013	1847	2128	C3804013:1962-3190
C3804013	2332	2470	C3804013:1962-3190
C3804013	2532	2681	C3804013:1962-3190
C3804013	2682	3166	C3804013:1962-3190
C3804013	3887	4025	C3804013:1962-3190
C3804089	420	625	C3804089:1019-2248
C3804089	1175	1596	C3804089:1019-2248
C3804089	1785	3060	C3804089:1019-2248
C3804209	1578	1656	C3804209:2408-3636
C3804209	1718	1804	C3804209:2408-3636
C3804209	1823	2472	C3804209:2408-3636
C3804209	2493	2781	C3804209:2408-3636
C3804209	2788	3485	C3804209:2408-3636
C3804209	4138	4343	C3804209:2408-3636
C3804209	4358	4473	C3804209:2408-3636
C3804217	1765	2026	C3804217:822-2051
C3804217	2035	2371	C3804217:822-2051
C3804435	85	204	C3804435:0-806
C3804435	215	909	C3804435:0-806
C3804435	915	1532	C3804435:0-806
C3804435	1555	1625	C3804435:0-806
C3804765	265	344	C3804765:815-2044
C3804765	350	696	C3804765:815-2044
C3804765	915	1051	C3804765:815-2044
C3804765	1175	1527	C3804765:815-2044
C3804765	1685	1889	C3804765:815-2044
C3804765	1920	2317	C3804765:815-2044
C3804765	2325	2408	C3804765:815-2044
C3804765	2410	2531	C3804765:815-2044
C3804765	2545	2747	C3804765:815-2044
C3804765	2755	2828	C3804765:815-2044
C3804849	720	1121	C3804849:1535-2828
C3804849	1635	2019	C3804849:1535-2828
C3804849	2040	2211	C3804849:1535-2828
C3804849	2250	3198	C3804849:1535-2828
C3804849	3410	3616	C3804849:1535-2828
C3804905	2390	2677	C3804905:3140-4368
C3804905	2940	3151	C3804905:3140-4368
C3804905	3430	3728	C3804905:3140-4368
C3804905	3780	3851	C3804905:3140-4368
C3804905	3855	4054	C3804905:3140-4368
C3805159	2178	2375	C3805159:2918-4146
C3805159	2448	2708	C3805159:2918-4146
C3805159	2788	3344	C3805159:2918-4146
C3805159	3438	3628	C3805159:2918-4146
C3805159	4548	4823	C3805159:2918-4146
C3805159	4868	4943	C3805159:2918-4146
C3805179	230	296	C3805179:436-1664
C3805179	315	435	C3805179:436-1664
C3805179	830	1104	C3805179:436-1664
C3805179	1180	1392	C3805179:436-1664
C3805179	1395	1547	C3805179:436-1664
C3805179	1605	1752	C3805179:436-1664
C3805179	1805	2015	C3805179:436-1664
C3805179	2155	2499	C3805179:436-1664
C3805387	2135	3043	C3805387:984-2213
C3805427	1353	1557	C3805427:2178-3407
C3805427	1558	1699	C3805427:2178-3407
C3805427	1703	2210	C3805427:2178-3407
C3805427	2553	3302	C3805427:2178-3407
C3805427	3303	4247	C3805427:2178-3407
C3805501	2113	2245	C3805501:2438-4292
C3805501	2248	2462	C3805501:2438-4292
C3805501	4548	4695	C3805501:2438-4292
C3805501	4898	5062	C3805501:2438-4292
C3805517	1402	1548	C3805517:1812-3040
C3805517	1592	1776	C3805517:1812-3040
C3805517	3312	3448	C3805517:1812-3040
C3805761	918	1542	C3805761:1738-2966
C3805761	1543	1749	C3805761:1738-2966
C3805761	1763	2650	C3805761:1738-2966
C3805761	2658	2831	C3805761:1738-2966
C3805761	2888	3313	C3805761:1738-2966
C3805899	2975	3063	C3805899:3805-5033
C3805899	3200	3546	C3805899:3805-5033
C3805899	3610	3754	C3805899:3805-5033
C3805899	3755	3899	C3805899:3805-5033
C3805899	3900	4161	C3805899:3805-5033
C3805899	4165	4748	C3805899:3805-5033
C3805899	4970	5206	C3805899:3805-5033
C3805973	3204	3887	C3805973:3599-4827
C3805973	3889	3955	C3805973:3599-4827
C3806023	4062	4253	C3806023:4637-5219
C3806023	4392	4603	C3806023:4637-5219
C3806235	2500	2870	C3806235:3330-4558
C3806235	3005	3203	C3806235:3330-4558
C3806235	3205	3476	C3806235:3330-4558
C3806235	3480	3759	C3806235:3330-4558
C3806235	3760	3978	C3806235:3330-4558
C3806235	3980	4179	C3806235:3330-4558
C3806235	4190	4255	C3806235:3330-4558
C3806235	4260	4329	C3806235:3330-4558
C3806235	4330	4872	C3806235:3330-4558
C3806265	560	1137	C3806265:0-1176
C3806265	1140	1210	C3806265:0-1176
C3806265	1230	1984	C3806265:0-1176
C3806271	2388	2722	C3806271:3203-4431
C3806271	2723	2802	C3806271:3203-4431
C3806271	2803	2999	C3806271:3203-4431
C3806271	3008	3295	C3806271:3203-4431
C3806271	3438	3711	C3806271:3203-4431
C3806271	3713	3981	C3806271:3203-4431
C3806271	4403	4689	C3806271:3203-4431
C3806271	4693	5045	C3806271:3203-4431
C3806345	1931	2212	C3806345:2756-3984
C3806345	2216	2350	C3806345:2756-3984
C3806345	2436	2909	C3806345:2756-3984
C3806345	2911	3118	C3806345:2756-3984
C3806345	3131	3198	C3806345:2756-3984
C3806345	4686	4815	C3806345:2756-3984
C3806739	4176	4290	C3806739:4776-5225
C3806739	4301	4647	C3806739:4776-5225
C3806739	4651	4856	C3806739:4776-5225
C3806739	5006	5159	C3806739:4776-5225
C3806779	1063	1130	C3806779:1893-3474
C3806779	1133	1200	C3806779:1893-3474
C3806779	1273	1570	C3806779:1893-3474
C3806779	1623	1848	C3806779:1893-3474
C3806779	1983	2524	C3806779:1893-3474
C3806779	2548	2744	C3806779:1893-3474
C3807019	545	691	C3807019:208-1437
C3807019	1390	1569	C3807019:208-1437
C3807107	315	441	C3807107:690-1918
C3807107	530	667	C3807107:690-1918
C3807107	670	816	C3807107:690-1918
C3807107	1685	1843	C3807107:690-1918
C3807107	1865	2749	C3807107:690-1918
C3807871	919	1263	C3807871:1634-2862
C3807871	1269	1462	C3807871:1634-2862
C3807871	1549	1902	C3807871:1634-2862
C3807871	1909	1974	C3807871:1634-2862
C3807871	1989	2056	C3807871:1634-2862
C3807871	2069	2141	C3807871:1634-2862
C3807871	2144	2263	C3807871:1634-2862
C3807871	2269	2348	C3807871:1634-2862
C3807871	2349	2516	C3807871:1634-2862
C3807871	2899	3199	C3807871:1634-2862
C3807871	3274	3486	C3807871:1634-2862
C3807871	3549	3691	C3807871:1634-2862
C3808077	1670	2061	C3808077:978-2207
C3808077	2110	2677	C3808077:978-2207
C3808251	1532	1760	C3808251:2362-3591
C3808251	1812	2033	C3808251:2362-3591
C3808251	2162	2440	C3808251:2362-3591
C3808537	70	144	C3808537:0-1031
C3808537	155	347	C3808537:0-1031
C3808537	490	620	C3808537:0-1031
C3808537	630	1837	C3808537:0-1031
C3808707	1019	1225	C3808707:1484-2713
C3808707	1229	1852	C3808707:1484-2713
C3808707	2144	2264	C3808707:1484-2713
C3808707	2269	2347	C3808707:1484-2713
C3808707	2349	2482	C3808707:1484-2713
C3808707	2624	3035	C3808707:1484-2713
C3808707	3174	3315	C3808707:1484-2713
C3808755	5	132	C3808755:0-1035
C3808755	140	274	C3808755:0-1035
C3808755	280	553	C3808755:0-1035
C3808755	560	1128	C3808755:0-1035
C3808755	1130	1265	C3808755:0-1035
C3808755	1325	1482	C3808755:0-1035
C3808755	1680	1829	C3808755:0-1035
C3808937	2092	2167	C3808937:2922-4151
C3808937	2442	2507	C3808937:2922-4151
C3808937	2527	2601	C3808937:2922-4151
C3808937	2662	2870	C3808937:2922-4151
C3808937	3592	3730	C3808937:2922-4151
C3808937	3747	4209	C3808937:2922-4151
C3808937	4237	4312	C3808937:2922-4151
C3808937	4332	4501	C3808937:2922-4151
C3808937	4597	4663	C3808937:2922-4151
C3808937	4682	4981	C3808937:2922-4151
C3809285	0	74	C3809285:0-822
C3809285	75	151	C3809285:0-822
C3809285	275	567	C3809285:0-822
C3809285	570	636	C3809285:0-822
C3809285	695	972	C3809285:0-822
C3809285	975	1263	C3809285:0-822
C3809285	1265	1342	C3809285:0-822
C3809359	1400	1563	C3809359:0-2913
C3809359	2545	2731	C3809359:0-2913
C3809577	2358	2557	C3809577:2013-3242
C3809655	430	497	C3809655:1260-3450
C3809655	510	720	C3809655:1260-3450
C3809655	725	1128	C3809655:1260-3450
C3809655	1130	1543	C3809655:1260-3450
C3809655	1550	2524	C3809655:1260-3450
C3810083	1813	2238	C3810083:2633-4370
C3810083	2363	2443	C3810083:2633-4370
C3810083	2453	2731	C3810083:2633-4370
C3810083	2853	2925	C3810083:2633-4370
C3810083	2933	3150	C3810083:2633-4370
C3810083	3343	3551	C3810083:2633-4370
C3810083	3553	3628	C3810083:2633-4370
C3810083	3633	3847	C3810083:2633-4370
C3810083	3853	3980	C3810083:2633-4370
C3810083	4123	4191	C3810083:2633-4370
C3810083	4193	4337	C3810083:2633-4370
C3810083	4338	4466	C3810083:2633-4370
C3810083	4468	4540	C3810083:2633-4370
C3810083	4543	4676	C3810083:2633-4370
C3810083	4688	5039	C3810083:2633-4370
C3810169	2343	2555	C3810169:3173-4780
C3810169	2623	2781	C3810169:3173-4780
C3810169	2923	3111	C3810169:3173-4780
C3810169	3203	3467	C3810169:3173-4780
C3810169	3473	3613	C3810169:3173-4780
C3810169	3618	3823	C3810169:3173-4780
C3810169	3833	4027	C3810169:3173-4780
C3810169	4043	4375	C3810169:3173-4780
C3810169	4378	4875	C3810169:3173-4780
C3810169	4878	5225	C3810169:3173-4780
C3810217	1099	1461	C3810217:1489-2717
C3810217	1644	1961	C3810217:1489-2717
C3810217	2094	2267	C3810217:1489-2717
C3810217	2274	2467	C3810217:1489-2717
C3810217	2469	2539	C3810217:1489-2717
C3810217	2649	3067	C3810217:1489-2717
C3810217	3354	3539	C3810217:1489-2717
C3810263	739	936	C3810263:1409-2637
C3810263	1234	1414	C3810263:1409-2637
C3810263	1419	1854	C3810263:1409-2637
C3810263	1859	3455	C3810263:1409-2637
C3810287	2179	2308	C3810287:2994-4222
C3810287	2314	2516	C3810287:2994-4222
C3810287	2519	2797	C3810287:2994-4222
C3810287	2809	3429	C3810287:2994-4222
C3810287	4254	4528	C3810287:2994-4222
C3810287	4894	5056	C3810287:2994-4222
C3810699	2335	2494	C3810699:3160-4388
C3810699	2630	2759	C3810699:3160-4388
C3810699	2760	2831	C3810699:3160-4388
C3810699	2835	2963	C3810699:3160-4388
C3810699	2980	3447	C3810699:3160-4388
C3810699	3940	4215	C3810699:3160-4388
C3810699	4350	4629	C3810699:3160-4388
C3810699	4750	4832	C3810699:3160-4388
C3810699	4835	5197	C3810699:3160-4388
C3810701	2496	2669	C3810701:2726-3955
C3810701	2966	3085	C3810701:2726-3955
C3810701	3096	3175	C3810701:2726-3955
C3810701	3176	3362	C3810701:2726-3955
C3810701	3556	3886	C3810701:2726-3955
C3810701	4566	4728	C3810701:2726-3955
C3810823	750	971	C3810823:1017-2245
C3810823	1255	1531	C3810823:1017-2245
C3810823	1690	1845	C3810823:1017-2245
C3810823	1850	2057	C3810823:1017-2245
C3810823	2260	2424	C3810823:1017-2245
C3810961	1459	1608	C3810961:2289-3517
C3810961	1669	1738	C3810961:2289-3517
C3810961	1744	1884	C3810961:2289-3517
C3810961	1889	2368	C3810961:2289-3517
C3810961	2369	2725	C3810961:2289-3517
C3810961	3019	3210	C3810961:2289-3517
C3810961	3419	3497	C3810961:2289-3517
C3810961	3509	3579	C3810961:2289-3517
C3811163	1622	1840	C3811163:2232-3460
C3811163	1842	2045	C3811163:2232-3460
C3811163	2052	2564	C3811163:2232-3460
C3811163	3162	3345	C3811163:2232-3460
C3811163	3762	3961	C3811163:2232-3460
C3811233	2319	2650	C3811233:2544-3773
C3811233	2744	3373	C3811233:2544-3773
C3811233	3374	3591	C3811233:2544-3773
C3811233	3679	3983	C3811233:2544-3773
C3811233	3989	4566	C3811233:2544-3773
C3811311	1039	1532	C3811311:1869-3097
C3811311	1544	2231	C3811311:1869-3097
C3811311	2314	2582	C3811311:1869-3097
C3811405	2612	2943	C3811405:3282-4510
C3811405	2957	3505	C3811405:3282-4510
C3811405	3512	3590	C3811405:3282-4510
C3811405	3707	3854	C3811405:3282-4510
C3811405	4602	4679	C3811405:3282-4510
C3811405	4687	4755	C3811405:3282-4510
C3811405	4832	5121	C3811405:3282-4510
C3811615	2569	2726	C3811615:2139-3570
C3811615	2729	4401	C3811615:2139-3570
C3811745	430	581	C3811745:682-1911
C3811745	1765	2230	C3811745:682-1911
C3811841	205	429	C3811841:0-1610
C3811841	565	704	C3811841:0-1610
C3811841	805	936	C3811841:0-1610
C3811841	1275	1367	C3811841:0-1610
C3811841	1370	1465	C3811841:0-1610
C3811841	1510	1773	C3811841:0-1610
C3811841	1790	1912	C3811841:0-1610
C3811841	1930	2355	C3811841:0-1610
C3811857	10	1043	C3811857:275-1504
C3811857	1055	1471	C3811857:275-1504
C3811857	1480	1816	C3811857:275-1504
C3811857	1835	2023	C3811857:275-1504
C3811857	2025	2234	C3811857:275-1504
C3811857	2235	2322	C3811857:275-1504
C3811961	70	351	C3811961:0-429
C3811961	365	627	C3811961:0-429
C3811961	640	832	C3811961:0-429
C3811961	835	1260	C3811961:0-429
C3812001	765	832	C3812001:1101-3228
C3812001	835	903	C3812001:1101-3228
C3812001	925	1343	C3812001:1101-3228
C3812001	1690	2471	C3812001:1101-3228
C3812001	2490	2702	C3812001:1101-3228
C3812001	2705	3775	C3812001:1101-3228
C3812001	3850	4060	C3812001:1101-3228
C3812119	2499	2649	C3812119:2924-4153
C3812119	3644	3849	C3812119:2924-4153
C3812119	4184	4336	C3812119:2924-4153
C3812119	4874	4976	C3812119:2924-4153
C3812355	967	1044	C3812355:1797-3025
C3812355	1192	1538	C3812355:1797-3025
C3812355	1557	2355	C3812355:1797-3025
C3812355	2882	3019	C3812355:1797-3025
C3812355	3167	3367	C3812355:1797-3025
C3812499	565	1334	C3812499:1380-2608
C3812499	1340	1675	C3812499:1380-2608
C3812499	1685	1827	C3812499:1380-2608
C3812499	1830	2157	C3812499:1380-2608
C3812499	2230	2435	C3812499:1380-2608
C3812499	2440	2756	C3812499:1380-2608
C3812499	2810	3034	C3812499:1380-2608
C3812499	3045	3238	C3812499:1380-2608
C3812519	2119	2407	C3812519:2949-4177
C3812519	2414	2972	C3812519:2949-4177
C3812519	2974	3177	C3812519:2949-4177
C3812519	3179	3253	C3812519:2949-4177
C3812519	3384	3525	C3812519:2949-4177
C3812519	3884	4015	C3812519:2949-4177
C3812519	4369	4496	C3812519:2949-4177
C3812645	2608	2685	C3812645:3438-4666
C3812645	2838	2958	C3812645:3438-4666
C3812645	2963	3165	C3812645:3438-4666
C3812645	3178	3794	C3812645:3438-4666
C3812645	3803	3871	C3812645:3438-4666
C3812645	3873	4089	C3812645:3438-4666
C3812645	4923	5143	C3812645:3438-4666
C3812791	4148	4223	C3812791:4908-5272
C3812791	4233	4310	C3812791:4908-5272
C3812791	4378	5203	C3812791:4908-5272
C3812833	645	1047	C3812833:0-1977
C3812833	1050	2389	C3812833:0-1977
C3812833	2395	2600	C3812833:0-1977
C3812833	2675	2815	C3812833:0-1977
C3812875	4516	4586	C3812875:4896-5273
C3812875	4596	4667	C3812875:4896-5273
C3812875	4701	5086	C3812875:4896-5273
C3812875	5106	5273	C3812875:4896-5273
C3813539	1190	1330	C3813539:1950-3178
C3813539	1350	1469	C3813539:1950-3178
C3813539	1540	1697	C3813539:1950-3178
C3813539	1755	1833	C3813539:1950-3178
C3813539	1835	1913	C3813539:1950-3178
C3813539	3400	3527	C3813539:1950-3178
C3813539	3605	3903	C3813539:1950-3178
C3813795	3425	3572	C3813795:4240-5280
C3813795	3690	3853	C3813795:4240-5280
C3813795	4130	4324	C3813795:4240-5280
C3813795	4330	4541	C3813795:4240-5280
C3814127	842	1527	C3814127:1582-2810
C3814127	1537	1680	C3814127:1582-2810
C3814127	1802	2166	C3814127:1582-2810
C3814127	2172	2238	C3814127:1582-2810
C3814127	2242	2585	C3814127:1582-2810
C3814127	2592	2720	C3814127:1582-2810
C3814127	2792	2865	C3814127:1582-2810
C3814127	2867	2989	C3814127:1582-2810
C3814441	2660	2820	C3814441:3490-4718
C3814441	3100	3611	C3814441:3490-4718
C3814441	3850	4474	C3814441:3490-4718
C3814441	4500	4846	C3814441:3490-4718
C3814455	1302	1371	C3814455:2132-3360
C3814455	1372	1435	C3814455:2132-3360
C3814455	1457	1858	C3814455:2132-3360
C3814455	1862	1927	C3814455:2132-3360
C3814455	1932	2002	C3814455:2132-3360
C3814455	2017	2420	C3814455:2132-3360
C3814455	2467	3211	C3814455:2132-3360
C3814455	3377	3588	C3814455:2132-3360
C3814455	3652	4038	C3814455:2132-3360
C3814455	4052	4196	C3814455:2132-3360
C3814989	732	798	C3814989:1562-2790
C3814989	1157	1707	C3814989:1562-2790
C3814989	1797	2211	C3814989:1562-2790
C3814989	2222	2483	C3814989:1562-2790
C3814989	2487	2693	C3814989:1562-2790
C3814989	2712	2845	C3814989:1562-2790
C3814989	2902	3110	C3814989:1562-2790
C3814989	3187	3610	C3814989:1562-2790
C3814989	4187	4671	C3814989:5015-5289
C3814989	4682	4974	C3814989:5015-5289
C3814989	4977	5289	C3814989:5015-5289
C3815413	2898	3258	C3815413:3448-5292
C3815413	3268	3388	C3815413:3448-5292
C3815413	3403	3611	C3815413:3448-5292
C3815413	3618	4302	C3815413:3448-5292
C3815413	4318	4519	C3815413:3448-5292
C3815413	4653	4800	C3815413:3448-5292
C3815985	888	961	C3815985:1718-3490
C3815985	1383	1886	C3815985:1718-3490
C3815985	1938	2330	C3815985:1718-3490
C3815985	2688	2876	C3815985:1718-3490
C3815985	2878	3092	C3815985:1718-3490
C3816569	1870	2006	C3816569:2680-3908;C3816569:4130-5301
C3816569	2010	2127	C3816569:2680-3908;C3816569:4130-5301
C3816569	2150	2412	C3816569:2680-3908;C3816569:4130-5301
C3816569	2425	3403	C3816569:2680-3908;C3816569:4130-5301
C3816569	3615	3754	C3816569:2680-3908;C3816569:4130-5301
C3816569	3760	4158	C3816569:2680-3908;C3816569:4130-5301
C3816569	4165	4244	C3816569:2680-3908;C3816569:4130-5301
C3816569	4250	4594	C3816569:2680-3908;C3816569:4130-5301
C3816851	3079	3413	C3816851:3899-5127
C3816851	4674	4855	C3816851:3899-5127
C3816985	501	641	C3816985:1251-2480
C3816985	646	1314	C3816985:1251-2480
C3816985	1491	2106	C3816985:1251-2480
C3816985	2111	2256	C3816985:1251-2480
C3816985	2261	2330	C3816985:1251-2480
C3816985	2856	3127	C3816985:1251-2480
C3817093	365	513	C3817093:943-2172
C3817093	540	848	C3817093:943-2172
C3817093	910	1369	C3817093:943-2172
C3817093	1415	1483	C3817093:943-2172
C3817093	1485	2006	C3817093:943-2172
C3817093	2015	2159	C3817093:943-2172
C3817093	2165	2356	C3817093:943-2172
C3817093	2380	2452	C3817093:943-2172
C3817093	2475	2664	C3817093:943-2172
C3817093	2685	2922	C3817093:943-2172
C3817093	2935	3011	C3817093:943-2172
C3817271	1899	2260	C3817271:2729-3958
C3817271	2399	3162	C3817271:2729-3958
C3817271	3299	3373	C3817271:2729-3958
C3817271	3379	3458	C3817271:2729-3958
C3817271	3579	4368	C3817271:2729-3958
C3817271	4369	4431	C3817271:2729-3958
C3817271	4579	4791	C3817271:2729-3958
C3817657	4264	4333	C3817657:5094-5309
C3817657	4334	4769	C3817657:5094-5309
C3817657	4894	5167	C3817657:5094-5309
C3817679	3493	4262	C3817679:4323-5309
C3817679	4278	4545	C3817679:4323-5309
C3817679	4558	4820	C3817679:4323-5309
C3817679	4823	4976	C3817679:4323-5309
C3817679	4978	5219	C3817679:4323-5309
C3818121	4257	4474	C3818121:5087-5312
C3818121	4487	4611	C3818121:5087-5312
C3818121	4622	5309	C3818121:5087-5312
C3818323	2750	2819	C3818323:3195-4423
C3818323	2820	2947	C3818323:3195-4423
C3818323	2950	3172	C3818323:3195-4423
C3818323	3175	3666	C3818323:3195-4423
C3818323	3795	3935	C3818323:3195-4423
C3818323	3940	4158	C3818323:3195-4423
C3818323	4215	4369	C3818323:3195-4423
C3818323	4370	4578	C3818323:3195-4423
C3818323	4580	4704	C3818323:3195-4423
C3818323	4705	4778	C3818323:3195-4423
C3818681	295	435	C3818681:1123-3439
C3818681	525	658	C3818681:1123-3439
C3818681	730	931	C3818681:1123-3439
C3818681	1000	1132	C3818681:1123-3439
C3818681	1295	1451	C3818681:1123-3439
C3818681	2465	2646	C3818681:1123-3439
C3818757	725	1302	C3818757:297-1526
C3818757	1375	1548	C3818757:297-1526
C3818757	1845	2225	C3818757:297-1526
C3818757	2230	2368	C3818757:297-1526
C3818861	2340	2488	C3818861:3170-4399
C3818861	2665	2776	C3818861:3170-4399
C3818861	3255	4273	C3818861:3170-4399
C3818861	4280	4761	C3818861:3170-4399
C3818861	4785	4929	C3818861:3170-4399
C3818937	952	2705	C3818937:1567-2795
C3818937	2932	3632	C3818937:1567-2795
C3819071	2432	2507	C3819071:2912-4141
C3819071	2512	2639	C3819071:2912-4141
C3819071	2642	2725	C3819071:2912-4141
C3819071	2802	3139	C3819071:2912-4141
C3819071	3627	3849	C3819071:2912-4141
C3819071	4117	4269	C3819071:2912-4141
C3819071	4407	4607	C3819071:2912-4141
C3819071	4617	4688	C3819071:2912-4141
C3819071	4757	4954	C3819071:2912-4141
C3819155	1779	2265	C3819155:2609-3838
C3819155	2269	2418	C3819155:2609-3838
C3819155	2429	2549	C3819155:2609-3838
C3819155	2564	2765	C3819155:2609-3838
C3819155	2769	3113	C3819155:2609-3838
C3819155	3129	3266	C3819155:2609-3838
C3819155	3269	3387	C3819155:2609-3838
C3819155	3389	3596	C3819155:2609-3838
C3819155	3609	3738	C3819155:2609-3838
C3819155	3744	3812	C3819155:2609-3838
C3819155	3824	4663	C3819155:2609-3838
C3819303	320	444	C3819303:823-2052
C3819303	1375	1562	C3819303:823-2052
C3819303	1815	2863	C3819303:823-2052
C3819483	2383	2699	C3819483:1593-2822
C3819483	2798	3399	C3819483:1593-2822
C3819555	2607	2799	C3819555:3422-5149
C3819555	3082	3248	C3819555:3422-5149
C3819555	3432	3585	C3819555:3422-5149
C3819555	3717	3929	C3819555:3422-5149
C3819555	3942	4109	C3819555:3422-5149
C3819555	4112	4453	C3819555:3422-5149
C3819555	4492	4693	C3819555:3422-5149
C3819555	4717	5200	C3819555:3422-5149
C3819733	255	719	C3819733:0-592
C3819733	830	1068	C3819733:0-592
C3819733	1080	1217	C3819733:0-592
C3819733	1220	1297	C3819733:0-592
C3819733	1360	1432	C3819733:0-592
C3819881	450	598	C3819881:0-821
C3819881	715	1637	C3819881:0-821
C3819935	2548	2745	C3819935:3293-4521
C3819935	3078	3317	C3819935:3293-4521
C3819935	3518	3721	C3819935:3293-4521
C3819935	4463	4748	C3819935:3293-4521
C3819935	5088	5300	C3819935:3293-4521
C3820109	0	483	C3820109:0-1066
C3820109	530	854	C3820109:0-1066
C3820109	995	1209	C3820109:0-1066
C3820109	1210	1301	C3820109:0-1066
C3820109	1490	1730	C3820109:0-1066
C3820109	1735	1890	C3820109:0-1066
C3820549	1468	1619	C3820549:2298-3526
C3820549	1628	1750	C3820549:2298-3526
C3820549	1838	2660	C3820549:2298-3526
C3820549	2663	2750	C3820549:2298-3526
C3820771	2483	2922	C3820771:3243-4472
C3820771	3543	4605	C3820771:3243-4472
C3820771	4838	5306	C3820771:3243-4472
C3821041	1255	1618	C3821041:159-1414
C3821041	1800	2169	C3821041:159-1414
C3821207	485	627	C3821207:0-1112
C3821207	925	998	C3821207:0-1112
C3821207	1155	1512	C3821207:0-1112
C3821207	1520	1931	C3821207:0-1112
C3821301	3542	3678	C3821301:1952-4003
C3821301	3682	3877	C3821301:1952-4003
C3821301	3942	4216	C3821301:1952-4003
C3821301	4237	4396	C3821301:1952-4003
C3821301	4637	4821	C3821301:1952-4003
C3821621	2286	2721	C3821621:3116-4344
C3821621	2726	2983	C3821621:3116-4344
C3821621	2986	3138	C3821621:3116-4344
C3821621	3146	3333	C3821621:3116-4344
C3821621	3356	3767	C3821621:3116-4344
C3821621	4426	5181	C3821621:3116-4344
C3821687	851	920	C3821687:1681-2909;C3821687:3365-4593
C3821687	936	1212	C3821687:1681-2909;C3821687:3365-4593
C3821687	1221	1359	C3821687:1681-2909;C3821687:3365-4593
C3821687	1361	1477	C3821687:1681-2909;C3821687:3365-4593
C3821687	1481	1845	C3821687:1681-2909;C3821687:3365-4593
C3821687	1846	2618	C3821687:1681-2909;C3821687:3365-4593
C3821687	2621	2879	C3821687:1681-2909;C3821687:3365-4593
C3821687	2891	2962	C3821687:1681-2909;C3821687:3365-4593
C3821687	2966	3317	C3821687:1681-2909;C3821687:3365-4593
C3821687	3321	3513	C3821687:1681-2909;C3821687:3365-4593
C3821687	3516	3789	C3821687:1681-2909;C3821687:3365-4593
C3821687	3796	4073	C3821687:1681-2909;C3821687:3365-4593
C3821687	4081	4511	C3821687:1681-2909;C3821687:3365-4593
C3821787	145	1334	C3821787:958-2187
C3821787	1690	1756	C3821787:958-2187
C3821787	1760	2090	C3821787:958-2187
C3821787	2100	2173	C3821787:958-2187
C3821787	2180	2712	C3821787:958-2187
C3821787	2890	3019	C3821787:958-2187
C3821943	1366	1656	C3821943:2196-3424
C3821943	1716	2860	C3821943:2196-3424
C3821975	4109	4354	C3821975:4714-5343
C3821975	4394	4808	C3821975:4714-5343
C3821975	4849	5091	C3821975:4714-5343
C3822013	2531	2608	C3822013:3361-4589
C3822013	2611	2965	C3822013:3361-4589
C3822013	2966	3159	C3822013:3361-4589
C3822013	3161	3240	C3822013:3361-4589
C3822013	3241	3460	C3822013:3361-4589
C3822013	3461	3857	C3822013:3361-4589
C3822013	3866	4347	C3822013:3361-4589
C3822013	4351	4425	C3822013:3361-4589
C3822013	4436	4860	C3822013:3361-4589
C3822285	2543	2678	C3822285:3278-4507
C3822285	3833	3989	C3822285:3278-4507
C3822285	4883	5074	C3822285:3278-4507
C3822299	3005	3417	C3822299:3825-5053
C3822299	3420	3492	C3822299:3825-5053
C3822299	3975	4182	C3822299:3825-5053
C3822299	4200	4325	C3822299:3825-5053
C3822299	4410	4752	C3822299:3825-5053
C3822299	4760	5253	C3822299:3825-5053
C3822299	5255	5322	C3822299:3825-5053
C3822301	1285	1479	C3822301:812-2041
C3822301	2475	2674	C3822301:812-2041
C3822363	1231	3226	C3822363:1621-2849
C3822363	3246	3572	C3822363:1621-2849
C3823183	2178	3384	C3823183:2988-4216
C3823183	3613	3904	C3823183:2988-4216
C3823183	4263	4392	C3823183:2988-4216
C3823183	4418	4541	C3823183:2988-4216
C3823183	4628	4977	C3823183:2988-4216
C3823385	1235	1596	C3823385:599-1828
C3823385	1600	1661	C3823385:599-1828
C3823385	1675	1818	C3823385:599-1828
C3823441	2427	3733	C3823441:3252-4480
C3823441	3752	3886	C3823441:3252-4480
C3823441	3947	5221	C3823441:3252-4480
C3823441	5222	5310	C3823441:3252-4480
C3823467	972	1810	C3823467:1582-2810
C3823467	1882	2028	C3823467:1582-2810
C3823467	2192	2664	C3823467:1582-2810
C3823467	3252	3631	C3823467:1582-2810
C3823539	1967	2111	C3823539:2782-4011
C3823539	2317	2531	C3823539:2782-4011
C3823539	3007	3149	C3823539:2782-4011
C3823539	3162	3359	C3823539:2782-4011
C3823539	4262	4412	C3823539:2782-4011
C3823861	3252	3385	C3823861:4077-5305
C3823861	3387	3526	C3823861:4077-5305
C3823861	3527	3665	C3823861:4077-5305
C3823861	3667	3959	C3823861:4077-5305
C3823861	3962	4226	C3823861:4077-5305
C3823861	4297	4367	C3823861:4077-5305
C3823861	4372	4510	C3823861:4077-5305
C3823861	4522	5019	C3823861:4077-5305
C3823861	5057	5129	C3823861:4077-5305
C3823861	5152	5219	C3823861:4077-5305
C3824141	135	500	C3824141:502-1730
C3824141	505	770	C3824141:502-1730
C3824141	835	993	C3824141:502-1730
C3824141	1200	1618	C3824141:502-1730
C3824141	1625	1742	C3824141:502-1730
C3824141	1755	1897	C3824141:502-1730
C3824141	1900	2111	C3824141:502-1730
C3824141	2400	2562	C3824141:502-1730
C3824349	1450	1519	C3824349:2275-3504
C3824349	1530	2425	C3824349:2275-3504
C3824457	525	855	C3824457:0-1105;C3824457:1713-2942
C3824457	940	1151	C3824457:0-1105;C3824457:1713-2942
C3824457	1155	1423	C3824457:0-1105;C3824457:1713-2942
C3824457	2735	3439	C3824457:0-1105;C3824457:1713-2942
C3824593	3130	3208	C3824593:2805-4034
C3824593	3270	3410	C3824593:2805-4034
C3824593	3420	3837	C3824593:2805-4034
C3824593	3845	3982	C3824593:2805-4034
C3824593	3985	4247	C3824593:2805-4034
C3824593	4265	4331	C3824593:2805-4034
C3824593	4335	4524	C3824593:2805-4034
C3824593	4530	4680	C3824593:2805-4034
C3824949	75	460	C3824949:0-1138
C3824949	840	1021	C3824949:0-1138
C3824949	1120	1238	C3824949:0-1138
C3824949	1260	1392	C3824949:0-1138
C3825279	280	417	C3825279:965-3301
C3825279	490	694	C3825279:965-3301
C3825279	695	1420	C3825279:965-3301
C3825279	1635	1794	C3825279:965-3301
C3825279	1890	2251	C3825279:965-3301
C3825279	2460	2585	C3825279:965-3301
C3825279	2720	2779	C3825279:965-3301
C3825279	2780	3063	C3825279:965-3301
C3825279	3080	3229	C3825279:965-3301
C3825279	3365	3650	C3825279:965-3301
C3825279	3785	4003	C3825279:965-3301
C3825279	4015	4141	C3825279:965-3301
C3825525	2115	2196	C3825525:2095-3364
C3825525	2200	2397	C3825525:2095-3364
C3825525	2665	2740	C3825525:2095-3364
C3825525	3175	3355	C3825525:2095-3364
C3825525	3475	3621	C3825525:2095-3364
C3825525	3640	3759	C3825525:2095-3364
C3825525	4065	4196	C3825525:2095-3364
C3825625	3516	3703	C3825625:4116-5344
C3825625	3711	4051	C3825625:4116-5344
C3825625	4056	4274	C3825625:4116-5344
C3825625	4281	4755	C3825625:4116-5344
C3825625	4766	4831	C3825625:4116-5344
C3825625	4841	4903	C3825625:4116-5344
C3825625	5036	5373	C3825625:4116-5344
C3825809	1242	1379	C3825809:2072-3300
C3825809	1402	1526	C3825809:2072-3300
C3825809	1527	1868	C3825809:2072-3300
C3825809	1887	2297	C3825809:2072-3300
C3825809	2307	2506	C3825809:2072-3300
C3825809	2507	2853	C3825809:2072-3300
C3825809	2857	2927	C3825809:2072-3300
C3825809	2932	3416	C3825809:2072-3300
C3825809	3567	4125	C3825809:2072-3300
C3826027	847	1271	C3826027:1607-2836
C3826027	1337	1412	C3826027:1607-2836
C3826027	1417	1565	C3826027:1607-2836
C3826027	1567	1827	C3826027:1607-2836
C3826027	2037	2264	C3826027:1607-2836
C3826027	2432	2850	C3826027:1607-2836
C3826027	2867	3631	C3826027:1607-2836
C3826095	2077	2221	C3826095:2907-4135
C3826095	2222	2428	C3826095:2907-4135
C3826095	2437	2711	C3826095:2907-4135
C3826095	2717	3688	C3826095:2907-4135
C3826095	3697	3981	C3826095:2907-4135
C3826095	4187	4633	C3826095:2907-4135
C3826095	4667	4965	C3826095:2907-4135
C3826251	1349	1794	C3826251:1949-3177;C3826251:4492-5378
C3826251	1804	2010	C3826251:1949-3177;C3826251:4492-5378
C3826251	2019	2302	C3826251:1949-3177;C3826251:4492-5378
C3826251	2364	2434	C3826251:1949-3177;C3826251:4492-5378
C3826251	3274	3342	C3826251:1949-3177;C3826251:4492-5378
C3826251	3344	4178	C3826251:1949-3177;C3826251:4492-5378
C3826251	4194	4479	C3826251:1949-3177;C3826251:4492-5378
C3826251	4494	4794	C3826251:1949-3177;C3826251:4492-5378
C3826251	5084	5378	C3826251:1949-3177;C3826251:4492-5378
C3826323	2612	3046	C3826323:2532-3817
C3826323	3087	3645	C3826323:2532-3817
C3826323	3677	4579	C3826323:2532-3817
C3826429	75	211	C3826429:487-1716
C3826429	1235	2277	C3826429:487-1716
C3826575	2709	5108	C3826575:3539-4767
C3826731	1934	2088	C3826731:2154-3383
C3826731	2719	2857	C3826731:2154-3383
C3826731	2999	3338	C3826731:2154-3383
C3826731	3339	3680	C3826731:2154-3383
C3826731	3684	3831	C3826731:2154-3383
C3826731	3834	4045	C3826731:2154-3383
C3826821	1544	1797	C3826821:2119-3348
C3826821	1894	2077	C3826821:2119-3348
C3826821	2079	2869	C3826821:2119-3348
C3826821	2944	4181	C3826821:2119-3348
C3826919	130	289	C3826919:674-1903
C3826919	315	699	C3826919:674-1903
C3826919	1635	1774	C3826919:674-1903
C3826919	1785	1929	C3826919:674-1903
C3826919	2030	2201	C3826919:674-1903
C3826919	2205	2400	C3826919:674-1903
C3826919	2545	2676	C3826919:674-1903
C3827191	0	145	C3827191:187-1416
C3827191	160	234	C3827191:187-1416
C3827191	245	1647	C3827191:187-1416
C3827191	1650	2226	C3827191:187-1416
C3827331	260	462	C3827331:1076-2305
C3827331	470	893	C3827331:1076-2305
C3827331	1025	1229	C3827331:1076-2305
C3827331	1380	1791	C3827331:1076-2305
C3827331	1805	2069	C3827331:1076-2305
C3827331	2070	2922	C3827331:1076-2305
C3827331	2925	3135	C3827331:1076-2305
C3827345	0	130	C3827345:0-1226
C3827345	220	980	C3827345:0-1226
C3827345	995	1252	C3827345:0-1226
C3827345	1255	1677	C3827345:0-1226
C3827717	2461	2606	C3827717:3291-4519
C3827717	2691	3331	C3827717:3291-4519
C3827717	3371	3528	C3827717:3291-4519
C3827717	3536	3946	C3827717:3291-4519
C3827717	4071	4602	C3827717:3291-4519
C3827717	4606	5220	C3827717:3291-4519
C3827717	5226	5350	C3827717:3291-4519
C3827971	2460	3351	C3827971:2925-4153
C3828117	992	1122	C3828117:1747-2975
C3828117	1147	1413	C3828117:1747-2975
C3828117	1422	2281	C3828117:1747-2975
C3828117	2282	2357	C3828117:1747-2975
C3828287	4220	4357	C3828287:5045-5395
C3828353	1175	2069	C3828353:1620-2849
C3828353	2215	3680	C3828353:1620-2849
C3828459	2424	2498	C3828459:1684-2913
C3828459	2504	2578	C3828459:1684-2913
C3828459	2919	3735	C3828459:1684-2913
C3828609	2939	3006	C3828609:3044-4272
C3828609	3009	3075	C3828609:3044-4272
C3828609	3134	3222	C3828609:3044-4272
C3828609	3224	3341	C3828609:3044-4272
C3828609	3344	3410	C3828609:3044-4272
C3828609	3574	3699	C3828609:3044-4272
C3828609	3704	3847	C3828609:3044-4272
C3828609	4324	4615	C3828609:3044-4272
C3828609	4694	4958	C3828609:3044-4272
C3828609	4969	5045	C3828609:3044-4272
C3828663	2800	2867	C3828663:2930-4159
C3828663	2870	2931	C3828663:2930-4159
C3828663	3160	3642	C3828663:2930-4159
C3828663	3645	3858	C3828663:2930-4159
C3828663	3930	4128	C3828663:2930-4159
C3828663	4130	4279	C3828663:2930-4159
C3828663	4290	4419	C3828663:2930-4159
C3828663	4630	4778	C3828663:2930-4159
C3828663	4780	4900	C3828663:2930-4159
C3828663	4910	4976	C3828663:2930-4159
C3828795	3578	4488	C3828795:4398-5399
C3828795	4493	4710	C3828795:4398-5399
C3829185	1385	2451	C3829185:412-1641
C3829187	1448	1601	C3829187:2278-3506
C3829187	1728	1861	C3829187:2278-3506
C3829187	1873	1953	C3829187:2278-3506
C3829187	2013	2659	C3829187:2278-3506
C3829187	3198	3348	C3829187:2278-3506
C3829187	3398	4160	C3829187:2278-3506
C3829187	4228	4319	C3829187:2278-3506
C3829789	825	1659	C3829789:244-1473
C3829789	1730	2154	C3829789:244-1473
C3829789	2175	2306	C3829789:244-1473
C3829801	200	269	C3829801:1011-2240;C3829801:2278-3507
C3829801	270	340	C3829801:1011-2240;C3829801:2278-3507
C3829801	700	1337	C3829801:1011-2240;C3829801:2278-3507
C3829801	1655	2540	C3829801:1011-2240;C3829801:2278-3507
C3829801	2580	4198	C3829801:1011-2240;C3829801:2278-3507
C3830675	2150	2213	C3830675:2765-3994
C3830675	2220	2296	C3830675:2765-3994
C3830675	2300	2496	C3830675:2765-3994
C3830675	2500	2909	C3830675:2765-3994
C3830675	2915	2984	C3830675:2765-3994
C3830675	2985	3127	C3830675:2765-3994
C3830675	3145	3542	C3830675:2765-3994
C3830675	3545	3610	C3830675:2765-3994
C3830675	3620	3771	C3830675:2765-3994
C3830675	3845	4037	C3830675:2765-3994
C3830675	4105	4262	C3830675:2765-3994
C3830675	4265	4598	C3830675:2765-3994
C3830675	4600	4731	C3830675:2765-3994
C3830675	4735	4820	C3830675:2765-3994
C3831067	605	2039	C3831067:1165-3151
C3831135	1566	1774	C3831135:2306-3534
C3831135	2011	2596	C3831135:2306-3534
C3831135	2756	2926	C3831135:2306-3534
C3831135	3016	3089	C3831135:2306-3534
C3831135	3106	3371	C3831135:2306-3534
C3831135	3386	3624	C3831135:2306-3534
C3831135	3761	4040	C3831135:2306-3534
C3831201	1829	1988	C3831201:2449-3677;C3831201:4202-5419
C3831201	2184	2338	C3831201:2449-3677;C3831201:4202-5419
C3831201	3299	3442	C3831201:2449-3677;C3831201:4202-5419
C3831201	4494	4645	C3831201:2449-3677;C3831201:4202-5419
C3831201	4699	4856	C3831201:2449-3677;C3831201:4202-5419
C3831201	4979	5147	C3831201:2449-3677;C3831201:4202-5419
C3831221	3306	3451	C3831221:3281-4509
C3831221	3991	4198	C3831221:3281-4509
C3831221	4431	4568	C3831221:3281-4509
C3831405	3613	3765	C3831405:4443-5421
C3831405	3903	4312	C3831405:4443-5421
C3831405	4323	4466	C3831405:4443-5421
C3831405	4523	4662	C3831405:4443-5421
C3831405	4678	5158	C3831405:4443-5421
C3831421	1880	2849	C3831421:778-2007
C3831483	1517	1781	C3831483:1442-2671
C3831483	2157	2436	C3831483:1442-2671
C3831483	2487	2843	C3831483:1442-2671
C3831483	3017	3205	C3831483:1442-2671
C3831483	3437	3504	C3831483:1442-2671
C3831533	4042	4181	C3831533:4787-5422
C3831533	4307	4447	C3831533:4787-5422
C3831533	4522	4586	C3831533:4787-5422
C3831533	4587	4868	C3831533:4787-5422
C3831533	4937	5024	C3831533:4787-5422
C3831533	5027	5218	C3831533:4787-5422
C3831571	10	133	C3831571:142-1371
C3831571	145	277	C3831571:142-1371
C3831571	295	357	C3831571:142-1371
C3831571	360	484	C3831571:142-1371
C3831571	485	576	C3831571:142-1371
C3831571	695	1674	C3831571:142-1371
C3831571	1675	1743	C3831571:142-1371
C3831571	1760	2182	C3831571:142-1371
C3831763	1130	1331	C3831763:684-1912
C3831763	2630	2747	C3831763:684-1912
C3831793	160	934	C3831793:0-1155
C3831793	965	1187	C3831793:0-1155
C3831793	1310	1858	C3831793:0-1155
C3831793	1870	1994	C3831793:0-1155
C3831991	621	877	C3831991:1221-2449
C3831991	891	1024	C3831991:1221-2449
C3831991	1026	1174	C3831991:1221-2449
C3831991	1236	1510	C3831991:1221-2449
C3831991	1521	1735	C3831991:1221-2449
C3831991	2071	2332	C3831991:1221-2449
C3831991	3216	3282	C3831991:1221-2449
C3832081	1894	2658	C3832081:1354-2583
C3832081	2659	2735	C3832081:1354-2583
C3832081	2869	3068	C3832081:1354-2583
C3832081	3129	3296	C3832081:1354-2583
C3832081	3314	3377	C3832081:1354-2583
C3832121	2796	3314	C3832121:3441-4670
C3832121	3451	3685	C3832121:3441-4670
C3832121	3776	3921	C3832121:3441-4670
C3832121	4146	4419	C3832121:3441-4670
C3832121	4436	4698	C3832121:3441-4670
C3832121	4701	5055	C3832121:3441-4670
C3832121	5061	5322	C3832121:3441-4670
C3832489	1287	1851	C3832489:1837-3065
C3832489	1852	1917	C3832489:1837-3065
C3832489	2127	2310	C3832489:1837-3065
C3832489	2832	2955	C3832489:1837-3065
C3832489	3232	3436	C3832489:1837-3065
C3832489	3597	3796	C3832489:1837-3065
C3832489	3807	3879	C3832489:1837-3065
C3833237	1599	2156	C3833237:2424-3653
C3833237	2159	2371	C3833237:2424-3653
C3833237	2454	2859	C3833237:2424-3653
C3833237	2864	2941	C3833237:2424-3653
C3833237	2944	3341	C3833237:2424-3653
C3833237	3364	3479	C3833237:2424-3653
C3833237	3564	3699	C3833237:2424-3653
C3833237	3704	4134	C3833237:2424-3653
C3833237	4204	4427	C3833237:2424-3653
C3833331	3873	4168	C3833331:4703-5437
C3833331	4173	4275	C3833331:4703-5437
C3833331	4343	4498	C3833331:4703-5437
C3833331	4508	4818	C3833331:4703-5437
C3833331	4833	4942	C3833331:4703-5437
C3833331	4943	5016	C3833331:4703-5437
C3833331	5028	5238	C3833331:4703-5437
C3833331	5243	5428	C3833331:4703-5437
C3833351	115	471	C3833351:296-1525
C3833351	475	821	C3833351:296-1525
C3833351	825	1024	C3833351:296-1525
C3833351	1030	1105	C3833351:296-1525
C3833351	1115	1235	C3833351:296-1525
C3833351	1465	1744	C3833351:296-1525
C3833351	1745	1939	C3833351:296-1525
C3833351	1945	2084	C3833351:296-1525
C3833351	2085	2214	C3833351:296-1525
C3833463	0	129	C3833463:0-977
C3833463	135	1540	C3833463:0-977
C3833463	1550	1710	C3833463:0-977
C3833463	1715	1779	C3833463:0-977
C3833579	941	1010	C3833579:1771-3000
C3833579	1021	1167	C3833579:1771-3000
C3833579	2596	2802	C3833579:1771-3000
C3833579	2811	3401	C3833579:1771-3000
C3833647	839	1064	C3833647:1669-2898
C3833647	1069	1269	C3833647:1669-2898
C3833647	1274	1488	C3833647:1669-2898
C3833647	2044	2184	C3833647:1669-2898
C3833647	3214	3502	C3833647:1669-2898
C3833705	670	999	C3833705:1098-2326
C3833705	1565	1713	C3833705:1098-2326
C3833705	1715	1841	C3833705:1098-2326
C3833705	1875	2282	C3833705:1098-2326
C3833705	2445	2718	C3833705:1098-2326
C3833705	2850	3161	C3833705:1098-2326
C3833871	25	192	C3833871:0-128
C3833871	215	478	C3833871:0-128
C3833871	600	720	C3833871:0-128
C3833871	745	963	C3833871:0-128
C3833933	2717	3286	C3833933:2987-4216
C3833933	3837	4200	C3833933:2987-4216
C3833933	4252	5041	C3833933:2987-4216
C3833993	845	912	C3833993:1675-2903
C3833993	915	1094	C3833993:1675-2903
C3833993	1150	1799	C3833993:1675-2903
C3833993	1870	2080	C3833993:1675-2903
C3833993	2105	2581	C3833993:1675-2903
C3834039	590	743	C3834039:1028-2509
C3834039	1070	1347	C3834039:1028-2509
C3834039	1400	1561	C3834039:1028-2509
C3834039	2665	2813	C3834039:1028-2509
C3834039	4265	4608	C3834039:5005-5443
C3834039	4610	5231	C3834039:5005-5443
C3834039	5240	5384	C3834039:5005-5443
C3834439	714	921	C3834439:1534-2763
C3834439	1054	1209	C3834439:1534-2763
C3834439	1704	1966	C3834439:1534-2763
C3834439	1969	2112	C3834439:1534-2763
C3834439	2324	2533	C3834439:1534-2763
C3834439	2534	2663	C3834439:1534-2763
C3834439	2664	2871	C3834439:1534-2763
C3834439	2874	3528	C3834439:1534-2763
C3834447	1252	1388	C3834447:2082-3928
C3834447	1407	1528	C3834447:2082-3928
C3834447	1622	1807	C3834447:2082-3928
C3834447	1827	2021	C3834447:2082-3928
C3834447	2037	2376	C3834447:2082-3928
C3834447	2397	2744	C3834447:2082-3928
C3834447	2747	3027	C3834447:2082-3928
C3834447	3102	3658	C3834447:2082-3928
C3834447	3677	3863	C3834447:2082-3928
C3834447	3972	4040	C3834447:2082-3928
C3834447	4112	4371	C3834447:2082-3928
C3834447	4472	4741	C3834447:2082-3928
C3834595	1557	1691	C3834595:2387-3616
C3834595	2057	2394	C3834595:2387-3616
C3834595	2562	2724	C3834595:2387-3616
C3834595	3097	3241	C3834595:2387-3616
C3834595	4097	4239	C3834595:2387-3616
C3834669	1302	1455	C3834669:1712-2940
C3834669	3352	3519	C3834669:1712-2940
C3835111	4188	4594	C3835111:4948-5451
C3835111	4738	5010	C3835111:4948-5451
C3835211	1630	1915	C3835211:2315-3543
C3835211	1920	2112	C3835211:2315-3543
C3835211	2130	2263	C3835211:2315-3543
C3835211	2335	2741	C3835211:2315-3543
C3835211	2745	3443	C3835211:2315-3543
C3835499	2556	2628	C3835499:3386-4615
C3835499	3046	3186	C3835499:3386-4615
C3835499	3201	3467	C3835499:3386-4615
C3835499	3561	3767	C3835499:3386-4615
C3835499	3826	4733	C3835499:3386-4615
C3835499	4971	5411	C3835499:3386-4615
C3835507	1822	2369	C3835507:1772-3000
C3835507	2377	2574	C3835507:1772-3000
C3835507	2597	2724	C3835507:1772-3000
C3835507	3102	3253	C3835507:1772-3000
C3835507	3512	3661	C3835507:1772-3000
C3835611	1887	2006	C3835611:2627-3855
C3835611	2287	2792	C3835611:2627-3855
C3835611	3477	3639	C3835611:2627-3855
C3835745	0	71	C3835745:0-142
C3835745	75	144	C3835745:0-142
C3835745	150	278	C3835745:0-142
C3835745	280	500	C3835745:0-142
C3835745	505	982	C3835745:0-142
C3835785	854	1056	C3835785:1664-2892
C3835785	1264	1891	C3835785:1664-2892
C3835785	1894	1963	C3835785:1664-2892
C3835785	2464	2583	C3835785:1664-2892
C3835785	2654	2807	C3835785:1664-2892
C3835785	2814	3510	C3835785:1664-2892
C3835785	3564	3650	C3835785:1664-2892
C3835785	3654	3718	C3835785:1664-2892
C3835955	887	1248	C3835955:1487-2715
C3835955	1262	1400	C3835955:1487-2715
C3835955	1507	1655	C3835955:1487-2715
C3835955	1682	2014	C3835955:1487-2715
C3835955	2017	2358	C3835955:1487-2715
C3835955	2372	2438	C3835955:1487-2715
C3835955	2442	2713	C3835955:1487-2715
C3835955	2717	3129	C3835955:1487-2715
C3835955	3482	3548	C3835955:1487-2715
C3836019	5	581	C3836019:0-1869
C3836019	1885	2698	C3836019:0-1869
C3836097	1274	1407	C3836097:2099-4075
C3836097	1424	1904	C3836097:2099-4075
C3836097	1909	2828	C3836097:2099-4075
C3836097	2829	2960	C3836097:2099-4075
C3836097	3039	3452	C3836097:2099-4075
C3836097	3534	3718	C3836097:2099-4075
C3836183	2241	2639	C3836183:2540-3768
C3836183	2641	3126	C3836183:2540-3768
C3836183	3131	3506	C3836183:2540-3768
C3836183	3646	3855	C3836183:2540-3768
C3836183	3856	3941	C3836183:2540-3768
C3836183	4286	4487	C3836183:2540-3768
C3836253	4029	4605	C3836253:2829-4057
C3836253	4609	4888	C3836253:2829-4057
C3836259	0	149	C3836259:0-1046
C3836259	485	649	C3836259:0-1046
C3836537	0	143	C3836537:662-1890
C3836537	225	1249	C3836537:662-1890
C3836537	1455	1831	C3836537:662-1890
C3836537	2605	2727	C3836537:662-1890
C3836663	589	656	C3836663:1414-2643
C3836663	664	857	C3836663:1414-2643
C3836663	1084	1343	C3836663:1414-2643
C3836663	1509	1644	C3836663:1414-2643
C3836663	1649	1782	C3836663:1414-2643
C3836663	1794	2272	C3836663:1414-2643
C3836663	2334	2477	C3836663:1414-2643
C3836663	2484	2696	C3836663:1414-2643
C3836663	2699	3110	C3836663:1414-2643
C3836663	3114	3193	C3836663:1414-2643
C3836663	3249	3317	C3836663:1414-2643
C3836663	3319	3453	C3836663:1414-2643
C3836681	15	1403	C3836681:0-843
C3836807	4480	4558	C3836807:5310-5465
C3836807	4785	4941	C3836807:5310-5465
C3836807	5045	5116	C3836807:5310-5465
C3836807	5150	5233	C3836807:5310-5465
C3836807	5245	5331	C3836807:5310-5465
C3836817	250	786	C3836817:221-1450
C3836817	825	2266	C3836817:221-1450
C3836893	140	337	C3836893:472-1701
C3836893	630	840	C3836893:472-1701
C3836893	1105	1449	C3836893:472-1701
C3836893	1470	1659	C3836893:472-1701
C3836893	1955	2521	C3836893:472-1701
C3836897	695	1059	C3836897:797-2026
C3836897	1325	1483	C3836897:797-2026
C3836897	1625	1751	C3836897:797-2026
C3836897	2035	2248	C3836897:797-2026
C3836897	2305	2523	C3836897:797-2026
C3836897	2525	2589	C3836897:797-2026
C3836927	1134	1323	C3836927:1944-3173
C3836927	1964	2106	C3836927:1944-3173
C3836927	2164	2250	C3836927:1944-3173
C3836927	2254	2463	C3836927:1944-3173
C3836927	2534	3003	C3836927:1944-3173
C3836927	3004	3153	C3836927:1944-3173
C3836927	3164	3639	C3836927:1944-3173
C3836927	3654	4006	C3836927:1944-3173
C3837631	1977	2273	C3837631:2807-4035
C3837631	2277	2346	C3837631:2807-4035
C3837631	2347	2536	C3837631:2807-4035
C3837631	2537	2905	C3837631:2807-4035
C3837631	2977	3175	C3837631:2807-4035
C3837631	3177	3531	C3837631:2807-4035
C3837631	3677	3860	C3837631:2807-4035
C3837631	4147	4292	C3837631:2807-4035
C3838093	2953	3150	C3838093:3773-5001
C3838093	3158	3361	C3838093:3773-5001
C3838093	3363	3509	C3838093:3773-5001
C3838093	3518	3781	C3838093:3773-5001
C3838093	3803	4296	C3838093:3773-5001
C3838093	4418	4802	C3838093:3773-5001
C3838093	4833	5476	C3838093:3773-5001
C3838119	1566	2696	C3838119:2396-3624
C3838119	2721	2844	C3838119:2396-3624
C3838119	2851	2996	C3838119:2396-3624
C3838119	3046	3266	C3838119:2396-3624
C3838119	3271	3369	C3838119:2396-3624
C3838119	3581	3784	C3838119:2396-3624
C3838227	3314	3485	C3838227:3964-5193
C3838227	3534	3623	C3838227:3964-5193
C3838227	3639	3717	C3838227:3964-5193
C3838227	4054	4221	C3838227:3964-5193
C3838477	4085	4164	C3838477:4915-5479
C3838477	4225	4609	C3838477:4915-5479
C3838477	4765	4851	C3838477:4915-5479
C3838477	4875	5029	C3838477:4915-5479
C3838477	5030	5101	C3838477:4915-5479
C3838477	5115	5180	C3838477:4915-5479
C3838477	5215	5419	C3838477:4915-5479
C3838485	3001	3210	C3838485:3826-5054
C3838485	3221	3292	C3838485:3826-5054
C3838485	3346	4822	C3838485:3826-5054
C3838507	10	790	C3838507:596-1824
C3838507	810	952	C3838507:596-1824
C3838507	1240	1629	C3838507:596-1824
C3838507	1940	2189	C3838507:596-1824
C3838507	2215	2657	C3838507:596-1824
C3839141	4415	5177	C3839141:4955-5484
C3839141	5180	5327	C3839141:4955-5484
C3839491	1285	1363	C3839491:2115-3343
C3839491	1370	1492	C3839491:2115-3343
C3839491	1705	2212	C3839491:2115-3343
C3840401	1520	2697	C3840401:2335-3563
C3840401	2760	3133	C3840401:2335-3563
C3840401	3140	3213	C3840401:2335-3563
C3840401	3490	3623	C3840401:2335-3563
C3840423	280	429	C3840423:0-675
C3840423	495	561	C3840423:0-675
C3840423	565	765	C3840423:0-675
C3840423	855	986	C3840423:0-675
C3840423	1045	1245	C3840423:0-675
C3840423	1415	1475	C3840423:0-675
C3840619	1586	1754	C3840619:1741-2970
C3840619	2391	2453	C3840619:1741-2970
C3840619	2456	2683	C3840619:1741-2970
C3840619	2801	2880	C3840619:1741-2970
C3840619	2886	3796	C3840619:1741-2970
C3840635	1377	1455	C3840635:1782-3010
C3840635	1462	2381	C3840635:1782-3010
C3840635	2447	2580	C3840635:1782-3010
C3840635	2727	3069	C3840635:1782-3010
C3840635	3077	3214	C3840635:1782-3010
C3840635	3282	3493	C3840635:1782-3010
C3840635	3637	3845	C3840635:1782-3010
C3840783	4235	4313	C3840783:5065-5497
C3840783	4375	4534	C3840783:5065-5497
C3840783	4535	4943	C3840783:5065-5497
C3840783	4945	5367	C3840783:5065-5497
C3840957	881	954	C3840957:1701-2929
C3840957	961	1287	C3840957:1701-2929
C3840957	1296	1371	C3840957:1701-2929
C3840957	1376	1730	C3840957:1701-2929
C3840957	1731	1801	C3840957:1701-2929
C3840957	1871	2007	C3840957:1701-2929
C3840957	2011	2225	C3840957:1701-2929
C3840957	2271	2344	C3840957:1701-2929
C3840957	2361	2486	C3840957:1701-2929
C3840957	2781	2899	C3840957:1701-2929
C3840957	3271	3457	C3840957:1701-2929
C3840957	3686	3760	C3840957:1701-2929
C3840979	1334	1477	C3840979:2164-3393
C3840979	1839	1965	C3840979:2164-3393
C3840979	1979	2253	C3840979:2164-3393
C3840979	2264	2477	C3840979:2164-3393
C3840979	2524	2753	C3840979:2164-3393
C3840979	2754	2880	C3840979:2164-3393
C3840979	2889	3219	C3840979:2164-3393
C3840979	3294	3946	C3840979:2164-3393
C3841089	210	410	C3841089:1034-2263
C3841089	565	767	C3841089:1034-2263
C3841089	770	977	C3841089:1034-2263
C3841089	1010	1552	C3841089:1034-2263
C3841089	1555	3095	C3841089:1034-2263
C3841273	1923	2078	C3841273:2403-3823
C3841273	2223	2353	C3841273:2403-3823
C3841273	2483	2762	C3841273:2403-3823
C3841273	2833	3042	C3841273:2403-3823
C3841273	3043	3466	C3841273:2403-3823
C3841273	3513	3865	C3841273:2403-3823
C3841273	4118	4186	C3841273:2403-3823
C3841273	4188	4274	C3841273:2403-3823
C3841325	1062	1399	C3841325:1882-3110
C3841325	1407	1702	C3841325:1882-3110
C3841325	1767	1912	C3841325:1882-3110
C3841417	3635	3934	C3841417:4465-5503
C3841417	4070	4260	C3841417:4465-5503
C3841417	4275	4560	C3841417:4465-5503
C3841417	4565	4685	C3841417:4465-5503
C3841417	4695	4843	C3841417:4465-5503
C3841417	5200	5358	C3841417:4465-5503
C3841417	5360	5485	C3841417:4465-5503
C3841475	2501	2569	C3841475:3331-5173
C3841475	2571	2713	C3841475:3331-5173
C3841475	2796	2935	C3841475:3331-5173
C3841475	2936	3145	C3841475:3331-5173
C3841475	3151	3433	C3841475:3331-5173
C3841475	3566	4462	C3841475:3331-5173
C3841475	4491	4735	C3841475:3331-5173
C3841475	4886	5063	C3841475:3331-5173
C3841475	5186	5503	C3841475:3331-5173
C3841545	464	858	C3841545:1274-2544
C3841545	2089	2216	C3841545:1274-2544
C3841545	2394	2808	C3841545:1274-2544
C3841743	415	713	C3841743:245-1474
C3841743	715	1115	C3841743:245-1474
C3841743	1130	1258	C3841743:245-1474
C3841743	1415	1479	C3841743:245-1474
C3841743	1480	2094	C3841743:245-1474
C3841743	2115	2301	C3841743:245-1474
C3841827	2918	3001	C3841827:3253-4482
C3841827	3228	3635	C3841827:3253-4482
C3841827	3638	3714	C3841827:3253-4482
C3841827	3798	4004	C3841827:3253-4482
C3841827	4008	4200	C3841827:3253-4482
C3841827	4273	4417	C3841827:3253-4482
C3841827	4418	5146	C3841827:3253-4482
C3841827	5198	5308	C3841827:3253-4482
C3842055	753	981	C3842055:1578-2806
C3842055	1028	1250	C3842055:1578-2806
C3842055	1253	2030	C3842055:1578-2806
C3842055	2683	2913	C3842055:1578-2806
C3842055	2938	3363	C3842055:1578-2806
C3842529	1494	1704	C3842529:1764-2992
C3842529	1879	1952	C3842529:1764-2992
C3842529	1959	2030	C3842529:1764-2992
C3842529	2164	2292	C3842529:1764-2992
C3842529	2674	2845	C3842529:1764-2992
C3842529	2889	3079	C3842529:1764-2992
C3842529	3709	3828	C3842529:1764-2992
C3842875	1868	1937	C3842875:2698-3927
C3842875	1943	2374	C3842875:2698-3927
C3842875	3408	3484	C3842875:2698-3927
C3842875	3493	3758	C3842875:2698-3927
C3842875	3763	4336	C3842875:2698-3927
C3842875	4363	4756	C3842875:2698-3927
C3842891	3294	3367	C3842891:3424-4818
C3842891	3369	3516	C3842891:3424-4818
C3842891	3584	3852	C3842891:3424-4818
C3842919	590	756	C3842919:0-697
C3842919	800	1529	C3842919:0-697
C3842965	295	409	C3842965:0-907
C3842965	625	702	C3842965:0-907
C3842965	705	781	C3842965:0-907
C3842965	785	1501	C3842965:0-907
C3842979	3569	4853	C3842979:3964-5192
C3842979	5104	5270	C3842979:3964-5192
C3843219	1817	2140	C3843219:2182-3411
C3843219	2142	2436	C3843219:2182-3411
C3843219	2892	3391	C3843219:2182-3411
C3843219	3407	4236	C3843219:2182-3411
C3843345	295	457	C3843345:851-2079
C3843345	640	799	C3843345:851-2079
C3843345	1425	1562	C3843345:851-2079
C3843345	1645	1926	C3843345:851-2079
C3843345	1970	2267	C3843345:851-2079
C3843345	2325	2469	C3843345:851-2079
C3843345	2695	2912	C3843345:851-2079
C3843441	2998	3208	C3843441:3828-5057
C3843441	3283	3417	C3843441:3828-5057
C3843441	4123	5520	C3843441:3828-5057
C3843625	3577	3781	C3843625:3127-4355
C3843625	4452	5182	C3843625:3127-4355
C3843711	2895	3535	C3843711:3725-4953
C3843711	3620	5155	C3843711:3725-4953
C3843711	5160	5343	C3843711:3725-4953
C3843711	5405	5522	C3843711:3725-4953
C3843741	1028	1427	C3843741:1768-2996
C3843741	1428	1565	C3843741:1768-2996
C3843741	1568	1775	C3843741:1768-2996
C3843741	1778	2459	C3843741:1768-2996
C3843741	2688	2825	C3843741:1768-2996
C3843741	2848	3028	C3843741:1768-2996
C3843741	3178	3322	C3843741:1768-2996
C3843741	3458	3592	C3843741:1768-2996
C3843741	3643	3831	C3843741:1768-2996
C3843825	1794	2057	C3843825:1354-2582
C3843825	2074	2433	C3843825:1354-2582
C3843825	2434	2552	C3843825:1354-2582
C3843825	2569	3321	C3843825:1354-2582
C3843825	3324	3407	C3843825:1354-2582
C3844033	0	68	C3844033:598-1826
C3844033	70	202	C3844033:598-1826
C3844033	215	948	C3844033:598-1826
C3844033	950	1377	C3844033:598-1826
C3844033	1385	1614	C3844033:598-1826
C3844033	1740	2019	C3844033:598-1826
C3844033	2025	2209	C3844033:598-1826
C3844103	3367	3588	C3844103:3972-5200
C3844103	3887	4080	C3844103:3972-5200
C3844219	0	72	C3844219:0-967
C3844219	80	206	C3844219:0-967
C3844219	330	606	C3844219:0-967
C3844219	625	746	C3844219:0-967
C3844219	755	1244	C3844219:0-967
C3844219	1245	1313	C3844219:0-967
C3844219	1315	1389	C3844219:0-967
C3844219	1395	1600	C3844219:0-967
C3844231	2381	4496	C3844231:1941-3962
C3844601	5052	5176	C3844601:5312-5530
C3844601	5277	5530	C3844601:5312-5530
C3844867	4030	4315	C3844867:4860-5532
C3844867	4470	4730	C3844867:4860-5532
C3844867	4735	5012	C3844867:4860-5532
C3844873	2603	2808	C3844873:3013-4241
C3844873	2813	3974	C3844873:3013-4241
C3844939	2563	2629	C3844939:3393-4621
C3844939	2648	2768	C3844939:3393-4621
C3844939	2783	2921	C3844939:3393-4621
C3844939	2923	2997	C3844939:3393-4621
C3844939	3003	3206	C3844939:3393-4621
C3844939	3213	3698	C3844939:3393-4621
C3844939	3773	3912	C3844939:3393-4621
C3844939	3973	4174	C3844939:3393-4621
C3844939	4178	4727	C3844939:3393-4621
C3844939	5228	5385	C3844939:3393-4621
C3845039	2842	3189	C3845039:3672-4900
C3845039	3192	3404	C3845039:3672-4900
C3845039	3422	3622	C3845039:3672-4900
C3845039	3892	4033	C3845039:3672-4900
C3845039	4192	4322	C3845039:3672-4900
C3845039	4327	4675	C3845039:3672-4900
C3845039	4682	5011	C3845039:3672-4900
C3845039	5012	5090	C3845039:3672-4900
C3845039	5152	5218	C3845039:3672-4900
C3845039	5227	5358	C3845039:3672-4900
C3845039	5377	5450	C3845039:3672-4900
C3845063	3610	3679	C3845063:4435-5534
C3845063	3685	3758	C3845063:4435-5534
C3845063	3765	4453	C3845063:4435-5534
C3845427	3092	3217	C3845427:3842-5071
C3845427	3222	3506	C3845427:3842-5071
C3845427	3507	4127	C3845427:3842-5071
C3845427	4217	4347	C3845427:3842-5071
C3845427	4362	4574	C3845427:3842-5071
C3845467	620	1022	C3845467:0-1138
C3845467	1025	1311	C3845467:0-1138
C3845467	1315	1447	C3845467:0-1138
C3845467	1460	1720	C3845467:0-1138
C3845467	1725	1798	C3845467:0-1138
C3845467	1815	1960	C3845467:0-1138
C3845477	3609	4368	C3845477:4359-5538
C3845477	4459	4724	C3845477:4359-5538
C3845477	4879	5494	C3845477:4359-5538
C3845525	0	75	C3845525:0-825
C3845525	85	480	C3845525:0-825
C3845525	500	695	C3845525:0-825
C3845525	855	1111	C3845525:0-825
C3845525	1115	1267	C3845525:0-825
C3845525	1410	1618	C3845525:0-825
C3845527	275	1011	C3845527:0-170
C3846085	595	802	C3846085:0-1004
C3846085	805	1152	C3846085:0-1004
C3846085	1155	1792	C3846085:0-1004
C3846099	1348	1471	C3846099:1403-2632
C3846099	1483	1612	C3846099:1403-2632
C3846099	1628	1755	C3846099:1403-2632
C3846099	1768	1893	C3846099:1403-2632
C3846099	1908	2028	C3846099:1403-2632
C3846099	2173	2252	C3846099:1403-2632
C3846099	2253	2378	C3846099:1403-2632
C3846099	2388	2520	C3846099:1403-2632
C3846099	2523	2956	C3846099:1403-2632
C3846099	2958	3446	C3846099:1403-2632
C3846197	265	397	C3846197:0-247
C3846197	495	704	C3846197:0-247
C3846345	4178	4404	C3846345:4658-5545
C3846345	4458	4618	C3846345:4658-5545
C3846345	4668	4992	C3846345:4658-5545
C3846409	225	503	C3846409:0-253
C3846409	575	1090	C3846409:0-253
C3846497	1120	1403	C3846497:737-1966
C3846497	1690	1898	C3846497:737-1966
C3846497	1900	2186	C3846497:737-1966
C3846497	2235	2536	C3846497:737-1966
C3846827	1098	1365	C3846827:1613-2841
C3846827	1388	1803	C3846827:1613-2841
C3846827	1958	2315	C3846827:1613-2841
C3846835	675	842	C3846835:883-2112
C3846835	895	1210	C3846835:883-2112
C3846835	1685	2470	C3846835:883-2112
C3846835	2550	2729	C3846835:883-2112
C3847083	1680	1955	C3847083:579-1807
C3847083	2170	2305	C3847083:579-1807
C3847115	1241	1666	C3847115:1621-2849
C3847115	1671	1879	C3847115:1621-2849
C3847115	1881	2010	C3847115:1621-2849
C3847115	2011	2229	C3847115:1621-2849
C3847115	2476	2647	C3847115:1621-2849
C3847391	0	206	C3847391:0-992
C3847391	210	506	C3847391:0-992
C3847391	560	711	C3847391:0-992
C3847391	715	843	C3847391:0-992
C3847391	845	1196	C3847391:0-992
C3847391	1205	1533	C3847391:0-992
C3847391	1535	1827	C3847391:0-992
C3847673	135	278	C3847673:0-428
C3847673	345	902	C3847673:0-428
C3847673	905	1115	C3847673:0-428
C3847673	1135	1259	C3847673:0-428
C3847733	2304	3009	C3847733:3129-4358
C3847733	3014	3362	C3847733:3129-4358
C3847733	3369	3495	C3847733:3129-4358
C3847733	3504	3697	C3847733:3129-4358
C3847733	3699	3765	C3847733:3129-4358
C3847733	4149	4710	C3847733:3129-4358
C3847773	1566	1636	C3847773:2311-3539
C3847773	1641	1761	C3847773:2311-3539
C3847773	1766	2113	C3847773:2311-3539
C3847773	2116	2335	C3847773:2311-3539
C3847773	2341	2407	C3847773:2311-3539
C3847773	3946	4092	C3847773:2311-3539
C3847773	4141	4347	C3847773:2311-3539
C3847973	1669	1973	C3847973:1289-2518
C3847973	2074	3125	C3847973:1289-2518
C3848033	2820	3087	C3848033:3630-4858
C3848033	3290	3849	C3848033:3630-4858
C3848033	3850	4196	C3848033:3630-4858
C3848033	4200	4508	C3848033:3630-4858
C3848033	4525	4711	C3848033:3630-4858
C3848033	4725	4963	C3848033:3630-4858
C3848033	5010	5372	C3848033:3630-4858
C3848071	2053	2198	C3848071:1263-2492
C3848071	2253	2540	C3848071:1263-2492
C3848071	2543	2671	C3848071:1263-2492
C3848071	2688	2957	C3848071:1263-2492
C3848071	2968	3032	C3848071:1263-2492
C3848071	3038	3246	C3848071:1263-2492
C3848175	1342	1916	C3848175:2002-3231
C3848175	3052	3205	C3848175:2002-3231
C3848175	3272	3413	C3848175:2002-3231
C3848175	3627	3829	C3848175:2002-3231
C3848175	3897	4044	C3848175:2002-3231
C3848279	600	1847	C3848279:0-1019
C3848545	205	347	C3848545:0-1121
C3848545	895	1114	C3848545:0-1121
C3848545	1115	1324	C3848545:0-1121
C3848545	1325	1741	C3848545:0-1121
C3848545	1810	1956	C3848545:0-1121
C3848589	1094	1598	C3848589:1919-3147
C3848589	1599	1720	C3848589:1919-3147
C3848589	1724	1802	C3848589:1919-3147
C3848589	1804	2006	C3848589:1919-3147
C3848589	2084	2278	C3848589:1919-3147
C3848589	2289	2512	C3848589:1919-3147
C3848589	2584	2875	C3848589:1919-3147
C3848589	2949	3152	C3848589:1919-3147
C3848589	3174	3954	C3848589:1919-3147
C3848969	2103	2259	C3848969:2183-4512
C3848969	2263	2386	C3848969:2183-4512
C3848969	2388	2527	C3848969:2183-4512
C3848969	2538	2747	C3848969:2183-4512
C3848969	2943	3376	C3848969:2183-4512
C3848969	3378	3588	C3848969:2183-4512
C3848969	3593	4384	C3848969:2183-4512
C3848969	4598	5001	C3848969:2183-4512
C3849141	1295	2346	C3849141:295-1524
C3849649	2250	2382	C3849649:1064-2293
C3849649	2385	3082	C3849649:1064-2293
C3849673	590	1185	C3849673:0-1042
C3849673	1205	1422	C3849673:0-1042
C3849673	1500	1684	C3849673:0-1042
C3849673	1720	1868	C3849673:0-1042
C3849807	255	1079	C3849807:992-2220
C3849807	1145	1442	C3849807:992-2220
C3849807	1580	1839	C3849807:992-2220
C3850015	0	206	C3850015:0-158
C3850015	225	489	C3850015:0-158
C3850015	505	978	C3850015:0-158
C3850055	2560	2624	C3850055:3105-4334
C3850055	2625	3063	C3850055:3105-4334
C3850055	3185	3326	C3850055:3105-4334
C3850055	3465	3829	C3850055:3105-4334
C3850055	3890	4106	C3850055:3105-4334
C3850055	4115	4243	C3850055:3105-4334
C3850055	4255	4392	C3850055:3105-4334
C3850055	4400	4475	C3850055:3105-4334
C3850055	4695	5036	C3850055:3105-4334
C3850071	1569	1789	C3850071:2399-3627
C3850071	1799	2000	C3850071:2399-3627
C3850071	2004	2197	C3850071:2399-3627
C3850071	2209	2282	C3850071:2399-3627
C3850071	2284	2629	C3850071:2399-3627
C3850071	2689	3186	C3850071:2399-3627
C3850071	3249	3542	C3850071:2399-3627
C3850071	3544	3734	C3850071:2399-3627
C3850071	3739	3876	C3850071:2399-3627
C3850071	4019	4086	C3850071:2399-3627
C3850071	4089	4173	C3850071:2399-3627
C3850071	4239	4432	C3850071:2399-3627
C3850079	1109	1181	C3850079:1939-4131
C3850079	1194	1335	C3850079:1939-4131
C3850079	2424	3061	C3850079:1939-4131
C3850079	3064	3192	C3850079:1939-4131
C3850079	3194	3258	C3850079:1939-4131
C3850079	3259	3481	C3850079:1939-4131
C3850079	3484	3900	C3850079:1939-4131
C3850079	3909	4389	C3850079:1939-4131
C3850079	4394	4956	C3850079:1939-4131
C3850275	5295	5443	C3850275:3865-5093
C3850361	984	1114	C3850361:1814-3042
C3850361	3384	3463	C3850361:1814-3042
C3850433	1021	1208	C3850433:1621-2850
C3850433	1226	1360	C3850433:1621-2850
C3850433	2761	2923	C3850433:1621-2850
C3850433	2936	3694	C3850433:1621-2850
C3850473	15	209	C3850473:540-1768
C3850473	215	853	C3850473:540-1768
C3850473	855	1049	C3850473:540-1768
C3850473	1050	1339	C3850473:540-1768
C3850473	1890	2035	C3850473:540-1768
C3850543	1546	1728	C3850543:2376-3604
C3850543	1731	1833	C3850543:2376-3604
C3850543	1836	1913	C3850543:2376-3604
C3850543	2246	2320	C3850543:2376-3604
C3850543	2331	2460	C3850543:2376-3604
C3850543	2881	3041	C3850543:2376-3604
C3850811	2856	3071	C3850811:3126-4355
C3850811	3301	3815	C3850811:3126-4355
C3850811	4996	5176	C3850811:3126-4355
C3850841	720	903	C3850841:472-1701
C3850841	1110	1960	C3850841:472-1701
C3850841	2025	2174	C3850841:472-1701
C3850841	2235	2529	C3850841:472-1701
C3851131	85	279	C3851131:0-658
C3851131	280	785	C3851131:0-658
C3851131	805	1490	C3851131:0-658
C3851317	1068	1199	C3851317:1808-3036
C3851317	1203	1609	C3851317:1808-3036
C3851317	1618	1751	C3851317:1808-3036
C3851317	1753	2658	C3851317:1808-3036
C3851317	2958	3128	C3851317:1808-3036
C3851317	3188	3683	C3851317:1808-3036
C3851451	445	664	C3851451:926-2155
C3851451	1505	1641	C3851451:926-2155
C3851451	1645	2691	C3851451:926-2155
C3851451	2695	2818	C3851451:926-2155
C3851451	2820	2893	C3851451:926-2155
C3851451	2895	2970	C3851451:926-2155
C3851661	1049	1406	C3851661:1729-2957
C3851661	1409	3783	C3851661:1729-2957
C3851731	10	549	C3851731:181-1410
C3851731	640	838	C3851731:181-1410
C3851731	850	975	C3851731:181-1410
C3851731	995	1173	C3851731:181-1410
C3851731	1185	1394	C3851731:181-1410
C3851731	1395	1471	C3851731:181-1410
C3851731	1485	1604	C3851731:181-1410
C3851731	1620	1744	C3851731:181-1410
C3851731	1885	2185	C3851731:181-1410
C3851731	2575	3066	C3851731:3405-4634
C3851731	3080	3225	C3851731:3405-4634
C3851731	3295	3502	C3851731:3405-4634
C3851731	3560	4253	C3851731:3405-4634
C3851731	4265	4354	C3851731:3405-4634
C3851731	4405	4612	C3851731:3405-4634
C3851731	4615	5126	C3851731:3405-4634
C3851805	3371	3770	C3851805:3971-5199
C3851805	3771	3855	C3851805:3971-5199
C3851805	3861	3928	C3851805:3971-5199
C3851805	3931	4061	C3851805:3971-5199
C3851805	4261	4404	C3851805:3971-5199
C3851805	4411	4488	C3851805:3971-5199
C3851891	4089	4165	C3851891:4914-5591
C3851891	4174	4445	C3851891:4914-5591
C3851891	4454	4642	C3851891:4914-5591
C3851891	4644	5063	C3851891:4914-5591
C3851891	5064	5209	C3851891:4914-5591
C3851891	5219	5360	C3851891:4914-5591
C3851995	3162	3296	C3851995:3917-5592
C3851995	4252	4411	C3851995:3917-5592
C3851995	4512	4833	C3851995:3917-5592
C3851995	5122	5261	C3851995:3917-5592
C3852123	1210	1411	C3852123:671-1900
C3852123	1800	1938	C3852123:671-1900
C3852123	1940	2629	C3852123:671-1900
C3852123	2640	2733	C3852123:671-1900
C3852351	1032	1151	C3852351:1492-2721
C3852351	1172	1380	C3852351:1492-2721
C3852351	1382	1732	C3852351:1492-2721
C3852351	1897	2096	C3852351:1492-2721
C3852351	2237	2370	C3852351:1492-2721
C3852351	2527	2742	C3852351:1492-2721
C3852351	2787	2935	C3852351:1492-2721
C3852351	3067	3213	C3852351:1492-2721
C3852351	3227	3367	C3852351:1492-2721
C3852389	1300	1456	C3852389:0-1047
C3852407	40	108	C3852407:869-2097
C3852407	115	259	C3852407:869-2097
C3852407	270	338	C3852407:869-2097
C3852407	360	562	C3852407:869-2097
C3852407	640	978	C3852407:869-2097
C3852407	1425	1612	C3852407:869-2097
C3852407	1790	1936	C3852407:869-2097
C3852407	2435	2560	C3852407:869-2097
C3852441	1103	1459	C3852441:1933-3161
C3852441	1468	2311	C3852441:1933-3161
C3852441	2313	2574	C3852441:1933-3161
C3852441	2663	2873	C3852441:1933-3161
C3852441	2923	3077	C3852441:1933-3161
C3852441	3778	3972	C3852441:1933-3161
C3852589	650	792	C3852589:0-879
C3852777	4109	4274	C3852777:4654-5599
C3853515	415	614	C3853515:0-847
C3853515	1185	1309	C3853515:0-847
C3853613	215	508	C3853613:402-2724
C3853613	695	837	C3853613:402-2724
C3853613	840	903	C3853613:402-2724
C3853613	905	976	C3853613:402-2724
C3853613	995	1191	C3853613:402-2724
C3853613	1395	1595	C3853613:402-2724
C3853613	1605	1674	C3853613:402-2724
C3853613	1675	1756	C3853613:402-2724
C3853613	1885	2018	C3853613:402-2724
C3853613	2025	2109	C3853613:402-2724
C3853613	2110	2250	C3853613:402-2724
C3853613	2600	2803	C3853613:402-2724
C3853613	2820	3157	C3853613:402-2724
C3853613	3170	3362	C3853613:402-2724
C3853613	3370	3515	C3853613:402-2724
C3853967	1957	2113	C3853967:2787-4016
C3853967	2237	2396	C3853967:2787-4016
C3853967	3332	3725	C3853967:2787-4016
C3853967	3727	4054	C3853967:2787-4016
C3853967	4057	4198	C3853967:2787-4016
C3853967	4217	4833	C3853967:2787-4016
C3854045	65	1047	C3854045:0-206
C3854045	3484	3619	C3854045:4179-5610
C3854045	3624	3749	C3854045:4179-5610
C3854045	3779	3846	C3854045:4179-5610
C3854045	3854	4048	C3854045:4179-5610
C3854045	4054	4131	C3854045:4179-5610
C3854045	4139	4553	C3854045:4179-5610
C3854045	4609	5610	C3854045:4179-5610
C3854175	4328	4405	C3854175:5148-5611
C3854175	4458	4736	C3854175:5148-5611
C3854175	4738	5087	C3854175:5148-5611
C3854175	5088	5160	C3854175:5148-5611
C3854175	5163	5313	C3854175:5148-5611
C3854175	5368	5600	C3854175:5148-5611
C3854765	2176	2259	C3854765:3006-4235
C3854765	2261	2333	C3854765:3006-4235
C3854765	2546	2678	C3854765:3006-4235
C3854765	2686	2808	C3854765:3006-4235
C3854765	2881	2948	C3854765:3006-4235
C3854765	2956	3083	C3854765:3006-4235
C3854765	3086	3157	C3854765:3006-4235
C3854765	3246	3440	C3854765:3006-4235
C3854765	3926	4063	C3854765:3006-4235
C3854765	4101	4312	C3854765:3006-4235
C3854765	4401	4647	C3854765:3006-4235
C3854909	805	1009	C3854909:1620-2849
C3854909	1350	1423	C3854909:1620-2849
C3854909	2275	2612	C3854909:1620-2849
C3854909	2635	2906	C3854909:1620-2849
C3854909	2910	3672	C3854909:1620-2849
C3855103	5090	5285	C3855103:4665-5619
C3855207	4042	4174	C3855207:4867-5620
C3855207	4247	4332	C3855207:4867-5620
C3855207	4337	5083	C3855207:4867-5620
C3855207	5087	5159	C3855207:4867-5620
C3855207	5177	5483	C3855207:4867-5620
C3855207	5502	5620	C3855207:4867-5620
C3855329	2118	2695	C3855329:2948-4177
C3855329	2748	2955	C3855329:2948-4177
C3855329	2968	3178	C3855329:2948-4177
C3855329	3238	3384	C3855329:2948-4177
C3855329	3458	3655	C3855329:2948-4177
C3855329	3673	3740	C3855329:2948-4177
C3855329	3798	3883	C3855329:2948-4177
C3855329	3888	4093	C3855329:2948-4177
C3855329	4098	5010	C3855329:2948-4177
C3855511	0	213	C3855511:382-1611
C3855511	215	355	C3855511:382-1611
C3855511	365	481	C3855511:382-1611
C3855511	610	898	C3855511:382-1611
C3855511	905	970	C3855511:382-1611
C3855511	1230	1695	C3855511:382-1611
C3855677	1074	1210	C3855677:1904-3132
C3855677	1224	1295	C3855677:1904-3132
C3855677	1299	2129	C3855677:1904-3132
C3855677	2144	2267	C3855677:1904-3132
C3855677	2274	2346	C3855677:1904-3132
C3855677	2349	2846	C3855677:1904-3132
C3855677	2904	3312	C3855677:1904-3132
C3855677	3739	3939	C3855677:1904-3132
C3856167	1368	1668	C3856167:2058-4585
C3856167	2008	2211	C3856167:2058-4585
C3856167	2278	2956	C3856167:2058-4585
C3856167	2988	3354	C3856167:2058-4585
C3856167	3373	4368	C3856167:2058-4585
C3856167	4698	4901	C3856167:2058-4585
C3856167	5053	5253	C3856167:2058-4585
C3856191	3888	4164	C3856191:4718-5628
C3856191	4173	4257	C3856191:4718-5628
C3856191	4258	4467	C3856191:4718-5628
C3856191	4523	5007	C3856191:4718-5628
C3856191	5013	5519	C3856191:4718-5628
C3856491	2979	3175	C3856491:3799-5027
C3856491	3189	3333	C3856491:3799-5027
C3856491	3334	3526	C3856491:3799-5027
C3856491	3529	3875	C3856491:3799-5027
C3856491	3969	4088	C3856491:3799-5027
C3856491	4089	4160	C3856491:3799-5027
C3856491	4229	4364	C3856491:3799-5027
C3856491	5004	5625	C3856491:3799-5027
C3856545	4023	5063	C3856545:2993-4222
C3856601	3164	3521	C3856601:3984-5212
C3856601	3524	3591	C3856601:3984-5212
C3856601	3594	4417	C3856601:3984-5212
C3856601	4424	4629	C3856601:3984-5212
C3856601	4639	5047	C3856601:3984-5212
C3856601	5054	5332	C3856601:3984-5212
C3856601	5339	5605	C3856601:3984-5212
C3856779	2020	2366	C3856779:2850-4078
C3856779	2370	2447	C3856779:2850-4078
C3856779	2450	2583	C3856779:2850-4078
C3856779	2585	2724	C3856779:2850-4078
C3856779	2730	3295	C3856779:2850-4078
C3856779	3435	4911	C3856779:2850-4078
C3856787	1751	1889	C3856787:2566-3794
C3856787	1896	2379	C3856787:2566-3794
C3856787	2386	2643	C3856787:2566-3794
C3856787	2646	2860	C3856787:2566-3794
C3856787	2871	2999	C3856787:2566-3794
C3856787	3001	3205	C3856787:2566-3794
C3856787	3866	3997	C3856787:2566-3794
C3856787	4561	4623	C3856787:2566-3794
C3856927	10	73	C3856927:477-1706
C3856927	85	149	C3856927:477-1706
C3856927	155	962	C3856927:477-1706
C3856927	1090	1301	C3856927:477-1706
C3856927	1780	1849	C3856927:477-1706
C3856927	1860	1925	C3856927:477-1706
C3856927	2415	2499	C3856927:477-1706
C3857095	1210	1369	C3857095:1970-3199
C3857095	1440	1636	C3857095:1970-3199
C3857095	2120	2343	C3857095:1970-3199
C3857095	2345	2493	C3857095:1970-3199
C3857095	2770	3182	C3857095:1970-3199
C3857095	3190	3744	C3857095:1970-3199
C3857417	3204	3276	C3857417:4024-5253
C3857417	3599	3767	C3857417:4024-5253
C3857417	3804	3967	C3857417:4024-5253
C3857417	4099	4697	C3857417:4024-5253
C3857417	4894	5639	C3857417:4024-5253
C3857581	1871	1959	C3857581:2701-3930
C3857581	2011	2238	C3857581:2701-3930
C3857581	2381	2867	C3857581:2701-3930
C3857581	2921	3065	C3857581:2701-3930
C3857581	3066	3146	C3857581:2701-3930
C3857581	3151	3403	C3857581:2701-3930
C3857581	3561	3759	C3857581:2701-3930
C3857581	3761	3833	C3857581:2701-3930
C3857581	3841	4043	C3857581:2701-3930
C3857581	4046	4116	C3857581:2701-3930
C3857581	4121	4194	C3857581:2701-3930
C3857581	4501	4760	C3857581:2701-3930
C3857583	0	70	C3857583:823-2051
C3857583	140	339	C3857583:823-2051
C3857583	345	627	C3857583:823-2051
C3857583	630	913	C3857583:823-2051
C3857583	980	1197	C3857583:823-2051
C3857583	1440	2113	C3857583:823-2051
C3857583	2200	2544	C3857583:823-2051
C3857611	225	370	C3857611:967-2196
C3857611	1460	1959	C3857611:967-2196
C3857611	2050	3012	C3857611:967-2196
C3857695	2092	2208	C3857695:1687-2916
C3857695	2212	2486	C3857695:1687-2916
C3857695	2497	2626	C3857695:1687-2916
C3857695	3102	3552	C3857695:1687-2916
C3857751	2763	3128	C3857751:3593-4821
C3857751	3133	3334	C3857751:3593-4821
C3857751	3343	3463	C3857751:3593-4821
C3857751	3483	3556	C3857751:3593-4821
C3857751	3613	4018	C3857751:3593-4821
C3857751	4093	4515	C3857751:3593-4821
C3857751	4523	4805	C3857751:3593-4821
C3857751	4808	5360	C3857751:3593-4821
C3857753	2949	4232	C3857753:2164-3393
C3857851	2919	3062	C3857851:3674-4902
C3857851	3129	3339	C3857851:3674-4902
C3857851	3564	3686	C3857851:3674-4902
C3857851	3894	4035	C3857851:3674-4902
C3857851	4054	4530	C3857851:3674-4902
C3857985	80	431	C3857985:0-889
C3857985	625	1187	C3857985:0-889
C3857985	1260	1557	C3857985:0-889
C3857985	1610	1696	C3857985:0-889
C3858127	684	948	C3858127:1499-2728
C3858127	1369	1577	C3858127:1499-2728
C3858127	1579	1712	C3858127:1499-2728
C3858127	1739	1865	C3858127:1499-2728
C3858127	2914	3053	C3858127:1499-2728
C3858127	3259	3545	C3858127:1499-2728
C3858189	2808	3228	C3858189:3123-4352
C3858189	3298	3485	C3858189:3123-4352
C3858189	4328	4490	C3858189:3123-4352
C3858189	4553	4619	C3858189:3123-4352
C3858189	4628	5163	C3858189:3123-4352
C3858289	1867	2075	C3858289:2697-3925
C3858289	2077	2298	C3858289:2697-3925
C3858289	2307	2501	C3858289:2697-3925
C3858289	2502	2651	C3858289:2697-3925
C3858289	2652	2855	C3858289:2697-3925
C3858289	3067	3405	C3858289:2697-3925
C3858289	3452	4757	C3858289:2697-3925
C3858307	3617	3684	C3858307:4447-5646
C3858307	3687	4102	C3858307:4447-5646
C3858307	4112	4319	C3858307:4447-5646
C3858307	4322	4611	C3858307:4447-5646
C3858307	4612	4946	C3858307:4447-5646
C3858307	5017	5225	C3858307:4447-5646
C3858307	5227	5447	C3858307:4447-5646
C3858513	3231	3309	C3858513:3796-5025
C3858513	3311	3378	C3858513:3796-5025
C3858513	3876	4059	C3858513:3796-5025
C3858513	4616	5640	C3858513:3796-5025
C3858533	4092	4238	C3858533:4777-5648
C3858533	4647	5085	C3858533:4777-5648
C3858533	5147	5217	C3858533:4777-5648
C3858533	5227	5294	C3858533:4777-5648
C3858533	5297	5518	C3858533:4777-5648
C3858845	1050	1290	C3858845:934-2163
C3858887	711	783	C3858887:1541-2770
C3858887	796	1058	C3858887:1541-2770
C3858887	1061	1130	C3858887:1541-2770
C3858887	1201	1343	C3858887:1541-2770
C3858887	1356	1691	C3858887:1541-2770
C3858887	1696	1874	C3858887:1541-2770
C3858887	1931	2065	C3858887:1541-2770
C3858887	2126	2339	C3858887:1541-2770
C3858887	2481	2707	C3858887:1541-2770
C3858887	3026	3370	C3858887:1541-2770
C3858887	3371	3603	C3858887:1541-2770
C3858907	1383	1718	C3858907:2198-3426
C3858907	1733	2624	C3858907:2198-3426
C3858907	2633	2982	C3858907:2198-3426
C3858907	2983	3125	C3858907:2198-3426
C3858907	3348	3412	C3858907:2198-3426
C3858907	3418	3555	C3858907:2198-3426
C3858929	929	1136	C3858929:1329-2558
C3858929	1139	1208	C3858929:1329-2558
C3858929	1214	1419	C3858929:1329-2558
C3858929	1489	1718	C3858929:1329-2558
C3858929	1824	1989	C3858929:1329-2558
C3858929	2254	2322	C3858929:1329-2558
C3858929	2334	2744	C3858929:1329-2558
C3858929	2814	3027	C3858929:1329-2558
C3858929	3034	3238	C3858929:1329-2558
C3858929	3244	3395	C3858929:1329-2558
C3859099	4663	4862	C3859099:4853-5653
C3859099	4883	5229	C3859099:4853-5653
C3859099	5233	5511	C3859099:4853-5653
C3859287	2960	3185	C3859287:3790-5018
C3859287	3315	3461	C3859287:3790-5018
C3859287	3555	3695	C3859287:3790-5018
C3859287	3860	4019	C3859287:3790-5018
C3859287	4145	4748	C3859287:3790-5018
C3859287	4810	5185	C3859287:3790-5018
C3859287	5375	5519	C3859287:3790-5018
C3859287	5540	5654	C3859287:3790-5018
C3859503	872	1037	C3859503:1697-2926
C3859503	1157	1655	C3859503:1697-2926
C3859503	2722	3205	C3859503:1697-2926
C3859503	3212	3748	C3859503:1697-2926
C3859663	1858	2546	C3859663:2178-3406
C3859663	2553	2625	C3859663:2178-3406
C3859663	2628	2768	C3859663:2178-3406
C3859677	1137	1272	C3859677:1967-3196
C3859677	1647	1780	C3859677:1967-3196
C3859677	1997	2291	C3859677:1967-3196
C3859677	2682	2829	C3859677:1967-3196
C3859677	2957	3208	C3859677:1967-3196
C3859677	3242	4038	C3859677:1967-3196
C3859733	2821	3031	C3859733:3346-4574;C3859733:4873-5658
C3859733	3286	3506	C3859733:3346-4574;C3859733:4873-5658
C3859733	4001	4225	C3859733:3346-4574;C3859733:4873-5658
C3859733	4991	5176	C3859733:3346-4574;C3859733:4873-5658
C3859733	5531	5658	C3859733:3346-4574;C3859733:4873-5658
C3859939	2474	2615	C3859939:3304-4532
C3859939	2619	2698	C3859939:3304-4532
C3859939	2699	3040	C3859939:3304-4532
C3859939	3114	3668	C3859939:3304-4532
C3859939	3679	3956	C3859939:3304-4532
C3859939	3959	4155	C3859939:3304-4532
C3859939	4304	4576	C3859939:3304-4532
C3860051	4557	4684	C3860051:5227-5661
C3860051	4837	4968	C3860051:5227-5661
C3860051	4972	5197	C3860051:5227-5661
C3860051	5352	5511	C3860051:5227-5661
C3860051	5537	5661	C3860051:5227-5661
C3860311	1272	1355	C3860311:1887-3115
C3860311	1387	2296	C3860311:1887-3115
C3860311	3052	3398	C3860311:1887-3115
C3860311	3452	3518	C3860311:1887-3115
C3860311	3542	3666	C3860311:1887-3115
C3860311	3827	3930	C3860311:1887-3115
C3860317	1645	1919	C3860317:2475-3703
C3860317	2085	2434	C3860317:2475-3703
C3860317	2435	3158	C3860317:2475-3703
C3860317	3970	4111	C3860317:2475-3703
C3860393	3553	3692	C3860393:4383-5611
C3860393	3693	4255	C3860393:4383-5611
C3860393	4258	5072	C3860393:4383-5611
C3860393	5088	5638	C3860393:4383-5611
C3860457	3733	3913	C3860457:2738-3967
C3860457	4203	4362	C3860457:2738-3967
C3860457	4383	4722	C3860457:2738-3967
C3860483	690	908	C3860483:0-1174
C3860483	920	1039	C3860483:0-1174
C3860483	1045	1979	C3860483:0-1174
C3860489	2211	2407	C3860489:2951-4180
C3860489	2561	2750	C3860489:2951-4180
C3860489	2966	3098	C3860489:2951-4180
C3860489	3886	4072	C3860489:2951-4180
C3860489	4796	5014	C3860489:2951-4180
C3860527	745	891	C3860527:504-1733
C3860527	1025	1511	C3860527:504-1733
C3860527	1535	2071	C3860527:504-1733
C3860527	2075	2152	C3860527:504-1733
C3860527	2230	2359	C3860527:504-1733
C3860527	2495	2570	C3860527:504-1733
C3860537	3718	3846	C3860537:4538-5665
C3860537	3848	3984	C3860537:4538-5665
C3860537	3998	4139	C3860537:4538-5665
C3860537	4143	4568	C3860537:4538-5665
C3860537	5003	5156	C3860537:4538-5665
C3860537	5423	5562	C3860537:4538-5665
C3860537	5563	5636	C3860537:4538-5665
C3860607	2067	2224	C3860607:1982-4127
C3860607	2462	2535	C3860607:1982-4127
C3860607	2537	2605	C3860607:1982-4127
C3860607	2752	2817	C3860607:1982-4127
C3860607	2822	2939	C3860607:1982-4127
C3860607	2942	3013	C3860607:1982-4127
C3860607	3017	3100	C3860607:1982-4127
C3860607	3102	3933	C3860607:1982-4127
C3860607	3937	4349	C3860607:1982-4127
C3860607	4362	4550	C3860607:1982-4127
C3860607	4552	4628	C3860607:1982-4127
C3860607	4637	4901	C3860607:1982-4127
C3860763	953	1160	C3860763:1308-2537
C3860763	1228	1431	C3860763:1308-2537
C3860763	1458	1821	C3860763:1308-2537
C3860763	1903	2294	C3860763:1308-2537
C3860763	2493	2647	C3860763:1308-2537
C3860763	2733	2943	C3860763:1308-2537
C3860933	3461	3579	C3860933:3996-5225
C3860933	4126	4398	C3860933:3996-5225
C3860933	4496	4769	C3860933:3996-5225
C3860933	4796	4982	C3860933:3996-5225
C3860933	5056	5110	C3860933:3996-5225
C3860933	5126	5192	C3860933:3996-5225
C3860933	5196	5595	C3860933:3996-5225
C3861057	2700	2875	C3861057:1048-2276
C3861409	4388	4572	C3861409:5123-5673
C3861409	4643	5243	C3861409:5123-5673
C3861409	5393	5517	C3861409:5123-5673
C3861409	5528	5673	C3861409:5123-5673
C3861433	3559	3692	C3861433:4384-5612
C3861433	3739	4427	C3861433:4384-5612
C3861433	4609	5259	C3861433:4384-5612
C3861433	5374	5673	C3861433:4384-5612
C3861609	0	1321	C3861609:763-2785
C3861609	1325	1393	C3861609:763-2785
C3861609	1395	1480	C3861609:763-2785
C3861609	1485	1553	C3861609:763-2785
C3861609	1555	2242	C3861609:763-2785
C3861609	2245	3154	C3861609:763-2785
C3861609	3155	3582	C3861609:763-2785
C3862155	4434	4795	C3862155:4914-5679
C3862155	4804	5014	C3862155:4914-5679
C3862155	5064	5430	C3862155:4914-5679
C3862155	5434	5679	C3862155:4914-5679
C3862345	2893	3028	C3862345:3723-4952
C3862345	3313	3597	C3862345:3723-4952
C3862345	3598	3680	C3862345:3723-4952
C3862345	4083	4513	C3862345:3723-4952
C3862345	4523	5004	C3862345:3723-4952
C3862345	5008	5276	C3862345:3723-4952
C3862345	5283	5411	C3862345:3723-4952
C3862345	5418	5681	C3862345:3723-4952
C3862429	927	1002	C3862429:1757-2986
C3862429	3027	3226	C3862429:1757-2986
C3862429	3242	3387	C3862429:1757-2986
C3862467	770	906	C3862467:1160-2389
C3862467	1115	1452	C3862467:1160-2389
C3862467	1475	1745	C3862467:1160-2389
C3862467	1750	1965	C3862467:1160-2389
C3862467	2165	2454	C3862467:1160-2389
C3862467	2455	3174	C3862467:1160-2389
C3862769	1908	2127	C3862769:2733-3962
C3862769	2258	2630	C3862769:2733-3962
C3862769	2998	3191	C3862769:2733-3962
C3862769	3393	3685	C3862769:2733-3962
C3862769	3698	4723	C3862769:2733-3962
C3862769	4728	4795	C3862769:2733-3962
C3862915	2724	2864	C3862915:3414-4642
C3862915	2879	3357	C3862915:3414-4642
C3862915	3359	3634	C3862915:3414-4642
C3862915	3639	3778	C3862915:3414-4642
C3862915	3784	3919	C3862915:3414-4642
C3862915	3924	4411	C3862915:3414-4642
C3863275	1428	1750	C3863275:1883-3111
C3863275	1753	2114	C3863275:1883-3111
C3863275	2248	2390	C3863275:1883-3111
C3863275	2478	3245	C3863275:1883-3111
C3863355	2686	2953	C3863355:3216-4444
C3863355	2961	3323	C3863355:3216-4444
C3863355	3751	4372	C3863355:3216-4444
C3863355	4421	4725	C3863355:3216-4444
C3863355	4726	4926	C3863355:3216-4444
C3863355	4931	5069	C3863355:3216-4444
C3863355	5076	5282	C3863355:3216-4444
C3863407	2859	3296	C3863407:3689-4917
C3863407	3299	3561	C3863407:3689-4917
C3863407	3564	3768	C3863407:3689-4917
C3863407	3779	3852	C3863407:3689-4917
C3863407	3859	3920	C3863407:3689-4917
C3863407	3924	4416	C3863407:3689-4917
C3863407	4489	4763	C3863407:3689-4917
C3863407	4769	4832	C3863407:3689-4917
C3863571	1422	1699	C3863571:2252-3481
C3863571	1932	2343	C3863571:2252-3481
C3863571	2347	2557	C3863571:2252-3481
C3863571	2892	3110	C3863571:2252-3481
C3863571	3222	3306	C3863571:2252-3481
C3863571	3312	3656	C3863571:2252-3481
C3863571	3662	4312	C3863571:2252-3481
C3863645	2805	2958	C3863645:2425-3654
C3863645	3455	3630	C3863645:2425-3654
C3863645	3885	4090	C3863645:2425-3654
C3863645	4335	4492	C3863645:2425-3654
C3863689	674	931	C3863689:1459-2688
C3863689	944	1281	C3863689:1459-2688
C3863689	1854	2051	C3863689:1459-2688
C3863689	2054	2126	C3863689:1459-2688
C3863689	2134	2973	C3863689:1459-2688
C3863689	2979	3386	C3863689:1459-2688
C3863923	1184	2080	C3863923:2004-3232
C3863923	2249	2493	C3863923:2004-3232
C3863923	2579	2951	C3863923:2004-3232
C3863923	3239	3450	C3863923:2004-3232
C3863923	3524	3677	C3863923:2004-3232
C3864015	4226	4365	C3864015:4846-5695
C3864015	4876	5224	C3864015:4846-5695
C3864015	5506	5695	C3864015:4846-5695
C3864147	3135	3976	C3864147:3965-5193
C3864147	3980	4109	C3864147:3965-5193
C3864147	4195	4340	C3864147:3965-5193
C3864147	4410	4957	C3864147:3965-5193
C3864147	4960	5253	C3864147:3965-5193
C3864147	5255	5539	C3864147:3965-5193
C3864155	135	341	C3864155:200-2326
C3864155	365	518	C3864155:200-2326
C3864155	1235	1500	C3864155:200-2326
C3864155	1630	1753	C3864155:200-2326
C3864155	1755	2059	C3864155:200-2326
C3864155	2375	2789	C3864155:200-2326
C3864155	2800	2928	C3864155:200-2326
C3864155	3070	3147	C3864155:200-2326
C3864323	883	1465	C3864323:1433-2661
C3864323	1513	2086	C3864323:1433-2661
C3864323	2153	3187	C3864323:1433-2661
C3864323	3208	3497	C3864323:1433-2661
C3864373	1955	2226	C3864373:2160-3388
C3864373	2405	2612	C3864373:2160-3388
C3864373	2915	3118	C3864373:2160-3388
C3864373	3910	4045	C3864373:2160-3388
C3864373	4065	4202	C3864373:2160-3388
C3864617	3512	3577	C3864617:4342-5570
C3864617	3582	3651	C3864617:4342-5570
C3864617	3652	3789	C3864617:4342-5570
C3864617	3792	4095	C3864617:4342-5570
C3864617	4217	4356	C3864617:4342-5570
C3864617	4372	5426	C3864617:4342-5570
C3864617	5497	5695	C3864617:4342-5570
C3864655	2923	2994	C3864655:3748-4976
C3864655	3008	3323	C3864655:3748-4976
C3864655	3338	4022	C3864655:3748-4976
C3864655	4023	4147	C3864655:3748-4976
C3864655	5128	5602	C3864655:3748-4976
C3864711	1434	1647	C3864711:2259-3487
C3864855	1329	1480	C3864855:1729-2957
C3864855	1484	2083	C3864855:1729-2957
C3864855	2094	2228	C3864855:1729-2957
C3864855	2234	2651	C3864855:1729-2957
C3864855	2654	2818	C3864855:1729-2957
C3864855	2914	3036	C3864855:1729-2957
C3864867	898	1660	C3864867:1643-2871
C3864867	1663	1867	C3864867:1643-2871
C3864867	1868	2072	C3864867:1643-2871
C3864867	2088	2224	C3864867:1643-2871
C3864867	2233	2495	C3864867:1643-2871
C3864867	2498	2773	C3864867:1643-2871
C3864867	2778	2854	C3864867:1643-2871
C3864867	2858	2922	C3864867:1643-2871
C3864867	2928	3358	C3864867:1643-2871
C3864867	3488	3705	C3864867:1643-2871
C3865061	3440	3650	C3865061:4270-5498
C3865061	3665	3862	C3865061:4270-5498
C3865061	3870	4844	C3865061:4270-5498
C3865153	1277	1428	C3865153:2107-3336
C3865153	2117	3100	C3865153:2107-3336
C3865153	3187	3656	C3865153:2107-3336
C3865153	3657	4165	C3865153:2107-3336
C3865187	810	949	C3865187:622-1851
C3865187	1490	1660	C3865187:622-1851
C3865383	2933	3784	C3865383:3763-4991
C3865383	3793	4484	C3865383:3763-4991
C3865383	4493	4630	C3865383:3763-4991
C3865383	5523	5592	C3865383:3763-4991
C3865383	5593	5707	C3865383:3763-4991
C3865767	1107	1277	C3865767:1722-2951
C3865767	1697	1756	C3865767:1722-2951
C3865767	1757	1955	C3865767:1722-2951
C3865767	2842	3257	C3865767:1722-2951
C3865767	3267	3767	C3865767:1722-2951
C3865903	1755	2240	C3865903:2445-3673
C3865903	2245	2605	C3865903:2445-3673
C3865953	1992	2107	C3865953:2452-4195
C3865953	2117	2260	C3865953:2452-4195
C3865953	2602	2752	C3865953:2452-4195
C3865953	2882	3019	C3865953:2452-4195
C3865953	3027	3162	C3865953:2452-4195
C3865953	3177	3249	C3865953:2452-4195
C3865953	3252	3317	C3865953:2452-4195
C3865953	3322	3446	C3865953:2452-4195
C3865953	3452	3522	C3865953:2452-4195
C3866263	1899	2055	C3866263:2724-4485
C3866263	2369	2643	C3866263:2724-4485
C3866263	2644	2922	C3866263:2724-4485
C3866263	2944	3007	C3866263:2724-4485
C3866263	3284	3617	C3866263:2724-4485
C3866263	3629	3922	C3866263:2724-4485
C3866263	3954	5299	C3866263:2724-4485
C3866551	2940	3217	C3866551:3560-5649
C3866551	3220	3898	C3866551:3560-5649
C3866551	3900	3969	C3866551:3560-5649
C3866551	3970	4051	C3866551:3560-5649
C3866551	4060	4127	C3866551:3560-5649
C3866551	4130	4249	C3866551:3560-5649
C3866551	4255	4396	C3866551:3560-5649
C3866551	4400	4468	C3866551:3560-5649
C3866551	4480	4617	C3866551:3560-5649
C3866551	4830	4952	C3866551:3560-5649
C3866551	4960	5032	C3866551:3560-5649
C3866551	5035	5109	C3866551:3560-5649
C3866551	5560	5713	C3866551:3560-5649
C3866807	3627	3697	C3866807:4312-5540
C3866807	3707	4063	C3866807:4312-5540
C3866815	2079	2269	C3866815:1529-2758
C3866815	2419	2631	C3866815:1529-2758
C3866815	2754	2971	C3866815:1529-2758
C3866815	3039	3319	C3866815:1529-2758
C3866815	3479	3591	C3866815:1529-2758
C3867089	640	1632	C3867089:1470-2698
C3867089	1635	1709	C3867089:1470-2698
C3867089	1710	1827	C3867089:1470-2698
C3867089	1850	2329	C3867089:1470-2698
C3867089	2340	2472	C3867089:1470-2698
C3867089	2550	2665	C3867089:1470-2698
C3867089	2740	2900	C3867089:1470-2698
C3867089	2950	3084	C3867089:1470-2698
C3867089	3090	3229	C3867089:1470-2698
C3867089	3290	3453	C3867089:1470-2698
C3867317	3107	3389	C3867317:3852-5080
C3867317	3392	3461	C3867317:3852-5080
C3867317	3462	4283	C3867317:3852-5080
C3867317	4307	4424	C3867317:3852-5080
C3867317	4447	4726	C3867317:3852-5080
C3867317	4727	5204	C3867317:3852-5080
C3867317	5267	5427	C3867317:3852-5080
C3867761	2391	3049	C3867761:1961-3931
C3867761	3891	4330	C3867761:1961-3931
C3867761	4576	4758	C3867761:1961-3931
C3867827	4209	4417	C3867827:4854-5728
C3867827	4519	5451	C3867827:4854-5728
C3867827	5494	5665	C3867827:4854-5728
C3868057	140	205	C3868057:0-856;C3868057:1910-3139
C3868057	210	3888	C3868057:0-856;C3868057:1910-3139
C3868303	732	878	C3868303:1557-2786
C3868303	882	1068	C3868303:1557-2786
C3868303	1572	1856	C3868303:1557-2786
C3868303	1867	1985	C3868303:1557-2786
C3868303	1987	2346	C3868303:1557-2786
C3868303	2347	2617	C3868303:1557-2786
C3868303	2627	2771	C3868303:1557-2786
C3868303	2777	3384	C3868303:1557-2786
C3868303	3392	3524	C3868303:1557-2786
C3868303	3527	3606	C3868303:1557-2786
C3868467	1609	2098	C3868467:2429-3657
C3868467	2099	2928	C3868467:2429-3657
C3868467	2939	3086	C3868467:2429-3657
C3868467	3109	3181	C3868467:2429-3657
C3868467	3279	3480	C3868467:2429-3657
C3868467	3974	4248	C3868467:2429-3657
C3868467	4254	4455	C3868467:2429-3657
C3868543	485	557	C3868543:0-1165
C3868543	565	695	C3868543:0-1165
C3868543	710	911	C3868543:0-1165
C3868543	990	1074	C3868543:0-1165
C3868543	1145	1285	C3868543:0-1165
C3868543	1330	1882	C3868543:0-1165
C3868543	1885	1957	C3868543:0-1165
C3868705	250	381	C3868705:867-2096
C3868705	835	962	C3868705:867-2096
C3868705	1170	1598	C3868705:867-2096
C3868705	1650	2007	C3868705:867-2096
C3868705	2075	2375	C3868705:867-2096
C3868705	2565	2792	C3868705:867-2096
C3869471	733	798	C3869471:1283-2512
C3869471	803	889	C3869471:1283-2512
C3869471	1018	1160	C3869471:1283-2512
C3869471	1343	1532	C3869471:1283-2512
C3869471	2018	2082	C3869471:1283-2512
C3869471	2088	2152	C3869471:1283-2512
C3869471	2228	2369	C3869471:1283-2512
C3869621	1505	1811	C3869621:1136-2365
C3869689	724	1006	C3869689:1554-2783
C3869689	1014	1161	C3869689:1554-2783
C3869689	1409	2693	C3869689:1554-2783
C3869689	2714	3474	C3869689:1554-2783
C3869791	1540	1658	C3869791:2350-3974
C3869791	1660	1800	C3869791:2350-3974
C3869791	1815	2003	C3869791:2350-3974
C3869791	2085	2219	C3869791:2350-3974
C3869791	2230	2439	C3869791:2350-3974
C3869791	2445	2780	C3869791:2350-3974
C3869791	2800	2918	C3869791:2350-3974
C3869791	2925	3124	C3869791:2350-3974
C3869791	3150	3268	C3869791:2350-3974
C3869791	4440	4724	C3869791:2350-3974
C3869977	600	717	C3869977:0-826
C3870155	160	234	C3870155:0-740
C3870155	235	739	C3870155:0-740
C3870155	740	1151	C3870155:0-740
C3870155	1285	1577	C3870155:0-740
C3870423	0	554	C3870423:0-1105
C3870423	555	845	C3870423:0-1105
C3870423	975	1545	C3870423:0-1105
C3870423	1745	1898	C3870423:0-1105
C3870713	4795	5216	C3870713:5625-5752
C3870713	5235	5363	C3870713:5625-5752
C3870713	5365	5439	C3870713:5625-5752
C3870713	5445	5576	C3870713:5625-5752
C3870757	789	866	C3870757:1614-2842
C3870757	874	1069	C3870757:1614-2842
C3870757	1074	1341	C3870757:1614-2842
C3870757	1344	1417	C3870757:1614-2842
C3870757	1424	1551	C3870757:1614-2842
C3870757	1554	2113	C3870757:1614-2842
C3870757	2254	2678	C3870757:1614-2842
C3870757	2744	2896	C3870757:1614-2842
C3870757	3024	3176	C3870757:1614-2842
C3870757	3249	3652	C3870757:1614-2842
C3870891	1547	1672	C3870891:2222-3450
C3870891	1812	2652	C3870891:2222-3450
C3870891	2662	2807	C3870891:2222-3450
C3871113	420	576	C3871113:0-842
C3871113	910	1132	C3871113:0-842
C3871117	4475	5019	C3871117:5285-5756
C3871117	5105	5362	C3871117:5285-5756
C3871117	5385	5737	C3871117:5285-5756
C3871155	4264	4475	C3871155:5094-5756
C3871297	3261	4501	C3871297:3936-5164
C3871297	4826	5023	C3871297:3936-5164
C3871297	5551	5757	C3871297:3936-5164
C3871577	1755	2376	C3871577:2025-3254
C3871577	2475	3358	C3871577:2025-3254
C3871577	3370	3523	C3871577:2025-3254
C3871577	3525	3593	C3871577:2025-3254
C3871577	3720	4006	C3871577:2025-3254
C3871577	4015	4088	C3871577:2025-3254
C3871699	1214	1431	C3871699:2044-3273
C3871699	1444	1855	C3871699:2044-3273
C3871699	2544	2792	C3871699:2044-3273
C3871699	2844	4103	C3871699:2044-3273
C3871887	555	691	C3871887:312-1541
C3871887	695	770	C3871887:312-1541
C3871887	925	1043	C3871887:312-1541
C3871887	1280	2374	C3871887:312-1541
C3871899	2060	2547	C3871899:2890-4118
C3871899	2570	3059	C3871899:2890-4118
C3871899	3525	3670	C3871899:2890-4118
C3871899	3810	3998	C3871899:2890-4118
C3871899	4075	4223	C3871899:2890-4118
C3871899	4225	4517	C3871899:2890-4118
C3871899	4615	4950	C3871899:2890-4118
C3872031	3288	3441	C3872031:4118-5346
C3872031	3498	3582	C3872031:4118-5346
C3872031	3588	3856	C3872031:4118-5346
C3872031	3863	3984	C3872031:4118-5346
C3872031	3988	4133	C3872031:4118-5346
C3872031	4143	5057	C3872031:4118-5346
C3872031	5258	5393	C3872031:4118-5346
C3872095	981	1047	C3872095:1781-3010;C3872095:4404-5633
C3872095	1051	1125	C3872095:1781-3010;C3872095:4404-5633
C3872095	2306	2884	C3872095:1781-3010;C3872095:4404-5633
C3872095	2901	3102	C3872095:1781-3010;C3872095:4404-5633
C3872095	3236	3410	C3872095:1781-3010;C3872095:4404-5633
C3872095	3446	4092	C3872095:1781-3010;C3872095:4404-5633
C3872095	4446	4645	C3872095:1781-3010;C3872095:4404-5633
C3872095	4851	5065	C3872095:1781-3010;C3872095:4404-5633
C3872095	5066	5422	C3872095:1781-3010;C3872095:4404-5633
C3872095	5571	5765	C3872095:1781-3010;C3872095:4404-5633
C3872643	365	480	C3872643:729-1958
C3872643	485	554	C3872643:729-1958
C3872643	555	707	C3872643:729-1958
C3872643	1065	1197	C3872643:729-1958
C3872643	1205	1344	C3872643:729-1958
C3872643	1345	1688	C3872643:729-1958
C3872643	1695	1965	C3872643:729-1958
C3872643	1970	2189	C3872643:729-1958
C3872643	2255	2791	C3872643:729-1958
C3873051	15	209	C3873051:678-1907
C3873051	210	276	C3873051:678-1907
C3873051	490	642	C3873051:678-1907
C3873051	855	1201	C3873051:678-1907
C3873051	1370	1881	C3873051:678-1907
C3873051	1955	2048	C3873051:678-1907
C3873051	2065	2196	C3873051:678-1907
C3873051	2210	2276	C3873051:678-1907
C3873051	2285	2424	C3873051:678-1907
C3873051	2475	2731	C3873051:678-1907
C3873205	462	545	C3873205:1292-2520
C3873205	607	1875	C3873205:1292-2520
C3873205	2952	3357	C3873205:1292-2520
C3873335	1407	1607	C3873335:2237-3466
C3873335	1757	1836	C3873335:2237-3466
C3873335	1847	1979	C3873335:2237-3466
C3873335	1982	2097	C3873335:2237-3466
C3873335	2457	2802	C3873335:2237-3466
C3873335	2892	3163	C3873335:2237-3466
C3873335	3177	3434	C3873335:2237-3466
C3873335	3437	4161	C3873335:2237-3466
C3873339	3175	3277	C3873339:3560-5253
C3873339	4575	5123	C3873339:3560-5253
C3873339	5130	5197	C3873339:3560-5253
C3873339	5275	5471	C3873339:3560-5253
C3873339	5485	5768	C3873339:3560-5253
C3873365	505	1250	C3873365:1008-2237
C3873365	1345	1598	C3873365:1008-2237
C3873365	1815	2007	C3873365:1008-2237
C3873365	2095	2206	C3873365:1008-2237
C3873365	2850	3049	C3873365:1008-2237
C3873523	2792	3270	C3873523:3392-4621
C3873523	3982	4408	C3873523:3392-4621
C3873603	1455	1689	C3873603:1995-3224
C3873603	1690	1768	C3873603:1995-3224
C3873603	1865	2029	C3873603:1995-3224
C3873603	2460	2709	C3873603:1995-3224
C3873603	3170	3511	C3873603:1995-3224
C3873603	3695	3834	C3873603:1995-3224
C3873815	1344	1415	C3873815:2169-3398
C3873815	1424	1631	C3873815:2169-3398
C3873815	1689	1754	C3873815:2169-3398
C3873815	1759	1891	C3873815:2169-3398
C3873815	2139	2335	C3873815:2169-3398
C3873815	2349	2614	C3873815:2169-3398
C3873815	2689	2935	C3873815:2169-3398
C3873815	2969	3085	C3873815:2169-3398
C3873815	3164	3321	C3873815:2169-3398
C3873815	3369	3685	C3873815:2169-3398
C3873815	3979	4150	C3873815:2169-3398
C3873827	150	274	C3873827:540-1768
C3873827	525	643	C3873827:540-1768
C3873827	1160	1288	C3873827:540-1768
C3873827	1460	1836	C3873827:540-1768
C3873827	1955	2444	C3873827:540-1768
C3873827	2445	2598	C3873827:540-1768
C3873923	1235	2012	C3873923:197-1606
C3873923	2100	2261	C3873923:197-1606
C3874175	2017	2088	C3874175:2847-4075
C3874175	2632	2789	C3874175:2847-4075
C3874175	3182	3333	C3874175:2847-4075
C3874175	3342	3483	C3874175:2847-4075
C3874175	3537	3661	C3874175:2847-4075
C3874175	3687	3823	C3874175:2847-4075
C3874175	3827	3979	C3874175:2847-4075
C3874175	4052	4313	C3874175:2847-4075
C3874175	4327	4909	C3874175:2847-4075
C3874267	1322	1445	C3874267:2137-3366
C3874267	1457	1604	C3874267:2137-3366
C3874267	2167	2440	C3874267:2137-3366
C3874267	2447	3093	C3874267:2137-3366
C3874267	3102	3495	C3874267:2137-3366
C3874267	3497	3641	C3874267:2137-3366
C3874267	3662	3786	C3874267:2137-3366
C3874267	3792	4077	C3874267:2137-3366
C3874339	3543	3765	C3874339:4373-5601
C3874339	3773	4117	C3874339:4373-5601
C3874339	4123	4739	C3874339:4373-5601
C3874339	4748	5020	C3874339:4373-5601
C3874357	1903	2243	C3874357:2648-3877
C3874357	2593	2729	C3874357:2648-3877
C3874357	2748	3075	C3874357:2648-3877
C3874357	3088	3298	C3874357:2648-3877
C3874357	3308	3378	C3874357:2648-3877
C3874357	3403	3703	C3874357:2648-3877
C3874357	3928	4085	C3874357:2648-3877
C3874597	4248	4466	C3874597:4998-5787
C3874597	4658	5013	C3874597:4998-5787
C3874597	5028	5224	C3874597:4998-5787
C3874597	5233	5433	C3874597:4998-5787
C3874597	5438	5636	C3874597:4998-5787
C3874601	295	1954	C3874601:0-1130
C3874719	1667	2080	C3874719:2002-4158
C3874719	2082	2158	C3874719:2002-4158
C3874719	2162	2373	C3874719:2002-4158
C3874719	2382	2582	C3874719:2002-4158
C3874719	2802	3220	C3874719:2002-4158
C3874719	4252	4478	C3874719:2002-4158
C3874719	4577	4990	C3874719:2002-4158
C3874887	140	491	C3874887:731-1960
C3874887	495	709	C3874887:731-1960
C3874887	715	1399	C3874887:731-1960
C3874887	1560	1720	C3874887:731-1960
C3874887	1775	2074	C3874887:731-1960
C3874887	2145	2303	C3874887:731-1960
C3874887	2335	2793	C3874887:731-1960
C3874905	1090	1156	C3874905:1905-3134
C3874905	1245	1311	C3874905:1905-3134
C3874905	1340	1413	C3874905:1905-3134
C3874905	1455	1630	C3874905:1905-3134
C3874905	2290	2625	C3874905:1905-3134
C3874905	2700	2849	C3874905:1905-3134
C3874905	2935	3351	C3874905:1905-3134
C3874905	3355	3707	C3874905:1905-3134
C3874905	3710	3955	C3874905:1905-3134
C3874977	4347	5186	C3874977:5177-5790
C3874977	5202	5338	C3874977:5177-5790
C3874977	5347	5473	C3874977:5177-5790
C3874977	5652	5775	C3874977:5177-5790
C3875003	10	782	C3875003:0-857
C3875003	835	911	C3875003:0-857
C3875003	925	1193	C3875003:0-857
C3875003	1275	1535	C3875003:0-857
C3875003	1555	1619	C3875003:0-857
C3875003	1620	1687	C3875003:0-857
C3875173	175	1485	C3875173:0-851
C3875403	4510	4626	C3875403:2880-4112
C3875681	3383	3459	C3875681:4193-5796
C3875681	3583	3643	C3875681:4193-5796
C3875681	3648	3711	C3875681:4193-5796
C3875681	3728	3796	C3875681:4193-5796
C3875681	3798	3948	C3875681:4193-5796
C3875681	3983	4141	C3875681:4193-5796
C3875681	4263	4446	C3875681:4193-5796
C3875681	4458	4970	C3875681:4193-5796
C3875681	4988	5353	C3875681:4193-5796
C3875681	5528	5673	C3875681:4193-5796
C3875761	2743	3860	C3875761:3088-4317
C3875761	3868	4001	C3875761:3088-4317
C3875761	4023	4146	C3875761:3088-4317
C3875761	4168	4432	C3875761:3088-4317
C3875761	4438	5071	C3875761:3088-4317
C3875761	5073	5151	C3875761:3088-4317
C3875765	15	134	C3875765:0-500
C3875765	150	353	C3875765:0-500
C3875765	365	1257	C3875765:0-500
C3875765	1270	1338	C3875765:0-500
C3875987	1615	1694	C3875987:2445-3673
C3875987	1755	2122	C3875987:2445-3673
C3875987	2125	2328	C3875987:2445-3673
C3875987	2775	2974	C3875987:2445-3673
C3875987	2975	3324	C3875987:2445-3673
C3875987	3465	3617	C3875987:2445-3673
C3875997	65	280	C3875997:0-493
C3875997	290	420	C3875997:0-493
C3875997	425	637	C3875997:0-493
C3875997	640	913	C3875997:0-493
C3875997	915	986	C3875997:0-493
C3875997	990	1179	C3875997:0-493
C3876045	505	1704	C3876045:52-1281
C3876107	1256	1546	C3876107:2081-3310
C3876107	1836	1976	C3876107:2081-3310
C3876107	2061	2184	C3876107:2081-3310
C3876107	2206	2322	C3876107:2081-3310
C3876107	2326	2541	C3876107:2081-3310
C3876107	2581	3164	C3876107:2081-3310
C3876107	3241	3942	C3876107:2081-3310
C3876169	2613	2896	C3876169:3438-4667
C3876169	3028	3609	C3876169:3438-4667
C3876169	3673	3754	C3876169:3438-4667
C3876169	3773	3966	C3876169:3438-4667
C3876169	4143	4448	C3876169:3438-4667
C3876169	4593	5105	C3876169:3438-4667
C3876169	5173	5329	C3876169:3438-4667
C3876169	5333	5467	C3876169:3438-4667
C3876199	0	367	C3876199:382-1611
C3876199	625	702	C3876199:382-1611
C3876199	710	909	C3876199:382-1611
C3876199	915	988	C3876199:382-1611
C3876199	1185	1404	C3876199:382-1611
C3876199	1405	1532	C3876199:382-1611
C3876199	1535	1889	C3876199:382-1611
C3876199	1895	2454	C3876199:382-1611
C3876335	205	620	C3876335:0-699
C3876335	640	1398	C3876335:0-699
C3876335	1405	1533	C3876335:0-699
C3876341	464	553	C3876341:1294-2523
C3876341	1094	1165	C3876341:1294-2523
C3876341	1169	1237	C3876341:1294-2523
C3876341	1249	1440	C3876341:1294-2523
C3876341	1444	1720	C3876341:1294-2523
C3876341	1734	1874	C3876341:1294-2523
C3876341	1884	2073	C3876341:1294-2523
C3876341	2079	2788	C3876341:1294-2523
C3876341	2789	3348	C3876341:1294-2523
C3876503	4484	5289	C3876503:5104-5804
C3876765	2111	2248	C3876765:2871-4099
C3876765	2251	2402	C3876765:2871-4099
C3876765	2411	2479	C3876765:2871-4099
C3876765	2481	2770	C3876765:2871-4099
C3876765	2771	3512	C3876765:2871-4099
C3876765	3746	3913	C3876765:2871-4099
C3876765	3961	4138	C3876765:2871-4099
C3876765	4191	4926	C3876765:2871-4099
C3876933	1628	1701	C3876933:2458-3686
C3876933	1703	1979	C3876933:2458-3686
C3876933	1983	2127	C3876933:2458-3686
C3876933	2133	2340	C3876933:2458-3686
C3876933	2348	2616	C3876933:2458-3686
C3876933	2623	2817	C3876933:2458-3686
C3876933	2818	2887	C3876933:2458-3686
C3876933	2888	3023	C3876933:2458-3686
C3876933	4288	4441	C3876933:2458-3686
C3876933	4448	4518	C3876933:2458-3686
C3877271	1660	2093	C3877271:2490-3718
C3877271	2150	2377	C3877271:2490-3718
C3877271	2570	2721	C3877271:2490-3718
C3877271	2730	2942	C3877271:2490-3718
C3877271	3990	4146	C3877271:2490-3718
C3877271	4365	4548	C3877271:2490-3718
C3877395	701	851	C3877395:1456-2684
C3877395	1121	1340	C3877395:1456-2684
C3877395	1341	2133	C3877395:1456-2684
C3877395	2536	2733	C3877395:1456-2684
C3877395	3056	3210	C3877395:1456-2684
C3877395	3406	3502	C3877395:1456-2684
C3877499	15	356	C3877499:0-267
C3877499	365	489	C3877499:0-267
C3877499	555	1067	C3877499:0-267
C3877747	4573	4641	C3877747:5368-5814
C3877747	4648	4809	C3877747:5368-5814
C3877747	4928	5004	C3877747:5368-5814
C3877747	5088	5161	C3877747:5368-5814
C3877747	5263	5339	C3877747:5368-5814
C3877747	5348	5413	C3877747:5368-5814
C3877747	5478	5555	C3877747:5368-5814
C3877747	5598	5783	C3877747:5368-5814
C3877913	2111	2181	C3877913:2936-4164
C3877913	2266	2338	C3877913:2936-4164
C3877913	2346	2411	C3877913:2936-4164
C3877913	2421	2489	C3877913:2936-4164
C3877913	2566	2698	C3877913:2936-4164
C3877913	2711	2883	C3877913:2936-4164
C3877913	2891	3704	C3877913:2936-4164
C3877913	3736	3864	C3877913:2936-4164
C3877913	3946	4075	C3877913:2936-4164
C3877913	4086	4226	C3877913:2936-4164
C3877913	4296	4940	C3877913:2936-4164
C3877981	390	536	C3877981:1140-2368
C3877981	540	661	C3877981:1140-2368
C3877981	665	1016	C3877981:1140-2368
C3877981	1030	1201	C3877981:1140-2368
C3877981	1280	1431	C3877981:1140-2368
C3877981	1495	1678	C3877981:1140-2368
C3877981	1840	1993	C3877981:1140-2368
C3877981	2525	2700	C3877981:1140-2368
C3878061	1970	2458	C3878061:2800-4028
C3878061	2460	2664	C3878061:2800-4028
C3878061	2675	2754	C3878061:2800-4028
C3878061	2760	2879	C3878061:2800-4028
C3878061	3105	3227	C3878061:2800-4028
C3878061	3230	3592	C3878061:2800-4028
C3878061	3650	3926	C3878061:2800-4028
C3878061	3940	4427	C3878061:2800-4028
C3878061	4435	4856	C3878061:2800-4028
C3878067	65	201	C3878067:0-690
C3878067	730	1164	C3878067:0-690
C3878067	1165	1360	C3878067:0-690
C3878067	1370	1518	C3878067:0-690
C3878103	1260	4139	C3878103:2075-3304
C3878633	3994	4062	C3878633:4824-5822
C3878633	4069	5041	C3878633:4824-5822
C3878633	5409	5597	C3878633:4824-5822
C3878633	5604	5763	C3878633:4824-5822
C3879397	3818	4216	C3879397:3748-4977
C3879397	4923	5076	C3879397:3748-4977
C3879397	5078	5359	C3879397:3748-4977
C3879397	5493	5637	C3879397:3748-4977
C3879397	5638	5780	C3879397:3748-4977
C3879399	1307	1529	C3879399:2132-3360
C3879399	1532	2157	C3879399:2132-3360
C3879399	2162	2506	C3879399:2132-3360
C3879399	2512	2637	C3879399:2132-3360
C3879399	2642	2777	C3879399:2132-3360
C3879399	2932	3349	C3879399:2132-3360
C3879573	475	563	C3879573:1305-2534
C3879573	565	711	C3879573:1305-2534
C3879573	780	898	C3879573:1305-2534
C3879573	910	1937	C3879573:1305-2534
C3879573	1990	2974	C3879573:1305-2534
C3879573	3010	3366	C3879573:1305-2534
C3879605	4419	4581	C3879605:3949-5178
C3879605	4774	5196	C3879605:3949-5178
C3879605	5344	5516	C3879605:3949-5178
C3879605	5639	5785	C3879605:3949-5178
C3879613	1335	1486	C3879613:0-956
C3879661	825	1167	C3879661:0-1103
C3879661	1175	1943	C3879661:0-1103
C3879807	3112	3519	C3879807:3787-5015
C3879807	3667	3794	C3879807:3787-5015
C3879807	3797	4144	C3879807:3787-5015
C3879807	4217	4290	C3879807:3787-5015
C3879807	4297	4589	C3879807:3787-5015
C3879807	4707	4858	C3879807:3787-5015
C3879807	5132	5483	C3879807:3787-5015
C3880209	525	710	C3880209:246-1475
C3880211	365	722	C3880211:0-181
C3880211	910	981	C3880211:0-181
C3880451	230	304	C3880451:1058-2935
C3880451	450	666	C3880451:1058-2935
C3880451	790	947	C3880451:1058-2935
C3880451	1005	1431	C3880451:1058-2935
C3880451	1435	1502	C3880451:1058-2935
C3880451	1505	1646	C3880451:1058-2935
C3880451	1650	1785	C3880451:1058-2935
C3880451	2545	3099	C3880451:1058-2935
C3880451	3100	3463	C3880451:1058-2935
C3880451	3470	3734	C3880451:1058-2935
C3880453	455	592	C3880453:946-2174
C3880453	680	822	C3880453:946-2174
C3880453	885	955	C3880453:946-2174
C3880453	960	1088	C3880453:946-2174
C3880453	1240	1361	C3880453:946-2174
C3880453	1790	1933	C3880453:946-2174
C3880453	2010	2152	C3880453:946-2174
C3880453	2175	2621	C3880453:946-2174
C3880453	2800	2960	C3880453:946-2174
C3880709	2117	2262	C3880709:2597-3826
C3880709	2397	2548	C3880709:2597-3826
C3880709	2557	2674	C3880709:2597-3826
C3880709	2677	2757	C3880709:2597-3826
C3880709	2767	3095	C3880709:2597-3826
C3880709	3097	3166	C3880709:2597-3826
C3880709	3167	3231	C3880709:2597-3826
C3880709	3392	4146	C3880709:2597-3826
C3880709	4147	4650	C3880709:2597-3826
C3880723	4497	5116	C3880723:5237-5841
C3880723	5122	5314	C3880723:5237-5841
C3880723	5392	5523	C3880723:5237-5841
C3880723	5532	5749	C3880723:5237-5841
C3880743	2392	2458	C3880743:3207-4435
C3880743	2462	2935	C3880743:3207-4435
C3880743	2937	3224	C3880743:3207-4435
C3880743	3227	3515	C3880743:3207-4435
C3880743	3517	3709	C3880743:3207-4435
C3880743	3717	4071	C3880743:3207-4435
C3880743	4072	4274	C3880743:3207-4435
C3880743	4277	4638	C3880743:3207-4435
C3880743	5102	5269	C3880743:3207-4435
C3881289	3168	3495	C3881289:2973-4202
C3881289	3693	3903	C3881289:2973-4202
C3881289	3908	4640	C3881289:2973-4202
C3881289	4783	5000	C3881289:2973-4202
C3881525	3660	4153	C3881525:4485-5713
C3881525	4160	5144	C3881525:4485-5713
C3881525	5215	5698	C3881525:4485-5713
C3881529	0	412	C3881529:692-1920
C3881529	415	902	C3881529:692-1920
C3881529	905	1041	C3881529:692-1920
C3881529	1045	1900	C3881529:692-1920
C3881529	1905	1970	C3881529:692-1920
C3881529	2030	2170	C3881529:692-1920
C3881529	2320	2749	C3881529:692-1920
C3881531	75	359	C3881531:41-1270
C3881531	365	554	C3881531:41-1270
C3881531	555	901	C3881531:41-1270
C3881531	905	1336	C3881531:41-1270
C3881531	1340	1898	C3881531:41-1270
C3881531	1900	2114	C3881531:41-1270
C3881763	1097	2127	C3881763:1552-2780
C3881767	785	1474	C3881767:1600-2828
C3881767	1485	1696	C3881767:1600-2828
C3881767	1705	2193	C3881767:1600-2828
C3881767	2210	2284	C3881767:1600-2828
C3881767	2615	3331	C3881767:1600-2828
C3881767	3335	3537	C3881767:1600-2828
C3881887	265	392	C3881887:271-1500
C3881887	435	496	C3881887:271-1500
C3881887	525	779	C3881887:271-1500
C3881887	860	1061	C3881887:271-1500
C3881887	1070	1272	C3881887:271-1500
C3881887	1275	1348	C3881887:271-1500
C3881887	1350	1695	C3881887:271-1500
C3881887	1905	2066	C3881887:271-1500
C3881887	2115	2330	C3881887:271-1500
C3882039	1275	1491	C3882039:1805-3033
C3882039	1550	1712	C3882039:1805-3033
C3882039	1970	2139	C3882039:1805-3033
C3882039	2325	2511	C3882039:1805-3033
C3882039	2880	3022	C3882039:1805-3033
C3882043	3320	3446	C3882043:3720-4948
C3882043	3450	3533	C3882043:3720-4948
C3882043	3820	4086	C3882043:3720-4948
C3882043	4090	4227	C3882043:3720-4948
C3882043	4290	4443	C3882043:3720-4948
C3882131	2025	2374	C3882131:1078-2307
C3882131	2380	2512	C3882131:1078-2307
C3882131	2515	2674	C3882131:1078-2307
C3882131	2810	3090	C3882131:1078-2307
C3882289	535	671	C3882289:555-1784
C3882289	735	804	C3882289:555-1784
C3882289	815	943	C3882289:555-1784
C3882289	960	1316	C3882289:555-1784
C3882289	2055	2247	C3882289:555-1784
C3882353	65	412	C3882353:232-1460
C3882353	955	1250	C3882353:232-1460
C3882353	1255	1398	C3882353:232-1460
C3882353	1695	1900	C3882353:232-1460
C3882353	1970	2099	C3882353:232-1460
C3882353	2100	2250	C3882353:232-1460
C3882657	1185	1478	C3882657:601-2530
C3882657	1480	1684	C3882657:601-2530
C3882657	2095	2318	C3882657:601-2530
C3882657	3005	3216	C3882657:601-2530
C3882657	3235	3364	C3882657:601-2530
C3883001	856	1017	C3883001:1266-2495
C3883001	2291	2493	C3883001:1266-2495
C3883001	2651	3038	C3883001:1266-2495
C3883001	3051	3324	C3883001:1266-2495
C3883023	3782	3956	C3883023:1897-3126
C3883077	1947	2083	C3883077:2707-3935
C3883077	2097	2443	C3883077:2707-3935
C3883077	2637	2728	C3883077:2707-3935
C3883077	2752	2908	C3883077:2707-3935
C3883077	3997	4172	C3883077:2707-3935
C3883077	4187	4336	C3883077:2707-3935
C3883077	4637	4753	C3883077:2707-3935
C3883299	939	1007	C3883299:1764-2993
C3883299	1014	1093	C3883299:1764-2993
C3883299	1094	1164	C3883299:1764-2993
C3883299	1429	1499	C3883299:1764-2993
C3883299	1509	1578	C3883299:1764-2993
C3883299	1584	2420	C3883299:1764-2993
C3883299	2474	2744	C3883299:1764-2993
C3883299	2819	3423	C3883299:1764-2993
C3883509	2775	3910	C3883509:3605-4833
C3883509	3915	4239	C3883509:3605-4833
C3883683	2164	2331	C3883683:2984-4212
C3883683	2384	3234	C3883683:2984-4212
C3883683	3299	3438	C3883683:2984-4212
C3883683	3439	3808	C3883683:2984-4212
C3883683	3999	4429	C3883683:2984-4212
C3883683	4439	4562	C3883683:2984-4212
C3883719	150	342	C3883719:0-1854
C3883787	0	483	C3883787:642-1871
C3883787	485	550	C3883787:642-1871
C3883787	570	761	C3883787:642-1871
C3883787	1030	1187	C3883787:642-1871
C3883787	1540	1702	C3883787:642-1871
C3883787	1840	1978	C3883787:642-1871
C3883787	2035	2279	C3883787:642-1871
C3883999	280	657	C3883999:878-2106;C3883999:2812-4040
C3883999	700	2953	C3883999:878-2106;C3883999:2812-4040
C3883999	2965	3089	C3883999:878-2106;C3883999:2812-4040
C3883999	3175	3503	C3883999:878-2106;C3883999:2812-4040
C3883999	3510	3576	C3883999:878-2106;C3883999:2812-4040
C3883999	3580	3668	C3883999:878-2106;C3883999:2812-4040
C3883999	3785	3941	C3883999:878-2106;C3883999:2812-4040
C3884249	1872	1962	C3884249:2702-3931
C3884249	2012	2371	C3884249:2702-3931
C3884249	2442	2853	C3884249:2702-3931
C3884249	3607	3944	C3884249:2702-3931
C3884249	3972	4435	C3884249:2702-3931
C3884567	3065	3196	C3884567:3810-5038
C3884567	3205	3338	C3884567:3810-5038
C3884567	3340	3605	C3884567:3810-5038
C3884567	3620	3905	C3884567:3810-5038
C3884567	3965	4172	C3884567:3810-5038
C3884567	4175	4594	C3884567:3810-5038
C3884567	4800	5789	C3884567:3810-5038
C3884753	3660	3738	C3884753:3655-4884
C3884753	3740	4019	C3884753:3655-4884
C3884809	55	271	C3884809:57-1286
C3884809	280	370	C3884809:57-1286
C3884809	395	459	C3884809:57-1286
C3884809	485	678	C3884809:57-1286
C3884809	775	1214	C3884809:57-1286
C3884809	1220	1971	C3884809:57-1286
C3884809	2040	2117	C3884809:57-1286
C3884857	3285	3419	C3884857:4115-5343
C3884857	3975	4233	C3884857:4115-5343
C3884877	814	1162	C3884877:1544-2772
C3884877	1194	1457	C3884877:1544-2772
C3884877	1634	1861	C3884877:1544-2772
C3884877	1884	2181	C3884877:1544-2772
C3884877	2469	2619	C3884877:1544-2772
C3884877	3169	3323	C3884877:1544-2772
C3885033	365	1245	C3885033:405-1634
C3885033	1330	1529	C3885033:405-1634
C3885033	1535	1883	C3885033:405-1634
C3885033	1890	1959	C3885033:405-1634
C3885033	1960	2165	C3885033:405-1634
C3885033	2170	2381	C3885033:405-1634
C3885033	2395	2467	C3885033:405-1634
C3885141	3031	3289	C3885141:3776-5004
C3885141	3296	3447	C3885141:3776-5004
C3885141	4226	4410	C3885141:3776-5004
C3885353	225	379	C3885353:109-1338;C3885353:2532-3761
C3885353	380	441	C3885353:109-1338;C3885353:2532-3761
C3885353	450	524	C3885353:109-1338;C3885353:2532-3761
C3885353	525	589	C3885353:109-1338;C3885353:2532-3761
C3885353	720	1749	C3885353:109-1338;C3885353:2532-3761
C3885353	2005	2406	C3885353:109-1338;C3885353:2532-3761
C3885353	2420	2550	C3885353:109-1338;C3885353:2532-3761
C3885353	3275	3368	C3885353:109-1338;C3885353:2532-3761
C3885353	3405	3633	C3885353:109-1338;C3885353:2532-3761
C3885353	3795	3992	C3885353:109-1338;C3885353:2532-3761
C3885353	4520	4586	C3885353:109-1338;C3885353:2532-3761
C3885785	215	645	C3885785:0-603
C3885785	735	908	C3885785:0-603
C3885807	2219	2292	C3885807:3049-4277
C3885807	2304	2710	C3885807:3049-4277
C3885807	2724	3338	C3885807:3049-4277
C3885807	3339	3412	C3885807:3049-4277
C3885807	3414	3550	C3885807:3049-4277
C3885807	3994	4140	C3885807:3049-4277
C3885807	4204	4348	C3885807:3049-4277
C3885807	4529	4711	C3885807:3049-4277
C3885807	4784	5111	C3885807:3049-4277
C3885919	1899	2047	C3885919:2729-3957
C3885919	2049	2265	C3885919:2729-3957
C3885919	2269	3925	C3885919:2729-3957
C3885919	4244	4506	C3885919:2729-3957
C3885919	4509	4771	C3885919:2729-3957
C3886507	65	272	C3886507:0-377
C3886507	280	364	C3886507:0-377
C3886507	410	667	C3886507:0-377
C3886507	680	835	C3886507:0-377
C3886507	860	1011	C3886507:0-377
C3886551	0	68	C3886551:0-1162
C3886551	70	207	C3886551:0-1162
C3886551	215	299	C3886551:0-1162
C3886551	345	501	C3886551:0-1162
C3886551	505	1994	C3886551:0-1162
C3886641	671	984	C3886641:1491-2719
C3886641	1081	1311	C3886641:1491-2719
C3886641	1551	1711	C3886641:1491-2719
C3886641	2041	3548	C3886641:1491-2719
C3886891	5	225	C3886891:789-3161
C3886891	280	646	C3886891:789-3161
C3886891	655	955	C3886891:789-3161
C3886891	1170	1503	C3886891:789-3161
C3886891	1900	2592	C3886891:789-3161
C3886891	2835	3045	C3886891:789-3161
C3886891	3095	3175	C3886891:789-3161
C3886891	3205	3555	C3886891:789-3161
C3886891	3580	3760	C3886891:789-3161
C3886891	3905	3994	C3886891:789-3161
C3886929	1973	2112	C3886929:2588-3909
C3886929	2118	2191	C3886929:2588-3909
C3886929	2548	3123	C3886929:2588-3909
C3886929	3598	4341	C3886929:2588-3909
C3886929	4348	4715	C3886929:2588-3909
C3887043	3845	4382	C3887043:2600-3828
C3887043	4400	4626	C3887043:2600-3828
C3887069	1891	2474	C3887069:2586-3814
C3887069	2526	3153	C3887069:2586-3814
C3887069	3156	3271	C3887069:2586-3814
C3887069	3436	3646	C3887069:2586-3814
C3887069	3696	4066	C3887069:2586-3814
C3887083	1655	2658	C3887083:796-2025
C3887259	1185	1250	C3887259:2000-3228
C3887259	1315	1882	C3887259:2000-3228
C3887259	1945	2080	C3887259:2000-3228
C3887259	2085	2219	C3887259:2000-3228
C3887259	2290	2570	C3887259:2000-3228
C3887259	2655	2998	C3887259:2000-3228
C3887259	3000	3213	C3887259:2000-3228
C3887259	3290	3645	C3887259:2000-3228
C3887259	3710	4067	C3887259:2000-3228
C3887467	2590	2949	C3887467:3420-4648
C3887467	3015	3089	C3887467:3420-4648
C3887467	3090	3672	C3887467:3420-4648
C3887467	3785	3927	C3887467:3420-4648
C3887467	4115	4279	C3887467:3420-4648
C3887669	3216	4050	C3887669:3771-4999
C3887725	155	479	C3887725:171-1400
C3887725	740	1761	C3887725:171-1400
C3887725	1765	2240	C3887725:171-1400
C3888213	2628	2906	C3888213:3318-4546
C3888213	2918	3336	C3888213:3318-4546
C3888213	3338	3484	C3888213:3318-4546
C3888213	3488	3820	C3888213:3318-4546
C3888213	3958	4381	C3888213:3318-4546
C3888213	4468	5048	C3888213:3318-4546
C3888559	1264	1426	C3888559:1324-2552
C3888559	1509	1754	C3888559:1324-2552
C3888559	1844	2006	C3888559:1324-2552
C3888559	2724	3008	C3888559:1324-2552
C3888689	2109	2252	C3888689:1809-3129
C3888689	2734	2890	C3888689:1809-3129
C3888689	2914	3032	C3888689:1809-3129
C3888689	3034	3193	C3888689:1809-3129
C3888689	3214	3550	C3888689:1809-3129
C3888689	3569	3635	C3888689:1809-3129
C3888689	3639	3795	C3888689:1809-3129
C3888689	3849	3949	C3888689:1809-3129
C3888783	3085	3881	C3888783:2145-3374
C3888987	3842	4035	C3888987:4657-5885
C3888987	4037	4331	C3888987:4657-5885
C3888987	4337	4876	C3888987:4657-5885
C3889007	1635	2587	C3889007:537-1766
C3889009	2517	2649	C3889009:3207-4435
C3889009	2687	2994	C3889009:3207-4435
C3889009	3057	3361	C3889009:3207-4435
C3889009	3422	4109	C3889009:3207-4435
C3889009	4262	4622	C3889009:3207-4435
C3889193	15	347	C3889193:0-858
C3889193	355	423	C3889193:0-858
C3889193	425	494	C3889193:0-858
C3889193	555	771	C3889193:0-858
C3889193	835	919	C3889193:0-858
C3889193	985	1054	C3889193:0-858
C3889193	1170	1435	C3889193:0-858
C3889193	1450	1687	C3889193:0-858
C3889371	5	70	C3889371:566-1794
C3889371	80	358	C3889371:566-1794
C3889371	360	1109	C3889371:566-1794
C3889449	1182	1871	C3889449:1827-3056
C3889449	1887	3210	C3889449:1827-3056
C3889449	3237	3885	C3889449:1827-3056
C3889537	810	997	C3889537:1475-2704
C3889537	1550	1708	C3889537:1475-2704
C3889537	1840	1996	C3889537:1475-2704
C3889537	2450	2749	C3889537:1475-2704
C3889537	2750	3374	C3889537:1475-2704
C3889537	3380	3531	C3889537:1475-2704
C3889589	1544	1971	C3889589:1259-2487
C3889589	2049	2278	C3889589:1259-2487
C3889589	2389	2596	C3889589:1259-2487
C3889589	2599	2937	C3889589:1259-2487
C3889589	2944	3028	C3889589:1259-2487
C3889589	3089	3220	C3889589:1259-2487
C3889589	3224	3310	C3889589:1259-2487
C3889885	4936	5264	C3889885:5581-5923
C3889885	5281	5448	C3889885:5581-5923
C3889885	5491	5916	C3889885:5581-5923
C3890245	2503	2640	C3890245:2898-4215
C3890245	3328	3481	C3890245:2898-4215
C3890245	3553	3693	C3890245:2898-4215
C3890297	2986	3054	C3890297:3816-5044
C3890297	3056	3136	C3890297:3816-5044
C3890297	3216	3401	C3890297:3816-5044
C3890297	3426	3559	C3890297:3816-5044
C3890297	3626	3964	C3890297:3816-5044
C3890297	3971	4128	C3890297:3816-5044
C3890297	4176	4250	C3890297:3816-5044
C3890297	4266	4338	C3890297:3816-5044
C3890297	4601	4672	C3890297:3816-5044
C3890297	4676	4809	C3890297:3816-5044
C3890297	4826	4954	C3890297:3816-5044
C3890297	4956	5246	C3890297:3816-5044
C3890539	3578	3768	C3890539:2543-3772
C3890595	1738	1995	C3890595:2263-3492
C3890595	2083	3001	C3890595:2263-3492
C3890595	3008	3718	C3890595:2263-3492
C3890595	3743	4239	C3890595:2263-3492
C3890741	4492	5759	C3890741:3702-4931
C3890747	1355	1538	C3890747:973-2202
C3890747	1795	1962	C3890747:973-2202
C3890747	2055	2706	C3890747:973-2202
C3890747	2955	3029	C3890747:973-2202
C3890755	3822	3963	C3890755:4302-5531
C3890755	3982	4112	C3890755:4302-5531
C3890755	4542	4736	C3890755:4302-5531
C3890755	4737	5046	C3890755:4302-5531
C3890755	5592	5667	C3890755:4302-5531
C3890755	5682	5765	C3890755:4302-5531
C3891047	881	956	C3891047:1711-2939
C3891047	971	1511	C3891047:1711-2939
C3891047	1531	1648	C3891047:1711-2939
C3891047	1651	2775	C3891047:1711-2939
C3891047	2781	3136	C3891047:1711-2939
C3891047	3141	3471	C3891047:1711-2939
C3891115	3303	3513	C3891115:4133-5362
C3891115	3673	3997	C3891115:4133-5362
C3891115	4003	4420	C3891115:4133-5362
C3891115	4428	4559	C3891115:4133-5362
C3891115	4563	4636	C3891115:4133-5362
C3891115	4648	4911	C3891115:4133-5362
C3891115	4933	5339	C3891115:4133-5362
C3891115	5348	5427	C3891115:4133-5362
C3891115	5473	5541	C3891115:4133-5362
C3891115	5543	5892	C3891115:4133-5362
C3891219	1371	1529	C3891219:2201-3430
C3891219	2476	2668	C3891219:2201-3430
C3891219	2881	3077	C3891219:2201-3430
C3891219	3131	3433	C3891219:2201-3430
C3891219	3436	3533	C3891219:2201-3430
C3891219	3771	4261	C3891219:2201-3430
C3891311	795	1036	C3891311:1118-2347
C3891311	1060	1249	C3891311:1118-2347
C3891311	1335	1577	C3891311:1118-2347
C3891311	1620	2133	C3891311:1118-2347
C3891311	2250	2408	C3891311:1118-2347
C3891311	2415	2946	C3891311:1118-2347
C3891311	3075	3175	C3891311:1118-2347
C3891743	3164	3232	C3891743:3994-5222
C3891743	3249	3373	C3891743:3994-5222
C3891743	3374	3437	C3891743:3994-5222
C3891743	3464	3667	C3891743:3994-5222
C3891743	3674	4007	C3891743:3994-5222
C3891743	4074	4158	C3891743:3994-5222
C3891743	4159	4230	C3891743:3994-5222
C3891743	4354	4851	C3891743:3994-5222
C3891743	5284	5405	C3891743:3994-5222
C3891743	5419	5610	C3891743:3994-5222
C3891839	2253	3275	C3891839:2898-4126
C3891839	3278	3413	C3891839:2898-4126
C3891839	3513	3680	C3891839:2898-4126
C3891839	3993	4339	C3891839:2898-4126
C3891839	4448	4694	C3891839:2898-4126
C3891839	4818	4957	C3891839:2898-4126
C3892049	4548	4966	C3892049:5148-5943
C3892049	4973	5164	C3892049:5148-5943
C3892049	5173	5393	C3892049:5148-5943
C3892049	5443	5513	C3892049:5148-5943
C3892049	5523	5664	C3892049:5148-5943
C3892049	5793	5867	C3892049:5148-5943
C3892049	5868	5943	C3892049:5148-5943
C3892065	898	970	C3892065:1723-2951
C3892065	983	1122	C3892065:1723-2951
C3892065	1223	2107	C3892065:1723-2951
C3892065	2648	2852	C3892065:1723-2951
C3892065	3038	3195	C3892065:1723-2951
C3892065	3263	3477	C3892065:1723-2951
C3892065	3483	3606	C3892065:1723-2951
C3892065	3613	3763	C3892065:1723-2951
C3892341	1851	2500	C3892341:2681-3909
C3892341	2501	2846	C3892341:2681-3909
C3892341	2991	3563	C3892341:2681-3909
C3892341	3671	4589	C3892341:2681-3909
C3892417	3441	4481	C3892417:4266-5494
C3892417	4486	5676	C3892417:4266-5494
C3892417	5696	5946	C3892417:4266-5494
C3892625	461	681	C3892625:1291-3214
C3892625	686	1086	C3892625:1291-3214
C3892625	1106	1375	C3892625:1291-3214
C3892625	1376	1970	C3892625:1291-3214
C3892625	2141	2247	C3892625:1291-3214
C3892625	2866	3002	C3892625:1291-3214
C3892625	3351	3580	C3892625:1291-3214
C3892625	3586	3728	C3892625:1291-3214
C3893109	365	755	C3893109:1034-2263
C3893109	1660	1874	C3893109:1034-2263
C3893109	1875	2149	C3893109:1034-2263
C3893109	2165	2436	C3893109:1034-2263
C3893109	2455	2657	C3893109:1034-2263
C3893109	2720	2789	C3893109:1034-2263
C3893109	2790	3068	C3893109:1034-2263
C3893183	15	222	C3893183:0-1502
C3893183	345	490	C3893183:0-1502
C3893183	495	627	C3893183:0-1502
C3893183	635	704	C3893183:0-1502
C3893183	710	788	C3893183:0-1502
C3893183	925	1049	C3893183:0-1502
C3893183	1050	1270	C3893183:0-1502
C3893183	1325	1472	C3893183:0-1502
C3893183	1540	1748	C3893183:0-1502
C3893183	1890	2161	C3893183:0-1502
C3893183	2170	2302	C3893183:0-1502
C3893379	140	549	C3893379:0-761
C3893379	565	705	C3893379:0-761
C3893379	715	837	C3893379:0-761
C3893379	840	1556	C3893379:0-761
C3893399	3105	3269	C3893399:3795-5023;C3893399:5472-5955
C3893399	3460	3744	C3893399:3795-5023;C3893399:5472-5955
C3893399	4085	4361	C3893399:3795-5023;C3893399:5472-5955
C3893399	4445	4529	C3893399:3795-5023;C3893399:5472-5955
C3893399	4545	4811	C3893399:3795-5023;C3893399:5472-5955
C3893399	4820	4949	C3893399:3795-5023;C3893399:5472-5955
C3893399	4955	5169	C3893399:3795-5023;C3893399:5472-5955
C3893399	5180	5305	C3893399:3795-5023;C3893399:5472-5955
C3893399	5385	5646	C3893399:3795-5023;C3893399:5472-5955
C3893399	5695	5872	C3893399:3795-5023;C3893399:5472-5955
C3893725	3108	3392	C3893725:3933-5161
C3893725	3398	3531	C3893725:3933-5161
C3893725	3543	3675	C3893725:3933-5161
C3893725	3733	4157	C3893725:3933-5161
C3893725	4168	4726	C3893725:3933-5161
C3893725	4733	5079	C3893725:3933-5161
C3893725	5223	5358	C3893725:3933-5161
C3894453	2149	3564	C3894453:2979-4208
C3894453	3689	4130	C3894453:2979-4208
C3894453	4269	4824	C3894453:2979-4208
C3894467	2767	2940	C3894467:3562-4791
C3894467	3012	3203	C3894467:3562-4791
C3894467	4452	5369	C3894467:3562-4791
C3894467	5372	5459	C3894467:3562-4791
C3894503	4586	5723	C3894503:5416-5965
C3894503	5726	5895	C3894503:5416-5965
C3894649	3342	3615	C3894649:3747-4976
C3894649	3617	4109	C3894649:3747-4976
C3894649	4112	4319	C3894649:3747-4976
C3894649	4322	4457	C3894649:3747-4976
C3894649	4592	4883	C3894649:3747-4976
C3894649	4937	5436	C3894649:3747-4976
C3894649	5437	5779	C3894649:3747-4976
C3894707	290	483	C3894707:104-1333
C3894707	495	698	C3894707:104-1333
C3894707	710	920	C3894707:104-1333
C3894707	925	1331	C3894707:104-1333
C3894707	1940	2158	C3894707:104-1333
C3894813	4629	5066	C3894813:5374-5968
C3894813	5139	5241	C3894813:5374-5968
C3894813	5244	5742	C3894813:5374-5968
C3895063	3036	3188	C3895063:3866-5781
C3895063	3191	4312	C3895063:3866-5781
C3895063	4316	5293	C3895063:3866-5781
C3895105	4173	4317	C3895105:4708-5936
C3895105	4368	4517	C3895105:4708-5936
C3895105	4528	4787	C3895105:4708-5936
C3895105	4928	5081	C3895105:4708-5936
C3895105	5363	5494	C3895105:4708-5936
C3895105	5568	5698	C3895105:4708-5936
C3895105	5703	5856	C3895105:4708-5936
C3895687	4870	5341	C3895687:4560-5789
C3895687	5480	5636	C3895687:4560-5789
C3895687	5640	5829	C3895687:4560-5789
C3895687	5830	5976	C3895687:4560-5789
C3896079	4359	4598	C3896079:5189-5980
C3896079	4614	5243	C3896079:5189-5980
C3896079	5244	5310	C3896079:5189-5980
C3896079	5314	5879	C3896079:5189-5980
C3896155	1286	1426	C3896155:2106-3334
C3896155	1431	1828	C3896155:2106-3334
C3896155	2206	2335	C3896155:2106-3334
C3896239	2716	3342	C3896239:3546-4774
C3896239	3361	3483	C3896239:3546-4774
C3896239	3486	3695	C3896239:3546-4774
C3896239	3696	3842	C3896239:3546-4774
C3896239	4131	4294	C3896239:3546-4774
C3896239	4296	4488	C3896239:3546-4774
C3896239	4491	4562	C3896239:3546-4774
C3896239	4841	4973	C3896239:3546-4774
C3896239	4981	5059	C3896239:3546-4774
C3896533	5	284	C3896533:232-1461;C3896533:1514-2743
C3896533	285	354	C3896533:232-1461;C3896533:1514-2743
C3896533	355	490	C3896533:232-1461;C3896533:1514-2743
C3896533	505	569	C3896533:232-1461;C3896533:1514-2743
C3896533	570	1328	C3896533:232-1461;C3896533:1514-2743
C3896533	1330	1400	C3896533:232-1461;C3896533:1514-2743
C3896533	1410	1540	C3896533:232-1461;C3896533:1514-2743
C3896533	1550	1763	C3896533:232-1461;C3896533:1514-2743
C3896533	1815	2179	C3896533:232-1461;C3896533:1514-2743
C3896533	2180	2514	C3896533:232-1461;C3896533:1514-2743
C3896533	2595	2889	C3896533:232-1461;C3896533:1514-2743
C3896533	2935	3018	C3896533:232-1461;C3896533:1514-2743
C3896533	3020	3150	C3896533:232-1461;C3896533:1514-2743
C3896533	3155	3226	C3896533:232-1461;C3896533:1514-2743
C3896533	3235	3575	C3896533:232-1461;C3896533:1514-2743
C3897009	3911	5047	C3897009:4741-5969
C3897009	5051	5183	C3897009:4741-5969
C3897009	5536	5957	C3897009:4741-5969
C3897115	3696	3844	C3897115:3916-5494
C3897115	4686	4899	C3897115:3916-5494
C3897115	4981	5990	C3897115:3916-5494
C3897121	2056	3552	C3897121:2631-3859
C3897121	3726	3904	C3897121:2631-3859
C3897121	3926	4249	C3897121:2631-3859
C3897121	4506	4671	C3897121:2631-3859
C3897483	345	707	C3897483:527-1756
C3897483	710	1042	C3897483:527-1756
C3897483	1045	1196	C3897483:527-1756
C3897483	1325	2546	C3897483:527-1756
C3897489	485	623	C3897489:733-1987
C3897489	645	1116	C3897489:733-1987
C3897489	1120	1269	C3897489:733-1987
C3897489	1395	1752	C3897489:733-1987
C3897489	1755	1893	C3897489:733-1987
C3897489	1905	2393	C3897489:733-1987
C3897489	2395	2663	C3897489:733-1987
C3897489	2675	2811	C3897489:733-1987
C3897561	160	1168	C3897561:0-335
C3897611	2334	2506	C3897611:1839-3068
C3897611	3344	3460	C3897611:1839-3068
C3897611	3464	3889	C3897611:1839-3068
C3897663	80	286	C3897663:82-1311
C3897663	295	482	C3897663:82-1311
C3897663	500	989	C3897663:82-1311
C3897663	995	1200	C3897663:82-1311
C3897663	1275	1395	C3897663:82-1311
C3897663	1410	1538	C3897663:82-1311
C3897663	1540	1685	C3897663:82-1311
C3897663	1695	1894	C3897663:82-1311
C3897663	1895	1967	C3897663:82-1311
C3897663	2045	2112	C3897663:82-1311
C3897693	3046	3124	C3897693:3386-4614
C3897693	3126	3848	C3897693:3386-4614
C3897693	4491	4777	C3897693:3386-4614
C3897693	4916	5437	C3897693:3386-4614
C3897707	3313	3445	C3897707:3913-5141
C3897707	3923	4057	C3897707:3913-5141
C3897707	4068	4154	C3897707:3913-5141
C3897707	4438	4612	C3897707:3913-5141
C3897707	4638	4863	C3897707:3913-5141
C3897707	5203	5423	C3897707:3913-5141
C3897707	5573	5786	C3897707:3913-5141
C3897735	4139	4638	C3897735:3724-4953
C3897735	4759	4899	C3897735:3724-4953
C3897735	5044	5259	C3897735:3724-4953
C3897943	2373	2452	C3897943:3203-4431
C3897943	2453	2521	C3897943:3203-4431
C3897943	2953	3490	C3897943:3203-4431
C3897943	3608	3889	C3897943:3203-4431
C3897943	4008	4203	C3897943:3203-4431
C3897943	4263	4426	C3897943:3203-4431
C3897943	4783	5263	C3897943:3203-4431
C3897951	3085	3277	C3897951:3795-5024
C3897951	3390	3553	C3897951:3795-5024
C3897951	3690	3858	C3897951:3795-5024
C3897951	4860	5393	C3897951:3795-5024
C3898037	535	1154	C3898037:1350-2578
C3898037	1430	1503	C3898037:1350-2578
C3898037	1515	1596	C3898037:1350-2578
C3898037	2140	2484	C3898037:1350-2578
C3898037	2495	2567	C3898037:1350-2578
C3898037	2575	2717	C3898037:1350-2578
C3898037	2805	2922	C3898037:1350-2578
C3898037	2925	3407	C3898037:1350-2578
C3898091	4124	4202	C3898091:4919-5999
C3898091	4224	4365	C3898091:4919-5999
C3898091	4459	4797	C3898091:4919-5999
C3898091	4809	5266	C3898091:4919-5999
C3898091	5469	5630	C3898091:4919-5999
C3898167	85	573	C3898167:754-1982
C3898167	795	1229	C3898167:754-1982
C3898167	1395	1586	C3898167:754-1982
C3898333	5	204	C3898333:745-1973
C3898333	355	523	C3898333:745-1973
C3898333	530	712	C3898333:745-1973
C3898333	785	994	C3898333:745-1973
C3898333	995	2619	C3898333:745-1973
C3898491	1052	1195	C3898491:1877-3105
C3898491	1267	1488	C3898491:1877-3105
C3898491	1542	1886	C3898491:1877-3105
C3898491	1957	2093	C3898491:1877-3105
C3898491	2097	2245	C3898491:1877-3105
C3898491	2447	3220	C3898491:1877-3105
C3898491	3222	3365	C3898491:1877-3105
C3898491	3367	3567	C3898491:1877-3105
C3898491	3577	3711	C3898491:1877-3105
C3898491	3792	3859	C3898491:1877-3105
C3898491	3862	3939	C3898491:1877-3105
C3898729	300	724	C3898729:1121-2350
C3898729	870	996	C3898729:1121-2350
C3898729	1010	1133	C3898729:1121-2350
C3898729	1485	2912	C3898729:1121-2350
C3898729	2920	3178	C3898729:1121-2350
C3898871	4748	5099	C3898871:5578-6006
C3898871	5108	5517	C3898871:5578-6006
C3898871	5518	5864	C3898871:5578-6006
C3898901	1791	1929	C3898901:2621-4181
C3898901	1931	2154	C3898901:2621-4181
C3898901	2441	2516	C3898901:2621-4181
C3898901	2521	2605	C3898901:2621-4181
C3898901	2726	2807	C3898901:2621-4181
C3898901	2811	2880	C3898901:2621-4181
C3898901	3026	3184	C3898901:2621-4181
C3898901	3426	3582	C3898901:2621-4181
C3898901	3771	3924	C3898901:2621-4181
C3898901	4006	4167	C3898901:2621-4181
C3898901	4196	5021	C3898901:2621-4181
C3898933	4639	4915	C3898933:5469-6007
C3898933	4929	5001	C3898933:5469-6007
C3898933	5009	5835	C3898933:5469-6007
C3899041	3026	3484	C3899041:3271-4500
C3899041	4046	4314	C3899041:3271-4500
C3899041	4316	4457	C3899041:3271-4500
C3899041	4466	4965	C3899041:3271-4500
C3899041	5026	5241	C3899041:3271-4500
C3899089	2280	2423	C3899089:3110-4338
C3899089	2440	3463	C3899089:3110-4338
C3899089	3795	3966	C3899089:3110-4338
C3899089	4035	4961	C3899089:3110-4338
C3899089	4980	5169	C3899089:3110-4338
C3899503	1646	2381	C3899503:1751-2980
C3899503	2486	3818	C3899503:1751-2980
C3899739	4970	5392	C3899739:5800-6014
C3899739	5395	5888	C3899739:5800-6014
C3899821	4790	4861	C3899821:5615-6015
C3899821	5775	5920	C3899821:5615-6015
C3899947	745	1030	C3899947:0-340
C3900171	3977	4940	C3900171:4797-6019
C3900171	5302	5364	C3900171:4797-6019
C3900171	5367	5786	C3900171:4797-6019
C3900377	130	901	C3900377:0-425
C3900377	905	1230	C3900377:0-425
C3900451	2801	2933	C3900451:3626-4854
C3900451	2936	3074	C3900451:3626-4854
C3900451	3076	3220	C3900451:3626-4854
C3900451	3221	3775	C3900451:3626-4854
C3900451	4001	4417	C3900451:3626-4854
C3900451	4751	4826	C3900451:3626-4854
C3900451	4876	5074	C3900451:3626-4854
C3900451	5111	5250	C3900451:3626-4854
C3900451	5326	5658	C3900451:3626-4854
C3900637	1456	1549	C3900637:1796-3025
C3900637	2251	2681	C3900637:1796-3025
C3900637	2756	3165	C3900637:1796-3025
C3900637	3266	3405	C3900637:1796-3025
C3900637	3411	3836	C3900637:1796-3025
C3900645	4470	4604	C3900645:5300-6023
C3900645	4610	4747	C3900645:5300-6023
C3900645	4765	5025	C3900645:5300-6023
C3900645	5035	5096	C3900645:5300-6023
C3900645	5100	5529	C3900645:5300-6023
C3900645	5530	6002	C3900645:5300-6023
C3900707	2716	3010	C3900707:3546-4775
C3900707	3011	3292	C3900707:3546-4775
C3900707	3351	3580	C3900707:3546-4775
C3900707	4306	4734	C3900707:3546-4775
C3900707	4736	4879	C3900707:3546-4775
C3900707	4881	5006	C3900707:3546-4775
C3900707	5016	5608	C3900707:3546-4775
C3900765	4126	4403	C3900765:4956-6024
C3900765	4486	4830	C3900765:4956-6024
C3900765	4831	5317	C3900765:4956-6024
C3900765	5336	5524	C3900765:4956-6024
C3900765	5631	6024	C3900765:4956-6024
C3900811	875	994	C3900811:1500-2728
C3900811	1035	1246	C3900811:1500-2728
C3900811	1475	1685	C3900811:1500-2728
C3900811	1835	2021	C3900811:1500-2728
C3900811	2220	2402	C3900811:1500-2728
C3900811	2550	2882	C3900811:1500-2728
C3900811	2915	2992	C3900811:1500-2728
C3900811	3005	3153	C3900811:1500-2728
C3900891	2135	2488	C3900891:2965-4193
C3900891	2490	2708	C3900891:2965-4193
C3900891	3135	3339	C3900891:2965-4193
C3900891	3705	3894	C3900891:2965-4193
C3900891	4115	5545	C3900891:2965-4193;C3900891:5812-6025
C3900891	5550	5622	C3900891:5812-6025
C3900891	5625	5965	C3900891:5812-6025
C3901091	1234	1411	C3901091:1334-2563;C3901091:3128-4357
C3901177	3880	4009	C3901177:4700-6028
C3901177	4015	4085	C3901177:4700-6028
C3901177	4095	4587	C3901177:4700-6028
C3901177	4855	5500	C3901177:4700-6028
C3901177	5525	6028	C3901177:4700-6028
C3901253	5	415	C3901253:0-1089
C3901253	430	573	C3901253:0-1089
C3901253	575	1045	C3901253:0-1089
C3901253	1050	1680	C3901253:0-1089
C3901253	1690	1896	C3901253:0-1089
C3901283	4488	4562	C3901283:5108-6029
C3901283	4563	4705	C3901283:5108-6029
C3901283	4843	4996	C3901283:5108-6029
C3901283	5133	5409	C3901283:5108-6029
C3901283	5678	5760	C3901283:5108-6029
C3901283	5763	5977	C3901283:5108-6029
C3901285	2004	2219	C3901285:2694-3923
C3901285	3504	3585	C3901285:2694-3923
C3901285	3589	3999	C3901285:2694-3923
C3901285	4004	4273	C3901285:2694-3923
C3901285	4289	4482	C3901285:2694-3923
C3901285	4484	4712	C3901285:2694-3923
C3901349	0	149	C3901349:0-206;C3901349:1666-2895
C3901349	155	274	C3901349:0-206;C3901349:1666-2895
C3901349	280	364	C3901349:0-206;C3901349:1666-2895
C3901349	365	551	C3901349:0-206;C3901349:1666-2895
C3901349	555	687	C3901349:0-206;C3901349:1666-2895
C3901349	695	972	C3901349:0-206;C3901349:1666-2895
C3901349	980	1112	C3901349:0-206;C3901349:1666-2895
C3901349	1115	2242	C3901349:0-206;C3901349:1666-2895
C3901349	2245	2313	C3901349:0-206;C3901349:1666-2895
C3901349	2320	2671	C3901349:0-206;C3901349:1666-2895
C3901349	2675	3216	C3901349:0-206;C3901349:1666-2895
C3901349	3220	3366	C3901349:0-206;C3901349:1666-2895
C3901349	3375	3639	C3901349:0-206;C3901349:1666-2895
C3901349	3645	3723	C3901349:0-206;C3901349:1666-2895
C3901397	4412	4746	C3901397:4952-6030
C3901397	4772	4960	C3901397:4952-6030
C3901397	4962	5112	C3901397:4952-6030
C3901397	5122	5189	C3901397:4952-6030
C3901397	5192	5526	C3901397:4952-6030
C3901397	5667	5809	C3901397:4952-6030
C3901397	5817	5946	C3901397:4952-6030
C3901397	5952	6028	C3901397:4952-6030
C3901445	2486	2683	C3901445:1396-2625
C3901445	2691	3206	C3901445:1396-2625
C3901445	3261	3456	C3901445:1396-2625
C3901673	785	1002	C3901673:1265-2494;C3901673:3999-5228
C3901673	1150	1275	C3901673:1265-2494;C3901673:3999-5228
C3901673	1715	2175	C3901673:1265-2494;C3901673:3999-5228
C3901673	2440	2553	C3901673:1265-2494;C3901673:3999-5228
C3901673	2555	3559	C3901673:1265-2494;C3901673:3999-5228
C3901673	5180	5455	C3901673:1265-2494;C3901673:3999-5228
C3901673	5530	6025	C3901673:1265-2494;C3901673:3999-5228
C3902051	4304	4526	C3902051:5129-6037
C3902051	4664	5152	C3902051:5129-6037
C3902051	5209	5434	C3902051:5129-6037
C3902051	5439	5502	C3902051:5129-6037
C3902051	5574	5644	C3902051:5129-6037
C3902051	5649	5907	C3902051:5129-6037
C3902051	5909	6037	C3902051:5129-6037
C3902071	150	554	C3902071:0-1172;C3902071:2137-3366
C3902071	645	915	C3902071:0-1172;C3902071:2137-3366
C3902071	1090	1218	C3902071:0-1172;C3902071:2137-3366
C3902071	1230	1346	C3902071:0-1172;C3902071:2137-3366
C3902071	1410	1597	C3902071:0-1172;C3902071:2137-3366
C3902071	1650	1731	C3902071:0-1172;C3902071:2137-3366
C3902071	1945	2009	C3902071:0-1172;C3902071:2137-3366
C3902071	2015	2082	C3902071:0-1172;C3902071:2137-3366
C3902071	2160	2226	C3902071:0-1172;C3902071:2137-3366
C3902071	2240	2372	C3902071:0-1172;C3902071:2137-3366
C3902071	2405	2486	C3902071:0-1172;C3902071:2137-3366
C3902071	2540	2611	C3902071:0-1172;C3902071:2137-3366
C3902071	2615	2764	C3902071:0-1172;C3902071:2137-3366
C3902071	2770	2844	C3902071:0-1172;C3902071:2137-3366
C3902071	2900	3047	C3902071:0-1172;C3902071:2137-3366
C3902071	3055	3201	C3902071:0-1172;C3902071:2137-3366
C3902071	3265	3336	C3902071:0-1172;C3902071:2137-3366
C3902071	3350	3519	C3902071:0-1172;C3902071:2137-3366
C3902071	3535	3633	C3902071:0-1172;C3902071:2137-3366
C3902079	4266	4336	C3902079:4396-5624
C3902079	4356	4419	C3902079:4396-5624
C3902079	4761	4830	C3902079:4396-5624
C3902079	4841	5108	C3902079:4396-5624
C3902079	5556	5914	C3902079:4396-5624
C3902145	1577	1722	C3902145:2387-3615
C3902145	1947	2169	C3902145:2387-3615
C3902145	2182	2727	C3902145:2387-3615
C3902145	3917	4442	C3902145:2387-3615
C3902257	3776	3980	C3902257:3441-5494
C3902257	3991	4175	C3902257:3441-5494
C3902257	4181	4381	C3902257:3441-5494
C3902257	4386	6039	C3902257:3441-5494
C3902553	4907	5046	C3902553:5702-6041
C3902553	5077	5288	C3902553:5702-6041
C3902553	5527	6017	C3902553:5702-6041
C3902657	300	383	C3902657:1124-2352
C3902657	635	1228	C3902657:1124-2352
C3902657	1430	1631	C3902657:1124-2352
C3902707	3983	4051	C3902707:4803-6031
C3902707	4058	4406	C3902707:4803-6031
C3902707	4553	4749	C3902707:4803-6031
C3902795	675	955	C3902795:1152-2380
C3902795	970	1099	C3902795:1152-2380
C3902795	1100	1654	C3902795:1152-2380
C3902795	1675	1818	C3902795:1152-2380
C3902795	1885	2003	C3902795:1152-2380
C3902795	2845	3212	C3902795:1152-2380
C3902819	145	283	C3902819:0-1192
C3902819	285	414	C3902819:0-1192
C3902819	775	1052	C3902819:0-1192
C3902819	1060	1331	C3902819:0-1192
C3902819	1335	1473	C3902819:0-1192
C3902819	1475	1967	C3902819:0-1192
C3903119	1410	1550	C3903119:825-3531
C3903119	1820	2106	C3903119:825-3531
C3903119	2445	2597	C3903119:825-3531
C3903119	2600	2752	C3903119:825-3531
C3903119	2790	3000	C3903119:825-3531
C3903119	3170	3329	C3903119:825-3531
C3903119	3330	3537	C3903119:825-3531
C3903119	4040	4330	C3903119:825-3531
C3903131	1425	1498	C3903131:2245-3473
C3903131	1555	1712	C3903131:2245-3473
C3903131	1950	2127	C3903131:2245-3473
C3903131	2205	2880	C3903131:2245-3473
C3903131	3305	3450	C3903131:2245-3473
C3903131	3885	4174	C3903131:2245-3473
C3903515	1565	3696	C3903515:405-1634;C3903515:1647-2876
C3903693	1296	1434	C3903693:2126-3355
C3903693	1436	1570	C3903693:2126-3355
C3903693	1741	1930	C3903693:2126-3355
C3903693	2016	2270	C3903693:2126-3355
C3903693	2666	2805	C3903693:2126-3355
C3903693	2936	3072	C3903693:2126-3355
C3903693	3081	3227	C3903693:2126-3355
C3903693	3291	3913	C3903693:2126-3355
C3903693	3926	4048	C3903693:2126-3355
C3903693	4121	4197	C3903693:2126-3355
C3903857	4284	4409	C3903857:5104-6054
C3903857	4414	5136	C3903857:5104-6054
C3903857	5214	5292	C3903857:5104-6054
C3903857	5299	5636	C3903857:5104-6054
C3903857	5644	5788	C3903857:5104-6054
C3904053	485	554	C3904053:640-1869
C3904053	555	644	C3904053:640-1869
C3904053	1070	1417	C3904053:640-1869
C3904169	696	1036	C3904169:1521-2749
C3904169	1051	1258	C3904169:1521-2749
C3904169	1266	1682	C3904169:1521-2749
C3904169	1686	1883	C3904169:1521-2749
C3904169	1886	2093	C3904169:1521-2749
C3904169	2096	2237	C3904169:1521-2749
C3904169	3231	3387	C3904169:1521-2749
C3904169	3391	3581	C3904169:1521-2749
C3904245	945	1941	C3904245:0-1123
C3904385	2511	2647	C3904385:3061-4290
C3904385	3086	3287	C3904385:3061-4290
C3904385	3706	3856	C3904385:3061-4290
C3904385	4121	4330	C3904385:3061-4290
C3904385	4421	4688	C3904385:3061-4290
C3904385	4831	5117	C3904385:3061-4290
C3904557	1993	2091	C3904557:2813-4042
C3904557	2448	2942	C3904557:2813-4042
C3904557	2963	3589	C3904557:2813-4042
C3904557	3618	4187	C3904557:2813-4042
C3904557	4253	4877	C3904557:2813-4042
C3904649	707	928	C3904649:1537-2765;C3904649:3438-4934
C3904649	957	1124	C3904649:1537-2765;C3904649:3438-4934
C3904649	1337	1691	C3904649:1537-2765;C3904649:3438-4934
C3904649	2607	2814	C3904649:1537-2765;C3904649:3438-4934
C3904649	2987	3101	C3904649:1537-2765;C3904649:3438-4934
C3904649	3362	3516	C3904649:1537-2765;C3904649:3438-4934
C3904649	3532	3690	C3904649:1537-2765;C3904649:3438-4934
C3904649	3772	3916	C3904649:1537-2765;C3904649:3438-4934
C3904649	4207	4360	C3904649:1537-2765;C3904649:3438-4934
C3904649	4487	4653	C3904649:1537-2765;C3904649:3438-4934
C3904649	4682	5376	C3904649:1537-2765;C3904649:3438-4934
C3904649	5392	5518	C3904649:1537-2765;C3904649:3438-4934
C3904649	5527	5760	C3904649:1537-2765;C3904649:3438-4934
C3905047	2017	2341	C3905047:2547-3775
C3905047	2392	2692	C3905047:2547-3775
C3905251	15	225	C3905251:214-1443
C3905251	1325	1664	C3905251:214-1443
C3905251	1670	1815	C3905251:214-1443
C3905251	1830	2244	C3905251:214-1443
C3905275	95	446	C3905275:834-2063
C3905275	495	913	C3905275:834-2063
C3905275	985	1195	C3905275:834-2063
C3905275	1215	1405	C3905275:834-2063
C3905275	1985	2316	C3905275:834-2063
C3905275	2370	2539	C3905275:834-2063
C3905275	2540	2740	C3905275:834-2063
C3905275	2800	2873	C3905275:834-2063
C3905479	2167	3314	C3905479:1267-2496
C3906145	1972	2050	C3906145:2792-4020
C3906145	2052	2324	C3906145:2792-4020
C3906729	1117	1194	C3906729:1947-3283
C3906729	1257	2413	C3906729:1947-3283
C3906729	2657	2847	C3906729:1947-3283
C3906795	4940	5289	C3906795:5750-6081
C3906795	5350	6058	C3906795:5750-6081
C3906997	1982	2411	C3906997:2812-4041
C3906997	2412	2642	C3906997:2812-4041
C3906997	2762	3126	C3906997:2812-4041
C3906997	3277	3461	C3906997:2812-4041
C3906997	3472	3814	C3906997:2812-4041
C3906997	3862	4071	C3906997:2812-4041
C3906997	4072	4282	C3906997:2812-4041
C3906997	4292	4477	C3906997:2812-4041
C3906997	4557	4808	C3906997:2812-4041
C3907125	2617	2802	C3907125:3192-4421
C3907125	2947	3240	C3907125:3192-4421
C3907125	3387	3601	C3907125:3192-4421
C3907125	3647	3797	C3907125:3192-4421
C3907125	4852	4916	C3907125:3192-4421
C3907125	4927	4998	C3907125:3192-4421
C3907125	5022	5097	C3907125:3192-4421
C3907305	669	815	C3907305:1394-3349
C3907305	819	934	C3907305:1394-3349
C3907305	1109	1359	C3907305:1394-3349
C3907305	1429	2545	C3907305:1394-3349
C3907305	2569	3058	C3907305:1394-3349
C3907305	3179	3337	C3907305:1394-3349
C3907305	3354	3886	C3907305:1394-3349
C3907305	3899	4185	C3907305:1394-3349
C3907359	435	713	C3907359:1193-2422
C3907359	715	803	C3907359:1193-2422
C3907359	865	1065	C3907359:1193-2422
C3907359	1080	1148	C3907359:1193-2422
C3907359	1150	1277	C3907359:1193-2422
C3907359	1280	1419	C3907359:1193-2422
C3907359	1625	1852	C3907359:1193-2422
C3907359	1855	2251	C3907359:1193-2422
C3907359	2295	3259	C3907359:1193-2422
C3907401	0	77	C3907401:207-1436
C3907401	215	765	C3907401:207-1436
C3907401	770	1679	C3907401:207-1436
C3907401	1905	2097	C3907401:207-1436
C3907401	2110	2235	C3907401:207-1436
C3907933	2884	3156	C3907933:3709-4937
C3907933	3159	3312	C3907933:3709-4937
C3907933	3319	3438	C3907933:3709-4937
C3907933	3449	3787	C3907933:3709-4937
C3907933	3934	4009	C3907933:3709-4937
C3907933	4019	4845	C3907933:3709-4937
C3907933	5059	5261	C3907933:3709-4937
C3907933	5404	5652	C3907933:3709-4937
C3908017	3724	3942	C3908017:4479-5707
C3908017	4139	4276	C3908017:4479-5707
C3908017	4284	4558	C3908017:4479-5707
C3908017	4564	4633	C3908017:4479-5707
C3908017	4634	4699	C3908017:4479-5707
C3908017	4999	5188	C3908017:4479-5707
C3908245	80	276	C3908245:250-1479
C3908245	290	487	C3908245:250-1479
C3908245	490	709	C3908245:250-1479
C3908245	710	1119	C3908245:250-1479
C3908245	1160	1251	C3908245:250-1479
C3908245	1295	1813	C3908245:250-1479
C3908245	1885	2295	C3908245:250-1479
C3908245	2455	2673	C3908245:3285-4513
C3908245	2685	2749	C3908245:3285-4513
C3908245	2750	3017	C3908245:3285-4513
C3908245	3150	3236	C3908245:3285-4513
C3908245	3350	3682	C3908245:3285-4513
C3908245	3760	4042	C3908245:3285-4513
C3908245	4050	4319	C3908245:3285-4513
C3908245	4335	4454	C3908245:3285-4513
C3908245	4460	4594	C3908245:3285-4513
C3908245	4735	4804	C3908245:3285-4513
C3908245	4810	5014	C3908245:3285-4513
C3908245	5025	5313	C3908245:3285-4513
C3908303	5	74	C3908303:0-609
C3908303	75	142	C3908303:0-609
C3908303	195	527	C3908303:0-609
C3908303	580	945	C3908303:0-609
C3908303	950	1430	C3908303:0-609
C3908395	2971	3806	C3908395:3801-5029
C3908395	3841	3992	C3908395:3801-5029
C3908395	4031	4465	C3908395:3801-5029
C3908395	4466	4808	C3908395:3801-5029
C3908395	4906	5307	C3908395:3801-5029
C3908395	5501	5833	C3908395:3801-5029
C3908455	1786	1948	C3908455:2066-3294
C3908455	3986	4128	C3908455:2066-3294
C3908565	1695	2968	C3908565:908-2137
C3908997	2172	2661	C3908997:3002-4230
C3908997	2667	2870	C3908997:3002-4230
C3908997	2877	3220	C3908997:3002-4230
C3908997	3642	3777	C3908997:3002-4230
C3909033	795	1221	C3909033:0-1034
C3909033	1265	1638	C3909033:0-1034
C3909073	3838	3907	C3909073:4668-5896
C3909073	5333	5550	C3909073:4668-5896
C3909073	5703	6049	C3909073:4668-5896
C3909073	6053	6103	C3909073:4668-5896
C3909183	205	351	C3909183:816-2045
C3909183	360	557	C3909183:816-2045
C3909183	570	638	C3909183:816-2045
C3909183	640	769	C3909183:816-2045
C3909183	1060	1174	C3909183:816-2045
C3909183	1180	1322	C3909183:816-2045
C3909183	1340	2886	C3909183:816-2045
C3909255	2400	2606	C3909255:1570-2799
C3909255	2765	3182	C3909255:1570-2799
C3909443	1392	1606	C3909443:2217-3446
C3909443	1607	1736	C3909443:2217-3446
C3909443	2632	2807	C3909443:2217-3446
C3909443	2967	4102	C3909443:2217-3446
C3909443	4197	4276	C3909443:2217-3446
C3909463	3956	4390	C3909463:4786-6014
C3909463	4396	4585	C3909463:4786-6014
C3909463	4586	5159	C3909463:4786-6014
C3909463	5236	5369	C3909463:4786-6014
C3909463	5376	5515	C3909463:4786-6014
C3909463	5656	6056	C3909463:4786-6014
C3909467	2327	2480	C3909467:2942-4954
C3909467	2537	2739	C3909467:2942-4954
C3909467	2742	2993	C3909467:2942-4954
C3909467	3127	3315	C3909467:2942-4954
C3909467	3322	3509	C3909467:2942-4954
C3909467	3542	3815	C3909467:2942-4954
C3909467	3872	4203	C3909467:2942-4954
C3909467	4422	5036	C3909467:2942-4954
C3909655	2979	3182	C3909655:3809-5038
C3909655	3329	3490	C3909655:3809-5038
C3909655	3964	4101	C3909655:3809-5038
C3909655	4104	4328	C3909655:3809-5038
C3909655	4524	4736	C3909655:3809-5038
C3909655	4869	5023	C3909655:3809-5038
C3909655	5044	5113	C3909655:3809-5038
C3909655	5189	5333	C3909655:3809-5038
C3909911	775	1097	C3909911:516-1745
C3909911	1105	1393	C3909911:516-1745
C3909911	1395	1470	C3909911:516-1745
C3909911	1515	2427	C3909911:516-1745
C3909911	2500	2577	C3909911:516-1745
C3909977	3288	3446	C3909977:4118-5346
C3909977	3448	3791	C3909977:4118-5346
C3909977	3793	3939	C3909977:4118-5346
C3909977	3988	4452	C3909977:4118-5346
C3909977	4668	4963	C3909977:4118-5346
C3909977	5068	5201	C3909977:4118-5346
C3910021	4098	4163	C3910021:4928-6112
C3910021	4328	4448	C3910021:4928-6112
C3910021	4518	5162	C3910021:4928-6112
C3910021	5418	5552	C3910021:4928-6112
C3910021	5563	5635	C3910021:4928-6112
C3910021	5688	5915	C3910021:4928-6112
C3910135	2450	2535	C3910135:481-1710
C3910261	2269	3346	C3910261:3099-4327
C3910261	3504	3699	C3910261:3099-4327
C3910261	3744	4152	C3910261:3099-4327
C3910261	4274	4397	C3910261:3099-4327
C3910261	4414	4582	C3910261:3099-4327
C3910261	4584	4719	C3910261:3099-4327
C3910865	3106	3276	C3910865:3216-4445
C3910865	4881	5075	C3910865:3216-4445
C3910865	5156	5265	C3910865:3216-4445
C3910973	765	1027	C3910973:436-1664;C3910973:2173-3401
C3910973	2510	2716	C3910973:436-1664;C3910973:2173-3401
C3910973	3130	3306	C3910973:436-1664;C3910973:2173-3401
C3911199	1715	1925	C3911199:2535-3763
C3911199	1930	2062	C3911199:2535-3763
C3911199	2065	2480	C3911199:2535-3763
C3911199	2485	2554	C3911199:2535-3763
C3911199	2620	2826	C3911199:2535-3763
C3911199	2835	3043	C3911199:2535-3763
C3911199	3315	3463	C3911199:2535-3763
C3911199	3610	3895	C3911199:2535-3763
C3911199	3945	4148	C3911199:2535-3763
C3911199	4365	4509	C3911199:2535-3763
C3911829	4527	4733	C3911829:5347-6129
C3911829	4737	4863	C3911829:5347-6129
C3911829	4867	5016	C3911829:5347-6129
C3911829	5022	5641	C3911829:5347-6129
C3911829	5642	5844	C3911829:5347-6129
C3911829	5847	5928	C3911829:5347-6129
C3911829	5987	6121	C3911829:5347-6129
C3911919	4259	4464	C3911919:4284-5513
C3911919	4529	4820	C3911919:4284-5513
C3911919	5239	5318	C3911919:4284-5513
C3911919	5319	5735	C3911919:4284-5513
C3911919	5739	6130	C3911919:4284-5513
C3911971	1703	1859	C3911971:2463-3691
C3911971	1928	2116	C3911971:2463-3691
C3911971	2263	2412	C3911971:2463-3691
C3911971	2418	2488	C3911971:2463-3691
C3911971	2518	3120	C3911971:2463-3691
C3911971	3333	3546	C3911971:2463-3691
C3911971	3783	4410	C3911971:2463-3691
C3912549	3327	3539	C3912549:3787-5016
C3912549	3707	3878	C3912549:3787-5016
C3912549	3937	4155	C3912549:3787-5016
C3912549	4342	4513	C3912549:3787-5016
C3912549	4567	5338	C3912549:3787-5016
C3912549	5367	5787	C3912549:3787-5016
C3912717	3389	3616	C3912717:4219-5447
C3912717	3619	3689	C3912717:4219-5447
C3912717	3739	4234	C3912717:4219-5447
C3912717	4319	4584	C3912717:4219-5447
C3912717	4589	4725	C3912717:4219-5447
C3912717	5139	5273	C3912717:4219-5447
C3912717	5379	6137	C3912717:4219-5447
C3912855	1067	1273	C3912855:1572-2800
C3912855	1507	1655	C3912855:1572-2800
C3912855	2202	2363	C3912855:1572-2800
C3912855	3122	3637	C3912855:1572-2800
C3912873	155	427	C3912873:0-617
C3912873	775	1277	C3912873:0-617
C3912873	1295	1440	C3912873:0-617
C3913149	65	148	C3913149:98-1327
C3913149	150	346	C3913149:98-1327
C3913149	355	635	C3913149:98-1327
C3913149	640	830	C3913149:98-1327
C3913149	835	1332	C3913149:98-1327
C3913149	1340	1531	C3913149:98-1327
C3913149	1535	1607	C3913149:98-1327
C3913149	1620	2161	C3913149:98-1327
C3913281	617	729	C3913281:1402-2970;C3913281:3090-4319
C3913281	872	1013	C3913281:1402-2970;C3913281:3090-4319
C3913281	1132	1311	C3913281:1402-2970;C3913281:3090-4319
C3913281	1412	1758	C3913281:1402-2970;C3913281:3090-4319
C3913281	1902	2129	C3913281:1402-2970;C3913281:3090-4319
C3913281	2302	2503	C3913281:1402-2970;C3913281:3090-4319
C3913281	2537	3030	C3913281:1402-2970;C3913281:3090-4319
C3913281	3237	3394	C3913281:1402-2970;C3913281:3090-4319
C3913281	3637	3967	C3913281:1402-2970;C3913281:3090-4319
C3913281	4012	4183	C3913281:1402-2970;C3913281:3090-4319
C3913281	4242	5158	C3913281:1402-2970;C3913281:3090-4319
C3913311	2374	2566	C3913311:3004-4896
C3913311	2569	2743	C3913311:3004-4896
C3913311	2859	3074	C3913311:3004-4896
C3913311	3139	3278	C3913311:3004-4896
C3913311	3289	3436	C3913311:3004-4896
C3913311	3494	4063	C3913311:3004-4896
C3913311	4079	4852	C3913311:3004-4896
C3913311	4959	5268	C3913311:3004-4896
C3913495	140	498	C3913495:0-1094
C3913495	1005	1213	C3913495:0-1094
C3913495	1300	1636	C3913495:0-1094
C3913575	2872	3628	C3913575:3347-4575
C3913575	3712	3844	C3913575:3347-4575
C3913575	3867	4004	C3913575:3347-4575
C3913575	5037	5220	C3913575:3347-4575
C3913589	3396	3626	C3913589:3386-4615
C3913589	4026	4170	C3913589:3386-4615
C3913589	4306	4458	C3913589:3386-4615
C3913589	4466	4590	C3913589:3386-4615
C3913589	4596	4665	C3913589:3386-4615
C3913589	4676	5150	C3913589:3386-4615
C3913897	2864	2935	C3913897:3614-4842
C3913897	2939	3275	C3913897:3614-4842
C3913897	3279	3358	C3913897:3614-4842
C3913897	3389	4049	C3913897:3614-4842
C3913897	4114	4607	C3913897:3614-4842
C3913897	4904	5191	C3913897:3614-4842
C3914003	4454	4663	C3914003:5284-6149
C3914003	4684	4876	C3914003:5284-6149
C3914003	4944	5533	C3914003:5284-6149
C3914125	2391	3367	C3914125:3221-4449
C3914125	3391	3653	C3914125:3221-4449
C3914125	3861	4204	C3914125:3221-4449
C3914125	4371	4509	C3914125:3221-4449
C3914141	1521	1815	C3914141:2351-3579
C3914141	1816	1890	C3914141:2351-3579
C3914141	1891	2363	C3914141:2351-3579
C3914141	2366	2500	C3914141:2351-3579
C3914141	2501	2640	C3914141:2351-3579
C3914141	2651	3004	C3914141:2351-3579
C3914141	3156	3418	C3914141:2351-3579
C3914141	3576	3944	C3914141:2351-3579
C3914141	4276	4408	C3914141:2351-3579
C3914229	2210	2280	C3914229:2830-4059
C3914229	2290	2374	C3914229:2830-4059
C3914229	2870	3047	C3914229:2830-4059
C3914229	3560	4669	C3914229:2830-4059
C3914401	5363	5533	C3914401:5423-6153
C3914401	5618	5843	C3914401:5423-6153
C3914675	1381	1501	C3914675:2191-3420
C3914675	1511	1660	C3914675:2191-3420
C3914675	1721	1998	C3914675:2191-3420
C3914675	2011	2126	C3914675:2191-3420
C3914675	2221	3540	C3914675:2191-3420
C3914675	3566	3643	C3914675:2191-3420
C3914875	2308	2387	C3914875:3138-4367
C3914875	2458	2587	C3914875:3138-4367
C3914875	2913	3086	C3914875:3138-4367
C3914875	3163	3355	C3914875:3138-4367
C3914875	3533	3798	C3914875:3138-4367
C3914875	4083	4372	C3914875:3138-4367
C3914875	4433	5095	C3914875:3138-4367
C3914991	750	1182	C3914991:600-1829
C3914991	1270	2661	C3914991:600-1829
C3915433	5220	5422	C3915433:5775-6163
C3915433	5425	5570	C3915433:5775-6163
C3915433	5580	5859	C3915433:5775-6163
C3915435	1270	1662	C3915435:670-1899
C3915435	1680	2335	C3915435:670-1899
C3915435	2360	2722	C3915435:670-1899
C3915641	1437	1511	C3915641:2267-3495
C3915641	1512	1584	C3915641:2267-3495
C3915641	1587	1870	C3915641:2267-3495
C3915641	1872	2356	C3915641:2267-3495
C3915641	2367	2489	C3915641:2267-3495
C3915641	2502	2696	C3915641:2267-3495
C3915641	2702	2986	C3915641:2267-3495
C3915641	2987	3061	C3915641:2267-3495
C3915641	3472	3625	C3915641:2267-3495
C3915641	3627	3693	C3915641:2267-3495
C3915641	3697	3953	C3915641:2267-3495
C3915641	3967	4172	C3915641:2267-3495
C3915641	4177	4323	C3915641:2267-3495
C3915999	155	710	C3915999:678-1906
C3915999	715	844	C3915999:678-1906
C3915999	845	1184	C3915999:678-1906
C3915999	1230	1409	C3915999:678-1906
C3915999	1835	2302	C3915999:678-1906
C3915999	2395	2744	C3915999:678-1906
C3916065	10	622	C3916065:0-219
C3916065	625	765	C3916065:0-219
C3916065	840	1052	C3916065:0-219
C3916155	3107	3683	C3916155:3727-4955
C3916155	3687	3943	C3916155:3727-4955
C3916155	4647	4813	C3916155:3727-4955
C3916799	1484	1622	C3916799:2239-3468
C3916799	2049	2549	C3916799:2239-3468
C3916799	2604	2963	C3916799:2239-3468
C3916799	3024	3163	C3916799:2239-3468
C3916799	3519	3928	C3916799:2239-3468
C3916799	3929	4228	C3916799:2239-3468
C3916889	975	1064	C3916889:0-230
C3916993	4043	4187	C3916993:4858-6087
C3916993	4288	4446	C3916993:4858-6087
C3916993	4603	5667	C3916993:4858-6087
C3916993	5933	6087	C3916993:4858-6087
C3917189	4799	4883	C3917189:5559-6179
C3917189	4884	5377	C3917189:5559-6179
C3917189	5789	6012	C3917189:5559-6179
C3917267	908	1075	C3917267:1208-2437
C3917267	1378	1629	C3917267:1208-2437
C3917267	1983	2262	C3917267:1208-2437
C3917267	2623	3268	C3917267:1208-2437
C3917333	2048	2165	C3917333:2858-4086
C3917333	2183	2251	C3917333:2858-4086
C3917333	2478	2617	C3917333:2858-4086
C3917333	2628	3779	C3917333:2858-4086
C3917333	3913	4612	C3917333:2858-4086
C3917333	4613	4921	C3917333:2858-4086
C3917605	1033	1175	C3917605:1298-2527
C3917605	1183	1304	C3917605:1298-2527
C3917605	1608	2072	C3917605:1298-2527
C3917605	2078	2510	C3917605:1298-2527
C3917605	2588	3345	C3917605:1298-2527
C3918151	1352	1510	C3918151:2182-3411
C3918151	3632	4244	C3918151:2182-3411
C3918171	4338	4416	C3918171:5168-6188
C3918171	4418	4492	C3918171:5168-6188
C3918171	4498	5319	C3918171:5168-6188
C3918171	5328	5392	C3918171:5168-6188
C3918171	5398	5760	C3918171:5168-6188
C3918171	5773	6188	C3918171:5168-6188
C3918193	155	988	C3918193:0-176
C3918273	20	164	C3918273:845-2073
C3918273	295	376	C3918273:845-2073
C3918273	380	505	C3918273:845-2073
C3918273	1185	1310	C3918273:845-2073
C3918273	1360	1517	C3918273:845-2073
C3918273	1725	1959	C3918273:845-2073
C3918273	1980	2233	C3918273:845-2073
C3918393	4846	4989	C3918393:5676-6190
C3918393	5001	5338	C3918393:5676-6190
C3918393	5406	5756	C3918393:5676-6190
C3918399	155	351	C3918399:277-1506
C3918399	435	556	C3918399:277-1506
C3918399	1160	1703	C3918399:277-1506
C3918399	1710	1782	C3918399:277-1506
C3918399	1785	1853	C3918399:277-1506
C3918399	1860	1982	C3918399:277-1506
C3918399	2120	2328	C3918399:277-1506
C3918477	240	360	C3918477:1046-2275
C3918477	365	776	C3918477:1046-2275
C3918477	920	1097	C3918477:1046-2275
C3918477	1490	1642	C3918477:1046-2275
C3918477	2185	2342	C3918477:1046-2275
C3918477	2550	2848	C3918477:1046-2275
C3918477	2970	3109	C3918477:1046-2275
C3918587	5	1106	C3918587:39-1268
C3918587	1115	1628	C3918587:39-1268
C3918587	1635	2071	C3918587:39-1268
C3918601	5	501	C3918601:0-559
C3918601	625	1255	C3918601:0-559
C3918601	1260	1396	C3918601:0-559
C3918755	2709	3001	C3918755:3484-4712
C3918755	3054	3147	C3918755:3484-4712
C3918755	3184	3334	C3918755:3484-4712
C3918755	3364	3496	C3918755:3484-4712
C3918755	3499	3663	C3918755:3484-4712
C3918755	3699	3771	C3918755:3484-4712
C3918755	3774	3855	C3918755:3484-4712
C3918755	4184	4741	C3918755:3484-4712
C3918755	4799	5418	C3918755:3484-4712
C3918827	1156	1225	C3918827:1916-3145
C3918827	1226	1456	C3918827:1916-3145
C3918827	2156	2414	C3918827:1916-3145
C3918827	2421	3183	C3918827:1916-3145
C3918827	3206	3605	C3918827:1916-3145
C3918885	3940	4278	C3918885:4470-5698
C3919049	856	926	C3919049:1671-3884
C3919049	1311	1475	C3919049:1671-3884
C3919049	1521	1697	C3919049:1671-3884
C3919049	2146	2336	C3919049:1671-3884
C3919049	2551	2924	C3919049:1671-3884
C3919049	3001	3483	C3919049:1671-3884
C3919049	3561	4701	C3919049:1671-3884
C3919151	1855	2551	C3919151:2685-4599
C3919151	3675	4227	C3919151:2685-4599
C3919151	4310	4461	C3919151:2685-4599
C3919151	4505	4670	C3919151:2685-4599
C3919151	4730	4930	C3919151:2685-4599
C3919151	4935	5077	C3919151:2685-4599
C3919195	600	723	C3919195:1128-2357
C3919195	1070	1673	C3919195:1128-2357
C3919195	2270	2787	C3919195:1128-2357
C3919195	3070	3190	C3919195:1128-2357
C3919605	10	141	C3919605:0-220
C3919605	305	450	C3919605:0-220
C3919641	2731	3360	C3919641:3541-4770
C3919641	3411	3690	C3919641:3541-4770
C3919641	3711	3914	C3919641:3541-4770
C3919641	3921	4109	C3919641:3541-4770
C3919641	4201	4407	C3919641:3541-4770
C3919641	4411	5180	C3919641:3541-4770
C3919641	5181	5584	C3919641:3541-4770
C3919701	4173	4646	C3919701:3353-5371
C3919701	4668	4855	C3919701:3353-5371
C3919701	4893	5078	C3919701:3353-5371
C3919701	5183	5363	C3919701:3353-5371
C3919701	5518	5764	C3919701:3353-5371
C3919701	5813	5984	C3919701:3353-5371
C3919717	4688	4756	C3919717:5448-6203
C3919717	4758	4828	C3919717:5448-6203
C3919717	4843	4971	C3919717:5448-6203
C3919717	4973	5187	C3919717:5448-6203
C3919717	5248	5328	C3919717:5448-6203
C3919717	5333	5677	C3919717:5448-6203
C3919797	3115	3322	C3919797:3565-4794
C3919797	3615	3768	C3919797:3565-4794
C3919849	2200	2320	C3919849:2940-4169
C3919849	3505	3774	C3919849:2940-4169
C3919849	3775	3916	C3919849:2940-4169
C3919849	3925	4129	C3919849:2940-4169
C3919849	4135	4705	C3919849:2940-4169
C3919909	3642	3705	C3919909:4472-6205
C3919909	3712	3987	C3919909:4472-6205
C3919909	4082	5255	C3919909:4472-6205
C3919909	5317	5613	C3919909:4472-6205
C3919909	5677	5784	C3919909:4472-6205
C3919909	5792	5858	C3919909:4472-6205
C3919909	5877	6205	C3919909:4472-6205
C3920213	2845	2917	C3920213:3660-4888
C3920213	2920	3048	C3920213:3660-4888
C3920213	3050	3388	C3920213:3660-4888
C3920213	3395	3466	C3920213:3660-4888
C3920213	3470	3740	C3920213:3660-4888
C3920213	3760	4024	C3920213:3660-4888
C3920213	4025	4375	C3920213:3660-4888
C3920213	4460	4573	C3920213:3660-4888
C3920213	4580	4657	C3920213:3660-4888
C3920213	4865	4997	C3920213:3660-4888
C3920605	3333	3538	C3920605:3018-4246
C3920605	3588	3738	C3920605:3018-4246
C3920605	3798	4270	C3920605:3018-4246
C3920605	4293	5067	C3920605:3018-4246
C3920687	1089	1365	C3920687:1909-3137
C3920687	1379	1846	C3920687:1909-3137
C3920687	1854	2416	C3920687:1909-3137
C3920687	2449	2594	C3920687:1909-3137
C3920687	2599	3562	C3920687:1909-3137
C3920687	3579	3839	C3920687:1909-3137
C3920687	3864	3934	C3920687:1909-3137
C3921013	1634	1894	C3921013:1409-2638
C3921013	1989	2197	C3921013:1409-2638
C3921013	2204	2852	C3921013:1409-2638
C3921013	2899	3128	C3921013:1409-2638
C3921013	3159	3355	C3921013:1409-2638
C3921067	625	759	C3921067:301-2306
C3921067	785	935	C3921067:301-2306
C3921067	1025	1999	C3921067:301-2306
C3921067	2060	2681	C3921067:301-2306
C3921067	2770	3053	C3921067:301-2306
C3921139	3921	3987	C3921139:4751-5979
C3921139	3991	4355	C3921139:4751-5979
C3921139	4361	4477	C3921139:4751-5979
C3921139	4481	4927	C3921139:4751-5979
C3921139	4971	5097	C3921139:4751-5979
C3921139	5101	5609	C3921139:4751-5979
C3921139	5641	5939	C3921139:4751-5979
C3921139	5941	6158	C3921139:4751-5979
C3921883	3662	3874	C3921883:4282-5510
C3921883	3877	4024	C3921883:4282-5510
C3921883	4032	4219	C3921883:4282-5510
C3921883	4232	4514	C3921883:4282-5510
C3921883	5062	5351	C3921883:4282-5510
C3921883	5507	6197	C3921883:4282-5510
C3921897	3885	3954	C3921897:4565-5793
C3921897	3955	4088	C3921897:4565-5793
C3922079	1955	2083	C3922079:2321-3550
C3922079	2105	4244	C3922079:2321-3550
C3922079	4310	4379	C3922079:2321-3550
C3922089	2185	2324	C3922089:3010-4409
C3922089	2330	3083	C3922089:3010-4409
C3922089	3095	3176	C3922089:3010-4409
C3922089	3180	3296	C3922089:3010-4409
C3922089	3300	3369	C3922089:3010-4409
C3922089	3390	3645	C3922089:3010-4409
C3922089	3650	4227	C3922089:3010-4409
C3922089	4325	4657	C3922089:3010-4409
C3922089	5000	5221	C3922089:3010-4409
C3922189	2318	2517	C3922189:2428-3657
C3922189	2688	4209	C3922189:2428-3657
C3922189	4273	4493	C3922189:2428-3657
C3922751	155	782	C3922751:0-360
C3922751	785	914	C3922751:0-360
C3922751	990	1197	C3922751:0-360
C3922805	4311	4602	C3922805:4786-6014
C3922805	4726	4869	C3922805:4786-6014
C3922805	5021	5517	C3922805:4786-6014
C3922903	1796	1935	C3922903:2116-3344
C3922903	1936	2194	C3922903:2116-3344
C3922903	2451	2572	C3922903:2116-3344
C3922903	2586	2784	C3922903:2116-3344
C3922903	2826	3027	C3922903:2116-3344
C3922903	3126	3550	C3922903:2116-3344
C3922903	3671	4178	C3922903:2116-3344
C3923253	2684	3101	C3923253:3304-4532
C3923253	3119	3244	C3923253:3304-4532
C3923253	3259	3379	C3923253:3304-4532
C3923253	3464	3539	C3923253:3304-4532
C3923253	3544	3656	C3923253:3304-4532
C3923253	3659	3776	C3923253:3304-4532
C3923253	4169	4305	C3923253:3304-4532
C3923253	4369	4532	C3923253:3304-4532
C3923253	4574	4782	C3923253:3304-4532
C3923285	645	709	C3923285:1475-2704
C3923285	725	1011	C3923285:1475-2704
C3923285	1015	1142	C3923285:1475-2704
C3923285	1205	1626	C3923285:1475-2704
C3923285	1775	1909	C3923285:1475-2704
C3923285	2860	3043	C3923285:1475-2704
C3923285	3185	3338	C3923285:1475-2704
C3923451	869	1353	C3923451:1474-2703;C3923451:2789-4018
C3923451	1504	1845	C3923451:1474-2703;C3923451:2789-4018
C3923451	1849	1983	C3923451:1474-2703;C3923451:2789-4018
C3923451	1984	2056	C3923451:1474-2703;C3923451:2789-4018
C3923451	2059	2125	C3923451:1474-2703;C3923451:2789-4018
C3923451	2184	2396	C3923451:1474-2703;C3923451:2789-4018
C3923451	2409	2613	C3923451:1474-2703;C3923451:2789-4018
C3923451	2624	3038	C3923451:1474-2703;C3923451:2789-4018
C3923451	3174	3536	C3923451:1474-2703;C3923451:2789-4018
C3923451	3604	3725	C3923451:1474-2703;C3923451:2789-4018
C3923451	3769	4325	C3923451:1474-2703;C3923451:2789-4018
C3923525	2015	2087	C3923525:2845-4940
C3923525	2105	2166	C3923525:2845-4940
C3923525	2310	2792	C3923525:2845-4940
C3923525	3145	3216	C3923525:2845-4940
C3923525	3220	3341	C3923525:2845-4940
C3923525	3435	3554	C3923525:2845-4940
C3923525	3560	3624	C3923525:2845-4940
C3923525	3695	3912	C3923525:2845-4940
C3923525	3915	4049	C3923525:2845-4940
C3923525	4135	4620	C3923525:2845-4940
C3923525	4625	4813	C3923525:2845-4940
C3923525	4825	5117	C3923525:2845-4940
C3923525	5250	5391	C3923525:2845-4940
C3923689	205	903	C3923689:751-1979
C3923689	995	1273	C3923689:751-1979
C3923689	1275	1537	C3923689:751-1979
C3923689	1820	1978	C3923689:751-1979
C3923689	2530	2722	C3923689:751-1979
C3923689	2725	2812	C3923689:751-1979
C3923695	3247	3655	C3923695:3777-5005
C3923695	3662	4305	C3923695:3777-5005
C3923695	4387	4648	C3923695:3777-5005
C3923809	4332	4990	C3923809:4847-6075
C3924113	4009	4116	C3924113:4719-5948
C3924113	4139	4216	C3924113:4719-5948
C3924113	5539	5673	C3924113:4719-5948
C3924113	5884	6018	C3924113:4719-5948
C3924113	6019	6091	C3924113:4719-5948
C3924113	6094	6170	C3924113:4719-5948
C3924113	6174	6243	C3924113:4719-5948
C3924319	2100	2259	C3924319:2250-3478
C3924769	5630	5705	C3924769:5830-6249
C3924769	5710	5840	C3924769:5830-6249
C3924769	5855	5981	C3924769:5830-6249
C3924769	5990	6205	C3924769:5830-6249
C3924813	3068	3255	C3924813:3598-4842
C3924813	3488	3675	C3924813:3598-4842
C3924813	3958	4747	C3924813:3598-4842
C3924813	4748	5075	C3924813:3598-4842
C3924813	5078	5370	C3924813:3598-4842
C3924813	5373	5652	C3924813:3598-4842
C3924993	10	129	C3924993:283-1512
C3924993	135	269	C3924993:283-1512
C3924993	280	695	C3924993:283-1512
C3924993	780	1132	C3924993:283-1512
C3924993	1275	2322	C3924993:283-1512
C3925051	25	98	C3925051:853-2082
C3925051	100	378	C3925051:853-2082
C3925051	380	665	C3925051:853-2082
C3925051	840	1388	C3925051:853-2082
C3925051	1575	2611	C3925051:853-2082
C3925051	2650	2920	C3925051:853-2082
C3925103	1120	1189	C3925103:1740-2969
C3925103	1190	1344	C3925103:1740-2969
C3925103	1775	1934	C3925103:1740-2969
C3925103	1935	2270	C3925103:1740-2969
C3925103	2355	2545	C3925103:1740-2969
C3925103	2615	2822	C3925103:1740-2969
C3925103	2825	3052	C3925103:1740-2969
C3925103	3125	3536	C3925103:1740-2969
C3925103	3665	3803	C3925103:1740-2969
C3925355	2540	2822	C3925355:3295-4524
C3925355	3025	3173	C3925355:3295-4524
C3925355	3175	3651	C3925355:3295-4524
C3925355	3655	3792	C3925355:3295-4524
C3925355	3995	4135	C3925355:3295-4524
C3925355	4165	4423	C3925355:3295-4524
C3925355	4425	4697	C3925355:3295-4524
C3925355	4755	5187	C3925355:3295-4524
C3925355	5215	5341	C3925355:3295-4524
C3925561	0	77	C3925561:0-146
C3925561	85	496	C3925561:0-146
C3925561	505	623	C3925561:0-146
C3925561	625	916	C3925561:0-146
C3925731	290	485	C3925731:0-470;C3925731:1194-2423
C3925731	615	829	C3925731:0-470;C3925731:1194-2423
C3925731	1395	1537	C3925731:0-470;C3925731:1194-2423
C3925731	1595	1749	C3925731:0-470;C3925731:1194-2423
C3925731	1810	1975	C3925731:0-470;C3925731:1194-2423
C3925731	2075	2292	C3925731:0-470;C3925731:1194-2423
C3925731	3175	3256	C3925731:0-470;C3925731:1194-2423
C3925741	1218	2105	C3925741:1238-3352
C3925741	2313	2456	C3925741:1238-3352
C3925741	2458	3714	C3925741:1238-3352
C3925741	3718	3921	C3925741:1238-3352
C3925925	3422	3484	C3925925:4252-5480
C3925925	3577	4051	C3925925:4252-5480
C3925925	4132	4756	C3925925:4252-5480
C3925925	4842	5174	C3925925:4252-5480
C3925925	5637	5822	C3925925:4252-5480
C3926153	2566	2836	C3926153:1966-3194
C3926153	3586	3746	C3926153:1966-3194
C3926355	600	662	C3926355:1039-2268
C3926355	675	789	C3926355:1039-2268
C3926355	795	864	C3926355:1039-2268
C3926355	865	1072	C3926355:1039-2268
C3926355	1145	1348	C3926355:1039-2268
C3926355	1555	1704	C3926355:1039-2268
C3926355	2125	2663	C3926355:1039-2268
C3926355	2750	3014	C3926355:1039-2268
C3926493	0	141	C3926493:539-2784
C3926493	365	565	C3926493:539-2784
C3926493	1835	2064	C3926493:539-2784
C3926493	2195	2276	C3926493:539-2784
C3926493	2280	2473	C3926493:539-2784
C3926493	2545	3377	C3926493:539-2784
C3926651	2629	2778	C3926651:3459-4688
C3926651	2784	2923	C3926651:3459-4688
C3926651	2929	3120	C3926651:3459-4688
C3926651	3189	3604	C3926651:3459-4688
C3926651	3769	4534	C3926651:3459-4688
C3926651	4589	4656	C3926651:3459-4688
C3926651	4659	4807	C3926651:3459-4688
C3926651	4814	5093	C3926651:3459-4688
C3926651	5094	5501	C3926651:3459-4688
C3926839	40	292	C3926839:0-143
C3926839	335	401	C3926839:0-143
C3926839	405	708	C3926839:0-143
C3926839	710	795	C3926839:0-143
C3927039	240	309	C3927039:1059-2288
C3927039	310	926	C3927039:1059-2288
C3927039	1490	1640	C3927039:1059-2288
C3927039	1650	2278	C3927039:1059-2288
C3927039	2280	3106	C3927039:1059-2288
C3927213	4570	5773	C3927213:3755-4984
C3927241	760	949	C3927241:787-2015
C3927241	1280	1456	C3927241:787-2015
C3927241	1895	2089	C3927241:787-2015
C3927241	2590	2802	C3927241:787-2015
C3927313	350	526	C3927313:156-1385
C3927313	575	726	C3927313:156-1385
C3927313	1435	1564	C3927313:156-1385
C3927443	1240	2216	C3927443:722-1951
C3927443	2415	2503	C3927443:722-1951
C3927509	3999	4770	C3927509:4829-6057
C3927509	4779	5338	C3927509:4829-6057
C3927509	5339	5551	C3927509:4829-6057
C3927509	5554	5678	C3927509:4829-6057
C3927509	5689	5961	C3927509:4829-6057
C3927509	5964	6173	C3927509:4829-6057
C3927509	6174	6251	C3927509:4829-6057
C3927867	2828	3012	C3927867:3008-4237
C3927867	3078	3420	C3927867:3008-4237
C3927867	3438	3575	C3927867:3008-4237
C3927867	3578	3765	C3927867:3008-4237
C3927867	3768	4259	C3927867:3008-4237
C3927867	4268	4337	C3927867:3008-4237
C3927867	4343	4536	C3927867:3008-4237
C3927867	4538	4618	C3927867:3008-4237
C3927867	4628	4746	C3927867:3008-4237
C3927867	4753	5045	C3927867:3008-4237
C3928045	2444	2762	C3928045:2709-3938
C3928045	3334	3473	C3928045:2709-3938
C3928049	4051	4186	C3928049:2921-4229
C3928049	4191	4898	C3928049:2921-4229
C3928165	430	1044	C3928165:0-1212
C3928165	1055	1202	C3928165:0-1212
C3928165	1205	1617	C3928165:0-1212
C3928165	1625	1910	C3928165:0-1212
C3928165	1920	2014	C3928165:0-1212
C3928263	1641	1951	C3928263:2331-3559
C3928263	2126	2191	C3928263:2331-3559
C3928263	2201	2415	C3928263:2331-3559
C3928263	2586	3015	C3928263:2331-3559
C3928263	3061	3566	C3928263:2331-3559
C3928263	3746	3943	C3928263:2331-3559
C3928291	220	370	C3928291:978-2207
C3928291	1315	1587	C3928291:978-2207
C3928291	1800	2065	C3928291:978-2207
C3928291	2070	2136	C3928291:978-2207
C3928291	2140	2997	C3928291:978-2207
C3928617	140	279	C3928617:959-2188
C3928617	550	688	C3928617:959-2188
C3928617	700	1115	C3928617:959-2188
C3928617	1120	1480	C3928617:959-2188
C3928617	1500	2456	C3928617:959-2188
C3928631	535	641	C3928631:0-792
C3928631	730	807	C3928631:0-792
C3928631	820	900	C3928631:0-792
C3928631	910	1399	C3928631:0-792
C3928631	1400	1613	C3928631:0-792
C3928631	3751	4314	C3928631:4086-5314
C3928631	4321	4856	C3928631:4086-5314
C3928631	4886	5235	C3928631:4086-5314
C3928743	1410	1576	C3928743:891-2120
C3928743	1580	1889	C3928743:891-2120
C3928743	1905	2309	C3928743:891-2120
C3928743	2395	2690	C3928743:891-2120
C3928823	1835	2100	C3928823:2505-3734
C3928823	2490	2621	C3928823:2505-3734
C3928823	2780	2961	C3928823:2505-3734
C3928823	2965	3105	C3928823:2505-3734
C3928823	3445	3993	C3928823:2505-3734
C3928823	3995	4569	C3928823:2505-3734
C3929107	1551	1619	C3929107:2311-4335
C3929107	1621	1704	C3929107:2311-4335
C3929107	1771	1899	C3929107:2311-4335
C3929107	1901	2340	C3929107:2311-4335
C3929107	2481	2606	C3929107:2311-4335
C3929107	2831	3165	C3929107:2311-4335
C3929107	3316	3860	C3929107:2311-4335
C3929107	3881	4159	C3929107:2311-4335
C3929325	2073	2481	C3929325:2883-4509
C3929325	2493	2687	C3929325:2883-4509
C3929325	2703	2834	C3929325:2883-4509
C3929325	2893	3554	C3929325:2883-4509
C3929475	3636	3818	C3929475:1771-3000
C3929521	1080	1476	C3929521:1001-2230
C3929521	1485	1608	C3929521:1001-2230
C3929521	1640	2111	C3929521:1001-2230
C3929521	2115	3021	C3929521:1001-2230
C3929799	10	220	C3929799:495-1723
C3929799	275	482	C3929799:495-1723
C3929799	485	644	C3929799:495-1723
C3929799	645	902	C3929799:495-1723
C3929799	1210	1410	C3929799:495-1723
C3929799	1565	2273	C3929799:495-1723
C3929833	499	722	C3929833:1329-2557
C3929833	729	1006	C3929833:1329-2557
C3929833	1069	1200	C3929833:1329-2557
C3929833	1204	1419	C3929833:1329-2557
C3929833	1429	1965	C3929833:1329-2557
C3929833	1969	2050	C3929833:1329-2557
C3929833	2624	2788	C3929833:1329-2557
C3929833	2834	3109	C3929833:1329-2557
C3929833	3114	3317	C3929833:1329-2557
C3929879	215	468	C3929879:996-2224
C3929879	470	1225	C3929879:996-2224
C3929883	4189	4350	C3929883:3184-4620
C3929883	4404	4555	C3929883:3184-4620
C3929883	4979	5171	C3929883:3184-4620
C3929923	2777	2847	C3929923:3592-4821
C3929923	2967	3302	C3929923:3592-4821
C3929923	3612	4224	C3929923:3592-4821
C3929923	4237	4437	C3929923:3592-4821
C3929923	4507	4709	C3929923:3592-4821
C3929923	4847	5368	C3929923:3592-4821
C3929923	5547	5645	C3929923:3592-4821
C3929999	1452	1528	C3929999:2212-3440
C3929999	1537	1735	C3929999:2212-3440
C3929999	1802	1957	C3929999:2212-3440
C3929999	2122	2257	C3929999:2212-3440
C3929999	2262	2557	C3929999:2212-3440
C3929999	2607	2831	C3929999:2212-3440
C3929999	2832	3028	C3929999:2212-3440
C3929999	3047	3156	C3929999:2212-3440
C3929999	3307	3455	C3929999:2212-3440
C3929999	3462	3942	C3929999:2212-3440
C3929999	4007	4148	C3929999:2212-3440
C3930033	3887	4367	C3930033:3182-4411;C3930033:4645-5874
C3930033	4377	5130	C3930033:3182-4411;C3930033:4645-5874
C3930033	5132	5415	C3930033:3182-4411;C3930033:4645-5874
C3930033	5422	5550	C3930033:3182-4411;C3930033:4645-5874
C3930033	5552	5691	C3930033:3182-4411;C3930033:4645-5874
C3930033	5702	6048	C3930033:3182-4411;C3930033:4645-5874
C3930033	6057	6131	C3930033:3182-4411;C3930033:4645-5874
C3930033	6132	6274	C3930033:3182-4411;C3930033:4645-5874
C3930249	15	82	C3930249:0-1031
C3930249	85	150	C3930249:0-1031
C3930249	245	352	C3930249:0-1031
C3930249	355	1036	C3930249:0-1031
C3930249	1040	1669	C3930249:0-1031
C3930259	150	671	C3930259:434-2582
C3930259	850	1188	C3930259:434-2582
C3930259	1450	2489	C3930259:434-2582
C3930259	2510	2817	C3930259:434-2582
C3930259	2825	3269	C3930259:434-2582
C3930393	1660	1800	C3930393:1720-2949
C3930393	2085	2384	C3930393:1720-2949
C3930393	2690	2850	C3930393:1720-2949
C3930393	3065	3283	C3930393:1720-2949
C3930393	3290	3505	C3930393:1720-2949
C3930435	70	202	C3930435:0-966
C3930435	210	412	C3930435:0-966
C3930435	425	498	C3930435:0-966
C3930435	505	627	C3930435:0-966
C3930435	645	1200	C3930435:0-966
C3930435	1205	1270	C3930435:0-966
C3930435	1400	1608	C3930435:0-966
C3930435	1610	1781	C3930435:0-966
C3930689	712	1267	C3930689:1542-2770
C3930689	1272	1620	C3930689:1542-2770
C3930689	1622	1901	C3930689:1542-2770
C3930689	1902	2530	C3930689:1542-2770
C3930689	2532	2880	C3930689:1542-2770
C3930689	2882	3086	C3930689:1542-2770
C3930689	3162	3579	C3930689:1542-2770
C3930741	499	945	C3930741:1324-2553
C3930741	1169	1351	C3930741:1324-2553
C3930741	2209	3391	C3930741:1324-2553
C3930995	2579	3191	C3930995:3109-4338
C3930995	3609	3792	C3930995:3109-4338
C3930995	4289	4456	C3930995:3109-4338
C3931081	2844	2928	C3931081:3674-5362
C3931081	2929	3137	C3931081:3674-5362
C3931081	3229	4822	C3931081:3674-5362
C3931329	4359	4515	C3931329:5189-6309
C3931329	4519	5849	C3931329:5189-6309
C3931329	5869	6309	C3931329:5189-6309
C3931331	645	1641	C3931331:98-1327
C3931331	1695	2147	C3931331:98-1327
C3932157	2851	3017	C3932157:2001-3230
C3932177	2801	3081	C3932177:3626-4854
C3932177	3086	3220	C3932177:3626-4854
C3932177	3291	4078	C3932177:3626-4854
C3932177	4091	4297	C3932177:3626-4854
C3932177	4336	4849	C3932177:3626-4854
C3932177	5081	5380	C3932177:3626-4854
C3932267	2592	2940	C3932267:3027-4255
C3932267	3032	3580	C3932267:3027-4255
C3932267	3627	3792	C3932267:3027-4255
C3932329	1175	1877	C3932329:2005-3233
C3932329	1885	2375	C3932329:2005-3233
C3932329	2995	3143	C3932329:2005-3233
C3932329	3545	3692	C3932329:2005-3233
C3932329	3995	4058	C3932329:2005-3233
C3932395	1249	1407	C3932395:2079-3307
C3932395	1409	1599	C3932395:2079-3307
C3932395	1604	1803	C3932395:2079-3307
C3932395	1809	2087	C3932395:2079-3307
C3932395	2089	2312	C3932395:2079-3307
C3932395	2349	2511	C3932395:2079-3307
C3932395	2659	3415	C3932395:2079-3307
C3932395	3419	3820	C3932395:2079-3307
C3932395	3859	4130	C3932395:2079-3307
C3932421	2585	2710	C3932421:668-1897
C3932447	1741	1810	C3932447:2561-3789
C3932447	2036	2223	C3932447:2561-3789
C3932447	3156	3311	C3932447:2561-3789
C3932447	3396	3466	C3932447:2561-3789
C3932447	3471	3946	C3932447:2561-3789
C3932447	4101	4254	C3932447:2561-3789
C3932539	300	504	C3932539:0-625
C3932539	505	1356	C3932539:0-625
C3932563	0	218	C3932563:0-1087
C3932563	225	573	C3932563:0-1087
C3932563	575	765	C3932563:0-1087
C3932563	770	916	C3932563:0-1087
C3932563	920	1402	C3932563:0-1087
C3932563	1440	1533	C3932563:0-1087
C3932563	1625	1924	C3932563:0-1087
C3933073	2437	2594	C3933073:2492-3721
C3933073	2597	3076	C3933073:2492-3721
C3933073	3137	3891	C3933073:2492-3721
C3933073	3952	4393	C3933073:2492-3721
C3933159	2394	3486	C3933159:3224-4452
C3933159	3494	4056	C3933159:3224-4452
C3933159	4144	4574	C3933159:3224-4452
C3933159	4579	4720	C3933159:3224-4452
C3933275	3755	3871	C3933275:4425-5653
C3933275	4015	4149	C3933275:4425-5653
C3933275	4170	4305	C3933275:4425-5653
C3933275	4315	4474	C3933275:4425-5653
C3933275	4595	4880	C3933275:4425-5653
C3933275	4885	5094	C3933275:4425-5653
C3933537	1800	2687	C3933537:730-1959
C3933605	2624	2897	C3933605:3449-4678
C3933605	3952	4156	C3933605:3449-4678
C3933605	5387	5477	C3933605:3449-4678
C3933661	3380	3515	C3933661:3920-5149
C3933661	3760	4160	C3933661:3920-5149
C3933661	4165	4234	C3933661:3920-5149
C3933661	4235	4582	C3933661:3920-5149
C3933661	4585	4864	C3933661:3920-5149
C3933661	4865	4932	C3933661:3920-5149
C3933661	4950	5069	C3933661:3920-5149
C3933661	5075	5146	C3933661:3920-5149
C3933661	5150	5299	C3933661:3920-5149
C3933661	5300	5371	C3933661:3920-5149
C3933661	5375	5495	C3933661:3920-5149
C3933661	5585	5709	C3933661:3920-5149
C3933883	4121	4308	C3933883:3866-5795
C3933883	4341	4468	C3933883:3866-5795
C3933883	4471	4682	C3933883:3866-5795
C3933883	4691	5094	C3933883:3866-5795
C3933883	5096	5373	C3933883:3866-5795
C3933883	5441	5720	C3933883:3866-5795
C3933883	5741	5873	C3933883:3866-5795
C3933883	5931	6068	C3933883:3866-5795
C3933883	6071	6280	C3933883:3866-5795
C3933985	3174	3517	C3933985:3829-5058
C3933985	3569	3773	C3933985:3829-5058
C3933985	4359	4628	C3933985:3829-5058
C3933985	4669	4975	C3933985:3829-5058
C3933985	4994	5882	C3933985:3829-5058
C3934025	275	343	C3934025:0-1226
C3934025	355	431	C3934025:0-1226
C3934025	785	933	C3934025:0-1226
C3934025	1210	1569	C3934025:0-1226
C3934085	510	941	C3934085:0-1100
C3934085	1065	1350	C3934085:0-1100
C3934085	1360	1437	C3934085:0-1100
C3934085	1490	1702	C3934085:0-1100
C3934095	1267	1670	C3934095:1632-2861
C3934095	1802	2068	C3934095:1632-2861
C3934095	2202	3484	C3934095:1632-2861
C3934095	3502	3690	C3934095:1632-2861
C3934423	1841	1985	C3934423:2671-3899
C3934423	2051	2277	C3934423:2671-3899
C3934423	2281	2348	C3934423:2671-3899
C3934423	2351	2697	C3934423:2671-3899
C3934423	2891	3167	C3934423:2671-3899
C3934423	3186	3527	C3934423:2671-3899
C3934423	3611	4286	C3934423:2671-3899
C3934423	4501	4731	C3934423:2671-3899
C3934531	1093	1385	C3934531:1918-3244;C3934531:4659-5888
C3934531	1463	1549	C3934531:1918-3244;C3934531:4659-5888
C3934531	1563	1622	C3934531:1918-3244;C3934531:4659-5888
C3934531	2008	2140	C3934531:1918-3244;C3934531:4659-5888
C3934531	2498	2706	C3934531:1918-3244;C3934531:4659-5888
C3934531	2898	3122	C3934531:1918-3244;C3934531:4659-5888
C3934531	3128	3681	C3934531:1918-3244;C3934531:4659-5888
C3934531	3828	4080	C3934531:1918-3244;C3934531:4659-5888
C3934531	4243	4380	C3934531:1918-3244;C3934531:4659-5888
C3934531	4388	4607	C3934531:1918-3244;C3934531:4659-5888
C3934531	4653	4880	C3934531:1918-3244;C3934531:4659-5888
C3934531	4948	5289	C3934531:1918-3244;C3934531:4659-5888
C3934531	5713	6146	C3934531:1918-3244;C3934531:4659-5888
C3934531	6258	6340	C3934531:1918-3244;C3934531:4659-5888
C3935159	345	486	C3935159:1170-2398
C3935159	625	774	C3935159:1170-2398
C3935159	775	1333	C3935159:1170-2398
C3935159	1390	1523	C3935159:1170-2398
C3935159	1740	1891	C3935159:1170-2398
C3935159	1970	2373	C3935159:1170-2398
C3935159	2380	2719	C3935159:1170-2398
C3935159	2790	2946	C3935159:1170-2398
C3935391	30	157	C3935391:843-2071
C3935391	170	434	C3935391:843-2071
C3935391	435	515	C3935391:843-2071
C3935391	520	1008	C3935391:843-2071
C3935391	1790	2242	C3935391:843-2071
C3935391	2350	2891	C3935391:843-2071
C3935459	220	1269	C3935459:861-2090;C3935459:3179-4408
C3935459	1360	1427	C3935459:861-2090;C3935459:3179-4408
C3935459	1430	1721	C3935459:861-2090;C3935459:3179-4408
C3935459	1770	2073	C3935459:861-2090;C3935459:3179-4408
C3935459	2075	2229	C3935459:861-2090;C3935459:3179-4408
C3935459	2630	3196	C3935459:861-2090;C3935459:3179-4408
C3935459	3255	3465	C3935459:861-2090;C3935459:3179-4408
C3935459	3540	4094	C3935459:861-2090;C3935459:3179-4408
C3935459	4225	4721	C3935459:861-2090;C3935459:3179-4408
C3935489	305	449	C3935489:988-2217
C3935489	460	946	C3935489:988-2217
C3935489	2010	2077	C3935489:988-2217
C3935489	2080	2296	C3935489:988-2217
C3935489	2300	2431	C3935489:988-2217
C3935489	2645	2783	C3935489:988-2217
C3935685	3904	4317	C3935685:4719-5947
C3935685	4319	4594	C3935685:4719-5947
C3935685	4659	4810	C3935685:4719-5947
C3935685	4819	5434	C3935685:4719-5947
C3935685	5444	5573	C3935685:4719-5947
C3935709	3879	4010	C3935709:4499-5728
C3935709	4019	4508	C3935709:4499-5728
C3935709	4509	5013	C3935709:4499-5728
C3935709	5369	5591	C3935709:4499-5728
C3935709	5649	6019	C3935709:4499-5728
C3936003	1740	2368	C3936003:2565-3793
C3936003	2375	2663	C3936003:2565-3793
C3936003	2715	3083	C3936003:2565-3793
C3936003	3145	3837	C3936003:2565-3793
C3936003	3840	3985	C3936003:2565-3793
C3936003	4050	4181	C3936003:2565-3793
C3936003	4500	4625	C3936003:2565-3793
C3936077	1065	2239	C3936077:329-1558
C3936077	2315	2394	C3936077:329-1558
C3936201	1320	1719	C3936201:787-2016
C3936201	1735	2846	C3936201:787-2016
C3936301	1511	2152	C3936301:1861-3089
C3936301	2156	2366	C3936301:1861-3089
C3936301	2376	3159	C3936301:1861-3089
C3936301	3621	3923	C3936301:1861-3089
C3936411	546	616	C3936411:1376-3175
C3936411	621	761	C3936411:1376-3175
C3936411	831	910	C3936411:1376-3175
C3936411	911	1055	C3936411:1376-3175
C3936411	1116	1240	C3936411:1376-3175
C3936411	1386	1458	C3936411:1376-3175
C3936411	1476	1798	C3936411:1376-3175
C3936411	2081	2270	C3936411:1376-3175
C3936411	2346	3443	C3936411:1376-3175
C3936411	3446	3632	C3936411:1376-3175
C3936411	3791	3934	C3936411:1376-3175
C3936437	3329	3697	C3936437:4159-5387
C3936437	3754	3957	C3936437:4159-5387
C3936437	3959	4106	C3936437:4159-5387
C3936437	4184	4460	C3936437:4159-5387
C3936437	4589	4735	C3936437:4159-5387
C3936437	5234	5494	C3936437:4159-5387
C3936437	5924	6070	C3936437:4159-5387
C3936437	6074	6216	C3936437:4159-5387
C3936451	1746	2126	C3936451:2546-4373
C3936451	2161	3135	C3936451:2546-4373
C3936451	3161	3226	C3936451:2546-4373
C3936451	3256	4024	C3936451:2546-4373
C3936451	4026	4796	C3936451:2546-4373
C3936451	4801	5198	C3936451:2546-4373
C3936487	2220	2905	C3936487:3030-4258
C3936487	2910	3057	C3936487:3030-4258
C3936487	3060	3127	C3936487:3030-4258
C3936569	3554	3822	C3936569:4369-5597
C3936569	3834	4101	C3936569:4369-5597
C3936569	4119	4595	C3936569:4369-5597
C3936569	4604	5005	C3936569:4369-5597
C3936569	5184	5257	C3936569:4369-5597
C3936569	5259	5462	C3936569:4369-5597
C3936569	5589	5882	C3936569:4369-5597
C3936569	5924	6340	C3936569:4369-5597
C3936637	4112	4261	C3936637:2422-3650
C3936645	140	236	C3936645:886-2114
C3936645	245	367	C3936645:886-2114
C3936645	445	591	C3936645:886-2114
C3936645	595	702	C3936645:886-2114
C3936645	705	769	C3936645:886-2114
C3936645	820	912	C3936645:886-2114
C3936645	950	1309	C3936645:886-2114
C3936645	1315	1542	C3936645:886-2114
C3936645	1615	1857	C3936645:886-2114
C3936645	1865	2085	C3936645:886-2114
C3936645	2130	2277	C3936645:886-2114
C3936645	2410	2525	C3936645:886-2114
C3936645	2530	2607	C3936645:886-2114
C3936645	2755	2890	C3936645:886-2114
C3936825	2691	2963	C3936825:3511-4740
C3936825	2971	3187	C3936825:3511-4740
C3936825	3611	3768	C3936825:3511-4740
C3936825	4021	4235	C3936825:3511-4740
C3936825	4891	5075	C3936825:3511-4740
C3936825	5416	5571	C3936825:3511-4740
C3937105	2131	2209	C3937105:2961-4564
C3937105	2276	2421	C3937105:2961-4564
C3937105	2571	2989	C3937105:2961-4564
C3937105	3531	3740	C3937105:2961-4564
C3937105	3756	3881	C3937105:2961-4564
C3937105	4021	4385	C3937105:2961-4564
C3937105	4391	4741	C3937105:2961-4564
C3937105	4796	5084	C3937105:2961-4564
C3937105	5301	5377	C3937105:2961-4564
C3937173	5269	5687	C3937173:6099-6366
C3937173	5689	5770	C3937173:6099-6366
C3937173	5774	5844	C3937173:6099-6366
C3937173	5849	5920	C3937173:6099-6366
C3937173	6199	6362	C3937173:6099-6366
C3937265	30	177	C3937265:0-470
C3937265	230	439	C3937265:0-470
C3937265	440	715	C3937265:0-470
C3937315	1901	1976	C3937315:2731-3959
C3937315	1986	2111	C3937315:2731-3959
C3937315	2131	2320	C3937315:2731-3959
C3937315	2326	2750	C3937315:2731-3959
C3937315	2821	3015	C3937315:2731-3959
C3937315	3031	3231	C3937315:2731-3959
C3937315	3236	3794	C3937315:2731-3959
C3937315	4216	4792	C3937315:2731-3959
C3937383	5539	5683	C3937383:4569-5797
C3937383	5959	6118	C3937383:4569-5797
C3937563	4782	4987	C3937563:5597-6369
C3937563	4997	5195	C3937563:5597-6369
C3937563	5202	5484	C3937563:5597-6369
C3937563	5612	5746	C3937563:5597-6369
C3937563	5747	5819	C3937563:5597-6369
C3937563	5832	6034	C3937563:5597-6369
C3937563	6117	6251	C3937563:5597-6369
C3937771	1350	2131	C3937771:115-1344
C3937801	3295	4220	C3937801:3675-4903
C3937801	4290	4918	C3937801:3675-4903
C3937801	5225	5412	C3937801:3675-4903
C3937801	5575	5725	C3937801:3675-4903
C3937885	2621	3775	C3937885:3311-4539
C3937929	1890	2868	C3937929:2445-3673
C3937929	2925	3224	C3937929:2445-3673
C3937929	3295	3505	C3937929:2445-3673
C3937929	4220	4371	C3937929:2445-3673
C3937929	4420	4498	C3937929:2445-3673
C3938127	4057	4604	C3938127:4882-6110
C3938127	4612	4692	C3938127:4882-6110
C3938127	4697	5117	C3938127:4882-6110
C3938127	5122	5395	C3938127:4882-6110
C3938127	5452	5536	C3938127:4882-6110
C3938127	5537	5726	C3938127:4882-6110
C3938347	4164	4231	C3938347:4994-6223
C3938347	4319	4516	C3938347:4994-6223
C3938347	4519	4598	C3938347:4994-6223
C3938347	4599	4665	C3938347:4994-6223
C3938347	5014	5298	C3938347:4994-6223
C3938347	5444	5729	C3938347:4994-6223
C3938347	5744	6378	C3938347:4994-6223
C3938349	2597	3289	C3938349:3197-4425
C3938349	3352	3554	C3938349:3197-4425
C3938349	3842	4130	C3938349:3197-4425
C3938349	4132	4260	C3938349:3197-4425
C3938349	4337	4552	C3938349:3197-4425
C3938407	3969	4333	C3938407:3204-4433
C3938407	4374	4726	C3938407:3204-4433
C3938407	4754	5198	C3938407:3204-4433
C3938509	3578	3747	C3938509:4193-5422
C3938509	3788	3955	C3938509:4193-5422
C3938509	4158	4329	C3938509:4193-5422
C3938509	4593	4778	C3938509:4193-5422
C3938509	4938	6250	C3938509:4193-5422
C3938585	3297	5068	C3938585:2527-3756;C3938585:3821-5049
C3938585	5412	5612	C3938585:2527-3756;C3938585:3821-5049
C3938857	2903	3078	C3938857:3128-4357
C3938857	3168	3403	C3938857:3128-4357
C3938863	3265	3409	C3938863:4080-5308
C3938863	3410	3480	C3938863:4080-5308
C3938863	3530	3677	C3938863:4080-5308
C3938863	3680	3739	C3938863:4080-5308
C3938863	3750	3891	C3938863:4080-5308
C3938863	3895	4233	C3938863:4080-5308
C3938863	4235	4439	C3938863:4080-5308
C3938863	4580	4715	C3938863:4080-5308
C3938863	4800	5280	C3938863:4080-5308
C3938863	5330	5502	C3938863:4080-5308
C3938863	5620	5953	C3938863:4080-5308
C3938901	3907	3975	C3938901:4737-5965
C3938901	3997	4338	C3938901:4737-5965
C3938901	4347	4603	C3938901:4737-5965
C3938901	4677	4829	C3938901:4737-5965
C3938901	4837	4983	C3938901:4737-5965
C3938901	5047	5793	C3938901:4737-5965
C3938901	5837	6376	C3938901:4737-5965
C3939015	1569	1929	C3939015:2399-3627
C3939015	1934	2140	C3939015:2399-3627
C3939015	2144	2282	C3939015:2399-3627
C3939015	2284	2552	C3939015:2399-3627
C3939015	2554	2916	C3939015:2399-3627
C3939015	3014	3175	C3939015:2399-3627
C3939079	3225	3290	C3939079:4055-5283
C3939079	3300	3436	C3939079:4055-5283
C3939079	3440	3871	C3939079:4055-5283
C3939079	3875	4002	C3939079:4055-5283
C3939079	4005	4136	C3939079:4055-5283
C3939079	4145	4428	C3939079:4055-5283
C3939079	4435	4628	C3939079:4055-5283
C3939101	2817	3369	C3939101:3647-4875
C3939101	3382	3593	C3939101:3647-4875
C3939101	3607	3996	C3939101:3647-4875
C3939101	4357	4578	C3939101:3647-4875
C3939101	4637	4717	C3939101:3647-4875
C3939101	5252	5416	C3939101:3647-4875
C3939229	4945	5031	C3939229:3940-5168
C3939229	5695	5852	C3939229:3940-5168
C3939299	4589	4792	C3939299:5189-6387
C3939299	4799	4917	C3939299:5189-6387
C3939299	4919	6176	C3939299:5189-6387
C3939477	1473	1662	C3939477:2283-3511;C3939477:4254-5483
C3939477	1668	1799	C3939477:2283-3511;C3939477:4254-5483
C3939477	1808	1883	C3939477:2283-3511;C3939477:4254-5483
C3939477	1893	2102	C3939477:2283-3511;C3939477:4254-5483
C3939477	2103	2738	C3939477:2283-3511;C3939477:4254-5483
C3939477	2943	3130	C3939477:2283-3511;C3939477:4254-5483
C3939477	3158	3348	C3939477:2283-3511;C3939477:4254-5483
C3939477	3388	3626	C3939477:2283-3511;C3939477:4254-5483
C3939477	3713	3901	C3939477:2283-3511;C3939477:4254-5483
C3939477	3943	4880	C3939477:2283-3511;C3939477:4254-5483
C3939477	4973	5647	C3939477:2283-3511;C3939477:4254-5483
C3939477	5653	5903	C3939477:2283-3511;C3939477:4254-5483
C3939477	6048	6251	C3939477:2283-3511;C3939477:4254-5483
C3939489	4149	4802	C3939489:4684-6067
C3939489	4859	4927	C3939489:4684-6067
C3939489	4974	5313	C3939489:4684-6067
C3939573	1749	1955	C3939573:2579-3808
C3939573	2249	2446	C3939573:2579-3808
C3939573	2729	2882	C3939573:2579-3808
C3939573	2884	2952	C3939573:2579-3808
C3939573	3444	3633	C3939573:2579-3808
C3939573	3704	3989	C3939573:2579-3808
C3939573	4059	4376	C3939573:2579-3808
C3939573	4424	4615	C3939573:2579-3808
C3939597	4352	4427	C3939597:5182-6390
C3939597	4442	4696	C3939597:5182-6390
C3939597	4702	4909	C3939597:5182-6390
C3939597	4912	5207	C3939597:5182-6390
C3939597	5212	5892	C3939597:5182-6390
C3939597	5897	6034	C3939597:5182-6390
C3939667	1227	1316	C3939667:2057-3285
C3939667	1457	2439	C3939667:2057-3285
C3939667	2442	2862	C3939667:2057-3285
C3939667	3367	3664	C3939667:2057-3285
C3939729	3057	3619	C3939729:3327-4556
C3939729	4042	4250	C3939729:3327-4556
C3939729	4267	5237	C3939729:3327-4556
C3939729	5242	5397	C3939729:3327-4556
C3939745	5332	5688	C3939745:6162-6391
C3939745	5702	6195	C3939745:6162-6391
C3939793	0	273	C3939793:689-1917
C3939793	275	353	C3939793:689-1917
C3939793	415	1252	C3939793:689-1917
C3939793	1255	1410	C3939793:689-1917
C3939793	1415	1955	C3939793:689-1917
C3939793	1960	2164	C3939793:689-1917
C3939793	2305	2745	C3939793:689-1917
C3939825	1855	2001	C3939825:0-1161
C3939893	575	640	C3939893:0-931
C3939893	650	845	C3939893:0-931
C3939893	1140	1294	C3939893:0-931
C3939933	415	695	C3939933:383-1612
C3939933	925	1043	C3939933:383-1612
C3939933	1065	1135	C3939933:383-1612
C3939933	1685	2187	C3939933:383-1612
C3939959	305	462	C3939959:1131-2359
C3939959	465	599	C3939959:1131-2359
C3939959	600	667	C3939959:1131-2359
C3939959	670	1363	C3939959:1131-2359
C3939959	1365	1508	C3939959:1131-2359
C3939959	1765	1912	C3939959:1131-2359
C3939959	2590	2953	C3939959:1131-2359
C3939959	3005	3151	C3939959:1131-2359
C3940085	10	78	C3940085:0-843
C3940085	80	288	C3940085:0-843
C3940085	295	1203	C3940085:0-843
C3940085	1205	1670	C3940085:0-843
C3940085	3448	3514	C3940085:4258-5486
C3940085	3658	3881	C3940085:4258-5486
C3940085	3883	4326	C3940085:4258-5486
C3940085	4338	4699	C3940085:4258-5486
C3940085	4818	4894	C3940085:4258-5486
C3940085	4903	5242	C3940085:4258-5486
C3940085	5243	5390	C3940085:4258-5486
C3940085	5393	5525	C3940085:4258-5486
C3940085	5598	5889	C3940085:4258-5486
C3940085	5938	6007	C3940085:4258-5486
C3940085	6008	6081	C3940085:4258-5486
C3940085	6218	6281	C3940085:4258-5486
C3940233	4216	4546	C3940233:3691-4920
C3940233	4701	4772	C3940233:3691-4920
C3940233	4781	4916	C3940233:3691-4920
C3940233	4921	5188	C3940233:3691-4920
C3940233	5191	5541	C3940233:3691-4920
C3940233	5556	5698	C3940233:3691-4920
C3940411	1689	1760	C3940411:2519-3747
C3940411	1774	3024	C3940411:2519-3747
C3940411	3029	3507	C3940411:2519-3747
C3940499	180	260	C3940499:1007-2236
C3940499	270	547	C3940499:1007-2236
C3940499	550	822	C3940499:1007-2236
C3940499	1065	1215	C3940499:1007-2236
C3940499	1300	1607	C3940499:1007-2236
C3940499	1760	1897	C3940499:1007-2236
C3940499	2115	3082	C3940499:1007-2236
C3940693	2808	3014	C3940693:3628-4857
C3940693	3078	3238	C3940693:3628-4857
C3940693	3298	3456	C3940693:3628-4857
C3940693	3708	3911	C3940693:3628-4857
C3940693	5093	5178	C3940693:3628-4857
C3940693	5198	5413	C3940693:3628-4857
C3940693	5418	5691	C3940693:3628-4857
C3940707	275	1368	C3940707:0-175;C3940707:338-1567
C3940707	1370	1508	C3940707:0-175;C3940707:338-1567
C3940707	4328	4403	C3940707:5158-6386
C3940707	4748	4972	C3940707:5158-6386
C3940707	5108	5332	C3940707:5158-6386
C3940707	5798	5937	C3940707:5158-6386
C3940707	6163	6325	C3940707:5158-6386
C3940813	2151	2303	C3940813:2911-4140
C3940813	2306	2709	C3940813:2911-4140
C3940813	2711	2851	C3940813:2911-4140
C3940813	2941	3074	C3940813:2911-4140
C3940813	3111	3268	C3940813:2911-4140
C3940813	3636	3910	C3940813:2911-4140
C3940813	3926	4321	C3940813:2911-4140
C3940813	4726	4873	C3940813:2911-4140
C3940891	4699	5027	C3940891:3584-4813
C3940891	5254	5460	C3940891:3584-4813
C3940891	5539	5616	C3940891:3584-4813
C3941149	2156	2926	C3941149:2986-4215
C3941149	2941	3004	C3941149:2986-4215
C3941149	3066	3205	C3941149:2986-4215
C3941149	3221	3367	C3941149:2986-4215
C3941149	3636	3975	C3941149:2986-4215
C3941149	3976	4041	C3941149:2986-4215
C3941149	4126	4324	C3941149:2986-4215
C3941149	4331	4536	C3941149:2986-4215
C3941149	4541	4770	C3941149:2986-4215
C3941149	4816	4963	C3941149:2986-4215
C3941149	4976	5043	C3941149:2986-4215
C3941151	4095	4218	C3941151:4905-6134
C3941151	4330	4448	C3941151:4905-6134
C3941151	4800	4963	C3941151:4905-6134
C3941151	5120	5309	C3941151:4905-6134
C3941151	5310	5427	C3941151:4905-6134
C3941151	5430	5494	C3941151:4905-6134
C3941151	5500	6037	C3941151:4905-6134
C3941151	6110	6360	C3941151:4905-6134
C3941203	60	486	C3941203:697-1926
C3941203	734	804	C3941203:697-1926
C3941203	809	1014	C3941203:697-1926
C3941507	1004	1563	C3941507:1389-2618
C3941507	1564	1634	C3941507:1389-2618
C3941507	1639	1721	C3941507:1389-2618
C3941507	1724	1789	C3941507:1389-2618
C3941507	2629	2772	C3941507:1389-2618
C3941507	2824	3037	C3941507:1389-2618
C3941507	3104	3252	C3941507:1389-2618
C3941637	4487	5533	C3941637:5317-6410
C3941637	5537	5669	C3941637:5317-6410
C3941919	0	411	C3941919:494-1722
C3941919	425	693	C3941919:494-1722
C3941919	1800	1988	C3941919:494-1722
C3941919	2015	2285	C3941919:494-1722
C3941919	2295	2549	C3941919:494-1722
C3942395	2964	3248	C3942395:1994-3222
C3942395	3434	4025	C3942395:1994-3222
C3942421	2225	2502	C3942421:3050-4279
C3942421	2510	2663	C3942421:3050-4279
C3942421	2725	2846	C3942421:3050-4279
C3942421	2855	2987	C3942421:3050-4279
C3942421	3000	3284	C3942421:3050-4279
C3942421	3425	3498	C3942421:3050-4279
C3942421	3500	3638	C3942421:3050-4279
C3942421	3690	4264	C3942421:3050-4279
C3942421	4265	4614	C3942421:3050-4279
C3942421	4620	5097	C3942421:3050-4279
C3942531	4081	4156	C3942531:4911-6139
C3942531	4656	4777	C3942531:4911-6139
C3942531	5341	5512	C3942531:4911-6139
C3942531	6056	6173	C3942531:4911-6139
C3942573	3562	3627	C3942573:4382-5611
C3942573	5257	5605	C3942573:4382-5611
C3942573	5612	5834	C3942573:4382-5611
C3942573	5837	6011	C3942573:4382-5611
C3942573	6187	6372	C3942573:4382-5611
C3942833	4622	4759	C3942833:5362-6421
C3942833	4832	4900	C3942833:5362-6421
C3942833	4902	6148	C3942833:5362-6421
C3942833	6157	6421	C3942833:5362-6421
C3942915	2084	2164	C3942915:2914-4143
C3942915	2169	2377	C3942915:2914-4143
C3942915	2379	2447	C3942915:2914-4143
C3942915	2454	2994	C3942915:2914-4143
C3942915	3014	3173	C3942915:2914-4143
C3942915	3474	3621	C3942915:2914-4143
C3942915	3689	4190	C3942915:2914-4143
C3942915	4204	4875	C3942915:2914-4143
C3943035	1026	1172	C3943035:1566-2795;C3943035:3864-5093
C3943035	1176	1369	C3943035:1566-2795;C3943035:3864-5093
C3943035	1441	1853	C3943035:1566-2795;C3943035:3864-5093
C3943035	2686	3822	C3943035:1566-2795;C3943035:3864-5093
C3943035	3896	4203	C3943035:1566-2795;C3943035:3864-5093
C3943035	4256	4535	C3943035:1566-2795;C3943035:3864-5093
C3943057	2922	3047	C3943057:3732-4961
C3943057	3052	3808	C3943057:3732-4961
C3943057	3997	5046	C3943057:3732-4961
C3943057	5047	5348	C3943057:3732-4961
C3943217	2088	2225	C3943217:2918-4147
C3943217	2228	2294	C3943217:2918-4147
C3943217	2298	2523	C3943217:2918-4147
C3943361	1440	1581	C3943361:1990-3218
C3943361	1585	1654	C3943361:1990-3218
C3943361	1790	1932	C3943361:1990-3218
C3943361	2020	2145	C3943361:1990-3218
C3943361	2155	2361	C3943361:1990-3218
C3943361	2500	2631	C3943361:1990-3218
C3943361	2715	2853	C3943361:1990-3218
C3943361	2855	2926	C3943361:1990-3218
C3943385	5001	5260	C3943385:5816-6426
C3943385	5266	5559	C3943385:5816-6426
C3943385	5631	6267	C3943385:5816-6426
C3943587	40	1158	C3943587:593-1821
C3943587	2225	2655	C3943587:593-1821
C3943937	1508	1570	C3943937:2248-3476
C3943937	1573	1719	C3943937:2248-3476
C3943937	1788	2262	C3943937:2248-3476
C3943937	2413	2539	C3943937:2248-3476
C3943937	2698	3330	C3943937:2248-3476
C3943937	3388	3537	C3943937:2248-3476
C3943983	70	1059	C3943983:0-262
C3944197	15	142	C3944197:671-1899
C3944197	155	344	C3944197:671-1899
C3944197	350	777	C3944197:671-1899
C3944197	785	1045	C3944197:671-1899
C3944197	1065	1202	C3944197:671-1899
C3944197	1205	1821	C3944197:671-1899
C3944197	1890	2044	C3944197:671-1899
C3944219	1983	2178	C3944219:1478-2707
C3944219	2273	3036	C3944219:1478-2707
C3944219	3043	3320	C3944219:1478-2707
C3944279	1683	2048	C3944279:2513-3742
C3944279	2548	2740	C3944279:2513-3742
C3944279	2973	3151	C3944279:2513-3742
C3944279	3158	4054	C3944279:2513-3742
C3944279	4098	4484	C3944279:2513-3742
C3944301	3871	4068	C3944301:4691-5919
C3944301	4071	4223	C3944301:4691-5919
C3944301	4226	4559	C3944301:4691-5919
C3944301	4561	4785	C3944301:4691-5919
C3944301	4811	4939	C3944301:4691-5919
C3944301	4956	5021	C3944301:4691-5919
C3944301	5026	5145	C3944301:4691-5919
C3944301	5261	5656	C3944301:4691-5919
C3944301	5846	6434	C3944301:4691-5919
C3944371	2921	3142	C3944371:3751-5845
C3944371	3146	3286	C3944371:3751-5845
C3944371	3291	3415	C3944371:3751-5845
C3944371	3511	3593	C3944371:3751-5845
C3944371	3696	3909	C3944371:3751-5845
C3944371	4756	4904	C3944371:3751-5845
C3944371	4926	5258	C3944371:3751-5845
C3944371	5421	5582	C3944371:3751-5845
C3944371	5891	6108	C3944371:3751-5845
C3944371	6121	6269	C3944371:3751-5845
C3944489	440	1229	C3944489:0-755
C3944489	1275	1559	C3944489:0-755
C3944723	4029	4146	C3944723:4629-5857;C3944723:5933-6438
C3944723	4149	4249	C3944723:4629-5857;C3944723:5933-6438
C3944745	2915	3307	C3944745:1435-2664;C3944745:3691-4920
C3944745	4755	4948	C3944745:1435-2664;C3944745:3691-4920
C3945035	1625	1689	C3945035:2440-3668
C3945035	1700	2318	C3945035:2440-3668
C3945035	2320	2587	C3945035:2440-3668
C3945035	2595	3386	C3945035:2440-3668
C3945067	3590	3741	C3945067:4415-5644
C3945067	3795	4074	C3945067:4415-5644
C3945067	4130	4291	C3945067:4415-5644
C3945067	4435	4559	C3945067:4415-5644
C3945067	4775	5058	C3945067:4415-5644
C3945067	5060	5139	C3945067:4415-5644
C3945067	5145	5407	C3945067:4415-5644
C3945067	5410	5904	C3945067:4415-5644
C3945067	5965	6041	C3945067:4415-5644
C3945067	6050	6123	C3945067:4415-5644
C3945067	6125	6419	C3945067:4415-5644
C3945191	210	413	C3945191:0-917
C3945191	575	831	C3945191:0-917
C3945191	845	988	C3945191:0-917
C3945191	1325	1407	C3945191:0-917
C3945191	1410	1475	C3945191:0-917
C3945191	1480	1754	C3945191:0-917
C3945207	155	299	C3945207:842-2071
C3945207	305	926	C3945207:842-2071
C3945207	940	1136	C3945207:842-2071
C3945207	1145	1279	C3945207:842-2071
C3945207	1280	1970	C3945207:842-2071
C3945207	1975	2325	C3945207:842-2071
C3945207	2335	2464	C3945207:842-2071
C3945207	2550	2907	C3945207:842-2071
C3945237	515	589	C3945237:586-1815
C3945237	595	669	C3945237:586-1815
C3945237	675	934	C3945237:586-1815
C3945237	935	1008	C3945237:586-1815
C3945237	1365	1562	C3945237:586-1815
C3945237	1575	1987	C3945237:586-1815
C3945237	1995	2078	C3945237:586-1815
C3945237	2125	2191	C3945237:586-1815
C3945237	2195	2429	C3945237:586-1815
C3945321	405	768	C3945321:1235-2463
C3945321	770	1034	C3945321:1235-2463
C3945321	1035	1323	C3945321:1235-2463
C3945321	1330	1677	C3945321:1235-2463
C3945321	1680	2011	C3945321:1235-2463
C3945321	2015	2435	C3945321:1235-2463
C3945321	2450	2659	C3945321:1235-2463
C3945321	2790	3004	C3945321:1235-2463
C3945321	4698	4919	C3945321:5528-6443
C3945321	4978	5411	C3945321:5528-6443
C3945321	5608	5674	C3945321:5528-6443
C3945321	5678	5755	C3945321:5528-6443
C3945321	5818	6383	C3945321:5528-6443
C3945493	5	828	C3945493:0-210
C3945629	265	422	C3945629:0-1001
C3945629	495	1185	C3945629:0-1001
C3945629	1240	1744	C3945629:0-1001
C3945757	590	869	C3945757:50-1279
C3945757	935	1213	C3945757:50-1279
C3945757	1220	1571	C3945757:50-1279
C3945757	1575	2051	C3945757:50-1279
C3946031	2392	2540	C3946031:1222-2451
C3946279	25	246	C3946279:842-2070;C3946279:2433-3661
C3946279	295	519	C3946279:842-2070;C3946279:2433-3661
C3946279	795	1204	C3946279:842-2070;C3946279:2433-3661
C3946279	1560	1717	C3946279:842-2070;C3946279:2433-3661
C3946279	2220	2357	C3946279:842-2070;C3946279:2433-3661
C3946279	2555	2673	C3946279:842-2070;C3946279:2433-3661
C3946279	2720	2912	C3946279:842-2070;C3946279:2433-3661
C3946279	3245	3443	C3946279:842-2070;C3946279:2433-3661
C3946279	3530	3651	C3946279:842-2070;C3946279:2433-3661
C3946279	3670	3957	C3946279:842-2070;C3946279:2433-3661
C3946279	4225	4483	C3946279:842-2070;C3946279:2433-3661
C3946355	1874	1956	C3946355:2704-3932
C3946355	1964	3078	C3946355:2704-3932
C3946579	360	569	C3946579:0-1201
C3946579	570	1062	C3946579:0-1201
C3946579	1065	1182	C3946579:0-1201
C3946579	1200	1433	C3946579:0-1201
C3946723	583	658	C3946723:1413-2641
C3946723	663	1217	C3946723:1413-2641
C3946723	1218	1282	C3946723:1413-2641
C3946723	1298	1498	C3946723:1413-2641
C3946723	1508	2416	C3946723:1413-2641
C3946723	3193	3376	C3946723:1413-2641
C3947001	4076	4939	C3947001:4371-5599
C3947001	4956	5530	C3947001:4371-5599
C3947037	5404	5559	C3947037:5674-6460
C3947037	5689	5828	C3947037:5674-6460
C3947193	3763	3979	C3947193:4593-5821
C3947193	3993	4466	C3947193:4593-5821
C3947193	4468	4811	C3947193:4593-5821
C3947193	4823	5030	C3947193:4593-5821
C3947193	5518	5745	C3947193:4593-5821
C3947201	4235	4421	C3947201:2595-3824
C3947247	4510	4799	C3947247:4700-5929
C3947247	4850	5369	C3947247:4700-5929
C3947247	5375	5708	C3947247:4700-5929
C3947247	5780	6221	C3947247:4700-5929
C3947293	410	685	C3947293:1158-2387
C3947293	795	974	C3947293:1158-2387
C3947491	6274	6396	C3947491:4919-6147
C3947491	6399	6464	C3947491:4919-6147
C3947971	1389	1600	C3947971:2204-3432
C3947971	1734	1812	C3947971:2204-3432
C3947971	1814	2387	C3947971:2204-3432
C3947971	2649	3274	C3947971:2204-3432
C3947971	3284	3442	C3947971:2204-3432
C3947971	3889	3961	C3947971:2204-3432
C3947971	4129	4256	C3947971:2204-3432
C3948211	1753	1901	C3948211:2578-3807
C3948211	1908	2238	C3948211:2578-3807
C3948211	2248	2599	C3948211:2578-3807
C3948211	3673	4391	C3948211:2578-3807
C3948211	4413	4557	C3948211:2578-3807
C3948393	1446	1522	C3948393:2276-3505
C3948393	1531	1810	C3948393:2276-3505
C3948393	1816	1941	C3948393:2276-3505
C3948393	2426	2513	C3948393:2276-3505
C3948393	2516	2842	C3948393:2276-3505
C3948393	2846	4031	C3948393:2276-3505
C3948393	4196	4337	C3948393:2276-3505
C3948479	1408	1606	C3948479:2153-3381
C3948479	1823	2186	C3948479:2153-3381
C3948479	2233	2437	C3948479:2153-3381
C3948479	2673	2955	C3948479:2153-3381
C3948479	3093	3653	C3948479:2153-3381
C3948479	3718	4215	C3948479:2153-3381
C3948483	1326	1492	C3948483:1321-2550
C3948483	1571	1682	C3948483:1321-2550
C3948483	1781	2125	C3948483:1321-2550
C3948483	2516	2703	C3948483:1321-2550
C3948483	2776	2931	C3948483:1321-2550
C3948483	3091	3350	C3948483:1321-2550
C3948509	5886	6021	C3948509:4736-5965
C3948563	1225	1364	C3948563:1830-3989
C3948563	1530	1793	C3948563:1830-3989
C3948563	1815	1994	C3948563:1830-3989
C3948563	2050	2917	C3948563:1830-3989
C3948563	3115	3445	C3948563:1830-3989
C3948563	4200	4266	C3948563:1830-3989
C3948563	4275	4705	C3948563:1830-3989
C3948563	4710	4796	C3948563:1830-3989
C3948615	1545	2631	C3948615:1065-2294
C3948615	2635	3119	C3948615:1065-2294
C3948685	2042	2265	C3948685:2872-4100
C3948685	2267	3031	C3948685:2872-4100
C3948685	4812	4934	C3948685:2872-4100
C3949057	5128	6177	C3949057:5958-6479
C3949067	135	270	C3949067:0-773
C3949067	285	495	C3949067:0-773
C3949067	500	1058	C3949067:0-773
C3949067	1065	1609	C3949067:0-773
C3949117	2430	2868	C3949117:907-2136
C3949117	2870	2949	C3949117:907-2136
C3949139	80	144	C3949139:378-1607
C3949139	145	354	C3949139:378-1607
C3949139	645	858	C3949139:378-1607
C3949139	995	1820	C3949139:378-1607
C3949139	1830	2444	C3949139:378-1607
C3949175	1185	2292	C3949175:259-1488
C3949343	2145	2607	C3949343:1110-2339
C3949343	2740	3125	C3949343:1110-2339
C3949473	413	825	C3949473:1238-2467
C3949473	833	1171	C3949473:1238-2467
C3949473	1208	1870	C3949473:1238-2467
C3949473	2378	3141	C3949473:1238-2467
C3949473	3163	3284	C3949473:1238-2467
C3949525	409	473	C3949525:1239-2467
C3949525	489	617	C3949525:1239-2467
C3949525	624	689	C3949525:1239-2467
C3949525	989	1294	C3949525:1239-2467
C3949525	1314	1486	C3949525:1239-2467
C3949525	1509	1789	C3949525:1239-2467
C3949525	1844	2231	C3949525:1239-2467
C3949525	2349	2555	C3949525:1239-2467
C3949525	2559	2850	C3949525:1239-2467
C3949525	3014	3157	C3949525:1239-2467
C3949597	1129	1269	C3949597:1749-2978
C3949597	1494	1762	C3949597:1749-2978
C3949597	1779	1911	C3949597:1749-2978
C3949597	1919	2127	C3949597:1749-2978
C3949597	2529	2822	C3949597:1749-2978
C3949597	2824	2949	C3949597:1749-2978
C3949597	2969	3452	C3949597:1749-2978
C3949597	3509	3663	C3949597:1749-2978
C3949605	821	1031	C3949605:1411-2640
C3949833	779	837	C3949833:1349-2579
C3949833	844	1245	C3949833:1349-2579
C3949833	1314	1543	C3949833:1349-2579
C3949833	1609	2036	C3949833:1349-2579
C3949833	2099	2391	C3949833:1349-2579
C3949833	2529	2793	C3949833:1349-2579
C3949833	2804	3360	C3949833:1349-2579
C3950053	585	668	C3950053:1415-2644;C3950053:3006-4235
C3950053	670	864	C3950053:1415-2644;C3950053:3006-4235
C3950053	865	1149	C3950053:1415-2644;C3950053:3006-4235
C3950053	1150	1351	C3950053:1415-2644;C3950053:3006-4235
C3950053	1355	1423	C3950053:1415-2644;C3950053:3006-4235
C3950053	4085	4245	C3950053:1415-2644;C3950053:3006-4235
C3950103	3637	3924	C3950103:4467-6425
C3950103	3932	4057	C3950103:4467-6425
C3950103	4072	5586	C3950103:4467-6425
C3950103	5617	6272	C3950103:4467-6425
C3950153	1684	1839	C3950153:2514-3742
C3950153	1844	2178	C3950153:2514-3742
C3950153	2189	2668	C3950153:2514-3742
C3950153	2684	2957	C3950153:2514-3742
C3950153	2964	3438	C3950153:2514-3742
C3950153	3514	3849	C3950153:2514-3742
C3950153	4139	4286	C3950153:2514-3742
C3950271	2911	3848	C3950271:3401-4629
C3950271	3896	4248	C3950271:3401-4629
C3950271	5226	5418	C3950271:3401-4629
C3950307	2966	3385	C3950307:3791-5020
C3950307	3391	5851	C3950307:3791-5020
C3950527	3970	4039	C3950527:4660-5889
C3950527	4040	4109	C3950527:4660-5889
C3950527	4115	4244	C3950527:4660-5889
C3950527	4480	4949	C3950527:4660-5889
C3950527	4955	5167	C3950527:4660-5889
C3950527	5345	6312	C3950527:4660-5889
C3950643	3264	3562	C3950643:3674-4903
C3950643	3634	3826	C3950643:3674-4903
C3950643	3834	4190	C3950643:3674-4903
C3950643	4244	4404	C3950643:3674-4903
C3950643	4534	4877	C3950643:3674-4903
C3950643	4889	5509	C3950643:3674-4903
C3950721	1070	1213	C3950721:1890-3118;C3950721:4160-5389
C3950721	1355	1501	C3950721:1890-3118;C3950721:4160-5389
C3950721	1715	1893	C3950721:1890-3118;C3950721:4160-5389
C3950721	2345	2763	C3950721:1890-3118;C3950721:4160-5389
C3950721	2830	4140	C3950721:1890-3118;C3950721:4160-5389
C3950721	4165	4449	C3950721:1890-3118;C3950721:4160-5389
C3950721	4825	5053	C3950721:1890-3118;C3950721:4160-5389
C3950721	5470	5610	C3950721:1890-3118;C3950721:4160-5389
C3950755	5398	5680	C3950755:6003-6495
C3950755	5683	5747	C3950755:6003-6495
C3950755	5883	6021	C3950755:6003-6495
C3950853	625	704	C3950853:0-913
C3951045	614	883	C3951045:1434-2662
C3951045	889	1164	C3951045:1434-2662
C3951045	1169	1299	C3951045:1434-2662
C3951045	1309	1869	C3951045:1434-2662
C3951045	1879	2229	C3951045:1434-2662
C3951045	2234	3065	C3951045:1434-2662
C3951099	4128	5361	C3951099:3443-4672
C3951211	0	205	C3951211:0-1055
C3951211	295	433	C3951211:0-1055
C3951211	435	1184	C3951211:0-1055
C3951211	1185	1869	C3951211:0-1055
C3951287	1440	1788	C3951287:591-1820
C3951287	1790	2644	C3951287:591-1820
C3951307	360	572	C3951307:818-2109
C3951307	1480	2203	C3951307:818-2109
C3951307	2245	2738	C3951307:818-2109
C3951307	2750	2928	C3951307:818-2109
C3951411	0	81	C3951411:0-119
C3951411	85	295	C3951411:0-119
C3951411	415	622	C3951411:0-119
C3951523	5165	6010	C3951523:5665-6503
C3951527	150	484	C3951527:351-1580
C3951527	915	1121	C3951527:351-1580
C3951527	1185	2381	C3951527:351-1580
C3951565	1142	1581	C3951565:1972-3200
C3951565	1582	1706	C3951565:1972-3200
C3951565	1722	2121	C3951565:1972-3200
C3951565	2212	2511	C3951565:1972-3200
C3951565	2512	3399	C3951565:1972-3200
C3951565	3542	3703	C3951565:1972-3200
C3951565	3752	3893	C3951565:1972-3200
C3951565	3947	4034	C3951565:1972-3200
C3951671	3112	3261	C3951671:2447-3676
C3951671	4322	4507	C3951671:2447-3676
C3951841	2800	2939	C3951841:3560-4788
C3951841	3445	3871	C3951841:3560-4788
C3951841	4150	4344	C3951841:3560-4788
C3951841	4550	4710	C3951841:3560-4788
C3951841	5320	5471	C3951841:3560-4788
C3951867	1474	1691	C3951867:2304-3532
C3951867	2159	2321	C3951867:2304-3532
C3951867	3099	3164	C3951867:2304-3532
C3951867	3169	3238	C3951867:2304-3532
C3951867	3239	3381	C3951867:2304-3532
C3951867	3559	3786	C3951867:2304-3532
C3951897	622	1275	C3951897:1452-2680
C3951897	1292	1486	C3951897:1452-2680
C3951897	1497	1990	C3951897:1452-2680
C3951897	2372	2660	C3951897:1452-2680
C3951897	2662	2961	C3951897:1452-2680
C3951897	3052	3184	C3951897:1452-2680
C3951897	3197	3398	C3951897:1452-2680
C3951985	65	141	C3951985:783-2011
C3951985	150	914	C3951985:783-2011
C3951985	915	985	C3951985:783-2011
C3951985	1060	1259	C3951985:783-2011
C3951985	2240	2437	C3951985:783-2011
C3952019	585	982	C3952019:0-1082
C3952019	990	1213	C3952019:0-1082
C3952019	1480	1917	C3952019:0-1082
C3952191	4256	4467	C3952191:3431-4660
C3952595	1099	1571	C3952595:1914-3142
C3952595	1579	1773	C3952595:1914-3142
C3952595	1784	2733	C3952595:1914-3142
C3952595	2834	3147	C3952595:1914-3142
C3952595	3464	3581	C3952595:1914-3142
C3952595	3724	3939	C3952595:1914-3142
C3952645	3484	3696	C3952645:4104-5332
C3952645	3709	4187	C3952645:4104-5332
C3952645	4189	4404	C3952645:4104-5332
C3952645	4624	4756	C3952645:4104-5332
C3952645	4759	4960	C3952645:4104-5332
C3952645	4969	5109	C3952645:4104-5332
C3952645	5184	5375	C3952645:4104-5332
C3952733	4270	4536	C3952733:4160-5389
C3952733	4840	5112	C3952733:4160-5389
C3952733	5180	5800	C3952733:4160-5389
C3952733	6095	6221	C3952733:4160-5389
C3952937	5078	5141	C3952937:5893-6518
C3952937	5148	5632	C3952937:5893-6518
C3952937	5633	5969	C3952937:5893-6518
C3952937	6263	6461	C3952937:5893-6518
C3953051	145	343	C3953051:0-639
C3953051	4288	4360	C3953051:4268-6172
C3953051	4388	4456	C3953051:4268-6172
C3953051	4608	4751	C3953051:4268-6172
C3953051	4823	5190	C3953051:4268-6172
C3953051	5228	5469	C3953051:4268-6172
C3953051	5753	5959	C3953051:4268-6172
C3953245	615	1094	C3953245:933-2162
C3953245	1160	1231	C3953245:933-2162
C3953245	1235	1516	C3953245:933-2162
C3953245	1645	1803	C3953245:933-2162
C3953245	1855	2069	C3953245:933-2162
C3953245	2360	2554	C3953245:933-2162
C3953245	2630	2999	C3953245:933-2162
C3953597	475	651	C3953597:812-2041
C3953597	1210	1759	C3953597:812-2041
C3953597	1970	2126	C3953597:812-2041
C3953597	2130	2252	C3953597:812-2041
C3953597	2260	2392	C3953597:812-2041
C3953597	2395	2462	C3953597:812-2041
C3953641	2261	2327	C3953641:3091-4319
C3953641	2336	2401	C3953641:3091-4319
C3953641	2411	2537	C3953641:3091-4319
C3953641	2541	2699	C3953641:3091-4319
C3953641	2701	3102	C3953641:3091-4319
C3953641	3121	3768	C3953641:3091-4319
C3953641	4571	4820	C3953641:3091-4319
C3953709	514	1558	C3953709:1339-2567
C3953709	1564	1989	C3953709:1339-2567
C3953709	1999	2325	C3953709:1339-2567
C3953709	2339	2550	C3953709:1339-2567
C3953709	2844	2988	C3953709:1339-2567
C3953709	2989	3138	C3953709:1339-2567
C3953709	3144	3256	C3953709:1339-2567
C3953727	3825	4171	C3953727:4655-5883
C3953727	4175	4241	C3953727:4655-5883
C3953727	4260	4386	C3953727:4655-5883
C3953727	4390	4462	C3953727:4655-5883
C3953727	4465	4597	C3953727:4655-5883
C3953727	4600	5162	C3953727:4655-5883
C3953727	5170	5720	C3953727:4655-5883
C3953727	5735	5927	C3953727:4655-5883
C3953727	5930	6008	C3953727:4655-5883
C3953727	6085	6344	C3953727:4655-5883
C3953727	6430	6499	C3953727:4655-5883
C3953941	5	134	C3953941:466-1694
C3953941	150	274	C3953941:466-1694
C3953941	285	550	C3953941:466-1694
C3953941	570	689	C3953941:466-1694
C3953941	700	1478	C3953941:466-1694
C3953941	1480	1664	C3953941:466-1694
C3953959	2888	2957	C3953959:3718-4946
C3953959	2958	3099	C3953959:3718-4946
C3953959	3103	3252	C3953959:3718-4946
C3953959	3253	3812	C3953959:3718-4946
C3953959	4688	4896	C3953959:3718-4946
C3953959	4903	5035	C3953959:3718-4946
C3953959	5318	5672	C3953959:3718-4946
C3954039	4539	4684	C3954039:5369-6529
C3954039	4749	6042	C3954039:5369-6529
C3954053	145	353	C3954053:0-443
C3954053	365	1268	C3954053:0-443
C3954215	1934	2128	C3954215:2184-3412
C3954215	2704	3029	C3954215:2184-3412
C3954215	3389	3546	C3954215:2184-3412
C3954215	3684	3802	C3954215:2184-3412
C3954237	2424	2492	C3954237:3254-4482
C3954237	2494	2580	C3954237:3254-4482
C3954237	2639	2771	C3954237:3254-4482
C3954237	2844	3120	C3954237:3254-4482
C3954237	3124	3328	C3954237:3254-4482
C3954237	3414	3560	C3954237:3254-4482
C3954237	3564	3679	C3954237:3254-4482
C3954237	3684	3754	C3954237:3254-4482
C3954237	3759	3968	C3954237:3254-4482
C3954237	3974	4183	C3954237:3254-4482
C3954237	4189	4311	C3954237:3254-4482
C3954237	4329	4402	C3954237:3254-4482
C3954237	4404	4612	C3954237:3254-4482
C3954237	4674	4865	C3954237:3254-4482
C3954359	3384	3731	C3954359:3669-4897
C3954359	4109	4312	C3954359:3669-4897
C3954359	4599	4944	C3954359:3669-4897
C3954359	5154	5285	C3954359:3669-4897
C3954359	5349	5636	C3954359:3669-4897
C3955099	660	1562	C3955099:26-1255
C3955099	1570	1909	C3955099:26-1255
C3955099	1915	2070	C3955099:26-1255
C3955105	1105	1185	C3955105:1935-3169
C3955105	1190	1322	C3955105:1935-3169
C3955105	1325	1401	C3955105:1935-3169
C3955105	1405	1523	C3955105:1935-3169
C3955105	1525	2797	C3955105:1935-3169
C3955105	2800	2872	C3955105:1935-3169
C3955515	696	841	C3955515:1516-2744
C3955515	901	1191	C3955515:1516-2744
C3955515	1266	1393	C3955515:1516-2744
C3955515	1396	1668	C3955515:1516-2744
C3955515	1736	1892	C3955515:1516-2744
C3955515	1896	2290	C3955515:1516-2744
C3955515	2366	2512	C3955515:1516-2744
C3955515	2516	2590	C3955515:1516-2744
C3955515	2806	3004	C3955515:1516-2744
C3955523	0	414	C3955523:633-1862;C3955523:2054-3283
C3955523	415	492	C3955523:633-1862;C3955523:2054-3283
C3955523	495	781	C3955523:633-1862;C3955523:2054-3283
C3955523	840	992	C3955523:633-1862;C3955523:2054-3283
C3955523	1195	1372	C3955523:633-1862;C3955523:2054-3283
C3955523	1545	2190	C3955523:633-1862;C3955523:2054-3283
C3955523	2235	2513	C3955523:633-1862;C3955523:2054-3283
C3955523	2735	3006	C3955523:633-1862;C3955523:2054-3283
C3955523	3425	3640	C3955523:633-1862;C3955523:2054-3283
C3955523	3760	3959	C3955523:633-1862;C3955523:2054-3283
C3955529	1139	1227	C3955529:1969-3197
C3955529	1229	1700	C3955529:1969-3197
C3955529	1704	1788	C3955529:1969-3197
C3955529	1789	2204	C3955529:1969-3197
C3955529	2209	2680	C3955529:1969-3197
C3955529	2819	2957	C3955529:1969-3197
C3955529	2979	3114	C3955529:1969-3197
C3955529	3119	3390	C3955529:1969-3197
C3955529	3394	3805	C3955529:1969-3197
C3955529	3869	4030	C3955529:1969-3197
C3955597	3286	3548	C3955597:4026-5254
C3955597	3556	3765	C3955597:4026-5254
C3955597	3766	3904	C3955597:4026-5254
C3955597	4076	4270	C3955597:4026-5254
C3955597	4376	4879	C3955597:4026-5254
C3955597	5026	5225	C3955597:4026-5254
C3955597	5946	6070	C3955597:4026-5254
C3956025	1287	1436	C3956025:2112-3340
C3956025	1632	2117	C3956025:2112-3340
C3956025	2132	2268	C3956025:2112-3340
C3956025	2407	2556	C3956025:2112-3340
C3956025	2557	2693	C3956025:2112-3340
C3956025	2827	2984	C3956025:2112-3340
C3956025	3497	3983	C3956025:2112-3340
C3956025	4032	4176	C3956025:2112-3340
C3956091	2165	2787	C3956091:2470-3698
C3956091	2795	3060	C3956091:2470-3698
C3956091	3220	3570	C3956091:2470-3698
C3956199	3600	3964	C3956199:4425-5653
C3956199	3965	4741	C3956199:4425-5653
C3956199	4795	4959	C3956199:4425-5653
C3956199	5435	5663	C3956199:4425-5653
C3956199	6415	6488	C3956199:4425-5653
C3956259	4972	5044	C3956259:5802-6552
C3956259	5062	5195	C3956259:5802-6552
C3956259	5202	5791	C3956259:5802-6552
C3956259	5807	6079	C3956259:5802-6552
C3956259	6087	6295	C3956259:5802-6552
C3956259	6372	6484	C3956259:5802-6552
C3956439	3412	4317	C3956439:4172-5400
C3956439	4407	4687	C3956439:4172-5400
C3956439	4882	5105	C3956439:4172-5400
C3956755	3640	4100	C3956755:4330-5558
C3956755	4130	4386	C3956755:4330-5558
C3956755	4415	4612	C3956755:4330-5558
C3956755	4950	5128	C3956755:4330-5558
C3957113	773	1122	C3957113:1513-2741
C3957113	1183	2023	C3957113:1513-2741
C3957113	2833	3010	C3957113:1513-2741
C3957113	3183	3466	C3957113:1513-2741
C3957621	0	350	C3957621:712-1940
C3957621	365	574	C3957621:712-1940
C3957621	575	832	C3957621:712-1940
C3957621	835	1810	C3957621:712-1940
C3957621	2375	2550	C3957621:712-1940
C3957649	205	358	C3957649:0-557
C3957649	1185	1393	C3957649:0-557
C3957923	5551	6465	C3957923:6376-6569
C3957923	6476	6565	C3957923:6376-6569
C3958215	0	702	C3958215:643-1871
C3958215	785	993	C3958215:643-1871
C3958215	995	1125	C3958215:643-1871
C3958215	1130	1322	C3958215:643-1871
C3958215	1395	1472	C3958215:643-1871
C3958215	1475	1607	C3958215:643-1871
C3958215	1625	2178	C3958215:643-1871
C3958431	705	1434	C3958431:0-1150
C3958431	1625	1929	C3958431:0-1150
C3958859	5113	5253	C3958859:5943-6578
C3958859	5303	5392	C3958859:5943-6578
C3958859	5403	5485	C3958859:5943-6578
C3958859	5533	5606	C3958859:5943-6578
C3958859	5608	6302	C3958859:5943-6578
C3958859	6388	6525	C3958859:5943-6578
C3959181	4316	4550	C3959181:5146-6374
C3959181	4611	5303	C3959181:5146-6374
C3959181	5311	5514	C3959181:5146-6374
C3959181	6156	6482	C3959181:5146-6374
C3959261	805	1289	C3959261:105-1334
C3959261	1290	1431	C3959261:105-1334
C3959261	1435	1557	C3959261:105-1334
C3959261	1655	2165	C3959261:105-1334
C3959289	4749	4812	C3959289:5559-6582
C3959289	4814	4932	C3959289:5559-6582
C3959289	5029	6582	C3959289:5559-6582
C3959385	4711	5273	C3959385:5541-6583
C3959385	5286	5687	C3959385:5541-6583
C3959385	6046	6165	C3959385:5541-6583
C3959439	2215	2420	C3959439:3045-4274
C3959439	2425	2919	C3959439:3045-4274
C3959439	2925	3847	C3959439:3045-4274
C3959439	3920	5105	C3959439:3045-4274
C3959511	2858	3127	C3959511:3518-4747
C3959511	3433	5286	C3959511:3518-4747
C3959627	1924	2130	C3959627:2754-3983
C3959627	2209	2430	C3959627:2754-3983
C3959627	2434	2770	C3959627:2754-3983
C3959627	2784	2908	C3959627:2754-3983
C3959627	2909	2974	C3959627:2754-3983
C3959627	3409	3530	C3959627:2754-3983
C3959627	3744	3823	C3959627:2754-3983
C3959627	3829	4033	C3959627:2754-3983
C3959627	4034	4655	C3959627:2754-3983
C3959627	4724	4814	C3959627:2754-3983
C3959675	687	776	C3959675:1517-2745
C3959675	792	1071	C3959675:1517-2745
C3959675	1072	2773	C3959675:1517-2745
C3959675	3162	3572	C3959675:1517-2745
C3959725	5386	5589	C3959725:3531-4759
C3960167	1396	1468	C3960167:2081-3309
C3960167	1471	1537	C3960167:2081-3309
C3960167	1691	1932	C3960167:2081-3309
C3960167	1951	2019	C3960167:2081-3309
C3960167	2021	2226	C3960167:2081-3309
C3960167	2231	2790	C3960167:2081-3309
C3960167	2951	3424	C3960167:2081-3309
C3960167	3511	4122	C3960167:2081-3309
C3960267	4443	4723	C3960267:5118-6346
C3960267	4728	5148	C3960267:5118-6346
C3960267	5208	5488	C3960267:5118-6346
C3960267	5633	5986	C3960267:5118-6346
C3960267	6333	6459	C3960267:5118-6346
C3960271	80	152	C3960271:909-2137
C3960271	510	667	C3960271:909-2137
C3960289	3917	4217	C3960289:3792-5021
C3960289	4467	4703	C3960289:3792-5021
C3960289	4722	5562	C3960289:3792-5021
C3960289	5592	5845	C3960289:3792-5021
C3960649	601	733	C3960649:1281-2509
C3960649	746	877	C3960649:1281-2509
C3960649	891	1305	C3960649:1281-2509
C3960649	1511	1789	C3960649:1281-2509
C3960649	2011	2198	C3960649:1281-2509
C3960649	2201	2406	C3960649:1281-2509
C3960649	2421	2489	C3960649:1281-2509
C3960649	2496	2629	C3960649:1281-2509
C3960649	2761	3313	C3960649:1281-2509
C3960689	1280	2060	C3960689:776-2004
C3960689	2435	2829	C3960689:776-2004
C3961059	3224	3295	C3961059:4054-5942
C3961059	3314	3590	C3961059:4054-5942
C3961059	3904	4058	C3961059:4054-5942
C3961059	4119	4563	C3961059:4054-5942
C3961059	4574	4811	C3961059:4054-5942
C3961059	4829	5051	C3961059:4054-5942
C3961059	5269	6008	C3961059:4054-5942
C3961059	6029	6327	C3961059:4054-5942
C3961059	6379	6600	C3961059:4054-5942
C3961065	2617	2801	C3961065:2587-4431
C3961065	2842	2912	C3961065:2587-4431
C3961065	2962	3137	C3961065:2587-4431
C3961065	3332	3405	C3961065:2587-4431
C3961065	3437	4633	C3961065:2587-4431
C3961065	4637	4913	C3961065:2587-4431
C3961065	4927	5136	C3961065:2587-4431
C3961065	5182	5255	C3961065:2587-4431
C3961169	666	1232	C3961169:1496-2724
C3961169	1296	1595	C3961169:1496-2724
C3961169	2021	2231	C3961169:1496-2724
C3961399	2955	3168	C3961399:2560-3844
C3961399	3170	3679	C3961399:2560-3844
C3961399	3740	4670	C3961399:2560-3844
C3961589	3664	3822	C3961589:4424-5652
C3961589	3879	4449	C3961589:4424-5652
C3961589	4514	4657	C3961589:4424-5652
C3961831	2475	2557	C3961831:3305-5399
C3961831	2620	2829	C3961831:3305-5399
C3961831	2830	3585	C3961831:3305-5399
C3961831	3675	3743	C3961831:3305-5399
C3961831	3745	4034	C3961831:3305-5399
C3961831	4035	4450	C3961831:3305-5399
C3961831	4580	4873	C3961831:3305-5399
C3961831	5155	5576	C3961831:3305-5399
C3961831	5905	6232	C3961831:3305-5399
C3962223	825	979	C3962223:757-1986
C3962223	980	1109	C3962223:757-1986
C3962223	1320	1385	C3962223:757-1986
C3962223	1395	1526	C3962223:757-1986
C3962567	1321	1522	C3962567:2136-3364
C3962567	1531	1669	C3962567:2136-3364
C3962567	1671	1793	C3962567:2136-3364
C3962567	1796	1870	C3962567:2136-3364
C3962567	1871	2084	C3962567:2136-3364
C3962567	2086	2432	C3962567:2136-3364
C3962577	3291	3427	C3962577:3901-5129
C3962577	3491	3842	C3962577:3901-5129
C3962577	5076	5217	C3962577:3901-5129
C3962689	3810	3954	C3962689:4640-5869
C3962689	3955	4093	C3962689:4640-5869
C3962689	5230	5419	C3962689:4640-5869
C3962689	5815	6166	C3962689:4640-5869
C3962689	6170	6238	C3962689:4640-5869
C3962689	6250	6513	C3962689:4640-5869
C3962755	555	900	C3962755:803-2031
C3962755	1105	1381	C3962755:803-2031
C3962755	2035	2245	C3962755:803-2031
C3962755	2255	2588	C3962755:803-2031
C3962755	2590	2864	C3962755:803-2031
C3962757	1932	2651	C3962757:2617-3845
C3962757	2987	3402	C3962757:2617-3845
C3962757	3417	3685	C3962757:2617-3845
C3962757	3687	4510	C3962757:2617-3845
C3963031	80	552	C3963031:0-373
C3963031	555	904	C3963031:0-373
C3963031	905	1119	C3963031:0-373
C3963031	2521	2677	C3963031:3351-4580
C3963031	2681	2797	C3963031:3351-4580
C3963031	2821	3093	C3963031:3351-4580
C3963031	3296	3431	C3963031:3351-4580
C3963031	3436	3712	C3963031:3351-4580
C3963031	3716	4070	C3963031:3351-4580
C3963031	4071	4143	C3963031:3351-4580
C3963031	4146	5289	C3963031:3351-4580
C3963087	4334	4724	C3963087:3009-4722
C3963087	5264	5560	C3963087:3009-4722
C3963253	2292	2436	C3963253:3117-4346
C3963253	2777	3075	C3963253:3117-4346
C3963253	3217	3342	C3963253:3117-4346
C3963253	3417	3681	C3963253:3117-4346
C3963253	3827	4033	C3963253:3117-4346
C3963253	4047	4471	C3963253:3117-4346
C3963253	4477	5018	C3963253:3117-4346
C3963253	5037	5169	C3963253:3117-4346
C3963267	4407	4551	C3963267:3622-4851
C3963267	4782	5405	C3963267:3622-4851
C3963457	1136	1433	C3963457:1966-3194
C3963457	1436	1713	C3963457:1966-3194
C3963457	1716	2132	C3963457:1966-3194
C3963457	2186	2326	C3963457:1966-3194
C3963457	2486	3184	C3963457:1966-3194
C3963457	3186	3583	C3963457:1966-3194
C3963457	3801	4030	C3963457:1966-3194
C3963479	1776	1903	C3963479:2446-3674
C3963479	1911	2123	C3963479:2446-3674
C3963479	2461	2675	C3963479:2446-3674
C3963479	2676	2757	C3963479:2446-3674
C3963479	2826	3030	C3963479:2446-3674
C3963479	3421	3612	C3963479:2446-3674
C3963479	3716	3853	C3963479:2446-3674
C3963479	3856	3925	C3963479:2446-3674
C3963479	4271	4490	C3963479:2446-3674
C3963501	0	914	C3963501:0-127
C3963539	1816	1963	C3963539:2436-3664
C3963539	1966	2453	C3963539:2436-3664
C3963539	2586	2883	C3963539:2436-3664
C3963539	3861	4482	C3963539:2436-3664
C3963775	135	200	C3963775:0-846
C3963775	215	290	C3963775:0-846
C3963775	295	639	C3963775:0-846
C3963775	640	757	C3963775:0-846
C3963775	765	1042	C3963775:0-846
C3963775	1045	1563	C3963775:0-846
C3963775	1605	1681	C3963775:0-846
C3963779	415	1391	C3963779:0-792
C3963967	3310	3931	C3963967:4025-5253
C3963967	4220	4609	C3963967:4025-5253
C3963967	4700	5245	C3963967:4025-5253
C3963967	5600	5784	C3963967:4025-5253
C3963967	5875	6017	C3963967:4025-5253
C3964069	3550	3760	C3964069:4290-5518
C3964069	3895	4377	C3964069:4290-5518
C3964069	4440	4651	C3964069:4290-5518
C3964069	4950	5076	C3964069:4290-5518
C3964069	5295	5439	C3964069:4290-5518
C3964069	5440	5563	C3964069:4290-5518
C3964309	1691	2030	C3964309:2501-4233
C3964309	2036	2385	C3964309:2501-4233
C3964309	2446	2592	C3964309:2501-4233
C3964309	2881	3145	C3964309:2501-4233
C3964309	3301	3578	C3964309:2501-4233
C3964309	3726	3881	C3964309:2501-4233
C3964309	3986	5066	C3964309:2501-4233
C3964383	949	1301	C3964383:1779-3007
C3964383	1314	1505	C3964383:1779-3007
C3964383	1509	1659	C3964383:1779-3007
C3964383	1669	1798	C3964383:1779-3007
C3964383	1799	1870	C3964383:1779-3007
C3964383	1874	2080	C3964383:1779-3007
C3964383	2279	2418	C3964383:1779-3007
C3964383	2484	2673	C3964383:1779-3007
C3964383	2699	2813	C3964383:1779-3007
C3964383	2899	2976	C3964383:1779-3007
C3964383	2979	3200	C3964383:1779-3007
C3964383	3259	3423	C3964383:1779-3007
C3964383	3449	3812	C3964383:1779-3007
C3964633	1960	2036	C3964633:2780-4951
C3964633	2180	2647	C3964633:2780-4951
C3964633	2650	2873	C3964633:2780-4951
C3964633	2875	3439	C3964633:2780-4951
C3964633	3440	3562	C3964633:2780-4951
C3964633	3570	4326	C3964633:2780-4951
C3964633	4470	5013	C3964633:2780-4951
C3964633	5465	5651	C3964633:2780-4951
C3964765	1279	1611	C3964765:2089-3318
C3964765	1614	2612	C3964765:2089-3318
C3964765	2789	2990	C3964765:2089-3318
C3964765	3004	3310	C3964765:2089-3318
C3964765	3359	4148	C3964765:2089-3318
C3965399	2658	3023	C3965399:3488-4717
C3965399	3728	3910	C3965399:3488-4717
C3965399	4048	4966	C3965399:3488-4717
C3965399	4988	5552	C3965399:3488-4717
C3965457	1290	2127	C3965457:2115-3343
C3965457	2140	2481	C3965457:2115-3343
C3965457	2495	2761	C3965457:2115-3343
C3965457	2770	3102	C3965457:2115-3343
C3965457	3885	4035	C3965457:2115-3343
C3965463	2059	2141	C3965463:1434-2663
C3965463	2144	2283	C3965463:1434-2663
C3965463	2499	2619	C3965463:1434-2663
C3965463	2624	2770	C3965463:1434-2663
C3965463	2824	2901	C3965463:1434-2663
C3965463	2909	2985	C3965463:1434-2663
C3965585	205	481	C3965585:0-1117
C3965585	595	1907	C3965585:0-1117
C3965731	1574	1700	C3965731:2314-3543
C3965731	1779	2672	C3965731:2314-3543
C3965731	2679	2812	C3965731:2314-3543
C3965731	2819	3095	C3965731:2314-3543
C3965731	3099	3641	C3965731:2314-3543
C3965731	3659	4368	C3965731:2314-3543
C3965765	160	519	C3965765:987-2215
C3965765	530	866	C3965765:987-2215
C3965765	870	1081	C3965765:987-2215
C3965847	2508	3012	C3965847:3338-4567
C3965847	3018	3151	C3965847:3338-4567
C3965847	3153	3290	C3965847:3338-4567
C3965847	3348	3422	C3965847:3338-4567
C3965847	3423	3496	C3965847:3338-4567
C3965847	3508	3766	C3965847:3338-4567
C3965847	3913	4130	C3965847:3338-4567
C3965847	4133	4607	C3965847:3338-4567
C3965847	4608	4892	C3965847:3338-4567
C3965847	4893	5186	C3965847:3338-4567
C3965847	5248	5387	C3965847:3338-4567
C3965895	1757	2190	C3965895:1987-3215
C3965895	2872	3018	C3965895:1987-3215
C3965895	3022	3104	C3965895:1987-3215
C3965895	3172	3239	C3965895:1987-3215
C3965895	3242	3315	C3965895:1987-3215
C3965895	3382	3511	C3965895:1987-3215
C3965895	3872	4015	C3965895:1987-3215
C3965899	1825	2456	C3965899:659-1888
C3965899	2530	2652	C3965899:659-1888
C3966027	4826	5180	C3966027:5651-6651
C3966027	5186	5382	C3966027:5651-6651
C3966027	5386	5521	C3966027:5651-6651
C3966199	2758	3052	C3966199:3578-4807
C3966199	4003	4262	C3966199:3578-4807
C3966199	4273	4702	C3966199:3578-4807
C3966199	4763	5395	C3966199:3578-4807
C3966367	2907	2990	C3966367:3732-4961
C3966367	3817	4089	C3966367:3732-4961
C3966367	4652	4798	C3966367:3732-4961
C3966367	4812	5365	C3966367:3732-4961
C3966367	5372	5508	C3966367:3732-4961
C3966367	5562	5785	C3966367:3732-4961
C3966377	960	1915	C3966377:1270-2498
C3966377	1920	2557	C3966377:1270-2498
C3966377	2570	3132	C3966377:1270-2498
C3966377	4935	6509	C3966377:5625-6654
C3966585	2890	3016	C3966585:3700-4928
C3966585	3030	3509	C3966585:3700-4928
C3966585	3515	3709	C3966585:3700-4928
C3966589	2063	2291	C3966589:2753-3981
C3966589	2553	2628	C3966589:2753-3981
C3966589	2638	2717	C3966589:2753-3981
C3966589	2763	2917	C3966589:2753-3981
C3966589	3113	3179	C3966589:2753-3981
C3966589	3188	3335	C3966589:2753-3981
C3966589	3338	3409	C3966589:2753-3981
C3966665	135	617	C3966665:500-1729
C3966665	685	976	C3966665:500-1729
C3966665	980	1039	C3966665:500-1729
C3966665	1050	1746	C3966665:500-1729
C3966665	1920	2096	C3966665:500-1729
C3966665	2175	2560	C3966665:500-1729
C3966733	4533	4719	C3966733:3913-5142
C3966733	4743	5511	C3966733:3913-5142
C3966763	1342	1897	C3966763:2167-3395
C3966763	1902	2181	C3966763:2167-3395
C3966763	2182	2598	C3966763:2167-3395
C3966763	2667	2739	C3966763:2167-3395
C3966763	2757	2827	C3966763:2167-3395
C3966763	2987	3377	C3966763:2167-3395
C3966763	3902	4225	C3966763:2167-3395
C3966847	2510	2712	C3966847:3190-4418
C3966847	2725	3354	C3966847:3190-4418
C3966847	3590	4581	C3966847:3190-4418
C3966929	990	1187	C3966929:1520-2749;C3966929:3338-4567
C3966929	1200	1406	C3966929:1520-2749;C3966929:3338-4567
C3966929	1810	2312	C3966929:1520-2749;C3966929:3338-4567
C3966929	2315	2940	C3966929:1520-2749;C3966929:3338-4567
C3966929	2945	3638	C3966929:1520-2749;C3966929:3338-4567
C3966929	3640	3837	C3966929:1520-2749;C3966929:3338-4567
C3966929	3860	4125	C3966929:1520-2749;C3966929:3338-4567
C3966929	4135	4273	C3966929:1520-2749;C3966929:3338-4567
C3966929	4275	4610	C3966929:1520-2749;C3966929:3338-4567
C3966929	4615	4961	C3966929:1520-2749;C3966929:3338-4567
C3967011	1406	1528	C3967011:2006-3235
C3967011	1746	2158	C3967011:2006-3235
C3967011	2301	2902	C3967011:2006-3235
C3967011	3281	3500	C3967011:2006-3235
C3967011	3506	3578	C3967011:2006-3235
C3967011	3581	3781	C3967011:2006-3235
C3967011	3786	4066	C3967011:2006-3235
C3967189	1971	2118	C3967189:2341-3570
C3967189	2211	2333	C3967189:2341-3570
C3967189	2346	2413	C3967189:2341-3570
C3967189	2681	2981	C3967189:2341-3570
C3967189	3286	3454	C3967189:2341-3570
C3967189	3466	4403	C3967189:2341-3570
C3967209	775	929	C3967209:0-911
C3967209	975	1060	C3967209:0-911
C3967209	1065	1344	C3967209:0-911
C3967341	1929	2070	C3967341:2759-3988;C3967341:4977-6206
C3967341	2084	2361	C3967341:2759-3988;C3967341:4977-6206
C3967341	2364	2628	C3967341:2759-3988;C3967341:4977-6206
C3967341	2859	2974	C3967341:2759-3988;C3967341:4977-6206
C3967341	2999	3062	C3967341:2759-3988;C3967341:4977-6206
C3967341	3064	3260	C3967341:2759-3988;C3967341:4977-6206
C3967341	3279	3413	C3967341:2759-3988;C3967341:4977-6206
C3967341	3749	3883	C3967341:2759-3988;C3967341:4977-6206
C3967341	3884	4075	C3967341:2759-3988;C3967341:4977-6206
C3967341	4164	4861	C3967341:2759-3988;C3967341:4977-6206
C3967341	5214	5772	C3967341:2759-3988;C3967341:4977-6206
C3967341	5944	6645	C3967341:2759-3988;C3967341:4977-6206
C3967513	5584	5949	C3967513:6414-6666
C3967513	5979	6666	C3967513:6414-6666
C3967753	443	999	C3967753:1258-2887
C3967753	1008	1199	C3967753:1258-2887
C3967753	1208	1421	C3967753:1258-2887
C3967753	1423	1776	C3967753:1258-2887
C3967753	1778	1923	C3967753:1258-2887
C3967753	3368	3513	C3967753:1258-2887
C3967877	155	286	C3967877:0-666
C3967877	345	496	C3967877:0-666
C3967877	600	1394	C3967877:0-666
C3968227	5	278	C3968227:475-1704
C3968227	280	833	C3968227:475-1704
C3968227	835	1124	C3968227:475-1704
C3968227	1185	1546	C3968227:475-1704
C3968227	1550	1750	C3968227:475-1704
C3968227	1760	1904	C3968227:475-1704
C3968227	1905	2442	C3968227:475-1704
C3968229	755	928	C3968229:0-811
C3968229	1120	1196	C3968229:0-811
C3968229	1200	1273	C3968229:0-811
C3968229	1340	1493	C3968229:0-811
C3968257	3710	4136	C3968257:4540-5768
C3968257	4140	4691	C3968257:4540-5768
C3968257	4705	4990	C3968257:4540-5768
C3968257	5200	5635	C3968257:4540-5768
C3968257	5845	5914	C3968257:4540-5768
C3968257	5915	6185	C3968257:4540-5768
C3968341	3288	3662	C3968341:4113-5341
C3968341	3948	4094	C3968341:4113-5341
C3968341	4148	4506	C3968341:4113-5341
C3968341	4518	4732	C3968341:4113-5341
C3968531	520	744	C3968531:1350-2991
C3968531	815	1085	C3968531:1350-2991
C3968531	1100	1242	C3968531:1350-2991
C3968531	1330	1522	C3968531:1350-2991
C3968531	1615	1981	C3968531:1350-2991
C3968531	2180	2518	C3968531:1350-2991
C3968531	2520	2738	C3968531:1350-2991
C3968531	2795	3020	C3968531:1350-2991
C3968531	3555	3808	C3968531:1350-2991
C3968891	265	334	C3968891:1005-2234
C3968891	335	628	C3968891:1005-2234
C3968891	1745	1829	C3968891:1005-2234
C3968891	1830	2115	C3968891:1005-2234
C3968891	2235	3039	C3968891:1005-2234
C3969051	330	754	C3969051:0-686
C3969051	755	1381	C3969051:0-686
C3969303	1460	1873	C3969303:1168-2397;C3969303:3890-5119
C3969303	1880	2351	C3969303:1168-2397;C3969303:3890-5119
C3969303	2495	3225	C3969303:1168-2397;C3969303:3890-5119
C3969303	3350	3912	C3969303:1168-2397;C3969303:3890-5119
C3969303	3915	4120	C3969303:1168-2397;C3969303:3890-5119
C3969303	4420	4554	C3969303:1168-2397;C3969303:3890-5119
C3969303	4610	4765	C3969303:1168-2397;C3969303:3890-5119
C3969303	4825	5002	C3969303:1168-2397;C3969303:3890-5119
C3969303	5775	5940	C3969303:1168-2397;C3969303:3890-5119
C3969331	4770	4843	C3969331:5600-6684
C3969331	4860	4985	C3969331:5600-6684
C3969331	5000	5328	C3969331:5600-6684
C3969331	5340	5469	C3969331:5600-6684
C3969331	5470	5614	C3969331:5600-6684
C3969331	5615	5826	C3969331:5600-6684
C3969331	6030	6104	C3969331:5600-6684
C3969331	6190	6601	C3969331:5600-6684
C3969529	4911	5044	C3969529:5371-6599
C3969529	5051	5171	C3969529:5371-6599
C3969529	5181	5517	C3969529:5371-6599
C3969529	5606	5754	C3969529:5371-6599
C3969529	6431	6660	C3969529:5371-6599
C3969567	777	1121	C3969567:1522-4650
C3969567	2332	3162	C3969567:1522-4650
C3969567	3517	3659	C3969567:1522-4650
C3969567	3782	4216	C3969567:1522-4650
C3969567	4247	4835	C3969567:1522-4650
C3969567	4857	5119	C3969567:1522-4650
C3969567	5392	5467	C3969567:1522-4650
C3969759	1177	1320	C3969759:2007-3235
C3969759	1332	2016	C3969759:2007-3235
C3969759	2037	2103	C3969759:2007-3235
C3969759	2107	2364	C3969759:2007-3235
C3969801	1724	1873	C3969801:1984-3213
C3969801	2014	2225	C3969801:1984-3213
C3969801	2434	2742	C3969801:1984-3213
C3969801	2939	3148	C3969801:1984-3213
C3969801	3469	3907	C3969801:1984-3213
C3969979	455	591	C3969979:1193-2904
C3969979	925	1201	C3969979:1193-2904
C3969979	1295	1478	C3969979:1193-2904
C3969979	1485	1773	C3969979:1193-2904
C3969979	1775	1917	C3969979:1193-2904
C3969979	2050	2178	C3969979:1193-2904
C3969979	2265	2410	C3969979:1193-2904
C3969979	2465	2623	C3969979:1193-2904
C3969979	2625	2754	C3969979:1193-2904
C3969979	3090	3296	C3969979:1193-2904
C3969979	3545	3735	C3969979:1193-2904
C3970001	365	780	C3970001:823-2052
C3970001	785	973	C3970001:823-2052
C3970001	975	1051	C3970001:823-2052
C3970001	1115	1252	C3970001:823-2052
C3970001	1260	1370	C3970001:823-2052
C3970001	1390	1462	C3970001:823-2052
C3970001	1465	1817	C3970001:823-2052
C3970001	1995	2220	C3970001:823-2052
C3970001	2655	2861	C3970001:823-2052
C3970297	1619	1758	C3970297:2444-3673
C3970297	1759	1912	C3970297:2444-3673
C3970297	2124	2404	C3970297:2444-3673
C3970297	3629	4221	C3970297:2444-3673
C3970401	3670	3749	C3970401:4500-5728
C3970401	3750	3898	C3970401:4500-5728
C3970401	3950	4103	C3970401:4500-5728
C3970401	4110	4750	C3970401:4500-5728
C3970401	4765	4957	C3970401:4500-5728
C3970401	5115	5284	C3970401:4500-5728
C3970401	5390	5697	C3970401:4500-5728
C3970401	6495	6563	C3970401:4500-5728
C3970481	1120	1240	C3970481:1950-3179
C3970481	1260	1817	C3970481:1950-3179
C3970481	1820	1975	C3970481:1950-3179
C3970481	2445	3426	C3970481:1950-3179
C3970481	3430	3565	C3970481:1950-3179
C3970481	3570	3759	C3970481:1950-3179
C3970481	3940	4004	C3970481:1950-3179
C3970613	2095	2157	C3970613:2905-4160
C3970613	2220	2430	C3970613:2905-4160
C3970613	2435	2559	C3970613:2905-4160
C3970613	2570	2652	C3970613:2905-4160
C3970613	2720	2847	C3970613:2905-4160
C3970613	2855	3124	C3970613:2905-4160
C3970613	3195	3347	C3970613:2905-4160
C3970613	3565	3703	C3970613:2905-4160
C3970613	3850	4206	C3970613:2905-4160
C3970613	4250	4742	C3970613:2905-4160
C3970613	4825	4963	C3970613:2905-4160
C3970729	4193	4411	C3970729:5023-6252
C3970729	4523	4826	C3970729:5023-6252
C3970729	4843	5033	C3970729:5023-6252
C3970729	5103	5370	C3970729:5023-6252
C3970729	5373	5527	C3970729:5023-6252
C3970729	5718	5886	C3970729:5023-6252
C3970729	5943	6197	C3970729:5023-6252
C3970729	6223	6548	C3970729:5023-6252
C3970817	5283	5706	C3970817:6043-6699
C3970817	5718	5916	C3970817:6043-6699
C3970817	5923	6134	C3970817:6043-6699
C3971045	4024	4106	C3971045:4849-6077
C3971045	5189	5325	C3971045:4849-6077
C3971045	5349	5780	C3971045:4849-6077
C3971087	5140	5340	C3971087:5650-6702
C3971087	5460	5759	C3971087:5650-6702
C3971087	5810	6702	C3971087:5650-6702
C3971099	1774	2191	C3971099:2604-3832;C3971099:3909-5137
C3971099	2209	3240	C3971099:2604-3832;C3971099:3909-5137
C3971099	3244	3331	C3971099:2604-3832;C3971099:3909-5137
C3971099	3334	4008	C3971099:2604-3832;C3971099:3909-5137
C3971099	4029	4163	C3971099:2604-3832;C3971099:3909-5137
C3971099	4164	4237	C3971099:2604-3832;C3971099:3909-5137
C3971099	4244	4787	C3971099:2604-3832;C3971099:3909-5137
C3971181	155	276	C3971181:0-408
C3971181	290	363	C3971181:0-408
C3971181	995	1238	C3971181:0-408
C3971201	0	207	C3971201:551-1779
C3971201	290	485	C3971201:551-1779
C3971201	695	844	C3971201:551-1779
C3971201	855	991	C3971201:551-1779
C3971201	2235	2541	C3971201:551-1779
C3971213	5584	6703	C3971213:4739-5968
C3971299	2808	2876	C3971299:3623-4851
C3971299	2878	3218	C3971299:3623-4851
C3971299	3233	3421	C3971299:3623-4851
C3971299	3503	3646	C3971299:3623-4851
C3971299	3713	3852	C3971299:3623-4851
C3971299	4203	4351	C3971299:3623-4851
C3971299	4543	4626	C3971299:3623-4851
C3971299	4628	4772	C3971299:3623-4851
C3971299	4838	5168	C3971299:3623-4851
C3971299	5218	5407	C3971299:3623-4851
C3971351	3700	3838	C3971351:4440-5669
C3971351	3890	4043	C3971351:4440-5669
C3971351	4170	4251	C3971351:4440-5669
C3971351	4260	4681	C3971351:4440-5669
C3971351	4775	4941	C3971351:4440-5669
C3971351	5220	6192	C3971351:4440-5669
C3971351	6225	6414	C3971351:4440-5669
C3971465	3621	3786	C3971465:2131-3359
C3971465	3861	4059	C3971465:2131-3359
C3971571	2182	2264	C3971571:3012-4246
C3971571	2322	2526	C3971571:3012-4246
C3971571	2617	3092	C3971571:3012-4246
C3971571	3102	3381	C3971571:3012-4246
C3971571	3392	3654	C3971571:3012-4246
C3971571	3657	3794	C3971571:3012-4246
C3971571	3797	3866	C3971571:3012-4246
C3971571	4232	4366	C3971571:3012-4246
C3971571	4937	5076	C3971571:3012-4246
C3971823	5384	6150	C3971823:5934-6709
C3971919	2196	2335	C3971919:1556-2784
C3971943	1506	2578	C3971943:2181-3410
C3971943	2611	3188	C3971943:2181-3410
C3971943	3191	3890	C3971943:2181-3410
C3971943	3896	4189	C3971943:2181-3410
C3972013	1030	1263	C3972013:273-1502
C3972013	1510	1961	C3972013:273-1502
C3972013	2160	2332	C3972013:273-1502
C3972345	2233	2926	C3972345:1833-3062
C3972345	2928	3057	C3972345:1833-3062
C3972345	3058	3125	C3972345:1833-3062
C3972345	3138	3354	C3972345:1833-3062
C3972345	3498	3617	C3972345:1833-3062
C3972345	3618	3684	C3972345:1833-3062
C3972345	3688	3899	C3972345:1833-3062
C3972345	4667	4821	C3972345:5497-6715
C3972345	5087	5224	C3972345:5497-6715
C3972345	5247	5451	C3972345:5497-6715
C3972345	5527	5802	C3972345:5497-6715
C3972345	5857	5943	C3972345:5497-6715
C3972345	5947	6151	C3972345:5497-6715
C3972345	6297	6489	C3972345:5497-6715
C3972345	6497	6573	C3972345:5497-6715
C3972345	6627	6710	C3972345:5497-6715
C3972399	3079	3158	C3972399:3909-5138
C3972399	3164	3235	C3972399:3909-5138
C3972399	3899	4092	C3972399:3909-5138
C3972399	4094	4373	C3972399:3909-5138
C3972399	4374	4508	C3972399:3909-5138
C3972399	4969	5487	C3972399:3909-5138
C3972399	5499	5966	C3972399:3909-5138
C3972403	1945	2382	C3972403:2775-4004
C3972403	2400	2598	C3972403:2775-4004
C3972403	2600	3648	C3972403:2775-4004
C3972403	3650	4142	C3972403:2775-4004
C3972403	4155	4347	C3972403:2775-4004
C3972597	1696	1816	C3972597:2506-4250
C3972597	1896	2040	C3972597:2506-4250
C3972597	2041	2175	C3972597:2506-4250
C3972597	2186	2445	C3972597:2506-4250
C3972597	2451	2810	C3972597:2506-4250
C3972597	2811	3434	C3972597:2506-4250
C3972597	3441	3514	C3972597:2506-4250
C3972597	3781	4455	C3972597:2506-4250
C3972597	4466	4926	C3972597:2506-4250
C3972623	1574	2833	C3972623:2404-3632
C3972623	2834	2912	C3972623:2404-3632
C3972623	2924	3187	C3972623:2404-3632
C3972623	3329	3396	C3972623:2404-3632
C3972623	3404	3533	C3972623:2404-3632
C3972623	3759	4170	C3972623:2404-3632
C3972623	4254	4373	C3972623:2404-3632
C3972623	4379	4445	C3972623:2404-3632
C3972643	335	407	C3972643:1163-2391
C3972643	425	701	C3972643:1163-2391
C3972643	790	1272	C3972643:1163-2391
C3972643	1335	1543	C3972643:1163-2391
C3972643	2876	3031	C3972643:1163-2391
C3972775	4897	5075	C3972775:4547-5776
C3972775	5452	5601	C3972775:4547-5776
C3972775	5602	6520	C3972775:4547-5776
C3973013	3472	3627	C3973013:4302-5918
C3973013	3752	4037	C3973013:4302-5918
C3973013	4052	4465	C3973013:4302-5918
C3973013	4522	4673	C3973013:4302-5918
C3973013	4872	5363	C3973013:4302-5918
C3973013	5382	5507	C3973013:4302-5918
C3973013	5572	5709	C3973013:4302-5918
C3973013	5722	5943	C3973013:4302-5918
C3973013	6082	6287	C3973013:4302-5918
C3973383	150	558	C3973383:154-1382
C3973383	1050	1199	C3973383:154-1382
C3973383	1255	1406	C3973383:154-1382
C3973383	1540	1903	C3973383:154-1382
C3973383	2840	2922	C3973383:3659-4888
C3973383	2970	3120	C3973383:3659-4888
C3973383	3195	3473	C3973383:3659-4888
C3973383	3475	3753	C3973383:3659-4888
C3973383	3970	4813	C3973383:3659-4888
C3973383	4875	5372	C3973383:3659-4888
C3973383	5420	5719	C3973383:3659-4888
C3973393	875	1635	C3973393:1107-2335;C3973393:2682-3910
C3973393	1800	2021	C3973393:1107-2335;C3973393:2682-3910
C3973393	2075	2295	C3973393:1107-2335;C3973393:2682-3910
C3973393	2355	2664	C3973393:1107-2335;C3973393:2682-3910
C3973393	2665	3120	C3973393:1107-2335;C3973393:2682-3910
C3973525	2779	2848	C3973525:3609-4838
C3973525	2849	3001	C3973525:3609-4838
C3973525	3079	3920	C3973525:3609-4838
C3973525	3944	5003	C3973525:3609-4838
C3973525	5004	5088	C3973525:3609-4838
C3973525	5134	5260	C3973525:3609-4838
C3973525	5264	5334	C3973525:3609-4838
C3973525	5339	5467	C3973525:3609-4838
C3973525	5544	5623	C3973525:3609-4838
C3973565	3528	3826	C3973565:3163-4391
C3973565	4098	4249	C3973565:3163-4391
C3973565	4363	4571	C3973565:3163-4391
C3973565	4853	5015	C3973565:3163-4391
C3973851	2111	2330	C3973851:1626-2855
C3973851	2336	2516	C3973851:1626-2855
C3973851	2541	2893	C3973851:1626-2855
C3973851	2896	3173	C3973851:1626-2855
C3973851	3246	3502	C3973851:1626-2855
C3973851	3571	3660	C3973851:1626-2855
C3973857	4634	4838	C3973857:4459-5688
C3973857	4854	5035	C3973857:4459-5688
C3973857	5264	5338	C3973857:4459-5688
C3973857	5354	5424	C3973857:4459-5688
C3973857	5639	5897	C3973857:4459-5688
C3973857	5954	6114	C3973857:4459-5688
C3973873	15	206	C3973873:0-481
C3973873	210	493	C3973873:0-481
C3973873	495	566	C3973873:0-481
C3973873	575	980	C3973873:0-481
C3973873	1055	1274	C3973873:0-481
C3973873	3267	3675	C3973873:4007-5235
C3973873	3682	3880	C3973873:4007-5235
C3973873	4017	4155	C3973873:4007-5235
C3974119	2974	3181	C3974119:3804-5032
C3974119	3189	3603	C3974119:3804-5032
C3974119	3604	3685	C3974119:3804-5032
C3974119	3754	3822	C3974119:3804-5032
C3974119	3839	3959	C3974119:3804-5032
C3974119	3964	4036	C3974119:3804-5032
C3974119	4044	4188	C3974119:3804-5032
C3974119	4189	4331	C3974119:3804-5032
C3974119	4399	4694	C3974119:3804-5032
C3974119	4914	5479	C3974119:3804-5032
C3974119	5484	5557	C3974119:3804-5032
C3974119	5664	5868	C3974119:3804-5032
C3974237	3205	3347	C3974237:3770-4998
C3974237	3450	3745	C3974237:3770-4998
C3974237	3755	3898	C3974237:3770-4998
C3974237	4265	4562	C3974237:3770-4998
C3974237	4575	4709	C3974237:3770-4998
C3974237	4730	4927	C3974237:3770-4998
C3974237	4940	5277	C3974237:3770-4998
C3974237	5415	5832	C3974237:3770-4998
C3974979	4008	4144	C3974979:4403-5632
C3974979	4273	4434	C3974979:4403-5632
C3974979	4763	5215	C3974979:4403-5632
C3974979	5578	6469	C3974979:4403-5632
C3975441	1612	1889	C3975441:2142-3516;C3975441:3582-4810
C3975441	1892	2150	C3975441:2142-3516;C3975441:3582-4810
C3975441	2157	2365	C3975441:2142-3516;C3975441:3582-4810
C3975441	2942	3198	C3975441:2142-3516;C3975441:3582-4810
C3975441	3237	3448	C3975441:2142-3516;C3975441:3582-4810
C3975441	3457	3929	C3975441:2142-3516;C3975441:3582-4810
C3975441	3967	4222	C3975441:2142-3516;C3975441:3582-4810
C3975441	5257	5414	C3975441:2142-3516;C3975441:3582-4810
C3975735	3071	3295	C3975735:2991-4220
C3975735	3296	3484	C3975735:2991-4220
C3975735	3786	4272	C3975735:2991-4220
C3975735	4276	4484	C3975735:2991-4220
C3975813	1335	1614	C3975813:246-1475
C3975813	1615	1759	C3975813:246-1475
C3975813	1760	2314	C3975813:246-1475
C3976169	3312	3378	C3976169:4132-5361
C3976169	3392	3720	C3976169:4132-5361
C3976169	3942	4212	C3976169:4132-5361
C3976169	4217	5839	C3976169:4132-5361
C3976169	5842	6198	C3976169:4132-5361
C3976477	1398	1967	C3976477:2228-3456
C3976477	1968	2256	C3976477:2228-3456
C3976477	2313	2605	C3976477:2228-3456
C3976477	2608	2869	C3976477:2228-3456
C3976477	2958	3216	C3976477:2228-3456
C3976477	4203	4291	C3976477:2228-3456
C3976633	525	716	C3976633:1260-2489
C3976633	1005	1359	C3976633:1260-2489
C3976633	1630	1921	C3976633:1260-2489
C3976633	2015	2267	C3976633:1260-2489
C3976633	2435	2982	C3976633:1260-2489
C3976633	3065	3234	C3976633:1260-2489
C3976635	3374	4042	C3976635:3739-4968
C3976635	4119	5097	C3976635:3739-4968
C3976635	5099	5730	C3976635:3739-4968
C3976647	2967	3118	C3976647:3717-4946
C3976647	3707	3910	C3976647:3717-4946
C3976647	3972	4272	C3976647:3717-4946
C3976647	5297	5496	C3976647:3717-4946
C3976839	1275	1707	C3976839:1895-3123
C3976839	1715	1915	C3976839:1895-3123
C3976839	2185	2623	C3976839:1895-3123
C3976839	2685	2819	C3976839:1895-3123
C3976847	3190	4292	C3976847:2500-3728
C3976847	4335	4528	C3976847:2500-3728
C3977547	1565	1703	C3977547:1062-2291
C3977547	1705	1865	C3977547:1062-2291
C3977547	2125	2469	C3977547:1062-2291
C3977547	2475	3102	C3977547:1062-2291
C3977611	485	574	C3977611:273-1501
C3977611	575	1158	C3977611:273-1501
C3977611	1980	2131	C3977611:273-1501
C3977611	2140	2327	C3977611:273-1501
C3977637	4483	4678	C3977637:5303-6531
C3977637	4688	5031	C3977637:5303-6531
C3977637	5033	5121	C3977637:5303-6531
C3977637	5123	5451	C3977637:5303-6531
C3977637	5453	5520	C3977637:5303-6531
C3977637	5523	5654	C3977637:5303-6531
C3977637	5893	6078	C3977637:5303-6531
C3977637	6443	6589	C3977637:5303-6531
C3977755	5507	5965	C3977755:5727-6771
C3977755	6117	6301	C3977755:5727-6771
C3977755	6317	6597	C3977755:5727-6771
C3977787	2977	3114	C3977787:3807-5035
C3977787	3472	3648	C3977787:3807-5035
C3977787	3957	4120	C3977787:3807-5035
C3977787	5162	5291	C3977787:3807-5035
C3977787	5297	5435	C3977787:3807-5035
C3977787	5662	5729	C3977787:3807-5035
C3977787	5732	5868	C3977787:3807-5035
C3977817	3597	3833	C3977817:4357-5585
C3977817	4092	4320	C3977817:4357-5585
C3977817	4592	5090	C3977817:4357-5585
C3978141	715	880	C3978141:825-2054
C3978141	930	1143	C3978141:825-2054
C3978141	1350	1546	C3978141:825-2054
C3978141	1780	1915	C3978141:825-2054
C3978141	1940	2066	C3978141:825-2054
C3978141	2085	2236	C3978141:825-2054
C3978141	2340	2574	C3978141:825-2054
C3978141	2585	2859	C3978141:825-2054
C3978273	1028	1249	C3978273:1858-3087
C3978273	1393	1655	C3978273:1858-3087
C3978273	1658	1799	C3978273:1858-3087
C3978273	1808	2157	C3978273:1858-3087
C3978273	2168	2297	C3978273:1858-3087
C3978273	2303	2775	C3978273:1858-3087
C3978273	2848	2982	C3978273:1858-3087
C3978273	3008	3208	C3978273:1858-3087
C3978273	3213	3755	C3978273:1858-3087
C3978273	3773	3910	C3978273:1858-3087
C3978307	610	2145	C3978307:87-1316
C3978311	1060	1218	C3978311:366-2265
C3978311	1605	1782	C3978311:366-2265
C3978343	1751	1819	C3978343:2571-3799
C3978343	2301	2448	C3978343:2571-3799
C3978343	2456	2525	C3978343:2571-3799
C3978777	4737	4820	C3978777:5357-6585
C3978777	4827	4897	C3978777:5357-6585
C3978777	5387	5511	C3978777:5357-6585
C3978777	5517	5588	C3978777:5357-6585
C3978853	4018	4171	C3978853:4848-6076
C3978853	4178	4856	C3978853:4848-6076
C3978853	4858	5184	C3978853:4848-6076
C3978853	5348	5976	C3978853:4848-6076
C3978853	5978	6553	C3978853:4848-6076
C3978987	4634	4817	C3978987:5459-6687
C3978987	4839	5021	C3978987:5459-6687
C3978987	5049	5781	C3978987:5459-6687
C3979051	464	597	C3979051:1284-2512
C3979051	709	1311	C3979051:1284-2512
C3979051	1529	1882	C3979051:1284-2512
C3979051	2004	2156	C3979051:1284-2512
C3979051	2574	2732	C3979051:1284-2512
C3979051	2739	3066	C3979051:1284-2512
C3979109	5693	5849	C3979109:4303-5531
C3979109	6113	6333	C3979109:4303-5531
C3979159	1989	2178	C3979159:2724-3953
C3979159	3009	3495	C3979159:2724-3953
C3979159	3509	3638	C3979159:2724-3953
C3979159	3649	3847	C3979159:2724-3953
C3979159	3849	3921	C3979159:2724-3953
C3979159	3924	4773	C3979159:2724-3953
C3979223	5346	5419	C3979223:6176-6786
C3979223	5421	5769	C3979223:6176-6786
C3979223	5771	6059	C3979223:6176-6786
C3979223	6126	6197	C3979223:6176-6786
C3979223	6206	6470	C3979223:6176-6786
C3979223	6471	6618	C3979223:6176-6786
C3979241	2239	2312	C3979241:2719-3948
C3979241	2324	2448	C3979241:2719-3948
C3979241	2454	2669	C3979241:2719-3948
C3979241	2674	3832	C3979241:2719-3948
C3979241	3919	4117	C3979241:2719-3948
C3979241	4154	4592	C3979241:2719-3948
C3979331	295	362	C3979331:1122-2351
C3979331	735	1158	C3979331:1122-2351
C3979331	1250	2292	C3979331:1122-2351
C3979331	2435	2952	C3979331:1122-2351
C3979331	2975	3111	C3979331:1122-2351
C3979331	3120	3189	C3979331:1122-2351
C3979385	4573	4888	C3979385:4833-6062
C3979385	5653	5849	C3979385:4833-6062
C3979385	5853	6137	C3979385:4833-6062
C3979385	6138	6635	C3979385:4833-6062
C3979387	1395	2313	C3979387:266-1495
C3979423	2036	2361	C3979423:2846-4074
C3979423	2376	2585	C3979423:2846-4074
C3979423	2591	2860	C3979423:2846-4074
C3979423	2861	3062	C3979423:2846-4074
C3979493	3991	4162	C3979493:4496-5725
C3979493	4171	4576	C3979493:4496-5725
C3979493	4601	4753	C3979493:4496-5725
C3979493	4841	5128	C3979493:4496-5725
C3979493	5181	5273	C3979493:4496-5725
C3979493	5666	5749	C3979493:4496-5725
C3979493	5856	6546	C3979493:4496-5725
C3979503	4249	4674	C3979503:4659-6095
C3979503	4694	4976	C3979503:4659-6095
C3979503	5404	5573	C3979503:4659-6095
C3979503	6709	6789	C3979503:4659-6095
C3979505	5	149	C3979505:0-345
C3979505	345	411	C3979505:0-345
C3979505	425	501	C3979505:0-345
C3979505	635	778	C3979505:0-345
C3979677	1724	1802	C3979677:2554-3783
C3979677	2104	2230	C3979677:2554-3783
C3979677	2249	2720	C3979677:2554-3783
C3979677	2729	2856	C3979677:2554-3783
C3979677	2874	2995	C3979677:2554-3783
C3979677	2999	3141	C3979677:2554-3783
C3979677	3294	3362	C3979677:2554-3783
C3979677	3364	3719	C3979677:2554-3783
C3979677	3834	4057	C3979677:2554-3783
C3979677	4059	4332	C3979677:2554-3783
C3979807	2422	2505	C3979807:3042-4270
C3979807	2507	2578	C3979807:3042-4270
C3979807	3477	3682	C3979807:3042-4270
C3979807	3697	3831	C3979807:3042-4270
C3979807	3832	3976	C3979807:3042-4270
C3979807	3977	4173	C3979807:3042-4270
C3979807	4177	4530	C3979807:3042-4270
C3979897	4543	4966	C3979897:3603-4832
C3979897	5173	5383	C3979897:3603-4832
C3980139	5070	5139	C3980139:5900-6795
C3980139	5140	5203	C3980139:5900-6795
C3980139	5215	5838	C3980139:5900-6795
C3980139	5860	6193	C3980139:5900-6795
C3980337	220	583	C3980337:1046-2274
C3980337	585	1916	C3980337:1046-2274
C3980337	2085	2209	C3980337:1046-2274
C3980337	2225	2451	C3980337:1046-2274
C3980337	2785	3088	C3980337:1046-2274
C3980603	2172	2317	C3980603:3002-5333
C3980603	2467	2678	C3980603:3002-5333
C3980603	2692	2899	C3980603:3002-5333
C3980603	2942	3080	C3980603:3002-5333
C3980603	3082	3170	C3980603:3002-5333
C3980603	3262	3532	C3980603:3002-5333
C3980603	3687	3964	C3980603:3002-5333
C3980603	3972	4074	C3980603:3002-5333
C3980603	4172	4301	C3980603:3002-5333
C3980603	4387	4509	C3980603:3002-5333
C3980603	4532	4593	C3980603:3002-5333
C3980603	4867	4990	C3980603:3002-5333
C3980603	5012	5162	C3980603:3002-5333
C3980603	5287	5510	C3980603:3002-5333
C3980603	5512	5651	C3980603:3002-5333
C3980695	770	1199	C3980695:343-1572
C3980695	1335	2409	C3980695:343-1572
C3980769	1805	2156	C3980769:2425-3654
C3980769	2230	2364	C3980769:2425-3654
C3980769	2595	2803	C3980769:2425-3654
C3980769	2940	3208	C3980769:2425-3654
C3980769	3365	3623	C3980769:2425-3654
C3980769	3625	3698	C3980769:2425-3654
C3980809	1368	2644	C3980809:1963-3191
C3980809	2883	3074	C3980809:1963-3191
C3980817	658	793	C3980817:1348-2576
C3980817	883	2616	C3980817:1348-2576
C3980817	2633	2962	C3980817:1348-2576
C3980817	2968	3243	C3980817:1348-2576
C3980857	1127	1271	C3980857:1712-2940
C3980857	1272	1473	C3980857:1712-2940
C3980857	1477	1692	C3980857:1712-2940
C3980857	1697	2325	C3980857:1712-2940
C3980857	2627	2860	C3980857:1712-2940
C3980857	2882	3283	C3980857:1712-2940
C3980863	2713	3132	C3980863:3538-4766
C3980863	3133	3410	C3980863:3538-4766
C3980863	3418	3632	C3980863:3538-4766
C3980863	3703	3827	C3980863:3538-4766
C3980863	3828	3895	C3980863:3538-4766
C3980863	4043	4456	C3980863:3538-4766
C3980863	4473	5081	C3980863:3538-4766
C3980863	5083	5600	C3980863:3538-4766
C3981093	1835	2112	C3981093:2040-3268
C3981093	2115	2384	C3981093:2040-3268
C3981093	2390	2873	C3981093:2040-3268
C3981093	2880	2953	C3981093:2040-3268
C3981093	3010	3293	C3981093:2040-3268
C3981095	5350	5478	C3981095:5820-6806
C3981095	5490	5567	C3981095:5820-6806
C3981095	5570	5923	C3981095:5820-6806
C3981095	6200	6593	C3981095:5820-6806
C3981095	6600	6717	C3981095:5820-6806
C3981131	5797	6153	C3981131:6477-6806
C3981131	6287	6534	C3981131:6477-6806
C3981131	6552	6806	C3981131:6477-6806
C3981135	3620	3696	C3981135:4370-5599
C3981135	3700	3818	C3981135:4370-5599
C3981135	3820	3898	C3981135:4370-5599
C3981135	3905	4041	C3981135:4370-5599
C3981135	4470	5100	C3981135:4370-5599
C3981135	5105	5168	C3981135:4370-5599
C3981135	5170	5591	C3981135:4370-5599
C3981135	5615	6083	C3981135:4370-5599
C3981487	2265	2450	C3981487:1165-2393
C3981525	1445	1588	C3981525:2205-4573
C3981525	1590	1664	C3981525:2205-4573
C3981525	1745	1863	C3981525:2205-4573
C3981525	1885	2022	C3981525:2205-4573
C3981525	2025	2530	C3981525:2205-4573
C3981525	2590	2798	C3981525:2205-4573
C3981525	2860	3535	C3981525:2205-4573
C3981525	3540	3704	C3981525:2205-4573
C3981525	4295	4520	C3981525:2205-4573
C3981681	3349	3503	C3981681:4179-5408
C3981681	4004	4145	C3981681:4179-5408
C3981681	4219	4293	C3981681:4179-5408
C3981681	4299	4420	C3981681:4179-5408
C3981681	4429	4699	C3981681:4179-5408
C3981681	5074	5263	C3981681:4179-5408
C3981681	5264	5465	C3981681:4179-5408
C3981681	5469	5670	C3981681:4179-5408
C3981859	2257	2461	C3981859:3072-5120
C3981859	2542	2868	C3981859:3072-5120
C3981859	2872	3095	C3981859:3072-5120
C3981859	3097	3229	C3981859:3072-5120
C3981859	3232	3448	C3981859:3072-5120
C3981859	4212	4635	C3981859:3072-5120
C3981859	5112	5607	C3981859:3072-5120
C3981869	977	1099	C3981869:1562-2790
C3981869	1107	1242	C3981869:1562-2790
C3981869	1247	1396	C3981869:1562-2790
C3981869	2492	2705	C3981869:1562-2790
C3981869	2727	3120	C3981869:1562-2790
C3981869	3147	3624	C3981869:1562-2790
C3981975	65	718	C3981975:303-1532
C3981975	720	1276	C3981975:303-1532
C3981975	1335	1597	C3981975:303-1532
C3981975	1655	1777	C3981975:303-1532
C3981975	1800	1861	C3981975:303-1532
C3981975	1870	2311	C3981975:303-1532
C3981981	1769	1853	C3981981:2454-3682
C3981981	1854	1919	C3981981:2454-3682
C3981981	2044	2975	C3981981:2454-3682
C3981981	3279	3412	C3981981:2454-3682
C3981981	3709	3886	C3981981:2454-3682
C3981981	3909	4115	C3981981:2454-3682
C3981981	4284	4444	C3981981:2454-3682
C3982049	1796	2228	C3982049:2621-3850
C3982049	2291	2483	C3982049:2621-3850
C3982049	2491	3262	C3982049:2621-3850
C3982049	3326	3612	C3982049:2621-3850
C3982049	3626	3891	C3982049:2621-3850
C3982049	3896	3977	C3982049:2621-3850
C3982049	4011	4075	C3982049:2621-3850
C3982049	4171	4308	C3982049:2621-3850
C3982049	4446	4652	C3982049:2621-3850
C3982153	0	151	C3982153:716-1944
C3982153	355	438	C3982153:716-1944
C3982153	440	514	C3982153:716-1944
C3982153	515	579	C3982153:716-1944
C3982153	790	970	C3982153:716-1944
C3982153	1020	1212	C3982153:716-1944
C3982153	1220	1313	C3982153:716-1944
C3982153	1365	1613	C3982153:716-1944
C3982153	1655	1851	C3982153:716-1944
C3982153	1925	2119	C3982153:716-1944
C3982153	2600	2769	C3982153:716-1944
C3982263	1877	2583	C3982263:2707-3935
C3982263	2597	3216	C3982263:2707-3935
C3982539	4593	5138	C3982539:5193-6421
C3982539	5278	5416	C3982539:5193-6421
C3982765	863	950	C3982765:1693-2921
C3982765	1288	2006	C3982765:1693-2921
C3982765	2143	2277	C3982765:1693-2921
C3982765	2283	2405	C3982765:1693-2921
C3982765	2423	2976	C3982765:1693-2921
C3982765	3243	3312	C3982765:1693-2921
C3982765	3318	3449	C3982765:1693-2921
C3982765	3453	3524	C3982765:1693-2921
C3982945	3486	3639	C3982945:3741-4970
C3982945	4311	4671	C3982945:3741-4970
C3982945	4706	5666	C3982945:3741-4970
C3983121	1021	1222	C3983121:1241-2469
C3983121	1441	1623	C3983121:1241-2469
C3983121	1671	1852	C3983121:1241-2469
C3983121	1926	2113	C3983121:1241-2469
C3983121	2401	3301	C3983121:1241-2469
C3983133	989	1274	C3983133:1249-2478
C3983133	2519	2673	C3983133:1249-2478
C3983133	2939	3293	C3983133:1249-2478
C3983207	711	1026	C3983207:1401-2630
C3983207	1596	1721	C3983207:1401-2630
C3983207	1736	1992	C3983207:1401-2630
C3983207	1996	2410	C3983207:1401-2630
C3983207	2411	2695	C3983207:1401-2630
C3983207	2696	3321	C3983207:1401-2630
C3983343	1351	1708	C3983343:1271-2500
C3983343	1711	1783	C3983343:1271-2500
C3983343	1791	1979	C3983343:1271-2500
C3983343	2211	2818	C3983343:1271-2500
C3983343	2826	2899	C3983343:1271-2500
C3983343	2901	3174	C3983343:1271-2500
C3983343	3176	3310	C3983343:1271-2500
C3983345	0	204	C3983345:395-1624
C3983345	205	419	C3983345:395-1624
C3983345	430	714	C3983345:395-1624
C3983345	1665	1830	C3983345:395-1624
C3983637	6147	6356	C3983637:6627-6832
C3983637	6377	6832	C3983637:6627-6832
C3983639	2343	2414	C3983639:3173-4402
C3983639	2418	2487	C3983639:3173-4402
C3983639	2518	2876	C3983639:3173-4402
C3983639	2878	3116	C3983639:3173-4402
C3983639	3933	4084	C3983639:3173-4402
C3983639	4088	4156	C3983639:3173-4402
C3983639	4158	4222	C3983639:3173-4402
C3983639	4428	4845	C3983639:3173-4402
C3984143	190	320	C3984143:1017-2246
C3984143	345	477	C3984143:1017-2246
C3984143	560	1004	C3984143:1017-2246
C3984143	1100	1280	C3984143:1017-2246
C3984143	1540	1730	C3984143:1017-2246
C3984143	2080	2411	C3984143:1017-2246
C3984143	2465	2680	C3984143:1017-2246
C3984143	2695	2883	C3984143:1017-2246
C3984145	2839	3050	C3984145:3039-4268
C3984145	3054	3195	C3984145:3039-4268
C3984145	3209	3349	C3984145:3039-4268
C3984145	3894	4037	C3984145:3039-4268
C3984145	4049	4182	C3984145:3039-4268
C3984145	4254	4387	C3984145:3039-4268
C3984145	4394	4667	C3984145:3039-4268
C3984579	1612	1914	C3984579:2442-3671
C3984579	1922	1990	C3984579:2442-3671
C3984579	1992	2122	C3984579:2442-3671
C3984579	2197	2547	C3984579:2442-3671
C3984579	3057	3118	C3984579:2442-3671
C3984579	3152	3219	C3984579:2442-3671
C3984579	3277	3355	C3984579:2442-3671
C3984579	3367	3507	C3984579:2442-3671
C3984579	3527	3868	C3984579:2442-3671
C3984579	4147	4348	C3984579:2442-3671
C3984579	4352	4488	C3984579:2442-3671
C3984611	3705	3855	C3984611:4525-5753
C3984611	3905	4112	C3984611:4525-5753
C3984611	4345	4409	C3984611:4525-5753
C3984611	4410	4679	C3984611:4525-5753
C3984611	5420	5624	C3984611:4525-5753
C3984611	5800	6361	C3984611:4525-5753
C3984611	6390	6565	C3984611:4525-5753
C3984961	295	741	C3984961:809-2037
C3984961	840	1028	C3984961:809-2037
C3984961	1345	1547	C3984961:809-2037
C3984961	1800	1871	C3984961:809-2037
C3984961	1885	1947	C3984961:809-2037
C3984961	2105	2262	C3984961:809-2037
C3984961	2450	2631	C3984961:809-2037
C3984973	4063	4278	C3984973:1458-2687;C3984973:3184-4413
C3984973	4298	4501	C3984973:1458-2687;C3984973:3184-4413
C3985077	674	878	C3985077:1489-2717
C3985077	879	1008	C3985077:1489-2717
C3985077	1009	1082	C3985077:1489-2717
C3985077	1084	1153	C3985077:1489-2717
C3985077	1159	1430	C3985077:1489-2717
C3985077	1444	1584	C3985077:1489-2717
C3985077	1589	1869	C3985077:1489-2717
C3985077	2149	2549	C3985077:1489-2717
C3985077	2569	2792	C3985077:1489-2717
C3985077	2874	3223	C3985077:1489-2717
C3985077	3249	3414	C3985077:1489-2717
C3985077	3459	3546	C3985077:1489-2717
C3985195	6185	6819	C3985195:6585-6848
C3985263	555	1140	C3985263:0-631
C3985263	1170	1463	C3985263:0-631
C3985391	1399	1970	C3985391:2224-3453
C3985391	2099	2232	C3985391:2224-3453
C3985391	2974	3086	C3985391:2224-3453
C3985391	3164	3282	C3985391:2224-3453
C3985391	3304	3797	C3985391:2224-3453
C3985391	3844	4151	C3985391:2224-3453
C3985391	4199	4283	C3985391:2224-3453
C3985477	140	204	C3985477:256-1485
C3985477	215	419	C3985477:256-1485
C3985477	460	896	C3985477:256-1485
C3985477	905	1650	C3985477:256-1485
C3985477	1745	2097	C3985477:256-1485
C3985477	2105	2237	C3985477:256-1485
C3985477	2240	2304	C3985477:256-1485
C3985545	1370	1513	C3985545:771-2000;C3985545:2668-3897
C3985829	2733	2885	C3985829:3548-5044
C3985829	3598	3877	C3985829:3548-5044
C3985829	3878	4024	C3985829:3548-5044
C3985829	4033	4369	C3985829:3548-5044
C3985829	4433	4790	C3985829:3548-5044
C3985829	4798	5874	C3985829:3548-5044
C3986067	1723	1859	C3986067:2548-3777
C3986067	3903	4300	C3986067:2548-3777
C3986067	4303	4579	C3986067:2548-3777
C3986123	2424	2756	C3986123:2089-3318
C3986123	3044	3668	C3986123:2089-3318
C3986123	3679	4126	C3986123:2089-3318
C3986165	4181	4532	C3986165:4801-6030
C3986165	4691	5054	C3986165:4801-6030
C3986165	5516	5672	C3986165:4801-6030
C3986165	5706	5991	C3986165:4801-6030
C3986165	6006	6212	C3986165:4801-6030
C3986165	6216	6338	C3986165:4801-6030
C3986165	6341	6752	C3986165:4801-6030
C3986349	6202	6422	C3986349:5237-6466
C3986349	6692	6860	C3986349:5237-6466
C3986463	1786	1924	C3986463:2606-3834
C3986463	1936	2984	C3986463:2606-3834
C3986463	4131	4672	C3986463:2606-3834
C3986519	5	69	C3986519:795-2023
C3986519	70	1108	C3986519:795-2023
C3986519	1115	1275	C3986519:795-2023
C3986519	2260	2471	C3986519:795-2023
C3986519	2700	2839	C3986519:795-2023
C3986535	1182	1573	C3986535:1487-2715
C3986535	1702	2129	C3986535:1487-2715
C3986535	2432	2997	C3986535:1487-2715
C3986593	2101	2179	C3986593:2931-4159
C3986593	2336	2546	C3986593:2931-4159
C3986593	2756	2949	C3986593:2931-4159
C3986593	3151	3374	C3986593:2931-4159
C3986593	3501	3649	C3986593:2931-4159
C3986593	4671	4833	C3986593:2931-4159
C3986783	1774	2130	C3986783:2604-3832
C3986783	2274	2474	C3986783:2604-3832
C3986783	2484	2978	C3986783:2604-3832
C3986783	3464	3789	C3986783:2604-3832
C3986871	2088	2164	C3986871:2918-4146
C3986871	4773	4924	C3986871:2918-4146
C3987115	5856	5943	C3987115:6686-6868
C3987115	5946	6150	C3987115:6686-6868
C3987115	6156	6720	C3987115:6686-6868
C3987163	1465	1607	C3987163:2295-3523
C3987163	1625	1742	C3987163:2295-3523
C3987163	1750	1830	C3987163:2295-3523
C3987163	1895	2810	C3987163:2295-3523
C3987225	1455	1933	C3987225:1845-3247
C3987225	2090	2212	C3987225:1845-3247
C3987225	2220	2288	C3987225:1845-3247
C3987225	2290	2847	C3987225:1845-3247
C3987225	2850	3351	C3987225:1845-3247
C3987225	3555	3957	C3987225:1845-3247
C3987225	3970	4044	C3987225:1845-3247
C3987299	2985	3678	C3987299:3670-4898
C3987299	3680	3833	C3987299:3670-4898
C3987299	3835	3960	C3987299:3670-4898
C3987299	5225	5381	C3987299:3670-4898
C3987329	4138	5553	C3987329:4963-6191
C3987611	5300	5369	C3987611:6130-6873
C3987611	5370	5448	C3987611:6130-6873
C3987611	5450	5663	C3987611:6130-6873
C3987611	5670	6159	C3987611:6130-6873
C3987611	6160	6347	C3987611:6130-6873
C3987611	6350	6873	C3987611:6130-6873
C3987617	1518	1595	C3987617:2348-3576
C3987617	1608	1950	C3987617:2348-3576
C3987617	1958	2079	C3987617:2348-3576
C3987617	2093	2221	C3987617:2348-3576
C3987617	2223	2367	C3987617:2348-3576
C3987617	2368	2510	C3987617:2348-3576
C3987617	2518	3019	C3987617:2348-3576
C3987617	3753	3967	C3987617:2348-3576
C3987723	135	294	C3987723:689-1918
C3987723	295	431	C3987723:689-1918
C3987723	435	843	C3987723:689-1918
C3987723	850	926	C3987723:689-1918
C3987723	980	1190	C3987723:689-1918
C3987723	1200	1556	C3987723:689-1918
C3987723	1680	2167	C3987723:689-1918
C3987723	2185	2376	C3987723:689-1918
C3987723	2515	2724	C3987723:689-1918
C3987887	2958	4092	C3987887:3788-5017
C3987887	4518	4684	C3987887:3788-5017
C3987887	4753	5430	C3987887:3788-5017
C3987887	5458	5833	C3987887:3788-5017
C3988393	75	288	C3988393:686-1914
C3988393	355	487	C3988393:686-1914
C3988393	500	636	C3988393:686-1914
C3988393	640	1182	C3988393:686-1914
C3988393	1325	1622	C3988393:686-1914
C3988393	2255	2750	C3988393:686-1914
C3988401	3868	4029	C3988401:4513-6068
C3988401	5888	6094	C3988401:4513-6068
C3988401	6178	6404	C3988401:4513-6068
C3988453	3329	3396	C3988453:3944-5172
C3988453	3399	3468	C3988453:3944-5172
C3988453	3554	3691	C3988453:3944-5172
C3988453	3694	4032	C3988453:3944-5172
C3988453	4129	4437	C3988453:3944-5172
C3988453	4444	4514	C3988453:3944-5172
C3988453	4594	4778	C3988453:3944-5172
C3988453	4789	4849	C3988453:3944-5172
C3988453	4864	4991	C3988453:3944-5172
C3988453	5069	5273	C3988453:3944-5172
C3988719	2275	2688	C3988719:1025-2254
C3988719	2715	3079	C3988719:1025-2254
C3989173	3631	3762	C3989173:2126-3354
C3989173	3976	4129	C3989173:2126-3354
C3989241	5376	6447	C3989241:6106-6890
C3989277	3691	3899	C3989277:4521-5749
C3989277	3901	3982	C3989277:4521-5749
C3989277	4011	4136	C3989277:4521-5749
C3989277	4516	4663	C3989277:4521-5749
C3989277	4671	5004	C3989277:4521-5749
C3989277	5076	5331	C3989277:4521-5749
C3989277	5611	5769	C3989277:4521-5749
C3989277	6081	6337	C3989277:4521-5749
C3989345	430	571	C3989345:959-2188;C3989345:2209-3438
C3989345	1060	1267	C3989345:959-2188;C3989345:2209-3438
C3989345	1320	1897	C3989345:959-2188;C3989345:2209-3438
C3989345	1900	3032	C3989345:959-2188;C3989345:2209-3438
C3989345	3215	3855	C3989345:959-2188;C3989345:2209-3438
C3989351	2749	3048	C3989351:3579-4807
C3989351	3049	3796	C3989351:3579-4807
C3989351	4024	4217	C3989351:3579-4807
C3989351	4224	4569	C3989351:3579-4807
C3989351	4859	4997	C3989351:3579-4807
C3989351	5009	5124	C3989351:3579-4807
C3989351	5429	5637	C3989351:3579-4807
C3989505	1979	2556	C3989505:2624-3852
C3989505	2614	3019	C3989505:2624-3852
C3989505	4139	4429	C3989505:2624-3852
C3989685	3014	3213	C3989685:2284-3513
C3989685	3374	4349	C3989685:2284-3513
C3990205	1625	1775	C3990205:2385-3988
C3990205	1835	1982	C3990205:2385-3988
C3990205	2055	2324	C3990205:2385-3988
C3990205	3935	4077	C3990205:2385-3988
C3990221	660	862	C3990221:195-1424
C3990221	955	1793	C3990221:195-1424
C3990241	2519	2586	C3990241:3204-5797
C3990241	2599	3003	C3990241:3204-5797
C3990241	3264	3360	C3990241:3204-5797
C3990241	3834	4102	C3990241:3204-5797
C3990241	4209	4276	C3990241:3204-5797
C3990241	4279	4368	C3990241:3204-5797
C3990241	5084	5250	C3990241:3204-5797
C3990241	5844	5993	C3990241:3204-5797
C3990241	6084	6216	C3990241:3204-5797
C3990763	891	1086	C3990763:1701-2929
C3990763	1431	1590	C3990763:1701-2929
C3990763	1591	1930	C3990763:1701-2929
C3990763	1936	2154	C3990763:1701-2929
C3990763	2226	2431	C3990763:1701-2929
C3990763	3416	3598	C3990763:1701-2929
C3990885	1176	1381	C3990885:1706-2935
C3990885	2141	2312	C3990885:1706-2935
C3990885	2531	2938	C3990885:1706-2935
C3990885	2951	3427	C3990885:1706-2935
C3990885	3436	3770	C3990885:1706-2935
C3991009	517	670	C3991009:1347-2576
C3991009	802	953	C3991009:1347-2576
C3991009	1427	1720	C3991009:1347-2576
C3991009	1722	3266	C3991009:1347-2576
C3991009	3267	3401	C3991009:1347-2576
C3991315	1204	1281	C3991315:2034-3262;C3991315:3861-5089
C3991315	1284	1548	C3991315:2034-3262;C3991315:3861-5089
C3991315	1559	1766	C3991315:2034-3262;C3991315:3861-5089
C3991315	1769	1901	C3991315:2034-3262;C3991315:3861-5089
C3991315	1909	2121	C3991315:2034-3262;C3991315:3861-5089
C3991315	2134	2194	C3991315:2034-3262;C3991315:3861-5089
C3991315	2204	2602	C3991315:2034-3262;C3991315:3861-5089
C3991315	2604	2673	C3991315:2034-3262;C3991315:3861-5089
C3991315	2674	2956	C3991315:2034-3262;C3991315:3861-5089
C3991315	2969	4000	C3991315:2034-3262;C3991315:3861-5089
C3991315	4024	4981	C3991315:2034-3262;C3991315:3861-5089
C3991315	5169	5725	C3991315:2034-3262;C3991315:3861-5089
C3991331	2343	2415	C3991331:3173-4401
C3991331	2483	2674	C3991331:3173-4401
C3991331	2693	3034	C3991331:3173-4401
C3991331	3083	3176	C3991331:3173-4401
C3991331	3183	3301	C3991331:3173-4401
C3991331	3323	3466	C3991331:3173-4401
C3991331	3598	4071	C3991331:3173-4401
C3991331	4143	5039	C3991331:3173-4401
C3991331	5053	5187	C3991331:3173-4401
C3991345	2798	2936	C3991345:3483-4711
C3991345	2938	3569	C3991345:3483-4711
C3991345	3648	3839	C3991345:3483-4711
C3991345	3843	4056	C3991345:3483-4711
C3991345	4063	4196	C3991345:3483-4711
C3991345	4198	4423	C3991345:3483-4711
C3991345	5043	5180	C3991345:3483-4711
C3991345	5253	5397	C3991345:3483-4711
C3991345	5403	5526	C3991345:3483-4711
C3991433	135	771	C3991433:691-2564
C3991433	905	1052	C3991433:691-2564
C3991433	1325	1389	C3991433:691-2564
C3991433	1395	1531	C3991433:691-2564
C3991433	1830	2107	C3991433:691-2564
C3991433	2205	2581	C3991433:691-2564
C3991433	2675	3208	C3991433:691-2564
C3991511	863	995	C3991511:1673-2901;C3991511:3325-4553
C3991511	1193	1352	C3991511:1673-2901;C3991511:3325-4553
C3991511	1543	1682	C3991511:1673-2901;C3991511:3325-4553
C3991511	2463	2662	C3991511:1673-2901;C3991511:3325-4553
C3991511	2753	3528	C3991511:1673-2901;C3991511:3325-4553
C3991511	3588	3778	C3991511:1673-2901;C3991511:3325-4553
C3991511	3993	4199	C3991511:1673-2901;C3991511:3325-4553
C3991511	4203	4327	C3991511:1673-2901;C3991511:3325-4553
C3991511	4328	4393	C3991511:1673-2901;C3991511:3325-4553
C3991511	4718	4832	C3991511:1673-2901;C3991511:3325-4553
C3991511	4833	4954	C3991511:1673-2901;C3991511:3325-4553
C3991511	4998	5149	C3991511:1673-2901;C3991511:3325-4553
C3991511	5268	5364	C3991511:1673-2901;C3991511:3325-4553
C3991529	5407	5752	C3991529:5737-6913
C3991529	5822	6403	C3991529:5737-6913
C3991529	6412	6478	C3991529:5737-6913
C3991529	6487	6774	C3991529:5737-6913
C3991665	3207	3559	C3991665:3582-4810
C3991665	3677	3822	C3991665:3582-4810
C3991665	3837	3985	C3991665:3582-4810
C3991665	4047	4198	C3991665:3582-4810
C3991665	4717	4917	C3991665:3582-4810
C3991665	4932	5642	C3991665:3582-4810
C3991705	970	1197	C3991705:660-1889
C3991705	1265	2095	C3991705:660-1889
C3992003	0	146	C3992003:0-367
C3992003	150	348	C3992003:0-367
C3992003	360	486	C3992003:0-367
C3992003	495	1193	C3992003:0-367
C3992025	3065	3288	C3992025:3895-5124
C3992025	3480	3693	C3992025:3895-5124
C3992025	3695	4063	C3992025:3895-5124
C3992025	4245	4375	C3992025:3895-5124
C3992025	4380	5235	C3992025:3895-5124
C3992025	5260	5473	C3992025:3895-5124
C3992025	5485	5772	C3992025:3895-5124
C3992025	5840	5922	C3992025:3895-5124
C3992031	1183	1318	C3992031:1793-3021
C3992031	1323	1958	C3992031:1793-3021
C3992031	2368	2532	C3992031:1793-3021
C3992031	2573	2716	C3992031:1793-3021
C3992031	3183	3337	C3992031:1793-3021
C3992031	3343	3632	C3992031:1793-3021
C3992149	40	187	C3992149:0-531
C3992149	205	324	C3992149:0-531
C3992149	355	442	C3992149:0-531
C3992149	630	701	C3992149:0-531
C3992149	810	977	C3992149:0-531
C3992149	1120	1205	C3992149:0-531
C3992149	1230	1286	C3992149:0-531
C3992181	590	1468	C3992181:0-784
C3992181	1500	1602	C3992181:0-784
C3992297	1568	1641	C3992297:2398-3626
C3992297	1643	1775	C3992297:2398-3626
C3992347	5287	5709	C3992347:6117-6922
C3992347	5722	6306	C3992347:6117-6922
C3992347	6307	6450	C3992347:6117-6922
C3992347	6452	6516	C3992347:6117-6922
C3992551	2238	2584	C3992551:2698-3926
C3992551	2638	2938	C3992551:2698-3926
C3992551	3143	3382	C3992551:2698-3926
C3992551	3583	3871	C3992551:2698-3926
C3992551	4038	4267	C3992551:2698-3926
C3992551	4498	4623	C3992551:2698-3926
C3992663	1025	2370	C3992663:310-1539
C3992685	3976	4184	C3992685:4806-6034
C3992685	4186	4965	C3992685:4806-6034
C3992685	5241	5367	C3992685:4806-6034
C3992685	6026	6154	C3992685:4806-6034
C3992685	6166	6375	C3992685:4806-6034
C3992685	6496	6719	C3992685:4806-6034
C3992703	2582	2733	C3992703:3412-4641
C3992703	3117	3311	C3992703:3412-4641
C3992703	3507	3851	C3992703:3412-4641
C3992703	4027	5473	C3992703:3412-4641
C3992889	3340	3825	C3992889:4080-5308
C3992889	3830	4304	C3992889:4080-5308
C3992889	4315	4521	C3992889:4080-5308
C3992889	4530	4741	C3992889:4080-5308
C3992889	4805	4941	C3992889:4080-5308
C3992889	5290	5506	C3992889:4080-5308
C3992909	1469	1620	C3992909:2299-3527
C3992909	1624	1907	C3992909:2299-3527
C3992909	1909	2027	C3992909:2299-3527
C3992909	2029	2101	C3992909:2299-3527
C3992909	2104	2330	C3992909:2299-3527
C3992909	2334	3100	C3992909:2299-3527
C3992985	4054	4120	C3992985:4884-6112
C3992985	4129	4564	C3992985:4884-6112
C3992985	4589	4856	C3992985:4884-6112
C3992985	4919	4986	C3992985:4884-6112
C3992985	4994	5204	C3992985:4884-6112
C3992985	5219	5556	C3992985:4884-6112
C3992985	5559	5833	C3992985:4884-6112
C3992985	5834	5900	C3992985:4884-6112
C3992985	5909	6178	C3992985:4884-6112
C3992985	6179	6743	C3992985:4884-6112
C3992985	6749	6824	C3992985:4884-6112
C3993283	3965	4225	C3993283:4780-6008
C3993283	4230	4299	C3993283:4780-6008
C3993283	4300	5009	C3993283:4780-6008
C3993283	5015	5138	C3993283:4780-6008
C3993283	6120	6320	C3993283:4780-6008
C3993283	6390	6703	C3993283:4780-6008
C3993609	4298	4442	C3993609:4933-6162
C3993609	4728	5515	C3993609:4933-6162
C3993609	5583	5740	C3993609:4933-6162
C3993609	5878	6170	C3993609:4933-6162
C3993609	6773	6929	C3993609:4933-6162
C3993665	1664	1811	C3993665:1509-2738
C3993713	2398	2598	C3993713:1953-3181
C3993713	2698	2902	C3993713:1953-3181
C3993713	3808	4011	C3993713:1953-3181
C3994085	2319	2608	C3994085:2434-3663
C3994085	2869	3021	C3994085:2434-3663
C3994085	3149	3657	C3994085:2434-3663
C3994085	3849	4000	C3994085:2434-3663
C3994085	4004	4330	C3994085:2434-3663
C3994085	4334	4486	C3994085:2434-3663
C3994293	205	499	C3994293:0-781
C3994293	625	913	C3994293:0-781
C3994293	990	1192	C3994293:0-781
C3994293	1470	1605	C3994293:0-781
C3994313	6263	6454	C3994313:5083-6311
C3994523	4840	5539	C3994523:5650-6878
C3994523	5610	5739	C3994523:5650-6878
C3994523	5745	5875	C3994523:5650-6878
C3994523	5940	6142	C3994523:5650-6878
C3994523	6150	6433	C3994523:5650-6878
C3994523	6585	6707	C3994523:5650-6878
C3994523	6780	6933	C3994523:5650-6878
C3994795	854	917	C3994795:1684-2912
C3994795	1284	1430	C3994795:1684-2912
C3994795	1434	2254	C3994795:1684-2912
C3994795	2604	2855	C3994795:1684-2912
C3994795	2894	3208	C3994795:1684-2912
C3994795	3419	3643	C3994795:1684-2912
C3994925	1270	1769	C3994925:1540-2769
C3994925	1770	1900	C3994925:1540-2769
C3994925	2190	2682	C3994925:1540-2769
C3994925	2690	3039	C3994925:1540-2769
C3994925	3090	3598	C3994925:1540-2769
C3994965	4647	5606	C3994965:5457-6685
C3994965	5607	5740	C3994965:5457-6685
C3994965	6447	6811	C3994965:5457-6685
C3995077	80	275	C3995077:0-973
C3995077	715	920	C3995077:0-973
C3995077	925	1785	C3995077:0-973
C3995283	3680	3830	C3995283:4505-5734
C3995283	4650	4769	C3995283:4505-5734
C3995283	5355	6308	C3995283:4505-5734
C3995299	1960	2029	C3995299:2790-4018
C3995299	2040	2244	C3995299:2790-4018
C3995299	2245	2315	C3995299:2790-4018
C3995299	2380	3678	C3995299:2790-4018
C3995299	3685	3858	C3995299:2790-4018
C3995299	4025	4546	C3995299:2790-4018
C3995299	4590	4849	C3995299:2790-4018
C3995375	75	647	C3995375:0-1101
C3995375	715	1924	C3995375:0-1101
C3995541	605	899	C3995541:0-874
C3995541	905	973	C3995541:0-874
C3995541	1020	1257	C3995541:0-874
C3995541	1520	1671	C3995541:0-874
C3995567	2546	2741	C3995567:3296-4524
C3995567	2746	4245	C3995567:3296-4524
C3995567	4546	4701	C3995567:3296-4524
C3995577	5720	6468	C3995577:6550-6955
C3995577	6510	6640	C3995577:6550-6955
C3995577	6685	6761	C3995577:6550-6955
C3995635	4953	5456	C3995635:5293-6521
C3995635	5463	6007	C3995635:5293-6521
C3995753	705	901	C3995753:228-1456
C3995753	1070	1418	C3995753:228-1456
C3995753	1510	1721	C3995753:228-1456
C3995753	1930	2258	C3995753:228-1456
C3995785	2264	2531	C3995785:2099-3328;C3995785:3978-5873
C3995785	3079	3564	C3995785:2099-3328;C3995785:3978-5873
C3995785	3659	3865	C3995785:2099-3328;C3995785:3978-5873
C3995785	3904	4064	C3995785:2099-3328;C3995785:3978-5873
C3995785	4229	4430	C3995785:2099-3328;C3995785:3978-5873
C3995785	4439	4541	C3995785:2099-3328;C3995785:3978-5873
C3995785	5829	5978	C3995785:2099-3328;C3995785:3978-5873
C3995821	0	279	C3995821:524-1752
C3995821	280	688	C3995821:524-1752
C3995821	740	808	C3995821:524-1752
C3995821	865	942	C3995821:524-1752
C3995821	945	1145	C3995821:524-1752
C3995821	1205	1581	C3995821:524-1752
C3995821	1985	2586	C3995821:524-1752
C3995861	4046	4209	C3995861:3856-5085
C3995861	4941	5159	C3995861:3856-5085
C3995861	5161	5358	C3995861:3856-5085
C3995861	5371	5776	C3995861:3856-5085
C3995881	1972	2994	C3995881:2757-3985
C3995881	2997	3135	C3995881:2757-3985
C3995881	3257	3413	C3995881:2757-3985
C3995881	3482	3751	C3995881:2757-3985
C3995881	3772	4035	C3995881:2757-3985
C3995881	4047	4179	C3995881:2757-3985
C3995881	4187	4387	C3995881:2757-3985
C3995881	4392	4524	C3995881:2757-3985
C3995881	4657	4812	C3995881:2757-3985
C3996193	2308	2393	C3996193:3138-4366
C3996193	2553	2802	C3996193:3138-4366
C3996193	2873	3149	C3996193:3138-4366
C3996193	3918	4105	C3996193:3138-4366
C3996193	4293	4455	C3996193:3138-4366
C3996193	4613	4776	C3996193:3138-4366
C3996193	4943	5201	C3996193:3138-4366
C3996227	3290	3379	C3996227:4120-5890
C3996227	3930	4129	C3996227:4120-5890
C3996227	4135	4216	C3996227:4120-5890
C3996227	4410	4552	C3996227:4120-5890
C3996227	4630	5039	C3996227:4120-5890
C3996227	5040	5243	C3996227:4120-5890
C3996227	5245	6007	C3996227:4120-5890
C3996227	6020	6635	C3996227:4120-5890
C3996379	1125	1283	C3996379:606-1834
C3996379	1305	1701	C3996379:606-1834
C3996379	1705	1907	C3996379:606-1834
C3996379	2480	2548	C3996379:606-1834
C3996379	2550	2622	C3996379:606-1834
C3996399	450	593	C3996399:1059-2288
C3996399	600	1229	C3996399:1059-2288
C3996399	1280	1432	C3996399:1059-2288
C3996399	1925	2477	C3996399:1059-2288
C3996399	2480	2953	C3996399:1059-2288
C3996407	3236	4089	C3996407:4061-5290
C3996407	4791	5655	C3996407:4061-5290
C3996479	2046	3465	C3996479:2856-4084
C3996519	1420	1551	C3996519:2090-3319
C3996519	2960	3093	C3996519:2090-3319
C3996519	3095	3931	C3996519:2090-3319
C3996519	3935	4144	C3996519:2090-3319
C3996565	1185	1321	C3996565:0-1180
C3996643	3314	3522	C3996643:3919-5148
C3996643	3649	3784	C3996643:3919-5148
C3996643	3874	3998	C3996643:3919-5148
C3996643	3999	4215	C3996643:3919-5148
C3996643	4489	4641	C3996643:3919-5148
C3996643	4644	4908	C3996643:3919-5148
C3996643	4909	5343	C3996643:3919-5148
C3996643	5344	5611	C3996643:3919-5148
C3996785	175	253	C3996785:1004-2233
C3996785	260	683	C3996785:1004-2233
C3996785	1305	3069	C3996785:1004-2233
C3996857	2883	3422	C3996857:3703-4932
C3996857	3588	3849	C3996857:3703-4932
C3996857	3853	4068	C3996857:3703-4932
C3996857	4073	4271	C3996857:3703-4932
C3996857	4273	4709	C3996857:3703-4932
C3996857	4783	4981	C3996857:3703-4932
C3996857	4993	5126	C3996857:3703-4932
C3996857	5133	5335	C3996857:3703-4932
C3997169	2926	3285	C3997169:3756-4984
C3997169	3366	3504	C3997169:3756-4984
C3997169	3506	3969	C3997169:3756-4984
C3997169	3976	4048	C3997169:3756-4984
C3997169	4186	4328	C3997169:3756-4984
C3997169	4396	4759	C3997169:3756-4984
C3997169	4766	5047	C3997169:3756-4984
C3997169	5116	5260	C3997169:3756-4984
C3997187	1315	1582	C3997187:236-1465
C3997187	1610	2076	C3997187:236-1465
C3997331	90	220	C3997331:301-1530
C3997331	260	558	C3997331:301-1530
C3997331	575	835	C3997331:301-1530
C3997331	910	1213	C3997331:301-1530
C3997331	1260	2367	C3997331:301-1530
C3997437	0	132	C3997437:200-1429
C3997437	150	222	C3997437:200-1429
C3997437	225	649	C3997437:200-1429
C3997437	785	1132	C3997437:200-1429
C3997437	1190	1550	C3997437:200-1429
C3997437	1555	1755	C3997437:200-1429
C3997437	1820	1967	C3997437:200-1429
C3997437	2095	2253	C3997437:200-1429
C3997927	1985	2052	C3997927:2795-4023
C3997927	2055	2324	C3997927:2795-4023
C3997927	2330	2462	C3997927:2795-4023
C3997927	2470	2607	C3997927:2795-4023
C3997927	2610	2949	C3997927:2795-4023
C3997927	2960	3177	C3997927:2795-4023
C3997927	3240	3437	C3997927:2795-4023
C3997927	3450	3522	C3997927:2795-4023
C3997927	3525	3590	C3997927:2795-4023
C3997927	3645	3713	C3997927:2795-4023
C3997927	3720	3855	C3997927:2795-4023
C3997927	3865	3934	C3997927:2795-4023
C3997927	3945	4770	C3997927:2795-4023
C3997927	4780	4864	C3997927:2795-4023
C3997931	4581	4724	C3997931:5326-6554
C3997931	4761	5332	C3997931:5326-6554
C3997931	5336	5991	C3997931:5326-6554
C3997931	5996	6192	C3997931:5326-6554
C3997943	4005	4154	C3997943:3840-5068
C3997943	4820	5232	C3997943:3840-5068
C3997943	5325	5469	C3997943:3840-5068
C3997943	5470	5685	C3997943:3840-5068
C3997943	5720	5888	C3997943:3840-5068
C3998037	5826	5903	C3998037:6306-6981
C3998037	5926	5998	C3998037:6306-6981
C3998037	6011	6136	C3998037:6306-6981
C3998037	6146	6981	C3998037:6306-6981
C3998219	2468	2744	C3998219:3213-4442
C3998219	3013	3154	C3998219:3213-4442
C3998219	3163	3235	C3998219:3213-4442
C3998219	3383	3709	C3998219:3213-4442
C3998219	3853	4000	C3998219:3213-4442
C3998219	4003	4128	C3998219:3213-4442
C3998219	4148	4563	C3998219:3213-4442
C3998219	4573	4830	C3998219:3213-4442
C3998291	2750	3082	C3998291:3495-4723
C3998291	3090	3217	C3998291:3495-4723
C3998291	3370	3506	C3998291:3495-4723
C3998291	3520	3714	C3998291:3495-4723
C3998291	3940	4079	C3998291:3495-4723
C3998291	4215	4412	C3998291:3495-4723
C3998291	4425	4553	C3998291:3495-4723
C3998291	4555	4709	C3998291:3495-4723
C3998291	4835	5025	C3998291:3495-4723
C3998291	5115	5177	C3998291:3495-4723
C3998291	5180	5438	C3998291:3495-4723
C3998561	1140	1503	C3998561:1970-3198
C3998561	1510	1709	C3998561:1970-3198
C3998561	1855	2064	C3998561:1970-3198
C3998561	2200	2625	C3998561:1970-3198
C3998561	2680	2904	C3998561:1970-3198
C3998561	2910	3044	C3998561:1970-3198
C3998561	3185	3588	C3998561:1970-3198
C3998561	3605	3734	C3998561:1970-3198
C3998561	3745	4021	C3998561:1970-3198
C3998649	5079	6075	C3998649:5904-6987
C3998649	6084	6358	C3998649:5904-6987
C3998649	6369	6514	C3998649:5904-6987
C3998649	6684	6856	C3998649:5904-6987
C3998741	6007	6282	C3998741:6617-6988
C3998741	6362	6433	C3998741:6617-6988
C3998741	6437	6504	C3998741:6617-6988
C3998747	5719	5789	C3998747:6274-6988
C3998747	5799	5868	C3998747:6274-6988
C3998747	5869	6988	C3998747:6274-6988
C3999251	0	275	C3999251:0-254
C3999251	280	641	C3999251:0-254
C3999251	645	784	C3999251:0-254
C3999251	785	1084	C3999251:0-254
C3999347	567	658	C3999347:1397-2626
C3999347	917	1239	C3999347:1397-2626
C3999347	2122	3456	C3999347:1397-2626
C3999359	4454	4624	C3999359:4119-5348
C3999507	0	203	C3999507:0-1379
C3999507	225	436	C3999507:0-1379
C3999507	440	1195	C3999507:0-1379
C3999507	1250	1415	C3999507:0-1379
C3999507	1450	1598	C3999507:0-1379
C3999507	1600	1819	C3999507:0-1379
C3999543	2697	2905	C3999543:3457-4685
C3999543	2907	3134	C3999543:3457-4685
C3999543	3232	3730	C3999543:3457-4685
C3999543	3932	4347	C3999543:3457-4685
C3999543	4402	4614	C3999543:3457-4685
C3999543	4832	4906	C3999543:3457-4685
C3999543	4907	5218	C3999543:3457-4685
C3999543	5252	5484	C3999543:3457-4685
C3999617	2142	2208	C3999617:2882-5218
C3999617	2212	2401	C3999617:2882-5218
C3999617	2922	3144	C3999617:2882-5218
C3999617	3162	3436	C3999617:2882-5218
C3999617	3487	3707	C3999617:2882-5218
C3999617	3857	4480	C3999617:2882-5218
C3999617	4482	4748	C3999617:2882-5218
C3999617	4772	5319	C3999617:2882-5218
C3999617	5457	5520	C3999617:2882-5218
C3999617	5522	5684	C3999617:2882-5218
C3999617	5812	5950	C3999617:2882-5218
C3999749	210	390	C3999749:0-554
C3999749	505	741	C3999749:0-554
C3999907	210	336	C3999907:197-1426
C3999907	345	676	C3999907:197-1426
C3999907	900	1166	C3999907:197-1426
C3999907	1170	1944	C3999907:197-1426
C3999907	2025	2262	C3999907:197-1426
C4000009	399	468	C4000009:1214-2442
C4000009	469	536	C4000009:1214-2442
C4000009	594	1089	C4000009:1214-2442
C4000009	1224	1429	C4000009:1214-2442
C4000009	1524	2872	C4000009:1214-2442
C4000009	2879	3067	C4000009:1214-2442
C4000087	1710	1902	C4000087:1163-2391
C4000087	2195	2331	C4000087:1163-2391
C4000097	10	278	C4000097:773-2001
C4000097	285	427	C4000097:773-2001
C4000097	465	692	C4000097:773-2001
C4000097	720	935	C4000097:773-2001
C4000097	1525	2726	C4000097:773-2001
C4000551	2956	3039	C4000551:3786-6073
C4000551	3186	3867	C4000551:3786-6073
C4000551	3871	4004	C4000551:3786-6073
C4000551	4006	4299	C4000551:3786-6073
C4000551	4301	4654	C4000551:3786-6073
C4000551	4846	5072	C4000551:3786-6073
C4000551	5146	5428	C4000551:3786-6073
C4000551	5771	6050	C4000551:3786-6073
C4000551	6121	6261	C4000551:3786-6073
C4000551	6401	6550	C4000551:3786-6073
C4000551	6831	6899	C4000551:3786-6073
C4000591	3519	3594	C4000591:4349-5577
C4000591	3679	3868	C4000591:4349-5577
C4000591	3879	4221	C4000591:4349-5577
C4000591	4239	4503	C4000591:4349-5577
C4000591	4504	4707	C4000591:4349-5577
C4000591	4719	4987	C4000591:4349-5577
C4000591	4989	5063	C4000591:4349-5577
C4000591	5799	5871	C4000591:4349-5577
C4000591	5874	5993	C4000591:4349-5577
C4000591	5994	6416	C4000591:4349-5577
C4000685	1535	1666	C4000685:1930-3159
C4000685	2170	2357	C4000685:1930-3159
C4000685	2360	2514	C4000685:1930-3159
C4000685	2515	2589	C4000685:1930-3159
C4000685	2590	3141	C4000685:1930-3159
C4000685	3340	3493	C4000685:1930-3159
C4000685	3500	3986	C4000685:1930-3159
C4000685	4110	4248	C4000685:4938-6167
C4000685	4330	4483	C4000685:4938-6167
C4000685	4685	4808	C4000685:4938-6167
C4000685	4880	5649	C4000685:4938-6167
C4000685	5660	6419	C4000685:4938-6167
C4000685	6860	6996	C4000685:4938-6167
C4000715	1005	1910	C4000715:932-2161
C4000715	1980	2982	C4000715:932-2161
C4000779	1373	1448	C4000779:1763-2992;C4000779:3058-4287
C4000779	1473	1533	C4000779:1763-2992;C4000779:3058-4287
C4000779	1698	1840	C4000779:1763-2992;C4000779:3058-4287
C4000779	2668	3894	C4000779:1763-2992;C4000779:3058-4287
C4000779	3923	4137	C4000779:1763-2992;C4000779:3058-4287
C4000779	4158	5117	C4000779:1763-2992;C4000779:3058-4287
C4000795	1182	1429	C4000795:1672-2901
C4000795	1432	2322	C4000795:1672-2901
C4000795	2382	2546	C4000795:1672-2901
C4000795	2657	3144	C4000795:1672-2901
C4000795	3247	3647	C4000795:1672-2901
C4001125	1220	1392	C4001125:101-1528
C4001335	6319	6465	C4001335:5864-7016
C4001335	6554	6684	C4001335:5864-7016
C4001335	6739	7016	C4001335:5864-7016
C4001367	5986	6182	C4001367:6796-7017
C4001367	6316	6517	C4001367:6796-7017
C4001367	6521	6658	C4001367:6796-7017
C4001593	419	1046	C4001593:1249-2478
C4001593	1049	1128	C4001593:1249-2478
C4001593	1134	1613	C4001593:1249-2478
C4001593	1614	1683	C4001593:1249-2478
C4001593	1689	2056	C4001593:1249-2478
C4001593	2239	3224	C4001593:1249-2478
C4001593	3234	3311	C4001593:1249-2478
C4001683	30	671	C4001683:858-2530
C4001683	675	749	C4001683:858-2530
C4001683	895	1453	C4001683:858-2530
C4001683	1455	2304	C4001683:858-2530
C4001689	2052	2244	C4001689:2267-3496
C4001689	2312	2734	C4001689:2267-3496
C4001689	2982	4189	C4001689:2267-3496
C4001689	4257	4325	C4001689:2267-3496
C4001767	1215	1587	C4001767:1905-3134
C4001767	1845	2058	C4001767:1905-3134
C4001767	2060	2137	C4001767:1905-3134
C4001767	2425	2629	C4001767:1905-3134
C4001767	2705	3474	C4001767:1905-3134
C4001767	3545	3968	C4001767:1905-3134
C4001943	4963	5112	C4001943:5793-7021
C4001943	5118	5187	C4001943:5793-7021
C4001943	5193	5308	C4001943:5793-7021
C4001943	5313	5661	C4001943:5793-7021
C4001943	5663	5804	C4001943:5793-7021
C4001943	5823	6123	C4001943:5793-7021
C4001943	6613	6780	C4001943:5793-7021
C4001973	4493	4679	C4001973:5303-6531
C4001973	4698	5050	C4001973:5303-6531
C4001973	5218	5408	C4001973:5303-6531
C4001973	5593	6150	C4001973:5303-6531
C4001973	6568	6999	C4001973:5303-6531
C4001991	1185	1393	C4001991:6-1235
C4002019	676	1036	C4002019:1291-2519
C4002019	1066	1322	C4002019:1291-2519
C4002019	1346	1680	C4002019:1291-2519
C4002019	1931	2262	C4002019:1291-2519
C4002019	2376	2617	C4002019:1291-2519
C4002019	2661	2949	C4002019:1291-2519
C4002019	3081	3283	C4002019:1291-2519
C4002019	3286	3356	C4002019:1291-2519
C4002039	3652	3793	C4002039:4407-5635
C4002039	3802	4139	C4002039:4407-5635
C4002039	4147	4427	C4002039:4407-5635
C4002039	4492	4571	C4002039:4407-5635
C4002039	4572	4913	C4002039:4407-5635
C4002039	4927	5310	C4002039:4407-5635
C4002039	5312	5772	C4002039:4407-5635
C4002039	5777	6058	C4002039:4407-5635
C4002055	5392	5528	C4002055:6202-7024
C4002055	5667	5948	C4002055:6202-7024
C4002055	6022	6214	C4002055:6202-7024
C4002055	6282	6426	C4002055:6202-7024
C4002055	6442	6559	C4002055:6202-7024
C4002055	6562	6849	C4002055:6202-7024
C4002055	6862	6992	C4002055:6202-7024
C4002285	1266	1760	C4002285:2091-3325
C4002285	1821	2245	C4002285:2091-3325
C4002285	2261	2382	C4002285:2091-3325
C4002285	2391	2518	C4002285:2091-3325
C4002285	2541	2825	C4002285:2091-3325
C4002285	3031	3154	C4002285:2091-3325
C4002285	3921	4129	C4002285:2091-3325
C4002357	4101	4958	C4002357:4931-6159
C4002357	4961	5797	C4002357:4931-6159
C4002357	5806	5988	C4002357:4931-6159
C4002357	6506	6703	C4002357:4931-6159
C4002515	3658	3806	C4002515:4068-5297
C4002515	5153	5340	C4002515:4068-5297
C4002515	5483	5652	C4002515:4068-5297
C4002569	10	204	C4002569:377-1606
C4002569	770	904	C4002569:377-1606
C4002569	915	1204	C4002569:377-1606
C4002569	1350	1705	C4002569:377-1606
C4002569	1760	2443	C4002569:377-1606
C4002657	725	871	C4002657:1126-2355
C4002657	1090	1280	C4002657:1126-2355
C4002657	1435	1898	C4002657:1126-2355
C4002657	1990	2143	C4002657:1126-2355
C4002657	2540	2989	C4002657:1126-2355
C4002657	3045	3192	C4002657:1126-2355
C4002827	840	1829	C4002827:185-1414
C4002827	1830	1942	C4002827:185-1414
C4002871	3945	4028	C4002871:4775-6003
C4002871	4030	4170	C4002871:4775-6003
C4002871	4515	4657	C4002871:4775-6003
C4002871	4670	5001	C4002871:4775-6003
C4002871	5095	5843	C4002871:4775-6003
C4002871	5930	6275	C4002871:4775-6003
C4002871	6285	6477	C4002871:4775-6003
C4002871	6480	6687	C4002871:4775-6003
C4002871	6690	6833	C4002871:4775-6003
C4002873	5270	5567	C4002873:3705-4933
C4002873	5620	5768	C4002873:3705-4933
C4002893	3368	3643	C4002893:4193-5422
C4002893	4063	4427	C4002893:4193-5422
C4002893	4433	4641	C4002893:4193-5422
C4002893	4643	4950	C4002893:4193-5422
C4002893	5118	5349	C4002893:4193-5422
C4002893	5413	6059	C4002893:4193-5422
C4003069	5	197	C4003069:700-1929
C4003069	360	698	C4003069:700-1929
C4003069	765	835	C4003069:700-1929
C4003069	840	1341	C4003069:700-1929
C4003069	1405	1828	C4003069:700-1929
C4003069	1830	2190	C4003069:700-1929
C4003069	2210	2613	C4003069:700-1929
C4003069	2640	2751	C4003069:700-1929
C4003103	3247	3456	C4003103:4077-5305
C4003103	3472	4218	C4003103:4077-5305
C4003347	695	782	C4003347:285-1514
C4003347	835	972	C4003347:285-1514
C4003347	1030	1169	C4003347:285-1514
C4003347	1205	1832	C4003347:285-1514
C4003347	1835	2123	C4003347:285-1514
C4003347	2180	2305	C4003347:285-1514
C4003473	4035	4223	C4003473:4845-6074
C4003473	4380	4509	C4003473:4845-6074
C4003473	4510	4987	C4003473:4845-6074
C4003473	5085	5308	C4003473:4845-6074
C4003473	5645	5763	C4003473:4845-6074
C4003473	5855	6238	C4003473:4845-6074
C4003473	6275	6457	C4003473:4845-6074
C4003473	6460	6737	C4003473:4845-6074
C4003473	6740	6895	C4003473:4845-6074
C4003747	5195	5387	C4003747:5155-6384
C4003863	2104	2240	C4003863:2849-4077
C4003863	2389	2664	C4003863:2849-4077
C4003863	2734	3002	C4003863:2849-4077
C4003863	3079	3274	C4003863:2849-4077
C4003863	3359	3486	C4003863:2849-4077
C4003863	3579	4266	C4003863:2849-4077
C4003863	4274	4401	C4003863:2849-4077
C4003959	1528	1795	C4003959:2343-4333
C4003959	2608	2726	C4003959:2343-4333
C4003959	2798	2934	C4003959:2343-4333
C4003959	2953	3798	C4003959:2343-4333
C4003959	3823	3903	C4003959:2343-4333
C4003959	3913	4068	C4003959:2343-4333
C4003959	4108	4244	C4003959:2343-4333
C4003959	4248	4547	C4003959:2343-4333
C4003959	4548	4862	C4003959:2343-4333
C4003959	5003	5137	C4003959:2343-4333
C4004049	5	303	C4004049:834-2062
C4004049	540	671	C4004049:834-2062
C4004049	725	1147	C4004049:834-2062
C4004049	1445	1984	C4004049:834-2062
C4004049	1985	2124	C4004049:834-2062
C4004049	2125	2728	C4004049:834-2062
C4004049	2755	2889	C4004049:834-2062
C4004143	865	995	C4004143:1540-2769
C4004143	1345	1492	C4004143:1540-2769
C4004143	1550	3601	C4004143:1540-2769
C4004163	1068	1190	C4004163:1808-3036
C4004163	1278	1408	C4004163:1808-3036
C4004163	1418	1553	C4004163:1808-3036
C4004163	1763	1886	C4004163:1808-3036
C4004163	1888	1957	C4004163:1808-3036
C4004163	2048	2180	C4004163:1808-3036
C4004163	2313	2535	C4004163:1808-3036
C4004163	2658	2886	C4004163:1808-3036
C4004163	2938	3082	C4004163:1808-3036
C4004163	3088	3233	C4004163:1808-3036
C4004163	3778	4094	C4004163:1808-3036;C4004163:4644-5876
C4004163	4238	4377	C4004163:4644-5876
C4004163	4383	4584	C4004163:4644-5876
C4004163	4888	5017	C4004163:4644-5876
C4004163	5293	5504	C4004163:4644-5876
C4004163	5518	6058	C4004163:4644-5876
C4004163	6068	6615	C4004163:4644-5876
C4004163	6618	6690	C4004163:4644-5876
C4004267	40	111	C4004267:870-2099
C4004267	120	1084	C4004267:870-2099
C4004267	1130	1550	C4004267:870-2099
C4004267	1595	1951	C4004267:870-2099
C4004285	295	916	C4004285:0-1066
C4004285	1055	1887	C4004285:0-1066
C4004307	115	318	C4004307:0-210
C4004307	375	1044	C4004307:0-210
C4004307	3075	3224	C4004307:3900-5993
C4004307	4135	4282	C4004307:3900-5993
C4004307	5155	5307	C4004307:3900-5993
C4004307	5375	6527	C4004307:3900-5993
C4004307	6535	6736	C4004307:3900-5993
C4004617	4045	4387	C4004617:4355-5993
C4004617	4650	4801	C4004617:4355-5993
C4004617	4815	5002	C4004617:4355-5993
C4004617	5790	5940	C4004617:4355-5993
C4004617	6390	6598	C4004617:4355-5993
C4004949	1532	1739	C4004949:2362-3591
C4004949	1742	2234	C4004949:2362-3591
C4004949	2237	2597	C4004949:2362-3591
C4004949	2742	2854	C4004949:2362-3591
C4004949	3017	3132	C4004949:2362-3591
C4004949	3152	3628	C4004949:2362-3591
C4004949	3632	3861	C4004949:2362-3591
C4004949	3912	4418	C4004949:2362-3591
C4005155	380	792	C4005155:1128-2356
C4005155	805	998	C4005155:1128-2356
C4005155	1000	1084	C4005155:1128-2356
C4005155	1090	1281	C4005155:1128-2356
C4005155	1350	1500	C4005155:1128-2356
C4005155	1505	1576	C4005155:1128-2356
C4005155	1580	1914	C4005155:1128-2356
C4005155	1920	1997	C4005155:1128-2356
C4005155	2330	2623	C4005155:1128-2356
C4005161	5	131	C4005161:526-1754
C4005161	135	712	C4005161:526-1754
C4005161	780	1059	C4005161:526-1754
C4005161	1060	1129	C4005161:526-1754
C4005161	1135	1321	C4005161:526-1754
C4005161	1340	1812	C4005161:526-1754
C4005161	2040	2108	C4005161:526-1754
C4005161	2110	2183	C4005161:526-1754
C4005161	2450	2587	C4005161:526-1754
C4005169	2005	2072	C4005169:2685-3913
C4005169	2080	2703	C4005169:2685-3913
C4005169	2905	3469	C4005169:2685-3913
C4005169	3510	3622	C4005169:2685-3913
C4005169	3625	3768	C4005169:2685-3913
C4005215	200	554	C4005215:189-2298
C4005215	555	1698	C4005215:189-2298
C4005215	1735	2032	C4005215:189-2298
C4005319	5318	5396	C4005319:3373-4601
C4005369	2806	2951	C4005369:3631-4859
C4005369	2956	3156	C4005369:3631-4859
C4005369	3171	3368	C4005369:3631-4859
C4005369	3371	3706	C4005369:3631-4859
C4005369	3711	4776	C4005369:3631-4859
C4005369	4781	5553	C4005369:3631-4859
C4005607	4453	4716	C4005607:4843-6072
C4005607	5153	6371	C4005607:4843-6072
C4005607	6373	6751	C4005607:4843-6072
C4005779	85	212	C4005779:203-2286
C4005779	225	412	C4005779:203-2286
C4005779	785	1129	C4005779:203-2286
C4005779	1140	1704	C4005779:203-2286
C4005779	1710	2191	C4005779:203-2286
C4005779	2195	2327	C4005779:203-2286
C4005779	2340	2691	C4005779:203-2286
C4005779	2700	2813	C4005779:203-2286
C4005779	2965	3121	C4005779:203-2286
C4006139	2863	3728	C4006139:3048-4276
C4006139	3733	3854	C4006139:3048-4276
C4006139	3948	4078	C4006139:3048-4276
C4006139	4083	4353	C4006139:3048-4276
C4006139	4908	5072	C4006139:3048-4276
C4006217	1317	2736	C4006217:2007-3300
C4006217	2947	3215	C4006217:2007-3300
C4006217	3222	3557	C4006217:2007-3300
C4006217	3562	3768	C4006217:2007-3300
C4006217	3837	4136	C4006217:2007-3300
C4006371	1735	2221	C4006371:2560-3789
C4006371	2240	2499	C4006371:2560-3789
C4006371	2520	2847	C4006371:2560-3789
C4006371	2955	3102	C4006371:2560-3789
C4006371	3175	4143	C4006371:2560-3789
C4006371	4685	4874	C4006371:5421-7067
C4006371	4875	5131	C4006371:5421-7067
C4006371	5155	5591	C4006371:5421-7067
C4006371	5730	6056	C4006371:5421-7067
C4006371	6185	6535	C4006371:5421-7067
C4006371	6700	7066	C4006371:5421-7067
C4006741	290	859	C4006741:973-2201
C4006741	860	1119	C4006741:973-2201
C4006741	2540	2846	C4006741:973-2201
C4006755	2276	2413	C4006755:3106-4335
C4006755	3116	3394	C4006755:3106-4335
C4006755	3396	4045	C4006755:3106-4335
C4006755	4046	5165	C4006755:3106-4335
C4006857	1404	1488	C4006857:2234-3462;C4006857:4331-5559
C4006857	1489	1638	C4006857:2234-3462;C4006857:4331-5559
C4006857	1894	2176	C4006857:2234-3462;C4006857:4331-5559
C4006857	2464	2683	C4006857:2234-3462;C4006857:4331-5559
C4006857	2744	3518	C4006857:2234-3462;C4006857:4331-5559
C4006857	3574	3840	C4006857:2234-3462;C4006857:4331-5559
C4006857	3914	4598	C4006857:2234-3462;C4006857:4331-5559
C4006857	5004	5156	C4006857:2234-3462;C4006857:4331-5559
C4006987	4087	4229	C4006987:4707-5935
C4006987	4242	5164	C4006987:4707-5935
C4006987	5657	5795	C4006987:4707-5935
C4006987	6582	6705	C4006987:4707-5935
C4007055	3151	3289	C4007055:2836-4065
C4007055	3431	3572	C4007055:2836-4065
C4007055	3801	4057	C4007055:2836-4065
C4007055	4061	4525	C4007055:2836-4065
C4007055	4546	4810	C4007055:2836-4065
C4007291	365	430	C4007291:981-2210
C4007291	435	504	C4007291:981-2210
C4007291	575	641	C4007291:981-2210
C4007291	650	727	C4007291:981-2210
C4007291	805	1011	C4007291:981-2210
C4007291	1770	2571	C4007291:981-2210
C4007291	2655	2904	C4007291:981-2210
C4007291	2930	3025	C4007291:981-2210
C4007345	5006	5222	C4007345:5556-6784
C4007345	5226	6112	C4007345:5556-6784
C4007345	6676	6851	C4007345:5556-6784
C4007657	4038	4447	C4007657:4778-6006
C4007657	4458	5099	C4007657:4778-6006
C4007657	5203	5486	C4007657:4778-6006
C4007657	6053	6729	C4007657:4778-6006
C4007769	75	205	C4007769:0-662
C4007769	225	431	C4007769:0-662
C4007769	455	646	C4007769:0-662
C4007769	880	1320	C4007769:0-662
C4007823	4042	4116	C4007823:3647-4876
C4007823	4117	4190	C4007823:3647-4876
C4007833	2260	2466	C4007833:1117-2346
C4007833	2825	2982	C4007833:1117-2346
C4007933	3551	3770	C4007933:4381-5609
C4007933	3771	3896	C4007933:4381-5609
C4007933	4041	4252	C4007933:4381-5609
C4007933	4266	4409	C4007933:4381-5609
C4007933	4411	4610	C4007933:4381-5609
C4007933	4621	5253	C4007933:4381-5609
C4007933	5441	5580	C4007933:4381-5609
C4007933	5581	6432	C4007933:4381-5609
C4008085	1062	1331	C4008085:1322-2550
C4008085	1692	1858	C4008085:1322-2550
C4008085	2032	2333	C4008085:1322-2550
C4008085	2567	3172	C4008085:1322-2550
C4008153	1860	2138	C4008153:2620-3848
C4008153	2300	2496	C4008153:2620-3848
C4008153	2500	2785	C4008153:2620-3848
C4008153	2790	2996	C4008153:2620-3848
C4008153	3070	3264	C4008153:2620-3848
C4008153	3280	4529	C4008153:2620-3848
C4008215	3630	3778	C4008215:3355-4584
C4008215	3780	4405	C4008215:3355-4584
C4008219	260	329	C4008219:586-1815
C4008219	335	470	C4008219:586-1815
C4008219	475	566	C4008219:586-1815
C4008219	730	951	C4008219:586-1815
C4008219	1145	1353	C4008219:586-1815
C4008219	1790	2192	C4008219:586-1815
C4008219	2250	2586	C4008219:586-1815
C4008343	4751	5014	C4008343:5076-6305
C4008343	5656	5854	C4008343:5076-6305
C4008343	5951	6720	C4008343:5076-6305
C4008371	410	585	C4008371:0-778
C4008371	680	1028	C4008371:0-778
C4008371	1030	1170	C4008371:0-778
C4008501	90	242	C4008501:917-2146
C4009081	3341	3703	C4009081:4171-5400
C4009081	4266	4403	C4009081:4171-5400
C4009081	4406	4752	C4009081:4171-5400
C4009081	4756	4897	C4009081:4171-5400
C4009081	5121	5367	C4009081:4171-5400
C4009081	5416	5600	C4009081:4171-5400
C4009081	6091	6233	C4009081:4171-5400
C4009789	3133	3225	C4009789:3963-5192
C4009789	3348	3428	C4009789:3963-5192
C4009789	3433	3564	C4009789:3963-5192
C4009789	3573	3702	C4009789:3963-5192
C4009789	3708	3837	C4009789:3963-5192
C4009789	3988	4606	C4009789:3963-5192
C4009789	4608	4812	C4009789:3963-5192
C4009987	5708	5840	C4009987:6538-7105
C4009987	6078	6333	C4009987:6538-7105
C4009987	6338	7105	C4009987:6538-7105
C4009995	2741	3237	C4009995:3241-4470
C4009995	3661	3739	C4009995:3241-4470
C4009995	3886	3965	C4009995:3241-4470
C4009995	4021	4145	C4009995:3241-4470
C4009995	4226	4353	C4009995:3241-4470
C4009995	4371	4498	C4009995:3241-4470
C4009995	4576	4644	C4009995:3241-4470
C4009995	4646	4777	C4009995:3241-4470
C4009995	4856	5189	C4009995:3241-4470
C4009995	5216	5293	C4009995:3241-4470
C4010133	945	1132	C4010133:0-617
C4010145	1360	1989	C4010145:204-2622
C4010145	1990	2057	C4010145:204-2622
C4010145	2110	2317	C4010145:204-2622
C4010145	2600	2697	C4010145:204-2622
C4010145	2700	2777	C4010145:204-2622
C4010145	3050	3403	C4010145:204-2622
C4010165	2759	2958	C4010165:3574-4803
C4010165	2969	4163	C4010165:3574-4803
C4010165	4724	4937	C4010165:3574-4803
C4010165	4944	5082	C4010165:3574-4803
C4010165	5084	5637	C4010165:3574-4803
C4010329	4021	4302	C4010329:4761-5990
C4010329	4841	5000	C4010329:4761-5990
C4010329	5471	6048	C4010329:4761-5990
C4010329	6051	6822	C4010329:4761-5990
C4010609	580	1115	C4010609:1390-2619
C4010609	1205	1353	C4010609:1390-2619
C4010609	1400	1697	C4010609:1390-2619
C4010609	1765	2397	C4010609:1390-2619
C4010817	2906	3398	C4010817:3666-4895
C4010817	3406	3474	C4010817:3666-4895
C4010817	4101	4385	C4010817:3666-4895
C4010817	4401	4750	C4010817:3666-4895
C4010817	4751	5080	C4010817:3666-4895
C4010817	5086	5160	C4010817:3666-4895
C4010817	5161	5372	C4010817:3666-4895
C4010817	5376	5732	C4010817:3666-4895
C4010847	0	357	C4010847:388-1617
C4010847	360	628	C4010847:388-1617
C4010847	635	762	C4010847:388-1617
C4010847	765	847	C4010847:388-1617
C4010847	855	1258	C4010847:388-1617
C4010847	1260	1330	C4010847:388-1617
C4010847	1345	2448	C4010847:388-1617
C4010891	1240	2220	C4010891:339-1568
C4010927	1546	1978	C4010927:2376-3604
C4010927	1981	2453	C4010927:2376-3604
C4010927	2456	2572	C4010927:2376-3604
C4010927	2616	4440	C4010927:2376-3604
C4010947	300	1089	C4010947:1-1230
C4010947	1160	1697	C4010947:1-1230
C4010947	1705	1916	C4010947:1-1230
C4010947	1930	2042	C4010947:1-1230
C4011145	5279	5360	C4011145:6039-7118
C4011145	5364	5434	C4011145:6039-7118
C4011145	5719	6957	C4011145:6039-7118
C4011213	670	754	C4011213:1008-2236
C4011213	755	874	C4011213:1008-2236
C4011213	940	1158	C4011213:1008-2236
C4011213	1705	2009	C4011213:1008-2236
C4011213	2135	2282	C4011213:1008-2236
C4011213	2780	2956	C4011213:1008-2236
C4011415	425	710	C4011415:118-1347
C4011415	1055	2168	C4011415:118-1347
C4011419	140	281	C4011419:0-656
C4011419	365	1185	C4011419:0-656
C4011419	1195	1482	C4011419:0-656
C4011529	3793	3879	C4011529:4623-6226
C4011529	4003	4207	C4011529:4623-6226
C4011529	4358	4661	C4011529:4623-6226
C4011529	4718	5121	C4011529:4623-6226
C4011529	5143	5815	C4011529:4623-6226
C4011529	5843	7045	C4011529:4623-6226
C4011563	3106	3168	C4011563:3866-5095
C4011563	3176	3243	C4011563:3866-5095
C4011563	3316	3384	C4011563:3866-5095
C4011563	3391	3813	C4011563:3866-5095
C4011563	3821	4031	C4011563:3866-5095
C4011563	4741	5022	C4011563:3866-5095
C4011563	5066	5275	C4011563:3866-5095
C4011563	5286	5861	C4011563:3866-5095
C4012331	881	965	C4012331:1711-2939
C4012331	966	1180	C4012331:1711-2939
C4012331	1181	1249	C4012331:1711-2939
C4012331	1281	1882	C4012331:1711-2939
C4012331	1961	2697	C4012331:1711-2939
C4012331	2701	3116	C4012331:1711-2939
C4012331	3141	3765	C4012331:1711-2939
C4012383	2622	3049	C4012383:3157-4392
C4012383	3377	3526	C4012383:3157-4392
C4012383	4237	4654	C4012383:3157-4392
C4012383	4657	5223	C4012383:3157-4392
C4012787	3686	3767	C4012787:4516-5745
C4012787	3776	3842	C4012787:4516-5745
C4012787	3846	3982	C4012787:4516-5745
C4012787	4036	4192	C4012787:4516-5745
C4012787	4196	4661	C4012787:4516-5745
C4012787	4816	5031	C4012787:4516-5745
C4012787	5176	5527	C4012787:4516-5745
C4012787	5666	6431	C4012787:4516-5745
C4013055	2456	2964	C4013055:3286-4514
C4013055	3101	3297	C4013055:3286-4514
C4013055	3301	3923	C4013055:3286-4514
C4013059	2326	2392	C4013059:3156-4384
C4013059	2626	3656	C4013059:3156-4384
C4013059	3936	4104	C4013059:3156-4384
C4013059	4341	4515	C4013059:3156-4384
C4013065	2722	3205	C4013065:3482-4710
C4013065	3217	3785	C4013065:3482-4710
C4013065	4067	4214	C4013065:3482-4710
C4013065	4227	4438	C4013065:3482-4710
C4013065	4492	4653	C4013065:3482-4710
C4013065	4697	5543	C4013065:3482-4710
C4013287	2549	3162	C4013287:1224-2452
C4013329	65	417	C4013329:252-1481
C4013329	420	971	C4013329:252-1481
C4013329	1275	1411	C4013329:252-1481
C4013329	1415	1619	C4013329:252-1481
C4013329	1650	2242	C4013329:252-1481
C4013363	4078	4272	C4013363:4473-5702
C4013363	4273	4345	C4013363:4473-5702
C4013363	4763	5675	C4013363:4473-5702
C4013363	5678	5879	C4013363:4473-5702
C4013363	5888	5968	C4013363:4473-5702
C4013363	6028	6232	C4013363:4473-5702
C4013363	6238	6364	C4013363:4473-5702
C4013487	4814	4963	C4013487:5359-6588
C4013487	4969	5032	C4013487:5359-6588
C4013487	5229	5317	C4013487:5359-6588
C4013487	5319	5391	C4013487:5359-6588
C4013487	5439	5614	C4013487:5359-6588
C4013487	6424	6863	C4013487:5359-6588
C4013487	6979	7136	C4013487:5359-6588
C4013615	1355	1443	C4013615:2185-3414
C4013615	1460	1659	C4013615:2185-3414
C4013615	1820	2126	C4013615:2185-3414
C4013615	2525	2822	C4013615:2185-3414
C4013615	2990	3525	C4013615:2185-3414
C4013615	3595	4053	C4013615:2185-3414
C4013903	2188	2479	C4013903:2668-3896
C4013903	2508	2766	C4013903:2668-3896
C4013903	2838	3050	C4013903:2668-3896
C4013903	3053	3664	C4013903:2668-3896
C4013947	1569	1777	C4013947:2259-3487
C4013947	1779	2265	C4013947:2259-3487
C4013947	4069	4268	C4013947:2259-3487
C4014205	3017	3210	C4014205:3692-4920
C4014205	3222	3715	C4014205:3692-4920
C4014205	3922	4122	C4014205:3692-4920
C4014205	4132	4337	C4014205:3692-4920
C4014205	4347	4410	C4014205:3692-4920
C4014205	4472	4690	C4014205:3692-4920
C4014205	4752	4904	C4014205:3692-4920
C4014205	4912	5248	C4014205:3692-4920
C4014205	5402	5532	C4014205:3692-4920
C4014339	5915	6331	C4014339:6440-7152
C4014339	6450	6753	C4014339:6440-7152
C4014339	6755	6955	C4014339:6440-7152
C4014729	819	1016	C4014729:1604-2832
C4014729	1029	2035	C4014729:1604-2832
C4014729	2054	2516	C4014729:1604-2832
C4014729	2524	2759	C4014729:1604-2832
C4014729	2854	3358	C4014729:1604-2832
C4014729	3359	3658	C4014729:1604-2832
C4014737	751	1122	C4014737:1581-2809
C4014737	1176	1259	C4014737:1581-2809
C4014737	1321	1469	C4014737:1581-2809
C4014737	1686	1850	C4014737:1581-2809
C4014737	1881	2057	C4014737:1581-2809
C4014737	2806	2991	C4014737:1581-2809
C4014737	3096	3230	C4014737:1581-2809
C4014737	3421	3601	C4014737:1581-2809
C4014849	4089	4290	C4014849:2479-3708
C4014849	4299	4542	C4014849:2479-3708
C4014867	160	303	C4014867:989-2217
C4014867	1085	1418	C4014867:989-2217
C4014867	1780	1849	C4014867:989-2217
C4014867	1855	1979	C4014867:989-2217
C4014867	2480	2613	C4014867:989-2217
C4015145	5	557	C4015145:392-1620
C4015145	565	637	C4015145:392-1620
C4015145	785	973	C4015145:392-1620
C4015145	1345	1465	C4015145:392-1620
C4015315	1683	1960	C4015315:2073-4016
C4015315	2948	3316	C4015315:2073-4016
C4015315	3868	3996	C4015315:2073-4016
C4015787	280	449	C4015787:278-1507
C4015787	525	851	C4015787:278-1507
C4015787	860	2332	C4015787:278-1507
C4016031	1352	1555	C4016031:1462-2691
C4016031	1557	1627	C4016031:1462-2691
C4016031	2542	2828	C4016031:1462-2691
C4016031	2897	3105	C4016031:1462-2691
C4016031	3267	3387	C4016031:1462-2691
C4016031	3407	3530	C4016031:1462-2691
C4016155	2833	3186	C4016155:3663-4892
C4016155	3263	3532	C4016155:3663-4892
C4016155	3533	3599	C4016155:3663-4892
C4016155	3613	3754	C4016155:3663-4892
C4016155	3763	4166	C4016155:3663-4892
C4016155	4173	4372	C4016155:3663-4892
C4016155	4378	4942	C4016155:3663-4892
C4016155	4953	5281	C4016155:3663-4892
C4016155	5358	5586	C4016155:3663-4892
C4016155	5638	5718	C4016155:3663-4892
C4016325	4239	4386	C4016325:4789-6018
C4016325	4589	4656	C4016325:4789-6018
C4016325	4664	5006	C4016325:4789-6018
C4016325	5229	5503	C4016325:4789-6018
C4016325	5904	6114	C4016325:4789-6018
C4016325	6254	6848	C4016325:4789-6018
C4016411	544	1097	C4016411:1364-2592
C4016411	1099	1379	C4016411:1364-2592
C4016411	1384	1945	C4016411:1364-2592
C4016411	1954	2158	C4016411:1364-2592
C4016411	2159	2298	C4016411:1364-2592
C4016411	2304	2509	C4016411:1364-2592
C4016411	3134	3258	C4016411:1364-2592
C4016451	4752	6152	C4016451:5442-6670
C4016451	6497	6625	C4016451:5442-6670
C4016451	6627	6699	C4016451:5442-6670
C4016451	6722	6872	C4016451:5442-6670
C4016481	2304	2582	C4016481:1944-3172
C4016481	2584	3077	C4016481:1944-3172
C4016481	3079	3351	C4016481:1944-3172
C4016481	3364	3707	C4016481:1944-3172
C4016481	3714	3845	C4016481:1944-3172
C4016481	3854	4002	C4016481:1944-3172
C4016527	5710	5977	C4016527:6520-7176
C4016527	5990	6110	C4016527:6520-7176
C4016527	6270	6536	C4016527:6520-7176
C4016527	6540	6870	C4016527:6520-7176
C4016729	1455	1532	C4016729:0-1005
C4016729	1535	1601	C4016729:0-1005
C4017213	1717	1921	C4017213:2527-3755;C4017213:4742-5970
C4017213	1977	2616	C4017213:2527-3755;C4017213:4742-5970
C4017213	2692	2822	C4017213:2527-3755;C4017213:4742-5970
C4017213	3567	3774	C4017213:2527-3755;C4017213:4742-5970
C4017213	3837	4106	C4017213:2527-3755;C4017213:4742-5970
C4017213	4422	4589	C4017213:2527-3755;C4017213:4742-5970
C4017213	4637	4996	C4017213:2527-3755;C4017213:4742-5970
C4017213	5007	5226	C4017213:2527-3755;C4017213:4742-5970
C4017235	0	140	C4017235:462-1690
C4017235	155	422	C4017235:462-1690
C4017235	425	553	C4017235:462-1690
C4017235	640	778	C4017235:462-1690
C4017235	785	1127	C4017235:462-1690
C4017235	1135	1269	C4017235:462-1690
C4017235	1270	1599	C4017235:462-1690
C4017235	1830	2514	C4017235:462-1690
C4017531	6097	6717	C4017531:6497-7187
C4017531	6927	6994	C4017531:6497-7187
C4017531	6997	7155	C4017531:6497-7187
C4017537	1635	1908	C4017537:590-1819
C4017653	205	354	C4017653:0-1013
C4017653	405	553	C4017653:0-1013
C4017653	555	789	C4017653:0-1013
C4017653	855	1392	C4017653:0-1013
C4017653	1450	1814	C4017653:0-1013
C4017653	4467	4847	C4017653:4002-5230
C4017659	1410	1562	C4017659:2240-3949
C4017659	1845	1974	C4017659:2240-3949
C4017659	1990	2194	C4017659:2240-3949
C4017659	2195	2392	C4017659:2240-3949
C4017659	2400	2476	C4017659:2240-3949
C4017659	2885	3228	C4017659:2240-3949
C4017659	3300	3857	C4017659:2240-3949
C4017659	4130	4777	C4017659:2240-3949
C4017789	6616	6829	C4017789:6661-7189
C4017857	0	70	C4017857:0-378
C4017857	80	270	C4017857:0-378
C4017857	275	341	C4017857:0-378
C4017857	345	700	C4017857:0-378
C4017857	1135	1205	C4017857:0-378
C4018003	2528	2632	C4018003:2968-4197
C4018003	2638	2704	C4018003:2968-4197
C4018003	2913	3187	C4018003:2968-4197
C4018003	3893	4087	C4018003:2968-4197
C4018003	4963	5028	C4018003:2968-4197
C4018127	3188	3323	C4018127:3848-5076
C4018127	3613	3857	C4018127:3848-5076
C4018127	3963	4163	C4018127:3848-5076
C4018127	4378	4546	C4018127:3848-5076
C4018127	4568	4750	C4018127:3848-5076
C4018127	4828	5159	C4018127:3848-5076
C4018127	5343	5750	C4018127:3848-5076
C4018307	3494	3653	C4018307:2364-3592
C4018413	4076	4162	C4018413:4906-6134
C4018413	4656	5123	C4018413:4906-6134
C4018413	5126	5203	C4018413:4906-6134
C4018413	5731	6098	C4018413:4906-6134
C4018413	6101	6184	C4018413:4906-6134
C4018413	6186	6319	C4018413:4906-6134
C4018413	6321	6403	C4018413:4906-6134
C4018413	6891	6970	C4018413:4906-6134
C4018479	155	355	C4018479:0-989
C4018479	560	714	C4018479:0-989
C4018479	715	1255	C4018479:0-989
C4018571	843	1048	C4018571:1513-2742
C4018571	1068	1288	C4018571:1513-2742
C4018571	1838	2962	C4018571:1513-2742
C4018571	2963	3567	C4018571:1513-2742
C4018619	3052	3134	C4018619:3477-4706
C4018619	3277	3490	C4018619:3477-4706
C4018619	3712	4189	C4018619:3477-4706
C4018619	4272	5537	C4018619:3477-4706
C4018777	1190	1338	C4018777:969-2198
C4018777	1630	1836	C4018777:969-2198
C4018777	2120	2475	C4018777:969-2198
C4018777	2595	3031	C4018777:969-2198
C4019049	610	889	C4019049:0-1036
C4019049	945	1122	C4019049:0-1036
C4019049	1170	1450	C4019049:0-1036
C4019049	1475	1869	C4019049:0-1036
C4019447	524	743	C4019447:1354-3574
C4019447	744	1225	C4019447:1354-3574
C4019447	1229	1291	C4019447:1354-3574
C4019447	1304	1723	C4019447:1354-3574
C4019447	1724	1933	C4019447:1354-3574
C4019447	1944	2132	C4019447:1354-3574
C4019447	2139	2555	C4019447:1354-3574
C4019447	2559	2838	C4019447:1354-3574
C4019447	2839	3114	C4019447:1354-3574
C4019447	3829	4230	C4019447:1354-3574
C4019515	0	348	C4019515:511-1740;C4019515:2774-4003
C4019515	350	566	C4019515:511-1740;C4019515:2774-4003
C4019515	975	1224	C4019515:511-1740;C4019515:2774-4003
C4019515	1280	1360	C4019515:511-1740;C4019515:2774-4003
C4019515	1365	1555	C4019515:511-1740;C4019515:2774-4003
C4019515	2085	2148	C4019515:511-1740;C4019515:2774-4003
C4019515	2205	2285	C4019515:511-1740;C4019515:2774-4003
C4019515	2375	2449	C4019515:511-1740;C4019515:2774-4003
C4019515	2495	2576	C4019515:511-1740;C4019515:2774-4003
C4019515	2670	2894	C4019515:511-1740;C4019515:2774-4003
C4019515	3100	3307	C4019515:511-1740;C4019515:2774-4003
C4019515	3320	3390	C4019515:511-1740;C4019515:2774-4003
C4019515	3420	3910	C4019515:511-1740;C4019515:2774-4003
C4019515	3925	4430	C4019515:511-1740;C4019515:2774-4003
C4019515	4470	4669	C4019515:511-1740;C4019515:2774-4003
C4019633	975	1119	C4019633:1805-3033
C4019633	1275	1406	C4019633:1805-3033
C4019633	1415	1539	C4019633:1805-3033
C4019633	1605	1900	C4019633:1805-3033
C4019633	2025	2378	C4019633:1805-3033
C4019633	2395	2878	C4019633:1805-3033
C4019633	2905	3107	C4019633:1805-3033
C4019633	3110	3313	C4019633:1805-3033
C4019633	3400	3597	C4019633:1805-3033
C4019835	4601	4664	C4019835:3111-4340
C4019835	4666	4733	C4019835:3111-4340
C4019835	4741	4818	C4019835:3111-4340
C4019891	2661	2953	C4019891:3491-4719
C4019891	2956	3089	C4019891:3491-4719
C4019891	3101	3432	C4019891:3491-4719
C4019891	3436	3582	C4019891:3491-4719
C4019891	3586	4071	C4019891:3491-4719
C4019891	4431	4698	C4019891:3491-4719
C4019891	4761	4971	C4019891:3491-4719
C4019891	4986	5542	C4019891:3491-4719
C4019935	3295	3376	C4019935:4110-5339
C4019935	3775	3909	C4019935:4110-5339
C4019935	4050	4194	C4019935:4110-5339
C4019935	4430	6160	C4019935:4110-5339
C4020041	805	1709	C4020041:1625-2854
C4020041	1720	2196	C4020041:1625-2854
C4020041	2200	2283	C4020041:1625-2854
C4020041	2285	3115	C4020041:1625-2854
C4020041	3125	3334	C4020041:1625-2854
C4020041	3335	3681	C4020041:1625-2854
C4020201	3658	3795	C4020201:4338-5567
C4020201	3798	3937	C4020201:4338-5567
C4020201	3938	4010	C4020201:4338-5567
C4020201	4018	4203	C4020201:4338-5567
C4020201	4218	4363	C4020201:4338-5567
C4020201	4438	4626	C4020201:4338-5567
C4020201	4633	4781	C4020201:4338-5567
C4020201	4853	5260	C4020201:4338-5567
C4020201	5263	5402	C4020201:4338-5567
C4020201	5473	5764	C4020201:4338-5567
C4020201	5813	6044	C4020201:4338-5567
C4020201	6078	6389	C4020201:4338-5567
C4020331	2807	2950	C4020331:3637-4915
C4020331	2952	3031	C4020331:3637-4915
C4020331	3447	3728	C4020331:3637-4915
C4020331	3887	4034	C4020331:3637-4915
C4020331	4382	5721	C4020331:3637-4915
C4020367	2446	2657	C4020367:3206-4434
C4020367	2661	2999	C4020367:3206-4434
C4020367	3006	3142	C4020367:3206-4434
C4020367	3146	3369	C4020367:3206-4434
C4020367	3371	3633	C4020367:3206-4434
C4020367	3641	3773	C4020367:3206-4434
C4020367	3776	4062	C4020367:3206-4434
C4020367	4076	4143	C4020367:3206-4434
C4020367	4171	4385	C4020367:3206-4434
C4020367	4386	4490	C4020367:3206-4434
C4020367	4746	4836	C4020367:3206-4434
C4020367	4881	4948	C4020367:3206-4434
C4020385	3462	3701	C4020385:4087-5316
C4020385	5182	5389	C4020385:4087-5316
C4020385	5392	5724	C4020385:4087-5316
C4020385	6022	6147	C4020385:4087-5316
C4020437	4573	4871	C4020437:4723-5952
C4020437	5158	5461	C4020437:4723-5952
C4020437	5848	5921	C4020437:4723-5952
C4020437	6073	6307	C4020437:4723-5952
C4020437	6308	6441	C4020437:4723-5952
C4020437	6493	6650	C4020437:4723-5952
C4020561	400	642	C4020561:85-1314
C4020561	645	835	C4020561:85-1314
C4020561	855	975	C4020561:85-1314
C4020561	980	1062	C4020561:85-1314
C4020561	1120	1184	C4020561:85-1314
C4020561	1200	1391	C4020561:85-1314
C4020561	1410	1595	C4020561:85-1314
C4020561	1625	1745	C4020561:85-1314
C4020561	1765	2133	C4020561:85-1314
C4020977	1832	1965	C4020977:2302-3530
C4020977	1972	2050	C4020977:2302-3530
C4020977	2052	2240	C4020977:2302-3530
C4020977	2242	2403	C4020977:2302-3530
C4020977	2422	3254	C4020977:2302-3530
C4020977	3267	3604	C4020977:2302-3530
C4020977	3617	3811	C4020977:2302-3530
C4020977	3822	4236	C4020977:2302-3530
C4020977	4242	4363	C4020977:2302-3530
C4021095	3336	3474	C4021095:3956-5184
C4021095	3476	3598	C4021095:3956-5184
C4021095	4761	4940	C4021095:3956-5184
C4021207	4063	4207	C4021207:3978-5207
C4021207	4208	4425	C4021207:3978-5207
C4021207	4428	4548	C4021207:3978-5207
C4021207	4633	4846	C4021207:3978-5207
C4021207	5603	5738	C4021207:3978-5207
C4021207	5823	6034	C4021207:3978-5207
C4021307	5333	5522	C4021307:4728-5956
C4021307	6278	6464	C4021307:4728-5956
C4021357	5213	6383	C4021357:5763-6991
C4021357	6523	6689	C4021357:5763-6991
C4021391	275	432	C4021391:681-1909
C4021391	505	799	C4021391:681-1909
C4021391	1650	2136	C4021391:681-1909
C4021391	2305	2494	C4021391:681-1909
C4021737	3142	3291	C4021737:3817-5046
C4021737	3337	4033	C4021737:3817-5046
C4021737	4047	4241	C4021737:3817-5046
C4021737	4367	4526	C4021737:3817-5046
C4021737	4557	4719	C4021737:3817-5046
C4021737	4992	5267	C4021737:3817-5046
C4021737	5397	5671	C4021737:3817-5046
C4021737	5742	5881	C4021737:3817-5046
C4021931	1936	2788	C4021931:2766-3994
C4021931	2796	3072	C4021931:2766-3994
C4021931	3076	3279	C4021931:2766-3994
C4021931	3286	3683	C4021931:2766-3994
C4021931	3771	4030	C4021931:2766-3994
C4021931	4036	4105	C4021931:2766-3994
C4021931	4126	4325	C4021931:2766-3994
C4021931	4326	4821	C4021931:2766-3994
C4022027	50	168	C4022027:857-2085
C4022027	540	1012	C4022027:857-2085
C4022027	1020	1098	C4022027:857-2085
C4022027	1165	1308	C4022027:857-2085
C4022027	1315	1584	C4022027:857-2085
C4022027	1595	1863	C4022027:857-2085
C4022027	1870	2139	C4022027:857-2085
C4022027	2150	2693	C4022027:857-2085
C4022027	2715	2869	C4022027:857-2085
C4022061	150	425	C4022061:687-1916
C4022061	485	628	C4022061:687-1916
C4022061	645	805	C4022061:687-1916
C4022061	920	1296	C4022061:687-1916
C4022061	1325	1615	C4022061:687-1916
C4022061	2020	2181	C4022061:687-1916
C4022061	2335	2407	C4022061:687-1916
C4022061	2435	2585	C4022061:687-1916
C4022061	2670	2739	C4022061:687-1916
C4022385	275	423	C4022385:0-970
C4022385	485	556	C4022385:0-970
C4022385	565	838	C4022385:0-970
C4022385	915	1540	C4022385:0-970
C4022385	1545	1619	C4022385:0-970
C4022391	4065	4302	C4022391:4820-6048
C4022391	4620	4825	C4022391:4820-6048
C4022391	5395	5553	C4022391:4820-6048
C4022391	5600	5755	C4022391:4820-6048
C4022391	6180	6399	C4022391:4820-6048
C4022391	6640	6835	C4022391:4820-6048
C4022425	3455	4006	C4022425:4280-5509
C4022425	4310	4390	C4022425:4280-5509
C4022425	4400	4471	C4022425:4280-5509
C4022425	4475	4752	C4022425:4280-5509
C4022425	4755	4890	C4022425:4280-5509
C4022425	5765	5955	C4022425:4280-5509
C4022547	2599	2670	C4022547:3429-5764
C4022547	2679	2886	C4022547:3429-5764
C4022547	2899	3257	C4022547:3429-5764
C4022547	3274	3600	C4022547:3429-5764
C4022547	3619	4384	C4022547:3429-5764
C4022547	4394	4930	C4022547:3429-5764
C4022547	5019	5204	C4022547:3429-5764
C4022547	5219	6161	C4022547:3429-5764
C4022547	6449	6573	C4022547:3429-5764
C4022589	5562	5656	C4022589:5907-7135
C4022589	6157	6346	C4022589:5907-7135
C4022589	6787	6991	C4022589:5907-7135
C4022589	7117	7240	C4022589:5907-7135
C4022617	220	1821	C4022617:0-984
C4022641	919	1402	C4022641:1744-2972
C4022641	1409	1488	C4022641:1744-2972
C4022641	1494	1697	C4022641:1744-2972
C4022641	1754	1823	C4022641:1744-2972
C4022641	1824	1963	C4022641:1744-2972
C4022641	3404	3613	C4022641:1744-2972
C4022641	3679	3800	C4022641:1744-2972
C4022723	6441	6706	C4022723:6841-7242
C4022775	988	1814	C4022775:1808-3037
C4022775	1828	1900	C4022775:1808-3037
C4022775	1908	2602	C4022775:1808-3037
C4022775	2603	2726	C4022775:1808-3037
C4022775	2728	3148	C4022775:1808-3037
C4022775	3158	3230	C4022775:1808-3037
C4022775	3288	3441	C4022775:1808-3037
C4022775	3708	3870	C4022775:1808-3037
C4022829	2239	2518	C4022829:2129-3357
C4022829	2524	2672	C4022829:2129-3357
C4022829	2729	3074	C4022829:2129-3357
C4022829	3304	3437	C4022829:2129-3357
C4022829	3449	3861	C4022829:2129-3357
C4022913	659	1569	C4022913:1489-2717
C4022913	1574	1717	C4022913:1489-2717
C4022913	1719	2006	C4022913:1489-2717
C4022913	2009	2444	C4022913:1489-2717
C4022913	3279	3407	C4022913:1489-2717
C4023343	6144	6269	C4023343:6959-7249
C4023343	6409	6773	C4023343:6959-7249
C4023343	6829	7054	C4023343:6959-7249
C4023343	7119	7249	C4023343:6959-7249
C4023415	4159	4501	C4023415:4979-7101
C4023415	4729	4848	C4023415:4979-7101
C4023415	5499	5711	C4023415:4979-7101
C4023415	5724	5799	C4023415:4979-7101
C4023415	5909	6158	C4023415:4979-7101
C4023493	485	628	C4023493:0-913
C4023493	630	785	C4023493:0-913
C4023493	820	1328	C4023493:0-913
C4023493	1330	1673	C4023493:0-913
C4023493	1675	1747	C4023493:0-913
C4023653	1894	1973	C4023653:2724-3953;C4023653:5282-6511
C4023653	2824	3087	C4023653:2724-3953;C4023653:5282-6511
C4023653	3234	3383	C4023653:2724-3953;C4023653:5282-6511
C4023653	3384	3667	C4023653:2724-3953;C4023653:5282-6511
C4023653	3789	3867	C4023653:2724-3953;C4023653:5282-6511
C4023653	3869	4276	C4023653:2724-3953;C4023653:5282-6511
C4023653	4284	4641	C4023653:2724-3953;C4023653:5282-6511
C4023653	4684	4831	C4023653:2724-3953;C4023653:5282-6511
C4023653	4879	5350	C4023653:2724-3953;C4023653:5282-6511
C4023653	5434	5695	C4023653:2724-3953;C4023653:5282-6511
C4023653	5699	5987	C4023653:2724-3953;C4023653:5282-6511
C4023653	6134	6279	C4023653:2724-3953;C4023653:5282-6511
C4023653	6334	7120	C4023653:2724-3953;C4023653:5282-6511
C4023783	0	219	C4023783:0-335
C4023783	225	920	C4023783:0-335
C4023783	925	1129	C4023783:0-335
C4023805	1185	1338	C4023805:741-1970
C4023805	1465	1548	C4023805:741-1970
C4023805	1555	1625	C4023805:741-1970
C4023805	2040	2183	C4023805:741-1970
C4023805	2655	2731	C4023805:741-1970
C4023805	2740	2803	C4023805:741-1970
C4023875	972	1127	C4023875:1797-3026
C4023875	1997	2061	C4023875:1797-3026
C4023875	2062	2264	C4023875:1797-3026
C4023875	2277	2416	C4023875:1797-3026
C4023875	2472	2895	C4023875:1797-3026
C4023875	2902	3722	C4023875:1797-3026
C4023907	3051	3170	C4023907:3581-4809
C4023907	3186	3328	C4023907:3581-4809
C4023907	3601	3805	C4023907:3581-4809
C4023917	3443	3664	C4023917:4273-5502
C4023917	3933	4140	C4023917:4273-5502
C4023917	4143	4291	C4023917:4273-5502
C4023917	4333	4417	C4023917:4273-5502
C4023917	4423	4700	C4023917:4273-5502
C4023917	4843	5191	C4023917:4273-5502
C4023917	5193	6329	C4023917:4273-5502
C4024015	1676	1755	C4024015:2506-3735;C4024015:4358-5587
C4024015	1961	2516	C4024015:2506-3735;C4024015:4358-5587
C4024015	2561	3176	C4024015:2506-3735;C4024015:4358-5587
C4024015	3301	3578	C4024015:2506-3735;C4024015:4358-5587
C4024015	3601	4580	C4024015:2506-3735;C4024015:4358-5587
C4024015	4586	4858	C4024015:2506-3735;C4024015:4358-5587
C4024015	4861	5208	C4024015:2506-3735;C4024015:4358-5587
C4024015	5221	5847	C4024015:2506-3735;C4024015:4358-5587
C4024015	6156	6366	C4024015:2506-3735;C4024015:4358-5587
C4024653	1097	1304	C4024653:1927-3155
C4024653	1312	1671	C4024653:1927-3155
C4024653	1672	1802	C4024653:1927-3155
C4024653	1807	2164	C4024653:1927-3155
C4024653	2167	2510	C4024653:1927-3155
C4024653	2657	2786	C4024653:1927-3155
C4024653	2797	3002	C4024653:1927-3155
C4024653	3102	3233	C4024653:1927-3155
C4024681	1806	1954	C4024681:2636-3865
C4024681	1956	2098	C4024681:2636-3865
C4024681	2156	2506	C4024681:2636-3865
C4024681	2516	2664	C4024681:2636-3865
C4024681	2666	3587	C4024681:2636-3865
C4024681	3631	3925	C4024681:2636-3865
C4024681	4041	4113	C4024681:2636-3865
C4024681	4121	4679	C4024681:2636-3865
C4024777	80	432	C4024777:286-1514
C4024777	565	920	C4024777:286-1514
C4024777	925	1041	C4024777:286-1514
C4024777	1060	1273	C4024777:286-1514
C4024777	1335	1609	C4024777:286-1514
C4024777	1615	2033	C4024777:286-1514
C4024777	2075	2344	C4024777:286-1514
C4025433	1815	1884	C4025433:2630-3859
C4025433	1885	2948	C4025433:2630-3859
C4025433	3020	4322	C4025433:2630-3859
C4025433	4335	4606	C4025433:2630-3859
C4025433	4615	4692	C4025433:2630-3859
C4025919	3032	3404	C4025919:3747-4976
C4025919	3592	3866	C4025919:3747-4976
C4025919	3967	4314	C4025919:3747-4976
C4025919	4337	4730	C4025919:3747-4976
C4025919	4947	5081	C4025919:3747-4976
C4025919	5667	5797	C4025919:3747-4976
C4025927	5062	5190	C4025927:5737-6965
C4025927	5257	5511	C4025927:5737-6965
C4025927	6472	6676	C4025927:5737-6965
C4026079	6058	6208	C4026079:6888-7280
C4026079	6213	6550	C4026079:6888-7280
C4026079	6573	6830	C4026079:6888-7280
C4026079	6918	7272	C4026079:6888-7280
C4026207	433	552	C4026207:1243-2471
C4026207	553	828	C4026207:1243-2471
C4026207	838	1379	C4026207:1243-2471
C4026207	2028	2182	C4026207:1243-2471
C4026207	2213	2445	C4026207:1243-2471
C4026207	3193	3263	C4026207:1243-2471
C4026265	901	984	C4026265:1731-2959
C4026265	1331	1527	C4026265:1731-2959
C4026265	1546	1674	C4026265:1731-2959
C4026265	1676	1754	C4026265:1731-2959
C4026265	1881	2180	C4026265:1731-2959
C4026265	2591	2727	C4026265:1731-2959
C4026265	2861	3020	C4026265:1731-2959
C4026265	3021	3635	C4026265:1731-2959
C4026279	15	214	C4026279:415-1643
C4026279	215	783	C4026279:415-1643
C4026279	1095	1162	C4026279:415-1643
C4026279	1165	1464	C4026279:415-1643
C4026279	1465	1531	C4026279:415-1643
C4026279	1540	1694	C4026279:415-1643
C4026279	1725	1788	C4026279:415-1643
C4026279	1825	2168	C4026279:415-1643
C4026279	2215	2476	C4026279:415-1643
C4026493	2956	3152	C4026493:3711-5361
C4026493	3176	3304	C4026493:3711-5361
C4026493	3306	3510	C4026493:3711-5361
C4026493	3511	3594	C4026493:3711-5361
C4026493	3651	3793	C4026493:3711-5361
C4026493	4011	4135	C4026493:3711-5361
C4026493	4151	4285	C4026493:3711-5361
C4026493	4506	4627	C4026493:3711-5361
C4026493	4646	4850	C4026493:3711-5361
C4026493	4986	5275	C4026493:3711-5361
C4026493	5276	5538	C4026493:3711-5361
C4026493	5541	6185	C4026493:3711-5361
C4026719	5262	5416	C4026719:5672-6901
C4026719	5912	6120	C4026719:5672-6901
C4026961	2704	3762	C4026961:3514-4742
C4026961	3779	3909	C4026961:3514-4742
C4026961	3914	4057	C4026961:3514-4742
C4026961	4059	4176	C4026961:3514-4742
C4026961	4179	4393	C4026961:3514-4742
C4026961	4394	4615	C4026961:3514-4742
C4026961	4619	5309	C4026961:3514-4742
C4026961	5319	5439	C4026961:3514-4742
C4026975	3183	3624	C4026975:2243-4017
C4026975	3883	4370	C4026975:2243-4017
C4026975	4503	4684	C4026975:2243-4017
C4026975	4758	4845	C4026975:2243-4017
C4026999	195	407	C4026999:884-3278
C4026999	565	900	C4026999:884-3278
C4026999	985	1398	C4026999:884-3278
C4026999	1610	1882	C4026999:884-3278
C4026999	1895	2074	C4026999:884-3278
C4026999	2225	2508	C4026999:884-3278
C4026999	2510	2639	C4026999:884-3278
C4026999	2645	2925	C4026999:884-3278
C4026999	2930	3200	C4026999:884-3278
C4026999	3365	3568	C4026999:884-3278
C4026999	3570	3763	C4026999:884-3278
C4026999	3765	4042	C4026999:884-3278
C4026999	4045	4114	C4026999:884-3278
C4027287	4171	4238	C4027287:4996-6225
C4027287	4471	4873	C4027287:4996-6225
C4027287	4881	5165	C4027287:4996-6225
C4027287	5171	5853	C4027287:4996-6225
C4027287	5861	7065	C4027287:4996-6225
C4027295	0	158	C4027295:0-293
C4027295	205	419	C4027295:0-293
C4027295	420	553	C4027295:0-293
C4027295	555	1133	C4027295:0-293
C4027321	3185	3680	C4027321:4015-5243
C4027321	3685	4023	C4027321:4015-5243
C4027321	4680	5203	C4027321:4015-5243
C4027321	5240	6075	C4027321:4015-5243
C4027383	4378	4632	C4027383:4908-6137
C4027383	4798	5338	C4027383:4908-6137
C4027383	5678	6525	C4027383:4908-6137
C4027383	6528	6593	C4027383:4908-6137
C4027383	6738	6953	C4027383:4908-6137
C4027419	1018	1565	C4027419:1833-3368
C4027419	1568	1918	C4027419:1833-3368
C4027419	1923	2263	C4027419:1833-3368
C4027419	2403	2620	C4027419:1833-3368
C4027419	3218	3422	C4027419:1833-3368
C4027419	3693	3905	C4027419:1833-3368
C4027419	3908	3971	C4027419:1833-3368
C4027509	566	919	C4027509:1396-2625
C4027509	931	1050	C4027509:1396-2625
C4027509	1056	1138	C4027509:1396-2625
C4027509	1146	1834	C4027509:1396-2625
C4027509	2056	2526	C4027509:1396-2625
C4027509	2616	3221	C4027509:1396-2625
C4027509	5951	6105	C4027509:6081-7296
C4027509	6111	6301	C4027509:6081-7296
C4027509	6371	6504	C4027509:6081-7296
C4027509	6531	6674	C4027509:6081-7296
C4027509	7166	7296	C4027509:6081-7296
C4027517	2328	2820	C4027517:3158-4386
C4027517	3113	3310	C4027517:3158-4386
C4027517	3323	4017	C4027517:3158-4386
C4027517	4023	4636	C4027517:3158-4386
C4027517	4648	5140	C4027517:3158-4386
C4027517	5143	5219	C4027517:3158-4386
C4027543	1420	1578	C4027543:2010-3512
C4027543	2010	2580	C4027543:2010-3512
C4027543	2705	2774	C4027543:2010-3512
C4027543	2785	3146	C4027543:2010-3512
C4027543	3205	4201	C4027543:2010-3512
C4027699	4669	4806	C4027699:4414-5643
C4027699	4809	5770	C4027699:4414-5643
C4027699	5894	6264	C4027699:4414-5643
C4027699	6289	6479	C4027699:4414-5643
C4027711	1648	2486	C4027711:2478-3706
C4027711	3368	3496	C4027711:2478-3706
C4027711	3503	3645	C4027711:2478-3706
C4027711	3918	4122	C4027711:2478-3706
C4027711	4198	4349	C4027711:2478-3706
C4027711	4403	4543	C4027711:2478-3706
C4027761	3344	3618	C4027761:4154-5383
C4027761	4464	4844	C4027761:4154-5383
C4027761	5029	6212	C4027761:4154-5383
C4027775	6090	7174	C4027775:6765-7299
C4027859	1273	1638	C4027859:1613-2841
C4027859	1643	2107	C4027859:1613-2841
C4027859	2293	2640	C4027859:1613-2841
C4027859	2643	2782	C4027859:1613-2841
C4027859	2798	2998	C4027859:1613-2841
C4027859	3398	3685	C4027859:1613-2841
C4027929	2918	3137	C4027929:3743-4972
C4027929	3213	3352	C4027929:3743-4972
C4027929	3773	3965	C4027929:3743-4972
C4027929	4383	4814	C4027929:3743-4972
C4027929	4818	5789	C4027929:3743-4972
C4028267	355	548	C4028267:0-1182;C4028267:2761-3990
C4028267	570	785	C4028267:0-1182;C4028267:2761-3990
C4028267	950	1280	C4028267:0-1182;C4028267:2761-3990
C4028267	1450	1841	C4028267:0-1182;C4028267:2761-3990
C4028267	1935	3414	C4028267:0-1182;C4028267:2761-3990
C4028267	3470	4264	C4028267:0-1182;C4028267:2761-3990
C4028267	4650	4832	C4028267:0-1182;C4028267:2761-3990
C4028341	140	273	C4028341:886-2115
C4028341	880	1062	C4028341:886-2115
C4028341	2070	2933	C4028341:886-2115
C4028365	1225	1370	C4028365:2050-3279
C4028365	1380	1844	C4028365:2050-3279
C4028365	1990	2052	C4028365:2050-3279
C4028365	2070	2348	C4028365:2050-3279
C4028365	2350	2618	C4028365:2050-3279
C4028365	2620	2684	C4028365:2050-3279
C4028365	2695	3103	C4028365:2050-3279
C4028365	3110	3248	C4028365:2050-3279
C4028365	3250	4036	C4028365:2050-3279
C4028497	2731	2805	C4028497:3561-4790
C4028497	2816	3230	C4028497:3561-4790
C4028497	3231	4129	C4028497:3561-4790
C4028497	4136	4286	C4028497:3561-4790
C4028497	4501	4907	C4028497:3561-4790
C4028497	4916	5259	C4028497:3561-4790
C4028497	5271	5540	C4028497:3561-4790
C4028497	5551	5623	C4028497:3561-4790
C4028513	0	428	C4028513:561-1790
C4028513	440	763	C4028513:561-1790
C4028513	915	2366	C4028513:561-1790
C4028513	2375	2581	C4028513:561-1790
C4028713	705	859	C4028713:122-1351
C4028713	930	1773	C4028713:122-1351
C4028713	1840	2170	C4028713:122-1351
C4028901	3833	4238	C4028901:4648-5876
C4028901	4243	4388	C4028901:4648-5876
C4028901	4393	4725	C4028901:4648-5876
C4028901	4738	4880	C4028901:4648-5876
C4028901	4883	5846	C4028901:4648-5876
C4028901	5858	5994	C4028901:4648-5876
C4028901	5998	6190	C4028901:4648-5876
C4028901	6198	6617	C4028901:4648-5876
C4028901	6628	6704	C4028901:4648-5876
C4029005	1155	1363	C4029005:932-2161
C4029005	1365	1598	C4029005:932-2161
C4029005	1645	1811	C4029005:932-2161
C4029005	1950	2135	C4029005:932-2161
C4029005	2790	2980	C4029005:932-2161
C4029155	6241	6461	C4029155:7071-7315
C4029155	6466	6959	C4029155:7071-7315
C4029155	6961	7095	C4029155:7071-7315
C4029155	7101	7302	C4029155:7071-7315
C4029233	2225	2709	C4029233:1475-2704
C4029233	3165	3333	C4029233:1475-2704
C4029255	700	880	C4029255:683-1912
C4029255	1400	1543	C4029255:683-1912
C4029295	2823	2952	C4029295:3228-4457
C4029295	3243	3385	C4029295:3228-4457
C4029295	3993	4127	C4029295:3228-4457
C4029295	4148	4225	C4029295:3228-4457
C4029295	4248	4466	C4029295:3228-4457
C4029295	4513	4648	C4029295:3228-4457
C4029295	4658	4741	C4029295:3228-4457
C4029295	4793	4857	C4029295:3228-4457
C4029295	4923	5075	C4029295:3228-4457
C4029295	5118	5233	C4029295:3228-4457
C4029437	4337	4478	C4029437:5167-6395
C4029437	4487	4893	C4029437:5167-6395
C4029437	4917	5248	C4029437:5167-6395
C4029437	5252	6439	C4029437:5167-6395
C4029437	6462	6650	C4029437:5167-6395
C4029437	6872	7006	C4029437:5167-6395
C4029447	6453	6870	C4029447:5728-6956
C4029543	230	367	C4029543:445-1674
C4029543	415	530	C4029543:445-1674
C4029543	760	954	C4029543:445-1674
C4029543	995	1122	C4029543:445-1674
C4029543	1215	1914	C4029543:445-1674
C4029543	1915	2404	C4029543:445-1674
C4029783	772	844	C4029783:1522-2750
C4029783	847	916	C4029783:1522-2750
C4029783	917	1058	C4029783:1522-2750
C4029783	1062	1184	C4029783:1522-2750
C4029783	1342	1411	C4029783:1522-2750
C4029783	1412	1481	C4029783:1522-2750
C4029783	1687	1880	C4029783:1522-2750
C4029783	1882	1963	C4029783:1522-2750
C4029783	1972	2177	C4029783:1522-2750
C4029807	5103	5234	C4029807:5578-6807
C4029807	5553	6087	C4029807:5578-6807
C4029807	6533	6675	C4029807:5578-6807
C4029807	6743	7022	C4029807:5578-6807
C4029807	7023	7100	C4029807:5578-6807
C4029807	7103	7323	C4029807:5578-6807
C4029831	3009	3235	C4029831:3559-4788
C4029831	3304	3638	C4029831:3559-4788
C4029831	3664	4174	C4029831:3559-4788
C4029831	4194	4453	C4029831:3559-4788
C4029831	4504	4663	C4029831:3559-4788
C4029831	4729	5616	C4029831:3559-4788
C4029935	225	421	C4029935:685-1914
C4029935	785	907	C4029935:685-1914
C4029935	910	992	C4029935:685-1914
C4029935	995	1182	C4029935:685-1914
C4029935	1195	1466	C4029935:685-1914
C4029935	1475	2382	C4029935:685-1914
C4029935	2385	2521	C4029935:685-1914
C4029935	2525	2664	C4029935:685-1914
C4029935	2675	2747	C4029935:685-1914
C4030049	2046	2125	C4030049:2511-3740
C4030049	2126	2332	C4030049:2511-3740
C4030049	2336	2844	C4030049:2511-3740
C4030049	3016	3383	C4030049:2511-3740
C4030049	3446	3596	C4030049:2511-3740
C4030049	3726	3868	C4030049:2511-3740
C4030049	3871	3942	C4030049:2511-3740
C4030049	3946	4068	C4030049:2511-3740
C4030049	4276	4482	C4030049:2511-3740
C4030057	0	412	C4030057:0-694
C4030057	415	550	C4030057:0-694
C4030057	555	848	C4030057:0-694
C4030057	850	921	C4030057:0-694
C4030057	1185	1256	C4030057:0-694
C4030057	1265	1469	C4030057:0-694
C4030091	2783	3062	C4030091:3608-4836
C4030091	3073	3337	C4030091:3608-4836
C4030091	3338	3488	C4030091:3608-4836
C4030091	3493	3633	C4030091:3608-4836
C4030091	3693	3840	C4030091:3608-4836
C4030091	3968	4043	C4030091:3608-4836
C4030091	4053	4175	C4030091:3608-4836
C4030091	4188	4401	C4030091:3608-4836
C4030091	4403	4598	C4030091:3608-4836
C4030091	4613	4811	C4030091:3608-4836
C4030091	4953	5030	C4030091:3608-4836
C4030091	5033	5170	C4030091:3608-4836
C4030091	5373	5506	C4030091:3608-4836
C4030177	4107	5841	C4030177:4567-6512
C4030245	3366	3507	C4030245:3416-4645
C4030245	3641	3715	C4030245:3416-4645
C4030245	3716	3917	C4030245:3416-4645
C4030245	3986	4139	C4030245:3416-4645
C4030245	4266	4420	C4030245:3416-4645
C4030245	4426	5479	C4030245:3416-4645
C4030415	5129	5261	C4030415:5959-7187
C4030415	5269	5492	C4030415:5959-7187
C4030415	5494	5574	C4030415:5959-7187
C4030415	5624	5773	C4030415:5959-7187
C4030415	5779	6125	C4030415:5959-7187
C4030429	3830	4023	C4030429:4520-5749
C4030429	4040	4237	C4030429:4520-5749
C4030429	4240	4368	C4030429:4520-5749
C4030429	4370	4454	C4030429:4520-5749
C4030429	4580	4721	C4030429:4520-5749
C4030429	4725	4794	C4030429:4520-5749
C4030429	5070	5281	C4030429:4520-5749
C4030429	5285	5489	C4030429:4520-5749
C4030429	5490	6066	C4030429:4520-5749
C4030429	6210	6333	C4030429:4520-5749
C4030429	6420	6556	C4030429:4520-5749
C4030439	3798	4050	C4030439:3833-5532
C4030439	4053	4397	C4030439:3833-5532
C4030439	4453	4622	C4030439:3833-5532
C4030439	4893	5155	C4030439:3833-5532
C4030439	5433	5978	C4030439:3833-5532
C4030485	135	423	C4030485:0-1532
C4030485	430	637	C4030485:0-1532
C4030485	640	978	C4030485:0-1532
C4030485	1060	1404	C4030485:0-1532
C4030485	1405	1670	C4030485:0-1532
C4030485	1680	1751	C4030485:0-1532
C4030485	1755	1895	C4030485:0-1532
C4030485	1980	2325	C4030485:0-1532
C4030989	3318	3643	C4030989:3918-5147
C4030989	3698	4063	C4030989:3918-5147
C4030989	4538	5158	C4030989:3918-5147
C4030989	5168	5512	C4030989:3918-5147
C4030989	5513	5734	C4030989:3918-5147
C4031099	1140	1469	C4031099:913-2142
C4031099	1565	1885	C4031099:913-2142
C4031099	1895	2257	C4031099:913-2142
C4031099	2330	2529	C4031099:913-2142
C4031099	2530	2674	C4031099:913-2142
C4031099	2735	2965	C4031099:913-2142
C4031147	3310	3515	C4031147:3240-4468
C4031147	3530	4209	C4031147:3240-4468
C4031243	1050	1252	C4031243:1025-2254
C4031243	1590	1780	C4031243:1025-2254
C4031243	1905	2092	C4031243:1025-2254
C4031243	2165	2516	C4031243:1025-2254
C4031243	2665	2833	C4031243:1025-2254
C4031243	2890	3085	C4031243:1025-2254
C4031353	3171	3465	C4031353:4001-5229
C4031353	3471	3605	C4031353:4001-5229
C4031353	3611	4801	C4031353:4001-5229
C4031353	4806	5070	C4031353:4001-5229
C4031353	5071	5503	C4031353:4001-5229
C4031353	5506	5577	C4031353:4001-5229
C4031433	1323	1439	C4031433:2133-3362
C4031433	1443	1589	C4031433:2133-3362
C4031433	1593	2202	C4031433:2133-3362
C4031433	3103	3936	C4031433:2133-3362
C4031791	3277	3492	C4031791:3337-4566
C4031879	1007	1191	C4031879:1397-2626
C4031879	1272	1406	C4031879:1397-2626
C4031879	1482	1715	C4031879:1397-2626
C4031879	1777	3320	C4031879:1397-2626
C4031879	3332	3458	C4031879:1397-2626
C4031917	1389	1644	C4031917:2059-3287
C4031917	1649	2001	C4031917:2059-3287
C4031917	2354	2489	C4031917:2059-3287
C4031917	3274	3341	C4031917:2059-3287
C4031917	3344	3442	C4031917:2059-3287
C4031917	3744	3899	C4031917:2059-3287
C4031929	2263	2337	C4031929:3083-4311
C4031929	2338	2461	C4031929:3083-4311
C4031929	2478	2617	C4031929:3083-4311
C4031929	2618	2817	C4031929:3083-4311
C4031929	2818	3096	C4031929:3083-4311
C4031929	3103	3675	C4031929:3083-4311
C4031929	4028	5018	C4031929:3083-4311
C4031965	2548	2760	C4031965:3373-4601
C4031965	2768	3244	C4031965:3373-4601
C4031965	3248	3470	C4031965:3373-4601
C4031965	3473	3942	C4031965:3373-4601
C4031965	3948	4149	C4031965:3373-4601
C4031965	5178	5439	C4031965:3373-4601
C4032011	4983	5327	C4032011:5513-6741
C4032011	5328	5459	C4032011:5513-6741
C4032011	5463	5802	C4032011:5513-6741
C4032011	6453	6723	C4032011:5513-6741
C4032303	6053	7005	C4032303:6863-7352
C4032303	7008	7215	C4032303:6863-7352
C4032547	3590	3737	C4032547:2385-3614
C4032547	3810	4216	C4032547:2385-3614
C4032547	4225	4441	C4032547:2385-3614
C4032647	613	738	C4032647:1428-2656
C4032647	753	1205	C4032647:1428-2656
C4032647	1208	1436	C4032647:1428-2656
C4032647	1438	1513	C4032647:1428-2656
C4032647	1933	2052	C4032647:1428-2656
C4032647	2073	2443	C4032647:1428-2656
C4032647	3393	3466	C4032647:1428-2656
C4032697	920	1268	C4032697:907-2136
C4032697	1600	2949	C4032697:907-2136
C4032939	4854	5263	C4032939:5684-6913
C4032939	5489	6131	C4032939:5684-6913
C4032939	6539	7313	C4032939:5684-6913
C4033233	285	442	C4033233:787-3014
C4033233	470	739	C4033233:787-3014
C4033233	750	1043	C4033233:787-3014
C4033233	1075	1873	C4033233:787-3014
C4033233	1960	2098	C4033233:787-3014
C4033233	2100	2228	C4033233:787-3014
C4033233	2235	2437	C4033233:787-3014
C4033233	3130	3432	C4033233:787-3014
C4033233	5265	5338	C4033233:6095-7323
C4033233	5415	5494	C4033233:6095-7323
C4033233	5525	5803	C4033233:6095-7323
C4033233	5805	6241	C4033233:6095-7323
C4033233	6280	7305	C4033233:6095-7323
C4033241	2762	2906	C4033241:3312-4540
C4033241	4792	4931	C4033241:3312-4540
C4033241	5122	5348	C4033241:3312-4540
C4033457	2210	2638	C4033457:3040-4269
C4033457	2790	2975	C4033457:3040-4269
C4033457	2980	3256	C4033457:3040-4269
C4033457	3265	3394	C4033457:3040-4269
C4033457	3400	4093	C4033457:3040-4269
C4033457	4190	4608	C4033457:3040-4269
C4033457	4610	5023	C4033457:3040-4269
C4033457	5030	5100	C4033457:3040-4269
C4033513	2468	2704	C4033513:2763-3992
C4033513	2863	3073	C4033513:2763-3992
C4033533	975	1162	C4033533:1575-2804
C4033533	1750	2051	C4033533:1575-2804
C4033533	6036	6122	C4033533:6866-7366
C4033533	6461	6741	C4033533:6866-7366
C4033533	6751	7016	C4033533:6866-7366
C4033533	7151	7279	C4033533:6866-7366
C4033533	7281	7366	C4033533:6866-7366
C4033543	6297	6804	C4033543:5312-6541
C4033543	6842	7216	C4033543:5312-6541
C4033587	1115	1257	C4033587:696-1924
C4033587	1480	2747	C4033587:696-1924
C4033789	5654	5829	C4033789:5689-6917
C4033789	6099	6259	C4033789:5689-6917
C4033789	6744	7090	C4033789:5689-6917
C4033789	7094	7369	C4033789:5689-6917
C4033911	0	277	C4033911:729-1958
C4033911	280	491	C4033911:729-1958
C4033911	500	573	C4033911:729-1958
C4033911	575	709	C4033911:729-1958
C4033911	710	1201	C4033911:729-1958
C4033911	1205	1534	C4033911:729-1958
C4033911	1540	2386	C4033911:729-1958
C4033911	2447	2600	C4033911:729-1958
C4033911	2670	2797	C4033911:729-1958
C4033923	205	350	C4033923:0-125
C4033923	645	960	C4033923:0-125
C4034221	3605	3767	C4034221:4030-5258
C4034221	3795	4072	C4034221:4030-5258
C4034221	4075	4214	C4034221:4030-5258
C4034221	4215	4281	C4034221:4030-5258
C4034221	4535	4658	C4034221:4030-5258
C4034221	5665	5854	C4034221:4030-5258
C4034221	5895	6061	C4034221:4030-5258
C4034401	1544	1609	C4034401:2374-3602
C4034401	2114	2261	C4034401:2374-3602
C4034401	2319	2460	C4034401:2374-3602
C4034401	2599	2801	C4034401:2374-3602
C4034401	3154	3501	C4034401:2374-3602
C4034401	3534	3721	C4034401:2374-3602
C4034559	3000	3214	C4034559:3830-5059;C4034559:5498-6727
C4034559	3225	3341	C4034559:3830-5059;C4034559:5498-6727
C4034559	3495	3709	C4034559:3830-5059;C4034559:5498-6727
C4034559	3710	3849	C4034559:3830-5059;C4034559:5498-6727
C4034559	3850	3972	C4034559:3830-5059;C4034559:5498-6727
C4034559	3980	4188	C4034559:3830-5059;C4034559:5498-6727
C4034559	4200	4534	C4034559:3830-5059;C4034559:5498-6727
C4034559	5120	5391	C4034559:3830-5059;C4034559:5498-6727
C4034559	5395	5728	C4034559:3830-5059;C4034559:5498-6727
C4034559	5730	5871	C4034559:3830-5059;C4034559:5498-6727
C4034559	6010	6169	C4034559:3830-5059;C4034559:5498-6727
C4034559	6235	6568	C4034559:3830-5059;C4034559:5498-6727
C4034559	6715	6918	C4034559:3830-5059;C4034559:5498-6727
C4034559	6940	7143	C4034559:3830-5059;C4034559:5498-6727
C4034581	0	559	C4034581:695-1924
C4034581	700	1043	C4034581:695-1924
C4034581	1060	1531	C4034581:695-1924
C4034581	1535	1956	C4034581:695-1924
C4034581	1965	2252	C4034581:695-1924
C4034581	2320	2584	C4034581:695-1924
C4034581	2590	2657	C4034581:695-1924
C4034581	2665	2740	C4034581:695-1924
C4034619	7299	7370	C4034619:6359-7378
C4034735	15	342	C4034735:0-396
C4034735	355	1066	C4034735:0-396
C4034735	1080	1204	C4034735:0-396
C4035021	4628	4695	C4035021:4948-6176
C4035021	4698	5187	C4035021:4948-6176
C4035021	5518	6494	C4035021:4948-6176
C4035021	6513	7011	C4035021:4948-6176
C4035049	2291	2494	C4035049:3111-4339
C4035049	2496	2630	C4035049:3111-4339
C4035049	2631	2914	C4035049:3111-4339
C4035049	2916	3052	C4035049:3111-4339
C4035049	3056	3555	C4035049:3111-4339
C4035049	3561	3627	C4035049:3111-4339
C4035049	3891	3956	C4035049:3111-4339
C4035049	3961	4031	C4035049:3111-4339
C4035049	4456	4528	C4035049:3111-4339
C4035117	3617	3752	C4035117:4437-5665
C4035117	3767	3904	C4035117:4437-5665
C4035117	3907	4099	C4035117:4437-5665
C4035117	4127	5307	C4035117:4437-5665
C4035117	5517	5600	C4035117:4437-5665
C4035117	5602	5793	C4035117:4437-5665
C4035117	5942	6011	C4035117:4437-5665
C4035117	6012	6375	C4035117:4437-5665
C4035117	6377	6506	C4035117:4437-5665
C4035135	3576	3934	C4035135:3846-5075
C4035135	4866	5067	C4035135:3846-5075
C4035135	5131	5670	C4035135:3846-5075
C4035237	2417	2981	C4035237:3242-4471
C4035237	2992	3110	C4035237:3242-4471
C4035237	3117	3540	C4035237:3242-4471
C4035237	3542	3807	C4035237:3242-4471
C4035237	3812	4087	C4035237:3242-4471
C4035237	4092	4169	C4035237:3242-4471
C4035237	4177	4720	C4035237:3242-4471
C4035237	4732	4928	C4035237:3242-4471
C4035237	4937	5089	C4035237:3242-4471
C4035237	5162	5294	C4035237:3242-4471
C4035487	85	212	C4035487:0-1147
C4035487	225	415	C4035487:0-1147
C4035487	435	578	C4035487:0-1147
C4035487	1190	1399	C4035487:0-1147
C4035487	1680	1832	C4035487:0-1147
C4035487	1835	1980	C4035487:0-1147
C4035521	80	356	C4035521:348-1576
C4035521	365	778	C4035521:348-1576
C4035521	780	854	C4035521:348-1576
C4035521	855	1042	C4035521:348-1576
C4035521	1430	1559	C4035521:348-1576
C4035521	1560	1623	C4035521:348-1576
C4035521	1630	1981	C4035521:348-1576
C4035521	2000	2203	C4035521:348-1576
C4035593	5754	5828	C4035593:6584-7389
C4035593	5829	7389	C4035593:6584-7389
C4035853	1451	1991	C4035853:2221-4063
C4035853	2001	2144	C4035853:2221-4063
C4035853	2161	2480	C4035853:2221-4063
C4035853	2546	2698	C4035853:2221-4063
C4035853	3156	4889	C4035853:2221-4063
C4035975	5140	5777	C4035975:5825-7053
C4035975	5785	6030	C4035975:5825-7053
C4035975	6045	7382	C4035975:5825-7053
C4035979	5641	5865	C4035979:6396-7393
C4035979	5956	6901	C4035979:6396-7393
C4035979	6976	7318	C4035979:6396-7393
C4036177	0	133	C4036177:598-1827
C4036177	135	289	C4036177:598-1827
C4036177	290	353	C4036177:598-1827
C4036177	360	619	C4036177:598-1827
C4036177	880	1081	C4036177:598-1827
C4036177	1230	1675	C4036177:598-1827
C4036177	1765	1975	C4036177:598-1827
C4036177	2375	2660	C4036177:598-1827
C4036299	950	1305	C4036299:89-1318
C4036299	1375	1798	C4036299:89-1318
C4036299	1800	1996	C4036299:89-1318
C4036299	2075	2141	C4036299:89-1318
C4036495	210	354	C4036495:0-664
C4036495	710	847	C4036495:0-664
C4036495	910	1055	C4036495:0-664
C4036495	1205	1263	C4036495:0-664
C4036513	3819	3961	C4036513:4369-5598
C4036513	3964	4039	C4036513:4369-5598
C4036513	4049	4387	C4036513:4369-5598
C4036513	4564	4765	C4036513:4369-5598
C4036513	4774	4976	C4036513:4369-5598
C4036513	5054	5258	C4036513:4369-5598
C4036513	5384	5512	C4036513:4369-5598
C4036513	5524	6015	C4036513:4369-5598
C4036513	6024	6148	C4036513:4369-5598
C4036561	1169	1376	C4036561:1999-3228
C4036561	1394	1471	C4036561:1999-3228
C4036561	1519	1653	C4036561:1999-3228
C4036561	1959	2350	C4036561:1999-3228
C4036561	3214	3969	C4036561:1999-3228
C4036561	3984	4060	C4036561:1999-3228
C4036861	1900	2057	C4036861:2025-3253
C4036861	2535	2729	C4036861:2025-3253
C4036861	2760	3075	C4036861:2025-3253
C4036861	3225	3357	C4036861:2025-3253
C4036861	3365	3435	C4036861:2025-3253
C4036861	3490	3642	C4036861:2025-3253
C4036861	3780	3935	C4036861:2025-3253
C4037081	640	775	C4037081:1470-2699
C4037081	920	1059	C4037081:1470-2699
C4037081	1060	1211	C4037081:1470-2699
C4037081	1215	1427	C4037081:1470-2699
C4037081	1430	1689	C4037081:1470-2699
C4037081	1690	1898	C4037081:1470-2699
C4037081	1900	1983	C4037081:1470-2699
C4037081	2320	2896	C4037081:1470-2699
C4037081	3245	3526	C4037081:1470-2699
C4037257	1334	1729	C4037257:1699-2928
C4037257	1889	2027	C4037257:1699-2928
C4037257	2029	2221	C4037257:1699-2928
C4037257	2239	3760	C4037257:1699-2928
C4037481	4876	5070	C4037481:5616-6844
C4037481	5136	5281	C4037481:5616-6844
C4037481	5501	5628	C4037481:5616-6844
C4037481	5636	5993	C4037481:5616-6844
C4037481	5996	6134	C4037481:5616-6844
C4037577	835	1014	C4037577:0-448
C4037625	2104	2389	C4037625:2654-3882
C4037625	2394	2887	C4037625:2654-3882
C4037625	2959	3158	C4037625:2654-3882
C4037625	3159	3238	C4037625:2654-3882
C4037625	3239	3383	C4037625:2654-3882
C4037625	3854	3922	C4037625:2654-3882
C4037625	3934	4003	C4037625:2654-3882
C4037625	4004	4222	C4037625:2654-3882
C4037625	4274	4666	C4037625:2654-3882
C4037659	3163	3433	C4037659:3598-4826
C4037659	3443	3571	C4037659:3598-4826
C4037659	3578	3916	C4037659:3598-4826
C4037659	4058	4275	C4037659:3598-4826
C4037659	4283	4849	C4037659:3598-4826
C4037659	5078	5545	C4037659:3598-4826
C4037775	4608	4730	C4037775:3718-4947;C4037775:4979-6208
C4037775	4733	4800	C4037775:3718-4947;C4037775:4979-6208
C4037775	4963	5091	C4037775:3718-4947;C4037775:4979-6208
C4037775	5093	5167	C4037775:3718-4947;C4037775:4979-6208
C4037775	5508	5682	C4037775:3718-4947;C4037775:4979-6208
C4037775	5738	5934	C4037775:3718-4947;C4037775:4979-6208
C4037775	6218	6366	C4037775:3718-4947;C4037775:4979-6208
C4037789	2307	2538	C4037789:3137-5314
C4037789	2587	3004	C4037789:3137-5314
C4037789	3027	3217	C4037789:3137-5314
C4037789	3287	3633	C4037789:3137-5314
C4037789	3687	4030	C4037789:3137-5314
C4037789	4032	4239	C4037789:3137-5314
C4037789	4247	4446	C4037789:3137-5314
C4037789	4457	4734	C4037789:3137-5314
C4037789	4737	4870	C4037789:3137-5314
C4037789	5002	5151	C4037789:3137-5314
C4037789	5562	6124	C4037789:3137-5314
C4037919	3578	3763	C4037919:1703-2931
C4038101	4815	4961	C4038101:5575-6803
C4038101	4970	5594	C4038101:5575-6803
C4038101	5595	6008	C4038101:5575-6803
C4038101	6015	6438	C4038101:5575-6803
C4038101	6585	7209	C4038101:5575-6803
C4038441	3418	3845	C4038441:4243-5471
C4038441	3848	4059	C4038441:4243-5471
C4038441	4063	4252	C4038441:4243-5471
C4038441	4253	4321	C4038441:4243-5471
C4038441	5603	5717	C4038441:4243-5471
C4038505	5834	6101	C4038505:6414-7421
C4038555	1446	1733	C4038555:2151-3379
C4038555	1931	2158	C4038555:2151-3379
C4038555	2161	2234	C4038555:2151-3379
C4038555	2701	2987	C4038555:2151-3379
C4038555	3121	3280	C4038555:2151-3379
C4038555	3621	3836	C4038555:2151-3379
C4038555	4071	4201	C4038555:2151-3379
C4038717	2667	3019	C4038717:3497-4726
C4038717	3022	3666	C4038717:3497-4726
C4038717	3762	4111	C4038717:3497-4726
C4038717	4137	5041	C4038717:3497-4726
C4038717	5047	5534	C4038717:3497-4726
C4039015	1440	1666	C4039015:937-2166
C4039015	1670	2493	C4039015:937-2166
C4039015	2510	2704	C4039015:937-2166
C4039015	2715	3000	C4039015:937-2166
C4039015	3095	3848	C4039015:3910-5139
C4039015	5130	5454	C4039015:3910-5139
C4039015	5550	5977	C4039015:3910-5139
C4039111	3122	3391	C4039111:3427-4655
C4039111	3397	3601	C4039111:3427-4655
C4039111	3812	4789	C4039111:3427-4655
C4039111	5002	5191	C4039111:3427-4655
C4039111	5357	5456	C4039111:3427-4655
C4039119	3809	4066	C4039119:4079-5308
C4039119	4459	6130	C4039119:4079-5308
C4039509	2765	2837	C4039509:3595-4823
C4039509	2925	3060	C4039509:3595-4823
C4039509	4865	5025	C4039509:3595-4823
C4039613	788	1002	C4039613:1548-2777
C4039613	1003	1075	C4039613:1548-2777
C4039613	2528	2729	C4039613:1548-2777
C4039613	3348	3600	C4039613:1548-2777
C4039631	1550	2273	C4039631:499-1728
C4039631	2345	2547	C4039631:499-1728
C4039695	6497	6705	C4039695:6767-7435
C4039695	7267	7413	C4039695:6767-7435
C4039863	5039	5195	C4039863:5869-7097
C4039863	5529	5873	C4039863:5869-7097
C4039863	5879	6068	C4039863:5869-7097
C4039943	6730	6858	C4039943:6410-7438
C4039943	6865	7151	C4039943:6410-7438
C4040349	4310	4429	C4040349:5120-6349
C4040349	4450	4851	C4040349:5120-6349
C4040349	4860	5005	C4040349:5120-6349
C4040349	5010	5139	C4040349:5120-6349
C4040349	5140	5355	C4040349:5120-6349
C4040349	5810	5964	C4040349:5120-6349
C4040349	6185	6952	C4040349:5120-6349
C4040349	6955	7095	C4040349:5120-6349
C4040517	3065	3217	C4040517:3545-4773
C4040517	3275	3494	C4040517:3545-4773
C4040517	3495	4183	C4040517:3545-4773
C4040517	4185	4397	C4040517:3545-4773
C4040517	4620	5033	C4040517:3545-4773
C4040517	5235	5393	C4040517:3545-4773
C4040517	5465	5530	C4040517:3545-4773
C4040517	5535	5605	C4040517:3545-4773
C4040759	4178	4332	C4040759:4233-5461
C4040759	4463	4612	C4040759:4233-5461
C4040759	5418	5553	C4040759:4233-5461
C4040759	5558	5626	C4040759:4233-5461
C4040759	5713	5838	C4040759:4233-5461
C4040793	1694	2051	C4040793:2374-3602
C4040793	2174	2316	C4040793:2374-3602
C4040793	2459	2608	C4040793:2374-3602
C4040793	2664	2806	C4040793:2374-3602
C4040793	2944	3091	C4040793:2374-3602
C4040793	4289	4431	C4040793:2374-3602
C4040839	95	300	C4040839:0-718
C4040839	815	1165	C4040839:0-718
C4040839	1200	1314	C4040839:0-718
C4040839	1475	1539	C4040839:0-718
C4040859	553	623	C4040859:1383-2612
C4040859	2563	2770	C4040859:1383-2612
C4040867	4485	4550	C4040867:5230-6459
C4040867	4555	4756	C4040867:5230-6459
C4040867	4760	4905	C4040867:5230-6459
C4040867	5670	6005	C4040867:5230-6459
C4040867	6010	6159	C4040867:5230-6459
C4040867	6170	6291	C4040867:5230-6459
C4040867	6445	6569	C4040867:5230-6459
C4040867	6570	6919	C4040867:5230-6459
C4040867	7135	7283	C4040867:5230-6459
C4040897	2421	2979	C4040897:2871-4099
C4040897	2991	3131	C4040897:2871-4099
C4040897	3136	3273	C4040897:2871-4099
C4040897	3346	3967	C4040897:2871-4099
C4040897	4106	4238	C4040897:2871-4099
C4040897	4416	4749	C4040897:2871-4099
C4040897	4766	4901	C4040897:2871-4099
C4040951	3268	3352	C4040951:4098-5327
C4040951	3413	3547	C4040951:4098-5327
C4040951	5088	6158	C4040951:4098-5327
C4041097	3140	3269	C4041097:3820-5048
C4041097	3760	3918	C4041097:3820-5048
C4041097	4320	4464	C4041097:3820-5048
C4041097	4755	4895	C4041097:3820-5048
C4041097	5580	5757	C4041097:3820-5048
C4041107	1065	1669	C4041107:0-978
C4041107	1715	1810	C4041107:0-978
C4041111	1334	1410	C4041111:2154-3382
C4041111	1414	1474	C4041111:2154-3382
C4041111	1549	1743	C4041111:2154-3382
C4041111	1879	2309	C4041111:2154-3382
C4041129	4043	4184	C4041129:4868-6097
C4041129	4948	5096	C4041129:4868-6097
C4041129	5363	5510	C4041129:4868-6097
C4041129	5588	5664	C4041129:4868-6097
C4041129	5668	5736	C4041129:4868-6097
C4041129	5803	5867	C4041129:4868-6097
C4041129	5883	5969	C4041129:4868-6097
C4041129	6178	6249	C4041129:4868-6097
C4041129	6263	6603	C4041129:4868-6097
C4041213	3802	4025	C4041213:4632-6888
C4041213	4152	4379	C4041213:4632-6888
C4041213	4432	4581	C4041213:4632-6888
C4041213	5682	6021	C4041213:4632-6888
C4041213	6027	6652	C4041213:4632-6888
C4041213	6657	6937	C4041213:4632-6888
C4041213	6942	7290	C4041213:4632-6888
C4041635	1944	2509	C4041635:2414-3642
C4041635	2849	3114	C4041635:2414-3642
C4041635	3319	4138	C4041635:2414-3642
C4041635	4234	4460	C4041635:2414-3642
C4041661	2109	2246	C4041661:2154-3382
C4041661	3319	3467	C4041661:2154-3382
C4041661	4119	4213	C4041661:2154-3382
C4041677	3258	3395	C4041677:4008-5237
C4041677	3673	3967	C4041677:4008-5237
C4041677	4168	4389	C4041677:4008-5237
C4041677	4508	4731	C4041677:4008-5237
C4041677	4788	4856	C4041677:4008-5237
C4041677	4858	4942	C4041677:4008-5237
C4041677	5068	5206	C4041677:4008-5237
C4041677	5223	5357	C4041677:4008-5237
C4041677	5368	5644	C4041677:4008-5237
C4041677	5793	5970	C4041677:4008-5237
C4041677	6003	6073	C4041677:4008-5237
C4041747	1486	1825	C4041747:2156-3384
C4041747	1886	2245	C4041747:2156-3384
C4041747	2246	2464	C4041747:2156-3384
C4041747	2806	3207	C4041747:2156-3384
C4041747	3281	3418	C4041747:2156-3384
C4041747	3501	3629	C4041747:2156-3384
C4041793	4878	4948	C4041793:5708-7047
C4041793	4953	5321	C4041793:5708-7047
C4041793	5368	5443	C4041793:5708-7047
C4041793	5458	5835	C4041793:5708-7047
C4041793	5978	6510	C4041793:5708-7047
C4041793	6983	7282	C4041793:5708-7047
C4041793	7283	7459	C4041793:5708-7047
C4041795	415	557	C4041795:625-1854
C4041795	1050	1245	C4041795:625-1854
C4041795	1255	1610	C4041795:625-1854
C4041795	1620	1964	C4041795:625-1854
C4041795	1970	2110	C4041795:625-1854
C4041795	2115	2321	C4041795:625-1854
C4041795	2375	2521	C4041795:625-1854
C4041795	2525	2593	C4041795:625-1854
C4041795	2605	2673	C4041795:625-1854
C4041947	15	73	C4041947:0-973
C4041947	85	359	C4041947:0-973
C4041947	815	970	C4041947:0-973
C4041947	1025	1313	C4041947:0-973
C4041947	1650	1785	C4041947:0-973
C4041947	2638	2863	C4041947:3468-4697
C4041947	3173	3307	C4041947:3468-4697
C4041947	3313	3443	C4041947:3468-4697
C4041947	3823	3960	C4041947:3468-4697
C4041947	3963	4091	C4041947:3468-4697
C4041947	4513	4657	C4041947:3468-4697
C4041947	4808	4944	C4041947:3468-4697
C4041947	5283	5512	C4041947:3468-4697
C4042223	5060	5172	C4042223:5590-6819
C4042223	5405	5752	C4042223:5590-6819
C4042223	5755	6301	C4042223:5590-6819
C4042223	6310	6381	C4042223:5590-6819
C4042223	6390	7083	C4042223:5590-6819
C4042223	7085	7297	C4042223:5590-6819
C4042271	165	391	C4042271:925-2153;C4042271:3566-4794
C4042271	395	1143	C4042271:925-2153;C4042271:3566-4794
C4042271	1160	1706	C4042271:925-2153;C4042271:3566-4794
C4042271	1710	1984	C4042271:925-2153;C4042271:3566-4794
C4042271	1985	2129	C4042271:925-2153;C4042271:3566-4794
C4042271	2130	2192	C4042271:925-2153;C4042271:3566-4794
C4042271	2200	2411	C4042271:925-2153;C4042271:3566-4794
C4042271	2475	2693	C4042271:925-2153;C4042271:3566-4794
C4042271	2825	2893	C4042271:925-2153;C4042271:3566-4794
C4042271	2900	2970	C4042271:925-2153;C4042271:3566-4794
C4042271	2975	3103	C4042271:925-2153;C4042271:3566-4794
C4042271	3105	3259	C4042271:925-2153;C4042271:3566-4794
C4042271	3350	3519	C4042271:925-2153;C4042271:3566-4794
C4042271	3795	3868	C4042271:925-2153;C4042271:3566-4794
C4042271	3870	3938	C4042271:925-2153;C4042271:3566-4794
C4042271	3965	4207	C4042271:925-2153;C4042271:3566-4794
C4042271	4295	4492	C4042271:925-2153;C4042271:3566-4794
C4042271	4910	5029	C4042271:925-2153;C4042271:3566-4794
C4042271	5030	5095	C4042271:925-2153;C4042271:3566-4794
C4042271	5100	5247	C4042271:925-2153;C4042271:3566-4794
C4042271	5285	5614	C4042271:925-2153;C4042271:3566-4794
C4042405	1945	2012	C4042405:2775-4003
C4042405	2015	2234	C4042405:2775-4003
C4042405	2315	3349	C4042405:2775-4003
C4042405	3350	3549	C4042405:2775-4003
C4042405	3845	4050	C4042405:2775-4003
C4042405	4205	4746	C4042405:2775-4003
C4042407	2347	2474	C4042407:3087-4316
C4042407	2557	2684	C4042407:3087-4316
C4042407	2687	2817	C4042407:3087-4316
C4042407	2947	3034	C4042407:3087-4316
C4042407	3047	3175	C4042407:3087-4316
C4042493	6505	6866	C4042493:7325-7466
C4042493	6935	7138	C4042493:7325-7466
C4042493	7145	7466	C4042493:7325-7466
C4042571	2005	2077	C4042571:2625-3853
C4042571	2080	2218	C4042571:2625-3853
C4042571	3275	3491	C4042571:2625-3853
C4042571	3555	3688	C4042571:2625-3853
C4042571	3690	3835	C4042571:2625-3853
C4042571	4330	4526	C4042571:2625-3853
C4042579	155	795	C4042579:0-456
C4042579	1045	1181	C4042579:0-456
C4042601	4169	4251	C4042601:4999-6227
C4042601	4324	4478	C4042601:4999-6227
C4042601	4544	4728	C4042601:4999-6227
C4042601	4769	4843	C4042601:4999-6227
C4042601	4849	5207	C4042601:4999-6227
C4042601	5624	5701	C4042601:4999-6227
C4042601	5704	5773	C4042601:4999-6227
C4042601	5774	5833	C4042601:4999-6227
C4042601	6069	6143	C4042601:4999-6227
C4042601	6154	6276	C4042601:4999-6227
C4042601	6294	6501	C4042601:4999-6227
C4042601	6504	6707	C4042601:4999-6227
C4042601	6769	6849	C4042601:4999-6227
C4042601	6854	7058	C4042601:4999-6227
C4042771	921	1403	C4042771:1746-2974
C4042771	1406	2104	C4042771:1746-2974
C4042771	2106	2263	C4042771:1746-2974
C4042771	2266	2389	C4042771:1746-2974
C4042785	601	1038	C4042785:1426-2654
C4042785	1666	1822	C4042785:1426-2654
C4042785	1886	2023	C4042785:1426-2654
C4042785	3121	3271	C4042785:1426-2654
C4042891	155	348	C4042891:0-732
C4042891	350	498	C4042891:0-732
C4042891	530	927	C4042891:0-732
C4042891	945	1134	C4042891:0-732
C4042891	1430	1566	C4042891:0-732
C4042963	115	246	C4042963:870-2098
C4042963	270	602	C4042963:870-2098
C4042963	605	895	C4042963:870-2098
C4042963	900	1096	C4042963:870-2098
C4042963	1100	1177	C4042963:870-2098
C4042963	1180	1513	C4042963:870-2098
C4042963	1950	2152	C4042963:870-2098
C4042963	2155	2350	C4042963:870-2098
C4043089	3563	4267	C4043089:4388-5616
C4043089	4273	4967	C4043089:4388-5616
C4043089	5048	5307	C4043089:4388-5616
C4043089	5448	5603	C4043089:4388-5616
C4043089	5608	5741	C4043089:4388-5616
C4043089	5813	5962	C4043089:4388-5616
C4043089	6073	6207	C4043089:4388-5616
C4043353	3982	4338	C4043353:3376-4604
C4043353	4351	4474	C4043353:3376-4604
C4043353	4486	4770	C4043353:3376-4604
C4043353	4852	4989	C4043353:3376-4604
C4043353	5136	5340	C4043353:3376-4604
C4043353	5346	5423	C4043353:3376-4604
C4043405	869	1782	C4043405:1699-2927
C4043405	1784	2127	C4043405:1699-2927
C4043405	2609	2790	C4043405:1699-2927
C4043405	3224	3416	C4043405:1699-2927
C4043405	3419	3565	C4043405:1699-2927
C4044051	1802	1941	C4044051:2472-3701
C4044051	2272	2566	C4044051:2472-3701
C4044051	2612	3253	C4044051:2472-3701
C4044051	3322	4386	C4044051:2472-3701
C4044115	4409	4567	C4044115:5239-6468
C4044115	4569	4765	C4044115:5239-6468
C4044115	4829	4977	C4044115:5239-6468
C4044115	4989	5603	C4044115:5239-6468
C4044115	5739	6015	C4044115:5239-6468
C4044115	6024	6311	C4044115:5239-6468
C4044115	6319	6798	C4044115:5239-6468
C4044281	5635	5797	C4044281:6395-7486
C4044281	6565	6754	C4044281:6395-7486
C4044281	7315	7475	C4044281:6395-7486
C4044299	4230	4514	C4044299:5045-6273
C4044299	4655	5069	C4044299:5045-6273
C4044299	5105	6188	C4044299:5045-6273
C4044299	6600	6751	C4044299:5045-6273
C4044451	435	558	C4044451:0-908
C4044451	570	765	C4044451:0-908
C4044451	780	860	C4044451:0-908
C4044451	865	938	C4044451:0-908
C4044451	950	1020	C4044451:0-908
C4044451	1165	1305	C4044451:0-908
C4044451	1360	1508	C4044451:0-908
C4044451	1645	1737	C4044451:0-908
C4044487	5279	5343	C4044487:6109-7337
C4044487	5489	6123	C4044487:6109-7337
C4044487	6129	6254	C4044487:6109-7337
C4044487	6334	6480	C4044487:6109-7337
C4044487	6484	6826	C4044487:6109-7337
C4044487	6829	6971	C4044487:6109-7337
C4044517	155	354	C4044517:0-376
C4044517	490	650	C4044517:0-376
C4044517	660	733	C4044517:0-376
C4044639	6308	7490	C4044639:7138-7490
C4044775	4202	4291	C4044775:5032-6260
C4044775	4492	4758	C4044775:5032-6260
C4044775	4772	4911	C4044775:5032-6260
C4044775	4922	5129	C4044775:5032-6260
C4044775	5132	5266	C4044775:5032-6260
C4044775	5272	5404	C4044775:5032-6260
C4044775	5412	5600	C4044775:5032-6260
C4044775	6092	6304	C4044775:5032-6260
C4044867	0	1508	C4044867:632-1860
C4044867	1510	1859	C4044867:632-1860
C4044867	1860	2633	C4044867:632-1860
C4044895	4859	5065	C4044895:5684-6913
C4044895	5074	5203	C4044895:5684-6913
C4044895	6744	7456	C4044895:5684-6913
C4044933	3139	3275	C4044933:3619-5193
C4044933	3279	3541	C4044933:3619-5193
C4044933	3554	3726	C4044933:3619-5193
C4044933	4044	4180	C4044933:3619-5193
C4044933	4544	5154	C4044933:3619-5193
C4044933	5199	5713	C4044933:3619-5193
C4044933	5734	6011	C4044933:3619-5193
C4045219	802	941	C4045219:1347-2575
C4045219	947	1076	C4045219:1347-2575
C4045219	1097	1166	C4045219:1347-2575
C4045219	1217	1725	C4045219:1347-2575
C4045219	1862	1933	C4045219:1347-2575
C4045219	1937	2066	C4045219:1347-2575
C4045219	2487	2759	C4045219:1347-2575
C4045219	2772	2899	C4045219:1347-2575
C4045219	2967	3118	C4045219:1347-2575
C4045219	3127	3263	C4045219:1347-2575
C4045219	3317	3411	C4045219:1347-2575
C4045465	0	428	C4045465:0-621
C4045465	430	1190	C4045465:0-621
C4045465	1195	1266	C4045465:0-621
C4045495	5	1625	C4045495:691-1919
C4045495	1785	1991	C4045495:691-1919
C4045495	2155	2379	C4045495:691-1919
C4045495	2475	2656	C4045495:691-1919
C4045495	2665	2746	C4045495:691-1919
C4045731	5170	5244	C4045731:6000-7228
C4045731	5385	5872	C4045731:6000-7228
C4045731	5880	6156	C4045731:6000-7228
C4045731	6160	6291	C4045731:6000-7228
C4045731	6300	6708	C4045731:6000-7228
C4045731	6710	6845	C4045731:6000-7228
C4045731	6855	6938	C4045731:6000-7228
C4045731	6940	7009	C4045731:6000-7228
C4045731	7220	7369	C4045731:6000-7228
C4045783	3853	3937	C4045783:4678-5907
C4045783	3938	4010	C4045783:4678-5907
C4045783	4478	4626	C4045783:4678-5907
C4045783	4918	5054	C4045783:4678-5907
C4045783	5118	5473	C4045783:4678-5907
C4045783	5538	5873	C4045783:4678-5907
C4045783	6178	6306	C4045783:4678-5907
C4045783	6368	6517	C4045783:4678-5907
C4045911	4791	4862	C4045911:5351-6580
C4045911	4866	4953	C4045911:5351-6580
C4045911	5211	5410	C4045911:5351-6580
C4045911	5411	5918	C4045911:5351-6580
C4045911	5936	6197	C4045911:5351-6580
C4045911	6221	6899	C4045911:5351-6580
C4045911	7136	7250	C4045911:5351-6580
C4045911	7251	7414	C4045911:5351-6580
C4046001	819	944	C4046001:1629-2857
C4046001	949	1099	C4046001:1629-2857
C4046001	1224	1571	C4046001:1629-2857
C4046001	1584	1964	C4046001:1629-2857
C4046001	2144	2783	C4046001:1629-2857
C4046001	2784	2855	C4046001:1629-2857
C4046001	2859	3009	C4046001:1629-2857
C4046223	135	558	C4046223:0-227
C4046223	625	881	C4046223:0-227
C4046301	963	1033	C4046301:1793-3021
C4046301	1048	1245	C4046301:1793-3021
C4046301	1333	1695	C4046301:1793-3021
C4046301	2038	2646	C4046301:1793-3021
C4046301	2648	2721	C4046301:1793-3021
C4046377	2444	2511	C4046377:3274-4503;C4046377:4531-6124
C4046377	2514	2596	C4046377:3274-4503;C4046377:4531-6124
C4046377	2604	2728	C4046377:3274-4503;C4046377:4531-6124
C4046377	2729	2808	C4046377:3274-4503;C4046377:4531-6124
C4046377	3614	4291	C4046377:3274-4503;C4046377:4531-6124
C4046377	4384	5538	C4046377:3274-4503;C4046377:4531-6124
C4046377	5589	6585	C4046377:3274-4503;C4046377:4531-6124
C4046377	6859	6959	C4046377:3274-4503;C4046377:4531-6124
C4046395	0	131	C4046395:766-1994
C4046395	245	1438	C4046395:766-1994
C4046395	1485	1772	C4046395:766-1994
C4046395	2140	2304	C4046395:766-1994
C4046405	1290	1445	C4046405:2035-3264;C4046405:4201-5430
C4046405	1600	1777	C4046405:2035-3264;C4046405:4201-5430
C4046405	1795	2281	C4046405:2035-3264;C4046405:4201-5430
C4046405	2410	3679	C4046405:2035-3264;C4046405:4201-5430
C4046405	4035	4332	C4046405:2035-3264;C4046405:4201-5430
C4046405	4335	4664	C4046405:2035-3264;C4046405:4201-5430
C4046405	4805	5038	C4046405:2035-3264;C4046405:4201-5430
C4046405	5080	5289	C4046405:2035-3264;C4046405:4201-5430
C4046405	5295	5451	C4046405:2035-3264;C4046405:4201-5430
C4046405	5455	5721	C4046405:2035-3264;C4046405:4201-5430
C4046497	275	644	C4046497:0-672
C4046497	645	854	C4046497:0-672
C4046497	855	1059	C4046497:0-672
C4046497	1065	1477	C4046497:0-672
C4046543	125	294	C4046543:0-476
C4046543	345	536	C4046543:0-476
C4046543	785	1307	C4046543:0-476
C4046563	2737	2883	C4046563:3567-4795
C4046563	2957	3025	C4046563:3567-4795
C4046563	3032	3388	C4046563:3567-4795
C4046563	3462	4306	C4046563:3567-4795
C4046563	5282	5634	C4046563:3567-4795
C4046697	1595	1797	C4046697:2350-3579
C4046697	1800	1940	C4046697:2350-3579
C4046697	1945	2015	C4046697:2350-3579
C4046697	2020	2317	C4046697:2350-3579
C4046697	2320	3970	C4046697:2350-3579
C4046875	2624	2849	C4046875:3454-4682
C4046875	2904	3128	C4046875:3454-4682
C4046875	3129	4040	C4046875:3454-4682
C4046875	4094	4749	C4046875:3454-4682
C4046875	4769	4884	C4046875:3454-4682
C4046875	5034	5519	C4046875:3454-4682
C4046895	3076	3242	C4046895:3276-4505
C4046895	3791	4000	C4046895:3276-4505
C4046895	4106	4805	C4046895:3276-4505
C4046895	4806	5148	C4046895:3276-4505
C4046895	5171	5312	C4046895:3276-4505
C4047339	2714	2993	C4047339:3474-4703
C4047339	2994	3060	C4047339:3474-4703
C4047339	3769	4322	C4047339:3474-4703
C4047339	4324	4391	C4047339:3474-4703
C4047339	4394	4902	C4047339:3474-4703
C4047339	4904	5311	C4047339:3474-4703
C4047339	5389	5530	C4047339:3474-4703
C4047351	4038	4241	C4047351:4638-5866
C4047351	4248	4659	C4047351:4638-5866
C4047351	4698	5184	C4047351:4638-5866
C4047351	5193	5484	C4047351:4638-5866
C4047351	5538	5607	C4047351:4638-5866
C4047351	5613	5747	C4047351:4638-5866
C4047351	5753	6027	C4047351:4638-5866
C4047351	6323	6462	C4047351:4638-5866
C4047351	6613	6687	C4047351:4638-5866
C4047575	290	851	C4047575:606-1834
C4047575	855	921	C4047575:606-1834
C4047575	1100	1259	C4047575:606-1834
C4047575	1445	1896	C4047575:606-1834
C4047575	1960	2139	C4047575:606-1834
C4047575	2555	2651	C4047575:606-1834
C4047745	1521	2104	C4047745:1476-2705
C4047745	2151	2641	C4047745:1476-2705
C4047745	2666	3115	C4047745:1476-2705
C4047745	3116	3473	C4047745:1476-2705
C4047879	2537	2609	C4047879:3352-4581
C4047879	3017	3083	C4047879:3352-4581
C4047879	3087	3435	C4047879:3352-4581
C4047879	3532	3720	C4047879:3352-4581
C4047879	3722	3794	C4047879:3352-4581
C4047879	3797	4147	C4047879:3352-4581
C4047879	4202	4357	C4047879:3352-4581
C4047879	4497	4914	C4047879:3352-4581
C4047995	0	484	C4047995:449-1678;C4047995:2979-4530
C4047995	505	844	C4047995:449-1678;C4047995:2979-4530
C4047995	845	1037	C4047995:449-1678;C4047995:2979-4530
C4047995	1045	1902	C4047995:449-1678;C4047995:2979-4530
C4047995	1905	2044	C4047995:449-1678;C4047995:2979-4530
C4047995	2045	2175	C4047995:449-1678;C4047995:2979-4530
C4047995	2375	2453	C4047995:449-1678;C4047995:2979-4530
C4047995	2455	2533	C4047995:449-1678;C4047995:2979-4530
C4047995	2535	2601	C4047995:449-1678;C4047995:2979-4530
C4047995	4755	4900	C4047995:449-1678;C4047995:2979-4530
C4048309	820	1020	C4048309:65-1294
C4048309	1235	1517	C4048309:65-1294
C4048309	1520	1785	C4048309:65-1294
C4048309	1790	1877	C4048309:65-1294
C4048309	1930	1998	C4048309:65-1294
C4048309	2005	2082	C4048309:65-1294
C4048591	2245	2311	C4048591:3075-4303
C4048591	2530	2668	C4048591:3075-4303
C4048591	2675	3088	C4048591:3075-4303
C4048591	3105	3504	C4048591:3075-4303
C4048591	4085	4287	C4048591:3075-4303
C4048591	4395	4601	C4048591:3075-4303
C4048591	5025	5117	C4048591:3075-4303
C4048773	4582	4647	C4048773:5402-6630
C4048773	4662	4724	C4048773:5402-6630
C4048773	4732	5141	C4048773:5402-6630
C4048773	5147	5548	C4048773:5402-6630
C4048773	5552	5640	C4048773:5402-6630
C4048773	5642	6046	C4048773:5402-6630
C4048773	6077	6201	C4048773:5402-6630
C4048773	6342	6479	C4048773:5402-6630
C4048773	6482	6837	C4048773:5402-6630
C4048831	3372	3566	C4048831:4117-5345
C4048831	5952	6069	C4048831:4117-5345
C4049345	320	386	C4049345:1149-2377
C4049345	390	470	C4049345:1149-2377
C4049345	480	599	C4049345:1149-2377
C4049345	600	1225	C4049345:1149-2377
C4049345	1320	1538	C4049345:1149-2377
C4049345	1600	2097	C4049345:1149-2377
C4049345	2225	2510	C4049345:1149-2377
C4049345	2670	3210	C4049345:1149-2377
C4049635	1774	1987	C4049635:2319-3547
C4049635	1989	2262	C4049635:2319-3547
C4049635	2269	2522	C4049635:2319-3547
C4049635	2534	3594	C4049635:2319-3547
C4049901	2129	2296	C4049901:2179-4726
C4049901	2389	2705	C4049901:2179-4726
C4049901	2719	2865	C4049901:2179-4726
C4049901	2894	3653	C4049901:2179-4726
C4049901	3734	3938	C4049901:2179-4726
C4049901	4449	4996	C4049901:2179-4726
C4049901	5079	5368	C4049901:2179-4726
C4049947	1448	1589	C4049947:2278-3507
C4049947	1798	2072	C4049947:2278-3507
C4049947	2078	2370	C4049947:2278-3507
C4049947	2723	3214	C4049947:2278-3507
C4049947	3283	3712	C4049947:2278-3507
C4049947	3988	4344	C4049947:2278-3507
C4050079	4641	4781	C4050079:5331-6560
C4050079	4801	5201	C4050079:5331-6560
C4050079	5211	5501	C4050079:5331-6560
C4050079	5631	5900	C4050079:5331-6560
C4050079	6461	6527	C4050079:5331-6560
C4050079	6531	6617	C4050079:5331-6560
C4050079	6621	6754	C4050079:5331-6560
C4050079	6761	7089	C4050079:5331-6560
C4050131	4182	4576	C4050131:4397-5625
C4050171	6326	6399	C4050171:7156-7552
C4050171	6406	6815	C4050171:7156-7552
C4050171	6816	7455	C4050171:7156-7552
C4050171	7466	7537	C4050171:7156-7552
C4050307	1430	2009	C4050307:2260-3488
C4050307	2525	2717	C4050307:2260-3488
C4050307	2805	3410	C4050307:2260-3488
C4050307	3500	3625	C4050307:2260-3488
C4050307	3850	4083	C4050307:2260-3488
C4050309	3521	4214	C4050309:4346-5574
C4050309	4216	5401	C4050309:4346-5574
C4050309	5411	5813	C4050309:4346-5574
C4050309	5921	6112	C4050309:4346-5574
C4050407	4213	4337	C4050407:5043-6271
C4050407	4498	4641	C4050407:5043-6271
C4050407	4848	4925	C4050407:5043-6271
C4050407	4928	5336	C4050407:5043-6271
C4050407	6638	6831	C4050407:5043-6271
C4050407	6988	7109	C4050407:5043-6271
C4050535	60	127	C4050535:815-2043
C4050535	135	796	C4050535:815-2043
C4050535	865	1069	C4050535:815-2043
C4050535	1270	1564	C4050535:815-2043
C4050535	1725	1969	C4050535:815-2043
C4050535	2015	2142	C4050535:815-2043
C4050945	3610	3749	C4050945:4440-5668
C4050945	3770	4048	C4050945:4440-5668
C4050945	4050	4178	C4050945:4440-5668
C4050945	4190	4449	C4050945:4440-5668
C4050945	4470	4587	C4050945:4440-5668
C4050945	4595	4747	C4050945:4440-5668
C4050945	4875	5377	C4050945:4440-5668
C4050945	5925	6136	C4050945:4440-5668
C4050999	1621	1690	C4050999:2451-3679
C4050999	1776	2044	C4050999:2451-3679
C4050999	2051	2195	C4050999:2451-3679
C4050999	2201	2263	C4050999:2451-3679
C4050999	2271	2638	C4050999:2451-3679
C4050999	2951	3117	C4050999:2451-3679
C4050999	3536	4090	C4050999:2451-3679
C4050999	4116	4300	C4050999:2451-3679
C4051039	4128	4363	C4051039:4958-6187
C4051039	4648	4868	C4051039:4958-6187
C4051039	5908	6090	C4051039:4958-6187
C4051039	6163	6394	C4051039:4958-6187
C4051039	6723	6892	C4051039:4958-6187
C4051067	2135	3184	C4051067:1320-2549
C4051067	3190	3336	C4051067:1320-2549
C4051171	2216	2495	C4051171:3036-4264
C4051171	2496	2568	C4051171:3036-4264
C4051171	2571	2692	C4051171:3036-4264
C4051171	2696	2764	C4051171:3036-4264
C4051171	2781	3182	C4051171:3036-4264
C4051171	3186	3335	C4051171:3036-4264
C4051171	3341	3537	C4051171:3036-4264
C4051171	3556	3812	C4051171:3036-4264
C4051171	4041	4524	C4051171:3036-4264
C4051171	4526	4660	C4051171:3036-4264
C4051171	4666	4870	C4051171:3036-4264
C4051171	4871	4999	C4051171:3036-4264
C4051171	5021	5094	C4051171:3036-4264
C4051237	290	460	C4051237:0-1394
C4051237	525	690	C4051237:0-1394
C4051237	695	1393	C4051237:0-1394
C4051271	1701	1849	C4051271:2321-3549
C4051271	2131	2208	C4051271:2321-3549
C4051271	2211	2343	C4051271:2321-3549
C4051271	2346	2467	C4051271:2321-3549
C4051271	2911	3048	C4051271:2321-3549
C4051271	3186	3254	C4051271:2321-3549
C4051271	3256	3320	C4051271:2321-3549
C4051271	4156	4307	C4051271:2321-3549
C4051309	330	1296	C4051309:930-2159
C4051309	1410	1639	C4051309:930-2159
C4051309	1875	2705	C4051309:930-2159
C4051309	2715	2891	C4051309:930-2159
C4051403	3671	3740	C4051403:4491-5720
C4051403	3741	3814	C4051403:4491-5720
C4051403	3821	3943	C4051403:4491-5720
C4051403	3951	4159	C4051403:4491-5720
C4051403	4166	4567	C4051403:4491-5720
C4051403	4576	4652	C4051403:4491-5720
C4051403	4716	4989	C4051403:4491-5720
C4051403	5081	5198	C4051403:4491-5720
C4051403	5211	5410	C4051403:4491-5720
C4051403	5416	5547	C4051403:4491-5720
C4051403	5551	5755	C4051403:4491-5720
C4051403	5846	6543	C4051403:4491-5720
C4051451	1933	2409	C4051451:1793-3022;C4051451:3066-4295
C4051451	2473	3042	C4051451:1793-3022;C4051451:3066-4295
C4051451	3058	3467	C4051451:1793-3022;C4051451:3066-4295
C4051451	3623	3973	C4051451:1793-3022;C4051451:3066-4295
C4051451	4068	4186	C4051451:1793-3022;C4051451:3066-4295
C4051451	4233	4344	C4051451:1793-3022;C4051451:3066-4295
C4051451	4648	4799	C4051451:1793-3022;C4051451:3066-4295
C4051451	4933	5078	C4051451:1793-3022;C4051451:3066-4295
C4051489	235	406	C4051489:564-1792
C4051489	525	691	C4051489:564-1792
C4051489	1765	2291	C4051489:564-1792
C4051619	2330	2418	C4051619:3160-4389
C4051619	2475	2670	C4051619:3160-4389
C4051619	2690	2837	C4051619:3160-4389
C4051619	2960	3148	C4051619:3160-4389
C4051619	3190	3512	C4051619:3160-4389
C4051619	3730	3921	C4051619:3160-4389
C4051619	4240	4409	C4051619:3160-4389
C4051619	4420	4591	C4051619:3160-4389
C4051619	4900	5193	C4051619:3160-4389
C4051661	1798	3194	C4051661:2628-3856;C4051661:3937-5165;C4051661:6174-7402
C4051661	3198	3701	C4051661:2628-3856;C4051661:3937-5165;C4051661:6174-7402
C4051661	3703	6695	C4051661:2628-3856;C4051661:3937-5165;C4051661:6174-7402
C4051661	6833	7166	C4051661:2628-3856;C4051661:3937-5165;C4051661:6174-7402
C4051725	2852	3830	C4051725:3682-4910
C4051725	3832	3901	C4051725:3682-4910
C4051725	3922	4604	C4051725:3682-4910
C4051725	4887	5739	C4051725:3682-4910
C4051835	4234	4438	C4051835:5064-6293
C4051835	4449	4590	C4051835:5064-6293
C4051835	4594	5004	C4051835:5064-6293
C4051835	5014	5501	C4051835:5064-6293
C4051835	5569	5930	C4051835:5064-6293
C4051835	6039	6303	C4051835:5064-6293
C4051835	6304	6730	C4051835:5064-6293
C4051845	4148	4613	C4051845:4958-6186
C4051845	4618	4735	C4051845:4958-6186
C4051845	4803	5436	C4051845:4958-6186
C4051845	6188	6336	C4051845:4958-6186
C4052017	80	398	C4052017:0-411
C4052017	400	1164	C4052017:0-411
C4052191	615	746	C4052191:1440-2669
C4052191	770	893	C4052191:1440-2669
C4052191	2295	3490	C4052191:1440-2669
C4052689	3397	3825	C4052689:4227-5456
C4052689	3917	4050	C4052689:4227-5456
C4052689	4052	4129	C4052689:4227-5456
C4052689	4137	4216	C4052689:4227-5456
C4052689	4262	4412	C4052689:4227-5456
C4052689	4517	4730	C4052689:4227-5456
C4052689	4797	5583	C4052689:4227-5456
C4052689	5587	6291	C4052689:4227-5456
C4052691	2405	2681	C4052691:3160-4389
C4052691	2695	2766	C4052691:3160-4389
C4052691	2770	3309	C4052691:3160-4389
C4052691	3910	4799	C4052691:3160-4389
C4052691	4800	5129	C4052691:3160-4389
C4052691	5135	5215	C4052691:3160-4389
C4052747	3733	3938	C4052747:4558-5787
C4052747	4028	4214	C4052747:4558-5787
C4052747	4298	4419	C4052747:4558-5787
C4052747	4428	4705	C4052747:4558-5787
C4052747	5273	5480	C4052747:4558-5787
C4052747	5503	5781	C4052747:4558-5787
C4052747	5853	5991	C4052747:4558-5787
C4052747	5993	6256	C4052747:4558-5787
C4052747	6323	6617	C4052747:4558-5787
C4052889	4870	5074	C4052889:5690-6919
C4052889	5090	5291	C4052889:5690-6919
C4052889	5305	5596	C4052889:5690-6919
C4052889	5715	6005	C4052889:5690-6919
C4052889	6015	6157	C4052889:5690-6919
C4052889	6255	6446	C4052889:5690-6919
C4052889	6450	6668	C4052889:5690-6919
C4052889	6680	6804	C4052889:5690-6919
C4052889	6845	7036	C4052889:5690-6919
C4052889	7150	7568	C4052889:5690-6919
C4053069	3194	3278	C4053069:3954-5182
C4053069	3279	3696	C4053069:3954-5182
C4053069	3774	3972	C4053069:3954-5182
C4053069	4054	4323	C4053069:3954-5182
C4053069	4334	4670	C4053069:3954-5182
C4053069	4674	4947	C4053069:3954-5182
C4053069	4959	5029	C4053069:3954-5182
C4053069	5034	5103	C4053069:3954-5182
C4053069	5174	6017	C4053069:3954-5182
C4053075	1759	1920	C4053075:2489-3717
C4053075	2419	3723	C4053075:2489-3717
C4053075	4029	4165	C4053075:2489-3717
C4053139	1121	1202	C4053139:1951-3180
C4053139	1206	2320	C4053139:1951-3180
C4053139	2331	2660	C4053139:1951-3180
C4053139	2681	2865	C4053139:1951-3180
C4053139	2871	3168	C4053139:1951-3180
C4053139	3171	3239	C4053139:1951-3180
C4053139	3241	3307	C4053139:1951-3180
C4053283	5872	6448	C4053283:6702-7589
C4053283	6452	6716	C4053283:6702-7589
C4053401	5926	6107	C4053401:5661-6890
C4053401	6111	6251	C4053401:5661-6890
C4053401	6511	7520	C4053401:5661-6890
C4053463	4592	4856	C4053463:4862-6091
C4053463	4867	5083	C4053463:4862-6091
C4053463	5087	5208	C4053463:4862-6091
C4053463	5217	5770	C4053463:4862-6091
C4053463	5782	6057	C4053463:4862-6091
C4053463	6137	6917	C4053463:4862-6091
C4053753	5325	5400	C4053753:6155-7383
C4053753	5690	6337	C4053753:6155-7383
C4053753	6560	6721	C4053753:6155-7383
C4053753	6730	6928	C4053753:6155-7383
C4053753	7070	7259	C4053753:6155-7383
C4053753	7285	7571	C4053753:6155-7383
C4053923	1668	2014	C4053923:2498-3727
C4053923	2018	2102	C4053923:2498-3727
C4053923	2103	2442	C4053923:2498-3727
C4053923	2813	2999	C4053923:2498-3727
C4053923	3578	4553	C4053923:2498-3727
C4054087	4810	5085	C4054087:5635-6863
C4054087	5105	5290	C4054087:5635-6863
C4054087	5295	5374	C4054087:5635-6863
C4054087	5375	5991	C4054087:5635-6863
C4054087	6000	6207	C4054087:5635-6863
C4054087	6225	6564	C4054087:5635-6863
C4054087	6570	6690	C4054087:5635-6863
C4054087	7065	7214	C4054087:5635-6863
C4054111	235	2055	C4054111:174-1403
C4054117	5729	5866	C4054117:6519-7598
C4054117	5869	5939	C4054117:6519-7598
C4054117	6154	6317	C4054117:6519-7598
C4054117	6359	6440	C4054117:6519-7598
C4054117	6489	6556	C4054117:6519-7598
C4054117	6609	6830	C4054117:6519-7598
C4054117	6834	6963	C4054117:6519-7598
C4054117	7119	7503	C4054117:6519-7598
C4054347	1179	1264	C4054347:2009-3949
C4054347	1319	1388	C4054347:2009-3949
C4054347	1389	1533	C4054347:2009-3949
C4054347	1539	2034	C4054347:2009-3949
C4054347	2416	2538	C4054347:2009-3949
C4054347	2746	2900	C4054347:2009-3949
C4054347	2906	2973	C4054347:2009-3949
C4054347	3001	3234	C4054347:2009-3949
C4054347	3911	4289	C4054347:2009-3949
C4054347	4686	4767	C4054347:2009-3949
C4054549	4301	4454	C4054549:5056-6285
C4054549	4526	4861	C4054549:5056-6285
C4054549	4931	5085	C4054549:5056-6285
C4054549	5156	5365	C4054549:5056-6285
C4054549	5421	5570	C4054549:5056-6285
C4054549	5626	5909	C4054549:5056-6285
C4054549	5921	6265	C4054549:5056-6285
C4054549	6266	6605	C4054549:5056-6285
C4054549	6616	6754	C4054549:5056-6285
C4054549	6896	7043	C4054549:5056-6285
C4054889	15	554	C4054889:0-895
C4054889	555	697	C4054889:0-895
C4054889	1315	1725	C4054889:0-895
C4054943	6014	6381	C4054943:6834-7608
C4054943	6424	6703	C4054943:6834-7608
C4054943	6709	7123	C4054943:6834-7608
C4054997	4309	4714	C4054997:5129-6358
C4054997	4929	5061	C4054997:5129-6358
C4055421	5417	6380	C4055421:6232-7460
C4055421	6387	6542	C4055421:6232-7460
C4055421	6662	6812	C4055421:6232-7460
C4055421	6817	6879	C4055421:6232-7460
C4055421	7102	7223	C4055421:6232-7460
C4055489	2634	2849	C4055489:3454-4682
C4055489	3194	3459	C4055489:3454-4682
C4055489	3539	4098	C4055489:3454-4682
C4055579	4141	4499	C4055579:4741-5970
C4055579	4571	4980	C4055579:4741-5970
C4055579	5436	5646	C4055579:4741-5970
C4055579	5716	6079	C4055579:4741-5970
C4055579	6211	6275	C4055579:4741-5970
C4055579	6276	6564	C4055579:4741-5970
C4055579	6641	6773	C4055579:4741-5970
C4055611	1203	1281	C4055611:2028-3826
C4055611	1283	1420	C4055611:2028-3826
C4055611	1423	2190	C4055611:2028-3826
C4055611	2193	2532	C4055611:2028-3826
C4055611	2533	2951	C4055611:2028-3826
C4055611	2958	3085	C4055611:2028-3826
C4055611	3958	4093	C4055611:2028-3826
C4055611	4193	4305	C4055611:2028-3826
C4055615	1773	2036	C4055615:2168-3787
C4055615	2043	2195	C4055615:2168-3787
C4055615	2198	2337	C4055615:2168-3787
C4055615	2338	2815	C4055615:2168-3787
C4055615	2818	3309	C4055615:2168-3787
C4055615	3318	3732	C4055615:2168-3787
C4055615	3733	3995	C4055615:2168-3787
C4055615	3998	4066	C4055615:2168-3787
C4055615	4078	4483	C4055615:2168-3787
C4055699	770	955	C4055699:1029-2258
C4055699	1045	1246	C4055699:1029-2258
C4055699	1435	2219	C4055699:1029-2258
C4055699	2220	3037	C4055699:1029-2258
C4055747	4343	4695	C4055747:5173-6401
C4055747	4703	4837	C4055747:5173-6401
C4055747	4838	4918	C4055747:5173-6401
C4055747	5053	5201	C4055747:5173-6401
C4055747	5398	5554	C4055747:5173-6401
C4055747	5618	5756	C4055747:5173-6401
C4055747	5818	5958	C4055747:5173-6401
C4055747	6023	6091	C4055747:5173-6401
C4055747	6093	6241	C4055747:5173-6401
C4055829	4292	4431	C4055829:5122-6350
C4055829	4732	4937	C4055829:5122-6350
C4055829	4942	5141	C4055829:5122-6350
C4055829	5152	5215	C4055829:5122-6350
C4055829	5272	5412	C4055829:5122-6350
C4055829	5462	5815	C4055829:5122-6350
C4055829	6242	6385	C4055829:5122-6350
C4055829	6412	6738	C4055829:5122-6350
C4055907	6362	6488	C4055907:6792-7619
C4055907	6747	6819	C4055907:6792-7619
C4055907	6822	6895	C4055907:6792-7619
C4055907	7447	7580	C4055907:6792-7619
C4055917	900	1141	C4055917:874-2103
C4055917	1200	2482	C4055917:874-2103
C4055953	420	543	C4055953:638-2269
C4055953	550	766	C4055953:638-2269
C4055953	1045	1195	C4055953:638-2269
C4055953	1250	1468	C4055953:638-2269
C4055953	1595	1819	C4055953:638-2269
C4055953	2445	2581	C4055953:638-2269
C4055953	2590	2785	C4055953:638-2269
C4055953	2865	3015	C4055953:638-2269
C4055955	180	715	C4055955:0-463
C4055955	720	788	C4055955:0-463
C4055955	790	1214	C4055955:0-463
C4055955	1230	1298	C4055955:0-463
C4056265	750	825	C4056265:1580-2809
C4056265	1730	1867	C4056265:1580-2809
C4056265	1940	2075	C4056265:1580-2809
C4056265	2280	2551	C4056265:1580-2809
C4056265	2570	2932	C4056265:1580-2809
C4056265	2960	3159	C4056265:1580-2809
C4056265	3190	3338	C4056265:1580-2809
C4056265	3345	3538	C4056265:1580-2809
C4056437	3620	4620	C4056437:4070-5298
C4056437	4765	5144	C4056437:4070-5298
C4056537	150	345	C4056537:450-1679
C4056537	420	498	C4056537:450-1679
C4056537	500	628	C4056537:450-1679
C4056537	630	899	C4056537:450-1679
C4056537	905	1123	C4056537:450-1679
C4056537	1130	1388	C4056537:450-1679
C4056537	1400	2239	C4056537:450-1679
C4056537	2240	2444	C4056537:450-1679
C4056537	2445	2513	C4056537:450-1679
C4056543	290	422	C4056543:1113-2342
C4056543	425	567	C4056543:1113-2342
C4056543	580	1196	C4056543:1113-2342
C4056543	1490	1723	C4056543:1113-2342
C4056543	1835	2225	C4056543:1113-2342
C4056543	2545	2693	C4056543:1113-2342
C4056581	1335	1552	C4056581:0-924
C4056581	5824	5907	C4056581:6654-7626
C4056581	6034	6193	C4056581:6654-7626
C4056581	6384	6667	C4056581:6654-7626
C4056937	3330	3559	C4056937:2385-3614
C4056937	3685	3957	C4056937:2385-3614
C4056937	3965	4041	C4056937:2385-3614
C4056937	4050	4113	C4056937:2385-3614
C4056971	1231	1305	C4056971:2061-3290
C4057163	1608	1816	C4057163:2433-3661
C4057163	1833	2464	C4057163:2433-3661
C4057163	2533	2725	C4057163:2433-3661
C4057163	2743	2994	C4057163:2433-3661
C4057163	3768	3842	C4057163:2433-3661
C4057163	3843	4001	C4057163:2433-3661
C4057163	4008	4279	C4057163:2433-3661
C4057163	4428	4494	C4057163:2433-3661
C4057321	5242	5384	C4057321:6072-7300
C4057321	5672	5742	C4057321:6072-7300
C4057321	5752	6091	C4057321:6072-7300
C4057321	6417	6922	C4057321:6072-7300
C4057349	5773	5931	C4057349:4303-5532
C4057443	471	537	C4057443:1301-2529
C4057443	561	1097	C4057443:1301-2529
C4057443	1101	1583	C4057443:1301-2529
C4057443	1801	2511	C4057443:1301-2529
C4057443	2516	2919	C4057443:1301-2529
C4057443	2941	3067	C4057443:1301-2529
C4057443	3201	3338	C4057443:1301-2529
C4057527	5026	5155	C4057527:5836-7064
C4057527	5161	5514	C4057527:5836-7064
C4057527	5516	6206	C4057527:5836-7064
C4057527	6346	6486	C4057527:5836-7064
C4057533	570	638	C4057533:194-1423
C4057533	640	707	C4057533:194-1423
C4057533	1060	1182	C4057533:194-1423
C4057533	1185	1439	C4057533:194-1423
C4057533	1535	1906	C4057533:194-1423
C4057533	1930	2058	C4057533:194-1423
C4057577	1590	2552	C4057577:552-1781
C4057627	3500	3628	C4057627:3120-4349
C4057627	4055	4252	C4057627:3120-4349
C4057627	4255	4477	C4057627:3120-4349
C4057627	4530	4616	C4057627:3120-4349
C4057627	4620	4954	C4057627:3120-4349
C4057723	3235	3429	C4057723:4045-5341
C4057723	3775	3977	C4057723:4045-5341
C4057723	5135	5348	C4057723:4045-5341
C4057723	5360	5774	C4057723:4045-5341
C4057727	1888	2013	C4057727:2708-3936;C4057727:4091-5319
C4057727	2098	3064	C4057727:2708-3936;C4057727:4091-5319
C4057727	3208	3771	C4057727:2708-3936;C4057727:4091-5319
C4057727	3848	3938	C4057727:2708-3936;C4057727:4091-5319
C4057727	4143	4807	C4057727:2708-3936;C4057727:4091-5319
C4057727	4843	5258	C4057727:2708-3936;C4057727:4091-5319
C4057727	5543	6040	C4057727:2708-3936;C4057727:4091-5319
C4057727	6083	6150	C4057727:2708-3936;C4057727:4091-5319
C4057795	3211	3939	C4057795:4041-5269
C4057795	4026	4358	C4057795:4041-5269
C4057795	4501	5447	C4057795:4041-5269
C4058223	2153	2412	C4058223:2823-5100
C4058223	2858	3207	C4058223:2823-5100
C4058223	3208	3269	C4058223:2823-5100
C4058223	3273	3351	C4058223:2823-5100
C4058223	3363	3566	C4058223:2823-5100
C4058223	3578	3767	C4058223:2823-5100
C4058223	3768	4602	C4058223:2823-5100
C4058223	4603	4749	C4058223:2823-5100
C4058223	4768	4837	C4058223:2823-5100
C4058223	4838	5245	C4058223:2823-5100
C4058223	5283	5399	C4058223:2823-5100
C4058223	5408	5920	C4058223:2823-5100
C4058533	755	897	C4058533:921-2687
C4058533	1405	2245	C4058533:921-2687
C4058533	2375	2993	C4058533:921-2687
C4058533	2995	3483	C4058533:921-2687
C4058541	1095	1308	C4058541:0-1215
C4058541	1310	1380	C4058541:0-1215
C4058541	1385	2033	C4058541:0-1215
C4058557	120	189	C4058557:950-2178
C4058557	195	399	C4058557:950-2178
C4058557	400	474	C4058557:950-2178
C4058557	475	696	C4058557:950-2178
C4058557	700	979	C4058557:950-2178
C4058557	980	1107	C4058557:950-2178
C4058557	1110	1304	C4058557:950-2178
C4058557	1315	1798	C4058557:950-2178
C4058557	1800	2149	C4058557:950-2178
C4058557	2290	2899	C4058557:950-2178
C4058557	2920	3003	C4058557:950-2178
C4058559	2011	2297	C4058559:2551-3780
C4058559	2401	2559	C4058559:2551-3780
C4058559	2841	2976	C4058559:2551-3780
C4058559	3326	3484	C4058559:2551-3780
C4058559	3751	4537	C4058559:2551-3780
C4058703	1166	1306	C4058703:1261-2490
C4058703	1321	1455	C4058703:1261-2490
C4058703	1456	2009	C4058703:1261-2490
C4058703	2016	2092	C4058703:1261-2490
C4058703	2096	2363	C4058703:1261-2490
C4058703	2366	2498	C4058703:1261-2490
C4058703	2501	2583	C4058703:1261-2490
C4058703	2586	2654	C4058703:1261-2490
C4058703	2656	2848	C4058703:1261-2490
C4058703	3041	3324	C4058703:1261-2490
C4058767	1738	1962	C4058767:2358-3586
C4058767	2028	2151	C4058767:2358-3586
C4058767	2158	2454	C4058767:2358-3586
C4058767	3008	3149	C4058767:2358-3586
C4058767	3563	4034	C4058767:2358-3586
C4058767	4193	4331	C4058767:2358-3586
C4058783	3731	3863	C4058783:4331-5559
C4058783	3866	4080	C4058783:4331-5559
C4058783	4116	4413	C4058783:4331-5559
C4058783	4531	4855	C4058783:4331-5559
C4058783	5156	5370	C4058783:4331-5559
C4058783	5516	5728	C4058783:4331-5559
C4058783	6211	6372	C4058783:4331-5559
C4058901	4256	4542	C4058901:5086-6315
C4058901	4571	5191	C4058901:5086-6315
C4058901	5241	5604	C4058901:5086-6315
C4058901	5731	5888	C4058901:5086-6315
C4058901	6096	7145	C4058901:5086-6315
C4058989	6192	6757	C4058989:5322-6551
C4058989	6802	7334	C4058989:5322-6551
C4059189	5134	5268	C4059189:5959-7187
C4059189	7084	7238	C4059189:5959-7187
C4059207	0	288	C4059207:0-361
C4059207	295	492	C4059207:0-361
C4059207	505	782	C4059207:0-361
C4059207	1115	1193	C4059207:0-361
C4059327	4777	4842	C4059327:5607-6835
C4059327	4857	4995	C4059327:5607-6835
C4059327	5127	5634	C4059327:5607-6835
C4059327	5837	5913	C4059327:5607-6835
C4059327	5917	5983	C4059327:5607-6835
C4059327	6057	6180	C4059327:5607-6835
C4059327	6872	7084	C4059327:5607-6835
C4059327	7322	7659	C4059327:5607-6835
C4059357	180	308	C4059357:847-2075
C4059357	315	859	C4059357:847-2075
C4059357	870	944	C4059357:847-2075
C4059357	1010	1084	C4059357:847-2075
C4059357	1085	1427	C4059357:847-2075
C4059357	1435	1506	C4059357:847-2075
C4059357	1560	1785	C4059357:847-2075
C4059357	1790	1984	C4059357:847-2075
C4059357	2140	2329	C4059357:847-2075
C4059357	2345	2559	C4059357:847-2075
C4059357	2560	2913	C4059357:847-2075
C4059413	2415	2478	C4059413:3245-4474
C4059413	2485	2850	C4059413:3245-4474
C4059413	2855	3461	C4059413:3245-4474
C4059413	3465	3904	C4059413:3245-4474
C4059413	3905	5221	C4059413:3245-4474
C4059441	2576	3334	C4059441:3396-4624
C4059441	3351	3479	C4059441:3396-4624
C4059441	3486	3560	C4059441:3396-4624
C4059441	3566	3739	C4059441:3396-4624
C4059441	3806	4096	C4059441:3396-4624
C4059441	4106	4174	C4059441:3396-4624
C4059441	4181	4883	C4059441:3396-4624
C4059441	5376	5449	C4059441:3396-4624
C4059441	5811	5885	C4059441:6623-7660
C4059441	5981	6219	C4059441:6623-7660
C4059441	6281	6574	C4059441:6623-7660
C4059441	7541	7609	C4059441:6623-7660
C4059477	5	132	C4059477:0-379
C4059477	145	1211	C4059477:0-379
C4059503	0	348	C4059503:0-167
C4059503	365	493	C4059503:0-167
C4059503	500	578	C4059503:0-167
C4059503	780	1005	C4059503:0-167
C4059625	1436	1718	C4059625:2266-3494
C4059625	1786	1853	C4059625:2266-3494
C4059625	1856	2064	C4059625:2266-3494
C4059625	2136	2441	C4059625:2266-3494
C4059661	2280	2421	C4059661:3110-4338
C4059661	2585	2790	C4059661:3110-4338
C4059661	2915	3292	C4059661:3110-4338
C4059661	3300	3375	C4059661:3110-4338
C4059661	3405	3634	C4059661:3110-4338
C4059661	4200	4431	C4059661:3110-4338
C4059661	4870	5009	C4059661:3110-4338
C4059759	2020	2178	C4059759:2640-4839;C4059759:5854-7082
C4059759	2230	2663	C4059759:2640-4839;C4059759:5854-7082
C4059759	2920	3082	C4059759:2640-4839;C4059759:5854-7082
C4059759	3160	3279	C4059759:2640-4839;C4059759:5854-7082
C4059759	3280	3367	C4059759:2640-4839;C4059759:5854-7082
C4059759	3370	3437	C4059759:2640-4839;C4059759:5854-7082
C4059759	3440	3648	C4059759:2640-4839;C4059759:5854-7082
C4059759	3710	3847	C4059759:2640-4839;C4059759:5854-7082
C4059759	3930	4269	C4059759:2640-4839;C4059759:5854-7082
C4059759	4280	4411	C4059759:2640-4839;C4059759:5854-7082
C4059759	4685	4840	C4059759:2640-4839;C4059759:5854-7082
C4059759	4980	5326	C4059759:2640-4839;C4059759:5854-7082
C4060089	2026	2142	C4060089:2766-5357
C4060089	2146	2297	C4060089:2766-5357
C4060089	2496	3009	C4060089:2766-5357
C4060089	3346	3486	C4060089:2766-5357
C4060089	3686	4041	C4060089:2766-5357
C4060089	4106	4468	C4060089:2766-5357
C4060089	4546	4614	C4060089:2766-5357
C4060089	4616	4902	C4060089:2766-5357
C4060089	5016	5440	C4060089:2766-5357
C4060089	5511	5853	C4060089:2766-5357
C4060159	1319	1531	C4060159:2149-3377
C4060159	1539	2511	C4060159:2149-3377
C4060159	3239	3458	C4060159:2149-3377
C4060159	3554	3960	C4060159:2149-3377
C4060175	2591	2789	C4060175:2816-4044
C4060331	30	540	C4060331:839-2068
C4060331	1310	1733	C4060331:839-2068
C4060331	1735	1868	C4060331:839-2068
C4060331	1885	2489	C4060331:839-2068
C4060331	2490	2630	C4060331:839-2068
C4060331	2655	2908	C4060331:839-2068
C4060397	4018	4174	C4060397:4423-5652
C4060397	4233	4371	C4060397:4423-5652
C4060397	4373	4441	C4060397:4423-5652
C4060397	4498	4619	C4060397:4423-5652
C4060397	4623	4767	C4060397:4423-5652
C4060397	4988	5196	C4060397:4423-5652
C4060397	5198	5541	C4060397:4423-5652
C4060397	5673	5805	C4060397:4423-5652
C4060397	5813	6254	C4060397:4423-5652
C4060397	6273	6470	C4060397:4423-5652
C4060455	6088	6164	C4060455:6908-7672
C4060455	6238	6426	C4060455:6908-7672
C4060455	6428	6704	C4060455:6908-7672
C4060455	6728	6853	C4060455:6908-7672
C4060455	6863	7006	C4060455:6908-7672
C4060455	7008	7130	C4060455:6908-7672
C4060455	7138	7338	C4060455:6908-7672
C4060455	7358	7478	C4060455:6908-7672
C4060455	7483	7672	C4060455:6908-7672
C4060667	2600	2783	C4060667:999-2227
C4060805	5146	5343	C4060805:5486-6714
C4060937	2532	2669	C4060937:3282-4510
C4060937	2677	2887	C4060937:3282-4510
C4060937	2987	4014	C4060937:3282-4510
C4061005	3267	3338	C4061005:4097-5325
C4061005	3342	3414	C4061005:4097-5325
C4061005	3437	3606	C4061005:4097-5325
C4061005	3657	4357	C4061005:4097-5325
C4061005	4487	4851	C4061005:4097-5325
C4061201	905	1046	C4061201:0-986
C4061331	2785	3199	C4061331:3330-4558
C4061331	3200	3354	C4061331:3330-4558
C4061331	3355	3426	C4061331:3330-4558
C4061331	3480	4336	C4061331:3330-4558
C4061357	3371	3446	C4061357:4201-5429
C4061357	3456	3796	C4061357:4201-5429
C4061357	3861	4072	C4061357:4201-5429
C4061357	4081	4214	C4061357:4201-5429
C4061357	4226	4640	C4061357:4201-5429
C4061357	4646	4851	C4061357:4201-5429
C4061357	4921	5050	C4061357:4201-5429
C4061357	5051	5118	C4061357:4201-5429
C4061357	5141	5267	C4061357:4201-5429
C4061357	5281	5547	C4061357:4201-5429
C4061357	5561	6209	C4061357:4201-5429
C4061611	1668	1953	C4061611:1368-2597
C4061611	1958	2257	C4061611:1368-2597
C4061611	2263	2798	C4061611:1368-2597
C4061611	2848	3120	C4061611:1368-2597
C4061665	3194	3532	C4061665:3874-5103
C4061665	4009	4298	C4061665:3874-5103
C4061665	4319	5926	C4061665:3874-5103
C4061843	3994	4131	C4061843:4824-6052
C4061843	4209	4486	C4061843:4824-6052
C4061843	4489	4843	C4061843:4824-6052
C4061843	4914	5050	C4061843:4824-6052
C4061843	5484	5683	C4061843:4824-6052
C4061867	135	1418	C4061867:686-1915
C4061867	1610	2457	C4061867:686-1915
C4061867	2505	2672	C4061867:686-1915
C4061901	4592	4772	C4061901:5067-6296
C4061901	5042	5166	C4061901:5067-6296
C4061901	5992	6167	C4061901:5067-6296
C4061901	6292	6420	C4061901:5067-6296
C4061901	6442	7118	C4061901:5067-6296
C4061903	5184	5389	C4061903:6014-7242
C4061903	5474	5542	C4061903:6014-7242
C4061903	5549	6232	C4061903:6014-7242
C4061903	6729	6977	C4061903:6014-7242
C4061959	699	903	C4061959:1424-2652
C4061959	1094	1511	C4061959:1424-2652
C4061959	3189	3341	C4061959:1424-2652
C4061987	155	218	C4061987:678-1906
C4061987	220	350	C4061987:678-1906
C4061987	360	966	C4061987:678-1906
C4061987	1120	1492	C4061987:678-1906
C4061987	1590	1777	C4061987:678-1906
C4061987	2570	2722	C4061987:678-1906
C4062113	2544	2763	C4062113:3369-5261
C4062113	3029	3097	C4062113:3369-5261
C4062113	3104	3186	C4062113:3369-5261
C4062113	3324	3666	C4062113:3369-5261
C4062113	3749	3884	C4062113:3369-5261
C4062113	3889	4096	C4062113:3369-5261
C4062113	4219	4291	C4062113:3369-5261
C4062113	4294	4423	C4062113:3369-5261
C4062113	4429	4643	C4062113:3369-5261
C4062113	4644	4777	C4062113:3369-5261
C4062113	4784	4924	C4062113:3369-5261
C4062113	4929	5142	C4062113:3369-5261
C4062113	5144	5336	C4062113:3369-5261
C4062113	5479	5618	C4062113:3369-5261
C4062113	5639	5966	C4062113:3369-5261
C4062113	5969	6042	C4062113:3369-5261
C4062213	5131	5196	C4062213:5946-7423
C4062213	5256	5467	C4062213:5946-7423
C4062213	5471	5606	C4062213:5946-7423
C4062213	5616	6598	C4062213:5946-7423
C4062213	6696	7261	C4062213:5946-7423
C4062213	7391	7693	C4062213:5946-7423
C4062257	6542	6608	C4062257:7302-7693
C4062257	6612	7083	C4062257:7302-7693
C4062257	7092	7171	C4062257:7302-7693
C4062257	7172	7314	C4062257:7302-7693
C4062257	7507	7693	C4062257:7302-7693
C4062261	1941	2331	C4062261:2701-4261
C4062261	2341	2546	C4062261:2701-4261
C4062261	3201	3387	C4062261:2701-4261
C4062261	4411	4743	C4062261:2701-4261
C4062361	6727	6807	C4062361:7557-7695
C4062361	6817	6970	C4062361:7557-7695
C4062361	7087	7213	C4062361:7557-7695
C4062361	7217	7288	C4062361:7557-7695
C4062361	7337	7502	C4062361:7557-7695
C4062407	3326	3454	C4062407:4001-5230
C4062407	3526	3808	C4062407:4001-5230
C4062407	3811	4010	C4062407:4001-5230
C4062407	4011	4084	C4062407:4001-5230
C4062407	4086	4153	C4062407:4001-5230
C4062407	4161	4705	C4062407:4001-5230
C4062407	4711	4983	C4062407:4001-5230
C4062407	5136	5928	C4062407:4001-5230
C4062459	5441	5595	C4062459:5961-7190
C4062459	5596	5717	C4062459:5961-7190
C4062459	5726	5929	C4062459:5961-7190
C4062459	6136	6213	C4062459:5961-7190
C4062459	6221	6345	C4062459:5961-7190
C4062459	6346	6764	C4062459:5961-7190
C4062459	6786	6914	C4062459:5961-7190
C4062459	6916	7061	C4062459:5961-7190
C4062459	7066	7553	C4062459:5961-7190
C4062459	7606	7694	C4062459:5961-7190
C4062505	120	253	C4062505:177-1406
C4062505	895	1091	C4062505:177-1406
C4062505	1115	1242	C4062505:177-1406
C4062505	2125	2227	C4062505:177-1406
C4062505	3813	3878	C4062505:4643-5872
C4062505	3893	3968	C4062505:4643-5872
C4062505	3973	4094	C4062505:4643-5872
C4062505	4138	4396	C4062505:4643-5872
C4062505	4528	4827	C4062505:4643-5872
C4062505	4833	5030	C4062505:4643-5872
C4062505	5038	5387	C4062505:4643-5872
C4062505	5713	5964	C4062505:4643-5872
C4062505	5973	6176	C4062505:4643-5872
C4062505	6178	6318	C4062505:4643-5872
C4062505	6453	6545	C4062505:4643-5872
C4062505	6608	6698	C4062505:4643-5872
C4062681	5378	5871	C4062681:6203-7699
C4062681	5878	6017	C4062681:6203-7699
C4062681	6843	7257	C4062681:6203-7699
C4062681	7473	7538	C4062681:6203-7699
C4062681	7543	7627	C4062681:6203-7699
C4062743	539	607	C4062743:1369-2597
C4062743	609	1109	C4062743:1369-2597
C4062743	1189	1312	C4062743:1369-2597
C4062743	1314	1444	C4062743:1369-2597
C4062743	1524	1597	C4062743:1369-2597
C4062743	1599	1730	C4062743:1369-2597
C4062743	1869	2073	C4062743:1369-2597
C4062743	2149	2307	C4062743:1369-2597
C4062743	2504	2709	C4062743:1369-2597
C4062743	2714	2786	C4062743:1369-2597
C4062971	325	598	C4062971:1061-2289
C4062971	605	719	C4062971:1061-2289
C4062971	785	854	C4062971:1061-2289
C4062971	865	1286	C4062971:1061-2289
C4062971	1330	1744	C4062971:1061-2289
C4062971	1995	2384	C4062971:1061-2289
C4062971	2790	3116	C4062971:1061-2289
C4063075	4380	4606	C4063075:5210-6439
C4063075	4730	4935	C4063075:5210-6439
C4063075	4940	5024	C4063075:5210-6439
C4063075	5080	6021	C4063075:5210-6439
C4063075	6130	7264	C4063075:5210-6439
C4063141	520	644	C4063141:1194-2423
C4063141	735	944	C4063141:1194-2423
C4063141	1305	1577	C4063141:1194-2423
C4063141	1585	2421	C4063141:1194-2423
C4063141	2430	2577	C4063141:1194-2423
C4063141	2580	3260	C4063141:1194-2423
C4063169	472	1375	C4063169:1302-2530
C4063169	1872	2039	C4063169:1302-2530
C4063203	6484	7380	C4063203:7299-7706
C4063203	7389	7667	C4063203:7299-7706
C4063455	2135	2327	C4063455:2670-3899;C4063455:5058-6287
C4063455	3030	3116	C4063455:2670-3899;C4063455:5058-6287
C4063455	3120	3191	C4063455:2670-3899;C4063455:5058-6287
C4063455	5255	5596	C4063455:2670-3899;C4063455:5058-6287
C4063455	5620	5772	C4063455:2670-3899;C4063455:5058-6287
C4063455	5790	5860	C4063455:2670-3899;C4063455:5058-6287
C4063455	6070	6209	C4063455:2670-3899;C4063455:5058-6287
C4063455	6220	6673	C4063455:2670-3899;C4063455:5058-6287
C4063455	6860	7094	C4063455:2670-3899;C4063455:5058-6287
C4063495	3713	4341	C4063495:4523-5751
C4063495	4408	4602	C4063495:4523-5751
C4063495	4603	4754	C4063495:4523-5751
C4063495	4813	5089	C4063495:4523-5751
C4063495	5443	5650	C4063495:4523-5751
C4063523	220	1394	C4063523:449-1779
C4063523	1995	2153	C4063523:449-1779
C4063523	2210	2607	C4063523:449-1779
C4063727	15	211	C4063727:0-332
C4063727	290	357	C4063727:0-332
C4063727	365	628	C4063727:0-332
C4063727	630	1058	C4063727:0-332
C4063727	1065	1132	C4063727:0-332
C4063761	1752	1891	C4063761:1532-2761
C4063761	1902	2682	C4063761:1532-2761
C4063761	2707	3598	C4063761:1532-2761
C4063771	5117	5472	C4063771:5867-7095
C4063771	5747	5876	C4063771:5867-7095
C4063771	5887	6254	C4063771:5867-7095
C4063771	6662	6969	C4063771:5867-7095
C4063771	7047	7528	C4063771:5867-7095
C4063889	2431	2564	C4063889:3256-4484
C4063889	2576	3267	C4063889:3256-4484
C4063889	3771	4052	C4063889:3256-4484
C4063889	4056	4460	C4063889:3256-4484
C4063889	4461	4889	C4063889:3256-4484
C4064141	4992	5540	C4064141:5567-6803
C4064141	5552	5737	C4064141:5567-6803
C4064141	5742	5808	C4064141:5567-6803
C4064141	5822	6161	C4064141:5567-6803
C4064141	6162	6236	C4064141:5567-6803
C4064141	6247	6316	C4064141:5567-6803
C4064141	6322	6741	C4064141:5567-6803
C4064141	6742	7225	C4064141:5567-6803
C4064141	7512	7642	C4064141:5567-6803
C4064257	3716	3901	C4064257:4526-5754
C4064257	3926	4053	C4064257:4526-5754
C4064257	4056	4327	C4064257:4526-5754
C4064257	4331	4537	C4064257:4526-5754
C4064257	4541	4621	C4064257:4526-5754
C4064257	4626	4954	C4064257:4526-5754
C4064257	4976	6184	C4064257:4526-5754
C4064327	2242	2496	C4064327:1672-2900
C4064327	2737	2979	C4064327:1672-2900
C4064375	2429	2631	C4064375:3254-4483
C4064375	2649	3119	C4064375:3254-4483
C4064375	3214	3414	C4064375:3254-4483
C4064375	3419	3616	C4064375:3254-4483
C4064375	3634	3824	C4064375:3254-4483
C4064375	3829	3967	C4064375:3254-4483
C4064375	3979	4117	C4064375:3254-4483
C4064375	4189	4537	C4064375:3254-4483
C4064375	4539	5080	C4064375:3254-4483
C4064375	5084	5293	C4064375:3254-4483
C4064607	2740	2814	C4064607:3570-4799
C4064607	2850	2918	C4064607:3570-4799
C4064607	3060	3140	C4064607:3570-4799
C4064607	3145	3230	C4064607:3570-4799
C4064993	4263	4387	C4064993:5078-6306
C4064993	4408	4737	C4064993:5078-6306
C4064993	4738	5453	C4064993:5078-6306
C4064993	5578	6481	C4064993:5078-6306
C4065191	85	642	C4065191:243-1472
C4065191	695	1182	C4065191:243-1472
C4065191	1200	1877	C4065191:243-1472
C4065191	1880	2045	C4065191:243-1472
C4065203	15	139	C4065203:534-1763
C4065203	150	290	C4065203:534-1763
C4065203	690	897	C4065203:534-1763
C4065203	1400	2192	C4065203:534-1763
C4065203	2305	2489	C4065203:534-1763
C4065261	4460	4885	C4065261:5290-6518
C4065261	4890	5306	C4065261:5290-6518
C4065261	5380	5798	C4065261:5290-6518
C4065261	5810	6026	C4065261:5290-6518
C4065261	6105	7071	C4065261:5290-6518
C4065261	7095	7353	C4065261:5290-6518
C4065443	4729	5127	C4065443:5544-6773
C4065443	6064	6618	C4065443:5544-6773
C4065443	6764	7114	C4065443:5544-6773
C4065443	7124	7325	C4065443:5544-6773
C4065443	7329	7399	C4065443:5544-6773
C4065583	1862	1984	C4065583:2677-3905
C4065583	2007	2131	C4065583:2677-3905
C4065583	2147	2493	C4065583:2677-3905
C4065583	2497	3036	C4065583:2677-3905
C4065583	3037	3174	C4065583:2677-3905
C4065583	3397	3530	C4065583:2677-3905
C4065583	3677	3814	C4065583:2677-3905
C4065583	3882	3947	C4065583:2677-3905
C4065583	3962	4029	C4065583:2677-3905
C4065583	4097	4650	C4065583:2677-3905
C4065653	6015	6271	C4065653:6730-7735
C4065653	6410	6638	C4065653:6730-7735
C4065653	6640	6783	C4065653:6730-7735
C4065653	6835	7062	C4065653:6730-7735
C4065653	7620	7718	C4065653:6730-7735
C4065805	4804	5103	C4065805:4549-5777
C4065805	5164	5310	C4065805:4549-5777
C4065805	5434	5730	C4065805:4549-5777
C4065805	5834	5900	C4065805:4549-5777
C4065805	5914	6110	C4065805:4549-5777
C4065805	6464	6607	C4065805:4549-5777
C4065939	1640	2190	C4065939:595-1824
C4065939	2350	2523	C4065939:595-1824
C4065989	4714	4916	C4065989:5459-6687
C4065989	4989	5555	C4065989:5459-6687
C4065989	5619	5831	C4065989:5459-6687
C4065989	5969	6240	C4065989:5459-6687
C4065989	6244	6449	C4065989:5459-6687
C4066009	5204	5538	C4066009:6014-7243
C4066009	5729	5930	C4066009:6014-7243
C4066009	6674	6827	C4066009:6014-7243
C4066009	6864	7604	C4066009:6014-7243
C4066133	4701	4857	C4066133:5451-6680
C4066133	5816	6083	C4066133:5451-6680
C4066133	6166	6574	C4066133:5451-6680
C4066133	6576	7288	C4066133:5451-6680
C4066137	0	136	C4066137:0-147
C4066241	490	643	C4066241:961-2190
C4066241	645	1114	C4066241:961-2190
C4066241	1115	1547	C4066241:961-2190
C4066241	1555	2305	C4066241:961-2190
C4066241	2475	2631	C4066241:961-2190
C4066241	2635	3012	C4066241:961-2190
C4066265	1916	1992	C4066265:2746-3974
C4066265	2006	2559	C4066265:2746-3974
C4066265	2566	3182	C4066265:2746-3974
C4066265	3196	3527	C4066265:2746-3974
C4066265	3536	3962	C4066265:2746-3974
C4066265	4016	4504	C4066265:2746-3974
C4066265	4511	4800	C4066265:2746-3974
C4066415	895	1103	C4066415:0-1134
C4066415	1280	1429	C4066415:0-1134
C4066415	1595	1800	C4066415:0-1134
C4066415	1845	1942	C4066415:0-1134
C4066509	1401	1486	C4066509:2231-3459
C4066509	1626	1767	C4066509:2231-3459
C4066509	1821	2245	C4066509:2231-3459
C4066509	2261	2523	C4066509:2231-3459
C4066509	2671	2869	C4066509:2231-3459
C4066509	3011	3159	C4066509:2231-3459
C4066549	1533	2284	C4066549:2038-3266
C4066549	2843	3034	C4066549:2038-3266
C4066549	3113	3241	C4066549:2038-3266
C4066549	3248	3317	C4066549:2038-3266
C4067307	65	216	C4067307:0-810
C4067307	225	492	C4067307:0-810
C4067307	505	1117	C4067307:0-810
C4067307	1120	1253	C4067307:0-810
C4067307	1255	1623	C4067307:0-810
C4067407	4494	5478	C4067407:5324-6552
C4067407	5554	5748	C4067407:5324-6552
C4067407	6529	6668	C4067407:5324-6552
C4067407	6674	6813	C4067407:5324-6552
C4067539	2680	3025	C4067539:3505-4734
C4067539	3035	3444	C4067539:3505-4734
C4067539	3450	3650	C4067539:3505-4734
C4067539	3770	4044	C4067539:3505-4734
C4067539	4075	4197	C4067539:3505-4734
C4067539	4225	4383	C4067539:3505-4734
C4067539	4640	5206	C4067539:3505-4734
C4067539	5210	5571	C4067539:3505-4734
C4067559	3703	3899	C4067559:4213-5442
C4067559	5348	5412	C4067559:4213-5442
C4067559	5423	5805	C4067559:4213-5442
C4067559	5853	6179	C4067559:4213-5442
C4067793	7111	7271	C4067793:6936-7762
C4067793	7656	7753	C4067793:6936-7762
C4067877	5945	6152	C4067877:6755-7763
C4067877	6375	6674	C4067877:6755-7763
C4067923	1582	3027	C4067923:2412-3640
C4067923	3322	3488	C4067923:2412-3640
C4067923	3552	3725	C4067923:2412-3640
C4067947	3066	3132	C4067947:3896-5438
C4067947	3136	3413	C4067947:3896-5438
C4067947	3421	3771	C4067947:3896-5438
C4067947	5286	5571	C4067947:3896-5438
C4067947	5691	5899	C4067947:3896-5438
C4067947	5901	6267	C4067947:3896-5438
C4067997	6590	7452	C4067997:5415-6644
C4068013	2772	2925	C4068013:3527-4756
C4068013	3057	3485	C4068013:3527-4756
C4068013	3607	3755	C4068013:3527-4756
C4068013	3757	3838	C4068013:3527-4756
C4068013	3967	4096	C4068013:3527-4756
C4068013	4097	4379	C4068013:3527-4756
C4068013	4517	4591	C4068013:3527-4756
C4068013	4592	4687	C4068013:3527-4756
C4068013	4747	4931	C4068013:3527-4756
C4068013	4982	5193	C4068013:3527-4756
C4068013	5517	5587	C4068013:3527-4756
C4068253	5733	5936	C4068253:6563-7768
C4068253	5943	6092	C4068253:6563-7768
C4068253	6103	6173	C4068253:6563-7768
C4068253	6233	6437	C4068253:6563-7768
C4068253	6448	6849	C4068253:6563-7768
C4068253	6943	7078	C4068253:6563-7768
C4068253	7143	7279	C4068253:6563-7768
C4068253	7693	7764	C4068253:6563-7768
C4068299	6122	6477	C4068299:6947-7768
C4068299	6482	7235	C4068299:6947-7768
C4068299	7292	7722	C4068299:6947-7768
C4068417	2042	2109	C4068417:2872-4484
C4068417	2117	2338	C4068417:2872-4484
C4068417	2957	3085	C4068417:2872-4484
C4068417	3442	4872	C4068417:2872-4484
C4068417	4887	5096	C4068417:2872-4484
C4068453	495	623	C4068453:0-1724
C4068453	625	768	C4068453:0-1724
C4068453	1280	1437	C4068453:0-1724
C4068453	1745	1899	C4068453:0-1724
C4068571	905	1390	C4068571:0-1052
C4068571	1415	1528	C4068571:0-1052
C4068571	1535	1889	C4068571:0-1052
C4068581	3468	3552	C4068581:4293-5521
C4068581	3553	3695	C4068581:4293-5521
C4068581	3728	3795	C4068581:4293-5521
C4068581	3873	4078	C4068581:4293-5521
C4068581	4108	4182	C4068581:4293-5521
C4068581	4213	4488	C4068581:4293-5521
C4068581	4513	4818	C4068581:4293-5521
C4068581	5523	5687	C4068581:4293-5521
C4068581	6233	6308	C4068581:4293-5521
C4068595	2594	2857	C4068595:2929-4174
C4068595	3064	3273	C4068595:2929-4174
C4068595	3279	3787	C4068595:2929-4174
C4068595	3904	4083	C4068595:2929-4174
C4068595	4114	5000	C4068595:2929-4174
C4068623	6604	6751	C4068623:7364-7773
C4068623	6754	7029	C4068623:7364-7773
C4068623	7039	7240	C4068623:7364-7773
C4068623	7254	7671	C4068623:7364-7773
C4068663	2877	3149	C4068663:3697-4989
C4068663	3227	3915	C4068663:3697-4989
C4068663	3922	4002	C4068663:3697-4989
C4068663	4007	4986	C4068663:3697-4989
C4068663	4987	5048	C4068663:3697-4989
C4068663	5672	5827	C4068663:3697-4989
C4068809	2970	3401	C4068809:3585-4813
C4068809	3455	4087	C4068809:3585-4813
C4068809	4090	4158	C4068809:3585-4813
C4068809	4160	4237	C4068809:3585-4813
C4068809	4245	4433	C4068809:3585-4813
C4068971	5333	5608	C4068971:5393-6621
C4069059	2170	2439	C4069059:1945-3904
C4069059	2440	2633	C4069059:1945-3904
C4069059	2930	3317	C4069059:1945-3904
C4069059	3410	4732	C4069059:1945-3904
C4069113	3216	3283	C4069113:4046-5274
C4069113	3286	3429	C4069113:4046-5274
C4069113	3886	4135	C4069113:4046-5274
C4069113	4421	4589	C4069113:4046-5274
C4069113	4846	5111	C4069113:4046-5274
C4069113	5196	5597	C4069113:4046-5274
C4069113	5826	6006	C4069113:4046-5274
C4069539	6160	6454	C4069539:6990-7783
C4069539	6530	6655	C4069539:6990-7783
C4069539	6665	7075	C4069539:6990-7783
C4069539	7085	7223	C4069539:6990-7783
C4069569	275	638	C4069569:538-1766
C4069569	645	847	C4069569:538-1766
C4069569	850	913	C4069569:538-1766
C4069569	5318	5551	C4069569:5818-7047
C4069569	6613	7589	C4069569:5818-7047
C4069569	7593	7748	C4069569:5818-7047
C4069675	535	605	C4069675:0-1038
C4069675	610	682	C4069675:0-1038
C4069675	1450	1670	C4069675:0-1038
C4069831	4683	5517	C4069831:5498-6726
C4069831	5518	5592	C4069831:5498-6726
C4069831	5593	5861	C4069831:5498-6726
C4069831	6073	6210	C4069831:5498-6726
C4069831	6648	6984	C4069831:5498-6726
C4069831	6988	7058	C4069831:5498-6726
C4069831	7138	7397	C4069831:5498-6726
C4069831	7398	7550	C4069831:5498-6726
C4070131	2534	2604	C4070131:3364-5099;C4070131:5563-7673
C4070131	2619	2692	C4070131:3364-5099;C4070131:5563-7673
C4070131	3099	3164	C4070131:3364-5099;C4070131:5563-7673
C4070131	3184	3411	C4070131:3364-5099;C4070131:5563-7673
C4070131	3494	3894	C4070131:3364-5099;C4070131:5563-7673
C4070131	3964	4238	C4070131:3364-5099;C4070131:5563-7673
C4070131	4239	4361	C4070131:3364-5099;C4070131:5563-7673
C4070131	5009	5214	C4070131:3364-5099;C4070131:5563-7673
C4070131	5219	5355	C4070131:3364-5099;C4070131:5563-7673
C4070131	5429	5572	C4070131:3364-5099;C4070131:5563-7673
C4070131	5764	6060	C4070131:3364-5099;C4070131:5563-7673
C4070131	6129	6340	C4070131:3364-5099;C4070131:5563-7673
C4070131	6764	6973	C4070131:3364-5099;C4070131:5563-7673
C4070131	7014	7161	C4070131:3364-5099;C4070131:5563-7673
C4070131	7349	7759	C4070131:3364-5099;C4070131:5563-7673
C4070225	205	365	C4070225:397-1693
C4070225	835	1039	C4070225:397-1693
C4070225	1040	1300	C4070225:397-1693
C4070225	1305	1373	C4070225:397-1693
C4070225	1375	1669	C4070225:397-1693
C4070225	1670	2078	C4070225:397-1693
C4070225	2155	2357	C4070225:397-1693
C4070225	2365	2507	C4070225:397-1693
C4070385	6274	6439	C4070385:6964-7793
C4070385	6494	6843	C4070385:6964-7793
C4070385	6844	7391	C4070385:6964-7793
C4070459	1525	1715	C4070459:843-2071
C4070459	1805	2101	C4070459:843-2071
C4070459	2175	2540	C4070459:843-2071
C4070477	3424	3763	C4070477:4239-5467
C4070477	3764	4551	C4070477:4239-5467
C4070477	4604	4680	C4070477:4239-5467
C4070477	4689	4954	C4070477:4239-5467
C4070477	5299	5591	C4070477:4239-5467
C4070477	6164	6306	C4070477:4239-5467
C4070561	1125	1335	C4070561:0-505
C4070703	6401	6549	C4070703:7161-7796
C4070703	6756	6903	C4070703:7161-7796
C4070703	6976	7183	C4070703:7161-7796
C4070703	7391	7534	C4070703:7161-7796
C4070753	1866	1933	C4070753:2696-3924
C4070753	1936	2005	C4070753:2696-3924
C4070753	2051	2238	C4070753:2696-3924
C4070753	2391	2732	C4070753:2696-3924
C4070753	2741	2815	C4070753:2696-3924
C4070753	2816	3222	C4070753:2696-3924
C4070753	3796	3941	C4070753:2696-3924
C4070753	4281	4414	C4070753:2696-3924
C4070753	4426	4493	C4070753:2696-3924
C4070753	4636	4753	C4070753:2696-3924
C4071101	3100	3257	C4071101:2900-4128
C4071101	3260	3678	C4071101:2900-4128
C4071101	3680	4103	C4071101:2900-4128
C4071101	4300	4523	C4071101:2900-4128
C4071101	4590	4949	C4071101:2900-4128
C4071123	0	203	C4071123:0-278
C4071123	205	902	C4071123:0-278
C4071161	2164	2666	C4071161:2979-4208
C4071161	2939	3079	C4071161:2979-4208
C4071161	3279	3486	C4071161:2979-4208
C4071161	3494	3565	C4071161:2979-4208
C4071161	4129	4401	C4071161:2979-4208
C4071161	4404	4633	C4071161:2979-4208
C4071161	4684	4904	C4071161:2979-4208
C4071277	3660	4219	C4071277:4485-5714
C4071277	4220	4287	C4071277:4485-5714
C4071277	4585	5002	C4071277:4485-5714
C4071277	5070	5210	C4071277:4485-5714
C4071277	5215	5411	C4071277:4485-5714
C4071277	5415	5684	C4071277:4485-5714
C4071277	5685	5775	C4071277:4485-5714
C4071277	5825	6245	C4071277:4485-5714
C4071277	6455	6551	C4071277:4485-5714
C4071393	2695	4095	C4071393:2895-4124
C4071393	4105	4577	C4071393:2895-4124
C4071393	4585	4722	C4071393:2895-4124
C4071393	4725	4947	C4071393:2895-4124
C4071401	6358	6545	C4071401:5003-7192
C4071401	6978	7210	C4071401:5003-7192
C4071401	7658	7805	C4071401:5003-7192
C4071419	5202	5545	C4071419:5877-7106
C4071419	5642	5841	C4071419:5877-7106
C4071419	6122	6702	C4071419:5877-7106
C4071419	6762	7115	C4071419:5877-7106
C4071419	7122	7805	C4071419:5877-7106
C4071549	896	972	C4071549:1721-2950
C4071549	981	1103	C4071549:1721-2950
C4071549	1111	1252	C4071549:1721-2950
C4071549	1531	1813	C4071549:1721-2950
C4071549	1816	2849	C4071549:1721-2950
C4071549	2856	2924	C4071549:1721-2950
C4071549	2936	3340	C4071549:1721-2950
C4071549	3341	3476	C4071549:1721-2950
C4071549	3481	3685	C4071549:1721-2950
C4071613	2628	2761	C4071613:3233-4462
C4071613	2828	2911	C4071613:3233-4462
C4071613	2993	3267	C4071613:3233-4462
C4071613	3343	3467	C4071613:3233-4462
C4071613	3818	4086	C4071613:3233-4462
C4071613	4098	4309	C4071613:3233-4462
C4071613	4413	4933	C4071613:3233-4462
C4071613	5093	5278	C4071613:3233-4462
C4071637	3966	4093	C4071637:4796-6025
C4071637	4126	4189	C4071637:4796-6025
C4071637	4196	4263	C4071637:4796-6025
C4071637	5316	5459	C4071637:4796-6025
C4071637	5461	6455	C4071637:4796-6025
C4071637	6456	6526	C4071637:4796-6025
C4071873	4050	4312	C4071873:4860-6088
C4071873	4315	4654	C4071873:4860-6088
C4071873	4820	5025	C4071873:4860-6088
C4071873	5100	5167	C4071873:4860-6088
C4071873	5170	5370	C4071873:4860-6088
C4071873	5505	5852	C4071873:4860-6088
C4071873	5865	5987	C4071873:4860-6088
C4071873	6080	6275	C4071873:4860-6088
C4071873	6280	6343	C4071873:4860-6088
C4071873	6770	6919	C4071873:4860-6088
C4072009	2526	2592	C4072009:3356-4585
C4072009	3376	3646	C4072009:3356-4585
C4072009	3786	5418	C4072009:3356-4585
C4072117	4623	4774	C4072117:5453-6681
C4072117	4903	5063	C4072117:5453-6681
C4072117	5158	5839	C4072117:5453-6681
C4072117	5893	6039	C4072117:5453-6681
C4072117	6068	6250	C4072117:5453-6681
C4072117	6818	6957	C4072117:5453-6681
C4072117	7008	7319	C4072117:5453-6681
C4072151	0	146	C4072151:577-1806
C4072151	760	1122	C4072151:577-1806
C4072151	1660	2147	C4072151:577-1806
C4072151	2385	2622	C4072151:577-1806
C4072241	3270	3406	C4072241:4100-5329
C4072241	3410	3475	C4072241:4100-5329
C4072241	3710	4115	C4072241:4100-5329
C4072241	4565	4684	C4072241:4100-5329
C4072241	4685	4918	C4072241:4100-5329
C4072241	5240	5655	C4072241:4100-5329
C4072241	5925	6137	C4072241:4100-5329
C4072247	4613	4827	C4072247:5443-6721
C4072247	4843	4974	C4072247:5443-6721
C4072247	4978	5182	C4072247:5443-6721
C4072247	5183	5260	C4072247:5443-6721
C4072247	5328	5389	C4072247:5443-6721
C4072247	5398	5662	C4072247:5443-6721
C4072247	5663	5732	C4072247:5443-6721
C4072247	5738	5871	C4072247:5443-6721
C4072247	5878	6235	C4072247:5443-6721
C4072247	6363	6798	C4072247:5443-6721
C4072247	6923	7164	C4072247:5443-6721
C4072247	7183	7446	C4072247:5443-6721
C4072247	7468	7553	C4072247:5443-6721
C4072297	2102	2232	C4072297:2922-4151
C4072297	2512	2588	C4072297:2922-4151
C4072297	2592	2657	C4072297:2922-4151
C4072297	2662	2734	C4072297:2922-4151
C4072297	2882	3151	C4072297:2922-4151
C4072297	3157	3424	C4072297:2922-4151
C4072297	3582	3837	C4072297:2922-4151
C4072297	3862	4908	C4072297:2922-4151
C4072359	2027	2232	C4072359:1732-2960
C4072359	2297	2457	C4072359:1732-2960
C4072359	2507	2786	C4072359:1732-2960
C4072359	3122	3447	C4072359:1732-2960
C4072483	1392	2036	C4072483:1522-3754
C4072483	2042	2389	C4072483:1522-3754
C4072483	2562	4007	C4072483:1522-3754
C4072485	3504	4078	C4072485:4329-5557
C4072485	4079	4991	C4072485:4329-5557
C4072485	6274	6345	C4072485:4329-5557
C4072513	478	541	C4072513:1303-2531
C4072513	543	1174	C4072513:1303-2531
C4072513	1193	2001	C4072513:1303-2531
C4072513	2103	2643	C4072513:1303-2531
C4072659	510	576	C4072659:1166-2394
C4072659	585	1066	C4072659:1166-2394
C4072659	1210	1345	C4072659:1166-2394
C4072659	1600	1765	C4072659:1166-2394
C4072659	1875	2040	C4072659:1166-2394
C4072659	2080	2315	C4072659:1166-2394
C4072659	2540	2727	C4072659:1166-2394
C4072659	3100	3224	C4072659:1166-2394
C4072663	305	550	C4072663:0-432
C4072663	605	1267	C4072663:0-432
C4072743	3363	3509	C4072743:4183-5411
C4072743	3513	3656	C4072743:4183-5411
C4072743	3678	4514	C4072743:4183-5411
C4072743	4853	5039	C4072743:4183-5411
C4072743	5073	5267	C4072743:4183-5411
C4072743	5273	5871	C4072743:4183-5411
C4072743	5988	6172	C4072743:4183-5411
C4072743	6173	6239	C4072743:4183-5411
C4072959	3561	3708	C4072959:4391-5619
C4072959	3711	4210	C4072959:4391-5619
C4072959	4211	4471	C4072959:4391-5619
C4072959	4481	4829	C4072959:4391-5619
C4072959	4891	5027	C4072959:4391-5619
C4073025	4327	4602	C4073025:5067-6295
C4073025	4727	4875	C4073025:5067-6295
C4073025	4887	5020	C4073025:5067-6295
C4073025	5027	5228	C4073025:5067-6295
C4073025	5237	5375	C4073025:5067-6295
C4073025	5432	5560	C4073025:5067-6295
C4073025	5567	5775	C4073025:5067-6295
C4073025	5957	6025	C4073025:5067-6295
C4073025	6042	6146	C4073025:5067-6295
C4073025	6147	6481	C4073025:5067-6295
C4073045	4595	4795	C4073045:4920-6148
C4073045	5855	5973	C4073045:4920-6148
C4073045	5980	6125	C4073045:4920-6148
C4073059	3318	3461	C4073059:4003-5232
C4073059	3463	3597	C4073059:4003-5232
C4073059	3603	3667	C4073059:4003-5232
C4073059	3668	3741	C4073059:4003-5232
C4073059	3888	3961	C4073059:4003-5232
C4073059	3963	4097	C4073059:4003-5232
C4073059	4103	4293	C4073059:4003-5232
C4073059	4303	4797	C4073059:4003-5232
C4073059	4873	5007	C4073059:4003-5232
C4073059	5008	5418	C4073059:4003-5232
C4073059	5563	5689	C4073059:4003-5232
C4073059	5703	5770	C4073059:4003-5232
C4073059	5853	5971	C4073059:4003-5232
C4073059	5983	6061	C4073059:4003-5232
C4073129	3896	4145	C4073129:4726-5955
C4073129	4416	4479	C4073129:4726-5955
C4073129	4481	4547	C4073129:4726-5955
C4073129	4551	4618	C4073129:4726-5955
C4073129	4706	4848	C4073129:4726-5955
C4073129	4851	4916	C4073129:4726-5955
C4073129	4921	5180	C4073129:4726-5955
C4073129	5181	5254	C4073129:4726-5955
C4073129	5256	5528	C4073129:4726-5955
C4073129	5541	5672	C4073129:4726-5955
C4073129	5676	5814	C4073129:4726-5955
C4073129	5951	6094	C4073129:4726-5955
C4073129	6096	6315	C4073129:4726-5955
C4073279	3731	3953	C4073279:4556-5785
C4073279	4006	4225	C4073279:4556-5785
C4073279	4291	4437	C4073279:4556-5785
C4073279	4651	4853	C4073279:4556-5785
C4073279	4986	5472	C4073279:4556-5785
C4073279	5631	5833	C4073279:4556-5785
C4073279	5836	6240	C4073279:4556-5785
C4073279	6246	6313	C4073279:4556-5785
C4073279	6336	6522	C4073279:4556-5785
C4073279	6526	6593	C4073279:4556-5785
C4073311	4889	5171	C4073311:5719-6947
C4073311	5314	5464	C4073311:5719-6947
C4073311	5604	5740	C4073311:5719-6947
C4073311	6079	6156	C4073311:5719-6947
C4073311	6159	6234	C4073311:5719-6947
C4073311	6584	6648	C4073311:5719-6947
C4073311	6654	6775	C4073311:5719-6947
C4073311	6784	6998	C4073311:5719-6947
C4073343	155	301	C4073343:839-2068
C4073343	520	795	C4073343:839-2068
C4073343	800	985	C4073343:839-2068
C4073343	1080	1202	C4073343:839-2068
C4073343	1360	1551	C4073343:839-2068
C4073343	1770	2046	C4073343:839-2068
C4073343	2050	2331	C4073343:839-2068
C4073343	2390	2732	C4073343:839-2068
C4073875	5397	5556	C4073875:6227-7455
C4073875	5557	5902	C4073875:6227-7455
C4073875	5957	6306	C4073875:6227-7455
C4073875	6307	6520	C4073875:6227-7455
C4073875	6522	6816	C4073875:6227-7455
C4074013	635	823	C4074013:244-1473
C4074013	825	970	C4074013:244-1473
C4074013	1045	1246	C4074013:244-1473
C4074013	1250	1391	C4074013:244-1473
C4074013	1400	1615	C4074013:244-1473
C4074013	1745	1947	C4074013:244-1473
C4074013	1955	2163	C4074013:244-1473
C4074013	2630	2695	C4074013:3456-4685
C4074013	2805	3084	C4074013:3456-4685
C4074013	3155	3309	C4074013:3456-4685
C4074013	3540	3705	C4074013:3456-4685
C4074013	3845	4042	C4074013:3456-4685
C4074013	4230	4396	C4074013:3456-4685
C4074013	4405	4623	C4074013:3456-4685
C4074013	4670	4799	C4074013:3456-4685
C4074013	4965	5172	C4074013:3456-4685
C4074037	739	831	C4074037:1259-3229
C4074037	844	1188	C4074037:1259-3229
C4074037	1334	1548	C4074037:1259-3229
C4074037	1604	1974	C4074037:1259-3229
C4074037	2029	2402	C4074037:1259-3229
C4074037	2419	3208	C4074037:1259-3229
C4074037	3219	3360	C4074037:1259-3229
C4074037	3379	3562	C4074037:1259-3229
C4074037	3669	3827	C4074037:1259-3229
C4074037	3964	4059	C4074037:1259-3229
C4074039	3948	4149	C4074039:4493-5918
C4074039	4983	5185	C4074039:4493-5918
C4074039	5823	6741	C4074039:4493-5918
C4074197	0	153	C4074197:0-663
C4074197	260	401	C4074197:0-663
C4074197	595	696	C4074197:0-663
C4074197	1050	1123	C4074197:0-663
C4074197	1125	1203	C4074197:0-663
C4074379	599	1691	C4074379:1359-2587
C4074379	1959	2028	C4074379:1359-2587
C4074379	2044	2169	C4074379:1359-2587
C4074379	2519	2652	C4074379:1359-2587
C4074379	2659	2809	C4074379:1359-2587
C4074379	2849	3048	C4074379:1359-2587
C4074547	5061	5128	C4074547:5891-7119
C4074547	5131	5273	C4074547:5891-7119
C4074547	5276	5566	C4074547:5891-7119
C4074547	5621	5911	C4074547:5891-7119
C4074547	5971	6056	C4074547:5891-7119
C4074547	6061	6179	C4074547:5891-7119
C4074547	6546	6756	C4074547:5891-7119
C4074547	6811	6965	C4074547:5891-7119
C4074547	6966	7155	C4074547:5891-7119
C4074571	1425	2106	C4074571:2245-3473
C4074571	2150	2667	C4074571:2245-3473
C4074571	2805	2877	C4074571:2245-3473
C4074571	2880	4273	C4074571:2245-3473
C4074573	1940	2203	C4074573:909-2138
C4074573	2205	2346	C4074573:909-2138
C4074573	2575	2736	C4074573:909-2138
C4074699	448	674	C4074699:1278-2506
C4074699	733	867	C4074699:1278-2506
C4074699	958	1146	C4074699:1278-2506
C4074699	2448	2781	C4074699:1278-2506
C4074769	1304	1503	C4074769:1699-2927
C4074769	1504	1859	C4074769:1699-2927
C4074769	1869	2004	C4074769:1699-2927
C4074769	2074	2484	C4074769:1699-2927
C4074769	2564	2894	C4074769:1699-2927
C4074769	2899	3178	C4074769:1699-2927
C4074769	3184	3259	C4074769:1699-2927
C4074769	3264	3458	C4074769:1699-2927
C4074769	3469	3593	C4074769:1699-2927
C4074769	3599	3738	C4074769:1699-2927
C4074769	6426	6769	C4074769:7026-7845
C4074769	6826	7035	C4074769:7026-7845
C4074769	7036	7404	C4074769:7026-7845
C4074769	7406	7550	C4074769:7026-7845
C4074769	7571	7845	C4074769:7026-7845
C4074973	2498	2568	C4074973:3323-4552
C4074973	2573	2707	C4074973:3323-4552
C4074973	2708	2790	C4074973:3323-4552
C4074973	2998	3345	C4074973:3323-4552
C4074973	4123	4911	C4074973:3323-4552
C4074973	4978	5253	C4074973:3323-4552
C4075139	155	292	C4075139:836-2065
C4075139	300	368	C4075139:836-2065
C4075139	375	649	C4075139:836-2065
C4075139	650	1575	C4075139:836-2065
C4075139	1875	2047	C4075139:836-2065
C4075139	2135	2258	C4075139:836-2065
C4075139	2335	2502	C4075139:836-2065
C4075139	2505	2573	C4075139:836-2065
C4075139	2590	2735	C4075139:836-2065
C4075165	5720	6364	C4075165:6480-7708
C4075165	6365	6489	C4075165:6480-7708
C4075165	6490	6706	C4075165:6480-7708
C4075165	6720	6998	C4075165:6480-7708
C4075165	7120	7264	C4075165:6480-7708
C4075165	7280	7407	C4075165:6480-7708
C4075393	1767	1851	C4075393:2597-3826
C4075393	1857	2054	C4075393:2597-3826
C4075393	2057	2741	C4075393:2597-3826
C4075393	2762	2970	C4075393:2597-3826
C4075393	3042	3171	C4075393:2597-3826
C4075393	3177	3310	C4075393:2597-3826
C4075393	3317	4354	C4075393:2597-3826
C4075393	4357	4647	C4075393:2597-3826
C4075461	4618	4751	C4075461:5228-6456
C4075461	4818	4886	C4075461:5228-6456
C4075461	4888	4977	C4075461:5228-6456
C4075461	5088	5386	C4075461:5228-6456
C4075461	5403	5577	C4075461:5228-6456
C4075461	6083	6247	C4075461:5228-6456
C4075461	6248	6386	C4075461:5228-6456
C4075461	6388	6606	C4075461:5228-6456
C4075461	6688	6832	C4075461:5228-6456
C4075461	6883	7021	C4075461:5228-6456
C4075461	7113	7241	C4075461:5228-6456
C4075511	4705	5508	C4075511:5270-7637
C4075511	5760	6886	C4075511:5270-7637
C4075511	6890	7192	C4075511:5270-7637
C4075513	4780	4848	C4075513:5610-6839
C4075513	4850	5493	C4075513:5610-6839
C4075513	5500	6218	C4075513:5610-6839
C4075513	6295	6759	C4075513:5610-6839
C4075513	7050	7337	C4075513:5610-6839
C4075513	7345	7463	C4075513:5610-6839
C4075513	7465	7601	C4075513:5610-6839
C4075513	7605	7674	C4075513:5610-6839
C4075527	500	668	C4075527:1152-2784
C4075527	765	1568	C4075527:1152-2784
C4075527	1605	2357	C4075527:1152-2784
C4075527	3540	3613	C4075527:1152-2784
C4075665	6580	7433	C4075665:7405-7857
C4075665	7485	7700	C4075665:7405-7857
C4075665	7710	7834	C4075665:7405-7857
C4075681	2472	2547	C4075681:3302-4530
C4075681	2552	2626	C4075681:3302-4530
C4075681	2632	2751	C4075681:3302-4530
C4075681	2752	2820	C4075681:3302-4530
C4075681	3227	3384	C4075681:3302-4530
C4075681	3392	3460	C4075681:3302-4530
C4075681	3472	3892	C4075681:3302-4530
C4075681	4382	4562	C4075681:3302-4530
C4075681	4572	5318	C4075681:3302-4530
C4075721	4360	4756	C4075721:3585-4814
C4075785	2642	2995	C4075785:3472-4700
C4075785	3062	3552	C4075785:3472-4700
C4075785	3572	3871	C4075785:3472-4700
C4075785	3922	4196	C4075785:3472-4700
C4075785	4247	5096	C4075785:3472-4700
C4075785	5097	5529	C4075785:3472-4700
C4075799	5340	5825	C4075799:5940-7168
C4075799	5830	6088	C4075799:5940-7168
C4075799	6090	6370	C4075799:5940-7168
C4075799	6375	6504	C4075799:5940-7168
C4075799	7690	7758	C4075799:5940-7168
C4075799	7765	7828	C4075799:5940-7168
C4075977	3424	3554	C4075977:4104-5333
C4075977	5009	5437	C4075977:4104-5333
C4075977	5444	5608	C4075977:4104-5333
C4075977	6099	6175	C4075977:4104-5333
C4077405	5053	5213	C4077405:5883-7112
C4077405	5978	6256	C4077405:5883-7112
C4077405	6258	7874	C4077405:5883-7112
C4077549	1632	1843	C4077549:2397-3625
C4077549	1917	2054	C4077549:2397-3625
C4077549	2127	2313	C4077549:2397-3625
C4077549	2322	2670	C4077549:2397-3625
C4077549	2672	2964	C4077549:2397-3625
C4077549	2967	3291	C4077549:2397-3625
C4077549	3302	3572	C4077549:2397-3625
C4077549	3592	4159	C4077549:2397-3625
C4077549	4242	4413	C4077549:2397-3625
C4077559	3024	3211	C4077559:2799-4027
C4077559	3579	3719	C4077559:2799-4027
C4077559	4034	4187	C4077559:2799-4027
C4077559	4194	4480	C4077559:2799-4027
C4078071	4647	5345	C4078071:5182-6411
C4078071	5347	5553	C4078071:5182-6411
C4078071	5562	5887	C4078071:5182-6411
C4078071	5907	6191	C4078071:5182-6411
C4078071	6192	6660	C4078071:5182-6411
C4078071	6677	6805	C4078071:5182-6411
C4078071	6817	6936	C4078071:5182-6411
C4078071	6952	7160	C4078071:5182-6411
C4078099	480	774	C4078099:1310-2539
C4078099	780	903	C4078099:1310-2539
C4078099	1120	1399	C4078099:1310-2539
C4078099	1400	1557	C4078099:1310-2539
C4078099	1600	1817	C4078099:1310-2539
C4078099	1960	2106	C4078099:1310-2539
C4078099	2175	2366	C4078099:1310-2539
C4078099	2460	3293	C4078099:1310-2539
C4078099	3295	3371	C4078099:1310-2539
C4078185	2444	2635	C4078185:2349-3577
C4078185	2694	2901	C4078185:2349-3577
C4078701	4752	4821	C4078701:5442-6671
C4078701	4832	5189	C4078701:5442-6671
C4078701	5247	5450	C4078701:5442-6671
C4078701	6312	6724	C4078701:5442-6671
C4078701	6732	6986	C4078701:5442-6671
C4078701	6992	7412	C4078701:5442-6671
C4078739	3484	3622	C4078739:4314-5542
C4078739	3629	3774	C4078739:4314-5542
C4078739	3794	4167	C4078739:4314-5542
C4078739	4179	4907	C4078739:4314-5542
C4078739	5219	5442	C4078739:4314-5542
C4078739	5509	6326	C4078739:4314-5542
C4079001	877	1852	C4079001:1492-3727
C4079001	1857	2415	C4079001:1492-3727
C4079001	2487	2620	C4079001:1492-3727
C4079001	2622	2887	C4079001:1492-3727
C4079001	4037	4196	C4079001:1492-3727
C4079193	6376	6672	C4079193:6566-7794
C4079193	6791	7009	C4079193:6566-7794
C4079335	865	992	C4079335:1685-3649
C4079335	1005	1287	C4079335:1685-3649
C4079335	1290	1565	C4079335:1685-3649
C4079335	1630	1973	C4079335:1685-3649
C4079335	1975	2040	C4079335:1685-3649
C4079335	2045	2681	C4079335:1685-3649
C4079335	2685	3042	C4079335:1685-3649
C4079399	1210	1540	C4079399:1815-3044
C4079399	1905	2052	C4079399:1815-3044
C4079399	2055	2239	C4079399:1815-3044
C4079399	2405	2532	C4079399:1815-3044
C4079399	2540	2739	C4079399:1815-3044
C4079399	2810	3870	C4079399:1815-3044
C4079401	3833	4046	C4079401:2773-4002
C4079401	4048	4366	C4079401:2773-4002
C4079401	4423	4676	C4079401:2773-4002
C4079401	4678	4837	C4079401:2773-4002
C4079745	4769	5032	C4079745:5369-6597
C4079745	5034	5107	C4079745:5369-6597
C4079745	5119	5316	C4079745:5369-6597
C4079745	5319	5539	C4079745:5369-6597
C4079745	5594	5801	C4079745:5369-6597
C4079745	5804	6002	C4079745:5369-6597
C4079745	6449	6612	C4079745:5369-6597
C4079993	0	78	C4079993:802-2315
C4079993	80	226	C4079993:802-2315
C4079993	490	569	C4079993:802-2315
C4079993	575	704	C4079993:802-2315
C4079993	705	844	C4079993:802-2315
C4079993	920	1258	C4079993:802-2315
C4079993	1485	1763	C4079993:802-2315
C4079993	1765	2040	C4079993:802-2315
C4079993	2045	2456	C4079993:802-2315
C4079993	2460	2727	C4079993:802-2315
C4079993	2730	3023	C4079993:802-2315
C4079993	3030	3095	C4079993:802-2315
C4080353	5959	6107	C4080353:6779-7916
C4080353	6109	6439	C4080353:6779-7916
C4080353	6444	6516	C4080353:6779-7916
C4080353	6529	6648	C4080353:6779-7916
C4080353	6659	7087	C4080353:6779-7916
C4080353	7089	7271	C4080353:6779-7916
C4080353	7559	7641	C4080353:6779-7916
C4080353	7644	7714	C4080353:6779-7916
C4080353	7719	7787	C4080353:6779-7916
C4080443	3599	4433	C4080443:4414-5642
C4080443	4434	4927	C4080443:4414-5642
C4080443	5064	5198	C4080443:4414-5642
C4080443	5634	5973	C4080443:4414-5642
C4080443	6119	6242	C4080443:4414-5642
C4080443	6259	6383	C4080443:4414-5642
C4080485	2442	2664	C4080485:3267-4495
C4080485	2717	2931	C4080485:3267-4495
C4080485	2932	3360	C4080485:3267-4495
C4080485	3362	3490	C4080485:3267-4495
C4080485	3502	3775	C4080485:3267-4495
C4080571	625	1050	C4080571:605-1834
C4080571	1605	1663	C4080571:605-1834
C4080571	1675	2304	C4080571:605-1834
C4080571	2465	2644	C4080571:605-1834
C4080679	195	319	C4080679:1004-2233
C4080791	495	1556	C4080791:0-1160
C4080873	2518	2722	C4080873:3343-4584
C4080873	2723	3282	C4080873:3343-4584
C4080873	3638	3802	C4080873:3343-4584
C4080873	3928	4511	C4080873:3343-4584
C4080873	4518	4662	C4080873:3343-4584
C4080873	4678	4840	C4080873:3343-4584
C4080873	4863	4928	C4080873:3343-4584
C4080873	4938	5084	C4080873:3343-4584
C4080873	5093	5425	C4080873:3343-4584
C4081013	265	417	C4081013:1091-2320
C4081013	425	752	C4081013:1091-2320
C4081013	765	838	C4081013:1091-2320
C4081013	845	1777	C4081013:1091-2320
C4081013	1870	2036	C4081013:1091-2320
C4081013	2385	2598	C4081013:1091-2320
C4081013	2735	2988	C4081013:1091-2320
C4081111	1437	1576	C4081111:2127-3356
C4081111	1647	1805	C4081111:2127-3356
C4081111	1807	1920	C4081111:2127-3356
C4081111	1927	1996	C4081111:2127-3356
C4081111	2147	2299	C4081111:2127-3356
C4081111	2637	2715	C4081111:2127-3356
C4081111	2717	2909	C4081111:2127-3356
C4081111	2917	3050	C4081111:2127-3356
C4081111	3052	3400	C4081111:2127-3356
C4081111	3402	4203	C4081111:2127-3356
C4081135	1886	2094	C4081135:2716-3945
C4081135	2211	2404	C4081135:2716-3945
C4081135	2541	2722	C4081135:2716-3945
C4081135	2891	3108	C4081135:2716-3945
C4081135	3116	3182	C4081135:2716-3945
C4081135	3256	3610	C4081135:2716-3945
C4081135	3611	3681	C4081135:2716-3945
C4081135	3736	3893	C4081135:2716-3945
C4081135	3951	4089	C4081135:2716-3945
C4081135	4276	4479	C4081135:2716-3945
C4081135	4631	4766	C4081135:2716-3945
C4081493	620	762	C4081493:918-2146
C4081493	1385	1517	C4081493:918-2146
C4081493	1700	1865	C4081493:918-2146
C4081493	2125	2258	C4081493:918-2146
C4081493	5560	5710	C4081493:6320-7548
C4081493	6905	7052	C4081493:6320-7548
C4081497	3323	3494	C4081497:4143-5371;C4081497:5711-6940
C4081497	3823	4079	C4081497:4143-5371;C4081497:5711-6940
C4081497	4083	4448	C4081497:4143-5371;C4081497:5711-6940
C4081497	4453	4590	C4081497:4143-5371;C4081497:5711-6940
C4081497	4663	4794	C4081497:4143-5371;C4081497:5711-6940
C4081497	5003	5193	C4081497:4143-5371;C4081497:5711-6940
C4081497	6318	7090	C4081497:4143-5371;C4081497:5711-6940
C4081497	7093	7516	C4081497:4143-5371;C4081497:5711-6940
C4081497	7518	7774	C4081497:4143-5371;C4081497:5711-6940
C4081635	3946	4029	C4081635:4776-6005
C4081635	4381	4521	C4081635:4776-6005
C4081635	4811	5024	C4081635:4776-6005
C4081635	5026	5107	C4081635:4776-6005
C4081635	5166	5451	C4081635:4776-6005
C4081635	5666	5808	C4081635:4776-6005
C4081635	6001	6219	C4081635:4776-6005
C4081635	6521	6830	C4081635:4776-6005
C4081637	5000	5154	C4081637:5480-7460
C4081637	5350	5419	C4081637:5480-7460
C4081637	5435	5574	C4081637:5480-7460
C4081637	5650	5842	C4081637:5480-7460
C4081637	5920	6197	C4081637:5480-7460
C4081637	6205	6270	C4081637:5480-7460
C4081637	6275	6467	C4081637:5480-7460
C4081637	6470	6785	C4081637:5480-7460
C4081637	6795	7141	C4081637:5480-7460
C4081655	0	70	C4081655:0-671
C4081655	150	561	C4081655:0-671
C4081655	565	984	C4081655:0-671
C4081655	1195	1345	C4081655:0-671
C4081737	10	298	C4081737:45-1274
C4081737	415	554	C4081737:45-1274
C4081737	630	1429	C4081737:45-1274
C4081737	1430	1677	C4081737:45-1274
C4081737	1690	1826	C4081737:45-1274
C4081737	1855	1927	C4081737:45-1274
C4081737	2010	2081	C4081737:45-1274
C4081825	415	628	C4081825:1105-2334
C4081825	1590	2077	C4081825:1105-2334
C4081825	2095	3143	C4081825:1105-2334
C4081851	1087	1420	C4081851:1897-3125
C4081851	1427	1498	C4081851:1897-3125
C4081851	1502	1571	C4081851:1897-3125
C4081851	1642	1975	C4081851:1897-3125
C4081851	1987	2259	C4081851:1897-3125
C4081851	2272	2397	C4081851:1897-3125
C4081851	2402	2531	C4081851:1897-3125
C4081851	2602	2885	C4081851:1897-3125
C4081851	3352	3636	C4081851:1897-3125
C4081851	3732	3797	C4081851:1897-3125
C4081851	3802	3931	C4081851:1897-3125
C4081851	5985	6054	C4081851:6815-7934
C4081851	6070	6269	C4081851:6815-7934
C4081851	6270	6347	C4081851:6815-7934
C4081851	6615	6764	C4081851:6815-7934
C4081851	6765	6974	C4081851:6815-7934
C4081851	7105	7257	C4081851:6815-7934
C4081851	7260	7401	C4081851:6815-7934
C4081851	7690	7934	C4081851:6815-7934
C4081893	6615	7032	C4081893:7445-7935
C4081893	7035	7100	C4081893:7445-7935
C4081893	7105	7935	C4081893:7445-7935
C4082003	3543	3734	C4082003:4353-5582
C4082003	4303	4446	C4082003:4353-5582
C4082003	4448	4708	C4082003:4353-5582
C4082003	4718	4881	C4082003:4353-5582
C4082003	4903	5153	C4082003:4353-5582
C4082003	5203	5378	C4082003:4353-5582
C4082003	5393	5694	C4082003:4353-5582
C4082003	5713	5840	C4082003:4353-5582
C4082049	1205	2571	C4082049:527-1755
C4082205	85	218	C4082205:805-2034
C4082205	1190	1467	C4082205:805-2034
C4082205	1470	1546	C4082205:805-2034
C4082205	1550	1621	C4082205:805-2034
C4082205	1625	1694	C4082205:805-2034
C4082205	1695	1983	C4082205:805-2034
C4082205	2450	2860	C4082205:805-2034
C4082215	3566	3640	C4082215:4391-5620
C4082215	3936	4065	C4082215:4391-5620
C4082215	4066	4306	C4082215:4391-5620
C4082215	4476	4694	C4082215:4391-5620
C4082215	4896	5092	C4082215:4391-5620
C4082215	5201	5405	C4082215:4391-5620
C4082215	5471	5749	C4082215:4391-5620
C4082215	5776	6154	C4082215:4391-5620
C4082215	6161	6228	C4082215:4391-5620
C4082215	6371	6436	C4082215:4391-5620
C4082305	140	375	C4082305:0-276
C4082425	155	736	C4082425:0-489
C4082743	6501	6855	C4082743:7331-7945
C4082743	6856	7408	C4082743:7331-7945
C4082743	7431	7763	C4082743:7331-7945
C4082945	0	148	C4082945:575-2748
C4082945	560	781	C4082945:575-2748
C4082945	905	1059	C4082945:575-2748
C4083073	4880	5802	C4083073:5710-6938
C4083073	5810	6071	C4083073:5710-6938
C4083073	6075	6348	C4083073:5710-6938
C4083073	6365	6634	C4083073:5710-6938
C4083073	6700	7609	C4083073:5710-6938
C4083073	7610	7765	C4083073:5710-6938
C4083241	635	1576	C4083241:1300-2529
C4083241	2795	2957	C4083241:1300-2529
C4083465	3146	3630	C4083465:3536-4764
C4083465	3641	4605	C4083465:3536-4764
C4083465	4716	4914	C4083465:3536-4764
C4083465	5186	5572	C4083465:3536-4764
C4083547	1846	2113	C4083547:2661-3890
C4083547	2971	3119	C4083547:2661-3890
C4083547	3236	3835	C4083547:2661-3890
C4083547	3866	4332	C4083547:2661-3890
C4083555	5798	6019	C4083555:6623-7851
C4083555	6023	6644	C4083555:6623-7851
C4083555	6653	6773	C4083555:6623-7851
C4083555	6788	6928	C4083555:6623-7851
C4083555	7003	7280	C4083555:6623-7851
C4083555	7283	7540	C4083555:6623-7851
C4083625	1015	1307	C4083625:1845-3089
C4083625	1310	2007	C4083625:1845-3089
C4083625	2185	2546	C4083625:1845-3089
C4083625	2930	3629	C4083625:1845-3089
C4083625	3635	3916	C4083625:1845-3089
C4083641	5995	6063	C4083641:6820-7956
C4083641	6130	6273	C4083641:6820-7956
C4083641	6275	6406	C4083641:6820-7956
C4083641	6425	7045	C4083641:6820-7956
C4083641	7055	7120	C4083641:6820-7956
C4083641	7125	7328	C4083641:6820-7956
C4083641	7335	7876	C4083641:6820-7956
C4083669	7306	7522	C4083669:7566-7957
C4084039	40	239	C4084039:0-601
C4084039	240	806	C4084039:0-601
C4084039	875	1075	C4084039:0-601
C4084039	1090	1291	C4084039:0-601
C4084111	5374	5500	C4084111:5694-7723
C4084111	5514	5647	C4084111:5694-7723
C4084111	5649	5983	C4084111:5694-7723
C4084111	5984	6117	C4084111:5694-7723
C4084111	6144	6265	C4084111:5694-7723
C4084111	6274	7119	C4084111:5694-7723
C4084111	7194	7539	C4084111:5694-7723
C4084263	5413	5559	C4084263:6033-7262
C4084263	6413	7755	C4084263:6033-7262
C4084263	7868	7963	C4084263:6033-7262
C4084535	6060	6348	C4084535:5330-6559
C4084535	6535	6669	C4084535:5330-6559
C4084535	7205	7357	C4084535:5330-6559
C4084765	3944	4422	C4084765:4544-5985
C4084765	4494	4620	C4084765:4544-5985
C4084765	5484	5742	C4084765:4544-5985
C4084765	5749	5823	C4084765:4544-5985
C4084765	5824	5968	C4084765:4544-5985
C4084765	5969	6451	C4084765:4544-5985
C4084765	6464	6805	C4084765:4544-5985
C4084847	10	151	C4084847:338-1567
C4084847	430	848	C4084847:338-1567
C4084847	850	1047	C4084847:338-1567
C4084847	1060	1201	C4084847:338-1567
C4084847	1205	1400	C4084847:338-1567
C4084847	1405	2141	C4084847:338-1567
C4084847	2235	2405	C4084847:338-1567
C4084969	1000	1403	C4084969:1815-3043
C4084969	1405	2033	C4084969:1815-3043
C4084969	2055	2226	C4084969:1815-3043
C4084969	2240	2628	C4084969:1815-3043
C4084969	2680	2972	C4084969:1815-3043
C4084969	2995	3112	C4084969:1815-3043
C4084969	3115	3604	C4084969:1815-3043
C4085011	7227	7945	C4085011:7827-7974
C4085045	7319	7452	C4085045:7514-7974
C4085045	7524	7951	C4085045:7514-7974
C4085171	2537	2731	C4085171:2832-4685
C4085171	4222	5113	C4085171:2832-4685
C4085171	5117	5519	C4085171:2832-4685
C4085191	1275	2241	C4085191:906-2594
C4085191	2275	2561	C4085191:906-2594
C4085191	2760	2911	C4085191:906-2594
C4085191	2915	3270	C4085191:906-2594
C4085443	1639	1913	C4085443:2349-3578
C4085443	2079	2234	C4085443:2349-3578
C4085443	3064	3420	C4085443:2349-3578
C4085443	3539	4412	C4085443:2349-3578
C4085611	4611	4754	C4085611:4906-6135
C4085611	4891	5006	C4085611:4906-6135
C4085611	5291	5686	C4085611:4906-6135
C4085611	5711	6871	C4085611:4906-6135
C4085947	1866	2081	C4085947:2686-3914
C4085947	2086	2844	C4085947:2686-3914
C4085947	2846	3045	C4085947:2686-3914
C4085947	3051	3413	C4085947:2686-3914
C4085947	3416	3626	C4085947:2686-3914
C4085947	3746	3890	C4085947:2686-3914
C4085947	3901	4033	C4085947:2686-3914
C4085947	4041	4234	C4085947:2686-3914
C4085947	4306	4600	C4085947:2686-3914
C4086135	2245	2448	C4086135:3075-4304
C4086135	2460	2616	C4086135:3075-4304
C4086135	3810	3961	C4086135:3075-4304
C4086423	6675	6953	C4086423:7505-7990
C4086423	6955	7733	C4086423:7505-7990
C4086677	6323	6461	C4086677:7153-7993
C4086677	6553	6813	C4086677:7153-7993
C4086677	6823	6956	C4086677:7153-7993
C4086677	6958	7173	C4086677:7153-7993
C4086677	7233	7444	C4086677:7153-7993
C4086677	7448	7597	C4086677:7153-7993
C4086677	7598	7993	C4086677:7153-7993
C4086873	3088	3266	C4086873:3463-4691
C4086873	3473	3704	C4086873:3463-4691
C4086873	4123	4242	C4086873:3463-4691
C4086873	4663	4751	C4086873:3463-4691
C4086873	4753	4877	C4086873:3463-4691
C4086873	4888	5085	C4086873:3463-4691
C4086873	5093	5159	C4086873:3463-4691
C4087039	4131	4899	C4087039:4891-6119
C4087039	4921	5342	C4087039:4891-6119
C4087039	6196	6598	C4087039:4891-6119
C4087039	6601	6957	C4087039:4891-6119
C4087139	967	1219	C4087139:1757-2986
C4087139	1557	1697	C4087139:1757-2986
C4087139	1707	1935	C4087139:1757-2986
C4087139	2002	2285	C4087139:1757-2986
C4087139	2287	2404	C4087139:1757-2986
C4087139	2637	2796	C4087139:1757-2986
C4087139	2852	3141	C4087139:1757-2986
C4087139	3327	3666	C4087139:1757-2986
C4087207	4520	4797	C4087207:4770-5999
C4087207	4935	5205	C4087207:4770-5999
C4087207	5640	5762	C4087207:4770-5999
C4087207	5775	6156	C4087207:4770-5999
C4087207	6320	6582	C4087207:4770-5999
C4087245	0	135	C4087245:0-488
C4087245	325	687	C4087245:0-488
C4087245	690	1303	C4087245:0-488
C4087339	3744	3899	C4087339:4574-5803
C4087339	4664	4834	C4087339:4574-5803
C4087339	4984	5728	C4087339:4574-5803
C4087339	5729	6026	C4087339:4574-5803
C4087339	6089	6571	C4087339:4574-5803
C4087465	115	347	C4087465:0-941
C4087465	365	994	C4087465:0-941
C4087465	1010	1292	C4087465:0-941
C4087465	1300	1371	C4087465:0-941
C4087465	1375	1447	C4087465:0-941
C4087505	5344	5468	C4087505:6159-7387
C4087505	5609	5745	C4087505:6159-7387
C4087733	3320	3541	C4087733:4150-5378
C4087733	3545	4025	C4087733:4150-5378
C4087733	4595	4714	C4087733:4150-5378
C4087937	3994	4067	C4087937:4659-5888
C4087937	4069	4198	C4087937:4659-5888
C4087937	5209	5368	C4087937:4659-5888
C4087989	560	997	C4087989:830-2059
C4087989	1345	1758	C4087989:830-2059
C4087989	1825	2042	C4087989:830-2059
C4087989	2050	2174	C4087989:830-2059
C4087989	2175	2390	C4087989:830-2059
C4087989	2460	2735	C4087989:830-2059
C4088019	4109	4186	C4088019:4439-5668
C4088019	4189	4383	C4088019:4439-5668
C4088019	4394	4537	C4088019:4439-5668
C4088019	4539	5235	C4088019:4439-5668
C4088019	5304	5647	C4088019:4439-5668
C4088019	5659	6075	C4088019:4439-5668
C4088019	6149	6495	C4088019:4439-5668
C4088103	1182	1336	C4088103:1872-3101
C4088103	1812	1967	C4088103:1872-3101
C4088103	2167	2594	C4088103:1872-3101
C4088103	2832	3004	C4088103:1872-3101
C4088103	3087	3291	C4088103:1872-3101
C4088203	4294	4367	C4088203:4774-6002
C4088203	4369	4581	C4088203:4774-6002
C4088203	4644	4793	C4088203:4774-6002
C4088203	6159	6414	C4088203:4774-6002
C4088203	6579	6834	C4088203:4774-6002
C4088463	4789	5230	C4088463:5614-6843
C4088463	5509	5689	C4088463:5614-6843
C4088463	6384	7094	C4088463:5614-6843
C4088463	7114	7411	C4088463:5614-6843
C4088581	1783	1868	C4088581:2613-5039
C4088581	1993	2334	C4088581:2613-5039
C4088581	2418	2557	C4088581:2613-5039
C4088581	2758	3060	C4088581:2613-5039
C4088581	3473	3916	C4088581:2613-5039
C4088581	4238	4377	C4088581:2613-5039
C4088581	4533	4746	C4088581:2613-5039
C4088581	4813	4958	C4088581:2613-5039
C4088581	5223	5362	C4088581:2613-5039
C4088581	5363	5432	C4088581:2613-5039
C4088581	5723	5858	C4088581:2613-5039
C4088679	5583	5747	C4088679:6413-7641
C4088679	5948	6362	C4088679:6413-7641
C4088679	6363	6440	C4088679:6413-7641
C4088679	6578	6721	C4088679:6413-7641
C4088679	6783	7023	C4088679:6413-7641
C4088679	7033	7569	C4088679:6413-7641
C4088679	7663	7847	C4088679:6413-7641
C4088735	5472	6163	C4088735:5847-7075
C4088857	3593	4067	C4088857:3173-4402
C4088857	4173	5060	C4088857:3173-4402
C4088881	3749	3956	C4088881:3779-5008
C4088881	3959	4377	C4088881:3779-5008
C4088881	4399	4526	C4088881:3779-5008
C4088881	4534	5303	C4088881:3779-5008
C4088881	5474	5737	C4088881:3779-5008
C4089095	295	571	C4089095:0-662
C4089095	3864	4016	C4089095:4014-5243
C4089349	4334	4457	C4089349:5144-6372
C4089349	4524	4949	C4089349:5144-6372
C4089349	5019	5299	C4089349:5144-6372
C4089349	5364	5719	C4089349:5144-6372
C4089349	5929	6064	C4089349:5144-6372
C4089407	0	135	C4089407:342-1571
C4089407	355	628	C4089407:342-1571
C4089407	630	766	C4089407:342-1571
C4089407	785	1124	C4089407:342-1571
C4089407	1125	1337	C4089407:342-1571
C4089407	1410	1886	C4089407:342-1571
C4089407	1905	2169	C4089407:342-1571
C4089407	2170	2389	C4089407:342-1571
C4089435	1328	1466	C4089435:2158-3386
C4089435	1683	2042	C4089435:2158-3386
C4089435	2048	2116	C4089435:2158-3386
C4089435	2118	2331	C4089435:2158-3386
C4089435	2383	2712	C4089435:2158-3386
C4089435	2748	3049	C4089435:2158-3386
C4089641	1045	1114	C4089641:0-1214
C4089641	1115	1257	C4089641:0-1214
C4089785	5366	5499	C4089785:5001-6230
C4089785	5516	5641	C4089785:5001-6230
C4089785	5921	6201	C4089785:5001-6230
C4089785	6216	6640	C4089785:5001-6230
C4089785	6851	7048	C4089785:5001-6230
C4089805	3430	3513	C4089805:4260-5489
C4089805	3520	3787	C4089805:4260-5489
C4089805	3850	3992	C4089805:4260-5489
C4089805	4085	5277	C4089805:4260-5489
C4089805	5365	5438	C4089805:4260-5489
C4089805	5440	5561	C4089805:4260-5489
C4089805	5570	5863	C4089805:4260-5489
C4089805	5915	5986	C4089805:4260-5489
C4089805	5990	6064	C4089805:4260-5489
C4089805	6070	6142	C4089805:4260-5489
C4089829	1507	1574	C4089829:1842-3070
C4089829	1602	1669	C4089829:1842-3070
C4089829	2467	2534	C4089829:1842-3070
C4089829	3352	3419	C4089829:1842-3070
C4089829	3757	3885	C4089829:1842-3070
C4089941	65	130	C4089941:463-1692
C4089941	140	284	C4089941:463-1692
C4089941	365	703	C4089941:463-1692
C4089941	710	925	C4089941:463-1692
C4089941	1055	1123	C4089941:463-1692
C4089941	1125	1396	C4089941:463-1692
C4089941	1485	1618	C4089941:463-1692
C4089941	2115	2297	C4089941:463-1692
C4089941	2385	2527	C4089941:463-1692
C4090063	4523	4724	C4090063:5053-6282
C4090063	4903	6098	C4090063:5053-6282
C4090063	6248	6579	C4090063:5053-6282
C4090069	85	215	C4090069:0-445
C4090069	295	695	C4090069:0-445
C4090069	715	1286	C4090069:0-445
C4090073	3359	3565	C4090073:4189-5418
C4090073	3569	3784	C4090073:4189-5418
C4090073	3794	4551	C4090073:4189-5418
C4090073	5089	5879	C4090073:4189-5418
C4090073	6099	6231	C4090073:4189-5418
C4090137	5883	6094	C4090137:6713-7941
C4090137	6248	6509	C4090137:6713-7941
C4090137	6513	6730	C4090137:6713-7941
C4090137	6743	6939	C4090137:6713-7941
C4090137	6943	7583	C4090137:6713-7941
C4090137	7863	8000	C4090137:6713-7941
C4090239	3262	3462	C4090239:3937-5165
C4090239	3467	4085	C4090239:3937-5165
C4090239	4087	4152	C4090239:3937-5165
C4090239	4157	4242	C4090239:3937-5165
C4090239	4247	4434	C4090239:3937-5165
C4090239	4507	4589	C4090239:3937-5165
C4090239	4597	4788	C4090239:3937-5165
C4090239	4807	5015	C4090239:3937-5165
C4090239	5492	5603	C4090239:3937-5165
C4090385	295	444	C4090385:580-1809
C4090385	495	1359	C4090385:580-1809
C4090385	1370	1787	C4090385:580-1809
C4090385	1790	1985	C4090385:580-1809
C4090385	1995	2406	C4090385:580-1809
C4090385	2410	2621	C4090385:580-1809
C4090539	3930	5266	C4090539:4760-5988
C4090629	4648	4806	C4090629:4731-5960
C4090629	4918	5139	C4090629:4731-5960
C4090629	5768	6723	C4090629:4731-5960
C4090631	75	209	C4090631:0-1182
C4090631	215	344	C4090631:0-1182
C4090631	345	504	C4090631:0-1182
C4090631	910	1821	C4090631:0-1182
C4090631	1900	1962	C4090631:0-1182
C4090723	1694	1777	C4090723:2524-3753
C4090723	1779	2696	C4090723:2524-3753
C4090723	2974	4571	C4090723:2524-3753
C4090811	5682	5825	C4090811:6432-7660
C4090915	2946	3029	C4090915:3776-5025
C4090915	3156	3380	C4090915:3776-5025
C4090915	3386	3645	C4090915:3776-5025
C4090915	3646	4223	C4090915:3776-5025
C4090915	4226	4788	C4090915:3776-5025
C4090915	5441	5841	C4090915:3776-5025
C4090949	2533	2598	C4090949:3363-4592
C4090949	3418	3536	C4090949:3363-4592
C4090949	3553	3744	C4090949:3363-4592
C4090949	3748	3970	C4090949:3363-4592
C4090949	4253	4802	C4090949:3363-4592
C4090949	4813	5150	C4090949:3363-4592
C4090949	5163	5355	C4090949:3363-4592
C4091011	5791	5937	C4091011:6621-7849
C4091011	5941	6304	C4091011:6621-7849
C4091011	6311	6864	C4091011:6621-7849
C4091011	7476	7979	C4091011:6621-7849
C4091073	730	1127	C4091073:518-1747
C4091073	2460	2584	C4091073:518-1747
C4091087	4114	4399	C4091087:4944-6173
C4091087	4409	4606	C4091087:4944-6173
C4091087	4609	4673	C4091087:4944-6173
C4091087	4694	4810	C4091087:4944-6173
C4091087	4814	4895	C4091087:4944-6173
C4091087	4974	5119	C4091087:4944-6173
C4091087	5279	5468	C4091087:4944-6173
C4091087	5489	5651	C4091087:4944-6173
C4091087	5659	5939	C4091087:4944-6173
C4091087	6019	6517	C4091087:4944-6173
C4091129	1720	1955	C4091129:0-1204
C4091251	3319	3434	C4091251:4149-5378
C4091251	3529	3606	C4091251:4149-5378
C4091251	3699	4171	C4091251:4149-5378
C4091251	5059	5230	C4091251:4149-5378
C4091251	5599	5787	C4091251:4149-5378
C4091251	7244	7419	C4091251:7369-8047
C4091251	7779	7922	C4091251:7369-8047
C4091257	4077	4341	C4091257:4892-6120
C4091257	4342	4545	C4091257:4892-6120
C4091257	4597	5722	C4091257:4892-6120
C4091257	6092	6294	C4091257:4892-6120
C4091257	6302	6439	C4091257:4892-6120
C4091257	6742	6909	C4091257:4892-6120
C4091393	1345	2110	C4091393:647-1876
C4091393	2115	2448	C4091393:647-1876
C4091393	2455	2668	C4091393:647-1876
C4091417	6693	6897	C4091417:7523-8049
C4091417	6903	7054	C4091417:7523-8049
C4091417	7063	7337	C4091417:7523-8049
C4091417	7343	7602	C4091417:7523-8049
C4091417	7608	7878	C4091417:7523-8049
C4091477	5370	5492	C4091477:5970-7199
C4091477	5995	6258	C4091477:5970-7199
C4091477	6275	6404	C4091477:5970-7199
C4091477	6490	6682	C4091477:5970-7199
C4091477	6690	6823	C4091477:5970-7199
C4091477	6825	6903	C4091477:5970-7199
C4091477	6905	7114	C4091477:5970-7199
C4091477	7120	7402	C4091477:5970-7199
C4091477	7520	7600	C4091477:5970-7199
C4091477	7610	7882	C4091477:5970-7199
C4091477	7885	7956	C4091477:5970-7199
C4091511	6331	6599	C4091511:7146-8051
C4091511	6606	7527	C4091511:7146-8051
C4091511	7551	7714	C4091511:7146-8051
C4091703	1820	2107	C4091703:732-1960
C4091703	2330	2525	C4091703:732-1960
C4091703	2615	2797	C4091703:732-1960
C4091757	3084	3342	C4091757:3754-4983
C4091757	3359	3569	C4091757:3754-4983
C4091757	3904	4066	C4091757:3754-4983
C4091757	4204	4340	C4091757:3754-4983
C4091757	4579	5812	C4091757:3754-4983
C4091779	3504	4057	C4091779:4104-6762;C4091779:7331-8054
C4091779	4064	4330	C4091779:4104-6762;C4091779:7331-8054
C4091779	5044	5230	C4091779:4104-6762;C4091779:7331-8054
C4091779	5584	5741	C4091779:4104-6762;C4091779:7331-8054
C4091779	6564	6632	C4091779:4104-6762;C4091779:7331-8054
C4091779	6634	6850	C4091779:4104-6762;C4091779:7331-8054
C4091779	6859	7422	C4091779:4104-6762;C4091779:7331-8054
C4091779	7424	7622	C4091779:4104-6762;C4091779:7331-8054
C4091779	7624	7906	C4091779:4104-6762;C4091779:7331-8054
C4091851	6065	6135	C4091851:6895-8055
C4091851	6140	6783	C4091851:6895-8055
C4091851	6785	6975	C4091851:6895-8055
C4091851	6980	7471	C4091851:6895-8055
C4091851	7745	7930	C4091851:6895-8055
C4092075	2925	3053	C4092075:3555-4784
C4092075	3775	4101	C4092075:3555-4784
C4092075	4115	4454	C4092075:3555-4784
C4092075	4525	5102	C4092075:3555-4784
C4092169	4753	4900	C4092169:5583-6812
C4092169	4908	5363	C4092169:5583-6812
C4092169	5413	5591	C4092169:5583-6812
C4092169	5593	5770	C4092169:5583-6812
C4092169	6083	6583	C4092169:5583-6812
C4092169	6738	7090	C4092169:5583-6812
C4092169	7158	7350	C4092169:5583-6812
C4092169	7353	7416	C4092169:5583-6812
C4092169	7488	7644	C4092169:5583-6812
C4092351	1490	2352	C4092351:281-1510
C4092357	3790	4082	C4092357:4540-5768
C4092357	5145	5495	C4092357:4540-5768
C4092357	5530	5775	C4092357:4540-5768
C4092357	5845	6063	C4092357:4540-5768
C4092357	6080	6381	C4092357:4540-5768
C4092547	40	173	C4092547:0-172
C4092547	180	295	C4092547:0-172
C4092547	305	595	C4092547:0-172
C4092547	600	1018	C4092547:0-172
C4092631	65	130	C4092631:0-705
C4092631	135	218	C4092631:0-705
C4092631	220	289	C4092631:0-705
C4092631	300	899	C4092631:0-705
C4092631	960	1302	C4092631:0-705
C4092631	1315	1524	C4092631:0-705
C4092773	1420	1570	C4092773:852-2081
C4092773	1815	2146	C4092773:852-2081
C4092773	2200	2454	C4092773:852-2081
C4092859	5635	6050	C4092859:6395-7624
C4092859	6810	6883	C4092859:6395-7624
C4092859	6885	7304	C4092859:6395-7624
C4092859	7310	7437	C4092859:6395-7624
C4092859	7440	7788	C4092859:6395-7624
C4092859	7795	7941	C4092859:6395-7624
C4092923	3623	4421	C4092923:4453-5682
C4092923	4463	4958	C4092923:4453-5682
C4092923	5343	5714	C4092923:4453-5682
C4092923	5718	6518	C4092923:4453-5682
C4093125	1060	2526	C4093125:464-1693
C4093155	3350	3430	C4093155:4180-5409
C4093155	3440	3627	C4093155:4180-5409
C4093155	3635	3717	C4093155:4180-5409
C4093155	3720	3787	C4093155:4180-5409
C4093155	3845	3986	C4093155:4180-5409
C4093155	3995	4479	C4093155:4180-5409
C4093155	4480	5044	C4093155:4180-5409
C4093155	5045	5184	C4093155:4180-5409
C4093155	5190	5256	C4093155:4180-5409
C4093155	5260	5522	C4093155:4180-5409
C4093155	5530	5673	C4093155:4180-5409
C4093155	5680	5801	C4093155:4180-5409
C4093155	5805	6220	C4093155:4180-5409
C4093259	0	74	C4093259:0-1055
C4093259	75	141	C4093259:0-1055
C4093259	225	510	C4093259:0-1055
C4093259	570	691	C4093259:0-1055
C4093259	765	1071	C4093259:0-1055
C4093281	2688	2759	C4093281:3083-4312
C4093281	2763	2900	C4093281:3083-4312
C4093281	2953	3237	C4093281:3083-4312
C4093281	3303	3490	C4093281:3083-4312
C4093281	3873	4052	C4093281:3083-4312
C4093281	4403	4594	C4093281:3083-4312
C4093327	6093	6530	C4093327:5833-7061
C4093327	7008	7200	C4093327:5833-7061
C4093327	7778	7893	C4093327:5833-7061
C4093429	3934	4067	C4093429:4414-6472
C4093771	1254	2257	C4093771:2084-3312
C4093771	2319	2475	C4093771:2084-3312
C4093771	3609	3774	C4093771:2084-3312
C4093877	2035	2212	C4093877:2390-4663
C4093877	2695	2849	C4093877:2390-4663
C4093877	4075	4192	C4093877:2390-4663
C4093877	4840	5147	C4093877:2390-4663
C4093877	5205	5403	C4093877:2390-4663
C4093905	4309	4387	C4093905:5139-6367
C4093905	5059	5249	C4093905:5139-6367
C4093905	5339	5574	C4093905:5139-6367
C4093905	5729	5919	C4093905:5139-6367
C4094113	3707	3862	C4094113:4257-5486
C4094113	4057	4123	C4094113:4257-5486
C4094113	4127	4282	C4094113:4257-5486
C4094113	5107	5604	C4094113:4257-5486
C4094113	5607	5741	C4094113:4257-5486
C4094113	5742	5871	C4094113:4257-5486
C4094113	5882	6084	C4094113:4257-5486
C4094113	6232	6297	C4094113:4257-5486
C4094159	396	479	C4094159:1226-2454
C4094159	676	1036	C4094159:1226-2454
C4094159	1041	1162	C4094159:1226-2454
C4094159	1166	1451	C4094159:1226-2454
C4094159	3021	3287	C4094159:1226-2454
C4094163	4800	4992	C4094163:3225-5344
C4094163	5065	5591	C4094163:3225-5344
C4094169	5205	5323	C4094169:6015-7243
C4094169	5325	5483	C4094169:6015-7243
C4094169	5485	5789	C4094169:6015-7243
C4094169	5790	5906	C4094169:6015-7243
C4094169	5910	6140	C4094169:6015-7243
C4094169	6190	6472	C4094169:6015-7243
C4094169	6970	7096	C4094169:6015-7243
C4094169	7185	7381	C4094169:6015-7243
C4094169	7385	7529	C4094169:6015-7243
C4094169	7535	7602	C4094169:6015-7243
C4094175	580	714	C4094175:972-2201
C4094175	715	995	C4094175:972-2201
C4094175	1000	1284	C4094175:972-2201
C4094175	1290	1362	C4094175:972-2201
C4094175	1365	2124	C4094175:972-2201
C4094175	2135	2273	C4094175:972-2201
C4094175	2275	3038	C4094175:972-2201
C4094177	1894	2032	C4094177:2724-3952
C4094177	2034	2462	C4094177:2724-3952
C4094177	2474	2595	C4094177:2724-3952
C4094177	2604	2670	C4094177:2724-3952
C4094177	2734	3426	C4094177:2724-3952
C4094177	3504	3651	C4094177:2724-3952
C4094177	3664	3777	C4094177:2724-3952
C4094177	3784	4138	C4094177:2724-3952
C4094177	4144	4492	C4094177:2724-3952
C4094177	4499	4758	C4094177:2724-3952
C4094179	25	305	C4094179:853-2081
C4094179	310	391	C4094179:853-2081
C4094179	395	927	C4094179:853-2081
C4094179	935	1801	C4094179:853-2081
C4094179	1940	1999	C4094179:853-2081
C4094179	2000	2076	C4094179:853-2081
C4094179	2760	2916	C4094179:853-2081
C4094529	7861	7997	C4094529:7421-8088
C4094583	5282	5420	C4094583:6112-7607
C4094583	5422	5495	C4094583:6112-7607
C4094583	5497	5571	C4094583:6112-7607
C4094583	5722	6408	C4094583:6112-7607
C4094583	6552	6815	C4094583:6112-7607
C4094583	6912	7287	C4094583:6112-7607
C4094583	7892	8058	C4094583:6112-7607
C4094595	3448	3606	C4094595:1883-3112
C4094595	3793	3938	C4094595:1883-3112
C4094603	1565	2092	C4094603:1022-2590
C4094603	2095	2424	C4094603:1022-2590
C4094603	2445	3077	C4094603:1022-2590
C4094603	3145	3358	C4094603:1022-2590
C4094643	4463	5385	C4094643:5293-6521
C4094643	5798	6664	C4094643:5293-6521
C4094643	6708	6950	C4094643:5293-6521
C4094643	6998	7136	C4094643:5293-6521
C4094797	4428	4639	C4094797:5188-6416
C4094797	4853	5005	C4094797:5188-6416
C4094797	5008	5139	C4094797:5188-6416
C4094797	5143	5353	C4094797:5188-6416
C4094797	6703	6847	C4094797:5188-6416
C4094865	365	526	C4094865:390-1618
C4094865	1315	1466	C4094865:390-1618
C4094963	1160	1868	C4094963:665-1894
C4094963	1870	2353	C4094963:665-1894
C4094963	2470	2716	C4094963:665-1894
C4094985	6706	6857	C4094985:4906-6134
C4095203	2064	2471	C4095203:2174-3403
C4095203	2474	2742	C4095203:2174-3403
C4095203	2744	2811	C4095203:2174-3403
C4095203	2834	3026	C4095203:2174-3403
C4095203	3184	3403	C4095203:2174-3403
C4095203	3419	3795	C4095203:2174-3403
C4095203	3894	4238	C4095203:2174-3403
C4095283	5126	5205	C4095283:5946-8098
C4095283	5746	5829	C4095283:5946-8098
C4095283	5831	6098	C4095283:5946-8098
C4095283	6396	6527	C4095283:5946-8098
C4095283	6736	6941	C4095283:5946-8098
C4095283	6946	7084	C4095283:5946-8098
C4095283	7091	7236	C4095283:5946-8098
C4095321	4403	4677	C4095321:4318-5547
C4095321	6118	6276	C4095321:4318-5547
C4095377	35	104	C4095377:0-979
C4095377	295	695	C4095377:0-979
C4095377	700	1483	C4095377:0-979
C4095377	1485	1693	C4095377:0-979
C4095377	1695	1768	C4095377:0-979
C4095489	295	427	C4095489:0-981
C4095489	435	498	C4095489:0-981
C4095489	625	693	C4095489:0-981
C4095489	695	1360	C4095489:0-981
C4095489	1380	1631	C4095489:0-981
C4095489	1635	1794	C4095489:0-981
C4095561	6092	6229	C4095561:4187-5415
C4095655	3148	3220	C4095655:3973-5202
C4095655	3438	3560	C4095655:3973-5202
C4095655	3708	3870	C4095655:3973-5202
C4095655	5678	6032	C4095655:3973-5202
C4095713	5951	6214	C4095713:6541-7769
C4095713	6221	7160	C4095713:6541-7769
C4095713	7676	7839	C4095713:6541-7769
C4095787	1139	1274	C4095787:1969-3198
C4095787	1349	1497	C4095787:1969-3198
C4095787	1629	1693	C4095787:1969-3198
C4095787	1714	1977	C4095787:1969-3198
C4095787	1979	2130	C4095787:1969-3198
C4095787	2134	2538	C4095787:1969-3198
C4095787	2554	3676	C4095787:1969-3198
C4095787	3739	3894	C4095787:1969-3198
C4095787	3964	4028	C4095787:1969-3198
C4096023	4134	4203	C4096023:4944-6173
C4096023	4419	4618	C4096023:4944-6173
C4096023	4794	5012	C4096023:4944-6173
C4096023	5434	5650	C4096023:4944-6173
C4096023	5969	6702	C4096023:4944-6173
C4096023	6929	7008	C4096023:4944-6173
C4096025	5380	5450	C4096025:6210-7439
C4096025	5535	7574	C4096025:6210-7439
C4096025	7640	7802	C4096025:6210-7439
C4096439	4789	4928	C4096439:5614-6843
C4096439	4929	5204	C4096439:5614-6843
C4096439	5214	5339	C4096439:5614-6843
C4096439	5344	5484	C4096439:5614-6843
C4096439	5489	6053	C4096439:5614-6843
C4096439	6134	6333	C4096439:5614-6843
C4096439	6579	6719	C4096439:5614-6843
C4096439	6799	6992	C4096439:5614-6843
C4096439	7049	7267	C4096439:5614-6843
C4096527	3981	4056	C4096527:4811-6039
C4096527	4371	5328	C4096527:4811-6039
C4096527	5661	5862	C4096527:4811-6039
C4096527	6291	6514	C4096527:4811-6039
C4096727	4033	4968	C4096727:4158-5387
C4096727	5148	5442	C4096727:4158-5387
C4096727	5448	5522	C4096727:4158-5387
C4096727	5623	5975	C4096727:4158-5387
C4096727	5993	6177	C4096727:4158-5387
C4096793	1005	1349	C4096793:937-2166
C4096793	1350	1411	C4096793:937-2166
C4096793	1705	1848	C4096793:937-2166
C4096793	1850	2414	C4096793:937-2166
C4096793	2415	2762	C4096793:937-2166
C4096793	2765	2978	C4096793:937-2166
C4096815	5799	5871	C4096815:6624-7852
C4096815	5874	6157	C4096815:6624-7852
C4096815	6164	6290	C4096815:6624-7852
C4096815	6294	6437	C4096815:6624-7852
C4096815	6439	6641	C4096815:6624-7852
C4096815	6654	6772	C4096815:6624-7852
C4096815	6784	7074	C4096815:6624-7852
C4096815	7694	7896	C4096815:6624-7852
C4097131	2581	2646	C4097131:3411-4640
C4097131	2836	2972	C4097131:3411-4640
C4097131	3096	3295	C4097131:3411-4640
C4097131	3401	3787	C4097131:3411-4640
C4097131	4266	4477	C4097131:3411-4640
C4097131	4686	5084	C4097131:3411-4640
C4097131	5156	5334	C4097131:3411-4640
C4097449	1105	1296	C4097449:1044-2789
C4097449	2100	2281	C4097449:1044-2789
C4097459	340	903	C4097459:107-1336
C4097459	1010	2166	C4097459:107-1336
C4097547	3988	4163	C4097547:3753-4982
C4097547	4248	4555	C4097547:3753-4982
C4097547	4823	5163	C4097547:3753-4982
C4097559	2718	2857	C4097559:3253-4482
C4097559	2918	3259	C4097559:3253-4482
C4097559	3263	3423	C4097559:3253-4482
C4097559	3448	3716	C4097559:3253-4482
C4097559	3898	4827	C4097559:3253-4482
C4097559	5033	5297	C4097559:3253-4482
C4097595	1475	1907	C4097595:447-1676
C4097625	1305	1441	C4097625:922-2151;C4097625:2428-3657
C4097625	1580	1719	C4097625:922-2151;C4097625:2428-3657
C4097625	1845	1917	C4097625:922-2151;C4097625:2428-3657
C4097625	1920	2075	C4097625:922-2151;C4097625:2428-3657
C4097625	2125	2412	C4097625:922-2151;C4097625:2428-3657
C4097625	2415	2705	C4097625:922-2151;C4097625:2428-3657
C4097625	3180	3355	C4097625:922-2151;C4097625:2428-3657
C4097625	3400	3683	C4097625:922-2151;C4097625:2428-3657
C4097625	3805	3870	C4097625:922-2151;C4097625:2428-3657
C4097625	3875	3943	C4097625:922-2151;C4097625:2428-3657
C4097625	3950	4452	C4097625:922-2151;C4097625:2428-3657
C4097923	3085	3240	C4097923:3915-5143
C4097923	3245	3798	C4097923:3915-5143
C4097923	3805	4081	C4097923:3915-5143
C4097923	4135	4349	C4097923:3915-5143
C4097923	4365	4553	C4097923:3915-5143
C4097923	4560	4693	C4097923:3915-5143
C4097923	4695	4903	C4097923:3915-5143
C4097923	4925	5124	C4097923:3915-5143
C4097923	5130	5275	C4097923:3915-5143
C4098117	1015	1313	C4098117:0-1106
C4098271	135	322	C4098271:0-666
C4098271	790	968	C4098271:0-666
C4098347	2809	2890	C4098347:3639-4868
C4098347	2899	2968	C4098347:3639-4868
C4098347	3159	3319	C4098347:3639-4868
C4098347	4104	4248	C4098347:3639-4868
C4098347	4559	4626	C4098347:3639-4868
C4098347	4629	4762	C4098347:3639-4868
C4098347	4764	4969	C4098347:3639-4868
C4098347	4979	5106	C4098347:3639-4868
C4098347	5109	5321	C4098347:3639-4868
C4098347	5329	5453	C4098347:3639-4868
C4098347	5469	5697	C4098347:3639-4868
C4098415	701	844	C4098415:1531-3399
C4098415	846	912	C4098415:1531-3399
C4098415	931	1047	C4098415:1531-3399
C4098415	1061	1132	C4098415:1531-3399
C4098415	1136	1546	C4098415:1531-3399
C4098415	1611	1781	C4098415:1531-3399
C4098415	1801	2662	C4098415:1531-3399
C4098415	2816	2886	C4098415:1531-3399
C4098415	2891	2968	C4098415:1531-3399
C4098415	3221	3432	C4098415:1531-3399
C4098415	3436	3591	C4098415:1531-3399
C4098415	3821	3990	C4098415:1531-3399
C4098415	4011	4183	C4098415:1531-3399
C4098423	1686	1907	C4098423:2516-3744
C4098423	1986	2257	C4098423:2516-3744
C4098423	2396	2616	C4098423:2516-3744
C4098423	2746	2950	C4098423:2516-3744
C4098423	2971	3420	C4098423:2516-3744
C4098423	3491	3717	C4098423:2516-3744
C4098423	4111	4239	C4098423:2516-3744
C4098423	4296	4477	C4098423:2516-3744
C4098491	3019	3222	C4098491:3844-5072
C4098491	3304	3642	C4098491:3844-5072
C4098491	3644	3940	C4098491:3844-5072
C4098491	4484	4692	C4098491:3844-5072
C4098491	5554	5782	C4098491:3844-5072
C4098563	985	1176	C4098563:1315-2543
C4098759	430	596	C4098759:0-619
C4098759	1205	1375	C4098759:0-619
C4098801	1476	1968	C4098801:2236-3464
C4098801	1976	2548	C4098801:2236-3464
C4098801	2596	2903	C4098801:2236-3464
C4098801	4091	4279	C4098801:2236-3464
C4098885	5361	6003	C4098885:6191-7419
C4098885	6006	6290	C4098885:6191-7419
C4098885	6361	6566	C4098885:6191-7419
C4098885	6571	6639	C4098885:6191-7419
C4098885	6901	7257	C4098885:6191-7419
C4099003	4653	4853	C4099003:5468-6696
C4099003	5198	5271	C4099003:5468-6696
C4099003	5283	5424	C4099003:5468-6696
C4099497	6079	7055	C4099497:4999-6228
C4099629	3781	3911	C4099629:4601-5830
C4099629	3916	4137	C4099629:4601-5830
C4099629	4281	4424	C4099629:4601-5830
C4099629	5196	5613	C4099629:4601-5830
C4099629	5616	5771	C4099629:4601-5830
C4099629	6036	6448	C4099629:4601-5830
C4099629	6596	6664	C4099629:4601-5830
C4099843	4851	4919	C4099843:5596-7517
C4099843	4921	5048	C4099843:5596-7517
C4099843	5056	5480	C4099843:5596-7517
C4099843	5481	6370	C4099843:5596-7517
C4099843	6921	7149	C4099843:5596-7517
C4099843	7201	7603	C4099843:5596-7517
C4099877	345	550	C4099877:0-695
C4099877	695	872	C4099877:0-695
C4099943	1680	1897	C4099943:2510-3738
C4099943	1910	2588	C4099943:2510-3738
C4099943	2590	3085	C4099943:2510-3738
C4099943	3100	3494	C4099943:2510-3738
C4099943	3505	3850	C4099943:2510-3738
C4099943	3870	4054	C4099943:2510-3738
C4099943	4350	4482	C4099943:2510-3738
C4100249	4913	5111	C4100249:5658-6887
C4100249	6188	6335	C4100249:5658-6887
C4100249	6753	7320	C4100249:5658-6887
C4100249	7323	7508	C4100249:5658-6887
C4100249	7513	7590	C4100249:5658-6887
C4100249	7598	7722	C4100249:5658-6887
C4100411	4260	4326	C4100411:5090-6318
C4100411	4820	5309	C4100411:5090-6318
C4100411	5315	5381	C4100411:5090-6318
C4100411	5385	6016	C4100411:5090-6318
C4100411	6570	6716	C4100411:5090-6318
C4100475	65	201	C4100475:0-1207
C4100475	210	281	C4100475:0-1207
C4100475	340	523	C4100475:0-1207
C4100475	1000	1258	C4100475:0-1207
C4100475	1505	1797	C4100475:0-1207
C4100551	1284	1353	C4100551:2114-3342
C4100551	1374	1779	C4100551:2114-3342
C4100551	1929	2122	C4100551:2114-3342
C4100551	2489	2615	C4100551:2114-3342
C4100551	2754	3120	C4100551:2114-3342
C4100551	3124	3318	C4100551:2114-3342
C4100551	3684	3960	C4100551:2114-3342
C4100561	2732	2949	C4100561:3422-5874
C4100561	2952	3152	C4100561:3422-5874
C4100561	3167	3381	C4100561:3422-5874
C4100561	3382	4059	C4100561:3422-5874
C4100561	4072	4209	C4100561:3422-5874
C4100561	4212	4341	C4100561:3422-5874
C4100561	4342	5261	C4100561:3422-5874
C4100811	15	86	C4100811:363-2403
C4100811	100	232	C4100811:363-2403
C4100811	245	524	C4100811:363-2403
C4100811	530	1167	C4100811:363-2403
C4100811	1175	1311	C4100811:363-2403
C4100811	1560	1705	C4100811:363-2403
C4100811	1755	1891	C4100811:363-2403
C4100811	1910	2048	C4100811:363-2403
C4100811	2260	2395	C4100811:363-2403
C4100811	2490	2832	C4100811:363-2403
C4100811	2835	3204	C4100811:363-2403
C4101251	3451	3598	C4101251:3776-5005
C4101251	4381	4563	C4101251:3776-5005
C4101251	5001	5146	C4101251:3776-5005
C4101297	5598	5722	C4101297:6343-7571
C4101297	6088	6296	C4101297:6343-7571
C4101297	6438	6501	C4101297:6343-7571
C4101297	6503	6583	C4101297:6343-7571
C4101297	6673	7218	C4101297:6343-7571
C4101367	5782	6332	C4101367:6317-7545
C4101367	6337	6480	C4101367:6317-7545
C4101367	6487	6604	C4101367:6317-7545
C4101367	6607	6738	C4101367:6317-7545
C4101367	6877	7324	C4101367:6317-7545
C4101367	7797	7931	C4101367:6317-7545
C4101367	7987	8177	C4101367:6317-7545
C4101385	205	342	C4101385:508-1737
C4101385	600	787	C4101385:508-1737
C4101385	925	1900	C4101385:508-1737
C4101385	1915	2399	C4101385:508-1737
C4101385	2420	2573	C4101385:508-1737
C4101477	3901	4033	C4101477:4446-5945;C4101477:6935-8163
C4101477	4466	4617	C4101477:4446-5945;C4101477:6935-8163
C4101477	4821	5082	C4101477:4446-5945;C4101477:6935-8163
C4101477	5086	5268	C4101477:4446-5945;C4101477:6935-8163
C4101477	5876	6204	C4101477:4446-5945;C4101477:6935-8163
C4101477	6216	7048	C4101477:4446-5945;C4101477:6935-8163
C4101477	7126	7285	C4101477:4446-5945;C4101477:6935-8163
C4101477	7631	7767	C4101477:4446-5945;C4101477:6935-8163
C4101679	4770	4844	C4101679:5600-6828
C4101679	4845	5054	C4101679:5600-6828
C4101679	5065	5258	C4101679:5600-6828
C4101679	5265	5603	C4101679:5600-6828
C4101679	5655	5827	C4101679:5600-6828
C4101679	5840	6522	C4101679:5600-6828
C4101679	6765	7358	C4101679:5600-6828
C4101721	4112	4240	C4101721:4792-6020
C4101721	4332	4398	C4101721:4792-6020
C4101721	4402	4525	C4101721:4792-6020
C4101721	4952	5160	C4101721:4792-6020
C4101721	5407	5598	C4101721:4792-6020
C4101721	5632	5800	C4101721:4792-6020
C4101903	817	901	C4101903:1647-2876
C4101903	907	3683	C4101903:1647-2876
C4102011	1742	1890	C4102011:2572-3801
C4102011	1897	1967	C4102011:2572-3801
C4102011	2042	2303	C4102011:2572-3801
C4102011	2307	2452	C4102011:2572-3801
C4102011	2512	2666	C4102011:2572-3801
C4102011	2672	3080	C4102011:2572-3801
C4102011	3082	3726	C4102011:2572-3801
C4102011	3772	3858	C4102011:2572-3801
C4102011	3862	4057	C4102011:2572-3801
C4102011	4067	4349	C4102011:2572-3801
C4102011	4352	4471	C4102011:2572-3801
C4102011	4482	4550	C4102011:2572-3801
C4102011	4557	4631	C4102011:2572-3801
C4102029	4301	4596	C4102029:5131-6359
C4102029	4721	4801	C4102029:5131-6359
C4102029	4806	5073	C4102029:5131-6359
C4102029	5091	5217	C4102029:5131-6359
C4102029	5421	5488	C4102029:5131-6359
C4102029	5496	6050	C4102029:5131-6359
C4102029	6071	6282	C4102029:5131-6359
C4102029	6331	6766	C4102029:5131-6359
C4102029	6771	6915	C4102029:5131-6359
C4102029	6976	7192	C4102029:5131-6359
C4102249	4563	4632	C4102249:5393-6622
C4102249	4633	4986	C4102249:5393-6622
C4102249	5263	5403	C4102249:5393-6622
C4102249	5413	5761	C4102249:5393-6622
C4102249	5763	5907	C4102249:5393-6622
C4102249	5968	6095	C4102249:5393-6622
C4102249	6113	6262	C4102249:5393-6622
C4102249	6408	7249	C4102249:5393-6622
C4102299	5892	6151	C4102299:5632-6861
C4102299	6177	7417	C4102299:5632-6861
C4102299	7447	7690	C4102299:5632-6861
C4102355	7138	7673	C4102355:7573-8190
C4102355	7798	8171	C4102355:7573-8190
C4102451	5621	5775	C4102451:6381-7609
C4102451	5781	6121	C4102451:6381-7609
C4102451	6131	6473	C4102451:6381-7609
C4102451	6566	6849	C4102451:6381-7609
C4102451	6901	7100	C4102451:6381-7609
C4102451	7106	7441	C4102451:6381-7609
C4102451	7446	7519	C4102451:6381-7609
C4102461	4749	5091	C4102461:5349-6821
C4102461	5499	5654	C4102461:5349-6821
C4102461	5719	5845	C4102461:5349-6821
C4102515	5763	5828	C4102515:6593-7821
C4102515	5843	6106	C4102515:6593-7821
C4102515	6113	6682	C4102515:6593-7821
C4102515	6838	7757	C4102515:6593-7821
C4102515	8003	8192	C4102515:6593-7821
C4102579	3471	3799	C4102579:4211-5440
C4102579	3811	3946	C4102579:4211-5440
C4102579	3951	4223	C4102579:4211-5440
C4102579	4301	4450	C4102579:4211-5440
C4102579	4586	4722	C4102579:4211-5440
C4102579	4781	4938	C4102579:4211-5440
C4102579	4941	5063	C4102579:4211-5440
C4102579	5081	5285	C4102579:4211-5440
C4102579	5286	5355	C4102579:4211-5440
C4102579	5356	5429	C4102579:4211-5440
C4102579	5431	6194	C4102579:4211-5440
C4102625	2833	3048	C4102625:3623-4852
C4102625	3108	3243	C4102625:3623-4852
C4102625	3283	3421	C4102625:3623-4852
C4102625	4323	5030	C4102625:3623-4852
C4102625	5033	5378	C4102625:3623-4852
C4102625	5448	5587	C4102625:3623-4852
C4102799	845	1576	C4102799:0-899
C4102799	1640	1704	C4102799:0-899
C4102817	1010	1280	C4102817:910-2139
C4102817	1285	1352	C4102817:910-2139
C4102817	1425	1490	C4102817:910-2139
C4102817	1500	1767	C4102817:910-2139
C4102817	1780	1919	C4102817:910-2139
C4102817	1920	2110	C4102817:910-2139
C4102817	2115	2323	C4102817:910-2139
C4102817	2390	2822	C4102817:910-2139
C4102817	2825	2967	C4102817:910-2139
C4102875	2068	2134	C4102875:2898-4126
C4102875	2138	2637	C4102875:2898-4126
C4102875	2638	2917	C4102875:2898-4126
C4102875	2918	3000	C4102875:2898-4126
C4102875	4063	4963	C4102875:2898-4126
C4102959	5863	6004	C4102959:6693-7921
C4102959	6018	6141	C4102959:6693-7921
C4102959	6143	6421	C4102959:6693-7921
C4102959	6423	6571	C4102959:6693-7921
C4102959	6573	6712	C4102959:6693-7921
C4102959	6723	6792	C4102959:6693-7921
C4102959	6793	6924	C4102959:6693-7921
C4102959	6928	7052	C4102959:6693-7921
C4102959	7053	7134	C4102959:6693-7921
C4102959	7138	7889	C4102959:6693-7921
C4102959	7903	8051	C4102959:6693-7921
C4102969	3584	3707	C4102969:4394-5623
C4102969	3724	4001	C4102969:4394-5623
C4102969	4074	4258	C4102969:4394-5623
C4102969	4264	4423	C4102969:4394-5623
C4102969	4489	4703	C4102969:4394-5623
C4102969	4709	4838	C4102969:4394-5623
C4102969	4849	4980	C4102969:4394-5623
C4102969	5109	5249	C4102969:4394-5623
C4102969	5394	5525	C4102969:4394-5623
C4102969	5534	5599	C4102969:4394-5623
C4102969	5604	6081	C4102969:4394-5623
C4102969	6084	6151	C4102969:4394-5623
C4102969	6159	6431	C4102969:4394-5623
C4103135	5476	5894	C4103135:6291-7520
C4103135	5951	6173	C4103135:6291-7520
C4103135	6311	6450	C4103135:6291-7520
C4103135	6461	6603	C4103135:6291-7520
C4103147	2401	2613	C4103147:3231-4459
C4103147	2626	3115	C4103147:3231-4459
C4103147	3116	3605	C4103147:3231-4459
C4103147	4926	5278	C4103147:3231-4459
C4103147	5651	5782	C4103147:6461-7689
C4103147	5856	5934	C4103147:6461-7689
C4103147	6196	6415	C4103147:6461-7689
C4103147	6416	7079	C4103147:6461-7689
C4103147	7241	7445	C4103147:6461-7689
C4103147	7481	8095	C4103147:6461-7689
C4103147	8106	8178	C4103147:6461-7689
C4103225	5964	6322	C4103225:6374-7602
C4103225	7474	7645	C4103225:6374-7602
C4103347	6037	6220	C4103347:6122-7964
C4103347	7277	7419	C4103347:6122-7964
C4103347	7817	8203	C4103347:6122-7964
C4103553	1171	1773	C4103553:1931-3159
C4103553	1801	1925	C4103553:1931-3159
C4103553	1941	2420	C4103553:1931-3159
C4103553	2691	2828	C4103553:1931-3159
C4103553	3651	3802	C4103553:1931-3159
C4103553	3811	3940	C4103553:1931-3159
C4103553	5216	5384	C4103553:5359-6587;C4103553:7611-8206
C4103553	6246	6484	C4103553:5359-6587;C4103553:7611-8206
C4103553	6926	7343	C4103553:5359-6587;C4103553:7611-8206
C4103553	7346	7762	C4103553:5359-6587;C4103553:7611-8206
C4103553	7776	7845	C4103553:5359-6587;C4103553:7611-8206
C4103553	7856	8206	C4103553:5359-6587;C4103553:7611-8206
C4103781	6127	6701	C4103781:5832-7061
C4103781	6872	6932	C4103781:5832-7061
C4103781	6937	7130	C4103781:5832-7061
C4103781	7132	7325	C4103781:5832-7061
C4103781	7342	7464	C4103781:5832-7061
C4103781	7482	7606	C4103781:5832-7061
C4103781	7662	7805	C4103781:5832-7061
C4103781	7812	7888	C4103781:5832-7061
C4103915	3718	3834	C4103915:4528-6399
C4103915	3853	3970	C4103915:4528-6399
C4103915	4558	4744	C4103915:4528-6399
C4103915	5028	5379	C4103915:4528-6399
C4103915	6488	6594	C4103915:4528-6399
C4103999	2524	2598	C4103999:2999-4228;C4103999:4400-5629
C4103999	2599	2671	C4103999:2999-4228;C4103999:4400-5629
C4103999	2674	2803	C4103999:2999-4228;C4103999:4400-5629
C4103999	2889	3015	C4103999:2999-4228;C4103999:4400-5629
C4103999	3029	3103	C4103999:2999-4228;C4103999:4400-5629
C4103999	3229	3435	C4103999:2999-4228;C4103999:4400-5629
C4103999	3589	3777	C4103999:2999-4228;C4103999:4400-5629
C4103999	3779	3919	C4103999:2999-4228;C4103999:4400-5629
C4103999	3999	4133	C4103999:2999-4228;C4103999:4400-5629
C4103999	4219	4359	C4103999:2999-4228;C4103999:4400-5629
C4103999	4624	4825	C4103999:2999-4228;C4103999:4400-5629
C4103999	4834	5035	C4103999:2999-4228;C4103999:4400-5629
C4103999	5109	5267	C4103999:2999-4228;C4103999:4400-5629
C4103999	5529	5672	C4103999:2999-4228;C4103999:4400-5629
C4103999	5689	5957	C4103999:2999-4228;C4103999:4400-5629
C4103999	5959	6029	C4103999:2999-4228;C4103999:4400-5629
C4103999	6034	6231	C4103999:2999-4228;C4103999:4400-5629
C4103999	6239	6432	C4103999:2999-4228;C4103999:4400-5629
C4104071	95	294	C4104071:168-1397
C4104071	855	1176	C4104071:168-1397
C4104071	1210	1274	C4104071:168-1397
C4104071	1275	2227	C4104071:168-1397
C4104229	4380	4647	C4104229:3765-5535
C4104229	4725	5160	C4104229:3765-5535
C4104229	5200	6044	C4104229:3765-5535
C4104229	6110	6329	C4104229:3765-5535
C4104299	6318	6388	C4104299:6223-7451
C4104299	6393	6509	C4104299:6223-7451
C4104451	2139	2570	C4104451:2969-4429
C4104451	2574	3053	C4104451:2969-4429
C4104451	3059	3326	C4104451:2969-4429
C4104451	3339	3694	C4104451:2969-4429
C4104451	3699	3888	C4104451:2969-4429
C4104451	3909	4036	C4104451:2969-4429
C4104451	4044	4161	C4104451:2969-4429
C4104483	1855	1928	C4104483:2685-3914
C4104483	1930	2132	C4104483:2685-3914
C4104483	2135	3268	C4104483:2685-3914
C4104483	3400	3476	C4104483:2685-3914
C4104483	3485	3613	C4104483:2685-3914
C4104483	3625	4030	C4104483:2685-3914
C4104483	4095	4730	C4104483:2685-3914
C4104513	4876	4939	C4104513:5426-7846
C4104513	4961	5440	C4104513:5426-7846
C4104513	5446	5577	C4104513:5426-7846
C4104513	5596	5716	C4104513:5426-7846
C4104513	5731	5869	C4104513:5426-7846
C4104513	5871	6005	C4104513:5426-7846
C4104513	6006	6562	C4104513:5426-7846
C4104513	6571	6704	C4104513:5426-7846
C4104547	145	276	C4104547:271-1499
C4104547	290	428	C4104547:271-1499
C4104547	560	908	C4104547:271-1499
C4104547	980	1131	C4104547:271-1499
C4104547	1255	1394	C4104547:271-1499
C4104647	5972	6106	C4104647:4897-6125
C4104647	6182	6392	C4104647:4897-6125
C4104647	6862	6959	C4104647:4897-6125
C4104649	4948	6207	C4104649:5758-6986
C4104649	6208	6424	C4104649:5758-6986
C4104649	6978	7098	C4104649:5758-6986
C4104649	7183	7399	C4104649:5758-6986
C4104649	7543	7760	C4104649:5758-6986
C4104889	2027	2161	C4104889:2852-4278
C4104889	2167	2299	C4104889:2852-4278
C4104889	2302	2370	C4104889:2852-4278
C4104889	2372	2794	C4104889:2852-4278
C4104889	2797	2873	C4104889:2852-4278
C4104889	2877	2999	C4104889:2852-4278
C4104889	3007	3297	C4104889:2852-4278
C4104889	3362	3634	C4104889:2852-4278
C4104889	3637	4402	C4104889:2852-4278
C4104889	4542	4821	C4104889:2852-4278
C4104889	4902	5072	C4104889:2852-4278
C4104941	3637	3805	C4104941:2522-3751
C4105093	35	168	C4105093:852-2080
C4105093	235	464	C4105093:852-2080
C4105093	465	674	C4105093:852-2080
C4105093	945	1185	C4105093:852-2080
C4105093	1670	2033	C4105093:852-2080
C4105093	2170	2643	C4105093:852-2080
C4105229	195	255	C4105229:1021-2250
C4105229	275	615	C4105229:1021-2250
C4105229	620	838	C4105229:1021-2250
C4105229	840	970	C4105229:1021-2250
C4105229	975	1259	C4105229:1021-2250
C4105229	1265	1388	C4105229:1021-2250
C4105229	1390	1532	C4105229:1021-2250
C4105229	1535	1890	C4105229:1021-2250
C4105229	2015	2165	C4105229:1021-2250
C4105229	2440	2663	C4105229:1021-2250
C4105229	2735	3072	C4105229:1021-2250
C4105285	0	79	C4105285:0-824
C4105285	85	344	C4105285:0-824
C4105285	355	504	C4105285:0-824
C4105285	720	843	C4105285:0-824
C4105285	895	972	C4105285:0-824
C4105285	1275	1551	C4105285:0-824
C4105393	901	1032	C4105393:1731-2960
C4105393	1111	1313	C4105393:1731-2960
C4105393	2341	2478	C4105393:1731-2960
C4105393	2526	2680	C4105393:1731-2960
C4105393	2881	3111	C4105393:1731-2960
C4105393	3236	3369	C4105393:1731-2960
C4105393	3386	3582	C4105393:1731-2960
C4105393	3586	3647	C4105393:1731-2960
C4105393	3651	3774	C4105393:1731-2960
C4105457	375	1004	C4105457:1032-2260
C4105457	1010	1282	C4105457:1032-2260
C4105457	1370	1493	C4105457:1032-2260
C4105457	2125	2271	C4105457:1032-2260
C4105457	2275	2478	C4105457:1032-2260
C4105457	2490	2844	C4105457:1032-2260
C4105457	2845	3058	C4105457:1032-2260
C4105529	1910	2201	C4105529:2740-3968
C4105529	2205	2403	C4105529:2740-3968
C4105529	2410	2744	C4105529:2740-3968
C4105529	2820	2902	C4105529:2740-3968
C4105529	2905	3179	C4105529:2740-3968
C4105529	3180	3254	C4105529:2740-3968
C4105529	3320	3540	C4105529:2740-3968
C4105557	3101	3236	C4105557:3491-4719
C4105557	4201	4347	C4105557:3491-4719
C4105557	4361	4570	C4105557:3491-4719
C4105557	4831	4989	C4105557:3491-4719
C4105557	5116	5460	C4105557:3491-4719
C4105625	3002	3554	C4105625:3682-4910
C4105625	3567	3775	C4105625:3682-4910
C4105625	3782	4052	C4105625:3682-4910
C4105625	4812	4950	C4105625:3682-4910
C4105625	5112	5452	C4105625:3682-4910
C4106067	3547	3614	C4106067:4372-5600
C4106067	3627	3903	C4106067:4372-5600
C4106067	3907	4101	C4106067:4372-5600
C4106067	4117	4385	C4106067:4372-5600
C4106067	4397	4529	C4106067:4372-5600
C4106067	4532	5036	C4106067:4372-5600
C4106173	4154	4230	C4106173:4984-6213
C4106173	4294	4440	C4106173:4984-6213
C4106173	4454	4651	C4106173:4984-6213
C4106173	5134	5279	C4106173:4984-6213
C4106173	5289	5631	C4106173:4984-6213
C4106173	5834	6739	C4106173:4984-6213
C4106173	6744	6810	C4106173:4984-6213
C4106173	6814	7042	C4106173:4984-6213
C4106339	4807	4954	C4106339:4667-6026
C4106339	5872	6861	C4106339:4667-6026
C4107067	400	1444	C4107067:920-3269
C4107067	1450	2007	C4107067:920-3269
C4107067	2010	2288	C4107067:920-3269
C4107067	2695	3177	C4107067:920-3269
C4107067	3380	3665	C4107067:920-3269
C4107067	3675	3804	C4107067:920-3269
C4107067	3810	4086	C4107067:920-3269
C4107235	0	84	C4107235:0-772
C4107235	155	486	C4107235:0-772
C4107235	490	1607	C4107235:0-772
C4107243	4233	4393	C4107243:5063-6291
C4107243	4513	4676	C4107243:5063-6291
C4107243	4793	4873	C4107243:5063-6291
C4107243	4878	5069	C4107243:5063-6291
C4107243	5233	5419	C4107243:5063-6291
C4107243	5768	5916	C4107243:5063-6291
C4107265	1636	1840	C4107265:2461-3689
C4107265	1846	2642	C4107265:2461-3689
C4107265	3431	3562	C4107265:2461-3689
C4107265	3726	4527	C4107265:2461-3689
C4107385	5512	5780	C4107385:6337-7566
C4107385	5797	5956	C4107385:6337-7566
C4107611	5968	6112	C4107611:6798-8258
C4107611	6253	6395	C4107611:6798-8258
C4107611	6458	6733	C4107611:6798-8258
C4107611	6738	6886	C4107611:6798-8258
C4107611	6898	7031	C4107611:6798-8258
C4107611	7033	7164	C4107611:6798-8258
C4107611	7173	7363	C4107611:6798-8258
C4107611	7383	7861	C4107611:6798-8258
C4107611	7863	7943	C4107611:6798-8258
C4107611	7998	8205	C4107611:6798-8258
C4107867	7370	7516	C4107867:5630-6858
C4107939	5389	5595	C4107939:6219-7447
C4107939	5599	6658	C4107939:6219-7447
C4107939	6664	6802	C4107939:6219-7447
C4107939	7569	7745	C4107939:6219-7447
C4107953	1108	1317	C4107953:1933-3878
C4107953	1333	1399	C4107953:1933-3878
C4107953	2083	2253	C4107953:1933-3878
C4107953	2258	2661	C4107953:1933-3878
C4107953	2718	2872	C4107953:1933-3878
C4107953	2873	2995	C4107953:1933-3878
C4107953	3178	3498	C4107953:1933-3878
C4107953	4193	4371	C4107953:1933-3878
C4108003	4098	4249	C4108003:4918-6147
C4108003	4578	5291	C4108003:4918-6147
C4108003	5628	5766	C4108003:4918-6147
C4108003	5768	6052	C4108003:4918-6147
C4108003	6258	6606	C4108003:4918-6147
C4108003	6678	6812	C4108003:4918-6147
C4108007	0	297	C4108007:0-351
C4108007	365	644	C4108007:0-351
C4108007	645	765	C4108007:0-351
C4108007	1045	1187	C4108007:0-351
C4108145	405	679	C4108145:0-1204
C4108145	680	1107	C4108145:0-1204
C4108145	1250	1664	C4108145:0-1204
C4108145	1665	2027	C4108145:0-1204
C4108223	925	1061	C4108223:1755-2983
C4108223	2610	2750	C4108223:1755-2983
C4108223	3035	3226	C4108223:1755-2983
C4108223	3375	3661	C4108223:1755-2983
C4108361	3516	3815	C4108361:4276-5505
C4108361	4081	4218	C4108361:4276-5505
C4108361	4291	4495	C4108361:4276-5505
C4108361	4931	5051	C4108361:4276-5505
C4108361	5061	5915	C4108361:4276-5505
C4108361	5916	6043	C4108361:4276-5505
C4108361	6046	6246	C4108361:4276-5505
C4108361	6251	6333	C4108361:4276-5505
C4108379	1460	1607	C4108379:2280-3508
C4108379	1750	1814	C4108379:2280-3508
C4108379	1820	1947	C4108379:2280-3508
C4108379	2100	2222	C4108379:2280-3508
C4108379	2235	2303	C4108379:2280-3508
C4108379	2430	2563	C4108379:2280-3508
C4108379	3215	3413	C4108379:2280-3508
C4108379	3430	3772	C4108379:2280-3508
C4108379	4020	4088	C4108379:2280-3508
C4108379	4095	4168	C4108379:2280-3508
C4108379	4175	4295	C4108379:2280-3508
C4108431	540	1922	C4108431:100-1329
C4108431	1985	2153	C4108431:100-1329
C4108547	5845	7001	C4108547:6395-7623
C4108547	7135	7409	C4108547:6395-7623
C4108581	4065	4225	C4108581:4665-5894
C4108581	4695	4834	C4108581:4665-5894
C4108581	5030	5259	C4108581:4665-5894
C4108581	5445	6727	C4108581:4665-5894
C4108665	1589	1792	C4108665:2334-3563
C4108665	3119	3273	C4108665:2334-3563
C4108665	3299	3484	C4108665:2334-3563
C4108665	3909	4200	C4108665:2334-3563
C4108671	641	1074	C4108671:1471-2700
C4108671	1781	2668	C4108671:1471-2700
C4108671	2671	2957	C4108671:1471-2700
C4108671	2961	3161	C4108671:1471-2700
C4108671	3176	3514	C4108671:1471-2700
C4108721	1124	1380	C4108721:1374-2603
C4108721	1384	1539	C4108721:1374-2603
C4108721	1589	2562	C4108721:1374-2603
C4109077	5904	6027	C4109077:6579-7807
C4109077	6179	6322	C4109077:6579-7807
C4109077	6379	6520	C4109077:6579-7807
C4109077	6529	6738	C4109077:6579-7807
C4109077	6749	6811	C4109077:6579-7807
C4109077	6814	7077	C4109077:6579-7807
C4109077	7169	7638	C4109077:6579-7807
C4109077	7729	7846	C4109077:6579-7807
C4109109	4251	4439	C4109109:4831-6059
C4109109	6166	6459	C4109109:4831-6059
C4109139	1055	1196	C4109139:1530-2758
C4109139	1275	1557	C4109139:1530-2758
C4109139	1685	1975	C4109139:1530-2758
C4109373	1312	1541	C4109373:1387-2616
C4109373	1607	1980	C4109373:1387-2616
C4109373	2002	2994	C4109373:1387-2616
C4109373	3007	3137	C4109373:1387-2616
C4109559	1403	1939	C4109559:1863-3091
C4109559	2023	2243	C4109559:1863-3091
C4109559	2598	3017	C4109559:1863-3091
C4109559	3018	3709	C4109559:1863-3091
C4109559	3713	3926	C4109559:1863-3091
C4109925	2822	2980	C4109925:3107-4335
C4110229	602	1090	C4110229:1432-3719
C4110229	1167	1385	C4110229:1432-3719
C4110229	1442	1529	C4110229:1432-3719
C4110229	2512	2716	C4110229:1432-3719
C4110229	2912	3045	C4110229:1432-3719
C4110229	3067	3192	C4110229:1432-3719
C4110229	3262	3436	C4110229:1432-3719
C4110271	3859	4005	C4110271:4674-5902
C4110271	4559	4692	C4110271:4674-5902
C4110271	5584	5784	C4110271:4674-5902
C4110295	5160	5294	C4110295:5210-6439
C4110295	5660	5857	C4110295:5210-6439
C4110295	6160	6873	C4110295:5210-6439
C4110295	7085	7227	C4110295:5210-6439
C4110347	2605	2684	C4110347:3435-5191
C4110347	2685	3244	C4110347:3435-5191
C4110347	3450	3725	C4110347:3435-5191
C4110347	3745	3813	C4110347:3435-5191
C4110347	3815	3933	C4110347:3435-5191
C4110347	3945	4446	C4110347:3435-5191
C4110347	4460	4529	C4110347:3435-5191
C4110347	4535	4751	C4110347:3435-5191
C4110347	4955	5143	C4110347:3435-5191
C4110659	5540	5650	C4110659:4360-5589
C4110683	1700	2068	C4110683:532-1761
C4110683	2130	2407	C4110683:532-1761
C4111063	3557	3704	C4111063:4382-5611
C4111063	3832	4261	C4111063:4382-5611
C4111063	4262	4406	C4111063:4382-5611
C4111063	4462	5040	C4111063:4382-5611
C4111063	5512	5601	C4111063:4382-5611
C4111063	5602	5931	C4111063:4382-5611
C4111063	5932	6346	C4111063:4382-5611
C4111063	6352	6446	C4111063:4382-5611
C4111105	5225	5287	C4111105:6035-7264
C4111105	5505	5674	C4111105:6035-7264
C4111105	6015	7820	C4111105:6035-7264
C4111105	7955	8101	C4111105:6035-7264
C4111109	3907	4045	C4111109:4577-5806
C4111109	4902	5891	C4111109:4577-5806
C4111109	5892	6641	C4111109:4577-5806
C4111145	365	899	C4111145:790-2018
C4111145	915	1136	C4111145:790-2018
C4111145	1255	1725	C4111145:790-2018
C4111145	2725	2844	C4111145:790-2018
C4111267	5107	5316	C4111267:5927-7155
C4111267	5327	5586	C4111267:5927-7155
C4111267	5587	5939	C4111267:5927-7155
C4111267	6007	6075	C4111267:5927-7155
C4111267	6092	6285	C4111267:5927-7155
C4111267	6297	6508	C4111267:5927-7155
C4111267	6517	6713	C4111267:5927-7155
C4111267	6787	7129	C4111267:5927-7155
C4111267	7132	7272	C4111267:5927-7155
C4111267	7282	7353	C4111267:5927-7155
C4111267	7777	7965	C4111267:5927-7155
C4111283	505	568	C4111283:219-1448
C4111283	570	700	C4111283:219-1448
C4111283	705	839	C4111283:219-1448
C4111283	840	908	C4111283:219-1448
C4111283	925	1779	C4111283:219-1448
C4111283	1850	2018	C4111283:219-1448
C4111317	1218	1338	C4111317:2033-3261
C4111317	1348	2009	C4111317:2033-3261
C4111317	2048	2319	C4111317:2033-3261
C4111317	3193	3406	C4111317:2033-3261
C4111317	3418	3608	C4111317:2033-3261
C4111337	2035	2393	C4111337:2790-4019
C4111337	2550	2632	C4111337:2790-4019
C4111337	2640	2725	C4111337:2790-4019
C4111337	2755	2829	C4111337:2790-4019
C4111337	2875	3150	C4111337:2790-4019
C4111337	3155	3285	C4111337:2790-4019
C4111337	3345	3433	C4111337:2790-4019
C4111337	3435	3715	C4111337:2790-4019
C4111337	3770	4047	C4111337:2790-4019
C4111337	4055	4252	C4111337:2790-4019
C4111337	4275	4489	C4111337:2790-4019
C4111585	4462	4530	C4111585:5117-6432
C4111585	4537	4606	C4111585:5117-6432
C4111585	4612	4749	C4111585:5117-6432
C4111585	4752	5447	C4111585:5117-6432
C4111693	0	346	C4111693:0-663
C4111693	360	626	C4111693:0-663
C4111693	1200	1483	C4111693:0-663
C4112083	7427	7621	C4112083:7892-8319
C4112083	7627	7838	C4112083:7892-8319
C4112083	7852	8056	C4112083:7892-8319
C4112083	8182	8319	C4112083:7892-8319
C4112121	2717	2863	C4112121:3542-4770
C4112121	2942	3070	C4112121:3542-4770
C4112121	3072	3624	C4112121:3542-4770
C4112121	3642	4241	C4112121:3542-4770
C4112121	4447	4600	C4112121:3542-4770
C4112121	4602	4738	C4112121:3542-4770
C4112121	4742	4876	C4112121:3542-4770
C4112121	4882	5440	C4112121:3542-4770
C4112121	5442	5596	C4112121:3542-4770
C4112295	770	908	C4112295:145-1376
C4112295	1220	1400	C4112295:145-1376
C4112295	1670	1788	C4112295:145-1376
C4112439	140	430	C4112439:762-1990
C4112439	435	640	C4112439:762-1990
C4112439	775	907	C4112439:762-1990
C4112489	155	284	C4112489:855-2084
C4112489	545	866	C4112489:855-2084
C4112489	935	1067	C4112489:855-2084
C4112489	1160	1317	C4112489:855-2084
C4112489	2845	2918	C4112489:855-2084
C4112503	6644	6849	C4112503:7329-8325
C4112503	6854	7071	C4112503:7329-8325
C4112503	7079	7147	C4112503:7329-8325
C4112503	7209	7287	C4112503:7329-8325
C4112503	7289	7369	C4112503:7329-8325
C4112563	1018	1360	C4112563:1828-3056
C4112563	1368	1771	C4112563:1828-3056
C4112563	1773	1841	C4112563:1828-3056
C4112563	2343	2473	C4112563:1828-3056
C4112563	3113	3238	C4112563:1828-3056
C4112563	3328	3449	C4112563:1828-3056
C4112563	3468	3582	C4112563:1828-3056
C4112563	3603	3763	C4112563:1828-3056
C4112573	3161	3865	C4112573:3696-4925
C4112573	3916	4071	C4112573:3696-4925
C4112573	4126	4626	C4112573:3696-4925
C4112573	4851	4973	C4112573:3696-4925
C4112573	5016	5746	C4112573:3696-4925
C4112751	205	275	C4112751:445-1674
C4112751	285	502	C4112751:445-1674
C4112751	525	730	C4112751:445-1674
C4112751	740	865	C4112751:445-1674
C4112751	870	1414	C4112751:445-1674
C4112751	1420	1564	C4112751:445-1674
C4112751	1580	2006	C4112751:445-1674
C4112751	2070	2467	C4112751:445-1674
C4112839	3075	3335	C4112839:3485-4713
C4112839	3355	3763	C4112839:3485-4713
C4112839	3775	3982	C4112839:3485-4713
C4112839	3985	4201	C4112839:3485-4713
C4112919	5	421	C4112919:361-2147
C4112919	875	1217	C4112919:361-2147
C4112919	1220	1288	C4112919:361-2147
C4112919	1370	1509	C4112919:361-2147
C4112919	1575	1982	C4112919:361-2147
C4112919	2125	2358	C4112919:361-2147
C4112919	2420	2567	C4112919:361-2147
C4112919	2615	2975	C4112919:361-2147
C4112925	4774	4853	C4112925:5594-6822
C4112925	4944	5079	C4112925:5594-6822
C4112925	5209	5346	C4112925:5594-6822
C4112925	5509	5639	C4112925:5594-6822
C4112925	5644	5715	C4112925:5594-6822
C4112925	5909	6261	C4112925:5594-6822
C4112925	6399	6551	C4112925:5594-6822
C4113213	3706	3926	C4113213:4536-5765
C4113213	4136	4265	C4113213:4536-5765
C4113213	4266	4421	C4113213:4536-5765
C4113213	4971	5121	C4113213:4536-5765
C4113213	5126	5253	C4113213:4536-5765
C4113213	5316	5458	C4113213:4536-5765
C4113213	5471	5598	C4113213:4536-5765
C4113213	5601	5747	C4113213:4536-5765
C4113213	5751	6597	C4113213:4536-5765
C4113321	1952	2167	C4113321:1942-3171
C4113321	3147	3293	C4113321:1942-3171
C4113333	3446	3635	C4113333:3786-5015
C4113333	3696	3872	C4113333:3786-5015
C4113333	4081	4237	C4113333:3786-5015
C4113333	4306	4437	C4113333:3786-5015
C4113333	4511	4741	C4113333:3786-5015
C4113333	5006	5146	C4113333:3786-5015
C4113457	2932	2990	C4113457:2002-3231
C4113457	2992	4039	C4113457:2002-3231
C4113575	100	236	C4113575:526-1755
C4113575	305	443	C4113575:526-1755
C4113575	815	963	C4113575:526-1755
C4113575	1040	1388	C4113575:526-1755
C4113575	1390	1657	C4113575:526-1755
C4113575	1675	1947	C4113575:526-1755
C4113575	1950	2089	C4113575:526-1755
C4113575	2090	2214	C4113575:526-1755
C4113575	2215	2299	C4113575:526-1755
C4113575	2305	2577	C4113575:526-1755
C4113583	1515	1663	C4113583:2015-3244
C4113611	3030	3453	C4113611:3715-4943
C4113611	3455	3587	C4113611:3715-4943
C4113611	3595	3721	C4113611:3715-4943
C4113611	3735	3864	C4113611:3715-4943
C4113611	3935	4419	C4113611:3715-4943
C4113611	5600	5753	C4113611:3715-4943
C4113661	3436	3509	C4113661:4266-5494
C4113661	3526	3644	C4113661:4266-5494
C4113661	3666	4702	C4113661:4266-5494
C4113661	4711	5504	C4113661:4266-5494
C4113707	420	791	C4113707:443-1672
C4113707	825	968	C4113707:443-1672
C4113707	1045	2509	C4113707:443-1672
C4113851	4599	4660	C4113851:3659-4888
C4113851	4664	5013	C4113851:3659-4888
C4113851	5019	5222	C4113851:3659-4888
C4113851	5224	5711	C4113851:3659-4888
C4113869	3140	3866	C4113869:3795-5023
C4113869	3950	4434	C4113869:3795-5023
C4113869	4590	4710	C4113869:3795-5023
C4114041	2506	2624	C4114041:2521-3750
C4114041	2996	4582	C4114041:2521-3750
C4114289	1453	1645	C4114289:1988-3217
C4114289	2188	2438	C4114289:1988-3217
C4114289	3013	3439	C4114289:1988-3217
C4114289	3443	3635	C4114289:1988-3217
C4114289	3643	3907	C4114289:1988-3217
C4114289	3923	4051	C4114289:1988-3217
C4114549	567	1121	C4114549:1377-2605
C4114549	1127	1413	C4114549:1377-2605
C4114549	1457	2652	C4114549:1377-2605
C4114549	2717	2997	C4114549:1377-2605
C4114549	3347	3439	C4114549:1377-2605
C4114611	916	984	C4114611:1736-2965;C4114611:4378-5607
C4114611	996	1712	C4114611:1736-2965;C4114611:4378-5607
C4114611	2126	2503	C4114611:1736-2965;C4114611:4378-5607
C4114611	3071	3271	C4114611:1736-2965;C4114611:4378-5607
C4114611	3396	3553	C4114611:1736-2965;C4114611:4378-5607
C4114611	4181	4323	C4114611:1736-2965;C4114611:4378-5607
C4114611	4476	4609	C4114611:1736-2965;C4114611:4378-5607
C4114611	4761	4938	C4114611:1736-2965;C4114611:4378-5607
C4114611	5231	5426	C4114611:1736-2965;C4114611:4378-5607
C4114611	5561	5878	C4114611:1736-2965;C4114611:4378-5607
C4114611	6301	6440	C4114611:1736-2965;C4114611:4378-5607
C4114625	5060	5349	C4114625:5890-7118
C4114625	5350	5771	C4114625:5890-7118
C4114625	5775	5963	C4114625:5890-7118
C4114625	6365	6940	C4114625:5890-7118
C4114625	6950	7366	C4114625:5890-7118
C4114633	1136	1694	C4114633:1601-2829
C4114633	1766	1981	C4114633:1601-2829
C4114633	2101	2259	C4114633:1601-2829
C4114633	3351	3658	C4114633:1601-2829
C4114843	6385	6680	C4114843:7215-8356
C4114989	85	348	C4114989:653-2547;C4114989:2666-3894
C4114989	355	1118	C4114989:653-2547;C4114989:2666-3894
C4114989	1130	1397	C4114989:653-2547;C4114989:2666-3894
C4114989	1400	1612	C4114989:653-2547;C4114989:2666-3894
C4114989	1745	1966	C4114989:653-2547;C4114989:2666-3894
C4114989	2025	2178	C4114989:653-2547;C4114989:2666-3894
C4114989	2180	2303	C4114989:653-2547;C4114989:2666-3894
C4114989	2305	2627	C4114989:653-2547;C4114989:2666-3894
C4114989	2740	4657	C4114989:653-2547;C4114989:2666-3894
C4114989	6426	6718	C4114989:7256-8357
C4114989	6726	6917	C4114989:7256-8357
C4114989	6926	7059	C4114989:7256-8357
C4114989	7061	7406	C4114989:7256-8357
C4114989	7411	7611	C4114989:7256-8357
C4114989	7621	7768	C4114989:7256-8357
C4114989	7901	7973	C4114989:7256-8357
C4114989	7976	8108	C4114989:7256-8357
C4114989	8116	8317	C4114989:7256-8357
C4115185	5155	5230	C4115185:5980-7208
C4115185	5430	5574	C4115185:5980-7208
C4115185	5640	5795	C4115185:5980-7208
C4115185	5870	6269	C4115185:5980-7208
C4115185	6705	6974	C4115185:5980-7208
C4115185	6990	7177	C4115185:5980-7208
C4115185	7390	7924	C4115185:5980-7208
C4115221	934	1061	C4115221:1379-2608
C4115221	1619	1807	C4115221:1379-2608
C4115221	2169	2535	C4115221:1379-2608
C4115221	3374	3439	C4115221:1379-2608
C4115311	4101	4303	C4115311:4911-6139
C4115311	4306	4656	C4115311:4911-6139
C4115311	4781	5438	C4115311:4911-6139
C4115311	5456	5710	C4115311:4911-6139
C4115311	5921	6064	C4115311:4911-6139
C4115311	6136	6337	C4115311:4911-6139
C4115311	6346	6575	C4115311:4911-6139
C4115311	6621	6973	C4115311:4911-6139
C4115385	869	1012	C4115385:1699-2928
C4115385	1149	1310	C4115385:1699-2928
C4115385	1449	1714	C4115385:1699-2928
C4115385	1729	1846	C4115385:1699-2928
C4115385	2009	2268	C4115385:1699-2928
C4115385	2269	2358	C4115385:1699-2928
C4115385	2409	2629	C4115385:1699-2928
C4115385	2759	2976	C4115385:1699-2928
C4115385	3129	3311	C4115385:1699-2928
C4115385	3459	3760	C4115385:1699-2928
C4115445	575	870	C4115445:1037-2266
C4115445	1215	1284	C4115445:1037-2266
C4115445	1285	1498	C4115445:1037-2266
C4115445	1795	2000	C4115445:1037-2266
C4115445	2195	2774	C4115445:1037-2266
C4115487	3893	4113	C4115487:4723-5951
C4115487	4118	4261	C4115487:4723-5951
C4115487	4303	4431	C4115487:4723-5951
C4115487	4468	4881	C4115487:4723-5951
C4115487	4883	5224	C4115487:4723-5951
C4115487	5438	5583	C4115487:4723-5951
C4115487	5653	6025	C4115487:4723-5951
C4115487	6138	6422	C4115487:4723-5951
C4115487	6423	6554	C4115487:4723-5951
C4115487	6558	6676	C4115487:4723-5951
C4115487	6683	6753	C4115487:4723-5951
C4115565	7572	7639	C4115565:7692-8364
C4115565	7642	7965	C4115565:7692-8364
C4115565	8072	8340	C4115565:7692-8364
C4115617	7033	7821	C4115617:7858-8365
C4115617	7843	8365	C4115617:7858-8365
C4115629	5842	6595	C4115629:5043-6272
C4115629	6653	6801	C4115629:5043-6272
C4115629	6803	7089	C4115629:5043-6272
C4115747	4177	4252	C4115747:5007-6235
C4115747	4262	4390	C4115747:5007-6235
C4115747	4457	4612	C4115747:5007-6235
C4115747	4667	4799	C4115747:5007-6235
C4115747	4827	4894	C4115747:5007-6235
C4115747	4897	5443	C4115747:5007-6235
C4115747	5452	6659	C4115747:5007-6235
C4115747	6717	6929	C4115747:5007-6235
C4115779	305	877	C4115779:1133-2362
C4115915	5547	5691	C4115915:5887-7586
C4115915	5877	6030	C4115915:5887-7586
C4115915	6487	6702	C4115915:5887-7586
C4115915	6932	7075	C4115915:5887-7586
C4115915	7082	7424	C4115915:5887-7586
C4115915	7437	7698	C4115915:5887-7586
C4115915	7702	8058	C4115915:5887-7586
C4115915	8262	8348	C4115915:5887-7586
C4116293	7525	7734	C4116293:8005-8374
C4116293	7755	8366	C4116293:8005-8374
C4116335	1484	1624	C4116335:2069-3298
C4116335	2034	2188	C4116335:2069-3298
C4116335	2954	3097	C4116335:2069-3298
C4116335	3594	3723	C4116335:2069-3298
C4116335	3724	3797	C4116335:2069-3298
C4116479	155	423	C4116479:0-1021
C4116479	430	842	C4116479:0-1021
C4116479	845	1744	C4116479:0-1021
C4116479	1755	1823	C4116479:0-1021
C4116647	1351	1476	C4116647:2166-3394
C4116647	1776	1970	C4116647:2166-3394
C4116647	1971	2115	C4116647:2166-3394
C4116647	2116	2183	C4116647:2166-3394
C4116647	2266	2674	C4116647:2166-3394
C4116647	2681	2872	C4116647:2166-3394
C4116647	2876	2962	C4116647:2166-3394
C4116647	3036	3445	C4116647:2166-3394
C4116647	3446	3579	C4116647:2166-3394
C4116647	3596	3934	C4116647:2166-3394
C4116647	3936	4061	C4116647:2166-3394
C4116647	4066	4220	C4116647:2166-3394
C4116833	6874	7137	C4116833:7689-8381
C4116833	7149	7280	C4116833:7689-8381
C4116833	7289	7365	C4116833:7689-8381
C4116833	7369	7498	C4116833:7689-8381
C4116833	7509	7702	C4116833:7689-8381
C4116833	7704	7986	C4116833:7689-8381
C4116833	8049	8381	C4116833:7689-8381
C4117007	1055	2927	C4117007:874-2103
C4117101	2712	2776	C4117101:3542-4771
C4117101	2807	2903	C4117101:3542-4771
C4117101	2937	3139	C4117101:3542-4771
C4117101	3147	4442	C4117101:3542-4771
C4117101	4462	4531	C4117101:3542-4771
C4117101	4562	4975	C4117101:3542-4771
C4117101	4982	5110	C4117101:3542-4771
C4117101	5122	5184	C4117101:3542-4771
C4117101	5187	5390	C4117101:3542-4771
C4117101	5402	5504	C4117101:3542-4771
C4117101	5527	5603	C4117101:3542-4771
C4117423	0	75	C4117423:0-655
C4117423	85	345	C4117423:0-655
C4117423	415	1263	C4117423:0-655
C4117423	1265	1486	C4117423:0-655
C4117661	2846	2921	C4117661:3301-4530
C4117661	3631	3902	C4117661:3301-4530
C4117661	4181	4339	C4117661:3301-4530
C4117661	4341	4411	C4117661:3301-4530
C4117661	4416	4554	C4117661:3301-4530
C4117661	4576	4648	C4117661:3301-4530
C4117661	4696	5145	C4117661:3301-4530
C4117661	5631	5898	C4117661:6310-7538
C4117661	5901	6041	C4117661:6310-7538
C4117661	6051	6325	C4117661:6310-7538
C4117661	6391	6966	C4117661:6310-7538
C4117661	7606	7745	C4117661:6310-7538
C4117727	3914	4188	C4117727:4379-5608
C4117727	4189	4403	C4117727:4379-5608
C4117727	4549	4817	C4117727:4379-5608
C4117727	5094	5233	C4117727:4379-5608
C4117727	5449	5515	C4117727:4379-5608
C4117727	5524	5658	C4117727:4379-5608
C4117727	5659	5870	C4117727:4379-5608
C4117727	5874	6070	C4117727:4379-5608
C4117727	6124	6372	C4117727:4379-5608
C4117753	2859	2991	C4117753:3684-6634
C4117753	4179	4385	C4117753:3684-6634
C4117753	4959	5341	C4117753:3684-6634
C4117753	5799	6117	C4117753:3684-6634
C4117753	6519	6965	C4117753:3684-6634
C4117881	5856	6130	C4117881:6686-7914
C4117881	6156	6310	C4117881:6686-7914
C4117881	6361	6758	C4117881:6686-7914
C4117881	6766	6982	C4117881:6686-7914
C4117881	7891	8046	C4117881:6686-7914
C4117881	8186	8387	C4117881:6686-7914
C4117915	5790	5994	C4117915:6480-7709
C4117915	6015	6081	C4117915:6480-7709
C4117915	6090	6243	C4117915:6480-7709
C4117915	6660	6863	C4117915:6480-7709
C4117915	7075	7295	C4117915:6480-7709
C4118231	6332	6466	C4118231:6237-7466
C4118231	6467	6811	C4118231:6237-7466
C4118231	6812	7864	C4118231:6237-7466
C4118231	7942	8137	C4118231:6237-7466
C4118231	8142	8288	C4118231:6237-7466
C4118285	160	792	C4118285:588-1817
C4118285	1350	2108	C4118285:588-1817
C4118285	2120	2559	C4118285:588-1817
C4118325	3325	3393	C4118325:4155-5383
C4118325	3405	3897	C4118325:4155-5383
C4118325	3900	4233	C4118325:4155-5383
C4118325	4235	4456	C4118325:4155-5383
C4118325	4735	4939	C4118325:4155-5383
C4118325	4955	5020	C4118325:4155-5383
C4118325	5025	5092	C4118325:4155-5383
C4118325	5355	5420	C4118325:4155-5383
C4118325	5435	5777	C4118325:4155-5383
C4119047	5607	5771	C4119047:6427-7656
C4119047	5962	6084	C4119047:6427-7656
C4119047	6232	6400	C4119047:6427-7656
C4119047	6437	6670	C4119047:6427-7656
C4119047	6902	7202	C4119047:6427-7656
C4119047	7422	8013	C4119047:6427-7656
C4119047	8017	8291	C4119047:6427-7656
C4119047	8302	8412	C4119047:6427-7656
C4119379	1461	1536	C4119379:2281-4010
C4119379	1976	2183	C4119379:2281-4010
C4119379	3421	3643	C4119379:2281-4010
C4119379	3831	4149	C4119379:2281-4010
C4119379	4246	4421	C4119379:2281-4010
C4119379	4641	4842	C4119379:2281-4010
C4119499	1632	1836	C4119499:2462-3691;C4119499:4428-5657
C4119499	1842	1988	C4119499:2462-3691;C4119499:4428-5657
C4119499	1992	2263	C4119499:2462-3691;C4119499:4428-5657
C4119499	2402	2647	C4119499:2462-3691;C4119499:4428-5657
C4119499	2827	3274	C4119499:2462-3691;C4119499:4428-5657
C4119499	3612	3846	C4119499:2462-3691;C4119499:4428-5657
C4119499	4037	4378	C4119499:2462-3691;C4119499:4428-5657
C4119499	4437	4653	C4119499:2462-3691;C4119499:4428-5657
C4119499	4737	4929	C4119499:2462-3691;C4119499:4428-5657
C4119499	5002	5089	C4119499:2462-3691;C4119499:4428-5657
C4119499	5457	5594	C4119499:2462-3691;C4119499:4428-5657
C4119499	5717	6019	C4119499:2462-3691;C4119499:4428-5657
C4119499	6177	6494	C4119499:2462-3691;C4119499:4428-5657
C4119601	1933	2064	C4119601:2678-3906
C4119601	2128	2420	C4119601:2678-3906
C4119601	2558	3050	C4119601:2678-3906
C4119601	3408	3589	C4119601:2678-3906
C4119601	3613	3740	C4119601:2678-3906
C4119601	3898	4087	C4119601:2678-3906
C4119601	4098	4222	C4119601:2678-3906
C4119601	4388	4668	C4119601:2678-3906
C4119601	4673	4734	C4119601:2678-3906
C4119695	540	706	C4119695:1012-2241
C4119695	955	1448	C4119695:1012-2241
C4119695	1450	1784	C4119695:1012-2241
C4119695	2040	2554	C4119695:1012-2241
C4119695	2585	2767	C4119695:1012-2241
C4119695	2790	2993	C4119695:1012-2241
C4119695	2995	3069	C4119695:1012-2241
C4119815	3469	3614	C4119815:4299-6411;C4119815:7476-8423
C4119815	3619	3692	C4119815:4299-6411;C4119815:7476-8423
C4119815	3699	3812	C4119815:4299-6411;C4119815:7476-8423
C4119815	3819	3969	C4119815:4299-6411;C4119815:7476-8423
C4119815	4039	4304	C4119815:4299-6411;C4119815:7476-8423
C4119815	4329	4585	C4119815:4299-6411;C4119815:7476-8423
C4119815	4609	4732	C4119815:4299-6411;C4119815:7476-8423
C4119815	4874	5146	C4119815:4299-6411;C4119815:7476-8423
C4119815	5159	5361	C4119815:4299-6411;C4119815:7476-8423
C4119815	5569	5638	C4119815:4299-6411;C4119815:7476-8423
C4119815	5644	5731	C4119815:4299-6411;C4119815:7476-8423
C4119815	5989	6202	C4119815:4299-6411;C4119815:7476-8423
C4119815	6204	6283	C4119815:4299-6411;C4119815:7476-8423
C4119815	6579	6756	C4119815:4299-6411;C4119815:7476-8423
C4119815	7039	7317	C4119815:4299-6411;C4119815:7476-8423
C4119815	7334	7759	C4119815:4299-6411;C4119815:7476-8423
C4119815	7809	8015	C4119815:4299-6411;C4119815:7476-8423
C4119815	8154	8297	C4119815:4299-6411;C4119815:7476-8423
C4119891	4031	4185	C4119891:4861-6089
C4119891	4186	4592	C4119891:4861-6089
C4119891	4596	4872	C4119891:4861-6089
C4119891	4876	5296	C4119891:4861-6089
C4119891	5311	5382	C4119891:4861-6089
C4119891	5871	6061	C4119891:4861-6089
C4119891	6686	6750	C4119891:4861-6089
C4119891	6751	6829	C4119891:4861-6089
C4119891	6831	6903	C4119891:4861-6089
C4119933	1965	2317	C4119933:701-1930
C4119933	2375	2767	C4119933:701-1930
C4120007	10	433	C4120007:0-264
C4120007	435	1073	C4120007:0-264
C4120069	40	364	C4120069:0-1206
C4120069	645	1358	C4120069:0-1206
C4120069	1360	1920	C4120069:0-1206
C4120069	1925	1988	C4120069:0-1206
C4120317	6371	6504	C4120317:7111-8429
C4120317	6506	6700	C4120317:7111-8429
C4120317	6721	7195	C4120317:7111-8429
C4120317	7211	7689	C4120317:7111-8429
C4120317	7976	8106	C4120317:7111-8429
C4120317	8111	8181	C4120317:7111-8429
C4120477	616	779	C4120477:1446-2674;C4120477:3817-5045
C4120477	916	1083	C4120477:1446-2674;C4120477:3817-5045
C4120477	1386	1605	C4120477:1446-2674;C4120477:3817-5045
C4120477	1841	2043	C4120477:1446-2674;C4120477:3817-5045
C4120477	2091	2404	C4120477:1446-2674;C4120477:3817-5045
C4120477	3401	3690	C4120477:1446-2674;C4120477:3817-5045
C4120477	5301	5455	C4120477:1446-2674;C4120477:3817-5045
C4120487	3191	3555	C4120487:2616-3844
C4120487	3556	3997	C4120487:2616-3844
C4120487	4046	4193	C4120487:2616-3844
C4120487	4271	4613	C4120487:2616-3844
C4120669	3560	3995	C4120669:2130-3359
C4120669	4025	4188	C4120669:2130-3359
C4120785	1313	1449	C4120785:1468-2697
C4120785	1953	2073	C4120785:1468-2697
C4120785	2133	3109	C4120785:1468-2697
C4120785	3233	3517	C4120785:1468-2697
C4120825	1614	1980	C4120825:2444-3673
C4120825	2544	2803	C4120825:2444-3673
C4120825	3434	3580	C4120825:2444-3673
C4120825	3649	4002	C4120825:2444-3673
C4120825	4079	4417	C4120825:2444-3673
C4120825	4649	4713	C4120825:5457-6686
C4120825	4719	4844	C4120825:5457-6686
C4120825	5239	5367	C4120825:5457-6686
C4120825	6219	6654	C4120825:5457-6686
C4120825	6674	7081	C4120825:5457-6686
C4120825	7279	7471	C4120825:5457-6686
C4120913	220	291	C4120913:1034-2355
C4120913	295	429	C4120913:1034-2355
C4120913	430	553	C4120913:1034-2355
C4120913	555	1322	C4120913:1034-2355
C4120913	1345	1547	C4120913:1034-2355
C4120913	1555	1744	C4120913:1034-2355
C4120913	1755	1891	C4120913:1034-2355
C4120913	1905	1977	C4120913:1034-2355
C4120913	2025	2168	C4120913:1034-2355
C4120913	2180	2246	C4120913:1034-2355
C4120913	2250	2319	C4120913:1034-2355
C4120913	2325	2809	C4120913:1034-2355
C4120913	2935	3013	C4120913:1034-2355
C4120913	3015	3090	C4120913:1034-2355
C4121013	4661	4804	C4121013:5136-6365
C4121013	5221	6074	C4121013:5136-6365
C4121013	6121	6858	C4121013:5136-6365
C4121013	6876	7032	C4121013:5136-6365
C4121135	2089	2370	C4121135:2709-3938
C4121135	2509	2663	C4121135:2709-3938
C4121135	3159	4151	C4121135:2709-3938
C4121135	4159	4771	C4121135:2709-3938
C4121181	2787	2910	C4121181:2197-3425;C4121181:3440-4817
C4121181	3207	3411	C4121181:2197-3425;C4121181:3440-4817
C4121181	3422	3986	C4121181:2197-3425;C4121181:3440-4817
C4121181	3987	4604	C4121181:2197-3425;C4121181:3440-4817
C4121181	4617	4892	C4121181:2197-3425;C4121181:3440-4817
C4121181	4897	5043	C4121181:2197-3425;C4121181:3440-4817
C4121181	5047	5466	C4121181:2197-3425;C4121181:3440-4817
C4121181	5537	5602	C4121181:2197-3425;C4121181:3440-4817
C4121313	4929	5073	C4121313:5759-6988
C4121313	5509	5627	C4121313:5759-6988
C4121313	5629	5696	C4121313:5759-6988
C4121313	5839	5920	C4121313:5759-6988
C4121313	5924	6039	C4121313:5759-6988
C4121313	6289	6573	C4121313:5759-6988
C4121313	6579	6702	C4121313:5759-6988
C4121313	6704	6863	C4121313:5759-6988
C4121313	6864	7822	C4121313:5759-6988
C4121345	2246	2649	C4121345:2921-4150
C4121345	2651	2801	C4121345:2921-4150
C4121345	2861	2935	C4121345:2921-4150
C4121345	2936	3219	C4121345:2921-4150
C4121345	3281	3364	C4121345:2921-4150
C4121345	3366	3435	C4121345:2921-4150
C4121345	3671	4260	C4121345:2921-4150
C4121345	4281	4402	C4121345:2921-4150
C4121345	4446	4725	C4121345:2921-4150
C4121387	5215	5353	C4121387:6045-7274
C4121387	5365	5437	C4121387:6045-7274
C4121387	5960	6099	C4121387:6045-7274
C4121387	6100	6729	C4121387:6045-7274
C4121387	6780	7478	C4121387:6045-7274
C4121387	7480	8104	C4121387:6045-7274
C4121471	1238	1374	C4121471:1783-3012
C4121471	1653	1721	C4121471:1783-3012
C4121471	1738	1810	C4121471:1783-3012
C4121471	2218	2377	C4121471:1783-3012
C4121471	3108	3258	C4121471:1783-3012
C4121475	6104	6233	C4121475:5739-6968
C4121475	6579	6963	C4121475:5739-6968
C4121475	6969	7530	C4121475:5739-6968
C4121475	7619	7786	C4121475:5739-6968
C4121551	7167	7362	C4121551:7887-8445
C4121551	7572	7707	C4121551:7887-8445
C4121551	7997	8344	C4121551:7887-8445
C4121627	5791	5929	C4121627:6546-7775
C4121627	5996	6146	C4121627:6546-7775
C4121627	6571	6775	C4121627:6546-7775
C4121627	6911	7325	C4121627:6546-7775
C4121627	7516	7688	C4121627:6546-7775
C4121627	7741	7973	C4121627:6546-7775
C4121755	2451	2580	C4121755:3276-4505
C4121755	3646	3938	C4121755:3276-4505
C4121755	3986	4482	C4121755:3276-4505
C4121755	4521	4854	C4121755:3276-4505
C4121755	5221	5315	C4121755:3276-4505
C4121799	180	389	C4121799:1003-3141
C4121799	390	610	C4121799:1003-3141
C4121799	675	883	C4121799:1003-3141
C4121799	885	1082	C4121799:1003-3141
C4121799	1145	1276	C4121799:1003-3141
C4121799	1575	1914	C4121799:1003-3141
C4121799	1920	2044	C4121799:1003-3141
C4121799	2050	2254	C4121799:1003-3141
C4121799	2260	2684	C4121799:1003-3141
C4121799	2685	2950	C4121799:1003-3141
C4121799	2955	3163	C4121799:1003-3141
C4121799	3185	3260	C4121799:1003-3141
C4121799	3305	3637	C4121799:1003-3141
C4121799	3660	3845	C4121799:1003-3141
C4121799	3895	3962	C4121799:1003-3141
C4121863	1663	1999	C4121863:2268-3496
C4121863	2003	2565	C4121863:2268-3496
C4121863	2573	2831	C4121863:2268-3496
C4121863	2998	3128	C4121863:2268-3496
C4121863	3478	3692	C4121863:2268-3496
C4121863	3908	4098	C4121863:2268-3496
C4121863	4188	4331	C4121863:2268-3496
C4122141	807	943	C4122141:1637-2865
C4122141	947	1725	C4122141:1637-2865
C4122141	1727	2695	C4122141:1637-2865
C4122141	2967	3254	C4122141:1637-2865
C4122239	15	624	C4122239:0-789
C4122239	625	852	C4122239:0-789
C4122239	855	1182	C4122239:0-789
C4122239	1400	1540	C4122239:0-789
C4122375	4433	4502	C4122375:5253-6481
C4122375	4503	4709	C4122375:5253-6481
C4122375	4723	5142	C4122375:5253-6481
C4122375	5283	5488	C4122375:5253-6481
C4122375	5493	5828	C4122375:5253-6481
C4122375	5833	6470	C4122375:5253-6481
C4122485	6388	6467	C4122485:7218-8446
C4122485	6473	6598	C4122485:7218-8446
C4122485	6613	6882	C4122485:7218-8446
C4122485	7103	7996	C4122485:7218-8446
C4122485	7998	8458	C4122485:7218-8446
C4122667	5701	5835	C4122667:6531-7759
C4122667	5916	6591	C4122667:6531-7759
C4122667	6696	7029	C4122667:6531-7759
C4122667	7031	7607	C4122667:6531-7759
C4122679	2210	2453	C4122679:2980-4587
C4122679	2485	2948	C4122679:2980-4587
C4122679	3010	3977	C4122679:2980-4587
C4122679	4140	4472	C4122679:2980-4587
C4122679	4515	5071	C4122679:2980-4587
C4122741	1535	1658	C4122741:1143-2372
C4122741	1680	1802	C4122741:1143-2372
C4122741	1805	2159	C4122741:1143-2372
C4122741	2360	2516	C4122741:1143-2372
C4122741	2945	3137	C4122741:1143-2372
C4122741	3140	3209	C4122741:1143-2372
C4122755	2411	2560	C4122755:1786-3014
C4122757	690	914	C4122757:1230-2458
C4122757	1270	1464	C4122757:1230-2458
C4122757	1480	1544	C4122757:1230-2458
C4122757	1545	2018	C4122757:1230-2458
C4122825	5420	5609	C4122825:5315-6544
C4122825	5670	6890	C4122825:5315-6544
C4122825	7025	7272	C4122825:5315-6544
C4123057	702	771	C4123057:1532-2760
C4123057	772	1054	C4123057:1532-2760
C4123057	1067	1763	C4123057:1532-2760
C4123057	1772	2168	C4123057:1532-2760
C4123057	2882	3363	C4123057:1532-2760
C4123057	3367	3439	C4123057:1532-2760
C4123057	3442	3516	C4123057:1532-2760
C4123057	3517	3595	C4123057:1532-2760
C4123139	1714	2817	C4123139:2524-3753
C4123139	3069	3195	C4123139:2524-3753
C4123139	3279	4070	C4123139:2524-3753
C4123139	4374	4587	C4123139:2524-3753
C4123201	6449	6610	C4123201:6689-7918
C4123201	6804	7216	C4123201:6689-7918
C4123201	7219	7574	C4123201:6689-7918
C4123201	7579	7871	C4123201:6689-7918
C4123201	7874	8341	C4123201:6689-7918
C4123201	8344	8467	C4123201:6689-7918
C4123263	3609	3766	C4123263:4439-5668
C4123263	3979	4114	C4123263:4439-5668
C4123263	4449	4663	C4123263:4439-5668
C4123263	5009	5239	C4123263:4439-5668
C4123263	5259	5485	C4123263:4439-5668
C4123263	5534	5752	C4123263:4439-5668
C4123263	5819	5922	C4123263:4439-5668
C4123263	5939	6087	C4123263:4439-5668
C4123263	6114	6194	C4123263:4439-5668
C4123263	6274	6489	C4123263:4439-5668
C4123481	3213	3499	C4123481:4043-5272
C4123481	3573	3707	C4123481:4043-5272
C4123481	3748	3874	C4123481:4043-5272
C4123481	4358	4760	C4123481:4043-5272
C4123481	5228	5582	C4123481:4043-5272
C4123529	1592	1716	C4123529:1847-3075
C4123529	1717	1796	C4123529:1847-3075
C4123529	3262	3462	C4123529:1847-3075
C4123529	3537	3690	C4123529:1847-3075
C4123529	3747	3894	C4123529:1847-3075
C4123735	7569	7739	C4123735:6894-8122
C4123735	8139	8314	C4123735:6894-8122
C4123759	180	266	C4123759:940-2169
C4123759	400	616	C4123759:940-2169
C4123759	620	877	C4123759:940-2169
C4123759	1550	1710	C4123759:940-2169
C4123759	2090	2240	C4123759:940-2169
C4123831	1924	2187	C4123831:2744-3972
C4123831	2194	2276	C4123831:2744-3972
C4123831	2279	2400	C4123831:2744-3972
C4123831	2414	2615	C4123831:2744-3972
C4123831	2619	2696	C4123831:2744-3972
C4123831	2704	2893	C4123831:2744-3972
C4123831	2909	3103	C4123831:2744-3972
C4123831	3114	3390	C4123831:2744-3972
C4123831	3394	3526	C4123831:2744-3972
C4123831	3529	3742	C4123831:2744-3972
C4123831	3749	3952	C4123831:2744-3972
C4123831	3954	4233	C4123831:2744-3972
C4123831	4234	4571	C4123831:2744-3972
C4123831	4579	4716	C4123831:2744-3972
C4123855	375	856	C4123855:0-1037
C4123855	930	1344	C4123855:0-1037
C4123855	1350	1598	C4123855:0-1037
C4123855	1600	1683	C4123855:0-1037
C4124083	1623	1696	C4124083:2438-3666
C4124083	1698	1893	C4124083:2438-3666
C4124083	1903	2095	C4124083:2438-3666
C4124083	2168	2440	C4124083:2438-3666
C4124083	3593	3751	C4124083:2438-3666
C4124083	3963	4143	C4124083:2438-3666
C4124083	4153	4215	C4124083:2438-3666
C4124083	4223	4427	C4124083:2438-3666
C4124083	4428	4502	C4124083:2438-3666
C4124133	2016	2631	C4124133:2626-3854;C4124133:4319-6115
C4124133	2646	2788	C4124133:2626-3854;C4124133:4319-6115
C4124133	2936	3345	C4124133:2626-3854;C4124133:4319-6115
C4124133	3476	3619	C4124133:2626-3854;C4124133:4319-6115
C4124133	3621	3751	C4124133:2626-3854;C4124133:4319-6115
C4124133	3756	4175	C4124133:2626-3854;C4124133:4319-6115
C4124133	4186	4473	C4124133:2626-3854;C4124133:4319-6115
C4124133	4616	4810	C4124133:2626-3854;C4124133:4319-6115
C4124133	4811	4888	C4124133:2626-3854;C4124133:4319-6115
C4124133	4891	5086	C4124133:2626-3854;C4124133:4319-6115
C4124133	5101	5224	C4124133:2626-3854;C4124133:4319-6115
C4124133	5226	5856	C4124133:2626-3854;C4124133:4319-6115
C4124323	1914	3508	C4124323:1444-2673
C4124395	2897	3337	C4124395:3332-4560;C4124395:5815-7043
C4124395	3357	3778	C4124395:3332-4560;C4124395:5815-7043
C4124585	3057	3140	C4124585:3882-5110
C4124585	3142	3401	C4124585:3882-5110
C4124585	3407	3697	C4124585:3882-5110
C4124585	3702	4174	C4124585:3882-5110
C4124585	4187	4307	C4124585:3882-5110
C4124585	4472	5231	C4124585:3882-5110
C4124585	5242	5381	C4124585:3882-5110
C4124585	5512	5656	C4124585:3882-5110
C4124585	5662	5944	C4124585:3882-5110
C4124741	4755	4821	C4124741:5585-6813
C4124741	4940	6106	C4124741:5585-6813
C4124741	6180	6926	C4124741:5585-6813
C4124741	7015	7291	C4124741:5585-6813
C4124757	6206	6387	C4124757:6406-7634
C4124757	6881	7049	C4124757:6406-7634
C4124757	7146	7589	C4124757:6406-7634
C4124855	7282	7481	C4124855:8092-8489
C4124855	7557	7904	C4124855:8092-8489
C4124855	7907	7971	C4124855:8092-8489
C4124855	7972	8178	C4124855:8092-8489
C4124855	8182	8320	C4124855:8092-8489
C4124855	8387	8465	C4124855:8092-8489
C4124923	3658	3853	C4124923:4478-5710
C4124923	3933	4003	C4124923:4478-5710
C4124923	4008	4074	C4124923:4478-5710
C4124923	4858	5461	C4124923:4478-5710
C4124923	5628	6278	C4124923:4478-5710
C4125015	2027	2646	C4125015:2772-4000
C4125015	2652	2777	C4125015:2772-4000
C4125015	2787	3075	C4125015:2772-4000
C4125015	3082	3691	C4125015:2772-4000
C4125015	3702	3973	C4125015:2772-4000
C4125015	3982	4266	C4125015:2772-4000
C4125015	4267	4676	C4125015:2772-4000
C4125015	4677	4831	C4125015:2772-4000
C4125079	6266	6341	C4125079:6721-7950
C4125079	6356	6820	C4125079:6721-7950
C4125079	6906	6974	C4125079:6721-7950
C4125079	6976	7537	C4125079:6721-7950
C4125079	7541	7609	C4125079:6721-7950
C4125079	7611	8018	C4125079:6721-7950
C4125079	8026	8239	C4125079:6721-7950
C4125079	8246	8360	C4125079:6721-7950
C4125209	2262	2347	C4125209:3092-4320
C4125209	2352	2544	C4125209:3092-4320
C4125209	2557	2760	C4125209:3092-4320
C4125209	2767	3679	C4125209:3092-4320
C4125209	5802	6801	C4125209:6488-7716
C4125209	6992	7060	C4125209:6488-7716
C4125209	7062	7145	C4125209:6488-7716
C4125209	7152	7266	C4125209:6488-7716
C4125209	7272	7343	C4125209:6488-7716
C4125209	7362	7636	C4125209:6488-7716
C4125209	7642	7711	C4125209:6488-7716
C4125209	7712	8122	C4125209:6488-7716
C4125579	4460	4705	C4125579:2645-3874
C4125625	4425	4635	C4125625:4630-6968
C4125625	4785	4935	C4125625:4630-6968
C4125625	5350	5485	C4125625:4630-6968
C4125625	5635	5783	C4125625:4630-6968
C4125625	6060	6257	C4125625:4630-6968
C4125625	6265	6661	C4125625:4630-6968
C4125625	6690	7483	C4125625:4630-6968
C4125631	5997	6157	C4125631:4987-6216
C4125703	3083	3581	C4125703:3253-4482
C4125703	3798	4005	C4125703:3253-4482
C4125703	4008	4222	C4125703:3253-4482
C4125703	4378	4566	C4125703:3253-4482
C4125703	4568	4924	C4125703:3253-4482
C4125703	5053	5219	C4125703:3253-4482
C4125817	2556	2712	C4125817:3101-4329
C4125817	2846	2972	C4125817:3101-4329
C4125817	2991	3116	C4125817:3101-4329
C4125817	3131	3257	C4125817:3101-4329
C4125817	3271	3806	C4125817:3101-4329
C4125817	3836	4020	C4125817:3101-4329
C4125817	4111	5148	C4125817:3101-4329
C4125923	5300	6603	C4125923:4665-5894
C4125997	2849	3057	C4125997:3679-4907
C4125997	3059	3127	C4125997:3679-4907
C4125997	3149	3638	C4125997:3679-4907
C4125997	3639	3749	C4125997:3679-4907
C4125997	3829	4165	C4125997:3679-4907
C4125997	4179	4601	C4125997:3679-4907
C4125997	4934	5153	C4125997:3679-4907
C4125997	5184	5742	C4125997:3679-4907
C4126089	6298	7062	C4126089:7123-8351
C4126089	7068	7137	C4126089:7123-8351
C4126089	7218	7292	C4126089:7123-8351
C4126089	7293	7420	C4126089:7123-8351
C4126089	7423	7620	C4126089:7123-8351
C4126089	7628	7848	C4126089:7123-8351
C4126089	7903	8038	C4126089:7123-8351
C4126089	8048	8117	C4126089:7123-8351
C4126089	8123	8320	C4126089:7123-8351
C4126089	8328	8461	C4126089:7123-8351
C4126115	7275	7564	C4126115:7965-8506
C4126115	7570	8131	C4126115:7965-8506
C4126115	8185	8374	C4126115:7965-8506
C4126313	2237	2389	C4126313:2992-4220;C4126313:4565-5793
C4126313	2887	3031	C4126313:2992-4220;C4126313:4565-5793
C4126313	4197	4369	C4126313:2992-4220;C4126313:4565-5793
C4126443	875	1667	C4126443:997-2664
C4126443	1810	3498	C4126443:997-2664
C4126823	2413	2486	C4126823:3243-4472
C4126823	2558	2707	C4126823:3243-4472
C4126823	2788	2854	C4126823:3243-4472
C4126823	2863	3072	C4126823:3243-4472
C4126823	3078	3535	C4126823:3243-4472
C4126823	3628	3774	C4126823:3243-4472
C4126823	4228	4363	C4126823:3243-4472
C4126823	4443	4588	C4126823:3243-4472
C4126823	4848	5281	C4126823:3243-4472
C4126847	3831	3903	C4126847:4656-5884
C4126847	3906	4313	C4126847:4656-5884
C4126847	4316	4393	C4126847:4656-5884
C4126847	4401	4731	C4126847:4656-5884
C4126847	4736	4874	C4126847:4656-5884
C4126847	4876	4960	C4126847:4656-5884
C4126847	4966	6086	C4126847:4656-5884
C4126847	6511	6662	C4126847:4656-5884
C4126913	4599	5418	C4126913:4424-5653
C4126913	5509	6013	C4126913:4424-5653
C4126913	6149	6484	C4126913:4424-5653
C4127047	4539	4604	C4127047:5369-6598
C4127047	5189	5458	C4127047:5369-6598
C4127047	5464	5611	C4127047:5369-6598
C4127049	5213	5631	C4127049:6043-7272
C4127049	5703	5933	C4127049:6043-7272
C4127049	6238	6423	C4127049:6043-7272
C4127049	6498	6570	C4127049:6043-7272
C4127049	6588	6779	C4127049:6043-7272
C4127049	6788	6996	C4127049:6043-7272
C4127049	6998	7123	C4127049:6043-7272
C4127049	7128	7422	C4127049:6043-7272
C4127049	7423	7754	C4127049:6043-7272
C4127049	7763	7830	C4127049:6043-7272
C4127049	7898	8037	C4127049:6043-7272
C4127335	3346	3492	C4127335:4091-5320
C4127335	4751	4943	C4127335:4091-5320
C4127335	4951	5024	C4127335:4091-5320
C4127335	5031	5165	C4127335:4091-5320
C4127335	5521	5715	C4127335:4091-5320
C4127451	4456	4609	C4127451:5061-6289;C4127451:7509-8524
C4127451	5456	5630	C4127451:5061-6289;C4127451:7509-8524
C4127451	6451	7014	C4127451:5061-6289;C4127451:7509-8524
C4127451	7026	7247	C4127451:5061-6289;C4127451:7509-8524
C4127451	7591	7798	C4127451:5061-6289;C4127451:7509-8524
C4127451	7801	8007	C4127451:5061-6289;C4127451:7509-8524
C4127451	8061	8245	C4127451:5061-6289;C4127451:7509-8524
C4127451	8291	8441	C4127451:5061-6289;C4127451:7509-8524
C4127533	7828	7964	C4127533:7658-8525
C4127583	6127	6254	C4127583:6912-8140
C4127583	6292	6357	C4127583:6912-8140
C4127583	6382	6513	C4127583:6912-8140
C4127583	6582	6669	C4127583:6912-8140
C4127583	6687	6757	C4127583:6912-8140
C4127583	6772	6890	C4127583:6912-8140
C4127583	6952	7106	C4127583:6912-8140
C4127583	7157	7269	C4127583:6912-8140
C4127583	7342	7413	C4127583:6912-8140
C4127583	7492	7648	C4127583:6912-8140
C4127813	485	691	C4127813:1315-2544
C4127813	840	981	C4127813:1315-2544
C4127813	985	1256	C4127813:1315-2544
C4127813	1260	1465	C4127813:1315-2544
C4127813	1470	1885	C4127813:1315-2544
C4127813	1895	2167	C4127813:1315-2544
C4127813	2320	2654	C4127813:1315-2544
C4127813	2665	3073	C4127813:1315-2544
C4127813	3080	3219	C4127813:1315-2544
C4127813	3220	3360	C4127813:1315-2544
C4127897	5986	6057	C4127897:6726-7954
C4127897	6151	6294	C4127897:6726-7954
C4127897	6666	6902	C4127897:6726-7954
C4127897	7111	7261	C4127897:6726-7954
C4127897	7331	7667	C4127897:6726-7954
C4127897	7821	8006	C4127897:6726-7954
C4127897	8021	8229	C4127897:6726-7954
C4128057	5617	6145	C4128057:6016-7244
C4128057	7202	7570	C4128057:6016-7244
C4128057	7892	8081	C4128057:6016-7244
C4128255	65	496	C4128255:0-924
C4128255	515	582	C4128255:0-924
C4128255	620	1107	C4128255:0-924
C4128255	1395	1532	C4128255:0-924
C4128255	1580	1711	C4128255:0-924
C4128281	7308	7584	C4128281:8133-8536
C4128281	7588	7672	C4128281:8133-8536
C4128281	7723	8003	C4128281:8133-8536
C4128281	8023	8142	C4128281:8133-8536
C4128281	8143	8209	C4128281:8133-8536
C4128281	8218	8495	C4128281:8133-8536
C4128301	6968	7148	C4128301:6178-7406
C4128301	7153	7343	C4128301:6178-7406
C4128301	7503	7654	C4128301:6178-7406
C4128301	7853	8036	C4128301:6178-7406
C4128301	8118	8232	C4128301:6178-7406
C4128303	4498	4928	C4128303:5328-6556
C4128303	4933	4997	C4128303:5328-6556
C4128303	5358	5560	C4128303:5328-6556
C4128303	5628	5774	C4128303:5328-6556
C4128303	6043	6333	C4128303:5328-6556
C4128303	6668	6952	C4128303:5328-6556
C4128303	6958	7085	C4128303:5328-6556
C4128325	1700	1868	C4128325:1196-2425
C4128475	1760	2082	C4128475:2195-4397
C4128475	2345	2671	C4128475:2195-4397
C4128475	2720	3601	C4128475:2195-4397
C4128475	5090	5217	C4128475:2195-4397
C4128497	6812	7153	C4128497:5747-6976
C4128497	7157	7437	C4128497:5747-6976
C4128497	7442	7647	C4128497:5747-6976
C4128497	7652	7797	C4128497:5747-6976
C4128535	2325	2482	C4128535:3085-4313
C4128535	2535	2756	C4128535:3085-4313
C4128535	2760	2831	C4128535:3085-4313
C4128535	2900	3041	C4128535:3085-4313
C4128535	3100	3577	C4128535:3085-4313
C4128535	3640	3804	C4128535:3085-4313
C4128535	4220	4488	C4128535:3085-4313
C4128535	4635	4767	C4128535:3085-4313
C4128535	4775	5112	C4128535:3085-4313
C4128705	3867	3928	C4128705:4697-5925
C4128705	4007	4157	C4128705:4697-5925
C4128705	4217	4303	C4128705:4697-5925
C4128705	4307	4372	C4128705:4697-5925
C4128705	4402	4472	C4128705:4697-5925
C4128705	4492	4700	C4128705:4697-5925
C4128705	4837	5198	C4128705:4697-5925
C4128705	5337	5661	C4128705:4697-5925
C4128705	6012	6244	C4128705:4697-5925
C4128705	6352	6526	C4128705:4697-5925
C4129095	953	1229	C4129095:1778-3006
C4129095	1238	1369	C4129095:1778-3006
C4129095	1378	2159	C4129095:1778-3006
C4129095	2173	2551	C4129095:1778-3006
C4129095	2603	2864	C4129095:1778-3006
C4129095	2933	3061	C4129095:1778-3006
C4129095	3063	3203	C4129095:1778-3006
C4129095	3773	3838	C4129095:1778-3006
C4129223	4634	4855	C4129223:5464-6693
C4129223	4864	5128	C4129223:5464-6693
C4129223	5129	5278	C4129223:5464-6693
C4129223	5284	5476	C4129223:5464-6693
C4129223	5544	5745	C4129223:5464-6693
C4129223	5964	6468	C4129223:5464-6693
C4129223	6524	6746	C4129223:5464-6693
C4129223	7169	7311	C4129223:5464-6693
C4129223	7329	7477	C4129223:5464-6693
C4129317	1568	1900	C4129317:2238-3466
C4129317	1908	1983	C4129317:2238-3466
C4129317	1988	2252	C4129317:2238-3466
C4129317	2318	2383	C4129317:2238-3466
C4129317	2393	2527	C4129317:2238-3466
C4129317	3533	3694	C4129317:2238-3466
C4129317	3833	4025	C4129317:2238-3466
C4129317	4093	4283	C4129317:2238-3466
C4129333	75	674	C4129333:0-244
C4129333	675	1042	C4129333:0-244
C4129429	1477	1540	C4129429:2307-3536
C4129429	1552	1676	C4129429:2307-3536
C4129429	2037	2252	C4129429:2307-3536
C4129429	2257	2333	C4129429:2307-3536
C4129429	2337	2546	C4129429:2307-3536
C4129429	2547	2615	C4129429:2307-3536
C4129429	2667	2807	C4129429:2307-3536
C4129429	2817	2890	C4129429:2307-3536
C4129429	2897	2964	C4129429:2307-3536
C4129429	3037	3233	C4129429:2307-3536
C4129429	3237	3443	C4129429:2307-3536
C4129429	3527	3713	C4129429:2307-3536
C4129429	3717	3785	C4129429:2307-3536
C4129429	3787	4075	C4129429:2307-3536
C4129429	4207	4345	C4129429:2307-3536
C4129505	4105	4323	C4129505:4935-6164
C4129505	4325	4518	C4129505:4935-6164
C4129505	4525	4679	C4129505:4935-6164
C4129505	4680	5093	C4129505:4935-6164
C4129505	5370	5632	C4129505:4935-6164
C4129505	5650	6989	C4129505:4935-6164
C4129539	7088	7777	C4129539:7758-8554
C4129539	7788	7976	C4129539:7758-8554
C4129539	7978	8397	C4129539:7758-8554
C4129539	8398	8554	C4129539:7758-8554
C4129615	415	552	C4129615:735-1964
C4129615	625	769	C4129615:735-1964
C4129615	905	970	C4129615:735-1964
C4129615	975	1110	C4129615:735-1964
C4129615	1135	1319	C4129615:735-1964
C4129615	1465	1619	C4129615:735-1964
C4129703	6958	7387	C4129703:7363-8556
C4129703	7393	7794	C4129703:7363-8556
C4129703	7808	8556	C4129703:7363-8556
C4129935	4071	4263	C4129935:4881-6110
C4129935	4266	4488	C4129935:4881-6110
C4129935	4691	5237	C4129935:4881-6110
C4129935	5241	5463	C4129935:4881-6110
C4129935	5471	5539	C4129935:4881-6110
C4129935	5876	6234	C4129935:4881-6110
C4129935	6236	6359	C4129935:4881-6110
C4129935	6641	6787	C4129935:4881-6110
C4129935	6836	6938	C4129935:4881-6110
C4129941	927	1140	C4129941:1747-2976
C4129941	1142	1371	C4129941:1747-2976
C4129941	1422	1873	C4129941:1747-2976
C4129941	1892	2079	C4129941:1747-2976
C4129941	2222	2401	C4129941:1747-2976
C4129941	2412	3410	C4129941:1747-2976
C4129941	3467	3675	C4129941:1747-2976
C4129941	3677	3808	C4129941:1747-2976
C4130181	5941	6205	C4130181:6406-7634
C4130181	6211	6289	C4130181:6406-7634
C4130181	6296	6422	C4130181:6406-7634
C4130181	6426	6640	C4130181:6406-7634
C4130181	6646	6774	C4130181:6406-7634
C4130181	6781	7060	C4130181:6406-7634
C4130181	7116	7335	C4130181:6406-7634
C4130181	7346	8328	C4130181:6406-7634
C4130245	1725	2304	C4130245:602-1831
C4130291	2337	2807	C4130291:2002-4406
C4130291	2872	3639	C4130291:2002-4406
C4130291	3647	3851	C4130291:2002-4406
C4130291	4002	4291	C4130291:2002-4406
C4130291	4297	5065	C4130291:2002-4406
C4130291	5067	5201	C4130291:2002-4406
C4130381	5232	5932	C4130381:6062-7290
C4130381	5937	6088	C4130381:6062-7290
C4130381	6232	6573	C4130381:6062-7290
C4130381	6722	6840	C4130381:6062-7290
C4130381	7282	7402	C4130381:6062-7290
C4130381	7902	8075	C4130381:6062-7290
C4130475	5075	5629	C4130475:5545-7590
C4130475	5630	6248	C4130475:5545-7590
C4130475	6255	7667	C4130475:5545-7590
C4130475	7670	7944	C4130475:5545-7590
C4130475	7950	8366	C4130475:5545-7590
C4130489	2775	2850	C4130489:3605-4833
C4130489	2855	3128	C4130489:3605-4833
C4130489	3130	3348	C4130489:3605-4833
C4130489	3355	3476	C4130489:3605-4833
C4130489	3480	3768	C4130489:3605-4833
C4130489	3775	3913	C4130489:3605-4833
C4130489	3915	4114	C4130489:3605-4833
C4130489	4385	5290	C4130489:3605-4833
C4130491	1430	1709	C4130491:1330-2861
C4130491	1905	2053	C4130491:1330-2861
C4130491	2255	2327	C4130491:1330-2861
C4130491	2510	3221	C4130491:1330-2861
C4130491	3360	3569	C4130491:1330-2861
C4130561	5410	5828	C4130561:6235-7463
C4130561	5840	6249	C4130561:6235-7463
C4130561	6385	6466	C4130561:6235-7463
C4130561	6475	6940	C4130561:6235-7463
C4130561	7205	7567	C4130561:6235-7463
C4130561	7570	8028	C4130561:6235-7463
C4130669	5470	5748	C4130669:6230-7458
C4130669	5750	6116	C4130669:6230-7458
C4130669	6310	6466	C4130669:6230-7458
C4130669	6470	7080	C4130669:6230-7458
C4130669	7085	7163	C4130669:6230-7458
C4130669	7165	7445	C4130669:6230-7458
C4130669	7450	7641	C4130669:6230-7458
C4130669	7660	8059	C4130669:6230-7458
C4130669	8065	8207	C4130669:6230-7458
C4130669	8210	8284	C4130669:6230-7458
C4130671	2983	3121	C4130671:3813-5041
C4130671	3138	3333	C4130671:3813-5041
C4130671	3343	3681	C4130671:3813-5041
C4130671	3693	3822	C4130671:3813-5041
C4130671	3823	3890	C4130671:3813-5041
C4130671	3893	4109	C4130671:3813-5041
C4130671	4358	4515	C4130671:3813-5041
C4130671	5063	5205	C4130671:3813-5041
C4130671	5208	5489	C4130671:3813-5041
C4130717	945	1093	C4130717:409-1638
C4130717	1215	1563	C4130717:409-1638
C4130717	1565	2343	C4130717:409-1638
C4130717	2355	2476	C4130717:409-1638
C4130821	1194	1360	C4130821:1589-2817
C4130885	3552	3689	C4130885:4382-5610
C4130885	3837	4111	C4130885:4382-5610
C4130885	4122	4352	C4130885:4382-5610
C4130885	4407	4811	C4130885:4382-5610
C4130885	5462	6044	C4130885:4382-5610
C4130919	1451	1517	C4130919:2281-3510
C4131023	6272	6406	C4131023:6037-7266
C4131023	6412	6832	C4131023:6037-7266
C4131023	6892	7045	C4131023:6037-7266
C4131023	7172	7359	C4131023:6037-7266
C4131081	4748	5074	C4131081:5558-6786
C4131081	5078	5162	C4131081:5558-6786
C4131081	5238	5645	C4131081:5558-6786
C4131081	5648	5922	C4131081:5558-6786
C4131081	5933	6062	C4131081:5558-6786
C4131081	6073	6297	C4131081:5558-6786
C4131083	2524	2641	C4131083:3334-4609
C4131083	2644	3711	C4131083:3334-4609
C4131083	3904	4110	C4131083:3334-4609
C4131083	4179	4334	C4131083:3334-4609
C4131083	4444	4601	C4131083:3334-4609
C4131083	4749	4927	C4131083:3334-4609
C4131131	3881	4004	C4131131:4411-5639
C4131131	4661	4808	C4131131:4411-5639
C4131131	4926	5311	C4131131:4411-5639
C4131131	5341	5762	C4131131:4411-5639
C4131315	3721	4582	C4131315:4551-5779
C4131337	3444	3661	C4131337:4064-6274
C4131337	3884	4250	C4131337:4064-6274
C4131337	4729	5038	C4131337:4064-6274
C4131337	5614	5797	C4131337:4064-6274
C4131337	6024	6761	C4131337:4064-6274
C4131371	5210	5351	C4131371:5975-7203
C4131371	5360	5488	C4131371:5975-7203
C4131371	5520	5663	C4131371:5975-7203
C4131371	5735	5849	C4131371:5975-7203
C4131371	5930	6069	C4131371:5975-7203
C4131371	6530	6703	C4131371:5975-7203
C4131371	6790	6858	C4131371:5975-7203
C4131371	6860	6934	C4131371:5975-7203
C4131371	6985	7224	C4131371:5975-7203
C4131371	7730	8028	C4131371:5975-7203
C4131521	2575	2787	C4131521:3355-4583
C4131521	2825	3188	C4131521:3355-4583
C4131521	3195	3356	C4131521:3355-4583
C4131521	3375	3698	C4131521:3355-4583
C4131521	4135	4985	C4131521:3355-4583
C4131521	5245	5411	C4131521:3355-4583
C4131615	6196	6259	C4131615:6741-7970
C4131615	6261	6453	C4131615:6741-7970
C4131615	6461	6661	C4131615:6741-7970
C4131615	6666	6897	C4131615:6741-7970
C4131615	6951	7314	C4131615:6741-7970
C4131615	7476	7541	C4131615:6741-7970
C4131615	7546	7682	C4131615:6741-7970
C4131615	7901	8510	C4131615:6741-7970
C4131757	622	751	C4131757:1447-2675
C4131757	837	1173	C4131757:1447-2675
C4131757	1197	1333	C4131757:1447-2675
C4131757	1337	1526	C4131757:1447-2675
C4131757	1532	1669	C4131757:1447-2675
C4131757	1827	2027	C4131757:1447-2675
C4131757	2032	2101	C4131757:1447-2675
C4131757	2107	2231	C4131757:1447-2675
C4131757	2242	2440	C4131757:1447-2675
C4131757	2442	2645	C4131757:1447-2675
C4131757	2647	3072	C4131757:1447-2675
C4131757	3082	3500	C4131757:1447-2675
C4131757	4992	5153	C4131757:5707-6936
C4131757	5297	5460	C4131757:5707-6936
C4131757	5652	5847	C4131757:5707-6936
C4131757	5862	6227	C4131757:5707-6936
C4131757	6557	6766	C4131757:5707-6936
C4131757	7067	7203	C4131757:5707-6936
C4131757	7522	7714	C4131757:5707-6936
C4132061	6531	6815	C4132061:6616-7845
C4132061	6936	7058	C4132061:6616-7845
C4132061	7266	8588	C4132061:6616-7845
C4132065	2186	2556	C4132065:2356-3585
C4132065	2576	2754	C4132065:2356-3585
C4132065	2761	2966	C4132065:2356-3585
C4132065	3111	3507	C4132065:2356-3585
C4132065	3516	4253	C4132065:2356-3585
C4132363	65	435	C4132363:238-1466
C4132363	925	1197	C4132363:238-1466
C4132363	2130	2270	C4132363:238-1466
C4132555	320	392	C4132555:1148-2376
C4132555	395	808	C4132555:1148-2376
C4132555	810	1028	C4132555:1148-2376
C4132555	1090	1228	C4132555:1148-2376
C4132555	1735	2005	C4132555:1148-2376
C4132555	2015	2150	C4132555:1148-2376
C4132555	2790	2862	C4132555:1148-2376
C4132555	2865	3214	C4132555:1148-2376
C4132643	510	769	C4132643:0-1185
C4132643	1615	1754	C4132643:0-1185
C4132643	1770	1842	C4132643:0-1185
C4132885	6020	6178	C4132885:6570-7799
C4132885	6180	6390	C4132885:6570-7799
C4132885	6440	8434	C4132885:6570-7799
C4132885	8450	8600	C4132885:6570-7799
C4133005	3276	4272	C4133005:4001-5230
C4133005	4281	4699	C4133005:4001-5230
C4133005	5081	5928	C4133005:4001-5230
C4133025	0	233	C4133025:455-1684
C4133025	240	366	C4133025:455-1684
C4133025	370	453	C4133025:455-1684
C4133025	455	1013	C4133025:455-1684
C4133025	1075	1421	C4133025:455-1684
C4133025	1425	2411	C4133025:455-1684
C4133025	2420	2481	C4133025:455-1684
C4133027	1882	2236	C4133027:2712-3941
C4133027	2322	2673	C4133027:2712-3941
C4133027	2692	2879	C4133027:2712-3941
C4133027	2987	3144	C4133027:2712-3941
C4133027	3212	3373	C4133027:2712-3941
C4133027	3407	3625	C4133027:2712-3941
C4133027	3687	3997	C4133027:2712-3941
C4133027	4077	4248	C4133027:2712-3941
C4133247	4354	4677	C4133247:4629-5858
C4133247	5044	5195	C4133247:4629-5858
C4133247	5764	6339	C4133247:4629-5858
C4133247	6464	6690	C4133247:4629-5858
C4133255	2230	2527	C4133255:2640-3868
C4133255	2650	2939	C4133255:2640-3868
C4133255	2950	3085	C4133255:2640-3868
C4133255	3350	3710	C4133255:2640-3868
C4133255	3755	3903	C4133255:2640-3868
C4133303	4824	5223	C4133303:5634-6862
C4133303	5244	5792	C4133303:5634-6862
C4133303	6169	6361	C4133303:5634-6862
C4133303	7184	7340	C4133303:5634-6862
C4133367	875	945	C4133367:1565-2793
C4133367	955	1099	C4133367:1565-2793
C4133367	1100	1642	C4133367:1565-2793
C4133367	1645	1798	C4133367:1565-2793
C4133367	1945	2273	C4133367:1565-2793
C4133367	2280	2483	C4133367:1565-2793
C4133367	2925	3405	C4133367:1565-2793
C4133367	3410	3605	C4133367:1565-2793
C4133375	1113	1225	C4133375:1493-2722
C4133375	1898	2170	C4133375:1493-2722
C4133375	2173	2454	C4133375:1493-2722
C4133375	2458	2532	C4133375:1493-2722
C4133375	2608	2878	C4133375:1493-2722
C4133375	2918	3070	C4133375:1493-2722
C4133375	3128	3192	C4133375:1493-2722
C4133375	3198	3272	C4133375:1493-2722
C4133375	3288	3484	C4133375:1493-2722
C4133375	3488	3555	C4133375:1493-2722
C4133451	913	1054	C4133451:1743-2971
C4133451	1058	1205	C4133451:1743-2971
C4133451	1263	1541	C4133451:1743-2971
C4133451	1893	2328	C4133451:1743-2971
C4133451	2953	3196	C4133451:1743-2971
C4133451	3388	3600	C4133451:1743-2971
C4133539	1822	1980	C4133539:2652-3880
C4133539	2877	3009	C4133539:2652-3880
C4133539	3712	3866	C4133539:2652-3880
C4133605	4295	4577	C4133605:5125-6354
C4133605	4590	4920	C4133605:5125-6354
C4133605	4925	5200	C4133605:5125-6354
C4133605	5205	5835	C4133605:5125-6354
C4133605	5855	6185	C4133605:5125-6354
C4133605	6195	6398	C4133605:5125-6354
C4133605	6405	7167	C4133605:5125-6354
C4133727	1221	1297	C4133727:2051-3280
C4133727	1301	1370	C4133727:2051-3280
C4133727	1381	1446	C4133727:2051-3280
C4133727	1451	1715	C4133727:2051-3280
C4133727	1721	2198	C4133727:2051-3280
C4133727	2201	2568	C4133727:2051-3280
C4133727	2761	2831	C4133727:2051-3280
C4133727	2841	2972	C4133727:2051-3280
C4133727	2976	3305	C4133727:2051-3280
C4133727	3331	3638	C4133727:2051-3280
C4133727	3641	4113	C4133727:2051-3280
C4133739	5	146	C4133739:350-1579
C4133739	215	286	C4133739:350-1579
C4133739	290	1248	C4133739:350-1579
C4133739	1255	1460	C4133739:350-1579
C4133739	1465	1894	C4133739:350-1579
C4133739	1900	2247	C4133739:350-1579
C4133739	2255	2390	C4133739:350-1579
C4133947	5016	5136	C4133947:5831-7060
C4133947	5361	6050	C4133947:5831-7060
C4133947	6351	6518	C4133947:5831-7060
C4133947	6731	7866	C4133947:5831-7060
C4134111	1142	1220	C4134111:1972-3200
C4134111	1227	1500	C4134111:1972-3200
C4134111	1502	1980	C4134111:1972-3200
C4134111	1982	2193	C4134111:1972-3200
C4134111	2402	2549	C4134111:1972-3200
C4134111	2552	2675	C4134111:1972-3200
C4134111	2682	2838	C4134111:1972-3200
C4134111	2842	3309	C4134111:1972-3200
C4134111	3332	3466	C4134111:1972-3200
C4134111	3467	3657	C4134111:1972-3200
C4134111	3752	4038	C4134111:1972-3200
C4134131	15	202	C4134131:0-1383
C4134131	495	913	C4134131:0-1383
C4134131	915	982	C4134131:0-1383
C4134131	1045	1120	C4134131:0-1383
C4134131	1125	1196	C4134131:0-1383
C4134131	1200	1540	C4134131:0-1383
C4134131	1555	2108	C4134131:0-1383
C4134131	2110	2180	C4134131:0-1383
C4134141	4668	4851	C4134141:4843-6072
C4134141	4858	5099	C4134141:4843-6072
C4134141	5628	6420	C4134141:4843-6072
C4134141	6823	6892	C4134141:4843-6072
C4134169	1149	1493	C4134169:1974-3203
C4134169	1494	1710	C4134169:1974-3203
C4134169	1724	1986	C4134169:1974-3203
C4134169	1994	2277	C4134169:1974-3203
C4134169	2279	2703	C4134169:1974-3203
C4134169	2704	2899	C4134169:1974-3203
C4134169	2909	2977	C4134169:1974-3203
C4134169	2984	3103	C4134169:1974-3203
C4134169	3109	3313	C4134169:1974-3203
C4134169	3714	4015	C4134169:1974-3203
C4134451	2211	2425	C4134451:3031-4260
C4134451	2676	2813	C4134451:3031-4260
C4134451	2821	3020	C4134451:3031-4260
C4134451	4536	4654	C4134451:3031-4260
C4134451	4881	5086	C4134451:3031-4260
C4134569	4929	5065	C4134569:5759-6987
C4134569	5069	5140	C4134569:5759-6987
C4134569	5214	5345	C4134569:5759-6987
C4134569	5419	5495	C4134569:5759-6987
C4134569	5499	5839	C4134569:5759-6987
C4134569	5859	5935	C4134569:5759-6987
C4134569	6139	6476	C4134569:5759-6987
C4134569	6624	6752	C4134569:5759-6987
C4134569	7169	7235	C4134569:5759-6987
C4134569	7239	7303	C4134569:5759-6987
C4134569	7364	7810	C4134569:5759-6987
C4134863	1843	2062	C4134863:2283-3511
C4134863	2348	2477	C4134863:2283-3511
C4134863	2478	2900	C4134863:2283-3511
C4134863	3028	3188	C4134863:2283-3511
C4134863	3208	3408	C4134863:2283-3511
C4134863	3533	4082	C4134863:2283-3511
C4134877	1314	1389	C4134877:2144-3372
C4134877	1399	1530	C4134877:2144-3372
C4134877	1534	2013	C4134877:2144-3372
C4134877	2024	2091	C4134877:2144-3372
C4134877	2374	2508	C4134877:2144-3372
C4134877	2574	2786	C4134877:2144-3372
C4134877	2929	3072	C4134877:2144-3372
C4134877	3729	4208	C4134877:2144-3372
C4134877	5079	5237	C4134877:5575-6804
C4134877	5749	6167	C4134877:5575-6804
C4134877	6334	7087	C4134877:5575-6804
C4134877	7499	7624	C4134877:5575-6804
C4134907	6246	6390	C4134907:6936-8164
C4134907	6391	6740	C4134907:6936-8164
C4134907	6741	6880	C4134907:6936-8164
C4134907	7036	7379	C4134907:6936-8164
C4135303	0	421	C4135303:388-1617
C4135345	5288	5609	C4135345:5278-6506
C4135345	6058	6193	C4135345:5278-6506
C4135345	6668	6843	C4135345:5278-6506
C4135345	6893	6967	C4135345:5278-6506
C4135345	6968	7322	C4135345:5278-6506
C4135347	1408	2408	C4135347:2238-3466
C4135347	3153	3584	C4135347:2238-3466
C4135385	1797	1994	C4135385:2607-3836
C4135385	2007	2147	C4135385:2607-3836
C4135385	2277	2620	C4135385:2607-3836
C4135385	2627	2825	C4135385:2607-3836
C4135385	2827	2914	C4135385:2607-3836
C4135385	3057	3256	C4135385:2607-3836
C4135385	3262	3465	C4135385:2607-3836
C4135385	3477	4092	C4135385:2607-3836
C4135385	4097	4364	C4135385:2607-3836
C4135385	4597	4666	C4135385:2607-3836
C4135421	3177	3451	C4135421:2882-4111
C4135421	3452	3587	C4135421:2882-4111
C4135421	3597	3871	C4135421:2882-4111
C4135421	3872	3956	C4135421:2882-4111
C4135421	4027	4155	C4135421:2882-4111
C4135421	4157	4300	C4135421:2882-4111
C4135421	4302	4371	C4135421:2882-4111
C4135421	4382	4649	C4135421:2882-4111
C4135421	4652	4787	C4135421:2882-4111
C4135421	4802	4864	C4135421:2882-4111
C4135865	6596	6750	C4135865:6586-8641
C4135865	6876	7240	C4135865:6586-8641
C4135865	7246	7787	C4135865:6586-8641
C4135865	7801	8143	C4135865:6586-8641
C4135865	8151	8288	C4135865:6586-8641
C4135865	8531	8641	C4135865:6586-8641
C4135923	2520	2645	C4135923:2845-4073
C4135923	2665	3291	C4135923:2845-4073
C4136165	3530	3879	C4136165:4360-5589
C4136165	3960	4367	C4136165:4360-5589
C4136165	4385	4510	C4136165:4360-5589
C4136165	4520	4592	C4136165:4360-5589
C4136165	4600	4721	C4136165:4360-5589
C4136165	5370	5579	C4136165:4360-5589
C4136165	5745	6016	C4136165:4360-5589
C4136165	6020	6088	C4136165:4360-5589
C4136323	6868	7071	C4136323:6418-7647
C4136323	7103	8467	C4136323:6418-7647
C4136333	3795	4308	C4136333:3060-4289
C4136333	4340	4616	C4136333:3060-4289
C4136333	4740	4897	C4136333:3060-4289
C4136333	4970	5119	C4136333:3060-4289
C4136373	484	567	C4136373:1314-2542;C4136373:2632-3860
C4136373	574	829	C4136373:1314-2542;C4136373:2632-3860
C4136373	854	1200	C4136373:1314-2542;C4136373:2632-3860
C4136373	1434	1698	C4136373:1314-2542;C4136373:2632-3860
C4136373	1769	2351	C4136373:1314-2542;C4136373:2632-3860
C4136373	2419	2700	C4136373:1314-2542;C4136373:2632-3860
C4136373	2759	3062	C4136373:1314-2542;C4136373:2632-3860
C4136373	3069	3478	C4136373:1314-2542;C4136373:2632-3860
C4136373	3604	3795	C4136373:1314-2542;C4136373:2632-3860
C4136373	3964	4647	C4136373:1314-2542;C4136373:2632-3860
C4136455	3265	4089	C4136455:4055-5283
C4136455	4110	4295	C4136455:4055-5283
C4136455	4390	4735	C4136455:4055-5283
C4136455	4805	4996	C4136455:4055-5283
C4136455	5015	5516	C4136455:4055-5283
C4136455	5585	5802	C4136455:4055-5283
C4136455	5925	6120	C4136455:4055-5283
C4136461	6223	6289	C4136461:7043-8271
C4136461	6298	6635	C4136461:7043-8271
C4136461	6653	6847	C4136461:7043-8271
C4136461	6853	6981	C4136461:7043-8271
C4136461	6983	7182	C4136461:7043-8271
C4136577	395	550	C4136577:704-1933
C4136577	835	972	C4136577:704-1933
C4136577	1095	1232	C4136577:704-1933
C4136577	1245	1313	C4136577:704-1933
C4136577	1315	1881	C4136577:704-1933
C4136577	1885	2018	C4136577:704-1933
C4136577	2020	2630	C4136577:704-1933
C4136577	2635	2715	C4136577:704-1933
C4136705	7223	7376	C4136705:7018-8247
C4136705	7773	8128	C4136705:7018-8247
C4136705	8218	8653	C4136705:7018-8247
C4136809	5935	6910	C4136809:6745-8029
C4136809	7015	7168	C4136809:6745-8029
C4136809	7575	7734	C4136809:6745-8029
C4136809	7735	7889	C4136809:6745-8029
C4136809	7925	8649	C4136809:6745-8029
C4136857	105	713	C4136857:0-958
C4136857	810	1329	C4136857:0-958
C4136857	1390	1527	C4136857:0-958
C4136901	6558	6978	C4136901:7233-8461
C4136901	6983	7541	C4136901:7233-8461
C4136901	7663	8448	C4136901:7233-8461
C4136953	5064	5201	C4136953:5804-7033
C4136953	6184	6308	C4136953:5804-7033
C4136953	6314	6392	C4136953:5804-7033
C4136953	6449	6653	C4136953:5804-7033
C4136953	6659	6735	C4136953:5804-7033
C4136953	6744	7637	C4136953:5804-7033
C4136953	7639	7870	C4136953:5804-7033
C4137123	5218	5347	C4137123:5758-6987
C4137123	5993	6461	C4137123:5758-6987
C4137123	6473	6668	C4137123:5758-6987
C4137123	6678	6823	C4137123:5758-6987
C4137127	4330	4480	C4137127:5010-6532
C4137127	4520	4615	C4137127:5010-6532
C4137127	6435	6550	C4137127:5010-6532
C4137227	250	524	C4137227:677-1905
C4137227	525	875	C4137227:677-1905
C4137227	940	1353	C4137227:677-1905
C4137227	1370	1843	C4137227:677-1905
C4137227	1885	2090	C4137227:677-1905
C4137227	2560	2702	C4137227:677-1905
C4137505	5	317	C4137505:0-298
C4137505	435	1129	C4137505:0-298
C4137509	3093	3228	C4137509:3838-5066
C4137509	3233	4077	C4137509:3838-5066
C4137509	4138	4345	C4137509:3838-5066
C4137509	5153	5459	C4137509:3838-5066
C4137509	5708	5854	C4137509:3838-5066
C4137517	6082	6156	C4137517:6912-8140
C4137517	6157	6516	C4137517:6912-8140
C4137517	6517	6711	C4137517:6912-8140
C4137517	6712	6852	C4137517:6912-8140
C4137517	6862	7068	C4137517:6912-8140
C4137517	7082	7427	C4137517:6912-8140
C4137517	7432	7784	C4137517:6912-8140
C4137517	7797	7987	C4137517:6912-8140
C4137517	8087	8273	C4137517:6912-8140
C4137537	4152	4277	C4137537:4967-6196
C4137537	4297	4641	C4137537:4967-6196
C4137537	4642	4985	C4137537:4967-6196
C4137537	6022	6164	C4137537:4967-6196
C4137537	6257	6445	C4137537:4967-6196
C4137537	6532	6794	C4137537:4967-6196
C4137537	6807	7016	C4137537:4967-6196
C4137779	7064	7200	C4137779:7889-8668
C4137779	7204	7408	C4137779:7889-8668
C4137779	7429	7771	C4137779:7889-8668
C4137779	7774	8525	C4137779:7889-8668
C4138019	4285	4354	C4138019:4640-5869
C4138019	4355	4475	C4138019:4640-5869
C4138019	4845	5332	C4138019:4640-5869
C4138019	5335	6323	C4138019:4640-5869
C4138019	6365	6573	C4138019:4640-5869
C4138019	6590	6673	C4138019:4640-5869
C4138059	4168	4235	C4138059:3513-5232
C4138059	4238	4990	C4138059:3513-5232
C4138059	5003	6043	C4138059:3513-5232
C4138223	4640	5350	C4138223:5470-6698
C4138223	5355	5478	C4138223:5470-6698
C4138223	5480	5553	C4138223:5470-6698
C4138223	5560	5779	C4138223:5470-6698
C4138223	5780	6409	C4138223:5470-6698
C4138223	6530	6614	C4138223:5470-6698
C4138223	6615	6746	C4138223:5470-6698
C4138223	6755	6885	C4138223:5470-6698
C4138223	7100	7237	C4138223:5470-6698
C4138223	7390	7529	C4138223:5470-6698
C4138265	2196	4668	C4138265:2626-3854
C4138349	1631	1995	C4138349:2311-4662
C4138349	2046	2264	C4138349:2311-4662
C4138349	2691	3017	C4138349:2311-4662
C4138349	3251	4308	C4138349:2311-4662
C4138349	4366	5145	C4138349:2311-4662
C4138415	585	784	C4138415:1405-2633
C4138415	800	1497	C4138415:1405-2633
C4138415	1620	1976	C4138415:1405-2633
C4138415	3100	3262	C4138415:1405-2633
C4138443	4909	4989	C4138443:5739-6968
C4138443	5209	5402	C4138443:5739-6968
C4138443	6144	6689	C4138443:5739-6968
C4138443	7294	7450	C4138443:5739-6968
C4138549	2508	3167	C4138549:2973-4202
C4138549	3428	3573	C4138549:2973-4202
C4138549	4068	4570	C4138549:2973-4202
C4138549	4653	5009	C4138549:2973-4202
C4138621	3582	3710	C4138621:4322-5550
C4138621	3787	4116	C4138621:4322-5550
C4138621	4122	4272	C4138621:4322-5550
C4138621	4277	4404	C4138621:4322-5550
C4138621	4412	4770	C4138621:4322-5550
C4138621	4772	4887	C4138621:4322-5550
C4138621	5172	5544	C4138621:4322-5550
C4138621	5662	5811	C4138621:4322-5550
C4138621	5942	6221	C4138621:4322-5550
C4138621	6292	6365	C4138621:4322-5550
C4138751	3529	3728	C4138751:4339-5567
C4138751	3734	4209	C4138751:4339-5567
C4138751	4214	4367	C4138751:4339-5567
C4138751	4369	4569	C4138751:4339-5567
C4138751	4769	5533	C4138751:4339-5567
C4138751	5549	5884	C4138751:4339-5567
C4138751	6104	6395	C4138751:4339-5567
C4138753	4264	4470	C4138753:5074-6302
C4138753	4604	4731	C4138753:5074-6302
C4138753	4874	5022	C4138753:5074-6302
C4138753	5364	5448	C4138753:5074-6302
C4138753	5449	5527	C4138753:5074-6302
C4138753	5734	5861	C4138753:5074-6302
C4138753	5864	6064	C4138753:5074-6302
C4138753	6224	6353	C4138753:5074-6302
C4138753	6624	6772	C4138753:5074-6302
C4138753	6779	6987	C4138753:5074-6302
C4138753	7044	7135	C4138753:5074-6302
C4138877	5301	5730	C4138877:6131-7359
C4138877	5731	6431	C4138877:6131-7359
C4138877	6511	6700	C4138877:6131-7359
C4138877	6701	6770	C4138877:6131-7359
C4138877	6771	7130	C4138877:6131-7359
C4138877	7271	7425	C4138877:6131-7359
C4138877	8041	8169	C4138877:6131-7359
C4138995	3914	4101	C4138995:3019-4247
C4138995	4544	4753	C4138995:3019-4247
C4139017	240	1780	C4139017:0-1214
C4139017	1895	2030	C4139017:0-1214
C4139223	3045	3199	C4139223:3875-5103
C4139223	3205	3754	C4139223:3875-5103
C4139223	3765	3967	C4139223:3875-5103
C4139223	4430	4517	C4139223:3875-5103
C4139223	4520	4714	C4139223:3875-5103
C4139223	4990	5146	C4139223:3875-5103
C4139223	5400	5593	C4139223:3875-5103
C4139227	2657	2819	C4139227:1237-2466
C4139437	6851	6920	C4139437:7681-8691
C4139437	6921	8319	C4139437:7681-8691
C4139441	702	828	C4139441:1512-2754
C4139441	837	1675	C4139441:1512-2754
C4139441	1872	1941	C4139441:1512-2754
C4139441	1952	2235	C4139441:1512-2754
C4139441	2242	2377	C4139441:1512-2754
C4139441	2432	2805	C4139441:1512-2754
C4139441	2942	3063	C4139441:1512-2754
C4139441	3147	3564	C4139441:1512-2754
C4139511	5462	5653	C4139511:6277-7506
C4139511	5997	6372	C4139511:6277-7506
C4139511	6377	6714	C4139511:6277-7506
C4139511	6842	6985	C4139511:6277-7506
C4139511	7427	8273	C4139511:6277-7506
C4139583	4343	4531	C4139583:4948-6177
C4139583	4553	4675	C4139583:4948-6177
C4139583	5463	5598	C4139583:4948-6177
C4139583	6003	6287	C4139583:4948-6177
C4139583	6298	6636	C4139583:4948-6177
C4139583	6658	6980	C4139583:4948-6177
C4139691	903	1029	C4139691:1583-2811
C4139691	1033	1146	C4139691:1583-2811
C4139691	2048	2223	C4139691:1583-2811
C4139691	2368	2530	C4139691:1583-2811
C4139691	5864	6062	C4139691:6394-8266
C4139691	6194	6347	C4139691:6394-8266
C4139691	6414	6555	C4139691:6394-8266
C4139691	6754	6906	C4139691:6394-8266
C4139691	7594	7867	C4139691:6394-8266
C4139691	8364	8546	C4139691:6394-8266
C4139743	3022	3420	C4139743:3552-4780
C4139743	3422	4190	C4139743:3552-4780
C4139743	4402	4631	C4139743:3552-4780
C4139743	4667	5112	C4139743:3552-4780
C4139743	5187	5608	C4139743:3552-4780
C4139897	2413	2607	C4139897:3133-4362
C4139897	3548	3703	C4139897:3133-4362
C4139897	3788	4614	C4139897:3133-4362
C4139897	4618	4966	C4139897:3133-4362
C4139927	0	292	C4139927:579-3995
C4139927	1045	1330	C4139927:579-3995
C4139927	1395	1536	C4139927:579-3995
C4139927	1615	1827	C4139927:579-3995
C4139927	2005	3137	C4139927:579-3995
C4139927	3285	3516	C4139927:579-3995
C4139927	4230	4530	C4139927:579-3995
C4139999	1490	1638	C4139999:1092-2519
C4140053	5648	5835	C4140053:4063-5413
C4140101	2719	2798	C4140101:3474-4703
C4140101	2799	2868	C4140101:3474-4703
C4140101	4299	4556	C4140101:3474-4703
C4140119	135	416	C4140119:0-1431
C4140119	565	710	C4140119:0-1431
C4140119	1270	1499	C4140119:0-1431
C4140119	1550	1789	C4140119:0-1431
C4140119	1790	1923	C4140119:0-1431
C4140119	2025	2180	C4140119:0-1431
C4140161	893	1102	C4140161:1723-2952
C4140161	1103	1398	C4140161:1723-2952
C4140161	1598	1747	C4140161:1723-2952
C4140161	1748	2221	C4140161:1723-2952
C4140161	2228	2374	C4140161:1723-2952
C4140161	2378	2736	C4140161:1723-2952
C4140161	2853	3785	C4140161:1723-2952
C4140369	2123	2188	C4140369:2933-4161
C4140369	2283	2347	C4140369:2933-4161
C4140369	2363	2450	C4140369:2933-4161
C4140369	2653	3114	C4140369:2933-4161
C4140369	3253	3437	C4140369:2933-4161
C4140369	4108	4183	C4140369:2933-4161
C4140369	4528	4600	C4140369:2933-4161
C4140369	4633	4701	C4140369:2933-4161
C4140369	4743	4966	C4140369:2933-4161
C4140377	1904	4129	C4140377:2434-3662
C4140377	4139	4498	C4140377:2434-3662
C4140377	7130	7196	C4140377:7680-8704
C4140377	7205	7774	C4140377:7680-8704
C4140377	7775	7840	C4140377:7680-8704
C4140377	7850	8044	C4140377:7680-8704
C4140377	8045	8324	C4140377:7680-8704
C4140421	415	830	C4140421:421-1650
C4140421	850	1273	C4140421:421-1650
C4140421	1395	1623	C4140421:421-1650
C4140421	1870	2066	C4140421:421-1650
C4140519	7476	8599	C4140519:7556-8705
C4140541	6609	7102	C4140541:7439-8667
C4140541	7119	7246	C4140541:7439-8667
C4140541	7259	7455	C4140541:7439-8667
C4140541	7524	7725	C4140541:7439-8667
C4140541	7874	8108	C4140541:7439-8667
C4140541	8154	8287	C4140541:7439-8667
C4140541	8309	8582	C4140541:7439-8667
C4140557	2043	2194	C4140557:2603-3832
C4140557	2198	2261	C4140557:2603-3832
C4140557	3488	3682	C4140557:2603-3832
C4140557	3758	4203	C4140557:2603-3832
C4140557	4268	4659	C4140557:2603-3832
C4140857	4756	5225	C4140857:4866-6095
C4140857	5226	5300	C4140857:4866-6095
C4140857	5306	5430	C4140857:4866-6095
C4140857	5651	5850	C4140857:4866-6095
C4140857	5856	6143	C4140857:4866-6095
C4140857	6156	6277	C4140857:4866-6095
C4140857	6281	6413	C4140857:4866-6095
C4140913	706	785	C4140913:1531-2759
C4140913	786	1700	C4140913:1531-2759
C4140913	1716	1925	C4140913:1531-2759
C4140913	1926	2071	C4140913:1531-2759
C4140913	2076	2144	C4140913:1531-2759
C4140913	2236	2370	C4140913:1531-2759
C4140913	2386	2599	C4140913:1531-2759
C4140913	2861	3068	C4140913:1531-2759
C4140913	3076	3293	C4140913:1531-2759
C4141033	6558	6636	C4141033:7318-8546
C4141033	6638	7046	C4141033:7318-8546
C4141033	7048	7482	C4141033:7318-8546
C4141033	7543	8246	C4141033:7318-8546
C4141033	8403	8494	C4141033:7318-8546
C4141129	155	1487	C4141129:0-664
C4141283	140	205	C4141283:967-2196
C4141283	210	499	C4141283:967-2196
C4141283	630	769	C4141283:967-2196
C4141283	775	851	C4141283:967-2196
C4141283	855	925	C4141283:967-2196
C4141283	1825	2060	C4141283:967-2196
C4141283	2115	2615	C4141283:967-2196
C4141283	2620	2694	C4141283:967-2196
C4141283	2750	3014	C4141283:967-2196
C4141355	4865	4983	C4141355:5440-6669
C4141355	5005	5501	C4141355:5440-6669
C4141355	5560	5796	C4141355:5440-6669
C4141355	5800	6176	C4141355:5440-6669
C4141355	6595	7076	C4141355:5440-6669
C4141355	7410	7491	C4141355:5440-6669
C4141485	2368	2924	C4141485:3193-4422
C4141485	3078	4226	C4141485:3193-4422
C4141485	4248	4382	C4141485:3193-4422
C4141485	4383	4867	C4141485:3193-4422
C4141485	4873	5234	C4141485:3193-4422
C4141535	6396	6615	C4141535:7221-8449
C4141715	4135	4914	C4141715:4665-5893
C4141715	5030	5208	C4141715:4665-5893
C4141715	6290	6533	C4141715:4665-5893
C4141799	5055	5340	C4141799:5255-6484
C4141799	5350	5560	C4141799:5255-6484
C4141799	5705	5906	C4141799:5255-6484
C4141799	5915	6040	C4141799:5255-6484
C4141799	6055	6326	C4141799:5255-6484
C4141799	6330	6400	C4141799:5255-6484
C4142139	5929	6443	C4142139:6744-7972
C4142139	6444	6787	C4142139:6744-7972
C4142139	6859	7142	C4142139:6744-7972
C4142139	7149	7428	C4142139:6744-7972
C4142139	7429	7495	C4142139:6744-7972
C4142139	7524	7860	C4142139:6744-7972
C4142139	7894	7955	C4142139:6744-7972
C4142139	8464	8726	C4142139:6744-7972
C4142211	7031	7102	C4142211:7841-8727
C4142211	7311	7641	C4142211:7841-8727
C4142211	7646	7848	C4142211:7841-8727
C4142211	7856	7995	C4142211:7841-8727
C4142211	8011	8363	C4142211:7841-8727
C4142229	1385	1883	C4142229:2215-3444
C4142229	1885	2440	C4142229:2215-3444
C4142229	2445	2807	C4142229:2215-3444
C4142229	2860	3231	C4142229:2215-3444
C4142229	3250	3523	C4142229:2215-3444
C4142229	3530	3833	C4142229:2215-3444
C4142229	3910	4066	C4142229:2215-3444
C4142229	4070	4278	C4142229:2215-3444
C4142259	1951	2031	C4142259:2776-4004
C4142259	2036	2370	C4142259:2776-4004
C4142259	2371	2450	C4142259:2776-4004
C4142259	2511	2801	C4142259:2776-4004
C4142259	2806	2995	C4142259:2776-4004
C4142259	3006	3285	C4142259:2776-4004
C4142259	3291	3552	C4142259:2776-4004
C4142259	3556	3913	C4142259:2776-4004
C4142259	3926	4220	C4142259:2776-4004
C4142259	4231	4419	C4142259:2776-4004
C4142279	6716	6846	C4142279:7066-8295
C4142279	6871	7285	C4142279:7066-8295
C4142279	7486	7620	C4142279:7066-8295
C4142279	7706	8728	C4142279:7066-8295
C4142507	4553	5250	C4142507:5378-7529
C4142507	5258	6105	C4142507:5378-7529
C4142507	6108	6812	C4142507:5378-7529
C4142731	4364	4553	C4142731:4184-6104
C4142731	4569	4759	C4142731:4184-6104
C4142731	5249	5431	C4142731:4184-6104
C4142765	4396	4470	C4142765:5226-6454
C4142765	4471	5527	C4142765:5226-6454
C4142801	5327	5556	C4142801:6087-7316
C4142801	5557	5696	C4142801:6087-7316
C4142801	6027	6157	C4142801:6087-7316
C4142801	6162	6876	C4142801:6087-7316
C4142801	6882	7294	C4142801:6087-7316
C4142801	7302	7576	C4142801:6087-7316
C4142801	7577	7803	C4142801:6087-7316
C4142801	7932	8141	C4142801:6087-7316
C4142881	1500	1852	C4142881:2015-3244
C4142881	2475	2702	C4142881:2015-3244
C4142881	2705	2898	C4142881:2015-3244
C4142881	2905	3036	C4142881:2015-3244
C4142881	3050	3608	C4142881:2015-3244
C4142975	5834	6182	C4142975:5889-7212
C4142975	6249	6540	C4142975:5889-7212
C4142975	6619	6809	C4142975:5889-7212
C4143349	4977	5117	C4143349:5647-7267
C4143349	5177	5321	C4143349:5647-7267
C4143349	5377	5601	C4143349:5647-7267
C4143349	5637	5844	C4143349:5647-7267
C4143349	6147	6321	C4143349:5647-7267
C4143349	6432	6632	C4143349:5647-7267
C4143349	6637	6771	C4143349:5647-7267
C4143349	6847	6915	C4143349:5647-7267
C4143349	6917	7050	C4143349:5647-7267
C4143349	7427	7690	C4143349:5647-7267
C4143349	7692	7834	C4143349:5647-7267
C4143349	7982	8050	C4143349:5647-7267
C4143399	2517	3013	C4143399:3347-4576
C4143399	3077	3226	C4143399:3347-4576
C4143399	3712	3993	C4143399:3347-4576
C4143399	4012	4223	C4143399:3347-4576
C4143399	4307	4504	C4143399:3347-4576
C4143399	4572	5410	C4143399:3347-4576
C4143405	5979	6048	C4143405:6809-8037
C4143405	6059	6832	C4143405:6809-8037
C4143405	6839	7024	C4143405:6809-8037
C4143405	7044	7263	C4143405:6809-8037
C4143433	3993	4892	C4143433:4813-6041
C4143433	4893	4966	C4143433:4813-6041
C4143433	4968	5050	C4143433:4813-6041
C4143433	5103	5243	C4143433:4813-6041
C4143433	5323	5470	C4143433:4813-6041
C4143433	5523	5822	C4143433:4813-6041
C4143433	6028	6516	C4143433:4813-6041
C4143433	6523	6710	C4143433:4813-6041
C4143471	6902	7069	C4143471:7222-8450
C4143471	7262	7419	C4143471:7222-8450
C4143471	7852	8084	C4143471:7222-8450
C4143471	8107	8745	C4143471:7222-8450
C4143475	1739	1815	C4143475:2569-3797
C4143475	2234	2300	C4143475:2569-3797
C4143475	2314	2575	C4143475:2569-3797
C4143475	3069	3350	C4143475:2569-3797
C4143475	3364	3487	C4143475:2569-3797
C4143475	4289	4476	C4143475:2569-3797
C4143605	3743	3817	C4143605:4573-5802;C4143605:5811-7040
C4143605	3818	3887	C4143605:4573-5802;C4143605:5811-7040
C4143605	4043	4232	C4143605:4573-5802;C4143605:5811-7040
C4143605	4858	6139	C4143605:4573-5802;C4143605:5811-7040
C4143605	6258	6702	C4143605:4573-5802;C4143605:5811-7040
C4143605	6823	6980	C4143605:4573-5802;C4143605:5811-7040
C4143631	7377	7446	C4143631:8207-8747
C4143631	7517	8023	C4143631:8207-8747
C4143631	8082	8220	C4143631:8207-8747
C4143631	8222	8565	C4143631:8207-8747
C4143631	8647	8721	C4143631:8207-8747
C4143713	3896	3959	C4143713:4726-5954
C4143713	3976	4682	C4143713:4726-5954
C4143713	4711	4878	C4143713:4726-5954
C4143713	6116	6462	C4143713:4726-5954
C4143713	6536	6781	C4143713:4726-5954
C4143931	2823	3310	C4143931:3653-4882
C4143931	3313	3398	C4143931:3653-4882
C4143931	4308	4450	C4143931:3653-4882
C4143931	4643	5004	C4143931:3653-4882
C4143931	5008	5274	C4143931:3653-4882
C4143931	5283	5629	C4143931:3653-4882
C4144043	386	1015	C4144043:1211-2439
C4144043	1016	1570	C4144043:1211-2439
C4144043	1571	1926	C4144043:1211-2439
C4144043	2271	2334	C4144043:1211-2439
C4144043	2351	2492	C4144043:1211-2439
C4144043	2761	2825	C4144043:1211-2439
C4144043	2851	3045	C4144043:1211-2439
C4144043	3116	3267	C4144043:1211-2439
C4144097	2702	2840	C4144097:3512-4741
C4144097	2962	3182	C4144097:3512-4741
C4144097	3187	3311	C4144097:3512-4741
C4144097	3332	3536	C4144097:3512-4741
C4144097	3542	3664	C4144097:3512-4741
C4144097	3667	3732	C4144097:3512-4741
C4144097	3872	4022	C4144097:3512-4741
C4144097	4122	4336	C4144097:3512-4741
C4144097	4387	4607	C4144097:3512-4741
C4144097	4737	5014	C4144097:3512-4741
C4144097	5017	5235	C4144097:3512-4741
C4144097	5507	5570	C4144097:3512-4741
C4144171	5053	5330	C4144171:5863-7091
C4144187	360	658	C4144187:1050-2278
C4144187	660	780	C4144187:1050-2278
C4144187	785	1061	C4144187:1050-2278
C4144187	1065	1214	C4144187:1050-2278
C4144187	1220	1484	C4144187:1050-2278
C4144187	1975	2161	C4144187:1050-2278
C4144187	2725	2862	C4144187:1050-2278
C4144187	2870	2938	C4144187:1050-2278
C4144187	2945	3014	C4144187:1050-2278
C4144213	2431	2513	C4144213:3256-4484
C4144213	2516	2711	C4144213:3256-4484
C4144213	2861	3549	C4144213:3256-4484
C4144213	3551	3697	C4144213:3256-4484
C4144213	3706	3834	C4144213:3256-4484
C4144213	4816	5024	C4144213:3256-4484
C4144213	5031	5155	C4144213:3256-4484
C4144213	5176	5319	C4144213:3256-4484
C4144227	850	1036	C4144227:0-895
C4144413	1187	1461	C4144413:2012-3241
C4144413	1602	1733	C4144413:2012-3241
C4144413	2652	2774	C4144413:2012-3241
C4144413	2862	2987	C4144413:2012-3241
C4144413	3002	3271	C4144413:2012-3241
C4144413	3282	3406	C4144413:2012-3241
C4144413	3412	3665	C4144413:2012-3241
C4144413	3802	4051	C4144413:2012-3241
C4144415	444	531	C4144415:1274-2729
C4144415	534	651	C4144415:1274-2729
C4144415	654	736	C4144415:1274-2729
C4144415	1119	1354	C4144415:1274-2729
C4144415	1359	1423	C4144415:1274-2729
C4144415	1454	1653	C4144415:1274-2729
C4144415	1859	2022	C4144415:1274-2729
C4144415	2094	2273	C4144415:1274-2729
C4144415	2414	2774	C4144415:1274-2729
C4144415	2854	3554	C4144415:1274-2729
C4144855	5219	5296	C4144855:5969-7198
C4144855	5299	5425	C4144855:5969-7198
C4144855	5429	5839	C4144855:5969-7198
C4144855	6049	6758	C4144855:5969-7198
C4144855	6834	8026	C4144855:5969-7198
C4144911	4005	4078	C4144911:4835-6064
C4144911	4095	4419	C4144911:4835-6064
C4144911	4425	4652	C4144911:4835-6064
C4144911	5370	5735	C4144911:4835-6064
C4144911	5765	6313	C4144911:4835-6064
C4144911	6315	6377	C4144911:4835-6064
C4144911	6390	6530	C4144911:4835-6064
C4144911	6620	6749	C4144911:4835-6064
C4144911	6760	6898	C4144911:4835-6064
C4145029	4548	4692	C4145029:5378-6607
C4145029	4758	4916	C4145029:5378-6607
C4145315	6830	6992	C4145315:7030-8259
C4145315	7330	7526	C4145315:7030-8259
C4145315	7540	8102	C4145315:7030-8259
C4145343	6327	6675	C4145343:7137-8365
C4145343	6677	7016	C4145343:7137-8365
C4145343	7022	7143	C4145343:7137-8365
C4145343	7147	7282	C4145343:7137-8365
C4145343	7507	8071	C4145343:7137-8365
C4145343	8197	8407	C4145343:7137-8365
C4145439	3894	4054	C4145439:4344-5573
C4145439	4364	4526	C4145439:4344-5573
C4145439	4619	5017	C4145439:4344-5573
C4145439	5204	5339	C4145439:4344-5573
C4145439	5569	5981	C4145439:4344-5573
C4145439	5994	6187	C4145439:4344-5573
C4145439	6339	6405	C4145439:4344-5573
C4145441	3983	5717	C4145441:4793-6263
C4145441	5733	6414	C4145441:4793-6263
C4145493	395	461	C4145493:1153-2382
C4145493	465	688	C4145493:1153-2382
C4145493	785	1091	C4145493:1153-2382
C4145493	1740	1869	C4145493:1153-2382
C4145493	1870	2145	C4145493:1153-2382
C4145493	2150	2358	C4145493:1153-2382
C4145493	2360	2493	C4145493:1153-2382
C4145493	2540	3212	C4145493:1153-2382
C4145565	315	1604	C4145565:0-967
C4145565	1605	1773	C4145565:0-967
C4145595	868	1013	C4145595:1698-2927
C4145595	1023	1511	C4145595:1698-2927
C4145595	1643	1793	C4145595:1698-2927
C4145595	2498	2634	C4145595:1698-2927
C4145595	2833	2905	C4145595:1698-2927
C4145595	2913	3187	C4145595:1698-2927
C4145595	3188	3260	C4145595:1698-2927
C4145595	3263	3756	C4145595:1698-2927
C4145641	725	1089	C4145641:0-1091
C4145641	1165	1232	C4145641:0-1091
C4145641	1270	1473	C4145641:0-1091
C4145765	5032	5158	C4145765:5777-7005
C4145765	5237	5374	C4145765:5777-7005
C4145765	5412	6006	C4145765:5777-7005
C4145765	6067	6408	C4145765:5777-7005
C4145765	6557	6676	C4145765:5777-7005
C4145765	6677	6975	C4145765:5777-7005
C4145765	7442	7711	C4145765:5777-7005
C4145765	7717	7804	C4145765:5777-7005
C4145789	3159	3392	C4145789:3969-5197
C4145789	3484	3653	C4145789:3969-5197
C4145789	4469	4608	C4145789:3969-5197
C4145789	4819	5037	C4145789:3969-5197
C4145799	1675	1826	C4145799:1605-2834
C4145799	1955	2118	C4145799:1605-2834
C4145799	2515	2667	C4145799:1605-2834
C4145799	3540	3651	C4145799:1605-2834
C4145935	3751	4235	C4145935:4571-5799
C4145935	4246	4727	C4145935:4571-5799
C4145935	5931	6605	C4145935:4571-5799
C4145977	5191	6024	C4145977:4231-5460
C4145977	6031	6295	C4145977:4231-5460
C4146191	3582	3655	C4146191:4412-6534
C4146191	4357	4628	C4146191:4412-6534
C4146191	4637	4988	C4146191:4412-6534
C4146191	5072	5260	C4146191:4412-6534
C4146191	5282	5404	C4146191:4412-6534
C4146191	5407	5816	C4146191:4412-6534
C4146191	5842	6311	C4146191:4412-6534
C4146191	6312	6468	C4146191:4412-6534
C4146191	6817	7332	C4146191:4412-6534
C4146257	7062	7201	C4146257:7892-8783
C4146257	7217	8570	C4146257:7892-8783
C4146271	525	863	C4146271:1195-3054
C4146271	1000	1138	C4146271:1195-3054
C4146271	1145	1417	C4146271:1195-3054
C4146271	1425	1841	C4146271:1195-3054
C4146271	1975	2262	C4146271:1195-3054
C4146271	2270	2474	C4146271:1195-3054
C4146271	3115	3521	C4146271:1195-3054
C4146271	3535	3886	C4146271:1195-3054
C4146319	3490	3638	C4146319:4310-6200
C4146319	3690	3832	C4146319:4310-6200
C4146319	3845	3908	C4146319:4310-6200
C4146319	3910	3993	C4146319:4310-6200
C4146319	4040	4242	C4146319:4310-6200
C4146319	4440	4648	C4146319:4310-6200
C4146319	4650	4724	C4146319:4310-6200
C4146319	4725	5152	C4146319:4310-6200
C4146319	5155	5224	C4146319:4310-6200
C4146319	5225	5485	C4146319:4310-6200
C4146319	5560	5903	C4146319:4310-6200
C4146319	5910	6064	C4146319:4310-6200
C4146319	6065	6328	C4146319:4310-6200
C4146319	6330	6545	C4146319:4310-6200
C4146319	6965	7031	C4146319:4310-6200
C4146545	2207	2287	C4146545:2962-4190
C4146545	2562	2758	C4146545:2962-4190
C4146545	2852	2972	C4146545:2962-4190
C4146545	2982	3323	C4146545:2962-4190
C4146545	3342	3810	C4146545:2962-4190
C4146545	3832	4236	C4146545:2962-4190
C4146545	4237	4441	C4146545:2962-4190
C4146545	4442	4517	C4146545:2962-4190
C4146545	4597	4794	C4146545:2962-4190
C4146545	4812	4938	C4146545:2962-4190
C4146689	2555	2796	C4146689:3385-4613
C4146689	3020	3249	C4146689:3385-4613
C4146689	3255	3319	C4146689:3385-4613
C4146689	3330	3399	C4146689:3385-4613
C4146689	3480	3679	C4146689:3385-4613
C4146689	8131	8391	C4146689:8241-8789
C4146689	8486	8744	C4146689:8241-8789
C4146731	2007	2180	C4146731:2202-3836
C4146731	2187	2403	C4146731:2202-3836
C4146757	4144	4351	C4146757:4974-6203
C4146757	4754	5013	C4146757:4974-6203
C4146757	5239	5310	C4146757:4974-6203
C4146757	5314	5383	C4146757:4974-6203
C4146757	5519	5931	C4146757:4974-6203
C4146757	5994	6182	C4146757:4974-6203
C4146757	6254	6617	C4146757:4974-6203
C4146757	6619	6905	C4146757:4974-6203
C4147319	1063	1277	C4147319:1658-2887
C4147319	1808	1955	C4147319:1658-2887
C4147319	2063	2384	C4147319:1658-2887
C4147319	2458	2990	C4147319:1658-2887
C4147319	3108	3699	C4147319:1658-2887
C4147413	3821	5077	C4147413:4581-5809
C4147413	5081	5223	C4147413:4581-5809
C4147413	5296	5518	C4147413:4581-5809
C4147413	5646	6267	C4147413:4581-5809
C4147413	6291	6480	C4147413:4581-5809
C4147413	6481	6559	C4147413:4581-5809
C4147627	5138	5398	C4147627:5738-6967
C4147627	5548	6514	C4147627:5738-6967
C4147627	6538	6678	C4147627:5738-6967
C4147627	6733	7183	C4147627:5738-6967
C4147627	7318	7540	C4147627:5738-6967
C4147691	5596	5787	C4147691:6056-7284
C4147691	5801	6558	C4147691:6056-7284
C4147691	6586	6722	C4147691:6056-7284
C4147691	6731	6828	C4147691:6056-7284
C4147691	6831	6971	C4147691:6056-7284
C4147691	7001	7206	C4147691:6056-7284
C4147691	7211	7281	C4147691:6056-7284
C4147691	7371	8062	C4147691:6056-7284
C4147695	3883	4395	C4147695:3223-4451
C4147695	4603	4790	C4147695:3223-4451
C4147695	4888	5278	C4147695:3223-4451
C4148025	4524	6289	C4148025:5189-7206
C4148025	6984	7329	C4148025:5189-7206
C4148029	3578	3701	C4148029:4318-5547
C4148029	3703	3785	C4148029:4318-5547
C4148029	3788	3858	C4148029:4318-5547
C4148029	3883	4089	C4148029:4318-5547
C4148029	4353	4556	C4148029:4318-5547
C4148029	5988	6381	C4148029:4318-5547
C4148047	4383	5718	C4148047:5203-6431
C4148047	5863	6021	C4148047:5203-6431
C4148047	6263	6905	C4148047:5203-6431
C4148115	715	1831	C4148115:253-1482
C4148115	2025	2309	C4148115:253-1482
C4148161	4453	4516	C4148161:5083-6311
C4148161	4533	4816	C4148161:5083-6311
C4148161	4818	5666	C4148161:5083-6311
C4148161	5728	5909	C4148161:5083-6311
C4148161	6758	7031	C4148161:5083-6311
C4148429	1990	2742	C4148429:2590-3818
C4148429	2755	2961	C4148429:2590-3818
C4148429	3020	3315	C4148429:2590-3818
C4148429	3460	3608	C4148429:2590-3818
C4148429	3730	3923	C4148429:2590-3818
C4148429	3975	4363	C4148429:2590-3818
C4148499	5824	5905	C4148499:6654-7883
C4148499	5914	6187	C4148499:6654-7883
C4148499	6189	6322	C4148499:6654-7883
C4148499	6384	6530	C4148499:6654-7883
C4148499	7164	7513	C4148499:6654-7883
C4148499	7524	8711	C4148499:6654-7883
C4148925	250	750	C4148925:933-2162
C4148925	755	1034	C4148925:933-2162
C4148925	1035	2084	C4148925:933-2162
C4148925	2085	2995	C4148925:933-2162
C4148939	3992	4204	C4148939:4822-6050
C4148939	4412	4615	C4148939:4822-6050
C4148939	4632	4776	C4148939:4822-6050
C4148939	5202	5464	C4148939:4822-6050
C4148939	5477	5549	C4148939:4822-6050
C4148939	5742	5952	C4148939:4822-6050
C4148939	6022	6179	C4148939:4822-6050
C4148939	6382	6653	C4148939:4822-6050
C4148939	6792	6870	C4148939:4822-6050
C4148961	2558	2693	C4148961:3163-4392
C4148961	3873	5222	C4148961:3163-4392
C4148999	6311	6585	C4148999:7136-8367
C4148999	6591	6661	C4148999:7136-8367
C4148999	6671	6800	C4148999:7136-8367
C4148999	6866	6929	C4148999:7136-8367
C4148999	6951	7160	C4148999:7136-8367
C4148999	7161	7455	C4148999:7136-8367
C4148999	7571	7721	C4148999:7136-8367
C4148999	7916	8003	C4148999:7136-8367
C4148999	8006	8072	C4148999:7136-8367
C4148999	8131	8334	C4148999:7136-8367
C4148999	8351	8422	C4148999:7136-8367
C4148999	8426	8820	C4148999:7136-8367
C4149169	3499	3788	C4149169:4319-5548
C4149169	3839	3907	C4149169:4319-5548
C4149169	3909	3976	C4149169:4319-5548
C4149169	3979	4137	C4149169:4319-5548
C4149169	4339	4576	C4149169:4319-5548
C4149169	4774	5691	C4149169:4319-5548
C4149169	5694	5833	C4149169:4319-5548
C4149169	5839	5966	C4149169:4319-5548
C4149169	5984	6104	C4149169:4319-5548
C4149169	6109	6242	C4149169:4319-5548
C4149169	6249	6386	C4149169:4319-5548
C4149429	4457	4659	C4149429:5277-6505;C4149429:7843-8826
C4149429	4662	5009	C4149429:5277-6505;C4149429:7843-8826
C4149429	5012	5287	C4149429:5277-6505;C4149429:7843-8826
C4149429	5292	5373	C4149429:5277-6505;C4149429:7843-8826
C4149429	5432	5571	C4149429:5277-6505;C4149429:7843-8826
C4149429	5587	5709	C4149429:5277-6505;C4149429:7843-8826
C4149429	5727	6129	C4149429:5277-6505;C4149429:7843-8826
C4149429	6137	6210	C4149429:5277-6505;C4149429:7843-8826
C4149429	6217	6288	C4149429:5277-6505;C4149429:7843-8826
C4149429	6342	6571	C4149429:5277-6505;C4149429:7843-8826
C4149429	6647	7185	C4149429:5277-6505;C4149429:7843-8826
C4149429	7257	8385	C4149429:5277-6505;C4149429:7843-8826
C4149429	8597	8755	C4149429:5277-6505;C4149429:7843-8826
C4149515	5160	5817	C4149515:5565-6793
C4149515	5885	5963	C4149515:5565-6793
C4149515	5970	6430	C4149515:5565-6793
C4149515	6455	7215	C4149515:5565-6793
C4149589	844	1894	C4149589:1424-2652
C4149589	2314	2461	C4149589:1424-2652
C4149589	2529	2873	C4149589:1424-2652
C4149751	1647	2150	C4149751:2477-4585
C4149751	2157	2345	C4149751:2477-4585
C4149751	2357	2502	C4149751:2477-4585
C4149751	2507	2630	C4149751:2477-4585
C4149751	2767	3049	C4149751:2477-4585
C4149751	3052	3671	C4149751:2477-4585
C4149751	3682	3957	C4149751:2477-4585
C4149751	4602	4796	C4149751:2477-4585
C4149751	5082	5231	C4149751:2477-4585
C4149751	5232	5372	C4149751:2477-4585
C4149865	5872	6573	C4149865:6147-7376
C4149865	6937	7301	C4149865:6147-7376
C4149865	7402	7613	C4149865:6147-7376
C4149865	7667	7826	C4149865:6147-7376
C4150071	7119	7685	C4150071:7724-8834
C4150071	7824	8008	C4150071:7724-8834
C4150071	8104	8402	C4150071:7724-8834
C4150071	8444	8666	C4150071:7724-8834
C4150181	6172	6446	C4150181:6717-7945
C4150181	6592	6726	C4150181:6717-7945
C4150181	6727	7209	C4150181:6717-7945
C4150181	7822	8189	C4150181:6717-7945
C4150213	2054	2113	C4150213:2884-4112
C4150213	2344	2913	C4150213:2884-4112
C4150213	2934	3592	C4150213:2884-4112
C4150213	3684	3878	C4150213:2884-4112
C4150325	210	361	C4150325:744-1973
C4150325	975	1178	C4150325:744-1973
C4150325	1765	1975	C4150325:744-1973
C4150325	2175	2315	C4150325:744-1973
C4150325	2490	2707	C4150325:744-1973
C4150455	596	1020	C4150455:1416-2645
C4150455	1076	1238	C4150455:1416-2645
C4150455	2446	2508	C4150455:1416-2645
C4150455	2511	2656	C4150455:1416-2645
C4150455	2661	2798	C4150455:1416-2645
C4150455	2861	3015	C4150455:1416-2645
C4150455	3281	3426	C4150455:1416-2645
C4150561	140	203	C4150561:0-471
C4150561	210	284	C4150561:0-471
C4150561	295	418	C4150561:0-471
C4150561	435	1309	C4150561:0-471
C4150817	1225	1414	C4150817:641-1869
C4150817	1810	2211	C4150817:641-1869
C4150961	2791	2862	C4150961:3606-4834
C4150961	2866	3082	C4150961:3606-4834
C4150961	3086	3155	C4150961:3606-4834
C4150961	3231	3442	C4150961:3606-4834
C4150961	3446	3855	C4150961:3606-4834
C4150961	4686	4874	C4150961:3606-4834
C4150961	5041	5229	C4150961:3606-4834
C4150961	5236	5371	C4150961:3606-4834
C4150961	5511	5665	C4150961:3606-4834
C4151061	7016	7196	C4151061:7611-8839
C4151061	7306	7575	C4151061:7611-8839
C4151061	8071	8417	C4151061:7611-8839
C4151075	2960	3247	C4151075:0-941;C4151075:1812-3041
C4151075	3250	3778	C4151075:0-941;C4151075:1812-3041
C4151207	4718	4855	C4151207:4053-5282;C4151207:6290-7519
C4151207	4858	4927	C4151207:4053-5282;C4151207:6290-7519
C4151207	5068	5428	C4151207:4053-5282;C4151207:6290-7519
C4151207	6248	6433	C4151207:4053-5282;C4151207:6290-7519
C4151207	6708	7956	C4151207:4053-5282;C4151207:6290-7519
C4151207	8223	8349	C4151207:4053-5282;C4151207:6290-7519
C4151277	6614	6681	C4151277:7444-8672
C4151277	6684	6907	C4151277:7444-8672
C4151277	6914	7959	C4151277:7444-8672
C4151277	7964	8289	C4151277:7444-8672
C4151277	8494	8687	C4151277:7444-8672
C4151281	300	482	C4151281:1038-3022
C4151281	580	1328	C4151281:1038-3022
C4151281	1330	1402	C4151281:1038-3022
C4151281	1415	1489	C4151281:1038-3022
C4151281	1490	1893	C4151281:1038-3022
C4151281	1900	2101	C4151281:1038-3022
C4151281	2105	2173	C4151281:1038-3022
C4151281	2190	2313	C4151281:1038-3022
C4151281	2315	2793	C4151281:1038-3022
C4151281	3085	3588	C4151281:1038-3022
C4151281	3590	3710	C4151281:1038-3022
C4151281	3720	3794	C4151281:1038-3022
C4151451	6559	6702	C4151451:6829-8057
C4151451	6709	6786	C4151451:6829-8057
C4151451	7119	7264	C4151451:6829-8057
C4151451	7274	7470	C4151451:6829-8057
C4151451	7479	7827	C4151451:6829-8057
C4151451	7889	8046	C4151451:6829-8057
C4151451	8609	8854	C4151451:6829-8057
C4151771	2861	3010	C4151771:3106-4335
C4151871	4752	5459	C4151871:5577-6805
C4151871	5517	5870	C4151871:5577-6805
C4151871	5882	6087	C4151871:5577-6805
C4151949	5815	5959	C4151949:6345-7573
C4152031	3388	3470	C4152031:4218-6326
C4152031	3808	5844	C4152031:4218-6326
C4152031	5883	6091	C4152031:4218-6326
C4152031	6958	7141	C4152031:4218-6326
C4152093	10	548	C4152093:291-2057
C4152093	555	1112	C4152093:291-2057
C4152093	1115	1188	C4152093:291-2057
C4152093	1200	1481	C4152093:291-2057
C4152093	1485	1608	C4152093:291-2057
C4152093	1615	1779	C4152093:291-2057
C4152093	2260	2420	C4152093:291-2057
C4152093	2555	2858	C4152093:291-2057
C4152193	2104	2295	C4152193:1609-2838
C4152193	2574	3137	C4152193:1609-2838
C4152193	3144	3210	C4152193:1609-2838
C4152211	5250	5733	C4152211:5645-6874
C4152211	5795	6091	C4152211:5645-6874
C4152211	6365	6802	C4152211:5645-6874
C4152211	6810	7189	C4152211:5645-6874
C4152211	7425	7562	C4152211:5645-6874
C4152567	660	802	C4152567:0-1849
C4152567	1020	1361	C4152567:0-1849
C4152567	1370	1873	C4152567:0-1849
C4152567	3310	3454	C4152567:4138-5367
C4152567	3460	3594	C4152567:4138-5367
C4152567	3595	3802	C4152567:4138-5367
C4152567	3835	3907	C4152567:4138-5367
C4152567	3945	4081	C4152567:4138-5367
C4152567	4085	4150	C4152567:4138-5367
C4152567	4315	4526	C4152567:4138-5367
C4152567	4580	4716	C4152567:4138-5367
C4152567	4720	4870	C4152567:4138-5367
C4152567	5280	5678	C4152567:4138-5367
C4152567	5680	6050	C4152567:4138-5367
C4152567	6115	6183	C4152567:4138-5367
C4152577	505	834	C4152577:0-1014
C4152577	835	988	C4152577:0-1014
C4152577	990	1341	C4152577:0-1014
C4152577	1345	1602	C4152577:0-1014
C4152711	2502	3988	C4152711:3332-4561
C4152711	4132	4526	C4152711:3332-4561
C4152711	4532	4896	C4152711:3332-4561
C4152711	4897	5030	C4152711:3332-4561
C4152711	5037	5234	C4152711:3332-4561
C4152711	5242	5394	C4152711:3332-4561
C4152811	5101	5301	C4152811:5911-7140
C4152811	5316	5661	C4152811:5911-7140
C4152811	5676	5740	C4152811:5911-7140
C4152811	5806	6712	C4152811:5911-7140
C4152811	6776	7017	C4152811:5911-7140
C4152811	7091	7714	C4152811:5911-7140
C4152811	7811	7969	C4152811:5911-7140
C4152847	7759	7905	C4152847:6869-8098
C4152847	7969	8684	C4152847:6869-8098
C4152847	8824	8874	C4152847:6869-8098
C4152927	6057	6131	C4152927:6882-8111
C4152927	6212	6346	C4152927:6882-8111
C4152927	6622	6750	C4152927:6882-8111
C4152927	6752	7250	C4152927:6882-8111
C4152927	7257	7390	C4152927:6882-8111
C4152927	7392	7842	C4152927:6882-8111
C4152927	7892	8152	C4152927:6882-8111
C4152927	8167	8335	C4152927:6882-8111
C4152927	8582	8817	C4152927:6882-8111
C4153049	3498	3568	C4153049:4328-5557
C4153049	3723	3943	C4153049:4328-5557
C4153049	4073	4217	C4153049:4328-5557
C4153049	4278	4511	C4153049:4328-5557
C4153049	4648	4771	C4153049:4328-5557
C4153049	4773	4920	C4153049:4328-5557
C4153049	5198	6262	C4153049:4328-5557
C4153127	5	207	C4153127:0-375
C4153127	290	691	C4153127:0-375
C4153127	710	836	C4153127:0-375
C4153127	975	1169	C4153127:0-375
C4153199	10	294	C4153199:0-641
C4153199	295	483	C4153199:0-641
C4153199	765	972	C4153199:0-641
C4153199	1020	1188	C4153199:0-641
C4153199	1220	1472	C4153199:0-641
C4153283	3249	3392	C4153283:3844-5072
C4153283	3404	4028	C4153283:3844-5072
C4153283	4039	4116	C4153283:3844-5072
C4153283	4129	4396	C4153283:3844-5072
C4153283	4469	4695	C4153283:3844-5072
C4153283	4764	4892	C4153283:3844-5072
C4153283	4899	4963	C4153283:3844-5072
C4153283	4964	5105	C4153283:3844-5072
C4153283	5109	5897	C4153283:3844-5072
C4153571	619	962	C4153571:1439-2667
C4153571	974	1041	C4153571:1439-2667
C4153571	1054	1131	C4153571:1439-2667
C4153571	1144	1271	C4153571:1439-2667
C4153571	1274	1341	C4153571:1439-2667
C4153571	1374	1730	C4153571:1439-2667
C4153571	1919	3502	C4153571:1439-2667
C4153617	4332	4476	C4153617:4592-5821
C4153617	4627	4952	C4153617:4592-5821
C4153617	5047	5438	C4153617:4592-5821
C4153617	5517	5664	C4153617:4592-5821
C4153617	5747	6017	C4153617:4592-5821
C4153617	6022	6425	C4153617:4592-5821
C4153697	1501	1634	C4153697:2321-3549
C4153697	1636	2553	C4153697:2321-3549
C4153697	3116	3310	C4153697:2321-3549
C4153697	3536	3726	C4153697:2321-3549
C4153697	3731	3793	C4153697:2321-3549
C4153697	3801	3874	C4153697:2321-3549
C4153697	3876	3945	C4153697:2321-3549
C4153843	2784	3369	C4153843:3269-4497
C4153843	3484	3647	C4153843:3269-4497
C4153843	3924	4138	C4153843:3269-4497
C4153843	4144	4272	C4153843:3269-4497
C4153843	4349	4673	C4153843:3269-4497
C4153843	4834	4974	C4153843:3269-4497
C4153843	5044	5189	C4153843:3269-4497
C4153967	4979	5183	C4153967:5794-7022
C4153967	5249	5520	C4153967:5794-7022
C4153967	5619	5886	C4153967:5794-7022
C4153967	5889	6019	C4153967:5794-7022
C4153967	6589	6721	C4153967:5794-7022
C4153967	7219	7835	C4153967:5794-7022
C4154207	6372	6643	C4154207:6917-8146
```
