## Supplementary Material 2 - Designed probes for sequence capture bisulfite (SeqCapBis design, Roche) for "Epigenetic memory of temperature sensed during somatic embryo maturation in 2-year-old maritime pine trees": OID44264_design3_866ModelGenes_capture_targets.bed (part 2 of 22)

```
C4154397	7954	8024	C4154397:8784-8896
C4154397	8034	8520	C4154397:8784-8896
C4154397	8524	8653	C4154397:8784-8896
C4154397	8654	8794	C4154397:8784-8896
C4154397	8809	8880	C4154397:8784-8896
C4154717	2956	3165	C4154717:3786-5015
C4154717	3166	3244	C4154717:3786-5015
C4154717	3251	4173	C4154717:3786-5015
C4154717	4356	5061	C4154717:3786-5015
C4154717	5066	5269	C4154717:3786-5015
C4154717	5271	5541	C4154717:3786-5015
C4154717	5696	5847	C4154717:3786-5015
C4155087	110	627	C4155087:48-1277
C4155087	660	1909	C4155087:48-1277
C4155125	7463	7555	C4155125:8293-8906
C4155125	7678	7810	C4155125:8293-8906
C4155125	7818	7893	C4155125:8293-8906
C4155125	7903	8112	C4155125:8293-8906
C4155125	8113	8719	C4155125:8293-8906
C4155237	1383	1580	C4155237:2193-3422
C4155237	3163	3386	C4155237:2193-3422
C4155237	3388	3722	C4155237:2193-3422
C4155237	3738	4234	C4155237:2193-3422
C4155613	65	359	C4155613:0-1156;C4155613:2539-3767
C4155613	430	697	C4155613:0-1156;C4155613:2539-3767
C4155613	700	910	C4155613:0-1156;C4155613:2539-3767
C4155613	920	1696	C4155613:0-1156;C4155613:2539-3767
C4155613	1720	1996	C4155613:0-1156;C4155613:2539-3767
C4155613	2020	2205	C4155613:0-1156;C4155613:2539-3767
C4155613	2210	2520	C4155613:0-1156;C4155613:2539-3767
C4155613	2555	2656	C4155613:0-1156;C4155613:2539-3767
C4155613	2690	2908	C4155613:0-1156;C4155613:2539-3767
C4155613	2965	3120	C4155613:0-1156;C4155613:2539-3767
C4155613	3170	3372	C4155613:0-1156;C4155613:2539-3767
C4155613	3415	3500	C4155613:0-1156;C4155613:2539-3767
C4155613	3605	3708	C4155613:0-1156;C4155613:2539-3767
C4155613	4245	4406	C4155613:0-1156;C4155613:2539-3767
C4155613	4475	4599	C4155613:0-1156;C4155613:2539-3767
C4155693	5308	5383	C4155693:6138-7366
C4155693	5388	5943	C4155693:6138-7366
C4155693	5948	6152	C4155693:6138-7366
C4155693	6168	6286	C4155693:6138-7366
C4155693	6298	6423	C4155693:6138-7366
C4155693	6433	6505	C4155693:6138-7366
C4155693	6508	6718	C4155693:6138-7366
C4155693	7153	8185	C4155693:6138-7366
C4155741	6413	6567	C4155741:6893-8122
C4155741	6763	6910	C4155741:6893-8122
C4155741	6973	7332	C4155741:6893-8122
C4155741	7338	7536	C4155741:6893-8122
C4155741	7538	7675	C4155741:6893-8122
C4155741	7678	7897	C4155741:6893-8122
C4155741	8093	8585	C4155741:6893-8122
C4155885	5876	6596	C4155885:5056-6285
C4155885	6606	6881	C4155885:5056-6285
C4155885	6906	7039	C4155885:5056-6285
C4155885	7046	7119	C4155885:5056-6285
C4155967	7941	8009	C4155967:8771-8918
C4155967	8011	8149	C4155967:8771-8918
C4155967	8161	8520	C4155967:8771-8918
C4155967	8521	8918	C4155967:8771-8918
C4155983	3436	3627	C4155983:4251-5480
C4155983	3771	4117	C4155983:4251-5480
C4155983	4626	4990	C4155983:4251-5480
C4155983	5286	5830	C4155983:4251-5480
C4155983	5891	6086	C4155983:4251-5480
C4155983	6101	6292	C4155983:4251-5480
C4156339	1439	1519	C4156339:2269-3497
C4156339	1524	1722	C4156339:2269-3497
C4156339	1729	1868	C4156339:2269-3497
C4156339	1879	2347	C4156339:2269-3497
C4156339	2369	2711	C4156339:2269-3497
C4156339	2719	2904	C4156339:2269-3497
C4156339	2929	3336	C4156339:2269-3497
C4156339	3609	3829	C4156339:2269-3497
C4156339	4029	4183	C4156339:2269-3497
C4156339	4184	4326	C4156339:2269-3497
C4156563	3686	3872	C4156563:3486-4715
C4156703	2826	2968	C4156703:3586-4814
C4156703	2971	3049	C4156703:3586-4814
C4156703	3421	3924	C4156703:3586-4814
C4156905	2511	2805	C4156905:3201-4430
C4156905	2806	3349	C4156905:3201-4430
C4156905	3356	5255	C4156905:3201-4430
C4156911	6560	7059	C4156911:7390-8618
C4156911	7060	7469	C4156911:7390-8618
C4156911	7480	7890	C4156911:7390-8618
C4156911	7895	8311	C4156911:7390-8618
C4156911	8325	8535	C4156911:7390-8618
C4157139	5893	6074	C4157139:6718-7946
C4157139	6098	6386	C4157139:6718-7946
C4157139	6423	6891	C4157139:6718-7946
C4157139	7108	7332	C4157139:6718-7946
C4157139	7358	8033	C4157139:6718-7946
C4157139	8038	8189	C4157139:6718-7946
C4157139	8193	8549	C4157139:6718-7946
C4157251	4627	4702	C4157251:5317-6545
C4157251	4707	5412	C4157251:5317-6545
C4157251	5417	6023	C4157251:5317-6545
C4157343	65	189	C4157343:878-2107
C4157343	1425	2674	C4157343:878-2107
C4157715	5466	5590	C4157715:4831-6060
C4157715	5596	5661	C4157715:4831-6060
C4157715	5666	6017	C4157715:4831-6060
C4157715	6021	6858	C4157715:4831-6060
C4157797	3722	3927	C4157797:4337-5565
C4157797	3947	4073	C4157797:4337-5565
C4157797	4107	4529	C4157797:4337-5565
C4157801	6128	6897	C4157801:6873-8102
C4157801	6898	7097	C4157801:6873-8102
C4157801	7098	7322	C4157801:6873-8102
C4157801	7408	8940	C4157801:6873-8102
C4157849	3937	4000	C4157849:4747-6995
C4157849	4032	4230	C4157849:4747-6995
C4157849	4617	5654	C4157849:4747-6995
C4157849	5692	5895	C4157849:4747-6995
C4157849	5912	7823	C4157849:4747-6995
C4157871	15	306	C4157871:738-2071;C4157871:2561-3789
C4157871	485	994	C4157871:738-2071;C4157871:2561-3789
C4157871	1090	1219	C4157871:738-2071;C4157871:2561-3789
C4157871	1965	3105	C4157871:738-2071;C4157871:2561-3789
C4157871	3510	3860	C4157871:738-2071;C4157871:2561-3789
C4157879	6988	7126	C4157879:7813-8945
C4157879	7238	7785	C4157879:7813-8945
C4157879	7903	8099	C4157879:7813-8945
C4157879	8338	8545	C4157879:7813-8945
C4157973	1340	1729	C4157973:969-2198
C4157973	1740	1800	C4157973:969-2198
C4157973	1805	2238	C4157973:969-2198
C4157973	2715	2937	C4157973:969-2198
C4158009	2723	2805	C4158009:3273-4502
C4158009	3643	4126	C4158009:3273-4502
C4158009	4128	4269	C4158009:3273-4502
C4158009	4353	4892	C4158009:3273-4502
C4158009	4903	5336	C4158009:3273-4502
C4158039	430	770	C4158039:826-2598
C4158039	830	978	C4158039:826-2598
C4158039	1240	1550	C4158039:826-2598
C4158039	1935	2304	C4158039:826-2598
C4158057	4605	4958	C4158057:5225-6453
C4158057	4965	5236	C4158057:5225-6453
C4158057	6105	6959	C4158057:5225-6453
C4158057	6960	7108	C4158057:5225-6453
C4158057	7155	7294	C4158057:5225-6453
C4158135	6424	6571	C4158135:7174-8403
C4158135	6879	7290	C4158135:7174-8403
C4158135	7364	7566	C4158135:7174-8403
C4158135	7594	7812	C4158135:7174-8403
C4158135	7859	8116	C4158135:7174-8403
C4158135	8154	8216	C4158135:7174-8403
C4158135	8369	8695	C4158135:7174-8403
C4158135	8794	8949	C4158135:7174-8403
C4158363	7006	7140	C4158363:6821-8050
C4158363	8241	8406	C4158363:6821-8050
C4158363	8771	8853	C4158363:6821-8050
C4158393	5663	5806	C4158393:6423-7651
C4158393	5808	6452	C4158393:6423-7651
C4158393	6453	6514	C4158393:6423-7651
C4158393	7538	7712	C4158393:6423-7651
C4158393	7893	8109	C4158393:6423-7651
C4158393	8258	8458	C4158393:6423-7651
C4158405	1851	1926	C4158405:2681-3909
C4158405	2426	2565	C4158405:2681-3909
C4158405	2851	3143	C4158405:2681-3909
C4158405	3556	3712	C4158405:2681-3909
C4158405	3716	3913	C4158405:2681-3909
C4158405	4066	4324	C4158405:2681-3909
C4158405	4326	4399	C4158405:2681-3909
C4158481	1219	1510	C4158481:1904-3132
C4158481	1514	1659	C4158481:1904-3132
C4158481	2244	2397	C4158481:1904-3132
C4158481	2759	3253	C4158481:1904-3132
C4158481	3449	3911	C4158481:1904-3132
C4158711	3902	4041	C4158711:4732-5960
C4158711	4042	4116	C4158711:4732-5960
C4158711	4267	4599	C4158711:4732-5960
C4158711	4622	5097	C4158711:4732-5960
C4158711	5107	5304	C4158711:4732-5960
C4158719	1957	2025	C4158719:2777-5028
C4158719	2027	2100	C4158719:2777-5028
C4158719	2102	2175	C4158719:2777-5028
C4158719	3087	3200	C4158719:2777-5028
C4158719	3362	3555	C4158719:2777-5028
C4158719	3567	3839	C4158719:2777-5028
C4158719	3842	4123	C4158719:2777-5028
C4158719	4132	4306	C4158719:2777-5028
C4158719	4327	4612	C4158719:2777-5028
C4158719	4707	5443	C4158719:2777-5028
C4158719	5652	5859	C4158719:2777-5028
C4158761	2163	2669	C4158761:2993-4221
C4158761	2673	3076	C4158761:2993-4221
C4158761	3078	3225	C4158761:2993-4221
C4158761	3303	3502	C4158761:2993-4221
C4158761	3513	3910	C4158761:2993-4221
C4158761	4478	4813	C4158761:2993-4221
C4158761	4843	5045	C4158761:2993-4221
C4158791	2866	2985	C4158791:2976-4205
C4158791	3196	3468	C4158791:2976-4205
C4158791	3686	5029	C4158791:2976-4205
C4158815	7903	8043	C4158815:8733-8958
C4158815	8113	8420	C4158815:8733-8958
C4158817	4007	4490	C4158817:4417-5645
C4158817	4717	4867	C4158817:4417-5645
C4158817	5497	5650	C4158817:4417-5645
C4158923	2652	4099	C4158923:2347-3972;C4158923:5036-6265
C4158923	6032	7094	C4158923:2347-3972;C4158923:5036-6265
C4159055	4322	4449	C4159055:5137-6366
C4159055	4657	4821	C4159055:5137-6366
C4159055	5167	5445	C4159055:5137-6366
C4159055	5502	5656	C4159055:5137-6366
C4159055	6067	6392	C4159055:5137-6366
C4159055	6412	6536	C4159055:5137-6366
C4159055	7052	7200	C4159055:5137-6366
C4159211	6041	6177	C4159211:6861-8090
C4159211	6261	6383	C4159211:6861-8090
C4159211	6591	6752	C4159211:6861-8090
C4159211	6801	7768	C4159211:6861-8090
C4159211	7781	8490	C4159211:6861-8090
C4159309	7568	7794	C4159309:8083-8966
C4159309	8278	8395	C4159309:8083-8966
C4159339	0	199	C4159339:0-515;C4159339:773-2002
C4159339	275	409	C4159339:0-515;C4159339:773-2002
C4159339	485	764	C4159339:0-515;C4159339:773-2002
C4159339	770	984	C4159339:0-515;C4159339:773-2002
C4159339	1135	1466	C4159339:0-515;C4159339:773-2002
C4159339	1470	1892	C4159339:0-515;C4159339:773-2002
C4159339	1965	2815	C4159339:0-515;C4159339:773-2002
C4159839	2629	2848	C4159839:3449-5248
C4159839	3539	3738	C4159839:3449-5248
C4159839	3814	4160	C4159839:3449-5248
C4159839	4174	4299	C4159839:3449-5248
C4159839	4314	4644	C4159839:3449-5248
C4159839	4654	5605	C4159839:3449-5248
C4159839	5609	6082	C4159839:3449-5248
C4159881	2473	2825	C4159881:3233-4461
C4159881	2838	2975	C4159881:3233-4461
C4159881	2978	3377	C4159881:3233-4461
C4159881	3388	3459	C4159881:3233-4461
C4159881	3523	3664	C4159881:3233-4461
C4159881	3678	3803	C4159881:3233-4461
C4159881	3943	4086	C4159881:3233-4461
C4159881	4943	5005	C4159881:3233-4461
C4159881	5008	5292	C4159881:3233-4461
C4160381	4269	4693	C4160381:5054-6282
C4160381	4829	5930	C4160381:5054-6282
C4160381	6154	6346	C4160381:5054-6282
C4160431	3964	4147	C4160431:3544-4773
C4160431	4679	5008	C4160431:3544-4773
C4160431	5029	5103	C4160431:3544-4773
C4160431	5179	5476	C4160431:3544-4773
C4160431	5494	5599	C4160431:3544-4773
C4160449	2469	3601	C4160449:3299-4528
C4160449	3609	3797	C4160449:3299-4528
C4160449	3799	3883	C4160449:3299-4528
C4160449	3889	4005	C4160449:3299-4528
C4160449	4009	4151	C4160449:3299-4528
C4160449	4154	4360	C4160449:3299-4528
C4160449	4449	4853	C4160449:3299-4528
C4160449	4984	5233	C4160449:3299-4528
C4160449	5244	5364	C4160449:3299-4528
C4160469	3945	4164	C4160469:4775-6003
C4160469	4225	4306	C4160469:4775-6003
C4160469	4310	4802	C4160469:4775-6003
C4160469	4865	5218	C4160469:4775-6003
C4160469	5295	5432	C4160469:4775-6003
C4160469	5485	5700	C4160469:4775-6003
C4160511	873	950	C4160511:1423-2651
C4160511	958	1171	C4160511:1423-2651
C4160511	1173	3057	C4160511:1423-2651
C4160511	3133	3356	C4160511:1423-2651
C4160511	3413	3479	C4160511:1423-2651
C4160525	2421	3250	C4160525:1716-2945
C4160525	3251	3606	C4160525:1716-2945
C4160525	3616	3757	C4160525:1716-2945
C4160563	3026	3211	C4160563:3066-4954
C4160563	3286	3438	C4160563:3066-4954
C4160563	3561	3793	C4160563:3066-4954
C4160563	3846	4131	C4160563:3066-4954
C4160617	3321	3622	C4160617:3146-4375
C4160617	3686	4740	C4160617:3146-4375
C4160617	4861	5198	C4160617:3146-4375
C4160673	1893	2161	C4160673:1484-2713
C4160673	2259	2448	C4160673:1484-2713
C4160673	2984	3131	C4160673:1484-2713
C4160849	3987	4184	C4160849:3677-4906
C4160849	4362	4528	C4160849:3677-4906
C4160849	4572	4835	C4160849:3677-4906
C4160849	4852	5328	C4160849:3677-4906
C4160953	6272	7753	C4160953:5697-6926
C4161101	2986	3073	C4161101:3816-5044
C4161101	3131	3208	C4161101:3816-5044
C4161101	3211	3553	C4161101:3816-5044
C4161101	3556	4357	C4161101:3816-5044
C4161101	4476	4664	C4161101:3816-5044
C4161101	4666	4869	C4161101:3816-5044
C4161101	4876	5015	C4161101:3816-5044
C4161101	5156	5432	C4161101:3816-5044
C4161145	4388	4545	C4161145:5218-6446
C4161145	4598	4819	C4161145:5218-6446
C4161145	4878	5438	C4161145:5218-6446
C4161145	6018	6087	C4161145:5218-6446
C4161145	6088	6240	C4161145:5218-6446
C4161145	6378	6532	C4161145:5218-6446
C4161145	6743	6902	C4161145:5218-6446
C4161145	6998	7277	C4161145:5218-6446
C4161151	1263	1613	C4161151:2018-3247
C4161151	1628	1759	C4161151:2018-3247
C4161151	1763	1839	C4161151:2018-3247
C4161151	2028	2236	C4161151:2018-3247
C4161151	2608	2793	C4161151:2018-3247
C4161151	3348	3820	C4161151:2018-3247
C4161323	6117	6301	C4161323:6927-8155
C4161323	6382	6999	C4161323:6927-8155
C4161323	7082	7232	C4161323:6927-8155
C4161323	7587	7921	C4161323:6927-8155
C4161323	7937	8195	C4161323:6927-8155
C4161323	8277	8476	C4161323:6927-8155
C4161323	8497	8964	C4161323:6927-8155
C4161363	85	429	C4161363:0-377
C4161363	430	1045	C4161363:0-377
C4161449	5506	5779	C4161449:6331-7980
C4161449	5781	6068	C4161449:6331-7980
C4161449	7651	7822	C4161449:6331-7980
C4161449	7956	8128	C4161449:6331-7980
C4161449	8426	8601	C4161449:6331-7980
C4161477	2749	2907	C4161477:3579-4808
C4161477	3104	3186	C4161477:3579-4808
C4161477	3189	3322	C4161477:3579-4808
C4161477	3379	3569	C4161477:3579-4808
C4161477	4094	4494	C4161477:3579-4808
C4161477	4504	4662	C4161477:3579-4808
C4161477	4739	4975	C4161477:3579-4808
C4161477	5089	5169	C4161477:3579-4808
C4161477	5204	5347	C4161477:3579-4808
C4161477	5379	5609	C4161477:3579-4808
C4161537	2563	2837	C4161537:2203-3439
C4161537	3053	3826	C4161537:2203-3439
C4161537	3843	4112	C4161537:2203-3439
C4161537	4123	4259	C4161537:2203-3439
C4161551	5541	5827	C4161551:6366-7595
C4161551	5831	5962	C4161551:6366-7595
C4161551	5971	6324	C4161551:6366-7595
C4161551	6326	6392	C4161551:6366-7595
C4161551	6396	6586	C4161551:6366-7595
C4161551	6606	6669	C4161551:6366-7595
C4161551	6676	7236	C4161551:6366-7595
C4161551	7356	7568	C4161551:6366-7595
C4161551	7706	7857	C4161551:6366-7595
C4161551	7956	8222	C4161551:6366-7595
C4161551	8311	8421	C4161551:6366-7595
C4161639	4376	4437	C4161639:5206-6434
C4161639	4446	5635	C4161639:5206-6434
C4161639	5646	5712	C4161639:5206-6434
C4161639	5716	5853	C4161639:5206-6434
C4161639	5856	6032	C4161639:5206-6434
C4161639	6196	6415	C4161639:5206-6434
C4161639	6771	6982	C4161639:5206-6434
C4161639	7066	7272	C4161639:5206-6434
C4161923	666	739	C4161923:1496-2724
C4161923	876	1026	C4161923:1496-2724
C4161923	1316	1546	C4161923:1496-2724
C4161923	1721	2065	C4161923:1496-2724
C4161923	2126	2322	C4161923:1496-2724
C4161923	2466	2552	C4161923:1496-2724
C4161923	2556	2851	C4161923:1496-2724
C4161923	3136	3539	C4161923:1496-2724
C4161965	2886	3045	C4161965:2551-3780
C4162083	3897	4208	C4162083:4727-5955
C4162083	4267	5205	C4162083:4727-5955
C4162083	5437	5623	C4162083:4727-5955
C4162083	6297	6764	C4162083:4727-5955
C4162203	220	431	C4162203:0-887;C4162203:1165-2394
C4162203	505	907	C4162203:0-887;C4162203:1165-2394
C4162203	915	1479	C4162203:0-887;C4162203:1165-2394
C4162203	1485	2323	C4162203:0-887;C4162203:1165-2394
C4162203	2325	2591	C4162203:0-887;C4162203:1165-2394
C4162203	2660	2856	C4162203:0-887;C4162203:1165-2394
C4162203	2870	2956	C4162203:0-887;C4162203:1165-2394
C4162203	3005	3145	C4162203:0-887;C4162203:1165-2394
C4162315	6584	6936	C4162315:7399-8627
C4162315	6939	7214	C4162315:7399-8627
C4162315	7219	7407	C4162315:7399-8627
C4162315	7429	7946	C4162315:7399-8627
C4162315	8606	8809	C4162315:7399-8627
C4162315	8814	9008	C4162315:7399-8627
C4162431	5881	6168	C4162431:6711-8869
C4162431	6171	6524	C4162431:6711-8869
C4162431	6571	6735	C4162431:6711-8869
C4162431	6781	7278	C4162431:6711-8869
C4162431	7301	7431	C4162431:6711-8869
C4162431	7436	8153	C4162431:6711-8869
C4162431	8191	8386	C4162431:6711-8869
C4162619	3929	4134	C4162619:4739-5968
C4162619	4964	5029	C4162619:4739-5968
C4162619	5039	5105	C4162619:4739-5968
C4162619	6639	6767	C4162619:4739-5968
C4162637	135	204	C4162637:650-1878
C4162637	220	559	C4162637:650-1878
C4162637	560	781	C4162637:650-1878
C4162637	840	1320	C4162637:650-1878
C4162637	1325	1641	C4162637:650-1878
C4162637	2160	2415	C4162637:650-1878
C4162637	2420	2609	C4162637:650-1878
C4162649	1560	1698	C4162649:1320-4100
C4162649	1795	2275	C4162649:1320-4100
C4162649	2280	2347	C4162649:1320-4100
C4162649	2350	2544	C4162649:1320-4100
C4162649	2545	3606	C4162649:1320-4100
C4162649	3665	3821	C4162649:1320-4100
C4162649	3965	4153	C4162649:1320-4100
C4162733	2048	2538	C4162733:2878-4107
C4162733	2553	2692	C4162733:2878-4107
C4162733	2818	2990	C4162733:2878-4107
C4162733	3818	4237	C4162733:2878-4107
C4162733	4238	4939	C4162733:2878-4107
C4162737	1908	2113	C4162737:2728-3956
C4162737	2188	2744	C4162737:2728-3956
C4162737	2748	3016	C4162737:2728-3956
C4162737	3018	3093	C4162737:2728-3956
C4162737	3108	3514	C4162737:2728-3956
C4162737	3578	3642	C4162737:2728-3956
C4162737	3653	3735	C4162737:2728-3956
C4162737	4328	4763	C4162737:2728-3956
C4162747	1828	2003	C4162747:2448-4509
C4162747	2143	2354	C4162747:2448-4509
C4162747	3018	3293	C4162747:2448-4509
C4162853	4788	4981	C4162853:4918-6147
C4162853	5103	5243	C4162853:4918-6147
C4162853	6268	6420	C4162853:4918-6147
C4162853	6768	6941	C4162853:4918-6147
C4163099	2102	2225	C4163099:2542-3770
C4163099	2297	2580	C4163099:2542-3770
C4163099	2582	2654	C4163099:2542-3770
C4163099	2877	3138	C4163099:2542-3770
C4163099	3302	3421	C4163099:2542-3770
C4163099	4502	4570	C4163099:2542-3770
C4163149	420	493	C4163149:768-1996
C4163149	500	629	C4163149:768-1996
C4163149	710	850	C4163149:768-1996
C4163149	920	1062	C4163149:768-1996
C4163149	1415	1604	C4163149:768-1996
C4163149	1760	1893	C4163149:768-1996
C4163149	2665	2836	C4163149:768-1996
C4163159	80	216	C4163159:338-1567
C4163159	220	347	C4163159:338-1567
C4163159	390	547	C4163159:338-1567
C4163159	1205	1354	C4163159:338-1567
C4163159	1675	1957	C4163159:338-1567
C4163159	1960	2099	C4163159:338-1567
C4163317	6417	6553	C4163317:7247-9023
C4163317	6557	6780	C4163317:7247-9023
C4163317	6787	6984	C4163317:7247-9023
C4163317	7122	7334	C4163317:7247-9023
C4163317	7342	7685	C4163317:7247-9023
C4163317	7747	8027	C4163317:7247-9023
C4163317	8102	8530	C4163317:7247-9023
C4163459	7467	7627	C4163459:7117-8345
C4163527	4081	4214	C4163527:4551-5780
C4163527	4421	4700	C4163527:4551-5780
C4163527	4931	5119	C4163527:4551-5780
C4163527	5121	5341	C4163527:4551-5780
C4163527	5351	5967	C4163527:4551-5780
C4163527	5976	6601	C4163527:4551-5780
C4163691	2675	2803	C4163691:3495-4723
C4163691	2850	3032	C4163691:3495-4723
C4163691	3675	3834	C4163691:3495-4723
C4163691	3940	4097	C4163691:3495-4723
C4163691	4705	4866	C4163691:3495-4723
C4163691	4965	5553	C4163691:3495-4723
C4163829	912	1521	C4163829:1577-2805
C4163829	1537	2435	C4163829:1577-2805
C4163829	3182	3379	C4163829:1577-2805
C4163849	7653	7804	C4163849:8483-9030
C4163849	7813	8926	C4163849:8483-9030
C4163991	3718	3860	C4163991:4013-5242
C4163991	3863	4144	C4163991:4013-5242
C4163991	4303	4638	C4163991:4013-5242
C4163991	4708	5489	C4163991:4013-5242
C4163991	5703	5829	C4163991:4013-5242
C4163991	6008	6074	C4163991:4013-5242
C4164059	1017	1197	C4164059:1462-2691
C4164059	1472	1704	C4164059:1462-2691
C4164059	2217	2376	C4164059:1462-2691
C4164059	2542	2722	C4164059:1462-2691
C4164061	2348	2416	C4164061:2463-3691
C4164061	2423	2512	C4164061:2463-3691
C4164061	4038	4195	C4164061:2463-3691
C4164061	4398	4528	C4164061:2463-3691
C4164157	1894	2451	C4164157:2184-3412
C4164157	2784	3069	C4164157:2184-3412
C4164157	3084	3394	C4164157:2184-3412
C4164157	3764	4239	C4164157:2184-3412
C4164217	0	573	C4164217:0-1165
C4164217	575	903	C4164217:0-1165
C4164217	905	1326	C4164217:0-1165
C4164217	1335	1460	C4164217:0-1165
C4164217	1465	1751	C4164217:0-1165
C4164217	1755	1961	C4164217:0-1165
C4164255	1025	1091	C4164255:468-1697
C4164255	1095	1161	C4164255:468-1697
C4164255	1495	1654	C4164255:468-1697
C4164255	1655	2355	C4164255:468-1697
C4164523	6498	6564	C4164523:7328-8556
C4164523	6798	6984	C4164523:7328-8556
C4164523	7108	7187	C4164523:7328-8556
C4164523	7198	7265	C4164523:7328-8556
C4164523	7458	8279	C4164523:7328-8556
C4164585	7069	7330	C4164585:6874-8103
C4164585	7419	7574	C4164585:6874-8103
C4164585	7904	8821	C4164585:6874-8103
C4164607	1249	1608	C4164607:2079-3307
C4164607	1619	1747	C4164607:2079-3307
C4164607	1749	2087	C4164607:2079-3307
C4164607	2179	3232	C4164607:2079-3307
C4164607	3304	3687	C4164607:2079-3307
C4164607	3769	4100	C4164607:2079-3307
C4164729	870	1086	C4164729:916-2151
C4164835	4603	4679	C4164835:5428-6656
C4164835	4718	4783	C4164835:5428-6656
C4164835	4788	5132	C4164835:5428-6656
C4164835	5148	6452	C4164835:5428-6656
C4164835	6888	7052	C4164835:5428-6656
C4164835	7168	7387	C4164835:5428-6656
C4164835	7403	7470	C4164835:5428-6656
C4165101	40	321	C4165101:569-1797
C4165101	345	459	C4165101:569-1797
C4165101	460	565	C4165101:569-1797
C4165101	815	960	C4165101:569-1797
C4165101	1025	1221	C4165101:569-1797
C4165101	1230	1368	C4165101:569-1797
C4165101	1445	1576	C4165101:569-1797
C4165101	1580	1643	C4165101:569-1797
C4165101	1860	2074	C4165101:569-1797
C4165147	4049	4746	C4165147:4874-7330
C4165147	4749	4814	C4165147:4874-7330
C4165147	4894	5110	C4165147:4874-7330
C4165147	5729	6030	C4165147:4874-7330
C4165147	6159	6370	C4165147:4874-7330
C4165147	6569	6786	C4165147:4874-7330
C4165147	6789	6977	C4165147:4874-7330
C4165147	7544	7696	C4165147:4874-7330
C4165147	7704	7841	C4165147:4874-7330
C4165147	7984	8132	C4165147:4874-7330
C4165335	3374	3569	C4165335:2529-4708
C4165335	3724	3872	C4165335:2529-4708
C4165335	4694	4957	C4165335:2529-4708
C4165343	3058	3210	C4165343:2568-3797
C4165343	3258	3409	C4165343:2568-3797
C4165343	3478	3753	C4165343:2568-3797
C4165343	3758	4038	C4165343:2568-3797
C4165343	4103	4167	C4165343:2568-3797
C4165343	4173	4394	C4165343:2568-3797
C4165343	4538	4613	C4165343:2568-3797
C4165411	5503	5629	C4165411:5843-7071
C4165411	5638	5837	C4165411:5843-7071
C4165411	5853	5974	C4165411:5843-7071
C4165411	6063	6257	C4165411:5843-7071
C4165411	6258	6339	C4165411:5843-7071
C4165411	6343	6672	C4165411:5843-7071
C4165411	6758	6957	C4165411:5843-7071
C4165411	6958	7367	C4165411:5843-7071
C4165411	7598	7742	C4165411:5843-7071
C4165411	7808	7887	C4165411:5843-7071
C4165549	3159	3399	C4165549:2549-3778
C4165549	3529	4604	C4165549:2549-3778
C4165605	3273	3407	C4165605:4098-5326
C4165605	3408	3544	C4165605:4098-5326
C4165605	3618	3767	C4165605:4098-5326
C4165605	3983	4324	C4165605:4098-5326
C4165605	4538	4748	C4165605:4098-5326
C4165605	5273	5405	C4165605:4098-5326
C4165605	5473	5766	C4165605:4098-5326
C4165605	5903	6158	C4165605:4098-5326
C4165915	3175	3311	C4165915:3795-5023
C4165915	3385	3536	C4165915:3795-5023
C4165939	0	552	C4165939:0-160
C4165939	555	769	C4165939:0-160
C4165939	775	998	C4165939:0-160
C4166033	15	212	C4166033:0-1645
C4166033	220	711	C4166033:0-1645
C4166033	835	972	C4166033:0-1645
C4166033	975	1118	C4166033:0-1645
C4166033	1205	1614	C4166033:0-1645
C4166033	1615	1894	C4166033:0-1645
C4166033	2045	2164	C4166033:0-1645
C4166033	2250	2460	C4166033:0-1645
C4166099	3978	4198	C4166099:4718-6247
C4166099	4238	4305	C4166099:4718-6247
C4166099	4308	4805	C4166099:4718-6247
C4166099	4808	5010	C4166099:4718-6247
C4166099	5028	5711	C4166099:4718-6247
C4166099	5713	5847	C4166099:4718-6247
C4166099	6083	6248	C4166099:4718-6247
C4166099	6443	6649	C4166099:4718-6247
C4166099	6658	6725	C4166099:4718-6247
C4166111	1286	1464	C4166111:2116-3344
C4166111	1681	1849	C4166111:2116-3344
C4166111	1936	2009	C4166111:2116-3344
C4166111	2011	2152	C4166111:2116-3344
C4166111	2166	2383	C4166111:2116-3344
C4166111	2451	2576	C4166111:2116-3344
C4166111	2656	2875	C4166111:2116-3344
C4166111	3086	3297	C4166111:2116-3344
C4166111	3301	3767	C4166111:2116-3344
C4166111	4011	4154	C4166111:2116-3344
C4166117	3633	3905	C4166117:3683-4912
C4166117	3978	4045	C4166117:3683-4912
C4166117	4048	4111	C4166117:3683-4912
C4166117	4118	5374	C4166117:3683-4912
C4166117	5378	5725	C4166117:3683-4912
C4166151	726	852	C4166151:1476-2704
C4166151	1466	1619	C4166151:1476-2704
C4166151	1716	2115	C4166151:1476-2704
C4166337	7814	7951	C4166337:8419-9065
C4166337	7959	8291	C4166337:8419-9065
C4166337	8304	8642	C4166337:8419-9065
C4166337	8779	8934	C4166337:8419-9065
C4166337	8939	9065	C4166337:8419-9065
C4166351	6075	7570	C4166351:6765-7993
C4166351	7575	7703	C4166351:6765-7993
C4166351	7705	7926	C4166351:6765-7993
C4166351	7935	8404	C4166351:6765-7993
C4166383	3266	3684	C4166383:4096-5324
C4166383	3706	4252	C4166383:4096-5324
C4166383	4256	4533	C4166383:4096-5324
C4166383	4746	5096	C4166383:4096-5324
C4166383	5101	5392	C4166383:4096-5324
C4166383	5856	6016	C4166383:4096-5324
C4166385	7149	7221	C4166385:7979-9066
C4166385	7239	7311	C4166385:7979-9066
C4166385	7349	7425	C4166385:7979-9066
C4166385	7454	7528	C4166385:7979-9066
C4166385	7549	7816	C4166385:7979-9066
C4166385	7819	7956	C4166385:7979-9066
C4166385	7974	8195	C4166385:7979-9066
C4166385	8214	8409	C4166385:7979-9066
C4166385	8429	8770	C4166385:7979-9066
C4166385	8784	8920	C4166385:7979-9066
C4166461	6029	6220	C4166461:5914-7143
C4166461	6779	7695	C4166461:5914-7143
C4166461	7704	7975	C4166461:5914-7143
C4166597	6256	6477	C4166597:6516-7745
C4166597	6481	6627	C4166597:6516-7745
C4166597	6631	6976	C4166597:6516-7745
C4166597	7061	7759	C4166597:6516-7745
C4166597	7761	7958	C4166597:6516-7745
C4166597	7996	8300	C4166597:6516-7745
C4166597	8346	8545	C4166597:6516-7745
C4166603	3818	3880	C4166603:4508-6051
C4166603	3888	4402	C4166603:4508-6051
C4166603	4518	4655	C4166603:4508-6051
C4166603	4728	4886	C4166603:4508-6051
C4166603	4953	5235	C4166603:4508-6051
C4166603	5238	5449	C4166603:4508-6051
C4166683	6315	6524	C4166683:6775-8004
C4166683	6660	6793	C4166683:6775-8004
C4166683	7455	8844	C4166683:6775-8004
C4166773	8838	8916	C4166773:8908-9071
C4166773	8918	8988	C4166773:8908-9071
C4166945	4189	4396	C4166945:4929-6157
C4166945	4399	4525	C4166945:4929-6157
C4166945	4534	5301	C4166945:4929-6157
C4166945	5309	5654	C4166945:4929-6157
C4166945	6059	6227	C4166945:4929-6157
C4166951	2555	2744	C4166951:2615-3844
C4166951	3535	3653	C4166951:2615-3844
C4166951	3705	4159	C4166951:2615-3844
C4166977	4417	4985	C4166977:5247-6475
C4166977	4997	5193	C4166977:5247-6475
C4166977	5197	5483	C4166977:5247-6475
C4166977	5487	5554	C4166977:5247-6475
C4166977	5967	6103	C4166977:5247-6475
C4167077	540	667	C4167077:934-2163
C4167077	1235	1379	C4167077:934-2163
C4167149	1521	2356	C4167149:2331-3559
C4167149	3506	3705	C4167149:2331-3559
C4167155	6523	7371	C4167155:7353-8581
C4167155	7443	7648	C4167155:7353-8581
C4167155	7653	8055	C4167155:7353-8581
C4167155	8063	8426	C4167155:7353-8581
C4167155	8763	8900	C4167155:7353-8581
C4167331	845	1058	C4167331:742-1971
C4167331	1130	1209	C4167331:742-1971
C4167331	1215	1870	C4167331:742-1971
C4167331	1945	2541	C4167331:742-1971
C4167471	6422	6619	C4167471:5692-6920
C4167471	7582	7741	C4167471:5692-6920
C4167473	5300	5641	C4167473:6115-7344
C4167473	5775	6191	C4167473:6115-7344
C4167473	6355	6472	C4167473:6115-7344
C4167473	6775	6908	C4167473:6115-7344
C4167473	6910	7043	C4167473:6115-7344
C4167473	7245	7533	C4167473:6115-7344
C4167473	7535	7671	C4167473:6115-7344
C4167473	7885	8082	C4167473:6115-7344
C4167725	6805	6939	C4167725:5255-6484
C4167787	1165	1232	C4167787:1133-2362;C4167787:2596-3825
C4167787	1235	1355	C4167787:1133-2362;C4167787:2596-3825
C4167787	1375	1844	C4167787:1133-2362;C4167787:2596-3825
C4167787	1850	2277	C4167787:1133-2362;C4167787:2596-3825
C4167787	2280	2403	C4167787:1133-2362;C4167787:2596-3825
C4167787	2405	3204	C4167787:1133-2362;C4167787:2596-3825
C4167787	3220	3676	C4167787:1133-2362;C4167787:2596-3825
C4167787	3685	4236	C4167787:1133-2362;C4167787:2596-3825
C4167787	4245	4655	C4167787:1133-2362;C4167787:2596-3825
C4168053	3621	3761	C4168053:4381-5610
C4168053	3831	3971	C4168053:4381-5610
C4168053	4966	5094	C4168053:4381-5610
C4168053	5096	5166	C4168053:4381-5610
C4168053	5301	5450	C4168053:4381-5610
C4168053	5511	5583	C4168053:4381-5610
C4168053	5586	5731	C4168053:4381-5610
C4168053	5871	6143	C4168053:4381-5610
C4168053	6146	6297	C4168053:4381-5610
C4168125	2489	2681	C4168125:1404-2633
C4168125	2694	2900	C4168125:1404-2633
C4168125	2909	3255	C4168125:1404-2633
C4168125	3259	3388	C4168125:1404-2633
C4168213	1015	1248	C4168213:1705-2934
C4168213	1435	1604	C4168213:1705-2934
C4168213	1790	2095	C4168213:1705-2934
C4168213	2645	2989	C4168213:1705-2934
C4168213	3045	3388	C4168213:1705-2934
C4168347	1513	1592	C4168347:2343-3610
C4168347	2078	2449	C4168347:2343-3610
C4168347	2933	3194	C4168347:2343-3610
C4168347	3198	3331	C4168347:2343-3610
C4168347	3408	4427	C4168347:2343-3610
C4168419	250	689	C4168419:0-265
C4168423	2909	3201	C4168423:3739-4967
C4168423	3209	3353	C4168423:3739-4967
C4168423	3484	3761	C4168423:3739-4967
C4168423	3959	4101	C4168423:3739-4967
C4168423	4109	4383	C4168423:3739-4967
C4168423	4389	4600	C4168423:3739-4967
C4168423	4864	5014	C4168423:3739-4967
C4168423	5344	5416	C4168423:3739-4967
C4168423	5659	5800	C4168423:3739-4967
C4168665	3525	3686	C4168665:3445-4674
C4168665	3815	4224	C4168665:3445-4674
C4168665	4230	4859	C4168665:3445-4674
C4168665	4865	5071	C4168665:3445-4674
C4168665	5075	5221	C4168665:3445-4674
C4168665	5225	5432	C4168665:3445-4674
C4168669	495	640	C4168669:0-752
C4168669	700	904	C4168669:0-752
C4168669	1115	1178	C4168669:0-752
C4168669	1190	1408	C4168669:0-752
C4168757	1349	1422	C4168757:2019-3248
C4168757	1469	1795	C4168757:2019-3248
C4168757	1799	2568	C4168757:2019-3248
C4168757	2824	2982	C4168757:2019-3248
C4168757	3124	3760	C4168757:2019-3248
C4168767	485	574	C4168767:595-1824
C4168767	660	804	C4168767:595-1824
C4168767	810	1149	C4168767:595-1824
C4168767	1155	1373	C4168767:595-1824
C4168767	1380	1507	C4168767:595-1824
C4168767	1660	1783	C4168767:595-1824
C4168767	1785	2410	C4168767:595-1824
C4168767	2485	2633	C4168767:595-1824
C4168827	345	629	C4168827:354-1583
C4168827	630	1492	C4168827:354-1583
C4168827	1540	2001	C4168827:354-1583
C4168827	2115	2329	C4168827:354-1583
C4168835	4032	4111	C4168835:4862-6091
C4168835	4112	4328	C4168835:4862-6091
C4168835	4332	4740	C4168835:4862-6091
C4168835	4812	5091	C4168835:4862-6091
C4168835	5102	5314	C4168835:4862-6091
C4168835	5362	5724	C4168835:4862-6091
C4168835	5727	5937	C4168835:4862-6091
C4168835	6002	6489	C4168835:4862-6091
C4168939	2817	3019	C4168939:3507-4736
C4168939	3047	3170	C4168939:3507-4736
C4168939	3172	3242	C4168939:3507-4736
C4168939	3247	3448	C4168939:3507-4736
C4168939	3462	3587	C4168939:3507-4736
C4168939	3657	3805	C4168939:3507-4736
C4168939	3867	3998	C4168939:3507-4736
C4168939	4232	4424	C4168939:3507-4736
C4168939	4437	4710	C4168939:3507-4736
C4168939	4717	5566	C4168939:3507-4736
C4169079	4619	5036	C4169079:5429-6657
C4169079	5039	5523	C4169079:5429-6657
C4169079	5529	5827	C4169079:5429-6657
C4169079	6664	7247	C4169079:5429-6657
C4169247	135	212	C4169247:742-1971
C4169247	220	563	C4169247:742-1971
C4169247	575	641	C4169247:742-1971
C4169247	705	1618	C4169247:742-1971
C4169247	1715	2695	C4169247:742-1971
C4169247	2705	2794	C4169247:742-1971
C4169277	480	542	C4169277:1310-2538
C4169277	550	616	C4169277:1310-2538
C4169277	620	893	C4169277:1310-2538
C4169277	900	967	C4169277:1310-2538
C4169277	970	1123	C4169277:1310-2538
C4169277	1130	1597	C4169277:1310-2538
C4169277	1610	1743	C4169277:1310-2538
C4169277	1760	1884	C4169277:1310-2538
C4169277	1890	2033	C4169277:1310-2538
C4169349	3557	3623	C4169349:4017-5246
C4169349	3627	3833	C4169349:4017-5246
C4169349	3862	4414	C4169349:4017-5246
C4169349	4537	5422	C4169349:4017-5246
C4169349	5427	5846	C4169349:4017-5246
C4169349	5847	6077	C4169349:4017-5246
C4169421	2676	3751	C4169421:3506-4734
C4169421	3856	3988	C4169421:3506-4734
C4169421	4171	4658	C4169421:3506-4734
C4169421	4666	5294	C4169421:3506-4734
C4169421	5481	5552	C4169421:3506-4734
C4169609	977	1676	C4169609:1737-2965
C4169609	1692	1819	C4169609:1737-2965
C4169609	3247	3542	C4169609:1737-2965
C4169609	3547	3754	C4169609:1737-2965
C4169627	3677	3954	C4169627:2472-3701
C4169627	3957	4020	C4169627:2472-3701
C4169627	4027	4438	C4169627:2472-3701
C4169627	4442	4530	C4169627:2472-3701
C4169673	4257	4341	C4169673:5082-6310
C4169673	4392	4457	C4169673:5082-6310
C4169673	4462	4602	C4169673:5082-6310
C4169673	4782	4915	C4169673:5082-6310
C4169673	4922	4992	C4169673:5082-6310
C4169673	5052	5113	C4169673:5082-6310
C4169673	5297	5466	C4169673:5082-6310
C4169673	5832	5970	C4169673:5082-6310
C4169673	5972	6321	C4169673:5082-6310
C4169673	6332	6475	C4169673:5082-6310
C4169673	6532	6682	C4169673:5082-6310
C4169673	6827	7138	C4169673:5082-6310
C4169941	3011	3223	C4169941:2946-4175
C4169941	3411	3612	C4169941:2946-4175
C4169941	3951	4172	C4169941:2946-4175
C4169941	4176	4667	C4169941:2946-4175
C4170005	2647	2771	C4170005:2477-4514
C4170005	2977	3125	C4170005:2477-4514
C4170005	3197	3338	C4170005:2477-4514
C4170005	3817	3972	C4170005:2477-4514
C4170025	2532	3075	C4170025:3347-4575
C4170025	3087	3360	C4170025:3347-4575
C4170025	3372	3494	C4170025:3347-4575
C4170237	3012	3294	C4170237:3142-4371
C4170237	3377	3501	C4170237:3142-4371
C4170237	3572	3999	C4170237:3142-4371
C4170237	4002	4411	C4170237:3142-4371
C4170237	4412	4619	C4170237:3142-4371
C4170237	4627	4758	C4170237:3142-4371
C4170237	4767	5204	C4170237:3142-4371
C4170293	2113	2305	C4170293:2923-4152
C4170293	2323	2743	C4170293:2923-4152
C4170293	2768	2980	C4170293:2923-4152
C4170293	3003	3468	C4170293:2923-4152
C4170293	3963	4246	C4170293:2923-4152
C4170293	4248	4330	C4170293:2923-4152
C4170293	4398	4463	C4170293:2923-4152
C4170293	4468	4587	C4170293:2923-4152
C4170293	4738	4883	C4170293:2923-4152
C4170293	4888	4961	C4170293:2923-4152
C4170357	3901	4258	C4170357:4731-5960
C4170357	4266	4468	C4170357:4731-5960
C4170357	4901	5039	C4170357:4731-5960
C4170357	5041	5162	C4170357:4731-5960
C4170357	5386	5456	C4170357:4731-5960
C4170357	5461	5648	C4170357:4731-5960
C4170357	5661	5945	C4170357:4731-5960
C4170357	5951	6079	C4170357:4731-5960
C4170357	6141	6286	C4170357:4731-5960
C4170357	6296	6507	C4170357:4731-5960
C4170427	2578	2795	C4170427:3398-4626
C4170427	2798	2865	C4170427:3398-4626
C4170427	2943	3077	C4170427:3398-4626
C4170427	3103	3185	C4170427:3398-4626
C4170427	3228	3438	C4170427:3398-4626
C4170427	3448	3688	C4170427:3398-4626
C4170427	3718	3888	C4170427:3398-4626
C4170427	4018	4171	C4170427:3398-4626
C4170427	4208	4769	C4170427:3398-4626
C4170427	4848	5019	C4170427:3398-4626
C4170427	5058	5436	C4170427:3398-4626
C4170445	7852	7941	C4170445:8682-9126
C4170445	7992	8144	C4170445:8682-9126
C4170445	8277	8760	C4170445:8682-9126
C4170445	8762	8833	C4170445:8682-9126
C4170445	8837	9121	C4170445:8682-9126
C4170537	8641	8998	C4170537:8151-9127
C4170733	1185	1397	C4170733:945-2174
C4170733	1400	1526	C4170733:945-2174
C4170733	2030	2597	C4170733:945-2174
C4170733	2660	2813	C4170733:945-2174
C4170733	2865	2992	C4170733:945-2174
C4170733	5303	5437	C4170733:6133-7362
C4170733	5803	5872	C4170733:6133-7362
C4170733	6018	6630	C4170733:6133-7362
C4170733	6648	6780	C4170733:6133-7362
C4170733	6783	6929	C4170733:6133-7362
C4170733	6933	7053	C4170733:6133-7362
C4170733	7618	7834	C4170733:6133-7362
C4170733	8108	8186	C4170733:6133-7362
C4170913	3080	3757	C4170913:3065-4299
C4170913	4220	4786	C4170913:3065-4299
C4170913	4850	5058	C4170913:3065-4299
C4170973	4860	4932	C4170973:5690-6918;C4170973:7019-9133
C4170973	4935	5008	C4170973:5690-6918;C4170973:7019-9133
C4170973	5010	5207	C4170973:5690-6918;C4170973:7019-9133
C4170973	5210	5292	C4170973:5690-6918;C4170973:7019-9133
C4170973	5295	5766	C4170973:5690-6918;C4170973:7019-9133
C4170973	5840	5909	C4170973:5690-6918;C4170973:7019-9133
C4170973	5910	5996	C4170973:5690-6918;C4170973:7019-9133
C4170973	6000	6200	C4170973:5690-6918;C4170973:7019-9133
C4170973	6205	6482	C4170973:5690-6918;C4170973:7019-9133
C4170973	6485	7040	C4170973:5690-6918;C4170973:7019-9133
C4170973	7045	7517	C4170973:5690-6918;C4170973:7019-9133
C4170973	7525	7671	C4170973:5690-6918;C4170973:7019-9133
C4170973	7680	8596	C4170973:5690-6918;C4170973:7019-9133
C4170973	8610	8681	C4170973:5690-6918;C4170973:7019-9133
C4170973	8685	8802	C4170973:5690-6918;C4170973:7019-9133
C4171107	3743	3872	C4171107:4143-5372
C4171107	4503	4838	C4171107:4143-5372
C4171107	4918	4991	C4171107:4143-5372
C4171107	4993	5114	C4171107:4143-5372
C4171107	5118	5253	C4171107:4143-5372
C4171107	5258	6175	C4171107:4143-5372
C4171205	7090	7258	C4171205:7640-8955
C4171205	7275	7363	C4171205:7640-8955
C4171205	7370	7502	C4171205:7640-8955
C4171205	7760	8378	C4171205:7640-8955
C4171205	8735	9117	C4171205:7640-8955
C4171215	260	417	C4171215:1086-2314
C4171215	540	765	C4171215:1086-2314
C4171215	835	973	C4171215:1086-2314
C4171215	975	1189	C4171215:1086-2314
C4171215	1260	1596	C4171215:1086-2314
C4171215	1600	1741	C4171215:1086-2314
C4171215	1800	2014	C4171215:1086-2314
C4171215	2015	2085	C4171215:1086-2314
C4171215	2095	2775	C4171215:1086-2314
C4171215	3060	3153	C4171215:1086-2314
C4171217	3664	3802	C4171217:4494-5722;C4171217:6022-7250
C4171217	3809	3936	C4171217:4494-5722;C4171217:6022-7250
C4171217	4019	4218	C4171217:4494-5722;C4171217:6022-7250
C4171217	4314	4453	C4171217:4494-5722;C4171217:6022-7250
C4171217	5084	5415	C4171217:4494-5722;C4171217:6022-7250
C4171217	5644	6200	C4171217:4494-5722;C4171217:6022-7250
C4171217	6344	6483	C4171217:4494-5722;C4171217:6022-7250
C4171217	6484	6694	C4171217:4494-5722;C4171217:6022-7250
C4171217	6764	7259	C4171217:4494-5722;C4171217:6022-7250
C4171217	7514	8080	C4171217:4494-5722;C4171217:6022-7250
C4171317	7612	7684	C4171317:8442-9138
C4171317	7802	7976	C4171317:8442-9138
C4171317	7982	8051	C4171317:8442-9138
C4171317	8127	9106	C4171317:8442-9138
C4171343	4168	4464	C4171343:4998-6226
C4171343	4468	4593	C4171343:4998-6226
C4171343	4603	4874	C4171343:4998-6226
C4171343	4878	5082	C4171343:4998-6226
C4171343	5083	5160	C4171343:4998-6226
C4171343	5168	5370	C4171343:4998-6226
C4171343	5373	5637	C4171343:4998-6226
C4171343	5643	5786	C4171343:4998-6226
C4171343	6628	6769	C4171343:4998-6226
C4171403	3330	3489	C4171403:2635-3864;C4171403:4714-5943
C4171403	5885	6075	C4171403:2635-3864;C4171403:4714-5943
C4171559	2008	3270	C4171559:2838-4067
C4171559	3593	4036	C4171559:2838-4067
C4171559	4038	4221	C4171559:2838-4067
C4171559	4228	4600	C4171559:2838-4067
C4171607	2475	2693	C4171607:2980-4209
C4171607	2755	2903	C4171607:2980-4209
C4171607	3000	3498	C4171607:2980-4209
C4171607	3535	3733	C4171607:2980-4209
C4171607	3840	3997	C4171607:2980-4209
C4171607	4085	4511	C4171607:2980-4209
C4171607	4585	4726	C4171607:2980-4209
C4171607	4890	4991	C4171607:2980-4209
C4171755	0	565	C4171755:614-1843
C4171755	570	691	C4171755:614-1843
C4171755	710	1393	C4171755:614-1843
C4171755	1695	1898	C4171755:614-1843
C4171755	1900	1965	C4171755:614-1843
C4171755	1970	2090	C4171755:614-1843
C4171755	2385	2647	C4171755:614-1843
C4171755	3555	3846	C4171755:4098-6515
C4171755	3970	4124	C4171755:4098-6515
C4171755	4185	4382	C4171755:4098-6515
C4171755	4760	5086	C4171755:4098-6515
C4171755	5105	5245	C4171755:4098-6515
C4171755	5380	5513	C4171755:4098-6515
C4171755	5520	5588	C4171755:4098-6515
C4171755	5590	5659	C4171755:4098-6515
C4171755	5740	5928	C4171755:4098-6515
C4171755	5950	6071	C4171755:4098-6515
C4171755	6280	6694	C4171755:4098-6515
C4171755	6710	6834	C4171755:4098-6515
C4171755	6840	6931	C4171755:4098-6515
C4171755	6995	7125	C4171755:4098-6515
C4171755	7210	7350	C4171755:4098-6515
C4172039	3454	3579	C4172039:4124-5352
C4172039	3789	4139	C4172039:4124-5352
C4172039	4144	4358	C4172039:4124-5352
C4172039	4529	4728	C4172039:4124-5352
C4172039	4729	4859	C4172039:4124-5352
C4172039	5704	6184	C4172039:4124-5352
C4172115	6207	6651	C4172115:6957-8303
C4172115	7742	7974	C4172115:6957-8303
C4172115	8187	8336	C4172115:6957-8303
C4172299	5246	5469	C4172299:6071-7300
C4172299	5541	5818	C4172299:6071-7300
C4172299	5876	6387	C4172299:6071-7300
C4172299	6906	7142	C4172299:6071-7300
C4172299	7356	7513	C4172299:6071-7300
C4172299	7571	7712	C4172299:6071-7300
C4172299	7716	7866	C4172299:6071-7300
C4172357	1410	1568	C4172357:0-886
C4172437	6654	6846	C4172437:6994-8530
C4172437	7889	8074	C4172437:6994-8530
C4172487	5682	5890	C4172487:6512-7740
C4172487	5982	7084	C4172487:6512-7740
C4172487	7802	7865	C4172487:6512-7740
C4172487	7872	8436	C4172487:6512-7740
C4172661	5418	5490	C4172661:6248-7477
C4172661	5508	5579	C4172661:6248-7477
C4172661	5638	5788	C4172661:6248-7477
C4172661	5883	6257	C4172661:6248-7477
C4172661	6473	7822	C4172661:6248-7477
C4172661	7963	8163	C4172661:6248-7477
C4172665	1552	1744	C4172665:2292-3520
C4172665	1747	1963	C4172665:2292-3520
C4172665	1972	2103	C4172665:2292-3520
C4172665	2112	2402	C4172665:2292-3520
C4172665	4027	4310	C4172665:2292-3520
C4172685	3915	3981	C4172685:4735-5963
C4172685	3990	4267	C4172685:4735-5963
C4172685	4270	4544	C4172685:4735-5963
C4172685	4550	4886	C4172685:4735-5963
C4172685	4895	5309	C4172685:4735-5963
C4172685	5310	5379	C4172685:4735-5963
C4172685	5380	5580	C4172685:4735-5963
C4172685	5600	5796	C4172685:4735-5963
C4172685	5800	6072	C4172685:4735-5963
C4172685	6120	6374	C4172685:4735-5963
C4173071	2473	3942	C4173071:1923-3152
C4173111	1238	1751	C4173111:1768-2996
C4173111	2043	3461	C4173111:1768-2996
C4173111	3508	3798	C4173111:1768-2996
C4173111	5849	5920	C4173111:6674-7903
C4173111	5929	5998	C4173111:6674-7903
C4173111	5999	6121	C4173111:6674-7903
C4173111	6124	6191	C4173111:6674-7903
C4173111	6699	6960	C4173111:6674-7903
C4173111	7334	7609	C4173111:6674-7903
C4173111	7679	7805	C4173111:6674-7903
C4173111	7819	8102	C4173111:6674-7903
C4173111	8154	8370	C4173111:6674-7903
C4173111	8384	8571	C4173111:6674-7903
C4173111	8574	8652	C4173111:6674-7903
C4173111	8654	8736	C4173111:6674-7903
C4173169	3374	3491	C4173169:4184-5412
C4173169	3509	4592	C4173169:4184-5412
C4173169	4614	4850	C4173169:4184-5412
C4173169	4909	5051	C4173169:4184-5412
C4173169	5224	5472	C4173169:4184-5412
C4173169	5594	5816	C4173169:4184-5412
C4173295	7271	8134	C4173295:8101-9167
C4173381	7701	7765	C4173381:8041-9168
C4173381	7786	7859	C4173381:8041-9168
C4173381	8051	8615	C4173381:8041-9168
C4173381	9031	9168	C4173381:8041-9168
C4173511	1629	1782	C4173511:2179-3408;C4173511:3869-5098
C4173511	1929	2060	C4173511:2179-3408;C4173511:3869-5098
C4173511	2139	2651	C4173511:2179-3408;C4173511:3869-5098
C4173511	2654	2933	C4173511:2179-3408;C4173511:3869-5098
C4173511	2934	3125	C4173511:2179-3408;C4173511:3869-5098
C4173511	3244	3541	C4173511:2179-3408;C4173511:3869-5098
C4173511	3544	3762	C4173511:2179-3408;C4173511:3869-5098
C4173511	3914	4083	C4173511:2179-3408;C4173511:3869-5098
C4173511	4594	5085	C4173511:2179-3408;C4173511:3869-5098
C4173511	5374	5729	C4173511:2179-3408;C4173511:3869-5098
C4173511	5764	5932	C4173511:2179-3408;C4173511:3869-5098
C4173717	6125	6312	C4173717:5875-7103
C4173717	6350	6648	C4173717:5875-7103
C4173717	6840	7179	C4173717:5875-7103
C4173717	7370	7641	C4173717:5875-7103
C4173717	7710	7901	C4173717:5875-7103
C4173777	70	190	C4173777:882-2111
C4173777	195	270	C4173777:882-2111
C4173777	335	469	C4173777:882-2111
C4173777	475	771	C4173777:882-2111
C4173777	840	1038	C4173777:882-2111
C4173777	1175	1529	C4173777:882-2111
C4173777	1545	2369	C4173777:882-2111
C4173777	2435	2710	C4173777:882-2111
C4173777	2785	2853	C4173777:882-2111
C4173777	2855	2945	C4173777:882-2111
C4173851	3574	4148	C4173851:4334-5563
C4173851	4294	4792	C4173851:4334-5563
C4173851	4974	5050	C4173851:4334-5563
C4173851	5059	5339	C4173851:4334-5563
C4173851	5344	5949	C4173851:4334-5563
C4173851	5954	6041	C4173851:4334-5563
C4173851	6114	6230	C4173851:4334-5563
C4173851	6234	6390	C4173851:4334-5563
C4174201	6347	6423	C4174201:7172-8401
C4174201	6432	6567	C4174201:7172-8401
C4174201	6632	6984	C4174201:7172-8401
C4174201	6987	7336	C4174201:7172-8401
C4174201	7392	7552	C4174201:7172-8401
C4174201	7602	8248	C4174201:7172-8401
C4174201	8302	8375	C4174201:7172-8401
C4174201	8377	8649	C4174201:7172-8401
C4174233	715	837	C4174233:274-1503
C4174233	905	1392	C4174233:274-1503
C4174233	1395	1968	C4174233:274-1503
C4174233	1970	2332	C4174233:274-1503
C4174237	6308	6444	C4174237:7133-8361
C4174237	6463	6792	C4174237:7133-8361
C4174237	6883	7079	C4174237:7133-8361
C4174237	7083	7208	C4174237:7133-8361
C4174307	985	1054	C4174307:0-220
C4174307	3894	4027	C4174307:4284-5513
C4174307	4154	4315	C4174307:4284-5513
C4174307	4719	4790	C4174307:4284-5513
C4174307	4799	5144	C4174307:4284-5513
C4174307	5599	5997	C4174307:4284-5513
C4174307	6189	6340	C4174307:4284-5513
C4174369	1023	1161	C4174369:1843-3071
C4174369	1163	2220	C4174369:1843-3071
C4174369	2413	2571	C4174369:1843-3071
C4174399	2126	2560	C4174399:2676-3905
C4174399	2986	4735	C4174399:2676-3905
C4174481	2380	2468	C4174481:3210-4501
C4174481	2730	2807	C4174481:3210-4501
C4174481	2810	2944	C4174481:3210-4501
C4174481	2945	3796	C4174481:3210-4501
C4174481	4695	4842	C4174481:3210-4501
C4174481	5075	5230	C4174481:3210-4501
C4174657	2310	2644	C4174657:2980-4209
C4174657	2645	2781	C4174657:2980-4209
C4174657	2790	2861	C4174657:2980-4209
C4174657	3345	3688	C4174657:2980-4209
C4174657	3690	4529	C4174657:2980-4209
C4174657	4530	4594	C4174657:2980-4209
C4174657	4740	4892	C4174657:2980-4209
C4174657	4895	5034	C4174657:2980-4209
C4174747	3992	4081	C4174747:3752-5436
C4174747	4227	4326	C4174747:3752-5436
C4174747	4337	4402	C4174747:3752-5436
C4174747	4957	5081	C4174747:3752-5436
C4174747	5097	5499	C4174747:3752-5436
C4174747	5507	5833	C4174747:3752-5436
C4174747	5907	6067	C4174747:3752-5436
C4175031	3201	3403	C4175031:4031-5259
C4175031	3481	4340	C4175031:4031-5259
C4175031	4721	4944	C4175031:4031-5259
C4175031	4946	5158	C4175031:4031-5259
C4175031	5231	5504	C4175031:4031-5259
C4175031	5511	5575	C4175031:4031-5259
C4175031	5651	5840	C4175031:4031-5259
C4175031	5841	6066	C4175031:4031-5259
C4175337	2579	2713	C4175337:3409-4637
C4175337	2719	2791	C4175337:3409-4637
C4175337	2804	3280	C4175337:3409-4637
C4175337	3289	3702	C4175337:3409-4637
C4175337	3704	3856	C4175337:3409-4637
C4175337	3984	4135	C4175337:3409-4637
C4175337	4699	4829	C4175337:3409-4637
C4175337	4839	4904	C4175337:3409-4637
C4175337	4909	5089	C4175337:3409-4637
C4175337	5094	5164	C4175337:3409-4637
C4175349	2721	2788	C4175349:2211-4581
C4175349	2791	5419	C4175349:2211-4581
C4175379	7625	7887	C4175379:8435-9197
C4175379	7970	8318	C4175379:8435-9197
C4175379	8375	8446	C4175379:8435-9197
C4175379	8455	8934	C4175379:8435-9197
C4175379	8940	9072	C4175379:8435-9197
C4175459	80	204	C4175459:0-1020
C4175459	320	506	C4175459:0-1020
C4175459	695	1348	C4175459:0-1020
C4175459	1410	1857	C4175459:0-1020
C4175461	2612	2739	C4175461:3422-5700
C4175461	3027	3221	C4175461:3422-5700
C4175461	3227	3309	C4175461:3422-5700
C4175461	3362	3650	C4175461:3422-5700
C4175461	3782	3926	C4175461:3422-5700
C4175461	4177	4363	C4175461:3422-5700
C4175461	4382	5145	C4175461:3422-5700
C4175461	5147	5358	C4175461:3422-5700
C4175461	5362	5554	C4175461:3422-5700
C4175461	5627	5913	C4175461:3422-5700
C4175461	5927	5997	C4175461:3422-5700
C4175461	6047	6304	C4175461:3422-5700
C4175461	6307	6534	C4175461:3422-5700
C4175479	1425	1892	C4175479:2175-3404
C4175479	1900	2901	C4175479:2175-3404
C4175479	2975	4143	C4175479:2175-3404
C4175479	4165	4232	C4175479:2175-3404
C4175479	7270	7348	C4175479:6700-8075
C4175479	7430	7633	C4175479:6700-8075
C4175479	7635	7971	C4175479:6700-8075
C4175479	8045	8323	C4175479:6700-8075
C4175479	8325	8738	C4175479:6700-8075
C4175479	8740	8886	C4175479:6700-8075
C4175807	5250	5317	C4175807:6080-7308
C4175807	5335	5478	C4175807:6080-7308
C4175807	5505	6345	C4175807:6080-7308
C4175807	6710	6915	C4175807:6080-7308
C4175807	7980	8145	C4175807:6080-7308
C4175815	2164	2748	C4175815:2994-4223
C4175815	2864	3162	C4175815:2994-4223
C4175815	3859	4476	C4175815:2994-4223
C4175815	4479	5039	C4175815:2994-4223
C4175817	2133	2279	C4175817:2878-4106
C4175817	2623	2773	C4175817:2878-4106
C4175817	2793	2956	C4175817:2878-4106
C4175817	3133	3560	C4175817:2878-4106
C4175817	3588	3805	C4175817:2878-4106
C4175817	3818	4283	C4175817:2878-4106
C4175817	4343	4701	C4175817:2878-4106
C4175891	4452	4516	C4175891:5262-6490
C4175891	4517	4730	C4175891:5262-6490
C4175891	4732	4793	C4175891:5262-6490
C4175891	4852	4921	C4175891:5262-6490
C4175891	4932	5002	C4175891:5262-6490
C4175891	5672	5802	C4175891:5262-6490
C4175891	6162	6300	C4175891:5262-6490
C4175891	6357	6933	C4175891:5262-6490
C4175891	6987	7158	C4175891:5262-6490
C4175891	7212	7292	C4175891:5262-6490
C4176363	2784	2924	C4176363:3614-4842
C4176363	2929	3065	C4176363:3614-4842
C4176363	3084	3208	C4176363:3614-4842
C4176363	3209	3550	C4176363:3614-4842
C4176363	3554	3627	C4176363:3614-4842
C4176363	3629	4114	C4176363:3614-4842
C4176363	4129	4338	C4176363:3614-4842
C4176363	4534	4672	C4176363:3614-4842
C4176363	5089	5299	C4176363:3614-4842
C4176363	5304	5436	C4176363:3614-4842
C4176363	5499	5654	C4176363:3614-4842
C4176479	6842	7062	C4176479:6452-7680
C4176479	7272	7550	C4176479:6452-7680
C4176583	3146	3341	C4176583:3256-4484
C4176583	3351	3565	C4176583:3256-4484
C4176583	4741	4921	C4176583:3256-4484
C4176583	5171	5305	C4176583:3256-4484
C4176757	0	133	C4176757:0-1285
C4176757	155	275	C4176757:0-1285
C4176757	280	429	C4176757:0-1285
C4176757	555	693	C4176757:0-1285
C4176757	765	834	C4176757:0-1285
C4176757	860	1474	C4176757:0-1285
C4176757	1550	1823	C4176757:0-1285
C4176757	1890	2102	C4176757:0-1285
C4176795	3899	4060	C4176795:4284-6385
C4176795	4984	7221	C4176795:4284-6385
C4176797	1685	1809	C4176797:1795-3024
C4176797	1820	2010	C4176797:1795-3024
C4176797	2020	2259	C4176797:1795-3024
C4176797	2260	2737	C4176797:1795-3024
C4176797	2760	3067	C4176797:1795-3024
C4176797	3070	3204	C4176797:1795-3024
C4176797	3225	3717	C4176797:1795-3024
C4176805	4797	5059	C4176805:4882-6111
C4176805	5202	5409	C4176805:4882-6111
C4176805	5427	5620	C4176805:4882-6111
C4176805	5622	5894	C4176805:4882-6111
C4176805	5897	6942	C4176805:4882-6111
C4176933	1418	1641	C4176933:1973-3201
C4176933	1643	1983	C4176933:1973-3201
C4176933	1993	2391	C4176933:1973-3201
C4176933	2408	2543	C4176933:1973-3201
C4176933	2548	2676	C4176933:1973-3201
C4176933	2683	3025	C4176933:1973-3201
C4176933	3028	3584	C4176933:1973-3201
C4176933	3588	3807	C4176933:1973-3201
C4176933	3808	4008	C4176933:1973-3201
C4176947	1270	1814	C4176947:1730-2958
C4176947	2065	2248	C4176947:1730-2958
C4176947	2770	2854	C4176947:1730-2958
C4176947	2865	3001	C4176947:1730-2958
C4176947	3525	3789	C4176947:1730-2958
C4176955	3290	3375	C4176955:1760-2989
C4176955	3635	3826	C4176955:1760-2989
C4177251	7284	7565	C4177251:8104-9224
C4177251	7574	7777	C4177251:8104-9224
C4177251	7779	8078	C4177251:8104-9224
C4177251	8089	8484	C4177251:8104-9224
C4177301	2618	2697	C4177301:3233-4461
C4177301	2703	2907	C4177301:3233-4461
C4177301	2908	3472	C4177301:3233-4461
C4177301	3473	3599	C4177301:3233-4461
C4177301	3613	4441	C4177301:3233-4461
C4177301	4443	4800	C4177301:3233-4461
C4177301	4888	4986	C4177301:3233-4461
C4177301	5053	5277	C4177301:3233-4461
C4177437	3609	3738	C4177437:3979-5207
C4177437	3754	3918	C4177437:3979-5207
C4177437	4124	4390	C4177437:3979-5207
C4177437	5354	5497	C4177437:3979-5207
C4177529	0	353	C4177529:0-350
C4177529	355	974	C4177529:0-350
C4177529	1045	1192	C4177529:0-350
C4177909	6516	6641	C4177909:5806-7035
C4177909	6651	7858	C4177909:5806-7035
C4177999	1258	1413	C4177999:1668-2896
C4177999	1628	1750	C4177999:1668-2896
C4177999	1893	2121	C4177999:1668-2896
C4177999	2173	2308	C4177999:1668-2896
C4178031	2326	2384	C4178031:3156-4384
C4178031	2416	2829	C4178031:3156-4384
C4178031	2831	3250	C4178031:3156-4384
C4178031	3536	5214	C4178031:3156-4384
C4178037	4987	5059	C4178037:5817-7716
C4178037	5062	5270	C4178037:5817-7716
C4178037	5272	5764	C4178037:5817-7716
C4178037	5767	7741	C4178037:5817-7716
C4178037	8317	8520	C4178037:5817-7716
C4178129	1990	2829	C4178129:2820-4048
C4178129	2830	2976	C4178129:2820-4048
C4178129	2980	3338	C4178129:2820-4048
C4178363	5548	6313	C4178363:6368-7596
C4178363	6358	6767	C4178363:6368-7596
C4178363	6788	7487	C4178363:6368-7596
C4178363	7498	7913	C4178363:6368-7596
C4178363	7918	8035	C4178363:6368-7596
C4178505	2888	3939	C4178505:3718-4946
C4178505	3943	4308	C4178505:3718-4946
C4178505	4438	4588	C4178505:3718-4946
C4178505	4928	5072	C4178505:3718-4946
C4178505	5173	5357	C4178505:3718-4946
C4178505	5428	5777	C4178505:3718-4946
C4178709	6150	6233	C4178709:6980-8501
C4178709	6480	6757	C4178709:6980-8501
C4178709	6760	7263	C4178709:6980-8501
C4178709	7265	7534	C4178709:6980-8501
C4178709	7535	7680	C4178709:6980-8501
C4178709	7785	7970	C4178709:6980-8501
C4178709	8000	8645	C4178709:6980-8501
C4178753	5000	5159	C4178753:5830-7059
C4178753	5160	5230	C4178753:5830-7059
C4178753	5565	5780	C4178753:5830-7059
C4178753	6235	6431	C4178753:5830-7059
C4178753	6445	6722	C4178753:5830-7059
C4178753	7825	7891	C4178753:5830-7059
C4179115	10	133	C4179115:784-2012
C4179115	140	569	C4179115:784-2012
C4179115	630	856	C4179115:784-2012
C4179115	920	1253	C4179115:784-2012
C4179115	1270	1477	C4179115:784-2012
C4179115	1620	1688	C4179115:784-2012
C4179115	1690	2129	C4179115:784-2012
C4179115	2140	2369	C4179115:784-2012
C4179115	2395	2826	C4179115:784-2012
C4179155	5	630	C4179155:0-745
C4179155	700	1076	C4179155:0-745
C4179155	1195	1413	C4179155:0-745
C4179155	1465	1566	C4179155:0-745
C4179249	7670	8725	C4179249:7365-8594
C4179249	8775	9072	C4179249:7365-8594
C4179283	7724	8008	C4179283:8554-9253
C4179283	8014	8236	C4179283:8554-9253
C4179283	8389	8762	C4179283:8554-9253
C4179283	8799	8955	C4179283:8554-9253
C4179283	9124	9242	C4179283:8554-9253
C4179331	210	361	C4179331:0-483;C4179331:1751-2980
C4179331	525	819	C4179331:0-483;C4179331:1751-2980
C4179331	835	1039	C4179331:0-483;C4179331:1751-2980
C4179331	1165	1771	C4179331:0-483;C4179331:1751-2980
C4179331	1780	2052	C4179331:0-483;C4179331:1751-2980
C4179331	2355	2689	C4179331:0-483;C4179331:1751-2980
C4179471	6501	6691	C4179471:7171-8402
C4179471	6761	6832	C4179471:7171-8402
C4179471	6841	6920	C4179471:7171-8402
C4179471	8061	8335	C4179471:7171-8402
C4179471	8521	8702	C4179471:7171-8402
C4179537	5463	5625	C4179537:6293-7522
C4179537	5813	5956	C4179537:6293-7522
C4179537	6303	6812	C4179537:6293-7522
C4179537	6953	7074	C4179537:6293-7522
C4179537	7423	7639	C4179537:6293-7522
C4179537	7653	7850	C4179537:6293-7522
C4179537	7858	8128	C4179537:6293-7522
C4179567	15	200	C4179567:549-1778
C4179567	615	775	C4179567:549-1778
C4179567	1170	1335	C4179567:549-1778
C4179567	1485	1925	C4179567:549-1778
C4179567	2325	2534	C4179567:549-1778
C4179749	1942	2131	C4179749:2332-3561
C4179749	2427	2551	C4179749:2332-3561
C4179749	2552	2621	C4179749:2332-3561
C4179749	2637	2774	C4179749:2332-3561
C4179749	2782	3052	C4179749:2332-3561
C4179749	3257	4375	C4179749:2332-3561
C4179753	5	143	C4179753:0-784
C4179753	150	505	C4179753:0-784
C4179753	510	859	C4179753:0-784
C4179753	910	1025	C4179753:0-784
C4179753	1030	1323	C4179753:0-784
C4179753	1365	1617	C4179753:0-784
C4179779	1511	1928	C4179779:2256-3484
C4179779	1931	2052	C4179779:2256-3484
C4179779	2056	2400	C4179779:2256-3484
C4179779	2406	2490	C4179779:2256-3484
C4179779	3126	3354	C4179779:2256-3484
C4179779	3356	3518	C4179779:2256-3484
C4179779	3561	3839	C4179779:2256-3484
C4180057	1471	1698	C4180057:2301-3530
C4180057	1756	1832	C4180057:2301-3530
C4180057	1836	1909	C4180057:2301-3530
C4180057	2186	2331	C4180057:2301-3530
C4180057	2421	2669	C4180057:2301-3530
C4180057	2896	3104	C4180057:2301-3530
C4180057	3106	3251	C4180057:2301-3530
C4180057	4036	4330	C4180057:2301-3530
C4180057	6407	6548	C4180057:7097-8326
C4180057	6687	6926	C4180057:7097-8326
C4180057	7082	7275	C4180057:7097-8326
C4180057	7367	7551	C4180057:7097-8326
C4180057	7592	8060	C4180057:7097-8326
C4180057	8077	8358	C4180057:7097-8326
C4180057	8437	8721	C4180057:7097-8326
C4180057	8732	8993	C4180057:7097-8326
C4180057	8997	9152	C4180057:7097-8326
C4180393	5145	5280	C4180393:5955-7184
C4180393	5940	6618	C4180393:5955-7184
C4180393	6620	6685	C4180393:5955-7184
C4180393	6765	6908	C4180393:5955-7184
C4180393	7035	7688	C4180393:5955-7184
C4180393	7815	7964	C4180393:5955-7184
C4180465	7807	7966	C4180465:8637-9271
C4180465	8057	8270	C4180465:8637-9271
C4180465	8407	8815	C4180465:8637-9271
C4180465	8832	9076	C4180465:8637-9271
C4180485	15	88	C4180485:0-114
C4180485	145	216	C4180485:0-114
C4180485	330	467	C4180485:0-114
C4180485	470	542	C4180485:0-114
C4180485	550	619	C4180485:0-114
C4180485	825	891	C4180485:0-114
C4180569	1729	1927	C4180569:2249-3477
C4180569	1929	1998	C4180569:2249-3477
C4180569	2134	2206	C4180569:2249-3477
C4180569	2209	2561	C4180569:2249-3477
C4180569	2609	2842	C4180569:2249-3477
C4180569	2859	3212	C4180569:2249-3477
C4180569	3234	3438	C4180569:2249-3477
C4180569	3484	4001	C4180569:2249-3477
C4180569	4074	4285	C4180569:2249-3477
C4180575	2638	2931	C4180575:3468-4697
C4180575	2933	3636	C4180575:3468-4697
C4180575	3763	4042	C4180575:3468-4697
C4180575	4043	4327	C4180575:3468-4697
C4180575	4393	4458	C4180575:3468-4697
C4180575	4463	4674	C4180575:3468-4697
C4180575	4683	4956	C4180575:3468-4697
C4180575	4958	5365	C4180575:3468-4697
C4180575	5368	5528	C4180575:3468-4697
C4180659	360	624	C4180659:0-913
C4180659	675	1063	C4180659:0-913
C4180659	1110	1296	C4180659:0-913
C4180659	1320	1479	C4180659:0-913
C4180705	7332	7604	C4180705:7247-8476
C4180705	8007	8165	C4180705:7247-8476
C4180705	8232	8529	C4180705:7247-8476
C4180705	8702	9093	C4180705:7247-8476
C4180851	3370	4711	C4180851:2650-3878
C4180921	5883	6678	C4180921:6518-7746
C4180921	6718	7110	C4180921:6518-7746
C4180921	7163	7374	C4180921:6518-7746
C4180921	7388	7596	C4180921:6518-7746
C4180969	7038	7180	C4180969:7733-8962
C4180969	7303	7864	C4180969:7733-8962
C4180969	8793	8987	C4180969:7733-8962
C4180969	8988	9190	C4180969:7733-8962
C4181137	531	796	C4181137:1351-2579
C4181137	801	1575	C4181137:1351-2579
C4181137	1576	1649	C4181137:1351-2579
C4181137	1661	1857	C4181137:1351-2579
C4181137	1861	2405	C4181137:1351-2579
C4181137	2431	2494	C4181137:1351-2579
C4181137	2496	2619	C4181137:1351-2579
C4181137	2621	2686	C4181137:1351-2579
C4181137	3371	3659	C4181137:4197-5425
C4181137	3661	4001	C4181137:4197-5425
C4181137	4006	4078	C4181137:4197-5425
C4181137	4081	4287	C4181137:4197-5425
C4181137	4291	4572	C4181137:4197-5425
C4181137	4631	4782	C4181137:4197-5425
C4181137	4981	5055	C4181137:4197-5425
C4181137	5056	5209	C4181137:4197-5425
C4181137	5211	5536	C4181137:4197-5425
C4181137	5551	5763	C4181137:4197-5425
C4181137	5771	5962	C4181137:4197-5425
C4181137	5971	6039	C4181137:4197-5425
C4181137	6106	6174	C4181137:4197-5425
C4181137	6176	6245	C4181137:4197-5425
C4181139	5423	5508	C4181139:5928-7156
C4181139	5518	6561	C4181139:5928-7156
C4181139	6563	6685	C4181139:5928-7156
C4181139	6708	6905	C4181139:5928-7156
C4181139	7908	7992	C4181139:5928-7156
C4181143	6840	7062	C4181143:7670-8898
C4181143	7335	7899	C4181143:7670-8898
C4181143	7900	8100	C4181143:7670-8898
C4181143	8105	8313	C4181143:7670-8898
C4181143	8395	8603	C4181143:7670-8898
C4181143	8605	8753	C4181143:7670-8898
C4181143	8875	9094	C4181143:7670-8898
C4181143	9100	9281	C4181143:7670-8898
C4181179	2821	2950	C4181179:3636-4864
C4181179	3031	3238	C4181179:3636-4864
C4181179	3246	3319	C4181179:3636-4864
C4181179	3366	3654	C4181179:3636-4864
C4181179	3661	3859	C4181179:3636-4864
C4181179	3861	4062	C4181179:3636-4864
C4181179	4081	4217	C4181179:3636-4864
C4181179	4436	4633	C4181179:3636-4864
C4181179	4641	4981	C4181179:3636-4864
C4181179	5116	5270	C4181179:3636-4864
C4181179	5471	5692	C4181179:3636-4864
C4181239	1775	2882	C4181239:817-2046
C4181555	7333	7481	C4181555:8163-9287
C4181555	7483	7839	C4181555:8163-9287
C4181555	7908	8037	C4181555:8163-9287
C4181555	8103	8898	C4181555:8163-9287
C4181555	8993	9287	C4181555:8163-9287
C4181671	8156	8644	C4181671:8416-9288
C4181671	8766	9286	C4181671:8416-9288
C4181701	4200	4271	C4181701:5025-6254
C4181701	4275	4350	C4181701:5025-6254
C4181701	4705	4965	C4181701:5025-6254
C4181925	3138	3220	C4181925:3968-5196
C4181925	3223	3563	C4181925:3968-5196
C4181925	3578	3763	C4181925:3968-5196
C4181925	3783	3905	C4181925:3968-5196
C4181925	3908	4255	C4181925:3968-5196
C4181925	4278	4467	C4181925:3968-5196
C4181925	4478	5238	C4181925:3968-5196
C4181925	5453	5723	C4181925:3968-5196
C4181925	5738	5880	C4181925:3968-5196
C4181925	5883	6027	C4181925:3968-5196
C4181957	6877	7033	C4181957:7707-8935
C4181957	7037	7176	C4181957:7707-8935
C4181957	7177	7380	C4181957:7707-8935
C4181957	7437	7521	C4181957:7707-8935
C4181957	7527	7727	C4181957:7707-8935
C4181957	7737	8441	C4181957:7707-8935
C4181957	8952	9255	C4181957:7707-8935
C4181969	2752	2971	C4181969:3512-4741
C4181969	3192	3379	C4181969:3512-4741
C4181969	3382	3465	C4181969:3512-4741
C4181969	3467	3544	C4181969:3512-4741
C4181969	3607	3816	C4181969:3512-4741
C4181969	3822	3954	C4181969:3512-4741
C4181969	3957	4079	C4181969:3512-4741
C4181969	4222	4369	C4181969:3512-4741
C4181969	4657	4794	C4181969:3512-4741
C4181969	4852	4990	C4181969:3512-4741
C4181969	4992	5202	C4181969:3512-4741
C4181969	5292	5571	C4181969:3512-4741
C4182109	1855	2347	C4182109:2335-3563
C4182109	2350	2562	C4182109:2335-3563
C4182109	2625	2704	C4182109:2335-3563
C4182109	2710	3123	C4182109:2335-3563
C4182109	3395	3603	C4182109:2335-3563
C4182109	3650	3838	C4182109:2335-3563
C4182109	4070	4218	C4182109:2335-3563
C4182115	150	363	C4182115:840-2068
C4182115	430	1218	C4182115:840-2068
C4182115	1345	1434	C4182115:840-2068
C4182115	1475	1618	C4182115:840-2068
C4182115	1700	1834	C4182115:840-2068
C4182115	1835	2189	C4182115:840-2068
C4182115	2605	2817	C4182115:840-2068
C4182115	7143	7221	C4182115:6848-8077
C4182115	7223	7288	C4182115:6848-8077
C4182115	7628	7775	C4182115:6848-8077
C4182115	7778	7983	C4182115:6848-8077
C4182115	7988	8480	C4182115:6848-8077
C4182115	8483	8622	C4182115:6848-8077
C4182121	3065	3206	C4182121:3680-4909
C4182121	4495	4699	C4182121:3680-4909
C4182121	4700	4848	C4182121:3680-4909
C4182121	4855	5120	C4182121:3680-4909
C4182121	7335	7741	C4182121:7870-9098
C4182121	7750	7823	C4182121:7870-9098
C4182121	7830	8265	C4182121:7870-9098
C4182285	1788	1872	C4182285:2618-3846
C4182285	1873	1945	C4182285:2618-3846
C4182285	1948	2281	C4182285:2618-3846
C4182285	2298	2419	C4182285:2618-3846
C4182285	2423	2719	C4182285:2618-3846
C4182285	2843	2991	C4182285:2618-3846
C4182285	3273	3398	C4182285:2618-3846
C4182285	3403	3897	C4182285:2618-3846
C4182285	3898	4039	C4182285:2618-3846
C4182285	4048	4588	C4182285:2618-3846
C4182433	275	356	C4182433:0-948
C4182433	495	709	C4182433:0-948
C4182433	715	1059	C4182433:0-948
C4182433	1060	1179	C4182433:0-948
C4182433	1410	1548	C4182433:0-948
C4182433	1550	1754	C4182433:0-948
C4182611	4924	5115	C4182611:5449-6678
C4182611	5579	5708	C4182611:5449-6678
C4182611	6539	6768	C4182611:5449-6678
C4182611	6789	6991	C4182611:5449-6678
C4182689	1252	1382	C4182689:1927-4370
C4182689	1387	1582	C4182689:1927-4370
C4182689	1587	1811	C4182689:1927-4370
C4182689	1817	1955	C4182689:1927-4370
C4182689	2377	3287	C4182689:1927-4370
C4182689	4012	4190	C4182689:1927-4370
C4182841	10	148	C4182841:0-785
C4182841	155	361	C4182841:0-785
C4182841	415	974	C4182841:0-785
C4182841	985	1610	C4182841:0-785
C4182975	3625	3768	C4182975:4455-5683
C4182975	3775	3896	C4182975:4455-5683
C4182975	4205	5112	C4182975:4455-5683
C4182975	6390	6488	C4182975:4455-5683
C4183071	4266	4339	C4183071:5016-6245
C4183071	4346	4464	C4183071:5016-6245
C4183071	4536	4761	C4183071:5016-6245
C4183071	4816	5102	C4183071:5016-6245
C4183071	5106	5386	C4183071:5016-6245
C4183071	5396	5810	C4183071:5016-6245
C4183071	5816	6003	C4183071:5016-6245
C4183071	6006	6077	C4183071:5016-6245
C4183071	6166	6441	C4183071:5016-6245
C4183071	6446	6706	C4183071:5016-6245
C4183071	6916	7066	C4183071:5016-6245
C4183073	3887	4446	C4183073:4717-5946
C4183073	4447	4603	C4183073:4717-5946
C4183073	4607	4734	C4183073:4717-5946
C4183073	4742	4885	C4183073:4717-5946
C4183073	4957	5148	C4183073:4717-5946
C4183073	5152	5513	C4183073:4717-5946
C4183073	5567	5921	C4183073:4717-5946
C4183073	5927	6198	C4183073:4717-5946
C4183073	6217	6753	C4183073:4717-5946
C4183135	175	379	C4183135:0-895
C4183135	670	829	C4183135:0-895
C4183135	1080	1706	C4183135:0-895
C4183159	3122	3458	C4183159:3932-5160
C4183159	3522	3961	C4183159:3932-5160
C4183159	3962	4354	C4183159:3932-5160
C4183159	4382	4507	C4183159:3932-5160
C4183159	4537	4961	C4183159:3932-5160
C4183159	5632	5820	C4183159:3932-5160
C4183159	5842	5976	C4183159:3932-5160
C4183187	5449	5586	C4183187:6189-7417;C4183187:8638-9311
C4183187	6214	6577	C4183187:6189-7417;C4183187:8638-9311
C4183187	7139	7273	C4183187:6189-7417;C4183187:8638-9311
C4183187	7279	7409	C4183187:6189-7417;C4183187:8638-9311
C4183187	8144	8369	C4183187:6189-7417;C4183187:8638-9311
C4183187	8534	9071	C4183187:6189-7417;C4183187:8638-9311
C4183311	75	232	C4183311:0-1166
C4183311	295	1449	C4183311:0-1166
C4183311	1460	1830	C4183311:0-1166
C4183311	1890	1975	C4183311:0-1166
C4183467	2618	2775	C4183467:1253-2482
C4183467	2898	3044	C4183467:1253-2482
C4183681	7058	7346	C4183681:7878-9167
C4183681	7348	7957	C4183681:7878-9167
C4183681	7963	8101	C4183681:7878-9167
C4183751	1605	1880	C4183751:1159-2388;C4183751:2657-5075
C4183751	1955	2368	C4183751:1159-2388;C4183751:2657-5075
C4183751	2375	2516	C4183751:1159-2388;C4183751:2657-5075
C4183751	2610	2807	C4183751:1159-2388;C4183751:2657-5075
C4183751	2815	3017	C4183751:1159-2388;C4183751:2657-5075
C4183751	3025	3351	C4183751:1159-2388;C4183751:2657-5075
C4183751	3430	3514	C4183751:1159-2388;C4183751:2657-5075
C4183751	3520	3621	C4183751:1159-2388;C4183751:2657-5075
C4183751	3770	4043	C4183751:1159-2388;C4183751:2657-5075
C4183751	4055	4314	C4183751:1159-2388;C4183751:2657-5075
C4183751	4365	5135	C4183751:1159-2388;C4183751:2657-5075
C4183751	5140	5446	C4183751:1159-2388;C4183751:2657-5075
C4183751	5475	5693	C4183751:1159-2388;C4183751:2657-5075
C4183877	2376	2532	C4183877:2576-3805
C4183877	2651	2911	C4183877:2576-3805
C4183877	3076	3201	C4183877:2576-3805
C4183877	3206	3329	C4183877:2576-3805
C4183877	3336	3422	C4183877:2576-3805
C4183877	3546	3613	C4183877:2576-3805
C4183877	3631	3835	C4183877:2576-3805
C4183877	3836	3966	C4183877:2576-3805
C4183877	4186	4465	C4183877:2576-3805
C4183891	3304	3373	C4183891:4119-5347
C4183891	3379	3568	C4183891:4119-5347
C4183891	3794	3989	C4183891:4119-5347
C4183891	4004	4129	C4183891:4119-5347
C4183891	4224	5039	C4183891:4119-5347
C4183891	5154	5314	C4183891:4119-5347
C4183891	5344	5498	C4183891:4119-5347
C4183981	7365	8122	C4183981:8090-9318
C4183981	8135	8348	C4183981:8090-9318
C4183981	8485	8614	C4183981:8090-9318
C4183981	8615	8975	C4183981:8090-9318
C4183999	4564	4710	C4183999:5234-6463
C4183999	4984	5175	C4183999:5234-6463
C4183999	5759	5965	C4183999:5234-6463
C4183999	6184	6444	C4183999:5234-6463
C4183999	6659	6877	C4183999:5234-6463
C4184003	1479	1636	C4184003:2239-3557
C4184275	295	504	C4184275:0-789
C4184275	845	1055	C4184275:0-789
C4184325	3417	3486	C4184325:4242-5471
C4184325	3502	3847	C4184325:4242-5471
C4184325	4002	5041	C4184325:4242-5471
C4184325	5042	5251	C4184325:4242-5471
C4184325	5412	5587	C4184325:4242-5471
C4184325	5757	5947	C4184325:4242-5471
C4184397	600	796	C4184397:1070-2299
C4184397	890	1087	C4184397:1070-2299
C4184397	1095	3131	C4184397:1070-2299
C4184627	3754	4010	C4184627:4329-5558
C4184627	4364	4638	C4184627:4329-5558
C4184627	4989	5281	C4184627:4329-5558
C4184627	5289	6303	C4184627:4329-5558
C4184627	6324	6395	C4184627:4329-5558
C4184629	2391	3232	C4184629:3221-4449
C4184629	3236	3440	C4184629:3221-4449
C4184629	3461	3579	C4184629:3221-4449
C4184629	3741	3921	C4184629:3221-4449
C4184629	4301	4371	C4184629:3221-4449
C4184629	4721	5199	C4184629:3221-4449
C4184629	5206	5280	C4184629:3221-4449
C4184641	4048	4123	C4184641:4873-6101
C4184641	4133	4408	C4184641:4873-6101
C4184641	4483	5107	C4184641:4873-6101
C4184641	5108	5455	C4184641:4873-6101
C4184641	5458	5732	C4184641:4873-6101
C4184641	5813	5875	C4184641:4873-6101
C4184641	5878	6351	C4184641:4873-6101
C4184641	6368	6509	C4184641:4873-6101
C4184641	6583	6916	C4184641:4873-6101
C4184723	3142	3416	C4184723:3967-5195
C4184723	3417	3692	C4184723:3967-5195
C4184723	3697	4056	C4184723:3967-5195
C4184723	4067	4745	C4184723:3967-5195
C4184723	4752	4886	C4184723:3967-5195
C4184723	4907	5396	C4184723:3967-5195
C4184723	5397	5659	C4184723:3967-5195
C4184723	5672	5795	C4184723:3967-5195
C4184723	5797	5938	C4184723:3967-5195
C4184723	5947	6030	C4184723:3967-5195
C4184745	819	894	C4184745:1649-2878
C4184745	1184	1299	C4184745:1649-2878
C4184745	1349	2809	C4184745:1649-2878
C4184745	3299	3588	C4184745:1649-2878
C4184751	340	974	C4184751:0-462
C4184751	975	1201	C4184751:0-462
C4184799	0	411	C4184799:0-394
C4184799	420	1204	C4184799:0-394
C4184799	1630	1778	C4184799:2457-3686
C4184799	1785	2188	C4184799:2457-3686
C4184799	2280	2429	C4184799:2457-3686
C4184799	2430	2677	C4184799:2457-3686
C4184799	2765	3123	C4184799:2457-3686
C4184799	3175	3426	C4184799:2457-3686
C4185025	5041	5165	C4185025:5861-7089;C4185025:7191-8557
C4185025	5261	5735	C4185025:5861-7089;C4185025:7191-8557
C4185025	5746	5876	C4185025:5861-7089;C4185025:7191-8557
C4185025	5881	6151	C4185025:5861-7089;C4185025:7191-8557
C4185025	6156	6290	C4185025:5861-7089;C4185025:7191-8557
C4185025	6291	6428	C4185025:5861-7089;C4185025:7191-8557
C4185025	6431	6646	C4185025:5861-7089;C4185025:7191-8557
C4185025	6651	7408	C4185025:5861-7089;C4185025:7191-8557
C4185025	7696	7833	C4185025:5861-7089;C4185025:7191-8557
C4185025	7976	8057	C4185025:5861-7089;C4185025:7191-8557
C4185025	8081	8342	C4185025:5861-7089;C4185025:7191-8557
C4185025	8601	8664	C4185025:5861-7089;C4185025:7191-8557
C4185025	8696	8857	C4185025:5861-7089;C4185025:7191-8557
C4185025	8861	9274	C4185025:5861-7089;C4185025:7191-8557
C4185391	5839	5987	C4185391:6330-7558
C4185391	5999	6207	C4185391:6330-7558
C4185391	6254	6377	C4185391:6330-7558
C4185391	6384	6666	C4185391:6330-7558
C4185391	6699	6844	C4185391:6330-7558
C4185391	7214	7372	C4185391:6330-7558
C4185391	7384	7668	C4185391:6330-7558
C4185391	7784	8005	C4185391:6330-7558
C4185437	1484	1619	C4185437:1534-2763
C4185437	1984	2196	C4185437:1534-2763
C4185437	2209	2398	C4185437:1534-2763
C4185437	2399	2694	C4185437:1534-2763
C4185437	2699	2835	C4185437:1534-2763
C4185437	3244	3598	C4185437:1534-2763
C4185637	5973	6117	C4185637:6723-7952
C4185637	6173	6312	C4185637:6723-7952
C4185637	6318	6396	C4185637:6723-7952
C4185637	7453	7522	C4185637:6723-7952
C4185637	7553	7697	C4185637:6723-7952
C4185637	7788	7857	C4185637:6723-7952
C4185637	7963	8171	C4185637:6723-7952
C4185637	8438	8571	C4185637:6723-7952
C4185637	8618	8775	C4185637:6723-7952
C4185719	4302	4493	C4185719:4977-6205
C4185719	5077	5218	C4185719:4977-6205
C4185719	5592	5761	C4185719:4977-6205
C4185719	6972	7043	C4185719:4977-6205
C4186311	795	1115	C4186311:251-1480
C4186311	1130	1762	C4186311:251-1480
C4186311	1815	2317	C4186311:251-1480
C4186317	722	873	C4186317:1552-2781
C4186317	922	1327	C4186317:1552-2781
C4186317	1332	1470	C4186317:1552-2781
C4186317	1472	1662	C4186317:1552-2781
C4186317	1957	2157	C4186317:1552-2781
C4186317	2537	3021	C4186317:1552-2781
C4186317	3072	3575	C4186317:1552-2781
C4186391	2790	4866	C4186391:3620-4848
C4186391	5135	5446	C4186391:3620-4848
C4186391	5615	5682	C4186391:3620-4848
C4186467	3405	3538	C4186467:3450-4679
C4186475	1575	1939	C4186475:2405-3633
C4186475	2115	2276	C4186475:2405-3633
C4186475	2320	2438	C4186475:2405-3633
C4186475	2460	2603	C4186475:2405-3633
C4186475	2655	3635	C4186475:2405-3633
C4186475	3885	4004	C4186475:2405-3633
C4186475	4070	4324	C4186475:2405-3633
C4186481	295	423	C4186481:187-1416
C4186481	440	641	C4186481:187-1416
C4186481	695	927	C4186481:187-1416
C4186481	1485	1642	C4186481:187-1416
C4186481	1720	1911	C4186481:187-1416
C4186645	7082	7602	C4186645:7297-8526
C4186645	7622	7955	C4186645:7297-8526
C4186645	8432	8576	C4186645:7297-8526
C4186741	2854	3013	C4186741:3239-7242
C4186741	3224	3299	C4186741:3239-7242
C4186741	3324	3393	C4186741:3239-7242
C4186741	3469	3596	C4186741:3239-7242
C4186741	3624	3830	C4186741:3239-7242
C4186741	4054	4209	C4186741:3239-7242
C4186741	4369	4547	C4186741:3239-7242
C4186741	4649	4806	C4186741:3239-7242
C4186741	4819	4953	C4186741:3239-7242
C4186741	4959	5097	C4186741:3239-7242
C4186741	5099	5583	C4186741:3239-7242
C4186741	5599	7073	C4186741:3239-7242
C4186741	7494	7702	C4186741:3239-7242
C4186743	4834	4898	C4186743:5664-6893
C4186743	5134	5338	C4186743:5664-6893
C4186743	6209	6403	C4186743:5664-6893
C4186743	6404	6887	C4186743:5664-6893
C4186743	6894	7595	C4186743:5664-6893
C4186743	7609	7725	C4186743:5664-6893
C4186765	6913	7110	C4186765:7733-8961
C4186765	7123	7261	C4186765:7733-8961
C4186765	7268	7962	C4186765:7733-8961
C4186851	4048	4818	C4186851:3098-4327
C4186957	2746	2888	C4186957:3576-4805
C4186957	2951	3232	C4186957:3576-4805
C4186957	3261	3610	C4186957:3576-4805
C4186957	3611	4572	C4186957:3576-4805
C4186957	4611	4798	C4186957:3576-4805
C4186957	4801	5636	C4186957:3576-4805
C4187285	2180	2315	C4187285:2170-3398;C4187285:3970-5198
C4187285	3020	3218	C4187285:2170-3398;C4187285:3970-5198
C4187285	3225	3429	C4187285:2170-3398;C4187285:3970-5198
C4187285	3435	3653	C4187285:2170-3398;C4187285:3970-5198
C4187285	3705	4058	C4187285:2170-3398;C4187285:3970-5198
C4187285	4065	4203	C4187285:2170-3398;C4187285:3970-5198
C4187285	4205	4838	C4187285:2170-3398;C4187285:3970-5198
C4187327	6510	6696	C4187327:7250-8479
C4187327	6985	7413	C4187327:7250-8479
C4187327	7475	7534	C4187327:7250-8479
C4187327	7535	7957	C4187327:7250-8479
C4187327	8750	8933	C4187327:7250-8479
C4187327	9150	9299	C4187327:7250-8479
C4187333	5	787	C4187333:0-251
C4187333	830	898	C4187333:0-251
C4187337	1759	1972	C4187337:2519-3770
C4187337	2054	2195	C4187337:2519-3770
C4187337	2199	2323	C4187337:2519-3770
C4187337	2459	2619	C4187337:2519-3770
C4187337	2684	2830	C4187337:2519-3770
C4187337	3044	3233	C4187337:2519-3770
C4187337	3249	3397	C4187337:2519-3770
C4187337	3599	3883	C4187337:2519-3770
C4187337	4009	4302	C4187337:2519-3770
C4187379	4219	4383	C4187379:4364-5593
C4187379	4584	6419	C4187379:4364-5593
C4187561	5	344	C4187561:0-724
C4187561	350	480	C4187561:0-724
C4187561	565	1129	C4187561:0-724
C4187561	1275	1546	C4187561:0-724
C4187625	3939	4074	C4187625:4769-5998
C4187625	4084	4216	C4187625:4769-5998
C4187625	4309	4443	C4187625:4769-5998
C4187625	4444	4510	C4187625:4769-5998
C4187625	4709	5775	C4187625:4769-5998
C4187625	5944	6828	C4187625:4769-5998
C4187715	5863	6346	C4187715:6683-7911
C4187715	6348	6690	C4187715:6683-7911
C4187715	6698	6833	C4187715:6683-7911
C4187715	6923	7037	C4187715:6683-7911
C4187715	8338	8405	C4187715:6683-7911
C4187715	8413	8537	C4187715:6683-7911
C4187715	8548	8744	C4187715:6683-7911
C4187733	1818	1975	C4187733:2433-3662
C4187733	2003	2158	C4187733:2433-3662
C4187733	2248	2859	C4187733:2433-3662
C4187733	2863	3090	C4187733:2433-3662
C4187733	3093	3506	C4187733:2433-3662
C4187733	3513	4494	C4187733:2433-3662
C4187775	640	1485	C4187775:579-1808;C4187775:2005-3234
C4187775	1775	1983	C4187775:579-1808;C4187775:2005-3234
C4187775	2040	2256	C4187775:579-1808;C4187775:2005-3234
C4187775	2405	2603	C4187775:579-1808;C4187775:2005-3234
C4187775	2605	2796	C4187775:579-1808;C4187775:2005-3234
C4187775	2820	3444	C4187775:579-1808;C4187775:2005-3234
C4187775	3450	3678	C4187775:579-1808;C4187775:2005-3234
C4187775	3690	4068	C4187775:579-1808;C4187775:2005-3234
C4187843	6653	6729	C4187843:6703-7932
C4187843	6733	6934	C4187843:6703-7932
C4187843	7353	7824	C4187843:6703-7932
C4187843	7853	8622	C4187843:6703-7932
C4187865	6111	6256	C4187865:6936-8165
C4187865	6261	6335	C4187865:6936-8165
C4187865	6611	6734	C4187865:6936-8165
C4187865	6741	6892	C4187865:6936-8165
C4187865	6956	7242	C4187865:6936-8165
C4187865	7366	7595	C4187865:6936-8165
C4187865	8206	8275	C4187865:6936-8165
C4187865	8276	8354	C4187865:6936-8165
C4187865	8576	8731	C4187865:6936-8165
C4187865	8776	8970	C4187865:6936-8165
C4188089	7284	7475	C4188089:7394-8623
C4188097	4348	4837	C4188097:4968-6918
C4188097	4838	5673	C4188097:4968-6918
C4188097	5938	6141	C4188097:4968-6918
C4188097	6248	6660	C4188097:4968-6918
C4188097	7148	7357	C4188097:4968-6918
C4188111	3140	3284	C4188111:3970-5198
C4188111	3300	3425	C4188111:3970-5198
C4188111	3490	3710	C4188111:3970-5198
C4188111	3775	3987	C4188111:3970-5198
C4188111	4445	4631	C4188111:3970-5198
C4188111	4865	4986	C4188111:3970-5198
C4188111	5790	5992	C4188111:3970-5198
C4188237	7141	7280	C4188237:7961-9189
C4188237	8336	8603	C4188237:7961-9189
C4188237	8606	9081	C4188237:7961-9189
C4188237	9091	9233	C4188237:7961-9189
C4188413	350	508	C4188413:0-1054
C4188413	1205	1407	C4188413:0-1054
C4188415	5481	6272	C4188415:5836-7064
C4188415	6951	7745	C4188415:5836-7064
C4188591	1489	2049	C4188591:2174-3403
C4188591	2414	2623	C4188591:2174-3403
C4188591	2814	2998	C4188591:2174-3403
C4188591	3234	3673	C4188591:2174-3403
C4188829	7671	7881	C4188829:8271-9396
C4188829	8001	8067	C4188829:8271-9396
C4188829	8071	8208	C4188829:8271-9396
C4188829	8771	8922	C4188829:8271-9396
C4188835	1539	2177	C4188835:2369-3597
C4188835	2179	2586	C4188835:2369-3597
C4188835	2679	2797	C4188835:2369-3597
C4188835	2804	3033	C4188835:2369-3597
C4188835	3149	3439	C4188835:2369-3597
C4188835	3449	3638	C4188835:2369-3597
C4188835	3849	3991	C4188835:2369-3597
C4188835	4289	4419	C4188835:2369-3597
C4189005	2804	2885	C4189005:2724-3953
C4189005	2889	3226	C4189005:2724-3953
C4189005	3239	3368	C4189005:2724-3953
C4189005	3439	3575	C4189005:2724-3953
C4189005	3579	3939	C4189005:2724-3953
C4189005	3944	4272	C4189005:2724-3953
C4189075	2879	3035	C4189075:3709-4937
C4189075	3109	3248	C4189075:3709-4937
C4189075	3249	4718	C4189075:3709-4937
C4189075	4969	5125	C4189075:3709-4937
C4189075	5264	5469	C4189075:3709-4937
C4189075	5684	5758	C4189075:3709-4937
C4189087	537	1112	C4189087:1367-3450
C4189087	1562	3881	C4189087:1367-3450
C4189087	4087	4245	C4189087:1367-3450
C4189191	3398	3482	C4189191:4228-5457
C4189191	4608	5095	C4189191:4228-5457
C4189191	5163	5378	C4189191:4228-5457
C4189223	3749	4037	C4189223:4579-5807
C4189223	4039	4306	C4189223:4579-5807
C4189223	4309	4669	C4189223:4579-5807
C4189223	5089	5228	C4189223:4579-5807
C4189223	5639	5716	C4189223:4579-5807
C4189223	5724	5985	C4189223:4579-5807
C4189223	5994	6197	C4189223:4579-5807
C4189223	6214	6412	C4189223:4579-5807
C4189223	6429	6626	C4189223:4579-5807
C4189451	4118	4451	C4189451:4928-6156
C4189451	4463	4733	C4189451:4928-6156
C4189451	4738	5437	C4189451:4928-6156
C4189451	6268	6626	C4189451:4928-6156
C4189533	4736	4930	C4189533:5411-6640
C4189533	5216	5361	C4189533:5411-6640
C4189533	5491	5637	C4189533:5411-6640
C4189533	5646	5836	C4189533:5411-6640
C4189533	6051	6333	C4189533:5411-6640
C4189533	6336	6404	C4189533:5411-6640
C4189533	6561	6835	C4189533:5411-6640
C4189533	6966	7105	C4189533:5411-6640
C4189533	7186	7454	C4189533:5411-6640
C4189731	205	1184	C4189731:640-1868
C4189731	1205	1336	C4189731:640-1868
C4189731	1345	1890	C4189731:640-1868
C4189731	2585	2700	C4189731:640-1868
C4189797	280	837	C4189797:712-1940
C4189797	920	1184	C4189797:712-1940
C4189797	1755	2025	C4189797:712-1940
C4189797	2235	2396	C4189797:712-1940
C4189821	7276	7646	C4189821:8101-9329
C4189821	7661	8321	C4189821:8101-9329
C4189903	5001	5117	C4189903:3536-4765
C4190111	4529	4598	C4190111:5359-6587
C4190111	4669	5371	C4190111:5359-6587
C4190111	5389	5727	C4190111:5359-6587
C4190111	5739	6000	C4190111:5359-6587
C4190111	6069	6211	C4190111:5359-6587
C4190111	6279	6703	C4190111:5359-6587
C4190111	6714	6987	C4190111:5359-6587
C4190111	6994	7122	C4190111:5359-6587
C4190111	7279	7397	C4190111:5359-6587
C4190113	770	1342	C4190113:982-2211
C4190113	1345	1835	C4190113:982-2211
C4190113	1840	1973	C4190113:982-2211
C4190113	1980	2131	C4190113:982-2211
C4190113	2190	2587	C4190113:982-2211
C4190113	2595	2887	C4190113:982-2211
C4190113	2890	3051	C4190113:982-2211
C4190143	1269	1417	C4190143:1744-2972
C4190143	1489	1683	C4190143:1744-2972
C4190143	1684	1831	C4190143:1744-2972
C4190143	1834	2118	C4190143:1744-2972
C4190143	2244	2616	C4190143:1744-2972
C4190143	2804	3361	C4190143:1744-2972
C4190143	3369	3799	C4190143:1744-2972
C4190357	2828	2895	C4190357:3378-4606
C4190357	2898	2972	C4190357:3378-4606
C4190357	2988	3181	C4190357:3378-4606
C4190357	3188	3257	C4190357:3378-4606
C4190357	3293	3554	C4190357:3378-4606
C4190357	3688	3871	C4190357:3378-4606
C4190357	3898	4048	C4190357:3378-4606
C4190411	6453	6519	C4190411:7268-8897
C4190411	7018	7247	C4190411:7268-8897
C4190411	7788	7998	C4190411:7268-8897
C4190411	8063	9421	C4190411:7268-8897
C4190421	3339	3593	C4190421:4149-5378
C4190421	3679	3951	C4190421:4149-5378
C4190421	4024	4160	C4190421:4149-5378
C4190421	4694	5207	C4190421:4149-5378
C4190421	5254	5754	C4190421:4149-5378
C4190421	5964	6032	C4190421:4149-5378
C4190421	6039	6175	C4190421:4149-5378
C4190771	6708	7461	C4190771:7313-8542
C4190771	7463	7679	C4190771:7313-8542
C4190771	7743	8109	C4190771:7313-8542
C4190771	8233	8862	C4190771:7313-8542
C4190807	5146	5228	C4190807:5976-7205
C4190807	5286	5359	C4190807:5976-7205
C4190807	5371	5494	C4190807:5976-7205
C4190807	6591	6741	C4190807:5976-7205
C4190807	6946	7077	C4190807:5976-7205
C4190807	7091	7984	C4190807:5976-7205
C4190921	85	216	C4190921:0-984
C4190921	225	423	C4190921:0-984
C4190921	770	988	C4190921:0-984
C4190921	995	1185	C4190921:0-984
C4190921	1195	1413	C4190921:0-984
C4190921	1465	1808	C4190921:0-984
C4191117	3499	3718	C4191117:4319-5547
C4191117	3719	3787	C4191117:4319-5547
C4191117	3839	4117	C4191117:4319-5547
C4191117	4124	4614	C4191117:4319-5547
C4191117	4619	4746	C4191117:4319-5547
C4191117	4764	5097	C4191117:4319-5547
C4191117	5119	5465	C4191117:4319-5547
C4191117	5469	5535	C4191117:4319-5547
C4191117	5539	5733	C4191117:4319-5547
C4191117	5739	5806	C4191117:4319-5547
C4191117	6219	6384	C4191117:4319-5547
C4191155	225	309	C4191155:1055-2283
C4191155	310	571	C4191155:1055-2283
C4191155	575	722	C4191155:1055-2283
C4191155	725	796	C4191155:1055-2283
C4191155	800	1353	C4191155:1055-2283
C4191155	1425	1556	C4191155:1055-2283
C4191155	1625	1767	C4191155:1055-2283
C4191155	2395	2546	C4191155:1055-2283
C4191209	75	274	C4191209:0-1731
C4191209	280	551	C4191209:0-1731
C4191209	560	634	C4191209:0-1731
C4191209	1345	1885	C4191209:0-1731
C4191209	2280	2528	C4191209:0-1731
C4191209	8043	8252	C4191209:8858-9434
C4191209	8328	8866	C4191209:8858-9434
C4191209	8868	9151	C4191209:8858-9434
C4191219	295	369	C4191219:1113-2341
C4191219	370	716	C4191219:1113-2341
C4191219	845	1070	C4191219:1113-2341
C4191219	1335	1549	C4191219:1113-2341
C4191219	1985	2249	C4191219:1113-2341
C4191219	2260	2327	C4191219:1113-2341
C4191219	2960	3176	C4191219:1113-2341
C4191225	7769	7926	C4191225:8599-9434
C4191225	7929	8128	C4191225:8599-9434
C4191225	8129	8261	C4191225:8599-9434
C4191225	8279	9176	C4191225:8599-9434
C4191247	8671	8883	C4191247:9221-9434
C4191247	8971	9254	C4191247:9221-9434
C4191279	6335	6405	C4191279:7155-8383
C4191279	7250	7370	C4191279:7155-8383
C4191279	7450	7739	C4191279:7155-8383
C4191279	8315	8530	C4191279:7155-8383
C4191279	8675	8938	C4191279:7155-8383
C4191279	8945	9214	C4191279:7155-8383
C4191285	4697	5213	C4191285:5457-6685
C4191285	5247	5550	C4191285:5457-6685
C4191337	4132	5738	C4191337:4962-6190
C4191337	5742	5942	C4191337:4962-6190
C4191337	6017	6159	C4191337:4962-6190
C4191337	6162	6291	C4191337:4962-6190
C4191337	6647	6848	C4191337:4962-6190
C4191337	6917	7022	C4191337:4962-6190
C4191425	3565	4148	C4191425:4040-5269
C4191425	4495	4631	C4191425:4040-5269
C4191425	4635	5821	C4191425:4040-5269
C4191425	5825	6050	C4191425:4040-5269
C4191577	4361	4723	C4191577:5186-6414
C4191577	4726	4843	C4191577:5186-6414
C4191577	4846	4989	C4191577:5186-6414
C4191577	4991	5340	C4191577:5186-6414
C4191577	5346	5545	C4191577:5186-6414
C4191577	5546	5966	C4191577:5186-6414
C4191577	5976	6102	C4191577:5186-6414
C4191577	6111	6249	C4191577:5186-6414
C4191577	6251	6600	C4191577:5186-6414
C4191577	6606	7231	C4191577:5186-6414
C4191625	556	721	C4191625:1381-2610
C4191625	841	1339	C4191625:1381-2610
C4191625	2396	2887	C4191625:1381-2610
C4191625	2891	3084	C4191625:1381-2610
C4191625	3096	3441	C4191625:1381-2610
C4191655	6839	6966	C4191655:7519-8748
C4191655	6979	7122	C4191655:7519-8748
C4191655	7124	7244	C4191655:7519-8748
C4191655	7269	7464	C4191655:7519-8748
C4191655	7494	7642	C4191655:7519-8748
C4191655	7694	8060	C4191655:7519-8748
C4191655	8084	8387	C4191655:7519-8748
C4191655	8559	9440	C4191655:7519-8748
C4191685	4753	4900	C4191685:4193-5421
C4191685	6173	6256	C4191685:4193-5421
C4191769	465	712	C4191769:424-2633
C4191769	1480	1621	C4191769:424-2633
C4191811	7541	7895	C4191811:7946-9174
C4191921	6755	6832	C4191921:7585-8813
C4191921	6835	7034	C4191921:7585-8813
C4191921	7035	7319	C4191921:7585-8813
C4191921	7320	7473	C4191921:7585-8813
C4191921	7475	7663	C4191921:7585-8813
C4191921	9140	9408	C4191921:7585-8813
C4191989	5976	6131	C4191989:6736-8343
C4191989	6256	6411	C4191989:6736-8343
C4191989	7166	7323	C4191989:6736-8343
C4191989	7586	7728	C4191989:6736-8343
C4191989	8566	8718	C4191989:6736-8343
C4191989	8726	8795	C4191989:6736-8343
C4192129	545	691	C4192129:1072-2300
C4192129	865	1068	C4192129:1072-2300
C4192129	2080	2293	C4192129:1072-2300
C4192129	2295	2413	C4192129:1072-2300
C4192129	2440	2640	C4192129:1072-2300
C4192129	2700	2861	C4192129:1072-2300
C4192129	2870	3120	C4192129:1072-2300
C4192155	1780	1988	C4192155:2455-3684
C4192155	1995	2185	C4192155:2455-3684
C4192155	2195	2536	C4192155:2455-3684
C4192155	2545	2822	C4192155:2455-3684
C4192155	2900	3025	C4192155:2455-3684
C4192155	3030	3179	C4192155:2455-3684
C4192155	3180	3597	C4192155:2455-3684
C4192155	3605	3933	C4192155:2455-3684
C4192155	3950	4349	C4192155:2455-3684
C4192171	4018	4180	C4192171:4008-5237;C4192171:5865-7094
C4192171	4228	4434	C4192171:4008-5237;C4192171:5865-7094
C4192171	4483	4965	C4192171:4008-5237;C4192171:5865-7094
C4192171	5033	5169	C4192171:4008-5237;C4192171:5865-7094
C4192171	5308	5666	C4192171:4008-5237;C4192171:5865-7094
C4192171	5673	6287	C4192171:4008-5237;C4192171:5865-7094
C4192171	6363	6567	C4192171:4008-5237;C4192171:5865-7094
C4192171	6643	6785	C4192171:4008-5237;C4192171:5865-7094
C4192171	6788	7769	C4192171:4008-5237;C4192171:5865-7094
C4192171	7773	7899	C4192171:4008-5237;C4192171:5865-7094
C4192223	1379	1581	C4192223:2194-3422
C4192223	1724	2224	C4192223:2194-3422
C4192223	2274	2596	C4192223:2194-3422
C4192223	2919	3073	C4192223:2194-3422
C4192223	3074	3353	C4192223:2194-3422
C4192223	3904	3968	C4192223:2194-3422
C4192223	3974	4158	C4192223:2194-3422
C4192283	1175	1469	C4192283:2000-4820
C4192283	1470	1728	C4192283:2000-4820
C4192283	2430	2496	C4192283:2000-4820
C4192283	2500	2581	C4192283:2000-4820
C4192283	2800	3063	C4192283:2000-4820
C4192283	3285	3428	C4192283:2000-4820
C4192283	3430	3496	C4192283:2000-4820
C4192283	3500	3616	C4192283:2000-4820
C4192283	3760	4191	C4192283:2000-4820
C4192283	4325	4528	C4192283:2000-4820
C4192283	4550	4672	C4192283:2000-4820
C4192283	4675	4744	C4192283:2000-4820
C4192283	4745	4808	C4192283:2000-4820
C4192283	4810	4946	C4192283:2000-4820
C4192283	4950	5030	C4192283:2000-4820
C4192283	5040	5152	C4192283:2000-4820
C4192283	5205	5466	C4192283:2000-4820
C4192283	5590	5654	C4192283:2000-4820
C4192319	583	733	C4192319:1403-2632
C4192319	783	923	C4192319:1403-2632
C4192319	2503	2957	C4192319:1403-2632
C4192319	2973	3171	C4192319:1403-2632
C4192319	3183	3463	C4192319:1403-2632
C4192383	486	553	C4192383:1306-2556
C4192383	616	769	C4192383:1306-2556
C4192383	771	1331	C4192383:1306-2556
C4192383	1391	1818	C4192383:1306-2556
C4192383	2036	2205	C4192383:1306-2556
C4192383	2216	2516	C4192383:1306-2556
C4192383	2841	2976	C4192383:1306-2556
C4192383	2981	3366	C4192383:1306-2556
C4192443	4755	5126	C4192443:5585-6813
C4192443	5550	5721	C4192443:5585-6813
C4192443	5735	5948	C4192443:5585-6813
C4192443	6600	6676	C4192443:5585-6813
C4192443	6685	6833	C4192443:5585-6813
C4192443	7115	7533	C4192443:5585-6813
C4192453	1035	1468	C4192453:1865-3093
C4192453	1470	1539	C4192453:1865-3093
C4192453	1610	1752	C4192453:1865-3093
C4192453	1960	2325	C4192453:1865-3093
C4192453	8442	8603	C4192453:9032-9452
C4192559	8046	8630	C4192559:8451-9454
C4192559	8981	9267	C4192559:8451-9454
C4192559	9326	9454	C4192559:8451-9454
C4192561	2963	3109	C4192561:2833-4062
C4192561	3388	3547	C4192561:2833-4062
C4192561	3963	4882	C4192561:2833-4062
C4192623	4680	4812	C4192623:5500-6729
C4192623	4880	5171	C4192623:5500-6729
C4192623	5180	5365	C4192623:5500-6729
C4192623	5485	5646	C4192623:5500-6729
C4192623	6000	6807	C4192623:5500-6729
C4192623	6815	7019	C4192623:5500-6729
C4192623	7020	7354	C4192623:5500-6729
C4192623	7355	7421	C4192623:5500-6729
C4192623	7435	7508	C4192623:5500-6729
C4192715	2032	2251	C4192715:2862-4090
C4192715	2257	2462	C4192715:2862-4090
C4192715	2472	2672	C4192715:2862-4090
C4192715	2682	2940	C4192715:2862-4090
C4192715	2952	3307	C4192715:2862-4090
C4192715	3327	3455	C4192715:2862-4090
C4192715	3457	3678	C4192715:2862-4090
C4192715	3722	4012	C4192715:2862-4090
C4192715	4017	4320	C4192715:2862-4090
C4192715	4367	4436	C4192715:2862-4090
C4192715	4437	4931	C4192715:2862-4090
C4193031	1265	1561	C4193031:480-1709
C4193031	1585	2244	C4193031:480-1709
C4193031	2270	2526	C4193031:480-1709
C4193087	1246	1393	C4193087:1996-3945
C4193087	1521	1740	C4193087:1996-3945
C4193087	1816	1953	C4193087:1996-3945
C4193087	1956	2076	C4193087:1996-3945
C4193087	2086	2220	C4193087:1996-3945
C4193087	2221	2607	C4193087:1996-3945
C4193087	2641	2982	C4193087:1996-3945
C4193087	3076	3258	C4193087:1996-3945
C4193087	4661	4767	C4193087:1996-3945
C4193345	6275	7107	C4193345:7100-8328
C4193345	7130	7393	C4193345:7100-8328
C4193345	7400	7890	C4193345:7100-8328
C4193481	6463	6686	C4193481:7293-8522
C4193481	6898	7168	C4193481:7293-8522
C4193481	7318	7658	C4193481:7293-8522
C4193481	8003	8161	C4193481:7293-8522
C4193531	3084	3298	C4193531:3914-5874
C4193531	3364	3430	C4193531:3914-5874
C4193531	3434	3575	C4193531:3914-5874
C4193531	3719	4216	C4193531:3914-5874
C4193531	4219	4285	C4193531:3914-5874
C4193531	4489	4709	C4193531:3914-5874
C4193531	4834	5120	C4193531:3914-5874
C4193531	5269	5411	C4193531:3914-5874
C4193531	5464	5602	C4193531:3914-5874
C4193531	5959	6092	C4193531:3914-5874
C4193531	6374	6670	C4193531:3914-5874
C4193607	1220	1366	C4193607:696-1924
C4193607	1370	1633	C4193607:696-1924
C4193701	10	274	C4193701:0-1439
C4193701	280	560	C4193701:0-1439
C4193701	640	719	C4193701:0-1439
C4193701	720	1324	C4193701:0-1439
C4193701	1330	1420	C4193701:0-1439
C4193701	1430	1937	C4193701:0-1439
C4193701	1965	2274	C4193701:0-1439
C4193739	35	212	C4193739:855-2083
C4193739	570	932	C4193739:855-2083
C4193739	980	1187	C4193739:855-2083
C4193739	1200	1614	C4193739:855-2083
C4193739	1615	1699	C4193739:855-2083
C4193739	1705	1901	C4193739:855-2083
C4193739	1915	2895	C4193739:855-2083
C4193807	3650	4757	C4193807:2695-3924
C4193825	7642	8056	C4193825:8472-9473
C4193825	8072	8783	C4193825:8472-9473
C4193825	8832	9047	C4193825:8472-9473
C4193855	2676	3087	C4193855:3501-4730
C4193855	3091	3662	C4193855:3501-4730
C4193855	3671	3804	C4193855:3501-4730
C4193855	3866	4070	C4193855:3501-4730
C4193855	4071	4213	C4193855:3501-4730
C4193855	4226	5066	C4193855:3501-4730
C4193855	5071	5412	C4193855:3501-4730
C4193855	5421	5558	C4193855:3501-4730
C4193913	3592	3807	C4193913:4422-5650
C4193913	3937	4147	C4193913:4422-5650
C4193913	4602	4804	C4193913:4422-5650
C4193913	5497	5759	C4193913:4422-5650
C4193913	6087	6149	C4193913:4422-5650
C4193913	6152	6241	C4193913:4422-5650
C4193913	6392	6472	C4193913:4422-5650
C4194043	270	427	C4194043:960-2188
C4194043	625	1040	C4194043:960-2188
C4194043	1120	1263	C4194043:960-2188
C4194043	1265	1339	C4194043:960-2188
C4194043	1480	1739	C4194043:960-2188
C4194043	1900	2157	C4194043:960-2188
C4194043	2480	2742	C4194043:960-2188
C4194043	2885	3020	C4194043:960-2188
C4194261	0	283	C4194261:0-425
C4194261	285	496	C4194261:0-425
C4194261	500	706	C4194261:0-425
C4194261	710	910	C4194261:0-425
C4194261	965	1261	C4194261:0-425
C4194261	1615	1807	C4194261:2283-3816;C4194261:4719-6004
C4194261	1885	2095	C4194261:2283-3816;C4194261:4719-6004
C4194261	2300	2435	C4194261:2283-3816;C4194261:4719-6004
C4194261	2575	2643	C4194261:2283-3816;C4194261:4719-6004
C4194261	2665	2929	C4194261:2283-3816;C4194261:4719-6004
C4194261	3240	3410	C4194261:2283-3816;C4194261:4719-6004
C4194261	3645	3813	C4194261:2283-3816;C4194261:4719-6004
C4194261	3840	4000	C4194261:2283-3816;C4194261:4719-6004
C4194261	4160	4340	C4194261:2283-3816;C4194261:4719-6004
C4194261	4485	4639	C4194261:2283-3816;C4194261:4719-6004
C4194261	4850	5044	C4194261:2283-3816;C4194261:4719-6004
C4194261	5140	5682	C4194261:2283-3816;C4194261:4719-6004
C4194261	5690	5758	C4194261:2283-3816;C4194261:4719-6004
C4194261	6050	6188	C4194261:2283-3816;C4194261:4719-6004
C4194261	6540	6677	C4194261:2283-3816;C4194261:4719-6004
C4194311	2425	4156	C4194311:3140-4368
C4194311	4170	4696	C4194311:3140-4368
C4194687	3573	3766	C4194687:3193-4422
C4194687	4718	4910	C4194687:3193-4422
C4194789	70	554	C4194789:499-1727
C4194789	575	1004	C4194789:499-1727
C4194789	1010	1417	C4194789:499-1727
C4194789	1570	2553	C4194789:499-1727
C4194791	1085	2051	C4194791:1-1230
C4194811	4771	4907	C4194811:5196-6425
C4194811	5116	5342	C4194811:5196-6425
C4194811	5401	6704	C4194811:5196-6425
C4194811	6731	7244	C4194811:5196-6425
C4194891	3798	3866	C4194891:4623-5852
C4194891	3878	4091	C4194891:4623-5852
C4194891	4143	4427	C4194891:4623-5852
C4194891	4993	5136	C4194891:4623-5852
C4194891	5338	5412	C4194891:4623-5852
C4194891	5413	5681	C4194891:4623-5852
C4194891	5683	6235	C4194891:4623-5852
C4194891	6258	6606	C4194891:4623-5852
C4194891	6608	6679	C4194891:4623-5852
C4194987	1304	3060	C4194987:1854-3082
C4194987	3104	3289	C4194987:1854-3082
C4194987	3334	3749	C4194987:1854-3082
C4194993	7794	8842	C4194993:8609-9491
C4194993	8924	9489	C4194993:8609-9491
C4195155	519	639	C4195155:1329-2557
C4195155	799	1075	C4195155:1329-2557
C4195155	1139	1701	C4195155:1329-2557
C4195155	1704	1773	C4195155:1329-2557
C4195155	1774	1897	C4195155:1329-2557
C4195155	2254	2331	C4195155:1329-2557
C4195155	2334	2529	C4195155:1329-2557
C4195155	3029	3200	C4195155:1329-2557
C4195305	4162	4299	C4195305:4977-6535
C4195305	4302	4775	C4195305:4977-6535
C4195305	4782	4983	C4195305:4977-6535
C4195305	4987	5060	C4195305:4977-6535
C4195305	5072	5404	C4195305:4977-6535
C4195305	6697	6946	C4195305:4977-6535
C4195305	7252	7371	C4195305:4977-6535
C4195365	3467	3888	C4195365:2217-3446
C4195387	5718	5861	C4195387:5903-7132
C4195387	6028	6302	C4195387:5903-7132
C4195387	6303	6373	C4195387:5903-7132
C4195387	6388	6456	C4195387:5903-7132
C4195387	6493	6671	C4195387:5903-7132
C4195387	6783	7043	C4195387:5903-7132
C4195387	7048	7474	C4195387:5903-7132
C4195409	5	145	C4195409:687-1916
C4195409	155	291	C4195409:687-1916
C4195409	295	453	C4195409:687-1916
C4195409	635	900	C4195409:687-1916
C4195409	995	1221	C4195409:687-1916
C4195409	1325	2185	C4195409:687-1916
C4195409	9046	9259	C4195409:8741-9497
C4195409	9266	9476	C4195409:8741-9497
C4195419	6451	6597	C4195419:6436-7778
C4195419	6876	7151	C4195419:6436-7778
C4195419	7576	7993	C4195419:6436-7778
C4195419	7996	8120	C4195419:6436-7778
C4195419	8126	8201	C4195419:6436-7778
C4195419	8286	8418	C4195419:6436-7778
C4195507	6807	8146	C4195507:7627-8855
C4195507	8147	8293	C4195507:7627-8855
C4195575	8139	8713	C4195575:8969-9500
C4195575	8929	9161	C4195575:8969-9500
C4195575	9234	9500	C4195575:8969-9500
C4195617	6464	6667	C4195617:7279-8888
C4195617	6674	7241	C4195617:7279-8888
C4195617	7314	7565	C4195617:7279-8888
C4195617	7569	7639	C4195617:7279-8888
C4195617	7654	7927	C4195617:7279-8888
C4195617	7929	8136	C4195617:7279-8888
C4195617	8209	8414	C4195617:7279-8888
C4195617	8429	8822	C4195617:7279-8888
C4195617	8829	8967	C4195617:7279-8888
C4195617	8974	9106	C4195617:7279-8888
C4195617	9109	9456	C4195617:7279-8888
C4195639	891	1021	C4195639:1356-3212
C4195639	1026	1370	C4195639:1356-3212
C4195639	1566	1639	C4195639:1356-3212
C4195639	1646	1834	C4195639:1356-3212
C4195639	2266	2404	C4195639:1356-3212
C4195639	2406	2470	C4195639:1356-3212
C4195639	2471	2758	C4195639:1356-3212
C4195639	2771	3039	C4195639:1356-3212
C4195639	3051	3198	C4195639:1356-3212
C4195639	3306	3539	C4195639:1356-3212
C4195639	3556	4050	C4195639:1356-3212
C4195641	3328	3472	C4195641:4158-5386
C4195641	3473	3548	C4195641:4158-5386
C4195641	3628	4447	C4195641:4158-5386
C4195641	4448	5214	C4195641:4158-5386
C4195641	5358	5423	C4195641:4158-5386
C4195641	5428	5915	C4195641:4158-5386
C4195641	5923	5991	C4195641:4158-5386
C4195641	6008	6209	C4195641:4158-5386
C4195731	2847	3028	C4195731:1722-2950;C4195731:4412-5640
C4195879	490	679	C4195879:855-2084
C4195879	685	834	C4195879:855-2084
C4195879	1415	1615	C4195879:855-2084
C4195879	2645	2818	C4195879:855-2084
C4195889	5969	6113	C4195889:6799-8028
C4195889	6119	6321	C4195889:6799-8028
C4195889	6459	6579	C4195889:6799-8028
C4195889	6629	7308	C4195889:6799-8028
C4195889	7379	7933	C4195889:6799-8028
C4195889	7939	8069	C4195889:6799-8028
C4195889	8079	8434	C4195889:6799-8028
C4195931	3930	4014	C4195931:4760-5989
C4195931	4020	4297	C4195931:4760-5989
C4195931	4630	4912	C4195931:4760-5989
C4195931	5700	5884	C4195931:4760-5989
C4195931	5900	6516	C4195931:4760-5989
C4195931	6540	6817	C4195931:4760-5989
C4196129	1843	2034	C4196129:2658-3887
C4196129	2053	2456	C4196129:2658-3887
C4196129	2528	2610	C4196129:2658-3887
C4196129	2613	2900	C4196129:2658-3887
C4196129	2948	3103	C4196129:2658-3887
C4196129	3108	3173	C4196129:2658-3887
C4196129	3378	3660	C4196129:2658-3887
C4196129	3718	3861	C4196129:2658-3887
C4196129	3863	4153	C4196129:2658-3887
C4196129	4158	4432	C4196129:2658-3887
C4196129	4438	4714	C4196129:2658-3887
C4196155	2777	2848	C4196155:3607-5725
C4196155	2852	2984	C4196155:3607-5725
C4196155	2992	3474	C4196155:3607-5725
C4196155	3492	3616	C4196155:3607-5725
C4196155	3622	3701	C4196155:3607-5725
C4196155	3917	4179	C4196155:3607-5725
C4196155	4182	4594	C4196155:3607-5725
C4196155	4617	4741	C4196155:3607-5725
C4196155	4742	5041	C4196155:3607-5725
C4196155	5062	5198	C4196155:3607-5725
C4196155	5932	6088	C4196155:3607-5725
C4196155	6232	6441	C4196155:3607-5725
C4196239	6769	7528	C4196239:5939-7335
C4196239	7539	8155	C4196239:5939-7335
C4196437	1043	1394	C4196437:1803-3031
C4196437	1403	1621	C4196437:1803-3031
C4196437	1663	2064	C4196437:1803-3031
C4196437	2298	2363	C4196437:1803-3031
C4196437	2378	2456	C4196437:1803-3031
C4196437	2458	2596	C4196437:1803-3031
C4196437	2828	3374	C4196437:1803-3031
C4196437	3378	3649	C4196437:1803-3031
C4196437	3678	3841	C4196437:1803-3031
C4196475	3612	4252	C4196475:4442-5670
C4196475	4262	4680	C4196475:4442-5670
C4196475	4742	5503	C4196475:4442-5670
C4196475	5657	5858	C4196475:4442-5670
C4196505	4878	5096	C4196505:5498-6727
C4196505	5583	5731	C4196505:5498-6727
C4196505	6088	6350	C4196505:5498-6727
C4196505	6368	6847	C4196505:5498-6727
C4196505	6848	7063	C4196505:5498-6727
C4196505	7068	7399	C4196505:5498-6727
C4196505	7403	7554	C4196505:5498-6727
C4196539	632	857	C4196539:1462-2691
C4196539	992	1058	C4196539:1462-2691
C4196539	1192	1343	C4196539:1462-2691
C4196539	1562	1975	C4196539:1462-2691
C4196539	2112	2284	C4196539:1462-2691
C4196539	2402	2538	C4196539:1462-2691
C4196913	1025	1091	C4196913:134-1363
C4196913	1095	1233	C4196913:134-1363
C4196913	1235	1373	C4196913:134-1363
C4196913	1395	2009	C4196913:134-1363
C4196913	2020	2194	C4196913:134-1363
C4197171	8960	9098	C4197171:8390-9523
C4197171	9120	9509	C4197171:8390-9523
C4197283	2171	2503	C4197283:1936-3165
C4197283	2641	3853	C4197283:1936-3165
C4197283	3931	3993	C4197283:1936-3165
C4197315	674	811	C4197315:1434-2663
C4197315	834	1634	C4197315:1434-2663
C4197315	2589	3499	C4197315:1434-2663
C4197633	3073	3151	C4197633:2783-5004
C4197633	3158	3233	C4197633:2783-5004
C4197633	3983	4327	C4197633:2783-5004
C4197633	4543	4702	C4197633:2783-5004
C4197633	4908	5046	C4197633:2783-5004
C4197647	2531	2678	C4197647:2866-4592
C4197647	2686	2819	C4197647:2866-4592
C4197647	3016	3236	C4197647:2866-4592
C4197647	3436	3576	C4197647:2866-4592
C4197647	3646	4007	C4197647:2866-4592
C4197647	4361	4483	C4197647:2866-4592
C4197647	4811	4972	C4197647:2866-4592
C4197765	0	145	C4197765:0-995
C4197765	1130	1316	C4197765:0-995
C4197765	1390	1766	C4197765:0-995
C4197785	2366	3903	C4197785:3106-4334
C4197785	3946	4154	C4197785:3106-4334
C4197785	4181	4731	C4197785:3106-4334
C4197791	7568	7750	C4197791:7668-8896
C4197791	8148	8374	C4197791:7668-8896
C4197791	8448	8584	C4197791:7668-8896
C4197849	1172	1396	C4197849:1927-3155
C4197849	1467	2310	C4197849:1927-3155
C4197849	3432	3798	C4197849:1927-3155
C4197873	3119	3259	C4197873:3939-5168
C4197873	3264	3391	C4197873:3939-5168
C4197873	3394	3467	C4197873:3939-5168
C4197873	3474	3672	C4197873:3939-5168
C4197873	3884	3957	C4197873:3939-5168
C4197873	3964	4177	C4197873:3939-5168
C4197873	4249	4451	C4197873:3939-5168
C4197873	4454	4864	C4197873:3939-5168
C4197873	4879	5081	C4197873:3939-5168
C4197873	5229	5484	C4197873:3939-5168
C4197873	5579	5978	C4197873:3939-5168
C4198059	2588	3856	C4198059:2648-4622
C4198059	4208	4486	C4198059:2648-4622
C4198059	4818	4960	C4198059:2648-4622
C4198069	4945	5041	C4198069:5335-6563
C4198069	5070	5138	C4198069:5335-6563
C4198069	5755	5836	C4198069:5335-6563
C4198069	5845	6057	C4198069:5335-6563
C4198069	6110	6275	C4198069:5335-6563
C4198069	6545	6678	C4198069:5335-6563
C4198109	2363	3027	C4198109:2713-3941
C4198109	3083	3236	C4198109:2713-3941
C4198109	3923	4143	C4198109:2713-3941
C4198109	4498	4771	C4198109:2713-3941
C4198167	1457	1583	C4198167:2272-3500
C4198167	1587	1808	C4198167:2272-3500
C4198167	1827	2043	C4198167:2272-3500
C4198167	2472	2609	C4198167:2272-3500
C4198167	2612	2804	C4198167:2272-3500
C4198167	3232	3436	C4198167:2272-3500
C4198167	3657	3807	C4198167:2272-3500
C4198167	4117	4188	C4198167:2272-3500
C4198167	4192	4331	C4198167:2272-3500
C4198193	1423	1840	C4198193:2253-3481
C4198193	1848	2069	C4198193:2253-3481
C4198193	2073	2472	C4198193:2253-3481
C4198193	2473	3042	C4198193:2253-3481
C4198255	7870	8019	C4198255:8695-9539
C4198255	8025	8365	C4198255:8695-9539
C4198255	8375	8581	C4198255:8695-9539
C4198255	8585	8773	C4198255:8695-9539
C4198581	5789	6344	C4198581:6039-7268
C4198581	6824	7380	C4198581:6039-7268
C4198581	7399	7906	C4198581:6039-7268
C4199121	8482	8547	C4199121:9312-9552
C4199121	8552	8849	C4199121:9312-9552
C4199121	8992	9277	C4199121:9312-9552
C4199121	9467	9552	C4199121:9312-9552
C4199219	636	988	C4199219:1231-2460
C4199219	1071	1182	C4199219:1231-2460
C4199219	1251	1387	C4199219:1231-2460
C4199219	1636	1710	C4199219:1231-2460
C4199219	1711	1777	C4199219:1231-2460
C4199219	1861	2133	C4199219:1231-2460
C4199219	2146	2412	C4199219:1231-2460
C4199219	2421	2975	C4199219:1231-2460
C4199219	2981	3277	C4199219:1231-2460
C4199341	990	1247	C4199341:567-1795
C4199341	1285	1463	C4199341:567-1795
C4199341	1765	2629	C4199341:567-1795
C4199341	5791	6777	C4199341:6601-7829
C4199341	6981	7574	C4199341:6601-7829
C4199341	7576	8191	C4199341:6601-7829
C4199347	1683	1759	C4199347:2513-3741
C4199347	1763	1832	C4199347:2513-3741
C4199347	1833	2197	C4199347:2513-3741
C4199347	2243	2745	C4199347:2513-3741
C4199347	2753	2892	C4199347:2513-3741
C4199347	2943	3031	C4199347:2513-3741
C4199347	3033	3215	C4199347:2513-3741
C4199347	3363	4138	C4199347:2513-3741
C4199347	4223	4419	C4199347:2513-3741
C4199347	4458	4574	C4199347:2513-3741
C4199451	265	382	C4199451:1071-2300
C4199451	470	601	C4199451:1071-2300
C4199451	1020	1247	C4199451:1071-2300
C4199451	1305	1517	C4199451:1071-2300
C4199451	1575	1735	C4199451:1071-2300
C4199451	1800	1924	C4199451:1071-2300
C4199451	1995	2072	C4199451:1071-2300
C4199451	2075	2217	C4199451:1071-2300
C4199451	2285	2633	C4199451:1071-2300
C4199451	2645	2902	C4199451:1071-2300
C4199451	2905	2982	C4199451:1071-2300
C4199451	2990	3113	C4199451:1071-2300
C4199481	3381	3602	C4199481:4071-5300
C4199481	3676	3817	C4199481:4071-5300
C4199481	3821	3958	C4199481:4071-5300
C4199481	4011	4217	C4199481:4071-5300
C4199481	4541	4739	C4199481:4071-5300
C4199481	4786	5454	C4199481:4071-5300
C4199481	5561	5782	C4199481:4071-5300
C4199481	5786	5979	C4199481:4071-5300
C4199483	4962	5174	C4199483:5777-7938
C4199483	5227	5367	C4199483:5777-7938
C4199483	5742	5900	C4199483:5777-7938
C4199483	5952	6275	C4199483:5777-7938
C4199483	6297	6629	C4199483:5777-7938
C4199483	6867	7004	C4199483:5777-7938
C4199483	7652	7791	C4199483:5777-7938
C4199483	7802	8074	C4199483:5777-7938
C4199483	8147	8311	C4199483:5777-7938
C4199483	8457	8636	C4199483:5777-7938
C4199483	8642	8762	C4199483:5777-7938
C4199811	3239	3593	C4199811:4069-5297
C4199811	3594	3935	C4199811:4069-5297
C4199811	3939	4013	C4199811:4069-5297
C4199811	4099	4233	C4199811:4069-5297
C4199811	4239	4571	C4199811:4069-5297
C4199811	4579	5131	C4199811:4069-5297
C4199811	5134	5209	C4199811:4069-5297
C4199811	5729	5854	C4199811:4069-5297
C4199885	7690	8519	C4199885:8510-9564
C4199885	8520	8672	C4199885:8510-9564
C4200029	3680	3900	C4200029:4435-5663
C4200029	3955	4170	C4200029:4435-5663
C4200029	4185	4322	C4200029:4435-5663
C4200029	4325	4584	C4200029:4435-5663
C4200029	4595	4732	C4200029:4435-5663
C4200029	4745	4862	C4200029:4435-5663
C4200029	4870	5078	C4200029:4435-5663
C4200029	5085	5284	C4200029:4435-5663
C4200029	5285	5504	C4200029:4435-5663
C4200029	5515	5634	C4200029:4435-5663
C4200029	5635	5704	C4200029:4435-5663
C4200029	5705	5770	C4200029:4435-5663
C4200029	5795	6058	C4200029:4435-5663
C4200029	6060	6338	C4200029:4435-5663
C4200029	6340	6485	C4200029:4435-5663
C4200129	1872	1949	C4200129:2702-3931
C4200129	2082	2719	C4200129:2702-3931
C4200129	2722	3412	C4200129:2702-3931
C4200129	3427	3548	C4200129:2702-3931
C4200129	3707	4128	C4200129:2702-3931
C4200129	4182	4403	C4200129:2702-3931
C4200129	4602	4767	C4200129:2702-3931
C4200161	1610	2011	C4200161:917-2169
C4200161	2310	2943	C4200161:917-2169
C4200161	4938	5130	C4200161:5748-6976
C4200161	5138	5545	C4200161:5748-6976
C4200161	5548	5734	C4200161:5748-6976
C4200161	6138	6257	C4200161:5748-6976
C4200161	6608	6735	C4200161:5748-6976
C4200161	6998	7125	C4200161:5748-6976
C4200161	7143	7323	C4200161:5748-6976
C4200279	4272	4560	C4200279:5102-6331
C4200279	5682	5871	C4200279:5102-6331
C4200279	5872	7159	C4200279:5102-6331
C4200319	4570	4716	C4200319:5390-6618
C4200319	4720	5050	C4200319:5390-6618
C4200319	5060	5416	C4200319:5390-6618
C4200319	5435	6815	C4200319:5390-6618
C4200345	3134	4319	C4200345:3964-5206
C4200345	4339	4693	C4200345:3964-5206
C4200345	4694	4854	C4200345:3964-5206
C4200345	4959	5539	C4200345:3964-5206
C4200345	5819	5938	C4200345:3964-5206
C4200429	5280	5433	C4200429:5970-7199
C4200429	5505	5626	C4200429:5970-7199
C4200429	7840	8022	C4200429:5970-7199
C4200457	5264	5526	C4200457:6074-7498
C4200457	5534	6045	C4200457:6074-7498
C4200457	6079	6230	C4200457:6074-7498
C4200457	6244	6429	C4200457:6074-7498
C4200457	6439	6885	C4200457:6074-7498
C4200457	6909	8102	C4200457:6074-7498
C4200457	8194	8317	C4200457:6074-7498
C4200693	1725	1797	C4200693:1118-2347
C4200693	2145	2283	C4200693:1118-2347
C4200693	2495	2762	C4200693:1118-2347
C4200801	4659	4778	C4200801:4489-5718
C4200801	4784	5071	C4200801:4489-5718
C4200801	5134	5415	C4200801:4489-5718
C4200801	5429	5842	C4200801:4489-5718
C4200801	5844	6180	C4200801:4489-5718
C4200801	6319	6462	C4200801:4489-5718
C4200801	6464	6558	C4200801:4489-5718
C4200801	8541	8697	C4200801:9371-9579
C4200801	8701	9579	C4200801:9371-9579
C4200903	3393	3592	C4200903:2048-3277
C4200907	10	134	C4200907:151-1380
C4200907	140	344	C4200907:151-1380
C4200907	360	622	C4200907:151-1380
C4200907	625	695	C4200907:151-1380
C4200907	700	1402	C4200907:151-1380
C4200907	1410	1612	C4200907:151-1380
C4200907	1755	1890	C4200907:151-1380
C4200937	3383	3568	C4200937:3773-5001
C4200937	3803	4027	C4200937:3773-5001
C4200937	4578	4851	C4200937:3773-5001
C4200937	5068	5202	C4200937:3773-5001
C4200967	6817	7012	C4200967:7487-8715
C4200967	7097	7222	C4200967:7487-8715
C4200967	7227	7443	C4200967:7487-8715
C4200967	7482	7551	C4200967:7487-8715
C4200967	7567	7699	C4200967:7487-8715
C4200967	7777	8038	C4200967:7487-8715
C4200967	8912	9045	C4200967:7487-8715
C4200967	9047	9249	C4200967:7487-8715
C4200967	9382	9545	C4200967:7487-8715
C4201067	260	328	C4201067:1083-2312
C4201067	345	623	C4201067:1083-2312
C4201067	625	747	C4201067:1083-2312
C4201067	1820	2792	C4201067:1083-2312
C4201067	2800	3150	C4201067:1083-2312
C4201457	982	1411	C4201457:1392-2621
C4201457	1687	1753	C4201457:1392-2621
C4201457	1767	1835	C4201457:1392-2621
C4201457	1837	1906	C4201457:1392-2621
C4201457	1907	2433	C4201457:1392-2621
C4201457	2582	2777	C4201457:1392-2621
C4201457	2812	2950	C4201457:1392-2621
C4201457	3187	3355	C4201457:1392-2621
C4201587	4410	4482	C4201587:5235-7374
C4201587	6280	6454	C4201587:5235-7374
C4201615	7663	8811	C4201615:8483-9591
C4201615	8928	9066	C4201615:8483-9591
C4201615	9148	9491	C4201615:8483-9591
C4201717	1764	1871	C4201717:2259-3487
C4201717	2459	2734	C4201717:2259-3487
C4201717	4689	4857	C4201717:5459-6688
C4201717	5109	6262	C4201717:5459-6688
C4201717	6379	6656	C4201717:5459-6688
C4201717	6659	7032	C4201717:5459-6688
C4201717	7149	7342	C4201717:5459-6688
C4201805	4048	4244	C4201805:4858-6101
C4201805	4253	4387	C4201805:4858-6101
C4201805	4398	4731	C4201805:4858-6101
C4201805	5013	5213	C4201805:4858-6101
C4201805	5363	5501	C4201805:4858-6101
C4201805	5578	5716	C4201805:4858-6101
C4201805	5718	5865	C4201805:4858-6101
C4201805	6003	6408	C4201805:4858-6101
C4201805	6768	6916	C4201805:4858-6101
C4202011	764	896	C4202011:1519-2748
C4202011	1594	1957	C4202011:1519-2748
C4202011	2094	2411	C4202011:1519-2748
C4202011	2504	2627	C4202011:1519-2748
C4202011	2959	3074	C4202011:1519-2748
C4202149	415	598	C4202149:0-1031
C4202149	860	940	C4202149:0-1031
C4202149	945	1136	C4202149:0-1031
C4202149	1145	1349	C4202149:0-1031
C4202197	4453	4663	C4202197:5283-6511
C4202197	4683	5012	C4202197:5283-6511
C4202197	5013	5088	C4202197:5283-6511
C4202197	5103	5965	C4202197:5283-6511
C4202197	5993	6944	C4202197:5283-6511
C4202197	7153	7344	C4202197:5283-6511
C4202205	2616	2846	C4202205:3186-4415
C4202205	3136	3279	C4202205:3186-4415
C4202205	3966	4145	C4202205:3186-4415
C4202205	4566	4783	C4202205:3186-4415
C4202205	5011	5237	C4202205:3186-4415
C4202269	3673	3885	C4202269:4503-5732
C4202269	4458	4607	C4202269:4503-5732
C4202269	4908	5457	C4202269:4503-5732
C4202269	5498	5665	C4202269:4503-5732
C4202269	6373	6565	C4202269:4503-5732
C4202371	140	270	C4202371:957-2185
C4202371	360	973	C4202371:957-2185
C4202371	995	1199	C4202371:957-2185
C4202371	1400	1606	C4202371:957-2185
C4202371	1760	1998	C4202371:957-2185
C4202371	2230	2738	C4202371:957-2185
C4202595	5883	6456	C4202595:5218-6446
C4202595	6503	6922	C4202595:5218-6446
C4202619	4594	4663	C4202619:5424-6653
C4202619	4664	4951	C4202619:5424-6653
C4202619	5259	5541	C4202619:5424-6653
C4202619	5879	6032	C4202619:5424-6653
C4202619	6089	6261	C4202619:5424-6653
C4202619	6274	6459	C4202619:5424-6653
C4202619	6554	6687	C4202619:5424-6653
C4202737	65	290	C4202737:0-455
C4202737	365	495	C4202737:0-455
C4202737	500	767	C4202737:0-455
C4202737	1045	1287	C4202737:0-455
C4202887	1332	1460	C4202887:2162-3391
C4202887	3927	4080	C4202887:2162-3391
C4202887	4082	4151	C4202887:2162-3391
C4202887	4157	4226	C4202887:2162-3391
C4203037	1714	2452	C4203037:2544-4533
C4203037	3354	4554	C4203037:2544-4533
C4203037	4559	5113	C4203037:2544-4533
C4203037	5259	5327	C4203037:2544-4533
C4203119	4206	4488	C4203119:5036-6264
C4203119	4496	5398	C4203119:5036-6264
C4203119	5561	5735	C4203119:5036-6264
C4203119	6376	6726	C4203119:5036-6264
C4203119	6736	6868	C4203119:5036-6264
C4203261	2216	2866	C4203261:2571-3800
C4203261	2906	3062	C4203261:2571-3800
C4203261	3246	3668	C4203261:2571-3800
C4203261	3821	4045	C4203261:2571-3800
C4203261	4246	4600	C4203261:2571-3800
C4203305	1688	1753	C4203305:2518-3754
C4203305	1758	2177	C4203305:2518-3754
C4203305	2178	2315	C4203305:2518-3754
C4203305	2318	2400	C4203305:2518-3754
C4203305	2408	2749	C4203305:2518-3754
C4203585	2669	2966	C4203585:3429-4657
C4203585	2969	3460	C4203585:3429-4657
C4203585	3694	4005	C4203585:3429-4657
C4203585	4084	4719	C4203585:3429-4657
C4203585	4864	5255	C4203585:3429-4657
C4203585	5259	5418	C4203585:3429-4657
C4203635	2219	2284	C4203635:3039-4267
C4203635	2289	2488	C4203635:3039-4267
C4203635	2509	2839	C4203635:3039-4267
C4203635	2844	3348	C4203635:3039-4267
C4203635	3349	3476	C4203635:3039-4267
C4203635	3484	3909	C4203635:3039-4267
C4203681	1355	1571	C4203681:584-1813
C4203681	2495	2635	C4203681:584-1813
C4203717	6969	7102	C4203717:7799-9028
C4203717	8374	8931	C4203717:7799-9028
C4203717	8944	9423	C4203717:7799-9028
C4203717	9424	9623	C4203717:7799-9028
C4203753	775	978	C4203753:0-1077
C4203753	985	1119	C4203753:0-1077
C4203753	1120	1618	C4203753:0-1077
C4203753	1665	1746	C4203753:0-1077
C4203753	1750	1889	C4203753:0-1077
C4203813	3613	3702	C4203813:4443-5672
C4203813	3753	4114	C4203813:4443-5672
C4203813	5308	5377	C4203813:4443-5672
C4203813	5393	5611	C4203813:4443-5672
C4203813	5808	5874	C4203813:4443-5672
C4203813	5948	6147	C4203813:4443-5672
C4203813	6228	6345	C4203813:4443-5672
C4203813	6383	6485	C4203813:4443-5672
C4203871	8286	8497	C4203871:9116-9626
C4203871	8516	8631	C4203871:9116-9626
C4203871	8641	9565	C4203871:9116-9626
C4203981	5339	5534	C4203981:6154-7382
C4203981	5554	6044	C4203981:6154-7382
C4203981	7109	7382	C4203981:6154-7382
C4203981	7999	8211	C4203981:6154-7382
C4204149	3425	3507	C4204149:4255-5483
C4204149	3510	3776	C4204149:4255-5483
C4204149	3915	4408	C4204149:4255-5483
C4204149	4410	5173	C4204149:4255-5483
C4204149	5180	5670	C4204149:4255-5483
C4204149	5685	5979	C4204149:4255-5483
C4204149	5990	6100	C4204149:4255-5483
C4204149	6155	6316	C4204149:4255-5483
C4204211	6770	6932	C4204211:6930-8159
C4204211	8745	8888	C4204211:6930-8159
C4204245	3937	4103	C4204245:3367-4595
C4204315	0	484	C4204315:31-1260
C4204315	495	986	C4204315:31-1260
C4204315	990	1113	C4204315:31-1260
C4204315	1115	1193	C4204315:31-1260
C4204315	1265	1614	C4204315:31-1260
C4204315	1620	2103	C4204315:31-1260
C4204461	1616	1774	C4204461:2446-3674
C4204461	2086	2245	C4204461:2446-3674
C4204461	2246	2668	C4204461:2446-3674
C4204461	3906	4487	C4204461:2446-3674
C4204555	1046	1266	C4204555:1596-2825
C4204555	1606	1758	C4204555:1596-2825
C4204555	1766	1905	C4204555:1596-2825
C4204555	2656	2794	C4204555:1596-2825
C4204555	2796	3006	C4204555:1596-2825
C4204661	780	1138	C4204661:1540-2768
C4204661	1145	1346	C4204661:1540-2768
C4204661	1355	1989	C4204661:1540-2768
C4204661	2050	2392	C4204661:1540-2768
C4204661	2530	2826	C4204661:1540-2768
C4204661	2960	3102	C4204661:1540-2768
C4204661	3105	3238	C4204661:1540-2768
C4204661	3250	3368	C4204661:1540-2768
C4204661	3370	3594	C4204661:1540-2768
C4204743	7238	7314	C4204743:8068-9297
C4204743	7388	7601	C4204743:8068-9297
C4204743	7943	8358	C4204743:8068-9297
C4204743	8918	9134	C4204743:8068-9297
C4204743	9143	9340	C4204743:8068-9297
C4204743	9358	9543	C4204743:8068-9297
C4204743	9548	9616	C4204743:8068-9297
C4204757	3052	3195	C4204757:3877-5815
C4204757	3202	3552	C4204757:3877-5815
C4204757	3677	5607	C4204757:3877-5815
C4204757	5677	5877	C4204757:3877-5815
C4204757	6152	6304	C4204757:3877-5815
C4204757	6307	6371	C4204757:3877-5815
C4204757	6372	6447	C4204757:3877-5815
C4204757	6502	6654	C4204757:3877-5815
C4204803	3997	4130	C4204803:4667-5895
C4204803	4412	4479	C4204803:4667-5895
C4204803	4547	4621	C4204803:4667-5895
C4204803	4622	4840	C4204803:4667-5895
C4204803	5052	5261	C4204803:4667-5895
C4204803	5357	5476	C4204803:4667-5895
C4204803	5482	5555	C4204803:4667-5895
C4204803	5557	5830	C4204803:4667-5895
C4204933	75	273	C4204933:83-1312
C4204933	795	1538	C4204933:83-1312
C4204933	1565	1704	C4204933:83-1312
C4204933	1705	2142	C4204933:83-1312
C4204933	4694	5023	C4204933:4914-6142
C4204933	5039	5698	C4204933:4914-6142
C4204933	5704	5883	C4204933:4914-6142
C4205081	0	143	C4205081:0-373;C4205081:415-1644
C4205081	145	222	C4205081:0-373;C4205081:415-1644
C4205081	345	509	C4205081:0-373;C4205081:415-1644
C4205081	555	858	C4205081:0-373;C4205081:415-1644
C4205081	905	1061	C4205081:0-373;C4205081:415-1644
C4205081	1620	1755	C4205081:0-373;C4205081:415-1644
C4205113	4082	4168	C4205113:4702-5930;C4205113:6570-8670
C4205113	4172	4236	C4205113:4702-5930;C4205113:6570-8670
C4205113	4442	4872	C4205113:4702-5930;C4205113:6570-8670
C4205113	5067	5216	C4205113:4702-5930;C4205113:6570-8670
C4205113	5272	5344	C4205113:4702-5930;C4205113:6570-8670
C4205113	5357	5499	C4205113:4702-5930;C4205113:6570-8670
C4205113	5567	5832	C4205113:4702-5930;C4205113:6570-8670
C4205113	5902	6060	C4205113:4702-5930;C4205113:6570-8670
C4205113	6182	6322	C4205113:4702-5930;C4205113:6570-8670
C4205113	6337	6474	C4205113:4702-5930;C4205113:6570-8670
C4205113	6602	6742	C4205113:4702-5930;C4205113:6570-8670
C4205113	6832	7113	C4205113:4702-5930;C4205113:6570-8670
C4205113	7167	7239	C4205113:4702-5930;C4205113:6570-8670
C4205113	7252	7449	C4205113:4702-5930;C4205113:6570-8670
C4205113	7742	8006	C4205113:4702-5930;C4205113:6570-8670
C4205113	8617	9286	C4205113:4702-5930;C4205113:6570-8670
C4205277	670	854	C4205277:0-1210
C4205277	860	935	C4205277:0-1210
C4205277	1100	1274	C4205277:0-1210
C4205281	2916	3071	C4205281:3746-4975
C4205281	3076	3277	C4205281:3746-4975
C4205281	3766	3901	C4205281:3746-4975
C4205281	3991	4117	C4205281:3746-4975
C4205281	4201	4967	C4205281:3746-4975
C4205281	4971	5696	C4205281:3746-4975
C4205281	5726	5803	C4205281:3746-4975
C4205305	190	409	C4205305:1013-2242
C4205305	410	611	C4205305:1013-2242
C4205305	1975	2050	C4205305:1013-2242
C4205305	2060	2335	C4205305:1013-2242
C4205305	2350	2476	C4205305:1013-2242
C4205305	2485	2558	C4205305:1013-2242
C4205305	2565	3038	C4205305:1013-2242
C4205345	3703	3780	C4205345:3333-4562
C4205345	3783	3985	C4205345:3333-4562
C4205345	3993	4061	C4205345:3333-4562
C4205345	4183	4256	C4205345:3333-4562
C4205345	4258	4328	C4205345:3333-4562
C4205345	4598	5098	C4205345:3333-4562
C4205423	2290	3123	C4205423:2800-4028
C4205423	3185	3442	C4205423:2800-4028
C4205423	3630	3818	C4205423:2800-4028
C4205423	4170	4311	C4205423:2800-4028
C4205423	4370	4564	C4205423:2800-4028
C4205639	4960	5154	C4205639:5490-6718
C4205639	5220	5712	C4205639:5490-6718
C4205639	6040	6273	C4205639:5490-6718
C4205639	6340	6409	C4205639:5490-6718
C4205639	6410	6617	C4205639:5490-6718
C4205639	6675	6892	C4205639:5490-6718
C4205639	6970	7554	C4205639:5490-6718
C4205819	2269	2539	C4205819:2569-3798
C4205819	3024	3183	C4205819:2569-3798
C4205819	3319	3514	C4205819:2569-3798
C4205819	3604	3733	C4205819:2569-3798
C4205819	3739	3952	C4205819:2569-3798
C4205819	3954	4087	C4205819:2569-3798
C4205819	4094	4435	C4205819:2569-3798
C4205819	4439	4580	C4205819:2569-3798
C4205821	6547	6626	C4205821:7377-8605
C4205821	6632	6818	C4205821:7377-8605
C4205821	6897	7196	C4205821:7377-8605
C4205821	7222	7383	C4205821:7377-8605
C4205821	7547	7737	C4205821:7377-8605
C4205821	8267	8481	C4205821:7377-8605
C4205867	7115	7188	C4205867:7945-9173
C4205867	7190	7320	C4205867:7945-9173
C4205867	7470	8123	C4205867:7945-9173
C4205867	8210	8337	C4205867:7945-9173
C4205867	8680	8819	C4205867:7945-9173
C4205897	4224	4426	C4205897:5054-6283
C4205897	4619	4738	C4205897:5054-6283
C4205897	5204	5692	C4205897:5054-6283
C4205897	5764	5924	C4205897:5054-6283
C4205897	6064	6258	C4205897:5054-6283
C4205897	6264	6404	C4205897:5054-6283
C4205897	6409	6537	C4205897:5054-6283
C4205897	6859	7028	C4205897:5054-6283
C4205991	2400	2589	C4205991:2670-3899
C4205991	2835	3027	C4205991:2670-3899
C4205991	3100	3523	C4205991:2670-3899
C4205991	3540	3735	C4205991:2670-3899
C4205991	3750	3874	C4205991:2670-3899
C4205991	3880	4503	C4205991:2670-3899
C4205991	4575	4652	C4205991:2670-3899
C4205991	4655	4721	C4205991:2670-3899
C4206011	1782	1866	C4206011:2612-4492
C4206011	2387	2583	C4206011:2612-4492
C4206011	2657	2789	C4206011:2612-4492
C4206011	3287	5321	C4206011:2612-4492
C4206151	5081	5273	C4206151:4696-5925
C4206195	1255	1655	C4206195:597-2324
C4206195	1740	2402	C4206195:597-2324
C4206195	3020	3163	C4206195:597-2324
C4206217	3462	3954	C4206217:4282-5511
C4206217	3957	4723	C4206217:4282-5511
C4206217	4727	5978	C4206217:4282-5511
C4206217	5982	6129	C4206217:4282-5511
C4206217	6192	6258	C4206217:4282-5511
C4206217	6262	6346	C4206217:4282-5511
C4206295	2783	2950	C4206295:3248-4477
C4206295	3348	3506	C4206295:3248-4477
C4206295	3713	3849	C4206295:3248-4477
C4206295	4208	4387	C4206295:3248-4477
C4206295	4683	4830	C4206295:3248-4477
C4206323	6611	7033	C4206323:7441-8670
C4206323	7496	7685	C4206323:7441-8670
C4206323	7751	7912	C4206323:7441-8670
C4206323	8156	8326	C4206323:7441-8670
C4206323	8506	8948	C4206323:7441-8670
C4206377	2716	3400	C4206377:1601-2830
C4206397	6654	6934	C4206397:7254-8482
C4206397	6949	7013	C4206397:7254-8482
C4206397	7019	7106	C4206397:7254-8482
C4206549	424	505	C4206549:1254-2483
C4206549	779	1555	C4206549:1254-2483
C4206549	1559	1889	C4206549:1254-2483
C4206549	1969	2262	C4206549:1254-2483
C4206549	2464	2610	C4206549:1254-2483
C4206549	2624	2905	C4206549:1254-2483
C4206549	2924	3288	C4206549:1254-2483
C4206585	8403	8694	C4206585:9233-9666
C4206585	8838	9076	C4206585:9233-9666
C4206585	9133	9542	C4206585:9233-9666
C4206585	9543	9666	C4206585:9233-9666
C4207189	3885	4053	C4207189:3130-4358
C4207189	4055	4368	C4207189:3130-4358
C4207189	4590	4868	C4207189:3130-4358
C4207189	4925	5192	C4207189:3130-4358
C4207471	75	990	C4207471:93-1322
C4207471	995	1193	C4207471:93-1322
C4207471	1255	1407	C4207471:93-1322
C4207471	1410	1544	C4207471:93-1322
C4207471	1550	1738	C4207471:93-1322
C4207471	1750	1833	C4207471:93-1322
C4207479	2718	2869	C4207479:3463-4692
C4207479	4043	4197	C4207479:3463-4692
C4207479	4243	4653	C4207479:3463-4692
C4207479	4663	4856	C4207479:3463-4692
C4207479	4858	5159	C4207479:3463-4692
C4207479	5398	5505	C4207479:3463-4692
C4207783	6589	6922	C4207783:7119-8348
C4207783	6989	7067	C4207783:7119-8348
C4207783	7069	7349	C4207783:7119-8348
C4207783	7804	8774	C4207783:7119-8348
C4207783	8854	9182	C4207783:7119-8348
C4207911	1085	1514	C4207911:35-1264
C4207911	1515	1651	C4207911:35-1264
C4207911	1660	1733	C4207911:35-1264
C4208145	8071	9633	C4208145:8661-9690
C4208263	6788	6986	C4208263:7603-8831
C4208263	7133	7212	C4208263:7603-8831
C4208263	7213	7955	C4208263:7603-8831
C4208263	7973	8116	C4208263:7603-8831
C4208263	8393	8467	C4208263:7603-8831
C4208263	8468	8748	C4208263:7603-8831
C4208263	9083	9227	C4208263:7603-8831
C4208263	9238	9370	C4208263:7603-8831
C4208263	9378	9452	C4208263:7603-8831
C4208263	9453	9520	C4208263:7603-8831
C4208289	8453	8664	C4208289:9283-9691
C4208289	8683	8811	C4208289:9283-9691
C4208289	8813	8884	C4208289:9283-9691
C4208289	8893	8957	C4208289:9283-9691
C4208289	8958	9151	C4208289:9283-9691
C4208289	9163	9380	C4208289:9283-9691
C4208349	145	1052	C4208349:904-2132
C4208349	1215	1348	C4208349:904-2132
C4208349	1355	1899	C4208349:904-2132
C4208349	1980	2106	C4208349:904-2132
C4208349	2120	2259	C4208349:904-2132
C4208349	2745	2942	C4208349:904-2132
C4208405	10	138	C4208405:0-809
C4208405	1375	1545	C4208405:0-809
C4208507	8748	9695	C4208507:9563-9695
C4208635	6445	7063	C4208635:7265-8493
C4208635	7070	7643	C4208635:7265-8493
C4208635	7920	8184	C4208635:7265-8493
C4208679	2238	2462	C4208679:2993-4222
C4208799	5165	5230	C4208799:5995-7224
C4208799	5430	5503	C4208799:5995-7224
C4208799	5505	5574	C4208799:5995-7224
C4208799	5795	5926	C4208799:5995-7224
C4208799	5930	6132	C4208799:5995-7224
C4208799	6655	6855	C4208799:5995-7224
C4208799	7130	7197	C4208799:5995-7224
C4208799	7205	7541	C4208799:5995-7224
C4208799	7555	7677	C4208799:5995-7224
C4208799	7690	8044	C4208799:5995-7224
C4209177	2302	2437	C4209177:2557-4096
C4209177	2447	2805	C4209177:2557-4096
C4209177	2897	4591	C4209177:2557-4096
C4209177	4597	4796	C4209177:2557-4096
C4209177	4797	4931	C4209177:2557-4096
C4209209	2630	2912	C4209209:3460-4688
C4209209	3755	4041	C4209209:3460-4688
C4209209	4595	4750	C4209209:3460-4688
C4209209	5025	5226	C4209209:3460-4688
C4209235	2636	3075	C4209235:3046-4274
C4209235	3081	3152	C4209235:3046-4274
C4209235	3376	3854	C4209235:3046-4274
C4209235	3861	4013	C4209235:3046-4274
C4209235	4086	4343	C4209235:3046-4274
C4209235	4636	5070	C4209235:3046-4274
C4209267	6127	6277	C4209267:6727-7956
C4209267	7027	7180	C4209267:6727-7956
C4209267	7272	7375	C4209267:6727-7956
C4209267	7437	7505	C4209267:6727-7956
C4209267	7677	7747	C4209267:6727-7956
C4209267	7872	7937	C4209267:6727-7956
C4209267	8082	8161	C4209267:6727-7956
C4209267	8172	8253	C4209267:6727-7956
C4209267	8272	8362	C4209267:6727-7956
C4209267	8472	8669	C4209267:6727-7956
C4209267	8687	8754	C4209267:6727-7956
C4209313	1003	1148	C4209313:1833-3061;C4209313:3730-4958
C4209313	1373	1727	C4209313:1833-3061;C4209313:3730-4958
C4209313	1773	1916	C4209313:1833-3061;C4209313:3730-4958
C4209313	2353	2547	C4209313:1833-3061;C4209313:3730-4958
C4209313	3498	3719	C4209313:1833-3061;C4209313:3730-4958
C4209313	3838	4052	C4209313:1833-3061;C4209313:3730-4958
C4209345	345	1122	C4209345:0-645
C4209667	4331	4887	C4209667:5151-6379
C4209667	4891	4953	C4209667:5151-6379
C4209667	4961	5228	C4209667:5151-6379
C4209667	5231	5522	C4209667:5151-6379
C4209667	5526	6489	C4209667:5151-6379
C4209667	6491	6777	C4209667:5151-6379
C4209667	6781	7191	C4209667:5151-6379
C4209863	3558	4928	C4209863:3098-4396
C4210209	6229	6521	C4210209:6839-8068
C4210209	6659	7201	C4210209:6839-8068
C4210209	7204	7558	C4210209:6839-8068
C4210209	7779	8903	C4210209:6839-8068
C4210267	565	689	C4210267:490-1719
C4210275	1003	1214	C4210275:1543-2772
C4210275	1218	1481	C4210275:1543-2772
C4210275	1493	1625	C4210275:1543-2772
C4210275	1833	1989	C4210275:1543-2772
C4210275	1993	2321	C4210275:1543-2772
C4210275	2328	2473	C4210275:1543-2772
C4210275	2478	2543	C4210275:1543-2772
C4210275	2673	3037	C4210275:1543-2772
C4210275	3038	3507	C4210275:1543-2772
C4210281	6276	6352	C4210281:6986-8215
C4210281	6361	6483	C4210281:6986-8215
C4210281	6486	6709	C4210281:6986-8215
C4210281	6926	7195	C4210281:6986-8215
C4210281	7201	7484	C4210281:6986-8215
C4210281	7486	7616	C4210281:6986-8215
C4210281	7696	8678	C4210281:6986-8215
C4210301	790	921	C4210301:1620-2848
C4210301	1120	1398	C4210301:1620-2848
C4210301	1440	1727	C4210301:1620-2848
C4210301	1735	2293	C4210301:1620-2848
C4210301	2300	2420	C4210301:1620-2848
C4210301	2585	3238	C4210301:1620-2848
C4210301	3360	3641	C4210301:1620-2848
C4210349	265	542	C4210349:1092-2320
C4210349	550	633	C4210349:1092-2320
C4210349	745	826	C4210349:1092-2320
C4210349	830	1506	C4210349:1092-2320
C4210349	1600	2628	C4210349:1092-2320
C4210349	2730	3003	C4210349:1092-2320
C4210351	4792	5015	C4210351:5597-6825
C4210351	5042	5107	C4210351:5597-6825
C4210351	5112	5342	C4210351:5597-6825
C4210351	5402	6041	C4210351:5597-6825
C4210351	6097	6693	C4210351:5597-6825
C4210351	6697	6859	C4210351:5597-6825
C4210351	7347	7639	C4210351:5597-6825
C4210369	2100	2412	C4210369:2485-3713;C4210369:3791-5620
C4210369	2485	2554	C4210369:2485-3713;C4210369:3791-5620
C4210369	2585	2674	C4210369:2485-3713;C4210369:3791-5620
C4210369	2900	3032	C4210369:2485-3713;C4210369:3791-5620
C4210369	3160	3259	C4210369:2485-3713;C4210369:3791-5620
C4210369	3280	3606	C4210369:2485-3713;C4210369:3791-5620
C4210369	3720	3852	C4210369:2485-3713;C4210369:3791-5620
C4210369	4565	4628	C4210369:2485-3713;C4210369:3791-5620
C4210369	4670	4800	C4210369:2485-3713;C4210369:3791-5620
C4210369	5190	5323	C4210369:2485-3713;C4210369:3791-5620
C4210369	5360	5685	C4210369:2485-3713;C4210369:3791-5620
C4210369	5690	5760	C4210369:2485-3713;C4210369:3791-5620
C4210369	6310	6453	C4210369:2485-3713;C4210369:3791-5620
C4210533	2640	2773	C4210533:3465-4693
C4210533	2915	3430	C4210533:3465-4693
C4210533	3450	3703	C4210533:3465-4693
C4210533	4205	4474	C4210533:3465-4693
C4210533	4690	5292	C4210533:3465-4693
C4210725	9443	9612	C4210725:7553-8781
C4210795	3549	3637	C4210795:4379-5669
C4210795	3639	3915	C4210795:4379-5669
C4210795	3919	4189	C4210795:4379-5669
C4210795	4199	4480	C4210795:4379-5669
C4210795	4889	5082	C4210795:4379-5669
C4210795	6024	6273	C4210795:4379-5669
C4210823	5	203	C4210823:0-404
C4210823	225	633	C4210823:0-404
C4210823	645	1201	C4210823:0-404
C4210827	3583	3732	C4210827:4413-5641
C4210827	3733	4897	C4210827:4413-5641
C4210827	4958	5040	C4210827:4413-5641
C4210827	5593	5662	C4210827:4413-5641
C4210827	5673	5755	C4210827:4413-5641
C4210827	6043	6115	C4210827:4413-5641
C4210827	6168	6231	C4210827:4413-5641
C4210827	6233	6296	C4210827:4413-5641
C4210827	6303	6366	C4210827:4413-5641
C4210873	7662	7953	C4210873:8142-9370
C4210891	5353	6329	C4210891:6168-7397
C4210891	6758	7083	C4210891:6168-7397
C4210891	7108	7224	C4210891:6168-7397
C4210891	7228	7302	C4210891:6168-7397
C4210891	7313	7800	C4210891:6168-7397
C4210891	7998	8132	C4210891:6168-7397
C4210945	6537	6816	C4210945:7367-8595
C4210945	6832	6961	C4210945:7367-8595
C4210945	6972	7166	C4210945:7367-8595
C4210945	7167	7394	C4210945:7367-8595
C4210945	7422	7729	C4210945:7367-8595
C4210945	7947	8312	C4210945:7367-8595
C4210945	9132	9308	C4210945:7367-8595
C4210947	1225	2495	C4210947:435-1664
C4211061	2920	2994	C4211061:3675-4903
C4211061	2995	3072	C4211061:3675-4903
C4211061	3075	3147	C4211061:3675-4903
C4211061	3500	3699	C4211061:3675-4903
C4211061	3790	3994	C4211061:3675-4903
C4211061	4055	4385	C4211061:3675-4903
C4211061	4540	4745	C4211061:3675-4903
C4211061	5240	5387	C4211061:3675-4903
C4211219	5550	5679	C4211219:6365-7593
C4211219	5695	5887	C4211219:6365-7593
C4211219	5890	6179	C4211219:6365-7593
C4211219	6180	6461	C4211219:6365-7593
C4211219	6465	6935	C4211219:6365-7593
C4211341	1383	2680	C4211341:1793-3021
C4211341	2683	2840	C4211341:1793-3021
C4211341	2873	3040	C4211341:1793-3021
C4211341	3043	3389	C4211341:1793-3021
C4211341	3403	3809	C4211341:1793-3021
C4211383	120	301	C4211383:686-1915
C4211383	670	888	C4211383:686-1915
C4211409	5362	6889	C4211409:6172-7401
C4211409	7022	7089	C4211409:6172-7401
C4211409	7092	7357	C4211409:6172-7401
C4211409	7372	7884	C4211409:6172-7401
C4211409	7927	8069	C4211409:6172-7401
C4211409	8162	8228	C4211409:6172-7401
C4211443	734	1007	C4211443:1564-2792
C4211443	1029	1238	C4211443:1564-2792
C4211443	1244	1432	C4211443:1564-2792
C4211443	1434	1645	C4211443:1564-2792
C4211443	1719	2133	C4211443:1564-2792
C4211443	2134	2199	C4211443:1564-2792
C4211443	2784	2921	C4211443:1564-2792
C4211443	2974	3343	C4211443:1564-2792
C4211443	3469	3629	C4211443:1564-2792
C4211581	4474	4949	C4211581:5294-6522
C4211581	4969	5168	C4211581:5294-6522
C4211581	5184	5513	C4211581:5294-6522
C4211581	5519	5724	C4211581:5294-6522
C4211581	5734	5798	C4211581:5294-6522
C4211581	5894	6315	C4211581:5294-6522
C4211581	6514	6781	C4211581:5294-6522
C4211655	4526	4595	C4211655:5356-9054
C4211655	4821	4955	C4211655:5356-9054
C4211655	6246	6434	C4211655:5356-9054
C4211655	6436	6587	C4211655:5356-9054
C4211655	7351	7506	C4211655:5356-9054
C4211655	8681	8853	C4211655:5356-9054
C4211671	2518	2659	C4211671:2998-4226
C4211671	2673	2816	C4211671:2998-4226
C4211671	3023	3226	C4211671:2998-4226
C4211671	3228	3303	C4211671:2998-4226
C4211671	3778	3990	C4211671:2998-4226
C4211671	3998	4074	C4211671:2998-4226
C4211671	4078	4211	C4211671:2998-4226
C4211671	4268	4488	C4211671:2998-4226
C4211671	4618	4752	C4211671:2998-4226
C4211671	4768	5055	C4211671:2998-4226
C4211753	15	217	C4211753:0-357
C4211753	275	410	C4211753:0-357
C4211753	505	779	C4211753:0-357
C4211753	1115	1197	C4211753:0-357
C4211771	4005	4545	C4211771:4750-5978
C4211771	4555	4686	C4211771:4750-5978
C4211839	3025	3310	C4211839:3850-5079
C4211839	3315	3579	C4211839:3850-5079
C4211839	3600	3726	C4211839:3850-5079
C4211839	3735	4074	C4211839:3850-5079
C4211839	4075	4217	C4211839:3850-5079
C4211839	4220	4345	C4211839:3850-5079
C4211839	4350	4503	C4211839:3850-5079
C4211839	4505	5135	C4211839:3850-5079
C4211839	5140	5338	C4211839:3850-5079
C4211839	5350	5891	C4211839:3850-5079
C4211859	4244	4400	C4211859:4024-5789
C4211859	4594	4671	C4211859:4024-5789
C4211859	4679	5129	C4211859:4024-5789
C4211859	5429	5624	C4211859:4024-5789
C4211859	6299	6575	C4211859:4024-5789
C4211883	4737	4879	C4211883:5012-6241
C4211883	4882	5938	C4211883:5012-6241
C4211883	5942	6073	C4211883:5012-6241
C4211883	6157	6353	C4211883:5012-6241
C4211883	6372	6917	C4211883:5012-6241
C4211883	6992	7070	C4211883:5012-6241
C4212139	6703	7725	C4212139:5598-6827;C4212139:7283-8512
C4212139	7933	8510	C4212139:5598-6827;C4212139:7283-8512
C4212139	8533	8892	C4212139:5598-6827;C4212139:7283-8512
C4212139	8898	9038	C4212139:5598-6827;C4212139:7283-8512
C4212515	6742	7106	C4212515:7427-8655
C4212515	7107	7431	C4212515:7427-8655
C4212515	7437	7516	C4212515:7427-8655
C4212515	7517	7663	C4212515:7427-8655
C4212515	7667	7868	C4212515:7427-8655
C4212515	7872	8147	C4212515:7427-8655
C4212515	8157	8286	C4212515:7427-8655
C4212515	8287	8356	C4212515:7427-8655
C4212515	8507	8716	C4212515:7427-8655
C4212515	9122	9189	C4212515:7427-8655
C4212515	9202	9271	C4212515:7427-8655
C4212521	3958	4102	C4212521:4223-5452;C4212521:6566-7795
C4212521	4303	4440	C4212521:4223-5452;C4212521:6566-7795
C4212521	4663	4859	C4212521:4223-5452;C4212521:6566-7795
C4212521	4953	5152	C4212521:4223-5452;C4212521:6566-7795
C4212521	5158	5298	C4212521:4223-5452;C4212521:6566-7795
C4212521	5353	5777	C4212521:4223-5452;C4212521:6566-7795
C4212521	5918	5987	C4212521:4223-5452;C4212521:6566-7795
C4212521	6003	6120	C4212521:4223-5452;C4212521:6566-7795
C4212521	6128	6405	C4212521:4223-5452;C4212521:6566-7795
C4212521	6493	6897	C4212521:4223-5452;C4212521:6566-7795
C4212521	7663	8367	C4212521:4223-5452;C4212521:6566-7795
C4212521	8488	8620	C4212521:4223-5452;C4212521:6566-7795
C4212553	3715	3850	C4212553:2720-3949
C4212553	4485	4782	C4212553:2720-3949
C4212561	8082	8236	C4212561:8377-9605
C4212561	8407	8606	C4212561:8377-9605
C4212561	9152	9315	C4212561:8377-9605
C4212587	4986	5342	C4212587:5816-7045
C4212587	5481	5700	C4212587:5816-7045
C4212587	5826	6460	C4212587:5816-7045
C4212587	6466	6545	C4212587:5816-7045
C4212587	6546	6810	C4212587:5816-7045
C4212587	6816	6946	C4212587:5816-7045
C4212587	6951	7734	C4212587:5816-7045
C4212587	7736	7879	C4212587:5816-7045
C4212781	6261	6621	C4212781:7021-8771
C4212781	6691	6974	C4212781:7021-8771
C4212781	7041	7174	C4212781:7021-8771
C4212781	7186	7253	C4212781:7021-8771
C4212781	7256	7449	C4212781:7021-8771
C4212781	7451	7530	C4212781:7021-8771
C4212781	7536	8308	C4212781:7021-8771
C4212781	8311	8444	C4212781:7021-8771
C4212781	8446	8574	C4212781:7021-8771
C4212781	8591	8849	C4212781:7021-8771
C4212969	2726	2804	C4212969:3556-5155
C4212969	2956	3373	C4212969:3556-5155
C4212969	3376	3490	C4212969:3556-5155
C4212969	3496	3642	C4212969:3556-5155
C4212969	3651	3839	C4212969:3556-5155
C4212969	3921	4206	C4212969:3556-5155
C4212969	4216	4640	C4212969:3556-5155
C4213031	2217	2332	C4213031:3027-4256
C4213031	2662	2776	C4213031:3027-4256
C4213031	2777	3668	C4213031:3027-4256
C4213031	3897	4062	C4213031:3027-4256
C4213031	4157	5091	C4213031:3027-4256
C4213037	6169	6288	C4213037:6629-7857
C4213037	6289	6635	C4213037:6629-7857
C4213037	7229	7303	C4213037:6629-7857
C4213037	7309	7380	C4213037:6629-7857
C4213037	7714	7866	C4213037:6629-7857
C4213045	3983	4132	C4213045:4653-5881
C4213045	4473	5452	C4213045:4653-5881
C4213045	5453	5590	C4213045:4653-5881
C4213097	2617	3022	C4213097:3407-4635
C4213097	3027	3130	C4213097:3407-4635
C4213097	3132	3216	C4213097:3407-4635
C4213097	3377	3874	C4213097:3407-4635
C4213097	3877	4010	C4213097:3407-4635
C4213097	4532	4844	C4213097:3407-4635
C4213097	5077	5239	C4213097:3407-4635
C4213275	2169	3352	C4213275:2924-4153
C4213275	3354	3650	C4213275:2924-4153
C4213275	3719	4058	C4213275:2924-4153
C4213275	4059	4409	C4213275:2924-4153
C4213275	4414	4550	C4213275:2924-4153
C4213275	4564	4982	C4213275:2924-4153
C4213295	0	146	C4213295:0-1024;C4213295:1159-2387
C4213295	505	642	C4213295:0-1024;C4213295:1159-2387
C4213295	645	1537	C4213295:0-1024;C4213295:1159-2387
C4213295	1540	1832	C4213295:0-1024;C4213295:1159-2387
C4213295	1835	2514	C4213295:0-1024;C4213295:1159-2387
C4213295	2515	2580	C4213295:0-1024;C4213295:1159-2387
C4213295	2585	2653	C4213295:0-1024;C4213295:1159-2387
C4213295	2675	2929	C4213295:0-1024;C4213295:1159-2387
C4213295	2935	3073	C4213295:0-1024;C4213295:1159-2387
C4213295	3145	3221	C4213295:0-1024;C4213295:1159-2387
C4213497	5680	5746	C4213497:6510-7739
C4213497	6000	6257	C4213497:6510-7739
C4213497	7250	7687	C4213497:6510-7739
C4213497	7710	8318	C4213497:6510-7739
C4213497	8330	8552	C4213497:6510-7739
C4213501	6268	6405	C4213501:6938-9084
C4213501	6408	6609	C4213501:6938-9084
C4213501	6618	6914	C4213501:6938-9084
C4213501	6933	7788	C4213501:6938-9084
C4213501	7968	9760	C4213501:6938-9084
C4213561	2385	2670	C4213561:3210-4439;C4213561:4758-5986;C4213561:7230-8459
C4213561	2800	4007	C4213561:3210-4439;C4213561:4758-5986;C4213561:7230-8459
C4213561	4010	4572	C4213561:3210-4439;C4213561:4758-5986;C4213561:7230-8459
C4213561	4665	4930	C4213561:3210-4439;C4213561:4758-5986;C4213561:7230-8459
C4213561	5110	5560	C4213561:3210-4439;C4213561:4758-5986;C4213561:7230-8459
C4213561	6300	6733	C4213561:3210-4439;C4213561:4758-5986;C4213561:7230-8459
C4213561	6740	6862	C4213561:3210-4439;C4213561:4758-5986;C4213561:7230-8459
C4213561	7210	7689	C4213561:3210-4439;C4213561:4758-5986;C4213561:7230-8459
C4213561	7730	8280	C4213561:3210-4439;C4213561:4758-5986;C4213561:7230-8459
C4213771	1681	2790	C4213771:2506-3734
C4213771	2936	3083	C4213771:2506-3734
C4213771	3091	3211	C4213771:2506-3734
C4213771	3371	3582	C4213771:2506-3734
C4213771	3726	3913	C4213771:2506-3734
C4213771	3916	3990	C4213771:2506-3734
C4213771	3996	4122	C4213771:2506-3734
C4213771	4126	4189	C4213771:2506-3734
C4213801	953	1092	C4213801:1768-2997
C4213801	1308	1424	C4213801:1768-2997
C4213801	2488	2685	C4213801:1768-2997
C4213801	2898	3834	C4213801:1768-2997
C4213809	5850	6196	C4213809:6050-7279
C4213809	6270	7783	C4213809:6050-7279
C4213867	1640	1779	C4213867:2470-3699
C4213867	1780	1856	C4213867:2470-3699
C4213867	2425	2765	C4213867:2470-3699
C4213867	2960	3278	C4213867:2470-3699
C4213867	3295	3552	C4213867:2470-3699
C4213867	3655	3937	C4213867:2470-3699
C4213973	740	915	C4213973:716-2156
C4213973	1190	1484	C4213973:716-2156
C4213973	1535	1753	C4213973:716-2156
C4213973	1870	2611	C4213973:716-2156
C4214037	10	415	C4214037:608-1836
C4214037	430	713	C4214037:608-1836
C4214037	835	1119	C4214037:608-1836
C4214037	2150	2645	C4214037:608-1836
C4214043	2493	2565	C4214043:3323-4551
C4214043	2568	2636	C4214043:3323-4551
C4214043	2783	2845	C4214043:3323-4551
C4214043	2848	2925	C4214043:3323-4551
C4214043	2928	3399	C4214043:3323-4551
C4214043	3518	3704	C4214043:3323-4551
C4214043	4713	4911	C4214043:3323-4551
C4214043	4963	5147	C4214043:3323-4551
C4214043	5173	5339	C4214043:3323-4551
C4214057	2084	2221	C4214057:2614-3843
C4214057	2419	2627	C4214057:2614-3843
C4214057	3054	3542	C4214057:2614-3843
C4214057	3544	3614	C4214057:2614-3843
C4214057	3734	4158	C4214057:2614-3843
C4214057	4164	4524	C4214057:2614-3843
C4214079	6429	6500	C4214079:7259-8508
C4214079	7009	7123	C4214079:7259-8508
C4214079	7129	7437	C4214079:7259-8508
C4214105	5110	5387	C4214105:5570-6799
C4214105	5445	5721	C4214105:5570-6799
C4214105	5805	6000	C4214105:5570-6799
C4214105	6150	6362	C4214105:5570-6799
C4214105	6560	6766	C4214105:5570-6799
C4214105	6770	6843	C4214105:5570-6799
C4214105	6845	7124	C4214105:5570-6799
C4214105	7130	7347	C4214105:5570-6799
C4214105	7415	7549	C4214105:5570-6799
C4214105	7550	7623	C4214105:5570-6799
C4214303	1596	1675	C4214303:2426-3654
C4214303	1676	1743	C4214303:2426-3654
C4214303	1751	1821	C4214303:2426-3654
C4214303	1956	2159	C4214303:2426-3654
C4214303	2161	2508	C4214303:2426-3654
C4214303	2516	2664	C4214303:2426-3654
C4214303	2666	3152	C4214303:2426-3654
C4214303	3206	3364	C4214303:2426-3654
C4214303	3836	3996	C4214303:2426-3654
C4214303	4206	4341	C4214303:2426-3654
C4214403	4063	4199	C4214403:3138-4367
C4214403	4203	4275	C4214403:3138-4367
C4214403	4278	4352	C4214403:3138-4367
C4214403	4413	4640	C4214403:3138-4367
C4214407	4531	4612	C4214407:5361-6590
C4214407	4616	4738	C4214407:5361-6590
C4214407	4741	5038	C4214407:5361-6590
C4214407	5111	5451	C4214407:5361-6590
C4214407	5461	5673	C4214407:5361-6590
C4214407	5806	5955	C4214407:5361-6590
C4214407	6016	6221	C4214407:5361-6590
C4214407	6226	6508	C4214407:5361-6590
C4214407	6581	7422	C4214407:5361-6590
C4214633	5416	5527	C4214633:5896-7124
C4214633	5531	5604	C4214633:5896-7124
C4214633	5791	5857	C4214633:5896-7124
C4214633	5871	6226	C4214633:5896-7124
C4214633	6231	6856	C4214633:5896-7124
C4214633	6931	7369	C4214633:5896-7124
C4214633	7371	7439	C4214633:5896-7124
C4214633	7446	7512	C4214633:5896-7124
C4214633	7516	7945	C4214633:5896-7124
C4214783	3887	4088	C4214783:4712-6020
C4214783	4172	4301	C4214783:4712-6020
C4214783	4307	4375	C4214783:4712-6020
C4214783	4447	4588	C4214783:4712-6020
C4214783	4682	5151	C4214783:4712-6020
C4214783	5162	5238	C4214783:4712-6020
C4214783	5442	5706	C4214783:4712-6020
C4214783	5712	6854	C4214783:4712-6020
C4214819	5496	5566	C4214819:6256-7485
C4214819	5571	5652	C4214819:6256-7485
C4214819	5656	5769	C4214819:6256-7485
C4214819	5796	5919	C4214819:6256-7485
C4214819	5936	6124	C4214819:6256-7485
C4214819	6131	6202	C4214819:6256-7485
C4214819	6971	7875	C4214819:6256-7485
C4214819	7876	8022	C4214819:6256-7485
C4214819	8041	8321	C4214819:6256-7485
C4214917	5356	5629	C4214917:6186-7414
C4214917	5711	6403	C4214917:6186-7414
C4214917	6516	6690	C4214917:6186-7414
C4214917	6696	6983	C4214917:6186-7414
C4214917	7186	7409	C4214917:6186-7414
C4214917	7571	7825	C4214917:6186-7414
C4214917	8116	8246	C4214917:6186-7414
C4214957	3972	4253	C4214957:4732-5960;C4214957:5997-7225
C4214957	4262	4545	C4214957:4732-5960;C4214957:5997-7225
C4214957	4547	5039	C4214957:4732-5960;C4214957:5997-7225
C4214957	5042	5167	C4214957:4732-5960;C4214957:5997-7225
C4214957	5172	5255	C4214957:4732-5960;C4214957:5997-7225
C4214957	5372	5509	C4214957:4732-5960;C4214957:5997-7225
C4214957	5517	5673	C4214957:4732-5960;C4214957:5997-7225
C4214957	5722	5934	C4214957:4732-5960;C4214957:5997-7225
C4214957	6002	6701	C4214957:4732-5960;C4214957:5997-7225
C4214957	6702	6958	C4214957:4732-5960;C4214957:5997-7225
C4214957	7047	7214	C4214957:4732-5960;C4214957:5997-7225
C4214957	7252	7409	C4214957:4732-5960;C4214957:5997-7225
C4214957	7817	7961	C4214957:4732-5960;C4214957:5997-7225
C4214957	7962	8051	C4214957:4732-5960;C4214957:5997-7225
C4215069	2141	2434	C4215069:2971-4200
C4215069	2441	2649	C4215069:2971-4200
C4215069	2771	2910	C4215069:2971-4200
C4215069	2911	2981	C4215069:2971-4200
C4215069	3121	3194	C4215069:2971-4200
C4215069	3196	3467	C4215069:2971-4200
C4215069	3486	3616	C4215069:2971-4200
C4215069	3631	3815	C4215069:2971-4200
C4215069	4391	4678	C4215069:2971-4200
C4215069	4681	4798	C4215069:2971-4200
C4215069	4801	5030	C4215069:2971-4200
C4215093	2906	3029	C4215093:3716-4944;C4215093:6296-7524
C4215093	4166	4313	C4215093:3716-4944;C4215093:6296-7524
C4215093	4496	4815	C4215093:3716-4944;C4215093:6296-7524
C4215093	5126	5354	C4215093:3716-4944;C4215093:6296-7524
C4215093	5411	6755	C4215093:3716-4944;C4215093:6296-7524
C4215093	6756	6942	C4215093:3716-4944;C4215093:6296-7524
C4215093	6946	7079	C4215093:3716-4944;C4215093:6296-7524
C4215257	470	557	C4215257:1230-2459
C4215257	560	631	C4215257:1230-2459
C4215257	750	913	C4215257:1230-2459
C4215257	2035	2449	C4215257:1230-2459
C4215257	2450	3292	C4215257:1230-2459
C4215257	5747	5885	C4215257:6577-7806
C4215257	5902	6234	C4215257:6577-7806
C4215257	6237	7512	C4215257:6577-7806
C4215257	7517	8134	C4215257:6577-7806
C4215257	8137	8494	C4215257:6577-7806
C4215257	8497	8630	C4215257:6577-7806
C4215467	5250	5401	C4215467:6080-7309
C4215467	5410	6157	C4215467:6080-7309
C4215467	6160	6238	C4215467:6080-7309
C4215467	6245	6576	C4215467:6080-7309
C4215467	6595	6971	C4215467:6080-7309
C4215467	7075	7958	C4215467:6080-7309
C4215467	8005	8144	C4215467:6080-7309
C4215693	6957	7113	C4215693:7477-8705
C4215693	7187	7333	C4215693:7477-8705
C4215693	7377	7702	C4215693:7477-8705
C4215693	7817	8118	C4215693:7477-8705
C4215693	8412	8529	C4215693:7477-8705
C4215693	8532	8607	C4215693:7477-8705
C4215921	85	484	C4215921:7-1236
C4215921	485	558	C4215921:7-1236
C4215921	560	621	C4215921:7-1236
C4216049	2716	2854	C4216049:3536-4764
C4216049	2861	2989	C4216049:3536-4764
C4216049	2991	3974	C4216049:3536-4764
C4216049	3986	4108	C4216049:3536-4764
C4216049	4126	5199	C4216049:3536-4764
C4216049	5236	5600	C4216049:3536-4764
C4216145	4717	5411	C4216145:5547-6775
C4216145	5417	5974	C4216145:5547-6775
C4216145	7537	7609	C4216145:5547-6775
C4216303	890	974	C4216303:1720-2948
C4216303	975	1118	C4216303:1720-2948
C4216303	1310	1787	C4216303:1720-2948
C4216303	1795	2058	C4216303:1720-2948
C4216303	2150	2270	C4216303:1720-2948
C4216303	2555	2709	C4216303:1720-2948
C4216303	3595	3713	C4216303:1720-2948
C4216303	4515	4582	C4216303:5324-6552
C4216303	4610	5710	C4216303:5324-6552
C4216303	5760	6287	C4216303:5324-6552
C4216303	6295	6480	C4216303:5324-6552
C4216303	6955	7031	C4216303:5324-6552
C4216303	7035	7303	C4216303:5324-6552
C4216317	1626	1703	C4216317:2456-3685
C4216317	1716	1848	C4216317:2456-3685
C4216317	1911	2198	C4216317:2456-3685
C4216317	2206	2550	C4216317:2456-3685
C4216317	2551	2679	C4216317:2456-3685
C4216317	2836	2966	C4216317:2456-3685
C4216317	3041	3161	C4216317:2456-3685
C4216317	3176	3453	C4216317:2456-3685
C4216317	3476	3546	C4216317:2456-3685
C4216317	3561	4027	C4216317:2456-3685
C4216317	4191	4494	C4216317:2456-3685
C4216395	2524	2730	C4216395:3284-4512
C4216395	2739	2805	C4216395:3284-4512
C4216395	3084	3295	C4216395:3284-4512
C4216395	3364	3722	C4216395:3284-4512
C4216407	2477	2613	C4216407:2577-3806
C4216407	2617	2883	C4216407:2577-3806
C4216407	3557	3774	C4216407:2577-3806
C4216407	3777	4244	C4216407:2577-3806
C4216407	4247	4380	C4216407:2577-3806
C4216447	7365	7577	C4216447:6325-7554
C4216447	7795	8070	C4216447:6325-7554
C4216451	4323	4472	C4216451:5153-6381
C4216451	4473	4751	C4216451:5153-6381
C4216451	4758	5022	C4216451:5153-6381
C4216451	5028	5167	C4216451:5153-6381
C4216451	5463	5583	C4216451:5153-6381
C4216451	5603	6082	C4216451:5153-6381
C4216451	6083	6370	C4216451:5153-6381
C4216451	6438	6788	C4216451:5153-6381
C4216451	6848	7000	C4216451:5153-6381
C4216451	7053	7194	C4216451:5153-6381
C4216659	1692	1753	C4216659:2502-3730
C4216659	1757	1830	C4216659:2502-3730
C4216659	1832	2440	C4216659:2502-3730
C4216659	2452	2793	C4216659:2502-3730
C4216659	3092	3414	C4216659:2502-3730
C4216659	3642	3979	C4216659:2502-3730
C4216713	5	77	C4216713:0-208
C4216713	80	711	C4216713:0-208
C4216713	715	838	C4216713:0-208
C4216713	840	1048	C4216713:0-208
C4216787	6610	6699	C4216787:6950-8179
C4216787	6700	7380	C4216787:6950-8179
C4216787	7395	7803	C4216787:6950-8179
C4216787	7890	8815	C4216787:6950-8179
C4216787	8945	9012	C4216787:6950-8179
C4216909	3315	3463	C4216909:4145-5373
C4216909	4200	4363	C4216909:4145-5373
C4216909	4760	4962	C4216909:4145-5373
C4216919	6728	6933	C4216919:7398-8855
C4216919	6938	7919	C4216919:7398-8855
C4216919	8048	8295	C4216919:7398-8855
C4216919	8488	8720	C4216919:7398-8855
C4216919	8763	8995	C4216919:7398-8855
C4216945	1343	1420	C4216945:2168-3396
C4216945	1493	1618	C4216945:2168-3396
C4216945	1628	2189	C4216945:2168-3396
C4216945	2248	2686	C4216945:2168-3396
C4216945	2688	2756	C4216945:2168-3396
C4216945	2758	3756	C4216945:2168-3396
C4216945	3758	4025	C4216945:2168-3396
C4216945	4098	4234	C4216945:2168-3396
C4216967	4052	4184	C4216967:4867-6095
C4216967	4197	4319	C4216967:4867-6095
C4216967	4322	4534	C4216967:4867-6095
C4216967	4737	4954	C4216967:4867-6095
C4216967	5062	5225	C4216967:4867-6095
C4216967	5822	6021	C4216967:4867-6095
C4216967	6042	6371	C4216967:4867-6095
C4216967	6797	6938	C4216967:4867-6095
C4217183	4915	5065	C4217183:5530-6759
C4217183	5565	5760	C4217183:5530-6759
C4217183	5825	6026	C4217183:5530-6759
C4217183	6035	6159	C4217183:5530-6759
C4217183	6595	6672	C4217183:5530-6759
C4217183	6675	6809	C4217183:5530-6759
C4217183	6815	7593	C4217183:5530-6759
C4217577	635	1704	C4217577:192-1421
C4217577	1775	2035	C4217577:192-1421
C4217627	2023	2157	C4217627:2848-4076
C4217627	2228	3139	C4217627:2848-4076
C4217627	3143	3559	C4217627:2848-4076
C4217627	3563	3924	C4217627:2848-4076
C4217627	3928	4133	C4217627:2848-4076
C4217627	4188	4335	C4217627:2848-4076
C4217627	4553	4674	C4217627:2848-4076
C4217671	7031	7190	C4217671:7861-9090
C4217671	7696	8605	C4217671:7861-9090
C4217671	8606	8750	C4217671:7861-9090
C4217671	8751	8826	C4217671:7861-9090
C4217731	1952	2526	C4217731:2567-3796
C4217731	2527	2872	C4217731:2567-3796
C4217731	3017	3372	C4217731:2567-3796
C4217731	3377	3582	C4217731:2567-3796
C4217731	3592	3793	C4217731:2567-3796
C4217731	3797	3947	C4217731:2567-3796
C4217731	3952	4072	C4217731:2567-3796
C4217731	4077	4635	C4217731:2567-3796
C4217853	1481	1703	C4217853:2311-3540
C4217853	1706	1839	C4217853:2311-3540
C4217853	1846	2387	C4217853:2311-3540
C4217853	2391	2584	C4217853:2311-3540
C4217853	2726	3854	C4217853:2311-3540
C4217853	3886	4097	C4217853:2311-3540
C4217881	4829	4967	C4217881:5659-6888
C4217881	4989	5124	C4217881:5659-6888
C4217881	6019	6147	C4217881:5659-6888
C4217881	6324	6410	C4217881:5659-6888
C4217881	6414	6528	C4217881:5659-6888
C4217881	6834	7091	C4217881:5659-6888
C4217881	7164	7378	C4217881:5659-6888
C4217881	7394	7528	C4217881:5659-6888
C4217979	2353	2428	C4217979:3043-4271
C4217979	2438	2504	C4217979:3043-4271
C4217979	2513	2631	C4217979:3043-4271
C4217979	2633	2704	C4217979:3043-4271
C4217979	2708	2851	C4217979:3043-4271
C4217979	2858	3259	C4217979:3043-4271
C4217979	3283	3413	C4217979:3043-4271
C4217979	3493	3611	C4217979:3043-4271
C4217979	3618	3815	C4217979:3043-4271
C4217979	3893	4045	C4217979:3043-4271
C4217979	4243	4399	C4217979:3043-4271
C4217995	1005	1289	C4217995:0-1035
C4217995	1290	1737	C4217995:0-1035
C4218173	136	399	C4218173:674-1902
C4218173	416	553	C4218173:674-1902
C4218173	556	680	C4218173:674-1902
C4218173	706	907	C4218173:674-1902
C4218173	1071	1451	C4218173:674-1902
C4218173	1456	2319	C4218173:674-1902
C4218173	2321	2729	C4218173:674-1902
C4218183	2714	3308	C4218183:1474-2703
C4218183	3314	3533	C4218183:1474-2703
C4218283	6472	6629	C4218283:7232-8460
C4218283	6832	7256	C4218283:7232-8460
C4218283	7257	7695	C4218283:7232-8460
C4218283	7817	8085	C4218283:7232-8460
C4218463	722	810	C4218463:1552-2781
C4218463	1002	1087	C4218463:1552-2781
C4218463	1212	1350	C4218463:1552-2781
C4218463	1437	1567	C4218463:1552-2781
C4218463	1577	1856	C4218463:1552-2781
C4218463	1862	1989	C4218463:1552-2781
C4218463	2002	2121	C4218463:1552-2781
C4218463	2122	2211	C4218463:1552-2781
C4218463	2237	2438	C4218463:1552-2781
C4218463	2442	2570	C4218463:1552-2781
C4218463	2587	2705	C4218463:1552-2781
C4218463	2717	3128	C4218463:1552-2781
C4218463	3207	3372	C4218463:1552-2781
C4218463	3382	3547	C4218463:1552-2781
C4218481	3465	3680	C4218481:4150-5378
C4218481	3690	4018	C4218481:4150-5378
C4218481	4035	4226	C4218481:4150-5378
C4218481	4250	4575	C4218481:4150-5378
C4218481	4600	4950	C4218481:4150-5378
C4218481	5010	5317	C4218481:4150-5378
C4218481	5490	5864	C4218481:4150-5378
C4218639	2650	2788	C4218639:3195-4423;C4218639:5664-6892
C4218639	3085	3218	C4218639:3195-4423;C4218639:5664-6892
C4218639	3220	3288	C4218639:3195-4423;C4218639:5664-6892
C4218639	3295	3504	C4218639:3195-4423;C4218639:5664-6892
C4218639	3510	4409	C4218639:3195-4423;C4218639:5664-6892
C4218639	5520	5702	C4218639:3195-4423;C4218639:5664-6892
C4218639	6170	6357	C4218639:3195-4423;C4218639:5664-6892
C4218639	6385	6596	C4218639:3195-4423;C4218639:5664-6892
C4218639	6640	7080	C4218639:3195-4423;C4218639:5664-6892
C4218639	7095	7522	C4218639:3195-4423;C4218639:5664-6892
C4218929	4058	4407	C4218929:4873-6101
C4218929	4413	4812	C4218929:4873-6101
C4218929	4813	4896	C4218929:4873-6101
C4218929	4898	5448	C4218929:4873-6101
C4218929	5463	5741	C4218929:4873-6101
C4218929	6163	6299	C4218929:4873-6101
C4218929	6748	6909	C4218929:4873-6101
C4219593	135	213	C4219593:0-1103
C4219593	215	418	C4219593:0-1103
C4219593	505	699	C4219593:0-1103
C4219593	705	836	C4219593:0-1103
C4219593	845	1606	C4219593:0-1103
C4219593	1610	1893	C4219593:0-1103
C4219611	70	210	C4219611:744-2527
C4219611	220	286	C4219611:744-2527
C4219611	1315	1814	C4219611:744-2527
C4219611	1815	2023	C4219611:744-2527
C4219611	2050	2402	C4219611:744-2527
C4219611	2430	2636	C4219611:744-2527
C4219633	7294	7466	C4219633:6604-7832
C4219633	7789	7985	C4219633:6604-7832
C4219791	5212	5359	C4219791:6042-7270
C4219791	5372	6267	C4219791:6042-7270
C4219791	6277	6549	C4219791:6042-7270
C4219791	7347	7989	C4219791:6042-7270
C4219799	2572	2660	C4219799:3402-4630
C4219799	2867	2987	C4219799:3402-4630
C4219799	3002	3071	C4219799:3402-4630
C4219799	3072	3199	C4219799:3402-4630
C4219799	3202	3698	C4219799:3402-4630
C4219799	3852	3972	C4219799:3402-4630
C4219799	3982	4128	C4219799:3402-4630
C4219799	4252	4321	C4219799:3402-4630
C4219799	4322	4402	C4219799:3402-4630
C4219799	4412	4600	C4219799:3402-4630
C4219799	4622	5024	C4219799:3402-4630
C4219799	5037	5232	C4219799:3402-4630
C4219799	5237	5445	C4219799:3402-4630
C4219883	4078	4246	C4219883:4448-5677
C4219883	4478	4635	C4219883:4448-5677
C4219883	4688	5320	C4219883:4448-5677
C4219883	5488	6512	C4219883:4448-5677
C4219905	1604	1673	C4219905:2364-3593
C4219905	1679	1948	C4219905:2364-3593
C4219905	2094	2394	C4219905:2364-3593
C4219905	2589	3091	C4219905:2364-3593
C4219953	5450	5710	C4219953:5910-7139
C4219953	5715	5851	C4219953:5910-7139
C4219953	5860	5930	C4219953:5910-7139
C4219953	6010	6072	C4219953:5910-7139
C4219953	6075	6146	C4219953:5910-7139
C4219953	6150	6409	C4219953:5910-7139
C4219953	6565	6895	C4219953:5910-7139
C4219953	6905	7054	C4219953:5910-7139
C4219953	7055	7261	C4219953:5910-7139
C4219953	7265	7461	C4219953:5910-7139
C4219953	7480	7964	C4219953:5910-7139
C4220009	3754	3820	C4220009:4564-5792
C4220009	3824	4167	C4220009:4564-5792
C4220009	4169	4709	C4220009:4564-5792
C4220009	5979	6337	C4220009:4564-5792
C4220113	3674	3763	C4220113:4504-5733
C4220113	3884	3965	C4220113:4504-5733
C4220113	3969	4096	C4220113:4504-5733
C4220113	4509	4656	C4220113:4504-5733
C4220113	4709	4793	C4220113:4504-5733
C4220113	4814	5013	C4220113:4504-5733
C4220113	5019	5161	C4220113:4504-5733
C4220113	5164	5716	C4220113:4504-5733
C4220113	5719	5861	C4220113:4504-5733
C4220113	5869	6421	C4220113:4504-5733
C4220151	8470	8659	C4220151:7500-8729
C4220151	8677	8819	C4220151:7500-8729
C4220151	8965	9300	C4220151:7500-8729
C4220151	9305	9517	C4220151:7500-8729
C4220319	6648	7864	C4220319:5863-7092
C4220331	6040	6111	C4220331:6860-8240
C4220331	6310	6523	C4220331:6860-8240
C4220331	6525	6600	C4220331:6860-8240
C4220331	7300	7644	C4220331:6860-8240
C4220331	7660	7991	C4220331:6860-8240
C4220331	7995	8134	C4220331:6860-8240
C4220331	8140	8633	C4220331:6860-8240
C4220331	8700	8826	C4220331:6860-8240
C4220331	8845	9048	C4220331:6860-8240
C4220393	15	130	C4220393:0-708
C4220393	155	274	C4220393:0-708
C4220393	285	975	C4220393:0-708
C4220393	995	1320	C4220393:0-708
C4220393	1335	1407	C4220393:0-708
C4220393	1415	1544	C4220393:0-708
C4220393	1780	2253	C4220393:2591-3820
C4220393	2255	2324	C4220393:2591-3820
C4220393	2325	3038	C4220393:2591-3820
C4220393	3040	3243	C4220393:2591-3820
C4220393	3245	3935	C4220393:2591-3820
C4220393	3940	4354	C4220393:2591-3820
C4220393	4355	4640	C4220393:2591-3820
C4220393	8160	8242	C4220393:8990-9883
C4220393	8250	8447	C4220393:8990-9883
C4220393	8450	9580	C4220393:8990-9883
C4220493	2749	2822	C4220493:3504-4732
C4220493	2834	3028	C4220493:3504-4732
C4220493	3043	3175	C4220493:3504-4732
C4220493	3178	3302	C4220493:3504-4732
C4220493	3324	4260	C4220493:3504-4732
C4220493	4308	4676	C4220493:3504-4732
C4220493	4683	4800	C4220493:3504-4732
C4220511	456	527	C4220511:1286-3485
C4220511	531	871	C4220511:1286-3485
C4220511	881	1015	C4220511:1286-3485
C4220511	1016	1082	C4220511:1286-3485
C4220511	1091	1364	C4220511:1286-3485
C4220511	1731	2275	C4220511:1286-3485
C4220511	2296	2557	C4220511:1286-3485
C4220511	2571	2694	C4220511:1286-3485
C4220511	3026	3282	C4220511:1286-3485
C4220511	3356	3779	C4220511:1286-3485
C4220511	3796	3969	C4220511:1286-3485
C4220595	1132	1219	C4220595:1962-3190
C4220595	1692	1829	C4220595:1962-3190
C4220595	2462	2540	C4220595:1962-3190
C4220595	2552	2627	C4220595:1962-3190
C4220595	5427	5580	C4220595:5135-6363
C4220595	7077	7162	C4220595:5135-6363
C4220687	5646	5724	C4220687:3676-4904
C4220985	6645	6717	C4220985:7470-8698
C4220985	6730	6846	C4220985:7470-8698
C4220985	6870	7221	C4220985:7470-8698
C4220985	7335	7699	C4220985:7470-8698
C4220985	9170	9345	C4220985:7470-8698
C4221007	5580	6370	C4221007:6295-7523
C4221007	6530	6803	C4221007:6295-7523
C4221007	6975	7140	C4221007:6295-7523
C4221007	7165	8357	C4221007:6295-7523
C4221079	7064	7429	C4221079:7889-9117
C4221079	7444	7553	C4221079:7889-9117
C4221079	7589	7665	C4221079:7889-9117
C4221079	7784	8127	C4221079:7889-9117
C4221079	8144	8271	C4221079:7889-9117
C4221079	8564	8717	C4221079:7889-9117
C4221079	9059	9201	C4221079:7889-9117
C4221079	9414	9679	C4221079:7889-9117
C4221079	9684	9799	C4221079:7889-9117
C4221149	700	778	C4221149:968-2197
C4221149	780	914	C4221149:968-2197
C4221149	1125	1409	C4221149:968-2197
C4221149	1630	2118	C4221149:968-2197
C4221149	2170	2423	C4221149:968-2197
C4221149	2735	2875	C4221149:968-2197
C4221167	3670	4090	C4221167:4480-5709
C4221167	4325	4463	C4221167:4480-5709
C4221167	4465	4721	C4221167:4480-5709
C4221167	5120	5458	C4221167:4480-5709
C4221167	5635	5868	C4221167:4480-5709
C4221167	5870	6193	C4221167:4480-5709
C4221167	6280	6542	C4221167:4480-5709
C4221321	4782	4983	C4221321:5362-6591
C4221321	5057	5337	C4221321:5362-6591
C4221321	6177	6367	C4221321:5362-6591
C4221321	6477	7039	C4221321:5362-6591
C4221321	7252	7412	C4221321:5362-6591
C4221383	5728	5871	C4221383:6308-7536
C4221383	5883	6085	C4221383:6308-7536
C4221383	6093	6657	C4221383:6308-7536
C4221383	7128	7207	C4221383:6308-7536
C4221383	7213	7334	C4221383:6308-7536
C4221383	8118	8351	C4221383:6308-7536
C4221631	1432	1583	C4221631:1892-3120
C4221631	1987	2052	C4221631:1892-3120
C4221631	2057	2125	C4221631:1892-3120
C4221631	2197	2832	C4221631:1892-3120
C4221631	2907	2969	C4221631:1892-3120
C4221631	2972	3523	C4221631:1892-3120
C4221631	3537	3672	C4221631:1892-3120
C4221733	855	1219	C4221733:870-2099
C4221733	1995	2750	C4221733:870-2099
C4221815	625	812	C4221815:0-648
C4221873	3843	3979	C4221873:4658-5886
C4221873	4648	4857	C4221873:4658-5886
C4221873	4873	5235	C4221873:4658-5886
C4221873	5493	5707	C4221873:4658-5886
C4221873	5793	6211	C4221873:4658-5886
C4221919	6670	7299	C4221919:5845-7074
C4221919	7300	7902	C4221919:5845-7074
C4221955	325	531	C4221955:1142-2371
C4221955	540	733	C4221955:1142-2371
C4221955	755	893	C4221955:1142-2371
C4221955	935	1085	C4221955:1142-2371
C4221955	1220	1410	C4221955:1142-2371
C4221955	1485	1696	C4221955:1142-2371
C4221955	1955	2090	C4221955:1142-2371
C4221955	2115	2188	C4221955:1142-2371
C4221955	2280	2474	C4221955:1142-2371
C4221955	2855	3206	C4221955:1142-2371
C4222013	5	137	C4222013:564-1793
C4222013	150	218	C4222013:564-1793
C4222013	220	495	C4222013:564-1793
C4222013	500	851	C4222013:564-1793
C4222013	1070	1275	C4222013:564-1793
C4222013	1295	1417	C4222013:564-1793
C4222013	1420	1489	C4222013:564-1793
C4222013	1490	1573	C4222013:564-1793
C4222013	1680	2115	C4222013:564-1793
C4222013	2125	2617	C4222013:564-1793
C4222069	5409	5699	C4222069:5460-6689
C4222069	5770	5904	C4222069:5460-6689
C4222069	5930	6056	C4222069:5460-6689
C4222069	6345	6502	C4222069:5460-6689
C4222069	6529	6962	C4222069:5460-6689
C4222109	635	1031	C4222109:340-1569;C4222109:1593-3443
C4222109	1075	1258	C4222109:340-1569;C4222109:1593-3443
C4222109	1480	1691	C4222109:340-1569;C4222109:1593-3443
C4222109	1695	2141	C4222109:340-1569;C4222109:1593-3443
C4222109	2245	2575	C4222109:340-1569;C4222109:1593-3443
C4222109	2615	3124	C4222109:340-1569;C4222109:1593-3443
C4222109	3250	3806	C4222109:340-1569;C4222109:1593-3443
C4222109	3875	4049	C4222109:340-1569;C4222109:1593-3443
C4222203	7286	7423	C4222203:8116-9344
C4222203	7446	7630	C4222203:8116-9344
C4222203	7721	7867	C4222203:8116-9344
C4222203	7991	8203	C4222203:8116-9344
C4222203	8206	8413	C4222203:8116-9344
C4222203	8421	8504	C4222203:8116-9344
C4222203	8626	8755	C4222203:8116-9344
C4222203	8776	8894	C4222203:8116-9344
C4222203	8906	9067	C4222203:8116-9344
C4222203	9111	9736	C4222203:8116-9344
C4222203	9756	9893	C4222203:8116-9344
C4222267	8619	8841	C4222267:9449-9912
C4222267	8844	9407	C4222267:9449-9912
C4222267	9409	9666	C4222267:9449-9912
C4222267	9689	9895	C4222267:9449-9912
C4222345	5326	5515	C4222345:3801-5030
C4222345	5641	5800	C4222345:3801-5030
C4222403	4922	5200	C4222403:5752-6980
C4222403	5202	5427	C4222403:5752-6980
C4222403	5442	5678	C4222403:5752-6980
C4222403	5682	5823	C4222403:5752-6980
C4222403	6062	6469	C4222403:5752-6980
C4222403	6487	6704	C4222403:5752-6980
C4222403	6837	7186	C4222403:5752-6980
C4222403	7472	7631	C4222403:5752-6980
C4222419	7668	7979	C4222419:8378-9606
C4222419	7983	8127	C4222419:8378-9606
C4222419	8128	8603	C4222419:8378-9606
C4222419	8648	8777	C4222419:8378-9606
C4222419	8778	9166	C4222419:8378-9606
C4222419	9193	9771	C4222419:8378-9606
C4222565	155	343	C4222565:0-485;C4222565:1119-2348
C4222565	415	490	C4222565:0-485;C4222565:1119-2348
C4222565	505	625	C4222565:0-485;C4222565:1119-2348
C4222565	655	724	C4222565:0-485;C4222565:1119-2348
C4222565	800	941	C4222565:0-485;C4222565:1119-2348
C4222565	1355	1589	C4222565:0-485;C4222565:1119-2348
C4222565	1655	1949	C4222565:0-485;C4222565:1119-2348
C4222565	2005	2422	C4222565:0-485;C4222565:1119-2348
C4222565	2590	2712	C4222565:0-485;C4222565:1119-2348
C4222565	2895	3165	C4222565:0-485;C4222565:1119-2348
C4222573	215	414	C4222573:963-2191
C4222573	415	981	C4222573:963-2191
C4222573	990	1197	C4222573:963-2191
C4222573	1470	1617	C4222573:963-2191
C4222573	1680	1888	C4222573:963-2191
C4222573	2175	2606	C4222573:963-2191
C4222573	2620	2833	C4222573:963-2191
C4222573	6857	7272	C4222573:7597-8825
C4222573	7312	7839	C4222573:7597-8825
C4222573	8087	8515	C4222573:7597-8825
C4222573	9122	9313	C4222573:7597-8825
C4222573	9492	9661	C4222573:7597-8825
C4222865	245	386	C4222865:0-777
C4222865	695	1604	C4222865:0-777
C4222907	767	975	C4222907:1597-2825
C4222907	982	1198	C4222907:1597-2825
C4222907	1202	1395	C4222907:1597-2825
C4222907	1412	1905	C4222907:1597-2825
C4222907	1957	2175	C4222907:1597-2825
C4222907	2307	3231	C4222907:1597-2825
C4222907	3232	3650	C4222907:1597-2825
C4223041	3076	3284	C4223041:3906-5135
C4223041	3286	3426	C4223041:3906-5135
C4223041	3446	3576	C4223041:3906-5135
C4223041	3716	3917	C4223041:3906-5135
C4223041	4861	5062	C4223041:3906-5135
C4223041	5111	5644	C4223041:3906-5135
C4223041	5731	5968	C4223041:3906-5135
C4223101	4874	5086	C4223101:5704-6933
C4223101	5089	5161	C4223101:5704-6933
C4223101	5164	5238	C4223101:5704-6933
C4223101	5454	5785	C4223101:5704-6933
C4223101	6084	6269	C4223101:5704-6933
C4223101	6854	7203	C4223101:5704-6933
C4223101	7404	7646	C4223101:5704-6933
C4223101	7649	7762	C4223101:5704-6933
C4223231	995	2632	C4223231:1335-2563
C4223231	2845	3080	C4223231:1335-2563
C4223231	3120	3288	C4223231:1335-2563
C4223377	4637	5623	C4223377:5382-7707
C4223377	5747	5901	C4223377:5382-7707
C4223377	5957	6117	C4223377:5382-7707
C4223377	6137	6323	C4223377:5382-7707
C4223377	6327	6964	C4223377:5382-7707
C4223377	7007	7442	C4223377:5382-7707
C4223377	7567	7801	C4223377:5382-7707
C4223377	7807	8074	C4223377:5382-7707
C4223377	8077	8226	C4223377:5382-7707
C4223377	8232	8462	C4223377:5382-7707
C4223679	8137	8705	C4223679:8617-9845
C4223791	4464	4537	C4223791:5289-6517
C4223791	4539	4610	C4223791:5289-6517
C4223791	4614	4882	C4223791:5289-6517
C4223791	4884	5172	C4223791:5289-6517
C4223791	5174	5298	C4223791:5289-6517
C4223791	5299	5520	C4223791:5289-6517
C4223791	5579	5715	C4223791:5289-6517
C4223791	5719	5862	C4223791:5289-6517
C4223791	5864	6003	C4223791:5289-6517
C4223791	6019	6144	C4223791:5289-6517
C4223791	7259	7332	C4223791:5289-6517
C4224001	9251	9431	C4224001:8156-9384
C4224001	9801	9939	C4224001:8156-9384
C4224217	4525	4961	C4224217:5355-7108
C4224217	5155	5572	C4224217:5355-7108
C4224217	5575	5756	C4224217:5355-7108
C4224217	6115	6337	C4224217:5355-7108
C4224217	6345	6527	C4224217:5355-7108
C4224217	6815	6931	C4224217:5355-7108
C4224317	1670	2361	C4224317:2290-3518
C4224317	2375	2799	C4224317:2290-3518
C4224317	2805	3092	C4224317:2290-3518
C4224317	3140	3287	C4224317:2290-3518
C4224317	3365	3433	C4224317:2290-3518
C4224317	3435	3637	C4224317:2290-3518
C4224491	5393	5463	C4224491:6083-7311
C4224491	5478	5614	C4224491:6083-7311
C4224491	5753	5972	C4224491:6083-7311
C4224491	6103	6371	C4224491:6083-7311
C4224491	7363	7502	C4224491:6083-7311
C4224491	7573	7776	C4224491:6083-7311
C4224507	0	67	C4224507:105-1334
C4224507	70	411	C4224507:105-1334
C4224507	765	1111	C4224507:105-1334
C4224507	1130	1327	C4224507:105-1334
C4224507	1335	1553	C4224507:105-1334
C4224507	1685	2172	C4224507:105-1334
C4224611	5042	5308	C4224611:5857-7085
C4224689	7369	7549	C4224689:7724-8953
C4224689	9239	9425	C4224689:7724-8953
C4224799	1645	1732	C4224799:2475-3704
C4224799	1875	2062	C4224799:2475-3704
C4224799	2070	2208	C4224799:2475-3704
C4224799	2485	2693	C4224799:2475-3704
C4224799	3050	3327	C4224799:2475-3704
C4224799	3465	3552	C4224799:2475-3704
C4224799	3555	3683	C4224799:2475-3704
C4224799	3685	4529	C4224799:2475-3704
C4224815	4710	4828	C4224815:5525-6754
C4224815	4855	4917	C4224815:5525-6754
C4224815	4920	4983	C4224815:5525-6754
C4224815	5055	5128	C4224815:5525-6754
C4224815	5130	5433	C4224815:5525-6754
C4224815	5515	6144	C4224815:5525-6754
C4224815	6145	6541	C4224815:5525-6754
C4224815	6575	6774	C4224815:5525-6754
C4224815	6775	7410	C4224815:5525-6754
C4224823	5637	6333	C4224823:6467-7695
C4224823	6337	6680	C4224823:6467-7695
C4224823	6697	6770	C4224823:6467-7695
C4225139	6345	6692	C4225139:6645-7873
C4225139	6695	6764	C4225139:6645-7873
C4225139	8275	8617	C4225139:6645-7873
C4225139	8620	8699	C4225139:6645-7873
C4225201	5402	5553	C4225201:6092-7321
C4225233	2184	2391	C4225233:2874-4102
C4225233	2744	2948	C4225233:2874-4102
C4225233	3484	3616	C4225233:2874-4102
C4225233	4304	4453	C4225233:2874-4102
C4225233	4514	4685	C4225233:2874-4102
C4225233	4704	4904	C4225233:2874-4102
C4225267	7077	7436	C4225267:7557-8785
C4225267	7707	7821	C4225267:7557-8785
C4225267	7822	8048	C4225267:7557-8785
C4225267	8082	8473	C4225267:7557-8785
C4225267	8652	8915	C4225267:7557-8785
C4225267	8917	9523	C4225267:7557-8785
C4225503	822	964	C4225503:1437-2666
C4225503	2087	2570	C4225503:1437-2666
C4225503	2572	3476	C4225503:1437-2666
C4225503	8180	8296	C4225503:8990-9963
C4225503	8540	8622	C4225503:8990-9963
C4225503	8685	9963	C4225503:8990-9963
C4225669	7556	7911	C4225669:8176-9965
C4225669	8191	9172	C4225669:8176-9965
C4225669	9176	9393	C4225669:8176-9965
C4225669	9396	9594	C4225669:8176-9965
C4225687	7939	8085	C4225687:7854-9082
C4225687	8619	8822	C4225687:7854-9082
C4225687	8839	9037	C4225687:7854-9082
C4225735	220	635	C4225735:751-1980
C4225735	640	928	C4225735:751-1980
C4225735	2585	2789	C4225735:751-1980
C4225761	789	1004	C4225761:1619-2847
C4225761	1009	1493	C4225761:1619-2847
C4225761	1494	1576	C4225761:1619-2847
C4225761	1579	2064	C4225761:1619-2847
C4225761	2339	2623	C4225761:1619-2847
C4225851	1400	1466	C4225851:795-2024
C4225851	1470	1862	C4225851:795-2024
C4225851	2025	2600	C4225851:795-2024
C4225863	3675	4229	C4225863:4490-5719
C4225863	4240	4352	C4225863:4490-5719
C4225863	4380	4510	C4225863:4490-5719
C4225863	4515	5413	C4225863:4490-5719
C4225863	5480	6534	C4225863:4490-5719
C4225989	6257	6460	C4225989:6937-8165
C4225989	6462	6530	C4225989:6937-8165
C4225989	6537	7505	C4225989:6937-8165
C4225989	8227	8588	C4225989:6937-8165
C4225989	8717	8853	C4225989:6937-8165
C4225989	8857	8998	C4225989:6937-8165
C4226071	1388	1464	C4226071:2218-3447
C4226071	1473	1681	C4226071:2218-3447
C4226071	1743	1880	C4226071:2218-3447
C4226071	3293	3782	C4226071:2218-3447
C4226071	3783	4279	C4226071:2218-3447
C4226277	5002	5429	C4226277:5757-6985
C4226277	6097	6466	C4226277:5757-6985
C4226277	7082	7254	C4226277:5757-6985
C4226419	4825	5283	C4226419:5655-6884
C4226419	5335	5493	C4226419:5655-6884
C4226419	5545	6678	C4226419:5655-6884
C4226419	6690	6829	C4226419:5655-6884
C4226419	6880	7158	C4226419:5655-6884
C4226419	7165	7303	C4226419:5655-6884
C4226419	7310	7519	C4226419:5655-6884
C4226419	7520	7718	C4226419:5655-6884
C4226553	5559	5969	C4226553:4859-6088
C4226553	6224	6508	C4226553:4859-6088
C4226553	6519	6666	C4226553:4859-6088
C4226553	6799	6921	C4226553:4859-6088
C4226665	3600	3756	C4226665:4425-5653
C4226665	3805	3942	C4226665:4425-5653
C4226665	3950	4225	C4226665:4425-5653
C4226665	4245	4719	C4226665:4425-5653
C4226665	5065	5245	C4226665:4425-5653
C4226665	5415	5653	C4226665:4425-5653
C4226799	786	930	C4226799:1536-3000
C4226799	931	1135	C4226799:1536-3000
C4226799	1216	2134	C4226799:1536-3000
C4226799	2151	2693	C4226799:1536-3000
C4226799	2701	3837	C4226799:1536-3000
C4226809	7807	7876	C4226809:8637-9865
C4226809	7882	8647	C4226809:8637-9865
C4226809	8652	8944	C4226809:8637-9865
C4226809	8947	9341	C4226809:8637-9865
C4226815	5533	5764	C4226815:6153-7382
C4226815	5973	6450	C4226815:6153-7382
C4226815	6453	6658	C4226815:6153-7382
C4226815	7423	7920	C4226815:6153-7382
C4226815	7923	8100	C4226815:6153-7382
C4227075	7211	7550	C4227075:8031-9259
C4227075	7551	7779	C4227075:8031-9259
C4227075	7781	8045	C4227075:8031-9259
C4227075	8051	8322	C4227075:8031-9259
C4227075	8326	8405	C4227075:8031-9259
C4227105	2457	2621	C4227105:1727-2956
C4227105	2862	3081	C4227105:1727-2956
C4227105	3127	3347	C4227105:1727-2956
C4227105	3367	3764	C4227105:1727-2956
C4227375	2187	2254	C4227375:2807-4036
C4227375	2257	2323	C4227375:2807-4036
C4227375	2367	2947	C4227375:2807-4036
C4227375	2977	3122	C4227375:2807-4036
C4227375	3167	3343	C4227375:2807-4036
C4227375	3382	3687	C4227375:2807-4036
C4227375	3702	3820	C4227375:2807-4036
C4227375	3822	3997	C4227375:2807-4036
C4227375	4002	4133	C4227375:2807-4036
C4227375	4142	4212	C4227375:2807-4036
C4227375	4217	4288	C4227375:2807-4036
C4227375	4367	4785	C4227375:2807-4036
C4227375	4797	4867	C4227375:2807-4036
C4227599	6668	6786	C4227599:7338-8567
C4227599	6948	7925	C4227599:7338-8567
C4227599	7928	9398	C4227599:7338-8567
C4227617	930	1123	C4227617:1465-2694
C4227617	1130	1269	C4227617:1465-2694
C4227617	1270	1758	C4227617:1465-2694
C4227617	1895	2098	C4227617:1465-2694
C4227617	2265	2716	C4227617:1465-2694
C4227617	2750	2827	C4227617:1465-2694
C4227617	3085	3230	C4227617:1465-2694
C4227617	3300	3527	C4227617:1465-2694
C4227645	2206	2340	C4227645:2741-3970
C4227645	2551	2819	C4227645:2741-3970
C4227645	2821	2972	C4227645:2741-3970
C4227645	3111	4809	C4227645:2741-3970
C4227691	1586	1728	C4227691:2336-3564
C4227691	2071	2142	C4227691:2336-3564
C4227691	2146	2275	C4227691:2336-3564
C4227691	2296	2554	C4227691:2336-3564
C4227691	2556	2629	C4227691:2336-3564
C4227691	2776	2997	C4227691:2336-3564
C4227691	3191	3345	C4227691:2336-3564
C4227691	3346	3639	C4227691:2336-3564
C4227691	3791	3975	C4227691:2336-3564
C4227691	4046	4258	C4227691:2336-3564
C4227961	5216	5404	C4227961:4111-5721
C4227961	6056	6372	C4227961:4111-5721
C4227983	5215	5414	C4227983:6025-7253
C4227983	5425	6039	C4227983:6025-7253
C4227983	6040	6395	C4227983:6025-7253
C4227983	6405	6905	C4227983:6025-7253
C4227983	7365	7535	C4227983:6025-7253
C4227983	7590	8087	C4227983:6025-7253
C4228087	3069	3977	C4228087:3899-5471
C4228087	3979	4062	C4228087:3899-5471
C4228087	4064	4537	C4228087:3899-5471
C4228087	4544	4981	C4228087:3899-5471
C4228087	4999	5835	C4228087:3899-5471
C4228087	5994	6275	C4228087:3899-5471
C4228427	75	213	C4228427:0-923
C4228427	360	497	C4228427:0-923
C4228427	505	838	C4228427:0-923
C4228427	1195	1397	C4228427:0-923
C4228427	1605	1758	C4228427:0-923
C4228485	5788	5863	C4228485:6618-8240
C4228485	6628	6762	C4228485:6618-8240
C4228485	6998	7184	C4228485:6618-8240
C4228485	7328	7474	C4228485:6618-8240
C4228485	8093	8258	C4228485:6618-8240
C4228485	8388	8675	C4228485:6618-8240
C4228485	8678	8950	C4228485:6618-8240
C4228603	3138	3215	C4228603:3893-5122
C4228603	3223	3300	C4228603:3893-5122
C4228603	3953	5956	C4228603:3893-5122
C4228677	6288	6370	C4228677:7118-8346
C4228677	6373	6707	C4228677:7118-8346
C4228677	6728	6917	C4228677:7118-8346
C4228677	7198	7267	C4228677:7118-8346
C4228677	7268	7343	C4228677:7118-8346
C4228677	7353	7540	C4228677:7118-8346
C4228677	8333	8481	C4228677:7118-8346
C4228677	8828	9175	C4228677:7118-8346
C4228785	8014	9257	C4228785:8239-9468
C4228785	9429	9793	C4228785:8239-9468
C4228785	9794	9989	C4228785:8239-9468
C4228787	6178	6455	C4228787:6508-7737
C4228787	6458	6808	C4228787:6508-7737
C4228787	6918	7426	C4228787:6508-7737
C4228787	7598	7864	C4228787:6508-7737
C4228787	7958	8406	C4228787:6508-7737
C4228935	3713	3893	C4228935:4263-5492
C4228935	4598	4791	C4228935:4263-5492
C4228935	5368	6326	C4228935:4263-5492
C4229133	1486	1762	C4229133:2091-3320
C4229133	1766	1883	C4229133:2091-3320
C4229133	2036	2588	C4229133:2091-3320
C4229133	3566	3758	C4229133:2091-3320
C4229133	3966	4153	C4229133:2091-3320
C4229215	6306	6437	C4229215:5581-6810
C4229215	6441	6782	C4229215:5581-6810
C4229215	6791	7639	C4229215:5581-6810
C4229343	3300	3382	C4229343:4125-5353
C4229343	3385	3617	C4229343:4125-5353
C4229343	3645	4004	C4229343:4125-5353
C4229343	4010	4147	C4229343:4125-5353
C4229343	4170	4533	C4229343:4125-5353
C4229343	4730	4876	C4229343:4125-5353
C4229343	4935	5421	C4229343:4125-5353
C4229343	5480	5771	C4229343:4125-5353
C4229343	5775	6068	C4229343:4125-5353
C4229343	6805	6944	C4229343:7631-8859
C4229343	6965	7240	C4229343:7631-8859
C4229343	7270	7333	C4229343:7631-8859
C4229343	7340	7469	C4229343:7631-8859
C4229343	7475	7546	C4229343:7631-8859
C4229343	7555	7760	C4229343:7631-8859
C4229343	7780	7901	C4229343:7631-8859
C4229375	2671	2992	C4229375:1341-2569
C4229375	3011	3168	C4229375:1341-2569
C4229399	75	143	C4229399:905-2162
C4229399	165	231	C4229399:905-2162
C4229399	235	427	C4229399:905-2162
C4229399	430	582	C4229399:905-2162
C4229399	680	1140	C4229399:905-2162
C4229399	1195	2771	C4229399:905-2162
C4229399	2780	2957	C4229399:905-2162
C4229415	1347	1918	C4229415:2177-3405
C4229415	1922	2610	C4229415:2177-3405
C4229415	2627	2744	C4229415:2177-3405
C4229415	2752	2905	C4229415:2177-3405
C4229415	3102	3180	C4229415:2177-3405
C4229415	3187	3325	C4229415:2177-3405
C4229415	3517	3587	C4229415:2177-3405
C4229415	3597	3866	C4229415:2177-3405
C4229415	3887	4073	C4229415:2177-3405
C4229415	4077	4216	C4229415:2177-3405
C4229449	15	143	C4229449:697-1925
C4229449	150	760	C4229449:697-1925
C4229449	820	1246	C4229449:697-1925
C4229449	1645	1855	C4229449:697-1925
C4229449	2185	2490	C4229449:697-1925
C4229457	7960	8096	C4229457:8790-10018
C4229457	8105	8246	C4229457:8790-10018
C4229457	8250	8518	C4229457:8790-10018
C4229457	8525	8814	C4229457:8790-10018
C4229457	8820	9083	C4229457:8790-10018
C4229457	9095	9224	C4229457:8790-10018
C4229457	9230	9375	C4229457:8790-10018
C4229457	9380	10023	C4229457:8790-10018
C4229581	1270	1581	C4229581:949-2178
C4229581	1600	2748	C4229581:949-2178
C4229581	2755	2997	C4229581:949-2178
C4229725	410	833	C4229725:1169-2397
C4229725	835	1259	C4229725:1169-2397
C4229725	2090	2576	C4229725:1169-2397
C4229725	2770	3226	C4229725:1169-2397
C4229821	5226	5499	C4229821:5916-7145
C4229821	6476	7882	C4229821:5916-7145
C4229821	7906	7969	C4229821:5916-7145
C4229855	2836	2918	C4229855:3666-4894
C4229855	2926	3046	C4229855:3666-4894
C4229855	3051	3394	C4229855:3666-4894
C4229855	3396	3469	C4229855:3666-4894
C4229855	3486	3548	C4229855:3666-4894
C4229855	3556	3830	C4229855:3666-4894
C4230247	9550	9688	C4230247:9680-10036
C4230247	9695	9781	C4230247:9680-10036
C4230365	3903	4066	C4230365:4733-5961
C4230365	4068	4146	C4230365:4733-5961
C4230365	4573	4738	C4230365:4733-5961
C4230365	4768	4931	C4230365:4733-5961
C4230365	6318	6444	C4230365:4733-5961
C4230443	80	205	C4230443:0-433
C4230443	420	565	C4230443:0-433
C4230443	570	708	C4230443:0-433
C4230443	850	1052	C4230443:0-433
C4230461	4129	4253	C4230461:4454-5683
C4230461	4264	4461	C4230461:4454-5683
C4230461	4619	4762	C4230461:4454-5683
C4230525	120	189	C4230525:865-2093
C4230525	190	394	C4230525:865-2093
C4230525	395	605	C4230525:865-2093
C4230525	610	1084	C4230525:865-2093
C4230525	1085	1227	C4230525:865-2093
C4230525	2095	2198	C4230525:865-2093
C4230525	2210	2284	C4230525:865-2093
C4230525	2295	2506	C4230525:865-2093
C4230535	1046	1119	C4230535:1876-3105
C4230535	3491	3665	C4230535:1876-3105
C4230589	2440	2654	C4230589:931-2159
C4230803	6906	6981	C4230803:7731-8959
C4230803	6986	7185	C4230803:7731-8959
C4230803	7191	7392	C4230803:7731-8959
C4230803	7401	7956	C4230803:7731-8959
C4230803	7961	8038	C4230803:7731-8959
C4230803	8041	8156	C4230803:7731-8959
C4230803	8161	8305	C4230803:7731-8959
C4230803	8806	8947	C4230803:7731-8959
C4230803	9021	9157	C4230803:7731-8959
C4230803	9161	9781	C4230803:7731-8959
C4230841	65	567	C4230841:0-567
C4230841	570	922	C4230841:0-567
C4230841	925	1183	C4230841:0-567
C4230841	1185	1401	C4230841:0-567
C4230947	2701	2837	C4230947:2201-3430
C4230947	3356	4264	C4230947:2201-3430
C4231099	3297	3362	C4231099:4127-5355;C4231099:6394-8383
C4231099	3387	3515	C4231099:4127-5355;C4231099:6394-8383
C4231099	3517	3594	C4231099:4127-5355;C4231099:6394-8383
C4231099	3667	3855	C4231099:4127-5355;C4231099:6394-8383
C4231099	3872	4017	C4231099:4127-5355;C4231099:6394-8383
C4231099	4187	4412	C4231099:4127-5355;C4231099:6394-8383
C4231099	5202	5363	C4231099:4127-5355;C4231099:6394-8383
C4231099	5427	5722	C4231099:4127-5355;C4231099:6394-8383
C4231099	6387	6588	C4231099:4127-5355;C4231099:6394-8383
C4231099	7347	7500	C4231099:4127-5355;C4231099:6394-8383
C4231099	8162	8342	C4231099:4127-5355;C4231099:6394-8383
C4231099	8957	9213	C4231099:4127-5355;C4231099:6394-8383
C4231149	7860	8007	C4231149:8340-9568
C4231149	8010	8137	C4231149:8340-9568
C4231149	8145	8433	C4231149:8340-9568
C4231239	5957	6158	C4231239:6642-7870
C4231239	6592	6813	C4231239:6642-7870
C4231239	6937	7136	C4231239:6642-7870
C4231325	2507	2688	C4231325:2542-3771
C4231325	3102	3593	C4231325:2542-3771
C4231325	4142	4363	C4231325:2542-3771
C4231399	8418	9043	C4231399:9158-10054
C4231399	9048	9248	C4231399:9158-10054
C4231473	285	358	C4231473:0-1152
C4231473	365	916	C4231473:0-1152
C4231473	920	1252	C4231473:0-1152
C4231473	1260	1469	C4231473:0-1152
C4231473	1470	1607	C4231473:0-1152
C4231473	1610	1681	C4231473:0-1152
C4231473	1905	1970	C4231473:0-1152
C4231493	7098	7167	C4231493:7928-9156
C4231493	7168	7317	C4231493:7928-9156
C4231493	7323	7461	C4231493:7928-9156
C4231493	7468	7865	C4231493:7928-9156
C4231493	8008	8084	C4231493:7928-9156
C4231493	8088	8220	C4231493:7928-9156
C4231493	8228	8442	C4231493:7928-9156
C4231493	8443	8585	C4231493:7928-9156
C4231493	8728	8919	C4231493:7928-9156
C4231495	5520	5593	C4231495:5715-6944;C4231495:7186-8415
C4231495	5600	5670	C4231495:5715-6944;C4231495:7186-8415
C4231495	6305	6368	C4231495:5715-6944;C4231495:7186-8415
C4231495	6370	6494	C4231495:5715-6944;C4231495:7186-8415
C4231495	6500	6582	C4231495:5715-6944;C4231495:7186-8415
C4231495	6585	6843	C4231495:5715-6944;C4231495:7186-8415
C4231495	6855	6924	C4231495:5715-6944;C4231495:7186-8415
C4231495	6930	7331	C4231495:5715-6944;C4231495:7186-8415
C4231495	7335	7557	C4231495:5715-6944;C4231495:7186-8415
C4231495	7560	7903	C4231495:5715-6944;C4231495:7186-8415
C4231495	8225	8765	C4231495:5715-6944;C4231495:7186-8415
C4231495	8875	9201	C4231495:5715-6944;C4231495:7186-8415
C4231731	7137	7581	C4231731:6427-7656
C4231731	7607	8063	C4231731:6427-7656
C4231731	8077	8408	C4231731:6427-7656
C4231737	7494	7799	C4231737:7829-10059
C4231737	7914	8055	C4231737:7829-10059
C4231737	8629	9035	C4231737:7829-10059
C4231737	9039	9173	C4231737:7829-10059
C4231737	9179	9328	C4231737:7829-10059
C4231737	9389	9808	C4231737:7829-10059
C4231741	4309	4377	C4231741:5139-6368
C4231741	4384	4877	C4231741:5139-6368
C4231741	4889	5026	C4231741:5139-6368
C4231741	5394	5591	C4231741:5139-6368
C4231741	5604	5802	C4231741:5139-6368
C4231741	5924	6171	C4231741:5139-6368
C4231741	6199	6314	C4231741:5139-6368
C4231741	6339	6533	C4231741:5139-6368
C4231741	6539	6962	C4231741:5139-6368
C4231741	7094	7171	C4231741:5139-6368
C4231975	210	288	C4231975:0-466
C4231975	290	376	C4231975:0-466
C4231975	435	502	C4231975:0-466
C4231975	505	569	C4231975:0-466
C4231975	5664	5731	C4231975:6494-7723
C4231975	5824	6013	C4231975:6494-7723
C4231975	6014	6175	C4231975:6494-7723
C4231975	6234	6308	C4231975:6494-7723
C4231975	6309	6748	C4231975:6494-7723
C4231975	6829	7236	C4231975:6494-7723
C4231975	7344	7789	C4231975:6494-7723
C4231975	7804	8038	C4231975:6494-7723
C4231975	8089	8215	C4231975:6494-7723
C4231975	8279	8486	C4231975:6494-7723
C4232067	2114	2239	C4232067:2934-4163
C4232067	2249	2891	C4232067:2934-4163
C4232067	3089	3166	C4232067:2934-4163
C4232067	3169	3358	C4232067:2934-4163
C4232067	3974	4183	C4232067:2934-4163
C4232067	4264	4396	C4232067:2934-4163
C4232127	7674	7800	C4232127:8484-9712
C4232127	7814	8015	C4232127:8484-9712
C4232127	8019	8595	C4232127:8484-9712
C4232259	10	74	C4232259:0-729
C4232259	75	208	C4232259:0-729
C4232259	630	1130	C4232259:0-729
C4232259	1135	1559	C4232259:0-729
C4232301	0	218	C4232301:0-754
C4232301	220	343	C4232301:0-754
C4232301	345	420	C4232301:0-754
C4232301	675	1587	C4232301:0-754
C4232305	7923	8049	C4232305:8173-9402
C4232305	8308	8512	C4232305:8173-9402
C4232305	9053	9397	C4232305:8173-9402
C4232305	9788	10021	C4232305:8173-9402
C4232389	2281	2417	C4232389:2111-3340
C4232389	2421	2494	C4232389:2111-3340
C4232495	145	482	C4232495:0-829
C4232495	490	956	C4232495:0-829
C4232495	995	1277	C4232495:0-829
C4232495	1285	1604	C4232495:0-829
C4232495	3639	3843	C4232495:3624-4853
C4232495	3844	3994	C4232495:3624-4853
C4232495	4764	4910	C4232495:3624-4853
C4232495	5264	5412	C4232495:3624-4853
C4232495	5524	5601	C4232495:3624-4853
C4232495	5609	5685	C4232495:3624-4853
C4232547	95	351	C4232547:0-972
C4232547	355	429	C4232547:0-972
C4232547	565	741	C4232547:0-972
C4232547	880	1668	C4232547:0-972
C4232547	3999	4350	C4232547:4179-5408
C4232713	4253	5582	C4232713:4687-5915
C4232713	5583	5746	C4232713:4687-5915
C4232713	5913	6149	C4232713:4687-5915
C4232723	145	220	C4232723:0-597
C4232723	295	434	C4232723:0-597
C4232723	435	779	C4232723:0-597
C4232723	780	1407	C4232723:0-597
C4232905	1651	1822	C4232905:1291-2520
C4232905	2626	2793	C4232905:1291-2520
C4232905	3066	3287	C4232905:1291-2520
C4232955	6406	6561	C4232955:7236-8464
C4232955	6581	6646	C4232955:7236-8464
C4232955	6656	6740	C4232955:7236-8464
C4232955	6741	6908	C4232955:7236-8464
C4232955	6916	8955	C4232955:7236-8464
C4233113	7694	7760	C4233113:8524-9752
C4233113	7779	8253	C4233113:8524-9752
C4233113	8294	8367	C4233113:8524-9752
C4233113	8424	9009	C4233113:8524-9752
C4233113	9174	9363	C4233113:8524-9752
C4233113	9384	10017	C4233113:8524-9752
C4233115	70	221	C4233115:0-760;C4233115:865-2094
C4233115	705	904	C4233115:0-760;C4233115:865-2094
C4233115	905	1278	C4233115:0-760;C4233115:865-2094
C4233115	1290	1475	C4233115:0-760;C4233115:865-2094
C4233115	1900	2629	C4233115:0-760;C4233115:865-2094
C4233115	3355	3556	C4233115:3971-5199
C4233115	4770	4939	C4233115:3971-5199
C4233115	5300	5647	C4233115:3971-5199
C4233115	5650	5856	C4233115:3971-5199
C4233115	5860	6006	C4233115:3971-5199
C4233133	4971	5600	C4233133:5516-6744
C4233133	6386	7003	C4233133:5516-6744
C4233133	7006	7077	C4233133:5516-6744
C4233133	7351	7502	C4233133:5516-6744
C4233133	7506	7586	C4233133:5516-6744
C4233265	7903	7972	C4233265:8718-9946
C4233265	8043	8174	C4233265:8718-9946
C4233265	8178	8253	C4233265:8718-9946
C4233265	8448	8742	C4233265:8718-9946
C4233265	8908	9106	C4233265:8718-9946
C4233401	4924	5267	C4233401:5734-6962
C4233401	5274	5598	C4233401:5734-6962
C4233401	5604	5758	C4233401:5734-6962
C4233401	5759	6035	C4233401:5734-6962
C4233401	6044	6178	C4233401:5734-6962
C4233401	6179	6317	C4233401:5734-6962
C4233401	6319	6471	C4233401:5734-6962
C4233401	6534	7023	C4233401:5734-6962
C4233401	7114	7325	C4233401:5734-6962
C4233401	7539	7727	C4233401:5734-6962
C4233527	140	761	C4233527:0-674
C4233527	780	1392	C4233527:0-674
C4233527	1395	1466	C4233527:0-674
C4233535	685	1266	C4233535:445-1736
C4233535	1990	2195	C4233535:445-1736
C4233641	6691	6809	C4233641:7221-8450
C4233641	6951	7105	C4233641:7221-8450
C4233641	7471	7610	C4233641:7221-8450
C4233641	8136	8781	C4233641:7221-8450
C4233641	8786	8979	C4233641:7221-8450
C4233641	9001	9190	C4233641:7221-8450
C4233727	1714	2487	C4233727:1964-3192
C4233727	2699	2975	C4233727:1964-3192
C4233727	3054	3326	C4233727:1964-3192
C4233727	3329	3444	C4233727:1964-3192
C4233727	3484	3615	C4233727:1964-3192
C4233727	3909	4037	C4233727:1964-3192
C4233759	275	724	C4233759:475-1703
C4233759	1025	1302	C4233759:475-1703
C4233759	1745	1889	C4233759:475-1703
C4233759	2460	2534	C4233759:475-1703
C4233791	4116	4309	C4233791:4806-6035
C4233791	4331	4623	C4233791:4806-6035
C4233791	4626	4812	C4233791:4806-6035
C4233791	5166	5288	C4233791:4806-6035
C4233791	5356	5429	C4233791:4806-6035
C4233791	5446	5570	C4233791:4806-6035
C4233791	5656	5922	C4233791:4806-6035
C4233791	6216	6379	C4233791:4806-6035
C4233791	6501	6638	C4233791:4806-6035
C4233791	6641	6850	C4233791:4806-6035
C4233797	1243	1541	C4233797:1998-3227
C4233797	1588	1750	C4233797:1998-3227
C4233797	1803	2358	C4233797:1998-3227
C4233797	2363	2573	C4233797:1998-3227
C4233797	3343	3420	C4233797:1998-3227
C4233797	3423	3632	C4233797:1998-3227
C4233803	7694	7847	C4233803:8524-9752
C4233803	7974	8044	C4233803:8524-9752
C4233803	8049	8180	C4233803:8524-9752
C4233803	8184	8325	C4233803:8524-9752
C4233803	8479	8954	C4233803:8524-9752
C4233803	9024	9231	C4233803:8524-9752
C4233823	5826	6582	C4233823:6646-7874
C4233823	6606	6817	C4233823:6646-7874
C4233823	7091	7512	C4233823:6646-7874
C4233823	7776	7924	C4233823:6646-7874
C4233823	7926	8068	C4233823:6646-7874
C4233823	8201	8346	C4233823:6646-7874
C4233823	8356	8488	C4233823:6646-7874
C4233823	8561	8691	C4233823:6646-7874
C4233871	375	513	C4233871:1132-2361
C4233871	665	951	C4233871:1132-2361
C4233871	1010	1082	C4233871:1132-2361
C4233871	1085	1500	C4233871:1132-2361
C4233871	1550	2031	C4233871:1132-2361
C4233871	2295	2902	C4233871:1132-2361
C4234029	5713	5799	C4234029:6543-7912
C4234029	5853	6011	C4234029:6543-7912
C4234029	6013	6130	C4234029:6543-7912
C4234029	6133	6277	C4234029:6543-7912
C4234029	6293	6574	C4234029:6543-7912
C4234029	6713	6917	C4234029:6543-7912
C4234029	6973	7201	C4234029:6543-7912
C4234029	7203	7323	C4234029:6543-7912
C4234029	7413	8461	C4234029:6543-7912
C4234029	8463	8602	C4234029:6543-7912
C4234029	8603	8741	C4234029:6543-7912
C4234041	6206	6289	C4234041:7036-8264
C4234041	6346	6629	C4234041:7036-8264
C4234069	2745	3016	C4234069:3565-4793
C4234069	3030	4095	C4234069:3565-4793
C4234069	4275	4479	C4234069:3565-4793
C4234247	5652	5920	C4234247:6462-7691
C4234247	5922	6489	C4234247:6462-7691
C4234247	6492	6625	C4234247:6462-7691
C4234247	6632	6816	C4234247:6462-7691
C4234247	6827	6948	C4234247:6462-7691
C4234247	6972	7259	C4234247:6462-7691
C4234247	7262	7449	C4234247:6462-7691
C4234247	7452	7523	C4234247:6462-7691
C4234247	7537	7808	C4234247:6462-7691
C4234247	7812	8433	C4234247:6462-7691
C4234359	9195	9331	C4234359:9760-10102
C4234359	9925	10102	C4234359:9760-10102
C4234405	1461	1648	C4234405:2131-3360
C4234405	1936	2445	C4234405:2131-3360
C4234405	2606	4192	C4234405:2131-3360
C4234405	8958	9222	C4234405:9768-10103
C4234405	9233	9496	C4234405:9768-10103
C4234405	9498	9582	C4234405:9768-10103
C4234405	9583	10063	C4234405:9768-10103
C4234531	0	151	C4234531:0-754
C4234605	2150	2509	C4234605:1149-2377
C4234605	2560	2829	C4234605:1149-2377
C4234605	2960	3048	C4234605:1149-2377
C4234605	3050	3127	C4234605:1149-2377
C4234631	310	458	C4234631:1136-2365
C4234631	685	1032	C4234631:1136-2365
C4234631	1735	1804	C4234631:1136-2365
C4234631	1805	2032	C4234631:1136-2365
C4234631	2295	2451	C4234631:1136-2365
C4234631	2790	2992	C4234631:1136-2365
C4234631	3070	3202	C4234631:1136-2365
C4234765	1630	1752	C4234765:2300-3528
C4234765	1760	2116	C4234765:2300-3528
C4234765	2120	2392	C4234765:2300-3528
C4234765	2395	3226	C4234765:2300-3528
C4234765	3435	3574	C4234765:2300-3528
C4234765	3590	4008	C4234765:2300-3528
C4234943	8855	9014	C4234943:9685-10111
C4234943	9280	9359	C4234943:9685-10111
C4234943	9840	9968	C4234943:9685-10111
C4235035	0	146	C4235035:258-1487
C4235035	430	798	C4235035:258-1487
C4235035	870	2333	C4235035:258-1487
C4235079	6987	7057	C4235079:7817-9045
C4235079	7477	7825	C4235079:7817-9045
C4235079	7827	8398	C4235079:7817-9045
C4235079	8402	8756	C4235079:7817-9045
C4235079	9287	9438	C4235079:7817-9045
C4235079	9492	9650	C4235079:7817-9045
C4235263	5397	5555	C4235263:6017-7245
C4235353	1530	1780	C4235353:1173-2402
C4235353	1830	2109	C4235353:1173-2402
C4235353	2175	2732	C4235353:1173-2402
C4235353	2740	2916	C4235353:1173-2402
C4235631	8549	8718	C4235631:7764-8993
C4235631	8759	9285	C4235631:7764-8993
C4235631	9399	9555	C4235631:7764-8993
C4235681	150	215	C4235681:753-1982
C4235681	220	288	C4235681:753-1982
C4235681	500	630	C4235681:753-1982
C4235681	730	1329	C4235681:753-1982
C4235681	1335	1621	C4235681:753-1982
C4235681	1670	2102	C4235681:753-1982
C4235681	2330	2531	C4235681:753-1982
C4235781	3969	4049	C4235781:4799-7013
C4235781	4054	4532	C4235781:4799-7013
C4235781	4604	5081	C4235781:4799-7013
C4235781	5094	5233	C4235781:4799-7013
C4235781	5649	5804	C4235781:4799-7013
C4235781	5944	6222	C4235781:4799-7013
C4235781	6279	6346	C4235781:4799-7013
C4235781	6349	6498	C4235781:4799-7013
C4235781	6499	6627	C4235781:4799-7013
C4235781	6879	7205	C4235781:4799-7013
C4235789	3631	4051	C4235789:4101-5329
C4235789	4116	4258	C4235789:4101-5329
C4235839	9026	9239	C4235839:7851-9079
C4235839	9431	9720	C4235839:7851-9079
C4235839	9721	9919	C4235839:7851-9079
C4235871	1805	1886	C4235871:2630-3859
C4235871	2290	2844	C4235871:2630-3859
C4235871	2990	3064	C4235871:2630-3859
C4235871	3065	3133	C4235871:2630-3859
C4235871	3140	3283	C4235871:2630-3859
C4235871	3290	3481	C4235871:2630-3859
C4235871	3550	4680	C4235871:2630-3859
C4236241	3931	4213	C4236241:2151-3379
C4236349	490	907	C4236349:1310-2539
C4236349	915	1109	C4236349:1310-2539
C4236349	1125	1409	C4236349:1310-2539
C4236349	2035	2246	C4236349:1310-2539
C4236349	2265	2419	C4236349:1310-2539
C4236349	2420	3064	C4236349:1310-2539
C4236349	3190	3351	C4236349:1310-2539
C4236455	6481	6634	C4236455:7166-8394
C4236455	6796	6959	C4236455:7166-8394
C4236455	7331	7636	C4236455:7166-8394
C4236455	7686	7872	C4236455:7166-8394
C4236455	8296	8781	C4236455:7166-8394
C4236455	8816	9152	C4236455:7166-8394
C4236455	9156	9221	C4236455:7166-8394
C4236559	6628	7539	C4236559:7443-8671
C4236559	7543	8429	C4236559:7443-8671
C4236851	2286	2711	C4236851:3116-4345
C4236851	3551	4082	C4236851:3116-4345
C4236965	6033	6188	C4236965:6863-8125
C4236965	6208	6472	C4236965:6863-8125
C4236965	6683	6948	C4236965:6863-8125
C4236965	7088	7323	C4236965:6863-8125
C4236965	7533	8336	C4236965:6863-8125
C4236965	8373	8903	C4236965:6863-8125
C4237029	4017	4210	C4237029:4832-6060
C4237029	4222	4709	C4237029:4832-6060
C4237029	4717	4979	C4237029:4832-6060
C4237029	4982	5059	C4237029:4832-6060
C4237073	6076	6222	C4237073:6341-7570
C4237073	6291	6428	C4237073:6341-7570
C4237073	6501	6983	C4237073:6341-7570
C4237073	7121	7479	C4237073:6341-7570
C4237073	7561	7698	C4237073:6341-7570
C4237073	7701	7817	C4237073:6341-7570
C4237073	7821	7960	C4237073:6341-7570
C4237073	7961	8248	C4237073:6341-7570
C4237101	0	626	C4237101:121-1350
C4237101	705	902	C4237101:121-1350
C4237101	915	1265	C4237101:121-1350
C4237101	1400	1603	C4237101:121-1350
C4237101	1610	1679	C4237101:121-1350
C4237101	1680	1814	C4237101:121-1350
C4237101	1830	2021	C4237101:121-1350
C4237101	2025	2096	C4237101:121-1350
C4237101	2100	2178	C4237101:121-1350
C4237115	3480	3627	C4237115:4310-5538
C4237115	3630	3904	C4237115:4310-5538
C4237115	3915	4605	C4237115:4310-5538
C4237115	5755	5952	C4237115:4310-5538
C4237115	6095	6236	C4237115:4310-5538
C4237115	6305	6367	C4237115:4310-5538
C4237145	340	423	C4237145:1170-2399
C4237145	430	563	C4237145:1170-2399
C4237145	625	764	C4237145:1170-2399
C4237145	1885	2110	C4237145:1170-2399
C4237145	2370	3217	C4237145:1170-2399
C4237459	1532	2020	C4237459:1872-3875
C4237459	2022	2173	C4237459:1872-3875
C4237459	2177	2727	C4237459:1872-3875
C4237459	3082	3293	C4237459:1872-3875
C4237459	3297	3433	C4237459:1872-3875
C4237459	3497	3718	C4237459:1872-3875
C4237459	3722	3789	C4237459:1872-3875
C4237459	4052	4260	C4237459:1872-3875
C4237459	4282	4349	C4237459:1872-3875
C4237461	3681	3950	C4237461:4116-5345
C4237461	3951	4029	C4237461:4116-5345
C4237461	4106	4435	C4237461:4116-5345
C4237461	4456	4729	C4237461:4116-5345
C4237461	4736	4926	C4237461:4116-5345
C4237461	5071	5144	C4237461:4116-5345
C4237461	5151	5549	C4237461:4116-5345
C4237461	5566	5700	C4237461:4116-5345
C4237461	5701	5981	C4237461:4116-5345
C4237721	3431	3709	C4237721:4171-5399
C4237721	3846	4184	C4237721:4171-5399
C4237721	4186	4613	C4237721:4171-5399
C4237721	4741	4899	C4237721:4171-5399
C4237785	3541	3674	C4237785:1641-2869
C4237827	5044	5553	C4237827:5864-7093
C4237827	5709	5967	C4237827:5864-7093
C4237827	6084	6252	C4237827:5864-7093
C4237827	7154	7268	C4237827:5864-7093
C4237827	7364	7738	C4237827:5864-7093
C4237891	2618	2766	C4237891:3168-4396
C4237891	2768	3120	C4237891:3168-4396
C4237891	3123	3191	C4237891:3168-4396
C4237891	3193	3402	C4237891:3168-4396
C4237891	3463	3678	C4237891:3168-4396
C4237891	3683	3811	C4237891:3168-4396
C4237891	3823	4295	C4237891:3168-4396
C4237891	4298	4385	C4237891:3168-4396
C4237891	4388	4522	C4237891:3168-4396
C4237891	4528	4645	C4237891:3168-4396
C4237891	4648	4791	C4237891:3168-4396
C4237891	4793	5001	C4237891:3168-4396
C4237891	5013	5225	C4237891:3168-4396
C4237959	2136	2882	C4237959:2806-4957
C4237959	2901	3313	C4237959:2806-4957
C4237959	3316	4083	C4237959:2806-4957
C4237959	4086	4656	C4237959:2806-4957
C4237959	4781	5001	C4237959:2806-4957
C4237959	5141	5273	C4237959:2806-4957
C4238129	10	76	C4238129:209-1438
C4238129	80	578	C4238129:209-1438
C4238129	765	1018	C4238129:209-1438
C4238129	1045	1341	C4238129:209-1438
C4238129	1385	1459	C4238129:209-1438
C4238129	1460	1796	C4238129:209-1438
C4238185	685	1158	C4238185:0-724
C4238185	1395	1539	C4238185:0-724
C4238219	2784	2858	C4238219:3609-4838
C4238219	2859	2922	C4238219:3609-4838
C4238219	2944	3056	C4238219:3609-4838
C4238219	3264	3332	C4238219:3609-4838
C4238219	3904	4242	C4238219:3609-4838
C4238219	4734	4812	C4238219:3609-4838
C4238219	4814	4884	C4238219:3609-4838
C4238447	4985	6112	C4238447:5130-6359
C4238447	6120	7174	C4238447:5130-6359
C4238545	4479	4542	C4238545:5299-7152
C4238545	5119	5257	C4238545:5299-7152
C4238545	5349	5550	C4238545:5299-7152
C4238545	5609	5844	C4238545:5299-7152
C4238545	5894	6092	C4238545:5299-7152
C4238545	6449	7149	C4238545:5299-7152
C4238603	540	748	C4238603:786-2015
C4238603	970	1915	C4238603:786-2015
C4238603	1945	2843	C4238603:786-2015
C4238635	6914	7198	C4238635:7514-8742
C4238635	7339	7685	C4238635:7514-8742
C4238635	7804	7990	C4238635:7514-8742
C4238635	8889	9564	C4238635:7514-8742
C4238639	5549	6042	C4238639:6379-7608
C4238639	7269	7428	C4238639:6379-7608
C4238639	8219	8435	C4238639:6379-7608
C4238973	8644	9037	C4238973:8269-9497
C4238973	9179	9511	C4238973:8269-9497
C4238973	9594	9726	C4238973:8269-9497
C4239137	5898	6122	C4239137:6588-7817
C4239137	6388	6547	C4239137:6588-7817
C4239137	7668	7861	C4239137:6588-7817
C4239137	7878	8135	C4239137:6588-7817
C4239137	8143	8277	C4239137:6588-7817
C4239137	8288	8648	C4239137:6588-7817
C4239163	695	769	C4239163:0-1160
C4239163	775	1205	C4239163:0-1160
C4239195	6076	7314	C4239195:5486-6715
C4239285	4887	5023	C4239285:5662-6890
C4239285	5237	5456	C4239285:5662-6890
C4239285	5562	5631	C4239285:5662-6890
C4239285	5707	5930	C4239285:5662-6890
C4239285	5967	6064	C4239285:5662-6890
C4239285	6067	6421	C4239285:5662-6890
C4239285	6577	6697	C4239285:5662-6890
C4239285	6767	6953	C4239285:5662-6890
C4239285	6982	7058	C4239285:5662-6890
C4239285	7077	7204	C4239285:5662-6890
C4239285	7242	7394	C4239285:5662-6890
C4239285	7397	7468	C4239285:5662-6890
C4239555	2123	2333	C4239555:2948-4177
C4239555	2343	2479	C4239555:2948-4177
C4239555	2483	2681	C4239555:2948-4177
C4239555	2698	2829	C4239555:2948-4177
C4239555	2858	3347	C4239555:2948-4177
C4239555	3553	4456	C4239555:2948-4177
C4239555	4568	4779	C4239555:2948-4177
C4239597	5404	5545	C4239597:6229-7458
C4239597	5549	5954	C4239597:6229-7458
C4239597	5964	6036	C4239597:6229-7458
C4239597	6049	6380	C4239597:6229-7458
C4239597	6384	7077	C4239597:6229-7458
C4239597	7079	7297	C4239597:6229-7458
C4239597	7304	7449	C4239597:6229-7458
C4239597	7504	8214	C4239597:6229-7458
C4239749	540	668	C4239749:656-1885
C4239749	670	874	C4239749:656-1885
C4239749	890	1501	C4239749:656-1885
C4239749	1510	1708	C4239749:656-1885
C4239749	1710	2281	C4239749:656-1885
C4239749	2285	2408	C4239749:656-1885
C4239909	4984	5203	C4239909:5144-6373
C4239909	5449	7197	C4239909:5144-6373
C4239925	8857	9139	C4239925:9687-10193
C4239925	9142	9279	C4239925:9687-10193
C4239925	9282	9570	C4239925:9687-10193
C4239925	9577	10144	C4239925:9687-10193
C4240069	2166	2936	C4240069:2996-4224
C4240069	2941	3016	C4240069:2996-4224
C4240069	3026	3217	C4240069:2996-4224
C4240069	3221	3772	C4240069:2996-4224
C4240069	3791	3919	C4240069:2996-4224
C4240069	3921	4068	C4240069:2996-4224
C4240069	4071	4284	C4240069:2996-4224
C4240069	4481	4622	C4240069:2996-4224
C4240069	4691	4828	C4240069:2996-4224
C4240069	5496	5774	C4240069:6315-8525
C4240069	5786	5847	C4240069:6315-8525
C4240069	5856	6011	C4240069:6315-8525
C4240069	6076	6190	C4240069:6315-8525
C4240069	6586	6867	C4240069:6315-8525
C4240069	6876	8173	C4240069:6315-8525
C4240069	8386	8791	C4240069:6315-8525
C4240069	9161	9347	C4240069:6315-8525
C4240111	6277	6686	C4240111:7102-8330
C4240111	7127	7196	C4240111:7102-8330
C4240111	7212	7331	C4240111:7102-8330
C4240111	7447	8042	C4240111:7102-8330
C4240111	8987	9167	C4240111:7102-8330
C4240127	2673	2809	C4240127:3493-5855
C4240127	2858	3030	C4240127:3493-5855
C4240127	3248	3521	C4240127:3493-5855
C4240127	3658	3883	C4240127:3493-5855
C4240127	4353	4562	C4240127:3493-5855
C4240127	4563	5757	C4240127:3493-5855
C4240127	5898	6244	C4240127:3493-5855
C4240127	6263	6388	C4240127:3493-5855
C4240127	6533	6672	C4240127:3493-5855
C4240133	2335	2475	C4240133:3165-4394
C4240133	2630	2763	C4240133:3165-4394
C4240133	3055	3597	C4240133:3165-4394
C4240133	3600	3741	C4240133:3165-4394
C4240133	3745	4573	C4240133:3165-4394
C4240133	4580	4729	C4240133:3165-4394
C4240133	4735	4922	C4240133:3165-4394
C4240133	4980	5194	C4240133:3165-4394
C4240231	2941	3021	C4240231:3771-5000
C4240231	3756	3948	C4240231:3771-5000
C4240231	4781	5072	C4240231:3771-5000
C4240231	5401	5475	C4240231:3771-5000
C4240231	5476	5564	C4240231:3771-5000
C4240231	5616	5835	C4240231:3771-5000
C4240271	510	662	C4240271:0-551
C4240271	980	1363	C4240271:0-551
C4240317	8482	8548	C4240317:9312-10200
C4240317	8557	8638	C4240317:9312-10200
C4240317	8702	8846	C4240317:9312-10200
C4240397	1015	1778	C4240397:1840-3069
C4240397	1795	2033	C4240397:1840-3069
C4240397	2075	2272	C4240397:1840-3069
C4240397	2415	2484	C4240397:1840-3069
C4240397	2485	2558	C4240397:1840-3069
C4240397	2565	2904	C4240397:1840-3069
C4240397	2960	3234	C4240397:1840-3069
C4240397	3375	3497	C4240397:1840-3069
C4240397	3575	3892	C4240397:1840-3069
C4240561	730	1289	C4240561:11-1240
C4240561	1300	1947	C4240561:11-1240
C4240561	2600	2752	C4240561:3429-4658
C4240561	3180	3511	C4240561:3429-4658
C4240561	3520	3588	C4240561:3429-4658
C4240561	3590	3654	C4240561:3429-4658
C4240561	3930	4074	C4240561:3429-4658
C4240561	4080	4151	C4240561:3429-4658
C4240561	4350	5128	C4240561:3429-4658
C4240561	5400	5484	C4240561:3429-4658
C4240677	6548	6624	C4240677:7378-9814
C4240677	6638	6760	C4240677:7378-9814
C4240677	6843	7188	C4240677:7378-9814
C4240677	7193	7325	C4240677:7378-9814
C4240677	7328	7402	C4240677:7378-9814
C4240677	7628	7842	C4240677:7378-9814
C4240677	7843	7965	C4240677:7378-9814
C4240677	7978	8253	C4240677:7378-9814
C4240677	8258	8741	C4240677:7378-9814
C4240677	8818	9033	C4240677:7378-9814
C4240677	9168	9376	C4240677:7378-9814
C4240677	9378	9681	C4240677:7378-9814
C4240677	9743	9866	C4240677:7378-9814
C4240677	9948	10080	C4240677:7378-9814
C4240677	10083	10206	C4240677:7378-9814
C4240959	559	915	C4240959:1389-2618
C4240959	919	1047	C4240959:1389-2618
C4240959	1049	1188	C4240959:1389-2618
C4240959	1194	1344	C4240959:1389-2618
C4240959	1469	1538	C4240959:1389-2618
C4240959	1544	1766	C4240959:1389-2618
C4240959	1819	2037	C4240959:1389-2618
C4240959	2094	2305	C4240959:1389-2618
C4240959	2309	2752	C4240959:1389-2618
C4240959	2799	3060	C4240959:1389-2618
C4240959	3289	3440	C4240959:1389-2618
C4240989	145	278	C4240989:0-901
C4240989	280	484	C4240989:0-901
C4240989	485	1193	C4240989:0-901
C4240989	1195	1338	C4240989:0-901
C4240989	1340	1684	C4240989:0-901
C4240989	7196	7396	C4240989:8026-9255
C4240989	9076	9360	C4240989:8026-9255
C4240989	9361	9987	C4240989:8026-9255
C4240989	10006	10065	C4240989:8026-9255
C4241019	3794	3986	C4241019:3984-5213
C4241019	4064	5411	C4241019:3984-5213
C4241019	5419	5622	C4241019:3984-5213
C4241019	5624	6043	C4241019:3984-5213
C4241067	673	1525	C4241067:1503-2731
C4241067	1528	1807	C4241067:1503-2731
C4241067	2083	2261	C4241067:1503-2731
C4241067	2518	2662	C4241067:1503-2731
C4241067	2823	2935	C4241067:1503-2731
C4241067	3363	3538	C4241067:1503-2731
C4241175	6921	7140	C4241175:6866-8095
C4241175	7181	7371	C4241175:6866-8095
C4241175	7376	7585	C4241175:6866-8095
C4241175	7706	7971	C4241175:6866-8095
C4241175	8376	8587	C4241175:6866-8095
C4241175	8651	8722	C4241175:6866-8095
C4241175	8736	8884	C4241175:6866-8095
C4241197	4074	4689	C4241197:4614-5842
C4241197	5899	5961	C4241197:4614-5842
C4241197	5964	6031	C4241197:4614-5842
C4241197	6044	6406	C4241197:4614-5842
C4241197	6549	6675	C4241197:4614-5842
C4241323	953	1320	C4241323:1783-3012;C4241323:3462-4691
C4241323	1393	1511	C4241323:1783-3012;C4241323:3462-4691
C4241323	1528	1588	C4241323:1783-3012;C4241323:3462-4691
C4241323	1953	2315	C4241323:1783-3012;C4241323:3462-4691
C4241323	2868	3645	C4241323:1783-3012;C4241323:3462-4691
C4241323	3658	3963	C4241323:1783-3012;C4241323:3462-4691
C4241323	4143	5193	C4241323:1783-3012;C4241323:3462-4691
C4241323	5243	5523	C4241323:1783-3012;C4241323:3462-4691
C4241399	765	948	C4241399:1117-2346
C4241399	1380	1524	C4241399:1117-2346
C4241399	2310	2588	C4241399:1117-2346
C4241399	2655	2852	C4241399:1117-2346
C4241399	2940	3180	C4241399:1117-2346
C4241449	2305	2443	C4241449:2990-4219
C4241449	2455	2586	C4241449:2990-4219
C4241449	2725	3050	C4241449:2990-4219
C4241449	3595	4622	C4241449:2990-4219
C4241449	4690	5051	C4241449:2990-4219
C4241563	6359	6506	C4241563:7189-8418
C4241563	6514	6583	C4241563:7189-8418
C4241563	6589	6860	C4241563:7189-8418
C4241563	6869	7002	C4241563:7189-8418
C4241563	7004	7477	C4241563:7189-8418
C4241563	7484	7553	C4241563:7189-8418
C4241563	7689	7773	C4241563:7189-8418
C4241563	7804	8152	C4241563:7189-8418
C4241563	8154	8366	C4241563:7189-8418
C4241563	8414	8863	C4241563:7189-8418
C4241821	4017	4288	C4241821:3762-4991
C4241821	4312	4660	C4241821:3762-4991
C4241859	1220	2477	C4241859:413-1642
C4242157	3164	3284	C4242157:3974-5203
C4242157	3564	3854	C4242157:3974-5203
C4242157	3859	3987	C4242157:3974-5203
C4242157	4004	4136	C4242157:3974-5203
C4242157	4139	4210	C4242157:3974-5203
C4242157	4339	4679	C4242157:3974-5203
C4242157	4689	5171	C4242157:3974-5203
C4242157	5669	5806	C4242157:3974-5203
C4242157	5824	6026	C4242157:3974-5203
C4242239	15	574	C4242239:0-1223
C4242239	630	863	C4242239:0-1223
C4242239	1140	1804	C4242239:0-1223
C4242239	1815	1980	C4242239:0-1223
C4242333	5131	5207	C4242333:5946-7174
C4242333	5221	5428	C4242333:5946-7174
C4242333	5441	5530	C4242333:5946-7174
C4242333	5586	6313	C4242333:5946-7174
C4242333	7041	7283	C4242333:5946-7174
C4242405	4250	4321	C4242405:5080-6309
C4242405	4325	4460	C4242405:5080-6309
C4242405	4615	4883	C4242405:5080-6309
C4242405	4900	5099	C4242405:5080-6309
C4242405	5160	5442	C4242405:5080-6309
C4242405	5455	5528	C4242405:5080-6309
C4242405	5530	5601	C4242405:5080-6309
C4242405	5735	6224	C4242405:5080-6309
C4242405	6225	6718	C4242405:5080-6309
C4242405	6720	7134	C4242405:5080-6309
C4242469	2505	2568	C4242469:2710-3939
C4242469	2570	2845	C4242469:2710-3939
C4242469	3410	3689	C4242469:2710-3939
C4242469	3905	4505	C4242469:2710-3939
C4242469	4635	4771	C4242469:2710-3939
C4242485	4887	5035	C4242485:5717-6945
C4242485	5037	5114	C4242485:5717-6945
C4242485	5117	5307	C4242485:5717-6945
C4242485	5312	5381	C4242485:5717-6945
C4242485	5397	5722	C4242485:5717-6945
C4242485	5732	5957	C4242485:5717-6945
C4242485	6502	6712	C4242485:5717-6945
C4242485	6777	6986	C4242485:5717-6945
C4242485	7547	7692	C4242485:5717-6945
C4242485	7707	7773	C4242485:5717-6945
C4242551	5445	5566	C4242551:5765-7994
C4242551	5915	6584	C4242551:5765-7994
C4242551	6850	6997	C4242551:5765-7994
C4242551	7005	7218	C4242551:5765-7994
C4242551	7340	7691	C4242551:5765-7994
C4242551	7695	7973	C4242551:5765-7994
C4242595	6871	8119	C4242595:6626-7855
C4242649	145	276	C4242649:181-1410
C4242649	280	572	C4242649:181-1410
C4242649	575	911	C4242649:181-1410
C4242649	1065	1825	C4242649:181-1410
C4242649	1835	2038	C4242649:181-1410
C4242649	2040	2229	C4242649:181-1410
C4242941	1925	2148	C4242941:2685-7506
C4242941	2150	2354	C4242941:2685-7506
C4242941	2360	2486	C4242941:2685-7506
C4242941	2505	2981	C4242941:2685-7506
C4242941	2985	3829	C4242941:2685-7506
C4242941	3955	4096	C4242941:2685-7506
C4242941	4105	4319	C4242941:2685-7506
C4242941	4320	4457	C4242941:2685-7506
C4242941	4465	4742	C4242941:2685-7506
C4242941	4745	4861	C4242941:2685-7506
C4242941	4865	5153	C4242941:2685-7506
C4242941	5155	5302	C4242941:2685-7506
C4242941	5495	5582	C4242941:2685-7506
C4242941	5585	6208	C4242941:2685-7506
C4242941	6210	6402	C4242941:2685-7506
C4242941	6420	6909	C4242941:2685-7506
C4242941	6910	7188	C4242941:2685-7506
C4242941	7195	7332	C4242941:2685-7506
C4242941	7465	7672	C4242941:2685-7506
C4242941	7685	7871	C4242941:2685-7506
C4242941	7880	8010	C4242941:2685-7506
C4243005	7924	8126	C4243005:7844-9073
C4243005	8129	8409	C4243005:7844-9073
C4243005	8414	8602	C4243005:7844-9073
C4243005	8624	9240	C4243005:7844-9073
C4243005	9244	9517	C4243005:7844-9073
C4243021	1037	1264	C4243021:1422-2666
C4243021	1962	2094	C4243021:1422-2666
C4243021	2102	2236	C4243021:1422-2666
C4243077	5948	6017	C4243077:6778-8006
C4243077	6018	6382	C4243077:6778-8006
C4243077	6388	6575	C4243077:6778-8006
C4243077	6578	6791	C4243077:6778-8006
C4243077	6938	7258	C4243077:6778-8006
C4243077	7543	7695	C4243077:6778-8006
C4243077	7698	7842	C4243077:6778-8006
C4243077	8028	8354	C4243077:6778-8006
C4243077	8473	8847	C4243077:6778-8006
C4243185	1543	1683	C4243185:1728-3058
C4243185	2863	3891	C4243185:1728-3058
C4243185	7104	7442	C4243185:7234-8463
C4243185	7554	8063	C4243185:7234-8463
C4243185	8064	8182	C4243185:7234-8463
C4243185	8184	8339	C4243185:7234-8463
C4243185	8344	8755	C4243185:7234-8463
C4243185	8759	9225	C4243185:7234-8463
C4243215	3260	3769	C4243215:4085-5314
C4243215	4165	4325	C4243215:4085-5314
C4243215	4535	4680	C4243215:4085-5314
C4243215	4905	5098	C4243215:4085-5314
C4243215	5110	5377	C4243215:4085-5314
C4243215	5390	5458	C4243215:4085-5314
C4243215	5460	6149	C4243215:4085-5314
C4243339	7685	7757	C4243339:8515-9743
C4243339	7975	8198	C4243339:8515-9743
C4243339	8325	8600	C4243339:8515-9743
C4243339	8825	9234	C4243339:8515-9743
C4243339	9240	9434	C4243339:8515-9743
C4243339	9445	9646	C4243339:8515-9743
C4243339	9795	9994	C4243339:8515-9743
C4243341	1464	1700	C4243341:2084-3313
C4243341	2094	2296	C4243341:2084-3313
C4243341	2599	2743	C4243341:2084-3313
C4243341	3014	3287	C4243341:2084-3313
C4243341	3374	3565	C4243341:2084-3313
C4243341	4004	4132	C4243341:2084-3313
C4243379	5365	5503	C4243379:6180-7409
C4243379	5770	6537	C4243379:6180-7409
C4243379	6545	6690	C4243379:6180-7409
C4243379	6835	6961	C4243379:6180-7409
C4243379	7115	7591	C4243379:6180-7409
C4243379	7595	8242	C4243379:6180-7409
C4243383	3098	3165	C4243383:3923-5472
C4243383	3888	5432	C4243383:3923-5472
C4243383	5443	6149	C4243383:3923-5472
C4243383	6193	6283	C4243383:3923-5472
C4243393	8973	9953	C4243393:9718-10252
C4243415	3999	4210	C4243415:2934-4810
C4243415	4219	4496	C4243415:2934-4810
C4243415	4554	4987	C4243415:2934-4810
C4243415	4989	5202	C4243415:2934-4810
C4243415	5269	5617	C4243415:2934-4810
C4243615	690	841	C4243615:859-2689
C4243615	1135	1400	C4243615:859-2689
C4243615	1410	1893	C4243615:859-2689
C4243615	1895	3016	C4243615:859-2689
C4243615	3020	3238	C4243615:859-2689
C4243615	3295	3500	C4243615:859-2689
C4243695	8936	9288	C4243695:9616-10257
C4243695	9296	10257	C4243695:9616-10257
C4244063	8160	8510	C4244063:8990-10218
C4244063	8530	8859	C4244063:8990-10218
C4244063	8860	9069	C4244063:8990-10218
C4244063	9080	9427	C4244063:8990-10218
C4244063	9505	9765	C4244063:8990-10218
C4244063	9770	10185	C4244063:8990-10218
C4244157	7407	7472	C4244157:8237-9465
C4244157	7547	7761	C4244157:8237-9465
C4244157	7972	8049	C4244157:8237-9465
C4244157	8052	8409	C4244157:8237-9465
C4244157	8527	8597	C4244157:8237-9465
C4244157	8602	8730	C4244157:8237-9465
C4244157	8807	9296	C4244157:8237-9465
C4244157	9297	9444	C4244157:8237-9465
C4244157	10017	10266	C4244157:8237-9465
C4244183	4941	5436	C4244183:5771-6999
C4244183	5451	5715	C4244183:5771-6999
C4244183	5716	5788	C4244183:5771-6999
C4244183	5796	5919	C4244183:5771-6999
C4244183	5921	5989	C4244183:5771-6999
C4244183	6151	6352	C4244183:5771-6999
C4244183	6361	6494	C4244183:5771-6999
C4244183	6496	6901	C4244183:5771-6999
C4244183	7511	7716	C4244183:5771-6999
C4244323	8753	9115	C4244323:9583-10269
C4244323	9123	9757	C4244323:9583-10269
C4244365	1395	1741	C4244365:586-1815
C4244365	1745	2013	C4244365:586-1815
C4244365	2095	2644	C4244365:586-1815
C4244371	3364	3729	C4244371:4194-7211
C4244371	3734	3874	C4244371:4194-7211
C4244371	3929	4135	C4244371:4194-7211
C4244371	4144	4494	C4244371:4194-7211
C4244371	4504	4767	C4244371:4194-7211
C4244371	4769	4983	C4244371:4194-7211
C4244371	4984	5056	C4244371:4194-7211
C4244371	5064	5199	C4244371:4194-7211
C4244371	5459	7519	C4244371:4194-7211
C4244371	7524	7838	C4244371:4194-7211
C4244371	7894	8035	C4244371:4194-7211
C4244539	1868	1999	C4244539:2693-3921
C4244539	2003	2080	C4244539:2693-3921
C4244539	2083	2436	C4244539:2693-3921
C4244539	2438	3056	C4244539:2693-3921
C4244539	3068	3596	C4244539:2693-3921
C4244539	4093	4235	C4244539:2693-3921
C4244539	4333	4756	C4244539:2693-3921
C4244563	5545	5698	C4244563:6085-7313
C4244563	5705	5888	C4244563:6085-7313
C4244563	5895	6081	C4244563:6085-7313
C4244563	6175	6374	C4244563:6085-7313
C4244563	6395	6578	C4244563:6085-7313
C4244563	6725	7071	C4244563:6085-7313
C4244563	7130	7395	C4244563:6085-7313
C4244563	7775	8002	C4244563:6085-7313
C4244571	1994	2123	C4244571:2669-3898
C4244571	2399	2542	C4244571:2669-3898
C4244571	2829	3189	C4244571:2669-3898
C4244571	3244	3678	C4244571:2669-3898
C4244571	3684	4597	C4244571:2669-3898
C4244571	4664	4730	C4244571:2669-3898
C4244597	4712	5074	C4244597:4317-5546
C4244597	5122	5284	C4244597:4317-5546
C4244597	5377	5514	C4244597:4317-5546
C4244597	5537	5726	C4244597:4317-5546
C4244597	6027	6217	C4244597:4317-5546
C4244617	8268	8617	C4244617:9098-10274
C4244617	8623	8842	C4244617:9098-10274
C4244617	8848	8966	C4244617:9098-10274
C4244617	8968	9187	C4244617:9098-10274
C4244617	9188	10094	C4244617:9098-10274
C4244665	5026	5148	C4244665:5771-6999
C4244667	1499	1699	C4244667:2184-3834
C4244667	1714	1847	C4244667:2184-3834
C4244667	1999	2136	C4244667:2184-3834
C4244667	2144	2349	C4244667:2184-3834
C4244667	2409	2548	C4244667:2184-3834
C4244667	2549	2704	C4244667:2184-3834
C4244667	2939	3122	C4244667:2184-3834
C4244667	3314	3893	C4244667:2184-3834
C4244667	3894	4091	C4244667:2184-3834
C4244667	4174	4667	C4244667:2184-3834
C4244715	8447	8513	C4244715:9262-10276
C4244715	8517	8651	C4244715:9262-10276
C4244715	8732	8868	C4244715:9262-10276
C4244715	8872	9011	C4244715:9262-10276
C4244715	9067	9781	C4244715:9262-10276
C4244715	9817	9889	C4244715:9262-10276
C4244715	10042	10152	C4244715:9262-10276
C4244847	0	272	C4244847:0-1108
C4244847	440	648	C4244847:0-1108
C4244847	715	1619	C4244847:0-1108
C4244929	725	1146	C4244929:389-1618
C4244929	1160	1627	C4244929:389-1618
C4244929	1705	1847	C4244929:389-1618
C4244929	1925	2097	C4244929:389-1618
C4244929	2195	2450	C4244929:389-1618
C4245071	2272	2693	C4245071:1667-2899
C4245071	2747	3390	C4245071:1667-2899
C4245071	3392	3736	C4245071:1667-2899
C4245315	2429	2498	C4245315:3259-4488
C4245315	3734	3883	C4245315:3259-4488
C4245315	4264	4686	C4245315:3259-4488
C4245315	4739	4890	C4245315:3259-4488
C4245315	5034	5241	C4245315:3259-4488
C4245339	2045	2255	C4245339:2235-3464
C4245347	3624	3793	C4245347:2499-3728
C4245347	4124	4194	C4245347:2499-3728
C4245347	4199	4267	C4245347:2499-3728
C4245347	4409	4535	C4245347:2499-3728
C4245741	2994	3186	C4245741:2774-4003
C4245741	3354	3504	C4245741:2774-4003
C4245855	2072	2640	C4245855:2897-4125
C4245855	2917	2993	C4245855:2897-4125
C4245855	3172	3439	C4245855:2897-4125
C4245855	3637	3845	C4245855:2897-4125
C4245855	3907	4062	C4245855:2897-4125
C4245855	4127	4410	C4245855:2897-4125
C4245855	4417	4886	C4245855:2897-4125
C4245889	6898	6968	C4245889:7713-8942
C4245889	7093	7228	C4245889:7713-8942
C4245889	7233	7376	C4245889:7713-8942
C4245889	7443	7581	C4245889:7713-8942
C4245889	7633	7715	C4245889:7713-8942
C4245889	7723	7806	C4245889:7713-8942
C4245889	7958	8077	C4245889:7713-8942
C4245889	8083	8338	C4245889:7713-8942
C4245889	8663	8776	C4245889:7713-8942
C4245889	8778	8845	C4245889:7713-8942
C4245889	8983	9186	C4245889:7713-8942
C4245889	9193	9317	C4245889:7713-8942
C4245889	9408	9764	C4245889:7713-8942
C4245897	4125	4598	C4245897:4535-5764
C4245897	4825	5127	C4245897:4535-5764
C4245925	690	832	C4245925:0-995
C4245925	850	963	C4245925:0-995
C4245925	970	1557	C4245925:0-995
C4245925	1610	1746	C4245925:0-995
C4245941	6992	7136	C4245941:6662-7891
C4245961	5	270	C4245961:372-1600
C4245961	275	1054	C4245961:372-1600
C4245961	1055	1254	C4245961:372-1600
C4245961	1270	1475	C4245961:372-1600
C4245961	1760	1900	C4245961:372-1600
C4245961	1975	2035	C4245961:372-1600
C4245961	2045	2166	C4245961:372-1600
C4245961	2170	2382	C4245961:372-1600
C4246015	7961	8098	C4246015:8786-10014
C4246015	8421	8583	C4246015:8786-10014
C4246015	8851	8928	C4246015:8786-10014
C4246015	8961	9098	C4246015:8786-10014
C4246015	9316	9468	C4246015:8786-10014
C4246015	10041	10299	C4246015:8786-10014
C4246083	975	1161	C4246083:508-1737
C4246083	1465	2324	C4246083:508-1737
C4246097	185	301	C4246097:0-108
C4246097	590	840	C4246097:0-108
C4246175	7577	8399	C4246175:7202-8431
C4246175	8432	8833	C4246175:7202-8431
C4246175	8862	9267	C4246175:7202-8431
C4246181	3109	3180	C4246181:3234-4462
C4246181	3189	3314	C4246181:3234-4462
C4246209	6702	7330	C4246209:7392-8620
C4246209	7347	8169	C4246209:7392-8620
C4246209	8177	8675	C4246209:7392-8620
C4246209	9012	9225	C4246209:7392-8620
C4246285	3860	4453	C4246285:4690-5918
C4246285	4455	4526	C4246285:4690-5918
C4246285	4530	4676	C4246285:4690-5918
C4246285	4810	5163	C4246285:4690-5918
C4246285	5165	6127	C4246285:4690-5918
C4246285	6145	6557	C4246285:4690-5918
C4246285	6615	6749	C4246285:4690-5918
C4246293	1910	2767	C4246293:819-2306
C4246293	2870	3056	C4246293:819-2306
C4246385	0	71	C4246385:828-3176
C4246385	75	279	C4246385:828-3176
C4246385	580	796	C4246385:828-3176
C4246385	1220	1595	C4246385:828-3176
C4246385	1865	2032	C4246385:828-3176
C4246385	2055	2583	C4246385:828-3176
C4246385	2595	3208	C4246385:828-3176
C4246385	3360	3551	C4246385:828-3176
C4246385	3775	3851	C4246385:828-3176
C4246421	3727	3923	C4246421:4542-5770
C4246421	3937	4060	C4246421:4542-5770
C4246421	4062	4202	C4246421:4542-5770
C4246421	4207	4341	C4246421:4542-5770
C4246421	4342	4780	C4246421:4542-5770
C4246421	4782	4854	C4246421:4542-5770
C4246421	5522	5861	C4246421:4542-5770
C4246421	5867	6497	C4246421:4542-5770
C4246447	3051	3611	C4246447:3881-5110
C4246447	3626	3752	C4246447:3881-5110
C4246447	3771	3975	C4246447:3881-5110
C4246447	3981	4098	C4246447:3881-5110
C4246447	4111	4173	C4246447:3881-5110
C4246447	4906	5452	C4246447:3881-5110
C4246447	5831	5894	C4246447:3881-5110
C4246619	125	1740	C4246619:0-900
C4246769	4035	4118	C4246769:4235-5464
C4246769	4120	4248	C4246769:4235-5464
C4246769	4255	4395	C4246769:4235-5464
C4246769	4540	4947	C4246769:4235-5464
C4246769	4955	5571	C4246769:4235-5464
C4246769	5575	5799	C4246769:4235-5464
C4246769	5800	5996	C4246769:4235-5464
C4246769	6010	6293	C4246769:4235-5464
C4246825	3693	3837	C4246825:4518-5746
C4246825	3838	4244	C4246825:4518-5746
C4246825	4248	4666	C4246825:4518-5746
C4246825	5623	5800	C4246825:4518-5746
C4246825	5883	6227	C4246825:4518-5746
C4246825	6228	6579	C4246825:4518-5746
C4246907	135	419	C4246907:0-291
C4246907	420	493	C4246907:0-291
C4246907	500	570	C4246907:0-291
C4246907	575	766	C4246907:0-291
C4246907	780	1114	C4246907:0-291
C4247043	4326	4470	C4247043:5146-6374
C4247043	4471	4545	C4247043:5146-6374
C4247043	4561	4770	C4247043:5146-6374
C4247043	4776	5249	C4247043:5146-6374
C4247043	5251	5684	C4247043:5146-6374
C4247043	5691	5907	C4247043:5146-6374
C4247043	6191	6371	C4247043:5146-6374
C4247043	6976	7095	C4247043:5146-6374
C4247049	4234	4364	C4247049:5054-6282
C4247049	4439	4646	C4247049:5054-6282
C4247049	4654	4720	C4247049:5054-6282
C4247049	4734	4855	C4247049:5054-6282
C4247049	4859	4928	C4247049:5054-6282
C4247049	4934	5213	C4247049:5054-6282
C4247049	5429	5573	C4247049:5054-6282
C4247049	5644	5842	C4247049:5054-6282
C4247049	5974	6131	C4247049:5054-6282
C4247375	1290	1837	C4247375:1182-2410
C4247375	1840	1914	C4247375:1182-2410
C4247375	1925	3241	C4247375:1182-2410
C4247379	4530	4638	C4247379:5035-6902
C4247379	4695	5624	C4247379:5035-6902
C4247379	5920	6339	C4247379:5035-6902
C4247379	6635	6779	C4247379:5035-6902
C4247379	6805	6888	C4247379:5035-6902
C4247379	7130	7338	C4247379:5035-6902
C4247379	7510	7651	C4247379:5035-6902
C4247441	7970	8104	C4247441:8300-9530
C4247441	8610	8900	C4247441:8300-9530
C4247441	8905	9024	C4247441:8300-9530
C4247441	9030	10014	C4247441:8300-9530
C4247819	635	860	C4247819:128-1357
C4247819	905	1199	C4247819:128-1357
C4247819	1245	1453	C4247819:128-1357
C4247819	1485	1662	C4247819:128-1357
C4247819	1755	2195	C4247819:128-1357
C4248333	2089	3348	C4248333:2849-4077
C4248333	3444	3662	C4248333:2849-4077
C4248333	3749	4062	C4248333:2849-4077
C4248333	4099	4540	C4248333:2849-4077
C4248333	4719	4892	C4248333:2849-4077
C4248567	5321	5762	C4248567:4336-5564
C4248633	3707	4034	C4248633:4167-5395
C4248633	4497	4668	C4248633:4167-5395
C4248633	4732	4928	C4248633:4167-5395
C4248633	5162	5597	C4248633:4167-5395
C4248633	5772	6201	C4248633:4167-5395
C4248679	8221	8350	C4248679:8271-9500
C4248679	9086	9448	C4248679:8271-9500
C4248679	9581	9651	C4248679:8271-9500
C4248679	9656	9776	C4248679:8271-9500
C4248679	9781	9918	C4248679:8271-9500
C4248679	10011	10213	C4248679:8271-9500
C4248679	10221	10287	C4248679:8271-9500
C4248787	5067	5295	C4248787:5897-7125
C4248787	5352	5492	C4248787:5897-7125
C4248787	5697	5904	C4248787:5897-7125
C4248787	5907	6051	C4248787:5897-7125
C4248787	6052	6685	C4248787:5897-7125
C4248787	6687	6837	C4248787:5897-7125
C4248787	6907	7100	C4248787:5897-7125
C4248787	7102	7231	C4248787:5897-7125
C4248787	7257	7454	C4248787:5897-7125
C4248787	7457	7601	C4248787:5897-7125
C4248787	7602	7957	C4248787:5897-7125
C4248863	4628	4984	C4248863:5458-6686
C4248863	4993	5125	C4248863:5458-6686
C4248863	5128	5258	C4248863:5458-6686
C4248863	5263	5334	C4248863:5458-6686
C4248863	5343	5971	C4248863:5458-6686
C4248863	6608	6748	C4248863:5458-6686
C4248863	7103	7305	C4248863:5458-6686
C4248985	7638	7783	C4248985:8183-9411
C4248985	7793	7921	C4248985:8183-9411
C4248985	7923	8536	C4248985:8183-9411
C4248985	9248	9685	C4248985:8183-9411
C4248985	9688	9872	C4248985:8183-9411
C4249059	5582	5785	C4249059:5972-7200;C4249059:7294-8522
C4249059	5862	6065	C4249059:5972-7200;C4249059:7294-8522
C4249059	6192	6353	C4249059:5972-7200;C4249059:7294-8522
C4249059	6612	6905	C4249059:5972-7200;C4249059:7294-8522
C4249059	7597	7740	C4249059:5972-7200;C4249059:7294-8522
C4249103	3521	5137	C4249103:4331-5559
C4249103	5516	5687	C4249103:4331-5559
C4249103	5756	5959	C4249103:4331-5559
C4249113	1685	1829	C4249113:2505-3733
C4249113	1830	1897	C4249113:2505-3733
C4249113	2170	2583	C4249113:2505-3733
C4249113	2790	2997	C4249113:2505-3733
C4249113	3200	3363	C4249113:2505-3733
C4249113	3415	3602	C4249113:2505-3733
C4249113	3650	3776	C4249113:2505-3733
C4249113	3880	4093	C4249113:2505-3733
C4249113	4355	4567	C4249113:2505-3733
C4249165	1356	1571	C4249165:2116-3345
C4249165	2336	2487	C4249165:2116-3345
C4249165	2566	2701	C4249165:2116-3345
C4249165	2916	3115	C4249165:2116-3345
C4249165	3116	3594	C4249165:2116-3345
C4249165	3596	4168	C4249165:2116-3345
C4249369	1914	2029	C4249369:2724-3953
C4249369	2059	2181	C4249369:2724-3953
C4249369	2189	2251	C4249369:2724-3953
C4249369	2254	2343	C4249369:2724-3953
C4249369	2389	2540	C4249369:2724-3953
C4249369	2559	2815	C4249369:2724-3953
C4249369	2874	3150	C4249369:2724-3953
C4249369	3739	3967	C4249369:2724-3953
C4249369	4014	4518	C4249369:2724-3953
C4249369	4564	4730	C4249369:2724-3953
C4249453	5710	5853	C4249453:6540-7768
C4249453	5855	6292	C4249453:6540-7768
C4249453	6480	7784	C4249453:6540-7768
C4249453	7785	7976	C4249453:6540-7768
C4249453	7980	8255	C4249453:6540-7768
C4249467	570	763	C4249467:0-1151
C4249467	1045	1599	C4249467:0-1151
C4249467	1690	1850	C4249467:0-1151
C4249529	3612	3671	C4249529:4317-5545
C4249529	3672	3789	C4249529:4317-5545
C4249529	3817	4048	C4249529:4317-5545
C4249529	4107	4397	C4249529:4317-5545
C4249529	4417	4685	C4249529:4317-5545
C4249529	4687	4895	C4249529:4317-5545
C4249825	4003	4343	C4249825:4263-5492;C4249825:5947-7176
C4249825	4353	4416	C4249825:4263-5492;C4249825:5947-7176
C4249825	4423	4622	C4249825:4263-5492;C4249825:5947-7176
C4249825	4633	5114	C4249825:4263-5492;C4249825:5947-7176
C4249825	5128	5196	C4249825:4263-5492;C4249825:5947-7176
C4249825	5198	5275	C4249825:4263-5492;C4249825:5947-7176
C4249825	5288	6442	C4249825:4263-5492;C4249825:5947-7176
C4249825	6533	7301	C4249825:4263-5492;C4249825:5947-7176
C4249825	7303	7386	C4249825:4263-5492;C4249825:5947-7176
C4249825	7508	7656	C4249825:4263-5492;C4249825:5947-7176
C4249893	8704	9888	C4249893:9429-10363
C4249893	10084	10363	C4249893:9429-10363
C4249949	7085	7292	C4249949:7705-8933
C4249949	7295	7782	C4249949:7705-8933
C4249949	7785	7921	C4249949:7705-8933
C4249949	7925	8208	C4249949:7705-8933
C4249949	8335	8832	C4249949:7705-8933
C4249949	8900	9094	C4249949:7705-8933
C4249949	9135	9336	C4249949:7705-8933
C4249949	9380	9763	C4249949:7705-8933
C4250187	655	810	C4250187:637-1866
C4250187	1375	1576	C4250187:637-1866
C4250187	7655	7817	C4250187:5375-7518
C4250187	7875	7952	C4250187:5375-7518
C4250187	7955	8090	C4250187:5375-7518
C4250269	520	701	C4250269:462-1691
C4250311	2808	2981	C4250311:2573-3801
C4250311	3993	4155	C4250311:2573-3801
C4250323	885	2308	C4250323:238-1467
C4250367	6216	6350	C4250367:6966-8195
C4250367	7046	8377	C4250367:6966-8195
C4250367	8381	8664	C4250367:6966-8195
C4250367	8691	9027	C4250367:6966-8195
C4250735	1953	2028	C4250735:2768-3996
C4250735	3478	3750	C4250735:2768-3996
C4250797	1301	1652	C4250797:1761-2989
C4250797	1656	1861	C4250797:1761-2989
C4250797	1866	2002	C4250797:1761-2989
C4250797	2636	2823	C4250797:1761-2989
C4250797	2861	2973	C4250797:1761-2989
C4250797	2981	3404	C4250797:1761-2989
C4250959	1880	2039	C4250959:2710-3938
C4250959	2040	2793	C4250959:2710-3938
C4250959	3865	4013	C4250959:2710-3938
C4250959	4020	4156	C4250959:2710-3938
C4250959	4355	4773	C4250959:2710-3938
C4250997	3041	3129	C4250997:3871-5099
C4250997	3181	3322	C4250997:3871-5099
C4250997	3536	3742	C4250997:3871-5099
C4250997	3991	4124	C4250997:3871-5099
C4250997	4181	4340	C4250997:3871-5099
C4250997	4391	4590	C4250997:3871-5099
C4250997	4606	4963	C4250997:3871-5099
C4250997	5016	5153	C4250997:3871-5099
C4250997	5511	5579	C4250997:3871-5099
C4250997	5581	5930	C4250997:3871-5099
C4251137	155	342	C4251137:0-347
C4251137	485	1178	C4251137:0-347
C4251207	65	206	C4251207:0-443
C4251207	355	624	C4251207:0-443
C4251207	645	903	C4251207:0-443
C4251321	170	372	C4251321:0-226
C4251321	375	591	C4251321:0-226
C4251365	7421	7779	C4251365:8106-9335
C4251365	7781	8407	C4251365:8106-9335
C4251365	8411	8542	C4251365:8106-9335
C4251401	1567	1648	C4251401:2397-3626
C4251401	1707	1911	C4251401:2397-3626
C4251401	1957	2086	C4251401:2397-3626
C4251401	2092	2223	C4251401:2397-3626
C4251401	2242	2368	C4251401:2397-3626
C4251401	2382	2469	C4251401:2397-3626
C4251401	2502	2569	C4251401:2397-3626
C4251401	2572	2712	C4251401:2397-3626
C4251401	2872	3596	C4251401:2397-3626
C4251401	3767	3839	C4251401:2397-3626
C4251401	3847	3973	C4251401:2397-3626
C4251639	8787	8996	C4251639:9617-10392
C4251639	9012	9980	C4251639:9617-10392
C4251639	9987	10201	C4251639:9617-10392
C4251943	8111	8259	C4251943:8716-9944
C4251943	8321	8457	C4251943:8716-9944
C4251943	8586	8733	C4251943:8716-9944
C4251943	8736	9023	C4251943:8716-9944
C4251943	9076	9563	C4251943:8716-9944
C4251943	9636	10078	C4251943:8716-9944
C4252091	905	976	C4252091:0-1211
C4252091	985	1061	C4252091:0-1211
C4252091	1065	1262	C4252091:0-1211
C4252091	1270	1394	C4252091:0-1211
C4252091	1395	1464	C4252091:0-1211
C4252091	1465	1549	C4252091:0-1211
C4252091	1555	1713	C4252091:0-1211
C4252091	6769	6905	C4252091:7599-8827
C4252091	6914	7045	C4252091:7599-8827
C4252091	7069	7184	C4252091:7599-8827
C4252091	7189	7259	C4252091:7599-8827
C4252091	7264	7400	C4252091:7599-8827
C4252091	7409	7556	C4252091:7599-8827
C4252091	7559	7631	C4252091:7599-8827
C4252091	7699	7953	C4252091:7599-8827
C4252091	7959	8033	C4252091:7599-8827
C4252091	8104	8307	C4252091:7599-8827
C4252091	8314	8465	C4252091:7599-8827
C4252091	8469	8728	C4252091:7599-8827
C4252091	8739	8885	C4252091:7599-8827
C4252091	9084	9216	C4252091:7599-8827
C4252091	9229	9374	C4252091:7599-8827
C4252091	9519	9644	C4252091:7599-8827
C4252147	1439	2003	C4252147:2199-3427
C4252147	2014	2220	C4252147:2199-3427
C4252147	2289	2431	C4252147:2199-3427
C4252147	2499	2837	C4252147:2199-3427
C4252147	3339	3481	C4252147:2199-3427
C4252147	3484	3551	C4252147:2199-3427
C4252147	3639	4125	C4252147:2199-3427
C4252289	3369	3939	C4252289:4114-5343
C4252289	3984	4155	C4252289:4114-5343
C4252289	4429	5769	C4252289:4114-5343
C4252289	5779	6177	C4252289:4114-5343
C4252299	1979	3036	C4252299:2809-4037
C4252299	3044	3248	C4252299:2809-4037
C4252299	3254	3448	C4252299:2809-4037
C4252299	3454	3662	C4252299:2809-4037
C4252299	3729	3937	C4252299:2809-4037
C4252299	4569	4712	C4252299:2809-4037
C4252299	4719	4870	C4252299:2809-4037
C4252439	4070	4331	C4252439:4880-6649
C4252439	4470	4545	C4252439:4880-6649
C4252439	4550	4682	C4252439:4880-6649
C4252439	4840	5042	C4252439:4880-6649
C4252439	5115	5239	C4252439:4880-6649
C4252439	5480	5617	C4252439:4880-6649
C4252439	5620	5837	C4252439:4880-6649
C4252439	6900	7183	C4252439:4880-6649
C4252439	7315	7480	C4252439:4880-6649
C4252439	9450	9913	C4252439:10280-10405
C4252439	9940	10309	C4252439:10280-10405
C4252697	4483	4841	C4252697:5313-6541
C4252697	4843	5045	C4252697:5313-6541
C4252697	5048	5324	C4252697:5313-6541
C4252697	5593	5742	C4252697:5313-6541
C4252697	5743	5970	C4252697:5313-6541
C4252737	3327	3934	C4252737:3977-5206
C4252737	4167	4431	C4252737:3977-5206
C4252737	4637	4876	C4252737:3977-5206
C4252737	5087	5528	C4252737:3977-5206
C4252737	5547	5666	C4252737:3977-5206
C4252737	5677	5898	C4252737:3977-5206
C4252765	9259	9393	C4252765:8944-10172
C4252765	9744	10284	C4252765:8944-10172
C4252765	10289	10410	C4252765:8944-10172
C4252843	714	866	C4252843:1544-2772
C4252843	944	1009	C4252843:1544-2772
C4252843	1014	1140	C4252843:1544-2772
C4252843	1154	1359	C4252843:1544-2772
C4252843	1484	1697	C4252843:1544-2772
C4252843	2764	2880	C4252843:1544-2772
C4253101	1831	1964	C4253101:2641-4111
C4253101	2021	2726	C4253101:2641-4111
C4253101	2736	2938	C4253101:2641-4111
C4253101	3016	3214	C4253101:2641-4111
C4253101	3501	3699	C4253101:2641-4111
C4253101	3711	3915	C4253101:2641-4111
C4253101	3931	4194	C4253101:2641-4111
C4253101	4196	4272	C4253101:2641-4111
C4253101	4331	4543	C4253101:2641-4111
C4253101	4821	4910	C4253101:2641-4111
C4253135	2037	2241	C4253135:2442-3670
C4253135	2547	3035	C4253135:2442-3670
C4253135	3037	3385	C4253135:2442-3670
C4253135	3387	4436	C4253135:2442-3670
C4253135	4437	4506	C4253135:2442-3670
C4253177	9365	9503	C4253177:9775-10418
C4253177	9515	9660	C4253177:9775-10418
C4253177	9665	10342	C4253177:9775-10418
C4253177	10345	10418	C4253177:9775-10418
C4253275	1115	1349	C4253275:1940-3169
C4253275	1910	2143	C4253275:1940-3169
C4253275	2520	2652	C4253275:1940-3169
C4253275	2725	2919	C4253275:1940-3169
C4253275	3315	3415	C4253275:1940-3169
C4253335	775	894	C4253335:882-2111
C4253335	980	1597	C4253335:882-2111
C4253335	1600	2027	C4253335:882-2111
C4253335	2040	2310	C4253335:882-2111
C4253335	2320	2513	C4253335:882-2111
C4253335	2520	2647	C4253335:882-2111
C4253335	2650	2799	C4253335:882-2111
C4253335	2860	2943	C4253335:882-2111
C4253375	7634	7843	C4253375:8454-9682
C4253375	8339	8485	C4253375:8454-9682
C4253375	8534	8673	C4253375:8454-9682
C4253375	10124	10313	C4253375:8454-9682
C4253403	1671	1755	C4253403:2291-4212
C4253403	1756	1825	C4253403:2291-4212
C4253403	1826	1893	C4253403:2291-4212
C4253403	2056	2230	C4253403:2291-4212
C4253403	2441	2614	C4253403:2291-4212
C4253403	2741	3066	C4253403:2291-4212
C4253403	3916	4180	C4253403:2291-4212
C4253403	4181	4251	C4253403:2291-4212
C4253403	4256	4326	C4253403:2291-4212
C4253403	4336	4463	C4253403:2291-4212
C4253403	4471	4729	C4253403:2291-4212
C4253403	4751	4822	C4253403:2291-4212
C4253493	7935	8335	C4253493:8255-9483
C4253493	8340	8406	C4253493:8255-9483
C4253493	8410	8483	C4253493:8255-9483
C4253493	8685	8842	C4253493:8255-9483
C4253519	2608	3255	C4253519:3438-4667
C4253519	3398	3728	C4253519:3438-4667
C4253519	3733	3941	C4253519:3438-4667
C4253519	4008	4733	C4253519:3438-4667
C4253519	4748	5043	C4253519:3438-4667
C4253559	5807	5949	C4253559:6637-7866
C4253559	5962	6027	C4253559:6637-7866
C4253559	6087	6369	C4253559:6637-7866
C4253559	6382	6735	C4253559:6637-7866
C4253559	6872	7087	C4253559:6637-7866
C4253559	7787	8193	C4253559:6637-7866
C4253559	8197	8701	C4253559:6637-7866
C4253775	9046	9250	C4253775:9411-10428
C4253887	4737	4946	C4253887:5552-6781
C4253887	5282	5491	C4253887:5552-6781
C4253887	6212	6381	C4253887:5552-6781
C4253887	6427	6624	C4253887:5552-6781
C4253887	6642	6885	C4253887:5552-6781
C4253887	6932	6994	C4253887:5552-6781
C4253887	6997	7084	C4253887:5552-6781
C4253971	4753	4959	C4253971:5578-6806
C4253971	4973	6168	C4253971:5578-6806
C4253971	6513	6699	C4253971:5578-6806
C4253971	6718	6812	C4253971:5578-6806
C4253971	6818	6885	C4253971:5578-6806
C4253971	7093	7518	C4253971:5578-6806
C4253971	7523	7646	C4253971:5578-6806
C4253979	3460	3606	C4253979:3940-5169
C4253979	4555	4681	C4253979:3940-5169
C4253979	4760	5311	C4253979:3940-5169
C4253979	5320	5725	C4253979:3940-5169
C4253979	5745	5999	C4253979:3940-5169
C4254251	4326	4518	C4254251:3167-5348
C4254251	4806	4944	C4254251:3167-5348
C4254251	5306	5494	C4254251:3167-5348
C4254251	5516	5657	C4254251:3167-5348
C4254485	6728	6920	C4254485:7468-8697
C4254485	7063	7408	C4254485:7468-8697
C4254485	7418	7775	C4254485:7468-8697
C4254485	8668	8796	C4254485:7468-8697
C4254485	9088	9530	C4254485:7468-8697
C4254509	0	214	C4254509:0-950
C4254509	225	508	C4254509:0-950
C4254509	640	789	C4254509:0-950
C4254509	1400	1530	C4254509:0-950
C4254725	7719	8004	C4254725:8549-9777
C4254725	8059	8151	C4254725:8549-9777
C4254725	8159	8705	C4254725:8549-9777
C4254725	9099	9347	C4254725:8549-9777
C4254725	9354	9412	C4254725:8549-9777
C4254749	1343	1540	C4254749:2158-3387
C4254749	1548	1627	C4254749:2158-3387
C4254749	1628	1696	C4254749:2158-3387
C4254749	2368	2513	C4254749:2158-3387
C4254749	2758	2937	C4254749:2158-3387
C4254749	3048	3591	C4254749:2158-3387
C4254749	3623	3915	C4254749:2158-3387
C4254749	3938	4029	C4254749:2158-3387
C4254749	4043	4155	C4254749:2158-3387
C4254785	899	1381	C4254785:1719-3483
C4254785	1519	1728	C4254785:1719-3483
C4254785	1729	1940	C4254785:1719-3483
C4254785	1944	2220	C4254785:1719-3483
C4254785	2359	2587	C4254785:1719-3483
C4254785	2639	2801	C4254785:1719-3483
C4254785	3269	3415	C4254785:1719-3483
C4254785	3429	3834	C4254785:1719-3483
C4254785	3839	4042	C4254785:1719-3483
C4254785	4109	4187	C4254785:1719-3483
C4254785	4199	4317	C4254785:1719-3483
C4254853	7222	7362	C4254853:8052-9280
C4254853	7587	7725	C4254853:8052-9280
C4254853	7727	7870	C4254853:8052-9280
C4254853	7872	8338	C4254853:8052-9280
C4254853	8342	8411	C4254853:8052-9280
C4254853	8422	8565	C4254853:8052-9280
C4254853	8762	8835	C4254853:8052-9280
C4254853	8842	8974	C4254853:8052-9280
C4254853	9042	9194	C4254853:8052-9280
C4254853	9322	9393	C4254853:8052-9280
C4254853	9402	9492	C4254853:8052-9280
C4254853	9612	9761	C4254853:8052-9280
C4254869	3420	3626	C4254869:4230-6358
C4254869	3695	3768	C4254869:4230-6358
C4254869	3770	3884	C4254869:4230-6358
C4254869	4050	4249	C4254869:4230-6358
C4254869	4680	4889	C4254869:4230-6358
C4254869	4960	5077	C4254869:4230-6358
C4254869	5080	5144	C4254869:4230-6358
C4254869	5155	5301	C4254869:4230-6358
C4254869	5310	5571	C4254869:4230-6358
C4254869	6205	6345	C4254869:4230-6358
C4255065	1400	1832	C4255065:2225-3453
C4255065	1835	2158	C4255065:2225-3453
C4255065	2165	2234	C4255065:2225-3453
C4255065	2240	2524	C4255065:2225-3453
C4255065	2535	2737	C4255065:2225-3453
C4255065	2745	2823	C4255065:2225-3453
C4255065	2945	3303	C4255065:2225-3453
C4255065	3310	3845	C4255065:2225-3453
C4255065	4140	4275	C4255065:2225-3453
C4255227	7674	7826	C4255227:8494-9722
C4255227	8019	8094	C4255227:8494-9722
C4255227	8104	8714	C4255227:8494-9722
C4255227	8734	9154	C4255227:8494-9722
C4255227	9179	9360	C4255227:8494-9722
C4255227	9424	10127	C4255227:8494-9722
C4255227	10139	10268	C4255227:8494-9722
C4255227	10269	10405	C4255227:8494-9722
C4255287	3802	3870	C4255287:4542-5771
C4255287	3872	4003	C4255287:4542-5771
C4255287	5112	5470	C4255287:4542-5771
C4255287	5472	5542	C4255287:4542-5771
C4255287	5547	5614	C4255287:4542-5771
C4255287	6487	6568	C4255287:4542-5771
C4255291	4113	4323	C4255291:4153-5381
C4255307	8224	8854	C4255307:8969-10197
C4255307	8909	8988	C4255307:8969-10197
C4255307	8989	9066	C4255307:8969-10197
C4255307	9119	9396	C4255307:8969-10197
C4255307	9399	9761	C4255307:8969-10197
C4255307	10099	10445	C4255307:8969-10197
C4255435	9061	9992	C4255435:9681-10454
C4255483	3587	3710	C4255483:4397-5625
C4255483	3782	3933	C4255483:4397-5625
C4255483	4147	4560	C4255483:4397-5625
C4255483	4617	4772	C4255483:4397-5625
C4255483	4897	5034	C4255483:4397-5625
C4255483	5037	5116	C4255483:4397-5625
C4255483	6237	6418	C4255483:4397-5625
C4255637	728	1760	C4255637:1473-3007
C4255637	1763	2360	C4255637:1473-3007
C4255637	2408	3103	C4255637:1473-3007
C4255637	3163	3371	C4255637:1473-3007
C4255643	4409	4598	C4255643:5009-6238
C4255643	4599	4677	C4255643:5009-6238
C4255643	4679	4897	C4255643:5009-6238
C4255643	4899	5250	C4255643:5009-6238
C4255643	5304	5452	C4255643:5009-6238
C4255643	5734	5800	C4255643:5009-6238
C4255643	5804	6675	C4255643:5009-6238
C4255643	6839	7003	C4255643:5009-6238
C4255783	3618	3847	C4255783:4448-5676
C4255783	3848	4055	C4255783:4448-5676
C4255783	4058	4329	C4255783:4448-5676
C4255783	4333	4454	C4255783:4448-5676
C4255783	4478	4947	C4255783:4448-5676
C4255783	4948	5061	C4255783:4448-5676
C4255783	5768	5924	C4255783:4448-5676
C4255783	6068	6201	C4255783:4448-5676
C4255783	6278	6412	C4255783:4448-5676
C4255973	4363	4442	C4255973:5193-6422
C4255973	5343	5559	C4255973:5193-6422
C4255973	5563	5753	C4255973:5193-6422
C4255973	6343	6813	C4255973:5193-6422
C4255973	6828	7019	C4255973:5193-6422
C4255973	7023	7222	C4255973:5193-6422
C4256003	75	210	C4256003:185-1414
C4256003	225	558	C4256003:185-1414
C4256003	560	635	C4256003:185-1414
C4256003	640	840	C4256003:185-1414
C4256003	845	978	C4256003:185-1414
C4256003	980	1044	C4256003:185-1414
C4256003	1045	1109	C4256003:185-1414
C4256003	1135	1607	C4256003:185-1414
C4256003	1610	1688	C4256003:185-1414
C4256003	1690	1973	C4256003:185-1414
C4256003	2110	2245	C4256003:185-1414
C4256101	4231	4364	C4256101:5051-6280
C4256101	4731	4865	C4256101:5051-6280
C4256101	4996	5199	C4256101:5051-6280
C4256101	5276	5969	C4256101:5051-6280
C4256101	5971	6109	C4256101:5051-6280
C4256101	6121	6259	C4256101:5051-6280
C4256101	6271	6474	C4256101:5051-6280
C4256101	6476	7097	C4256101:5051-6280
C4256157	1232	1876	C4256157:2062-3291
C4256157	1882	2143	C4256157:2062-3291
C4256157	2162	2351	C4256157:2062-3291
C4256157	3062	3921	C4256157:2062-3291
C4256391	7739	7946	C4256391:8499-9727;C4256391:10252-10470
C4256391	7949	8093	C4256391:8499-9727;C4256391:10252-10470
C4256391	8104	8313	C4256391:8499-9727;C4256391:10252-10470
C4256391	8369	8575	C4256391:8499-9727;C4256391:10252-10470
C4256391	8864	8935	C4256391:8499-9727;C4256391:10252-10470
C4256391	8944	9091	C4256391:8499-9727;C4256391:10252-10470
C4256391	9139	9218	C4256391:8499-9727;C4256391:10252-10470
C4256391	9219	9556	C4256391:8499-9727;C4256391:10252-10470
C4256391	9714	10405	C4256391:8499-9727;C4256391:10252-10470
C4256461	395	552	C4256461:510-1739
C4256461	1320	1521	C4256461:510-1739
C4256461	1610	1955	C4256461:510-1739
C4256461	1960	2373	C4256461:510-1739
C4256461	2380	2578	C4256461:510-1739
C4256497	3246	3318	C4256497:4076-5304
C4256497	4131	4294	C4256497:4076-5304
C4256497	4941	5102	C4256497:4076-5304
C4256497	5226	5383	C4256497:4076-5304
C4256889	6990	7223	C4256889:7305-8533
C4256889	7630	7898	C4256889:7305-8533
C4256889	7905	8046	C4256889:7305-8533
C4256889	9250	9370	C4256889:7305-8533
C4257013	1089	1231	C4257013:1754-2983
C4257013	1249	1468	C4257013:1754-2983
C4257013	1609	1872	C4257013:1754-2983
C4257013	2069	2673	C4257013:1754-2983
C4257013	2714	3236	C4257013:1754-2983
C4257013	3279	3469	C4257013:1754-2983
C4257013	3569	3807	C4257013:1754-2983
C4257025	6527	6717	C4257025:7272-8517
C4257025	6792	6937	C4257025:7272-8517
C4257025	8077	9341	C4257025:7272-8517
C4257327	8053	8246	C4257327:7158-9175
C4257327	8393	8508	C4257327:7158-9175
C4257327	8538	8614	C4257327:7158-9175
C4257327	8623	8691	C4257327:7158-9175
C4257327	8693	8829	C4257327:7158-9175
C4257327	8928	9127	C4257327:7158-9175
C4257327	9533	9782	C4257327:7158-9175
C4257327	9783	10001	C4257327:7158-9175
C4257337	2212	2297	C4257337:3042-4271
C4257337	2797	2948	C4257337:3042-4271
C4257337	2952	3286	C4257337:3042-4271
C4257337	3512	3722	C4257337:3042-4271
C4257337	3982	4151	C4257337:3042-4271
C4257409	3760	4053	C4257409:4590-5818
C4257409	4115	4184	C4257409:4590-5818
C4257409	4190	4740	C4257409:4590-5818
C4257409	4755	4933	C4257409:4590-5818
C4257409	5150	5293	C4257409:4590-5818
C4257409	5355	5584	C4257409:4590-5818
C4257409	5590	5694	C4257409:4590-5818
C4257455	8009	8178	C4257455:6894-8123
C4257455	8229	8422	C4257455:6894-8123
C4257455	8439	8575	C4257455:6894-8123
C4257479	2786	2992	C4257479:3611-4839
C4257479	2996	3345	C4257479:3611-4839
C4257479	3346	3422	C4257479:3611-4839
C4257479	3451	3940	C4257479:3611-4839
C4257479	3941	4079	C4257479:3611-4839
C4257479	4081	4214	C4257479:3611-4839
C4257479	4221	4785	C4257479:3611-4839
C4257479	4786	4919	C4257479:3611-4839
C4257479	4951	5676	C4257479:3611-4839
C4257585	5446	5534	C4257585:6276-7505;C4257585:7553-8782
C4257585	5536	5731	C4257585:6276-7505;C4257585:7553-8782
C4257585	6356	6503	C4257585:6276-7505;C4257585:7553-8782
C4257585	6646	6779	C4257585:6276-7505;C4257585:7553-8782
C4257585	7266	7480	C4257585:6276-7505;C4257585:7553-8782
C4257585	7556	7714	C4257585:6276-7505;C4257585:7553-8782
C4257585	7771	7974	C4257585:6276-7505;C4257585:7553-8782
C4257585	8106	8252	C4257585:6276-7505;C4257585:7553-8782
C4257585	8256	8599	C4257585:6276-7505;C4257585:7553-8782
C4257585	9226	9382	C4257585:6276-7505;C4257585:7553-8782
C4257585	9386	9527	C4257585:6276-7505;C4257585:7553-8782
C4257741	5638	5854	C4257741:6313-7541
C4257741	5873	5937	C4257741:6313-7541
C4257741	6443	6581	C4257741:6313-7541
C4257741	6918	7113	C4257741:6313-7541
C4257741	7398	8378	C4257741:6313-7541
C4257801	6456	7132	C4257801:5156-6384
C4258161	8875	9182	C4258161:9120-10348
C4258161	9500	10062	C4258161:9120-10348
C4258161	10165	10347	C4258161:9120-10348
C4258357	7310	7731	C4258357:8125-9354
C4258357	7875	7938	C4258357:8125-9354
C4258357	7945	8060	C4258357:8125-9354
C4258357	8150	8839	C4258357:8125-9354
C4258425	9196	10117	C4258425:10011-10505
C4258471	7494	7701	C4258471:6814-8043
C4258471	7704	8401	C4258471:6814-8043
C4258471	8404	8689	C4258471:6814-8043
C4258471	8744	8879	C4258471:6814-8043
C4259037	951	1371	C4259037:1781-3010
C4259037	1456	1646	C4259037:1781-3010
C4259037	1791	2227	C4259037:1781-3010
C4259037	2636	2772	C4259037:1781-3010
C4259037	3076	3789	C4259037:1781-3010
C4259349	3244	3893	C4259349:4004-5233
C4259349	3944	4025	C4259349:4004-5233
C4259349	4029	4108	C4259349:4004-5233
C4259349	4194	4383	C4259349:4004-5233
C4259349	4529	6057	C4259349:4004-5233
C4259653	3312	3385	C4259653:4142-5370
C4259653	3387	3591	C4259653:4142-5370
C4259653	3592	3880	C4259653:4142-5370
C4259653	3887	3958	C4259653:4142-5370
C4259653	3962	4503	C4259653:4142-5370
C4259653	4712	4962	C4259653:4142-5370
C4259653	4967	5153	C4259653:4142-5370
C4259653	5317	5801	C4259653:4142-5370
C4259653	5902	6178	C4259653:4142-5370
C4259723	5080	5279	C4259723:5900-7129
C4259723	5280	5354	C4259723:5900-7129
C4259723	5355	5484	C4259723:5900-7129
C4259723	5565	5797	C4259723:5900-7129
C4259723	5810	6012	C4259723:5900-7129
C4259723	6140	6397	C4259723:5900-7129
C4259723	7870	7945	C4259723:5900-7129
C4259937	7690	7880	C4259937:8500-9728
C4259937	7890	8173	C4259937:8500-9728
C4259937	8175	8508	C4259937:8500-9728
C4259937	8580	8647	C4259937:8500-9728
C4259937	8650	8715	C4259937:8500-9728
C4259937	8720	8862	C4259937:8500-9728
C4259937	8865	9011	C4259937:8500-9728
C4259937	9360	9559	C4259937:8500-9728
C4259937	9560	9638	C4259937:8500-9728
C4259937	9645	9912	C4259937:8500-9728
C4259937	9925	10478	C4259937:8500-9728
C4260009	5670	5807	C4260009:6485-7714
C4260009	5885	6013	C4260009:6485-7714
C4260009	6495	6638	C4260009:6485-7714
C4260009	6715	6863	C4260009:6485-7714
C4260009	8455	8523	C4260009:6485-7714
C4260107	415	821	C4260107:877-2106
C4260107	830	963	C4260107:877-2106
C4260107	1400	1587	C4260107:877-2106
C4260199	3182	4066	C4260199:3852-5080
C4260199	4097	4860	C4260199:3852-5080
C4260199	5352	5682	C4260199:3852-5080
C4260199	5837	5916	C4260199:3852-5080
C4260289	9447	9648	C4260289:10257-10536
C4260289	9652	9933	C4260289:10257-10536
C4260289	10077	10536	C4260289:10257-10536
C4260589	1185	1411	C4260589:0-986
C4260653	5804	5871	C4260653:6634-8286
C4260653	6244	6438	C4260653:6634-8286
C4260653	6439	6652	C4260653:6634-8286
C4260653	6664	6857	C4260653:6634-8286
C4260653	6874	7088	C4260653:6634-8286
C4260653	7109	7242	C4260653:6634-8286
C4260653	7374	7618	C4260653:6634-8286
C4260653	7919	8673	C4260653:6634-8286
C4260685	3713	3779	C4260685:4523-5751
C4260685	3783	3851	C4260685:4523-5751
C4260685	3903	4178	C4260685:4523-5751
C4260685	4208	4349	C4260685:4523-5751
C4260685	4358	4587	C4260685:4523-5751
C4260685	4593	4733	C4260685:4523-5751
C4260685	5088	5423	C4260685:4523-5751
C4260711	1972	2090	C4260711:2292-3521
C4260711	2097	2182	C4260711:2292-3521
C4260711	2797	3408	C4260711:2292-3521
C4260761	6235	6601	C4260761:5423-7101
C4260761	6630	7709	C4260761:5423-7101
C4260861	5988	6057	C4260861:6813-8042
C4260861	6068	6278	C4260861:6813-8042
C4260861	6478	6555	C4260861:6813-8042
C4260861	6913	7173	C4260861:6813-8042
C4260877	955	1976	C4260877:64-1293
C4260921	1339	1410	C4260921:2094-3323
C4260921	1424	1963	C4260921:2094-3323
C4260921	1964	2103	C4260921:2094-3323
C4260921	2104	2169	C4260921:2094-3323
C4260921	2254	2538	C4260921:2094-3323
C4260921	2674	2742	C4260921:2094-3323
C4260921	2754	2880	C4260921:2094-3323
C4260921	2944	3018	C4260921:2094-3323
C4260921	3024	3166	C4260921:2094-3323
C4260921	3364	3499	C4260921:2094-3323
C4260921	3504	3644	C4260921:2094-3323
C4261323	6424	6500	C4261323:7249-8478
C4261323	6509	6719	C4261323:7249-8478
C4261323	7359	7631	C4261323:7249-8478
C4261323	7994	8615	C4261323:7249-8478
C4261323	8774	8931	C4261323:7249-8478
C4261323	8934	9014	C4261323:7249-8478
C4261323	9024	9308	C4261323:7249-8478
C4261455	9052	9124	C4261455:9882-10556
C4261479	3034	3827	C4261479:3814-5043
C4261479	3839	4593	C4261479:3814-5043
C4261479	4644	4803	C4261479:3814-5043
C4261479	4804	5871	C4261479:3814-5043
C4261627	1171	1300	C4261627:1796-3024
C4261627	1311	1389	C4261627:1796-3024
C4261627	1466	1550	C4261627:1796-3024
C4261627	1846	1910	C4261627:1796-3024
C4261627	1911	2481	C4261627:1796-3024
C4261627	2956	3152	C4261627:1796-3024
C4261627	3371	3859	C4261627:1796-3024
C4261697	5116	5338	C4261697:5446-6675
C4261697	6246	6371	C4261697:5446-6675
C4261697	6376	6662	C4261697:5446-6675
C4261697	6736	6992	C4261697:5446-6675
C4261701	5	204	C4261701:0-178
C4261701	205	482	C4261701:0-178
C4261701	520	812	C4261701:0-178
C4261701	815	952	C4261701:0-178
C4261785	3322	3538	C4261785:4152-5381
C4261785	4112	4300	C4261785:4152-5381
C4261785	4597	4787	C4261785:4152-5381
C4261785	4862	5004	C4261785:4152-5381
C4261785	5007	5863	C4261785:4152-5381
C4261785	5937	6210	C4261785:4152-5381
C4261819	5322	5456	C4261819:6057-7883
C4261819	5617	5813	C4261819:6057-7883
C4261819	5817	6166	C4261819:6057-7883
C4261819	6207	6518	C4261819:6057-7883
C4261819	6672	6881	C4261819:6057-7883
C4261819	6947	7102	C4261819:6057-7883
C4261819	7327	7769	C4261819:6057-7883
C4261819	7787	8394	C4261819:6057-7883
C4261819	8562	8704	C4261819:6057-7883
C4261839	3365	3439	C4261839:4195-5423
C4261839	3940	4345	C4261839:4195-5423
C4261839	4435	4617	C4261839:4195-5423
C4261839	4645	4842	C4261839:4195-5423
C4261839	4850	5159	C4261839:4195-5423
C4261839	5525	5683	C4261839:4195-5423
C4261839	5960	6227	C4261839:4195-5423
C4261875	7258	7546	C4261875:7458-8686
C4261875	7908	8125	C4261875:7458-8686
C4261875	8348	8545	C4261875:7458-8686
C4262167	6941	7065	C4262167:7756-8985
C4262167	7071	7482	C4262167:7756-8985
C4262167	7486	7644	C4262167:7756-8985
C4262167	7646	8613	C4262167:7756-8985
C4262167	8686	9097	C4262167:7756-8985
C4262167	9166	9302	C4262167:7756-8985
C4262167	9306	9597	C4262167:7756-8985
C4262167	9601	9790	C4262167:7756-8985
C4262233	6446	6571	C4262233:7191-8419
C4262233	6686	6873	C4262233:7191-8419
C4262233	7126	7342	C4262233:7191-8419
C4262233	8816	9247	C4262233:7191-8419
C4262417	15	84	C4262417:0-289
C4262417	85	985	C4262417:0-289
C4262493	5788	6692	C4262493:6603-9743
C4262493	6908	8941	C4262493:6603-9743
C4262493	9093	9492	C4262493:6603-9743
C4262493	9618	9765	C4262493:6603-9743
C4262493	9783	9990	C4262493:6603-9743
C4262495	2718	2895	C4262495:2898-4127
C4262495	3058	3128	C4262495:2898-4127
C4262495	3138	3227	C4262495:2898-4127
C4262495	3328	3505	C4262495:2898-4127
C4262495	3888	4230	C4262495:2898-4127
C4262495	4253	4598	C4262495:2898-4127
C4262495	4693	4867	C4262495:2898-4127
C4262497	5776	5978	C4262497:6306-7535
C4262497	7046	7962	C4262497:6306-7535
C4262497	8201	8349	C4262497:6306-7535
C4262571	9330	9404	C4262571:9025-10253
C4262571	9410	9879	C4262571:9025-10253
C4262571	9965	10575	C4262571:9025-10253
C4262745	9043	9125	C4262745:9453-10578
C4262745	9128	9258	C4262745:9453-10578
C4262745	9298	9832	C4262745:9453-10578
C4262745	9903	10056	C4262745:9453-10578
C4262817	5925	6337	C4262817:6735-7963
C4262817	6340	7107	C4262817:6735-7963
C4262817	7375	7507	C4262817:6735-7963
C4262817	7575	7789	C4262817:6735-7963
C4262817	7865	8072	C4262817:6735-7963
C4262817	8420	8792	C4262817:6735-7963
C4262853	6633	6838	C4262853:7458-8687
C4262853	6988	7188	C4262853:7458-8687
C4262853	7203	7746	C4262853:7458-8687
C4262853	8153	8550	C4262853:7458-8687
C4262853	8568	9486	C4262853:7458-8687
C4262863	525	724	C4262863:457-1686
C4262863	1095	1437	C4262863:457-1686
C4262863	1535	2513	C4262863:457-1686
C4262863	9212	9353	C4262863:8477-9706
C4262863	9357	9988	C4262863:8477-9706
C4262863	9997	10122	C4262863:8477-9706
C4262899	2416	2714	C4262899:2476-3705
C4262899	2786	3001	C4262899:2476-3705
C4262899	3066	3217	C4262899:2476-3705
C4262899	3376	4111	C4262899:2476-3705
C4262899	4196	4522	C4262899:2476-3705
C4262915	300	504	C4262915:1128-2356
C4262915	520	1502	C4262915:1128-2356
C4262915	1630	1854	C4262915:1128-2356
C4262915	1910	2043	C4262915:1128-2356
C4262915	2135	2330	C4262915:1128-2356
C4262915	2820	3176	C4262915:1128-2356
C4263013	250	902	C4263013:628-2700
C4263013	980	2098	C4263013:628-2700
C4263013	2260	2514	C4263013:628-2700
C4263013	2515	2932	C4263013:628-2700
C4263013	3140	3520	C4263013:628-2700
C4263099	5053	5255	C4263099:5873-7102
C4263099	5258	5463	C4263099:5873-7102
C4263099	5958	6106	C4263099:5873-7102
C4263099	6108	6585	C4263099:5873-7102
C4263099	6593	6731	C4263099:5873-7102
C4263099	6733	6796	C4263099:5873-7102
C4263099	6868	7007	C4263099:5873-7102
C4263099	7143	7283	C4263099:5873-7102
C4263099	7288	7503	C4263099:5873-7102
C4263099	7853	7927	C4263099:5873-7102
C4263187	5293	5690	C4263187:5938-7167
C4263187	5693	6056	C4263187:5938-7167
C4263187	6178	6542	C4263187:5938-7167
C4263187	6978	7133	C4263187:5938-7167
C4263187	7458	7700	C4263187:5938-7167
C4263495	65	213	C4263495:784-2013;C4263495:2631-3860
C4263495	215	338	C4263495:784-2013;C4263495:2631-3860
C4263495	635	838	C4263495:784-2013;C4263495:2631-3860
C4263495	990	1264	C4263495:784-2013;C4263495:2631-3860
C4263495	1400	1538	C4263495:784-2013;C4263495:2631-3860
C4263495	1550	1760	C4263495:784-2013;C4263495:2631-3860
C4263495	1890	2314	C4263495:784-2013;C4263495:2631-3860
C4263495	2315	2386	C4263495:784-2013;C4263495:2631-3860
C4263495	2670	2809	C4263495:784-2013;C4263495:2631-3860
C4263495	2815	2999	C4263495:784-2013;C4263495:2631-3860
C4263495	3595	3768	C4263495:784-2013;C4263495:2631-3860
C4263495	4465	4533	C4263495:784-2013;C4263495:2631-3860
C4263495	4535	4700	C4263495:784-2013;C4263495:2631-3860
C4263509	10	217	C4263509:0-879
C4263509	220	1617	C4263509:0-879
C4263525	3038	3184	C4263525:3868-5096
C4263525	3193	3410	C4263525:3868-5096
C4263525	3478	3599	C4263525:3868-5096
C4263525	3603	3736	C4263525:3868-5096
C4263525	3738	3876	C4263525:3868-5096
C4263525	3878	4154	C4263525:3868-5096
C4263525	4328	4833	C4263525:3868-5096
C4263525	4903	5944	C4263525:3868-5096
C4263525	9218	9421	C4263525:10038-10591
C4263525	9433	10195	C4263525:10038-10591
C4263595	8002	8213	C4263595:6182-7410
C4263653	4237	4714	C4263653:4987-6216
C4263653	4722	4927	C4263653:4987-6216
C4263653	4932	5362	C4263653:4987-6216
C4263653	5367	5483	C4263653:4987-6216
C4263653	5627	5690	C4263653:4987-6216
C4263653	5697	5760	C4263653:4987-6216
C4263653	5782	5921	C4263653:4987-6216
C4263653	5922	6114	C4263653:4987-6216
C4263653	6127	6402	C4263653:4987-6216
C4263653	6407	6676	C4263653:4987-6216
C4263653	6677	6751	C4263653:4987-6216
C4263653	6762	6884	C4263653:4987-6216
C4263653	6887	7043	C4263653:4987-6216
C4263689	375	706	C4263689:389-1864
C4263689	865	1406	C4263689:389-1864
C4263689	1410	1692	C4263689:389-1864
C4263689	1695	1770	C4263689:389-1864
C4263689	1775	1972	C4263689:389-1864
C4263689	1975	2463	C4263689:389-1864
C4263689	2475	2602	C4263689:389-1864
C4263689	2605	2675	C4263689:389-1864
C4263793	4929	5195	C4263793:5679-6907
C4263793	5274	5408	C4263793:5679-6907
C4263793	5424	5624	C4263793:5679-6907
C4263793	5769	6126	C4263793:5679-6907
C4263793	6264	6467	C4263793:5679-6907
C4263793	6549	6743	C4263793:5679-6907
C4263793	7019	7237	C4263793:5679-6907
C4263793	7459	7646	C4263793:5679-6907
C4263793	7669	7733	C4263793:5679-6907
C4263831	6336	6992	C4263831:6251-7480
C4263831	7111	7802	C4263831:6251-7480
C4263831	8016	8230	C4263831:6251-7480
C4263831	9079	9214	C4263831:9909-10596
C4263831	9239	9357	C4263831:9909-10596
C4263831	9569	9782	C4263831:9909-10596
C4263831	9799	10130	C4263831:9909-10596
C4263831	10134	10344	C4263831:9909-10596
C4263831	10354	10492	C4263831:9909-10596
C4263847	111	469	C4263847:595-1823
C4263847	611	796	C4263847:595-1823
C4263847	801	1010	C4263847:595-1823
C4263847	1171	1456	C4263847:595-1823
C4263847	1676	2126	C4263847:595-1823
C4263847	2241	2387	C4263847:595-1823
C4263901	721	794	C4263901:1551-2779
C4263901	796	950	C4263901:1551-2779
C4263901	1291	1497	C4263901:1551-2779
C4264033	65	221	C4264033:545-1774
C4264033	645	844	C4264033:545-1774
C4264033	990	1133	C4264033:545-1774
C4264033	1135	2613	C4264033:545-1774
C4264229	7713	7895	C4264229:7543-8829
C4264229	7973	8409	C4264229:7543-8829
C4264229	8413	9248	C4264229:7543-8829
C4264229	9253	9529	C4264229:7543-8829
C4264229	9548	9666	C4264229:7543-8829
C4264351	5024	5306	C4264351:5774-7003
C4264351	5439	5586	C4264351:5774-7003
C4264351	5859	6007	C4264351:5774-7003
C4264351	6364	6634	C4264351:5774-7003
C4264351	7229	7430	C4264351:5774-7003
C4264613	1397	1834	C4264613:2227-3455
C4264613	1837	1969	C4264613:2227-3455
C4264613	1972	2033	C4264613:2227-3455
C4264613	2037	3012	C4264613:2227-3455
C4264613	3022	3154	C4264613:2227-3455
C4264613	3637	3812	C4264613:2227-3455
C4264649	4764	5050	C4264649:5589-6817
C4264649	5054	6181	C4264649:5589-6817
C4264649	6624	7086	C4264649:5589-6817
C4264649	7089	7415	C4264649:5589-6817
C4264761	8158	9354	C4264761:8918-10146
C4264761	9573	10052	C4264761:8918-10146
C4264761	10398	10604	C4264761:8918-10146
C4264991	6609	7025	C4264991:7359-8587
C4264991	7034	7303	C4264991:7359-8587
C4264991	7319	7662	C4264991:7359-8587
C4265155	2818	3167	C4265155:3648-4876
C4265155	3168	3382	C4265155:3648-4876
C4265155	3393	3581	C4265155:3648-4876
C4265155	3593	3805	C4265155:3648-4876
C4265255	6938	7120	C4265255:5533-6974
C4265255	7238	7528	C4265255:5533-6974
C4265273	540	708	C4265273:0-294
C4265299	9479	9665	C4265299:7894-9122
C4265355	6512	7080	C4265355:6497-7726
C4265355	7137	7499	C4265355:6497-7726
C4265355	7617	8395	C4265355:6497-7726
C4265355	8467	8547	C4265355:6497-7726
C4265471	1802	1931	C4265471:2612-3841
C4265471	1942	2212	C4265471:2612-3841
C4265471	2217	2834	C4265471:2612-3841
C4265471	2872	3136	C4265471:2612-3841
C4265471	3137	3274	C4265471:2612-3841
C4265471	3277	3488	C4265471:2612-3841
C4265471	3492	3997	C4265471:2612-3841
C4265471	4007	4497	C4265471:2612-3841
C4265471	4572	4647	C4265471:2612-3841
C4265713	7607	8879	C4265713:8437-9665
C4265713	9427	9567	C4265713:8437-9665
C4265713	10067	10222	C4265713:8437-9665
C4265745	6045	6547	C4265745:6875-8104
C4265745	6550	6834	C4265745:6875-8104
C4265745	7725	7861	C4265745:6875-8104
C4265745	8095	8213	C4265745:6875-8104
C4265745	8215	8638	C4265745:6875-8104
C4265745	8775	8928	C4265745:6875-8104
C4266065	6095	6573	C4266065:6925-8153;C4266065:9296-10524
C4266065	6655	6849	C4266065:6925-8153;C4266065:9296-10524
C4266065	7600	7819	C4266065:6925-8153;C4266065:9296-10524
C4266065	8180	8311	C4266065:6925-8153;C4266065:9296-10524
C4266065	8390	8526	C4266065:6925-8153;C4266065:9296-10524
C4266065	8530	9220	C4266065:6925-8153;C4266065:9296-10524
C4266065	9230	9428	C4266065:6925-8153;C4266065:9296-10524
C4266065	9435	9663	C4266065:6925-8153;C4266065:9296-10524
C4266065	9675	10425	C4266065:6925-8153;C4266065:9296-10524
C4266137	5236	5385	C4266137:6066-7768
C4266137	5386	5655	C4266137:6066-7768
C4266137	5661	5809	C4266137:6066-7768
C4266137	5811	7477	C4266137:6066-7768
C4266137	7526	8240	C4266137:6066-7768
C4266137	8346	8519	C4266137:6066-7768
C4266383	2538	2731	C4266383:3043-4271
C4266383	2733	3151	C4266383:3043-4271
C4266383	3158	3221	C4266383:3043-4271
C4266383	3223	3379	C4266383:3043-4271
C4266383	3578	3716	C4266383:3043-4271
C4266383	3803	4074	C4266383:3043-4271
C4266383	4078	4146	C4266383:3043-4271
C4266383	4268	4415	C4266383:3043-4271
C4266383	4428	4561	C4266383:3043-4271
C4266383	4688	4767	C4266383:3043-4271
C4266383	4778	5061	C4266383:3043-4271
C4266433	3876	4025	C4266433:4356-5585
C4266433	4091	4241	C4266433:4356-5585
C4266433	4456	4714	C4266433:4356-5585
C4266433	6096	6241	C4266433:4356-5585
C4266435	2065	2241	C4266435:403-1663;C4266435:2665-4864
C4266435	2355	3301	C4266435:403-1663;C4266435:2665-4864
C4266435	3315	3909	C4266435:403-1663;C4266435:2665-4864
C4266435	4005	4697	C4266435:403-1663;C4266435:2665-4864
C4266435	4735	5439	C4266435:403-1663;C4266435:2665-4864
C4266477	4138	4282	C4266477:4468-5697
C4266477	4708	5348	C4266477:4468-5697
C4266477	5553	6136	C4266477:4468-5697
C4266567	9373	10490	C4266567:10203-10644
C4266637	5099	5457	C4266637:5924-7698
C4266637	5459	5601	C4266637:5924-7698
C4266637	5724	5945	C4266637:5924-7698
C4266637	5949	6090	C4266637:5924-7698
C4266637	6094	6212	C4266637:5924-7698
C4266637	6214	6497	C4266637:5924-7698
C4266637	6504	6774	C4266637:5924-7698
C4266653	8293	8747	C4266653:7658-8887
C4266653	8908	9188	C4266653:7658-8887
C4266653	9353	9545	C4266653:7658-8887
C4266653	9563	9719	C4266653:7658-8887
C4266735	6501	6935	C4266735:7331-8560
C4266735	7071	7204	C4266735:7331-8560
C4266735	7216	7418	C4266735:7331-8560
C4266735	7431	7699	C4266735:7331-8560
C4266735	7711	7847	C4266735:7331-8560
C4266735	8266	8741	C4266735:7331-8560
C4266735	8746	8900	C4266735:7331-8560
C4266735	8956	9026	C4266735:7331-8560
C4266735	9036	9369	C4266735:7331-8560
C4266871	85	417	C4266871:305-1533
C4266871	425	494	C4266871:305-1533
C4266871	495	1113	C4266871:305-1533
C4266871	1125	1470	C4266871:305-1533
C4266871	1535	1766	C4266871:305-1533
C4266871	1770	2349	C4266871:305-1533
C4266925	5776	5848	C4266925:6606-7835
C4266925	7321	7540	C4266925:6606-7835
C4266925	7546	7676	C4266925:6606-7835
C4266925	7811	7881	C4266925:6606-7835
C4266925	7891	7955	C4266925:6606-7835
C4266925	7966	8128	C4266925:6606-7835
C4266925	8461	8625	C4266925:6606-7835
C4266937	5610	5826	C4266937:6295-7524
C4266937	5905	6236	C4266937:6295-7524
C4266937	6245	7420	C4266937:6295-7524
C4266937	7500	7783	C4266937:6295-7524
C4266937	7795	8359	C4266937:6295-7524
C4267055	9047	9329	C4267055:9867-10653
C4267055	9392	9604	C4267055:9867-10653
C4267055	9612	9945	C4267055:9867-10653
C4267055	9972	10653	C4267055:9867-10653
C4267073	255	398	C4267073:1078-2306
C4267073	725	804	C4267073:1078-2306
C4267073	855	1073	C4267073:1078-2306
C4267073	1215	1407	C4267073:1078-2306
C4267073	1485	1567	C4267073:1078-2306
C4267073	1585	1653	C4267073:1078-2306
C4267073	1710	1783	C4267073:1078-2306
C4267073	1785	1854	C4267073:1078-2306
C4267073	1865	1996	C4267073:1078-2306
C4267073	2270	2338	C4267073:1078-2306
C4267073	2340	2603	C4267073:1078-2306
C4267073	2610	2775	C4267073:1078-2306
C4267149	6314	6382	C4267149:7124-8352
C4267149	6384	6604	C4267149:7124-8352
C4267149	6619	6729	C4267149:7124-8352
C4267149	6739	6926	C4267149:7124-8352
C4267149	6949	7207	C4267149:7124-8352
C4267149	7419	7643	C4267149:7124-8352
C4267149	7869	8146	C4267149:7124-8352
C4267149	8149	8706	C4267149:7124-8352
C4267149	8709	8916	C4267149:7124-8352
C4267251	4508	4996	C4267251:5338-6566
C4267251	4998	5561	C4267251:5338-6566
C4267251	5983	6261	C4267251:5338-6566
C4267251	6268	6627	C4267251:5338-6566
C4267251	6683	6843	C4267251:5338-6566
C4267251	6918	7264	C4267251:5338-6566
C4267487	0	277	C4267487:563-1791
C4267487	280	775	C4267487:563-1791
C4267487	785	1181	C4267487:563-1791
C4267491	3971	4180	C4267491:4226-5455
C4267491	4256	4519	C4267491:4226-5455
C4267491	4521	4597	C4267491:4226-5455
C4267491	4871	5019	C4267491:4226-5455
C4267491	5021	5151	C4267491:4226-5455
C4267491	5161	5231	C4267491:4226-5455
C4267491	5236	5565	C4267491:4226-5455
C4267491	5566	5643	C4267491:4226-5455
C4267491	5656	5930	C4267491:4226-5455
C4267519	3828	3912	C4267519:4658-5886
C4267519	3913	4600	C4267519:4658-5886
C4267519	4603	4828	C4267519:4658-5886
C4267519	5438	5511	C4267519:4658-5886
C4267519	5648	5881	C4267519:4658-5886
C4267519	6068	6253	C4267519:4658-5886
C4267519	6278	6433	C4267519:4658-5886
C4267519	6508	6720	C4267519:4658-5886
C4267627	7404	7542	C4267627:8164-9392
C4267627	7759	7963	C4267627:8164-9392
C4267627	8104	8588	C4267627:8164-9392
C4267627	8804	8954	C4267627:8164-9392
C4267627	9014	9170	C4267627:8164-9392
C4267627	9224	9285	C4267627:8164-9392
C4267627	9299	9383	C4267627:8164-9392
C4267627	9729	9931	C4267627:8164-9392
C4267627	10084	10220	C4267627:8164-9392
C4267657	2766	2947	C4267657:3336-4565
C4267657	3396	4484	C4267657:3336-4565
C4267657	4486	5387	C4267657:3336-4565
C4267697	2815	3366	C4267697:3220-4449
C4267697	3470	3930	C4267697:3220-4449
C4267697	4060	5118	C4267697:3220-4449
C4267697	5125	5263	C4267697:3220-4449
C4267765	150	291	C4267765:0-682
C4267765	295	626	C4267765:0-682
C4267765	630	1336	C4267765:0-682
C4267765	1415	1482	C4267765:0-682
C4267987	9119	9248	C4267987:9929-10669
C4267987	9594	9812	C4267987:9929-10669
C4267987	9814	9953	C4267987:9929-10669
C4267987	9954	10300	C4267987:9929-10669
C4267987	10309	10376	C4267987:9929-10669
C4267987	10379	10500	C4267987:9929-10669
C4268019	3462	3602	C4268019:3298-4527
C4268043	0	289	C4268043:0-288
C4268043	290	696	C4268043:0-288
C4268043	700	1001	C4268043:0-288
C4268119	2924	3056	C4268119:3679-4907
C4268119	3134	3279	C4268119:3679-4907
C4268119	3284	3692	C4268119:3679-4907
C4268119	3709	3825	C4268119:3679-4907
C4268119	4039	4324	C4268119:3679-4907
C4268119	4339	4547	C4268119:3679-4907
C4268119	4899	5400	C4268119:3679-4907
C4268215	2776	3042	C4268215:2956-4184
C4268215	3261	3435	C4268215:2956-4184
C4268215	3486	3917	C4268215:2956-4184
C4268215	4386	4592	C4268215:2956-4184
C4268215	4666	4821	C4268215:2956-4184
C4268225	3833	4326	C4268225:4658-5886
C4268225	4333	4959	C4268225:4658-5886
C4268225	4963	5034	C4268225:4658-5886
C4268225	5343	6461	C4268225:4658-5886
C4268225	6593	6720	C4268225:4658-5886
C4268327	5841	6821	C4268327:6276-7504
C4268327	6951	7659	C4268327:6276-7504
C4268327	8021	8332	C4268327:6276-7504
C4268391	8306	8385	C4268391:8926-10154
C4268391	8386	8460	C4268391:8926-10154
C4268391	8461	8890	C4268391:8926-10154
C4268391	9406	9763	C4268391:8926-10154
C4268627	225	314	C4268627:1055-2283
C4268627	855	1071	C4268627:1055-2283
C4268627	1080	1213	C4268627:1055-2283
C4268627	1285	1497	C4268627:1055-2283
C4268627	1500	1907	C4268627:1055-2283
C4268653	1662	1823	C4268653:2352-3581
C4268653	2502	3215	C4268653:2352-3581
C4268653	3322	3598	C4268653:2352-3581
C4268653	3602	4364	C4268653:2352-3581
C4268691	5397	5465	C4268691:6227-7455
C4268691	5467	5538	C4268691:6227-7455
C4268691	5542	5884	C4268691:6227-7455
C4268691	5887	5968	C4268691:6227-7455
C4268691	5977	6320	C4268691:6227-7455
C4268691	6377	6880	C4268691:6227-7455
C4268691	6882	7078	C4268691:6227-7455
C4268691	7082	7147	C4268691:6227-7455
C4268691	7357	7509	C4268691:6227-7455
C4268691	7512	7590	C4268691:6227-7455
C4268691	8222	8294	C4268691:6227-7455
C4268931	1306	1442	C4268931:2136-3365
C4268931	1601	1797	C4268931:2136-3365
C4268931	1816	1953	C4268931:2136-3365
C4268931	2006	2225	C4268931:2136-3365
C4268931	3006	3267	C4268931:2136-3365
C4268931	3276	3616	C4268931:2136-3365
C4268931	3621	4192	C4268931:2136-3365
C4268941	8554	8760	C4268941:9169-10397
C4268941	8829	9695	C4268941:9169-10397
C4269085	8123	8190	C4269085:7983-9212
C4269085	8203	8328	C4269085:7983-9212
C4269085	8333	8753	C4269085:7983-9212
C4269085	8763	9309	C4269085:7983-9212
C4269085	9313	9452	C4269085:7983-9212
C4269085	9463	9741	C4269085:7983-9212
C4269085	9743	10029	C4269085:7983-9212
C4269187	8212	8354	C4269187:7572-8800
C4269187	8932	9004	C4269187:7572-8800
C4269187	9007	9127	C4269187:7572-8800
C4269187	9427	9616	C4269187:7572-8800
C4269211	5947	6026	C4269211:6777-8005
C4269211	6027	6301	C4269211:6777-8005
C4269211	6312	7561	C4269211:6777-8005
C4269211	7577	7768	C4269211:6777-8005
C4269211	7912	8072	C4269211:6777-8005
C4269211	8697	8815	C4269211:6777-8005
C4269383	5955	6235	C4269383:6785-8014
C4269383	6315	6443	C4269383:6785-8014
C4269383	6725	7084	C4269383:6785-8014
C4269383	7130	7759	C4269383:6785-8014
C4269383	7775	8820	C4269383:6785-8014
C4269449	1858	2209	C4269449:2613-3841
C4269449	2213	2625	C4269449:2613-3841
C4269449	2703	2831	C4269449:2613-3841
C4269449	2833	3257	C4269449:2613-3841
C4269449	3268	3601	C4269449:2613-3841
C4269449	3603	3762	C4269449:2613-3841
C4269449	3763	3829	C4269449:2613-3841
C4269449	4303	4445	C4269449:2613-3841
C4269585	8348	8506	C4269585:8713-9941
C4269585	10413	10672	C4269585:8713-9941
C4269763	8509	8715	C4269763:9054-10282
C4269867	1132	1341	C4269867:1642-2870
C4269867	1412	1609	C4269867:1642-2870
C4269867	1612	1962	C4269867:1642-2870
C4269867	1967	2299	C4269867:1642-2870
C4269867	2327	2448	C4269867:1642-2870
C4269867	2467	2818	C4269867:1642-2870
C4269867	2872	3082	C4269867:1642-2870
C4269867	3087	3500	C4269867:1642-2870
C4269867	3507	3703	C4269867:1642-2870
C4270193	893	968	C4270193:1723-2952
C4270193	1213	1420	C4270193:1723-2952
C4270193	1458	1662	C4270193:1723-2952
C4270193	1823	3284	C4270193:1723-2952
C4270275	4685	4811	C4270275:5495-7891
C4270275	5105	5246	C4270275:5495-7891
C4270275	6300	6477	C4270275:5495-7891
C4270275	7380	7675	C4270275:5495-7891
C4270275	8410	8596	C4270275:5495-7891
C4270423	6553	6889	C4270423:7368-8596
C4270423	6958	7463	C4270423:7368-8596
C4270423	7598	7939	C4270423:7368-8596
C4270423	8008	8212	C4270423:7368-8596
C4270423	8898	9173	C4270423:7368-8596
C4270423	9178	9309	C4270423:7368-8596
C4270423	9318	9389	C4270423:7368-8596
C4270469	3801	3992	C4270469:4616-5844
C4270469	3996	4343	C4270469:4616-5844
C4270469	4346	4499	C4270469:4616-5844
C4270469	4506	4994	C4270469:4616-5844
C4270469	5416	6028	C4270469:4616-5844
C4270469	6281	6692	C4270469:4616-5844
C4270481	185	400	C4270481:1012-2241
C4270481	625	1181	C4270481:1012-2241
C4270481	1255	1380	C4270481:1012-2241
C4270481	1395	1517	C4270481:1012-2241
C4270481	1525	1666	C4270481:1012-2241
C4270481	1670	1743	C4270481:1012-2241
C4270481	2995	3072	C4270481:1012-2241
C4270513	4649	4771	C4270513:4834-6063
C4270513	5404	5601	C4270513:4834-6063
C4270513	5789	6012	C4270513:4834-6063
C4270513	6019	6224	C4270513:4834-6063
C4270513	6229	6346	C4270513:4834-6063
C4270513	6594	6830	C4270513:4834-6063
C4270563	7215	7651	C4270563:7720-8948
C4270563	7655	8754	C4270563:7720-8948
C4270563	8755	9774	C4270563:7720-8948
C4270573	5964	6029	C4270573:6794-8023
C4270573	6034	6102	C4270573:6794-8023
C4270573	6104	6307	C4270573:6794-8023
C4270573	6314	6661	C4270573:6794-8023
C4270573	6729	7642	C4270573:6794-8023
C4270573	7644	7865	C4270573:6794-8023
C4270573	8064	8331	C4270573:6794-8023
C4270573	8409	8552	C4270573:6794-8023
C4270591	1803	1953	C4270591:1283-2511
C4270591	2108	2319	C4270591:1283-2511
C4270601	676	921	C4270601:1251-2736
C4270601	1261	2253	C4270601:1251-2736
C4270843	7017	7136	C4270843:7217-8445
C4270843	7137	7267	C4270843:7217-8445
C4270843	7347	7508	C4270843:7217-8445
C4270843	7742	7871	C4270843:7217-8445
C4270843	7977	8525	C4270843:7217-8445
C4270843	8527	8874	C4270843:7217-8445
C4270957	4255	4608	C4270957:5015-6243
C4270957	4610	4749	C4270957:5015-6243
C4270957	4760	5470	C4270957:5015-6243
C4270957	5600	5868	C4270957:5015-6243
C4270957	5870	6024	C4270957:5015-6243
C4270957	6075	6149	C4270957:5015-6243
C4270957	6150	6332	C4270957:5015-6243
C4270957	6485	6628	C4270957:5015-6243
C4270957	6975	7074	C4270957:5015-6243
C4270975	140	283	C4270975:0-1782
C4270975	290	416	C4270975:0-1782
C4270975	430	501	C4270975:0-1782
C4270975	715	975	C4270975:0-1782
C4270975	985	2407	C4270975:0-1782
C4271017	2672	2965	C4271017:3497-4726
C4271017	3022	3168	C4271017:3497-4726
C4271017	3492	3910	C4271017:3497-4726
C4271017	3927	4071	C4271017:3497-4726
C4271017	4437	4627	C4271017:3497-4726
C4271017	4857	4989	C4271017:3497-4726
C4271205	7013	7098	C4271205:7843-9072
C4271205	7498	7671	C4271205:7843-9072
C4271205	7688	7893	C4271205:7843-9072
C4271205	7928	8105	C4271205:7843-9072
C4271205	8713	9045	C4271205:7843-9072
C4271205	9058	9388	C4271205:7843-9072
C4271205	9398	9614	C4271205:7843-9072
C4271239	9227	9426	C4271239:10042-10726
C4271239	9717	10258	C4271239:10042-10726
C4271239	10282	10536	C4271239:10042-10726
C4271239	10612	10691	C4271239:10042-10726
C4271353	150	223	C4271353:0-821
C4271353	225	1560	C4271353:0-821
C4271367	9439	9709	C4271367:10189-10728
C4271367	9729	10058	C4271367:10189-10728
C4271367	10129	10285	C4271367:10189-10728
C4271367	10339	10627	C4271367:10189-10728
C4271393	726	869	C4271393:1471-3051
C4271393	1736	1931	C4271393:1471-3051
C4271393	2561	2726	C4271393:1471-3051
C4271393	2781	2908	C4271393:1471-3051
C4271393	2916	2998	C4271393:1471-3051
C4271393	3121	3345	C4271393:1471-3051
C4271393	3476	3624	C4271393:1471-3051
C4271393	3681	3815	C4271393:1471-3051
C4271413	5800	5867	C4271413:6625-7853
C4271413	5880	6091	C4271413:6625-7853
C4271413	6095	6492	C4271413:6625-7853
C4271413	6570	6701	C4271413:6625-7853
C4271413	6705	6860	C4271413:6625-7853
C4271413	7005	7124	C4271413:6625-7853
C4271413	7130	7331	C4271413:6625-7853
C4271413	7335	7703	C4271413:6625-7853
C4271413	8190	8442	C4271413:6625-7853
C4271413	8470	8680	C4271413:6625-7853
C4271495	1871	2010	C4271495:2166-3394;C4271495:3618-5634
C4271495	2316	2427	C4271495:2166-3394;C4271495:3618-5634
C4271495	2566	2847	C4271495:2166-3394;C4271495:3618-5634
C4271495	2976	3249	C4271495:2166-3394;C4271495:3618-5634
C4271495	3321	3503	C4271495:2166-3394;C4271495:3618-5634
C4271495	3571	4157	C4271495:2166-3394;C4271495:3618-5634
C4271495	4181	4504	C4271495:2166-3394;C4271495:3618-5634
C4271495	4616	4813	C4271495:2166-3394;C4271495:3618-5634
C4271525	3443	3509	C4271525:4268-5496
C4271525	3598	4359	C4271525:4268-5496
C4271525	4498	4771	C4271525:4268-5496
C4271525	4788	5059	C4271525:4268-5496
C4271673	4634	4789	C4271673:5459-6687
C4271673	5004	5235	C4271673:5459-6687
C4271673	5284	5925	C4271673:5459-6687
C4271673	6004	6204	C4271673:5459-6687
C4271673	6349	6557	C4271673:5459-6687
C4271673	6619	6754	C4271673:5459-6687
C4271737	80	219	C4271737:0-1049
C4271737	220	359	C4271737:0-1049
C4271737	1170	1325	C4271737:0-1049
C4271737	1655	1885	C4271737:0-1049
C4271781	8184	8256	C4271781:8999-10227
C4271781	8309	8383	C4271781:8999-10227
C4271781	8384	8459	C4271781:8999-10227
C4271781	8589	8697	C4271781:8999-10227
C4271781	8749	9103	C4271781:8999-10227
C4271781	9104	9312	C4271781:8999-10227
C4271781	9314	9453	C4271781:8999-10227
C4271781	9454	9524	C4271781:8999-10227
C4271781	9594	9820	C4271781:8999-10227
C4271781	10024	10102	C4271781:8999-10227
C4271781	10104	10247	C4271781:8999-10227
C4271781	10309	10445	C4271781:8999-10227
C4271823	7518	9152	C4271823:7928-9156
C4271823	9153	9708	C4271823:7928-9156
C4272325	8333	8402	C4272325:9148-10377
C4272325	8458	8676	C4272325:9148-10377
C4272325	8743	9017	C4272325:9148-10377
C4272325	9438	9808	C4272325:9148-10377
C4272325	10228	10430	C4272325:9148-10377
C4272517	1575	1852	C4272517:2300-3528
C4272517	1890	2221	C4272517:2300-3528
C4272517	3080	3542	C4272517:2300-3528
C4272625	6139	6285	C4272625:6969-8215
C4272625	6289	6433	C4272625:6969-8215
C4272625	6434	6646	C4272625:6969-8215
C4272625	6714	6854	C4272625:6969-8215
C4272625	7189	7251	C4272625:6969-8215
C4272625	7264	7337	C4272625:6969-8215
C4272655	2339	2469	C4272655:3159-4388
C4272655	2484	2628	C4272655:3159-4388
C4272655	3869	4091	C4272655:3159-4388
C4272655	4174	4359	C4272655:3159-4388
C4272655	4489	4626	C4272655:3159-4388
C4272655	4704	5089	C4272655:3159-4388
C4272655	5124	5194	C4272655:3159-4388
C4272723	8530	9089	C4272723:9280-10508
C4272723	9095	9567	C4272723:9280-10508
C4272773	4710	5066	C4272773:5450-6678
C4272773	5180	5447	C4272773:5450-6678
C4272773	6115	6900	C4272773:5450-6678
C4272773	7330	7489	C4272773:5450-6678
C4272787	290	462	C4272787:463-1691
C4272787	535	692	C4272787:463-1691
C4272787	695	884	C4272787:463-1691
C4272787	1025	1424	C4272787:463-1691
C4272787	2095	2400	C4272787:463-1691
C4272787	2425	2508	C4272787:463-1691
C4272885	1550	2059	C4272885:2-1231
C4272927	8192	8454	C4272927:7527-8755
C4273095	1727	1870	C4273095:2557-3785
C4273095	1882	1938	C4273095:2557-3785
C4273095	1947	2016	C4273095:2557-3785
C4273095	2022	2224	C4273095:2557-3785
C4273095	2427	2576	C4273095:2557-3785
C4273095	2577	2709	C4273095:2557-3785
C4273095	3297	3472	C4273095:2557-3785
C4273229	0	223	C4273229:0-798
C4273229	295	566	C4273229:0-798
C4273229	570	860	C4273229:0-798
C4273229	865	941	C4273229:0-798
C4273229	945	1019	C4273229:0-798
C4273229	1020	1562	C4273229:0-798
C4273229	1565	1631	C4273229:0-798
C4273253	6337	6552	C4273253:7157-8385
C4273253	6957	7020	C4273253:7157-8385
C4273253	7072	7362	C4273253:7157-8385
C4273253	8122	8314	C4273253:7157-8385
C4273253	8472	8659	C4273253:7157-8385
C4273325	1268	1472	C4273325:2013-3242
C4273325	1473	1971	C4273325:2013-3242
C4273325	2113	2414	C4273325:2013-3242
C4273325	2958	3185	C4273325:2013-3242
C4273325	3193	3525	C4273325:2013-3242
C4273325	3533	3742	C4273325:2013-3242
C4273325	3743	4071	C4273325:2013-3242
C4273341	958	1456	C4273341:1498-2726
C4273341	1458	2375	C4273341:1498-2726
C4273343	8744	9473	C4273343:9084-10312
C4273343	9489	9884	C4273343:9084-10312
C4273343	9934	10188	C4273343:9084-10312
C4273343	10214	10316	C4273343:9084-10312
C4273343	10339	10559	C4273343:9084-10312
C4273343	10599	10729	C4273343:9084-10312
C4273531	10	454	C4273531:318-1547
C4273531	1060	1228	C4273531:318-1547
C4273531	1605	2140	C4273531:318-1547
C4273581	4240	4396	C4273581:4000-5228
C4273581	5950	6052	C4273581:4000-5228
C4273677	1014	1495	C4273677:1379-2948
C4273677	1499	1781	C4273677:1379-2948
C4273677	1954	2135	C4273677:1379-2948
C4273769	4235	4525	C4273769:3575-4804
C4273769	4685	5371	C4273769:3575-4804
C4273769	5375	5576	C4273769:3575-4804
C4273879	1401	1503	C4273879:2206-3434
C4273879	1651	1774	C4273879:2206-3434
C4273879	2221	2340	C4273879:2206-3434
C4273879	2341	2417	C4273879:2206-3434
C4273879	2426	2490	C4273879:2206-3434
C4273879	2496	2704	C4273879:2206-3434
C4273879	3231	3649	C4273879:2206-3434
C4273879	3651	4178	C4273879:2206-3434
C4273879	4191	4267	C4273879:2206-3434
C4273901	6757	6907	C4273901:7282-8511
C4273901	7442	7580	C4273901:7282-8511
C4273901	7582	7712	C4273901:7282-8511
C4273901	7722	7931	C4273901:7282-8511
C4273901	8082	8711	C4273901:7282-8511
C4273901	8717	9340	C4273901:7282-8511
C4274023	1363	1711	C4274023:1583-2811
C4274023	2778	2918	C4274023:1583-2811
C4274023	3528	3650	C4274023:1583-2811
C4274193	85	349	C4274193:18-1606
C4274193	360	992	C4274193:18-1606
C4274193	1045	1203	C4274193:18-1606
C4274193	1270	1391	C4274193:18-1606
C4274193	1405	1538	C4274193:18-1606
C4274193	1555	1754	C4274193:18-1606
C4274193	1755	1956	C4274193:18-1606
C4274193	2025	2441	C4274193:18-1606
C4274695	695	845	C4274695:1455-3398
C4274695	915	1046	C4274695:1455-3398
C4274695	1055	1320	C4274695:1455-3398
C4274695	1325	1404	C4274695:1455-3398
C4274695	1405	1822	C4274695:1455-3398
C4274695	1825	1965	C4274695:1455-3398
C4274695	2180	2312	C4274695:1455-3398
C4274695	2685	2902	C4274695:1455-3398
C4274695	3175	3321	C4274695:1455-3398
C4274695	4085	4226	C4274695:1455-3398
C4274709	4405	4472	C4274709:5235-6463
C4274709	4980	5480	C4274709:5235-6463
C4274709	5555	5759	C4274709:5235-6463
C4274709	5760	5849	C4274709:5235-6463
C4274709	5850	5986	C4274709:5235-6463
C4274709	5990	6387	C4274709:5235-6463
C4274709	7230	7297	C4274709:5235-6463
C4274713	925	1422	C4274713:220-1449
C4274713	1430	1498	C4274713:220-1449
C4274713	2070	2217	C4274713:220-1449
C4274805	1012	1354	C4274805:1837-3065
C4274805	1357	1433	C4274805:1837-3065
C4274805	1442	1566	C4274805:1837-3065
C4274805	1572	1792	C4274805:1837-3065
C4274805	1797	2132	C4274805:1837-3065
C4274805	2137	2211	C4274805:1837-3065
C4274805	2217	2340	C4274805:1837-3065
C4274805	2357	2693	C4274805:1837-3065
C4274805	2697	3335	C4274805:1837-3065
C4274805	3337	3455	C4274805:1837-3065
C4274805	3462	3681	C4274805:1837-3065
C4274805	3682	3891	C4274805:1837-3065
C4275075	1809	1889	C4275075:2634-3862
C4275075	1949	2166	C4275075:2634-3862
C4275075	2294	2790	C4275075:2634-3862
C4275075	2794	2941	C4275075:2634-3862
C4275075	3004	3288	C4275075:2634-3862
C4275075	3294	3419	C4275075:2634-3862
C4275075	3849	4065	C4275075:2634-3862
C4275075	4324	4462	C4275075:2634-3862
C4275075	4464	4533	C4275075:2634-3862
C4275075	4619	4688	C4275075:2634-3862
C4275253	2840	2981	C4275253:3655-4883
C4275253	3290	3491	C4275253:3655-4883
C4275253	3550	3763	C4275253:3655-4883
C4275253	3765	3832	C4275253:3655-4883
C4275253	3835	3971	C4275253:3655-4883
C4275253	3975	4260	C4275253:3655-4883
C4275253	4760	4883	C4275253:3655-4883
C4275253	5255	5583	C4275253:3655-4883
C4275291	4476	4749	C4275291:4651-5880
C4275291	5026	5238	C4275291:4651-5880
C4275291	5801	6406	C4275291:4651-5880
C4275291	6411	6688	C4275291:4651-5880
C4275359	5907	5975	C4275359:6527-7757
C4275359	6027	6604	C4275359:6527-7757
C4275359	6842	7004	C4275359:6527-7757
C4275359	7097	7427	C4275359:6527-7757
C4275359	7977	8210	C4275359:6527-7757
C4275359	8217	8346	C4275359:6527-7757
C4275359	8347	8564	C4275359:6527-7757
C4275385	880	1005	C4275385:763-1992
C4275385	1210	1358	C4275385:763-1992
C4275385	1370	1437	C4275385:763-1992
C4275385	1570	1992	C4275385:763-1992
C4275385	1995	2330	C4275385:763-1992
C4275385	2340	2549	C4275385:763-1992
C4275385	2560	2750	C4275385:763-1992
C4275385	2760	2830	C4275385:763-1992
C4275579	6110	6528	C4275579:6930-8159
C4275579	6540	6728	C4275579:6930-8159
C4275579	6740	7296	C4275579:6930-8159
C4275579	7305	7493	C4275579:6930-8159
C4275579	7620	7935	C4275579:6930-8159
C4275579	8110	8767	C4275579:6930-8159
C4275807	5783	5870	C4275807:6613-7842
C4275807	6148	6278	C4275807:6613-7842
C4275807	6498	6708	C4275807:6613-7842
C4275807	7063	7331	C4275807:6613-7842
C4275807	7343	7686	C4275807:6613-7842
C4275807	7688	7899	C4275807:6613-7842
C4275807	7903	8177	C4275807:6613-7842
C4275807	8178	8518	C4275807:6613-7842
C4275807	8523	8668	C4275807:6613-7842
C4275817	711	925	C4275817:1526-2754
C4275817	926	1627	C4275817:1526-2754
C4275817	1836	2020	C4275817:1526-2754
C4275817	2586	2889	C4275817:1526-2754
C4275817	2891	3283	C4275817:1526-2754
C4275935	9731	10216	C4275935:10416-10810
C4275935	10231	10510	C4275935:10416-10810
C4275935	10516	10582	C4275935:10416-10810
C4275935	10586	10655	C4275935:10416-10810
C4275963	4037	4468	C4275963:4587-5815
C4275963	4562	4854	C4275963:4587-5815
C4275963	5912	6122	C4275963:4587-5815
C4275963	6562	6650	C4275963:4587-5815
C4275967	15	180	C4275967:0-451
C4275967	500	649	C4275967:0-451
C4276043	1060	1200	C4276043:1610-3764
C4276043	1265	1407	C4276043:1610-3764
C4276043	1460	1617	C4276043:1610-3764
C4276043	1620	1764	C4276043:1610-3764
C4276043	1810	1971	C4276043:1610-3764
C4276043	1975	2392	C4276043:1610-3764
C4276043	2405	2475	C4276043:1610-3764
C4276043	2480	2748	C4276043:1610-3764
C4276043	2810	2953	C4276043:1610-3764
C4276043	2965	3031	C4276043:1610-3764
C4276043	3040	3226	C4276043:1610-3764
C4276043	3250	3463	C4276043:1610-3764
C4276043	3625	3843	C4276043:1610-3764
C4276043	3845	3929	C4276043:1610-3764
C4276043	4135	4356	C4276043:1610-3764
C4276065	5980	6189	C4276065:5590-6819
C4276065	6190	7242	C4276065:5590-6819
C4276065	7255	7515	C4276065:5590-6819
C4276165	2991	3215	C4276165:3816-5045
C4276165	3521	3708	C4276165:3816-5045
C4276165	3731	4064	C4276165:3816-5045
C4276165	4126	4846	C4276165:3816-5045
C4276165	4851	4967	C4276165:3816-5045
C4276165	4971	5821	C4276165:3816-5045
C4276273	7927	8333	C4276273:8747-9975
C4276273	8347	8419	C4276273:8747-9975
C4276273	8422	8687	C4276273:8747-9975
C4276289	4890	4959	C4276289:4625-5854
C4276289	5650	5988	C4276289:4625-5854
C4276289	6005	6287	C4276289:4625-5854
C4276299	6469	6661	C4276299:6544-7773
C4276299	7659	8599	C4276299:6544-7773
C4276335	3694	3775	C4276335:4524-5752
C4276335	3784	3911	C4276335:4524-5752
C4276335	3924	4112	C4276335:4524-5752
C4276335	4114	6351	C4276335:4524-5752
C4276361	8850	8918	C4276361:9680-10817
C4276361	8920	8999	C4276361:9680-10817
C4276361	9005	10037	C4276361:9680-10817
C4276361	10085	10424	C4276361:9680-10817
C4276361	10485	10630	C4276361:9680-10817
C4276443	5313	5643	C4276443:5983-7212
C4276443	6208	6574	C4276443:5983-7212
C4276443	6578	6785	C4276443:5983-7212
C4276443	6918	7127	C4276443:5983-7212
C4276443	7633	7784	C4276443:5983-7212
C4276665	1475	1727	C4276665:790-2019
C4276665	1875	2728	C4276665:790-2019
C4276717	2249	2453	C4276717:2924-4152
C4276717	2459	3288	C4276717:2924-4152
C4276717	3289	3586	C4276717:2924-4152
C4276717	3939	4203	C4276717:2924-4152
C4276903	2392	2520	C4276903:2512-4558
C4276903	2522	2609	C4276903:2512-4558
C4276903	2897	3092	C4276903:2512-4558
C4276903	3102	3395	C4276903:2512-4558
C4276903	3712	3992	C4276903:2512-4558
C4276903	4132	4320	C4276903:2512-4558
C4276903	4332	4909	C4276903:2512-4558
C4276903	4912	5040	C4276903:2512-4558
C4276903	5182	5405	C4276903:2512-4558
C4277199	7736	7879	C4277199:8566-10118
C4277199	8331	8406	C4277199:8566-10118
C4277199	8421	8485	C4277199:8566-10118
C4277199	8641	8725	C4277199:8566-10118
C4277199	8741	9076	C4277199:8566-10118
C4277199	9156	9514	C4277199:8566-10118
C4277655	8338	8944	C4277655:9158-10387
C4277655	8958	9308	C4277655:9158-10387
C4277655	9318	9439	C4277655:9158-10387
C4277655	9658	10010	C4277655:9158-10387
C4277655	10013	10146	C4277655:9158-10387
C4277655	10153	10424	C4277655:9158-10387
C4277655	10483	10841	C4277655:9158-10387
C4277795	7769	7900	C4277795:8439-9668
C4277795	7904	8043	C4277795:8439-9668
C4277795	10159	10506	C4277795:8439-9668
C4277957	991	1075	C4277957:1821-3050
C4277957	1076	1265	C4277957:1821-3050
C4277957	1431	1630	C4277957:1821-3050
C4277957	1631	1759	C4277957:1821-3050
C4277957	1761	1972	C4277957:1821-3050
C4277957	2321	2538	C4277957:1821-3050
C4277957	2551	2619	C4277957:1821-3050
C4277957	2741	2807	C4277957:1821-3050
C4277957	2811	3035	C4277957:1821-3050
C4277957	3036	3446	C4277957:1821-3050
C4277957	3731	3873	C4277957:1821-3050
C4278015	1867	2341	C4278015:2682-3911
C4278015	2342	2625	C4278015:2682-3911
C4278015	2627	3184	C4278015:2682-3911
C4278015	3187	4739	C4278015:2682-3911
C4278109	547	621	C4278109:1302-2530
C4278109	832	961	C4278109:1302-2530
C4278109	977	1116	C4278109:1302-2530
C4278109	1122	1256	C4278109:1302-2530
C4278109	1312	1941	C4278109:1302-2530
C4278109	2032	2357	C4278109:1302-2530
C4278109	2432	3365	C4278109:1302-2530
C4278339	4400	4619	C4278339:4460-6137
C4278339	6100	6259	C4278339:4460-6137
C4278339	6305	6503	C4278339:4460-6137
C4278391	4410	4476	C4278391:4655-5884
C4278391	4490	4702	C4278391:4655-5884
C4278391	4730	4929	C4278391:4655-5884
C4278391	4930	5004	C4278391:4655-5884
C4278391	5060	5181	C4278391:4655-5884
C4278391	5195	5737	C4278391:4655-5884
C4278391	5745	5823	C4278391:4655-5884
C4278391	5830	5959	C4278391:4655-5884
C4278391	5965	6394	C4278391:4655-5884
C4278391	6455	6602	C4278391:4655-5884
C4278391	6650	6714	C4278391:4655-5884
C4278427	5213	5412	C4278427:6038-7266
C4278427	5418	5497	C4278427:6038-7266
C4278427	5503	6056	C4278427:6038-7266
C4278427	6063	6330	C4278427:6038-7266
C4278427	6623	6783	C4278427:6038-7266
C4278427	6823	7044	C4278427:6038-7266
C4278427	7513	7662	C4278427:6038-7266
C4278447	1339	1411	C4278447:2164-3392
C4278447	1545	2502	C4278447:2164-3392
C4278447	2700	2853	C4278447:2164-3392
C4278447	3115	3313	C4278447:2164-3392
C4278571	6899	7174	C4278571:7729-8958
C4278571	7179	7248	C4278571:7729-8958
C4278571	7259	7530	C4278571:7729-8958
C4278571	7539	7754	C4278571:7729-8958
C4278571	7894	8719	C4278571:7729-8958
C4278571	8729	9287	C4278571:7729-8958
C4278571	9289	9792	C4278571:7729-8958
C4278789	10483	10641	C4278789:10403-10861
C4278823	6693	6985	C4278823:7523-8751
C4278823	7133	7201	C4278823:7523-8751
C4278823	7203	7535	C4278823:7523-8751
C4278823	7548	8110	C4278823:7523-8751
C4278823	8113	8380	C4278823:7523-8751
C4278823	8728	8881	C4278823:7523-8751
C4278823	8883	9005	C4278823:7523-8751
C4279091	5642	6069	C4279091:6472-7700
C4279091	6082	6214	C4279091:6472-7700
C4279091	6362	6486	C4279091:6472-7700
C4279091	6497	6620	C4279091:6472-7700
C4279097	3222	3646	C4279097:3962-5190
C4279097	3767	4254	C4279097:3962-5190
C4279097	4257	4484	C4279097:3962-5190
C4279097	4677	5524	C4279097:3962-5190
C4279097	5672	5806	C4279097:3962-5190
C4279391	8320	8531	C4279391:8940-10699
C4279391	8540	9593	C4279391:8940-10699
C4279391	9595	9949	C4279391:8940-10699
C4279391	9950	10375	C4279391:8940-10699
C4279391	10445	10741	C4279391:8940-10699
C4279419	6274	6485	C4279419:7019-8248
C4279419	6694	7176	C4279419:7019-8248
C4279419	7184	7320	C4279419:7019-8248
C4279419	7814	7958	C4279419:7019-8248
C4279419	8099	9078	C4279419:7019-8248
C4279429	5648	5927	C4279429:6463-7691
C4279429	5983	6261	C4279429:6463-7691
C4279429	6263	6547	C4279429:6463-7691
C4279429	6548	6757	C4279429:6463-7691
C4279429	6968	7109	C4279429:6463-7691
C4279429	7113	7182	C4279429:6463-7691
C4279429	7193	7468	C4279429:6463-7691
C4279429	7473	7594	C4279429:6463-7691
C4279429	7608	7730	C4279429:6463-7691
C4279429	7743	8016	C4279429:6463-7691
C4279429	8018	8521	C4279429:6463-7691
C4279435	4576	4728	C4279435:4311-5539
C4279435	5991	6126	C4279435:4311-5539
C4279473	6309	6438	C4279473:6354-7583
C4279473	6439	6727	C4279473:6354-7583
C4279473	6734	6797	C4279473:6354-7583
C4279473	6799	7059	C4279473:6354-7583
C4279473	7219	7422	C4279473:6354-7583
C4279473	7494	7705	C4279473:6354-7583
C4279473	7764	7925	C4279473:6354-7583
C4279473	7984	8052	C4279473:6354-7583
C4279473	8054	8125	C4279473:6354-7583
C4279721	195	280	C4279721:1022-2250
C4279721	405	470	C4279721:1022-2250
C4279721	475	613	C4279721:1022-2250
C4279721	620	694	C4279721:1022-2250
C4279721	695	769	C4279721:1022-2250
C4279721	775	1125	C4279721:1022-2250
C4279721	1190	1390	C4279721:1022-2250
C4279721	1965	2168	C4279721:1022-2250
C4279721	2175	2738	C4279721:1022-2250
C4279721	2830	2945	C4279721:1022-2250
C4279725	3359	3582	C4279725:4189-5417
C4279725	3589	4380	C4279725:4189-5417
C4279725	4414	4613	C4279725:4189-5417
C4279725	4619	4830	C4279725:4189-5417
C4279725	4874	5149	C4279725:4189-5417
C4279735	7575	9212	C4279735:8170-9399
C4279735	9345	9778	C4279735:8170-9399
C4279771	1091	1222	C4279771:1831-3060
C4279771	1441	1556	C4279771:1831-3060
C4279771	2191	2335	C4279771:1831-3060
C4279771	2336	3027	C4279771:1831-3060
C4279771	3031	3505	C4279771:1831-3060
C4279771	3601	3799	C4279771:1831-3060
C4279825	7414	7490	C4279825:8029-9359
C4279825	7499	7701	C4279825:8029-9359
C4279825	7704	7846	C4279825:8029-9359
C4279825	7849	7985	C4279825:8029-9359
C4279825	7989	8738	C4279825:8029-9359
C4279825	8739	8874	C4279825:8029-9359
C4279825	8879	9023	C4279825:8029-9359
C4279825	9024	9165	C4279825:8029-9359
C4279825	9179	9437	C4279825:8029-9359
C4279825	9439	9596	C4279825:8029-9359
C4279825	9599	9868	C4279825:8029-9359
C4279825	9879	9949	C4279825:8029-9359
C4279845	8297	8441	C4279845:9127-10355
C4279845	10457	10633	C4279845:9127-10355
C4279845	10777	10881	C4279845:9127-10355
C4279949	4375	4729	C4279949:5040-6269
C4279949	5370	6152	C4279949:5040-6269
C4279949	6195	6262	C4279949:5040-6269
C4279949	6295	6378	C4279949:5040-6269
C4279949	6420	6868	C4279949:5040-6269
C4279949	6970	7106	C4279949:5040-6269
C4280051	1197	1954	C4280051:2022-3250
C4280051	1967	2520	C4280051:2022-3250
C4280051	2527	2682	C4280051:2022-3250
C4280051	3222	4088	C4280051:2022-3250
C4280503	3388	3663	C4280503:4218-5446
C4280503	3683	4026	C4280503:4218-5446
C4280503	4028	4446	C4280503:4218-5446
C4280503	4448	4593	C4280503:4218-5446
C4280503	5533	5669	C4280503:4218-5446
C4280503	5673	5739	C4280503:4218-5446
C4280503	5933	6141	C4280503:4218-5446
C4280503	6148	6282	C4280503:4218-5446
C4280617	984	1262	C4280617:1814-3043
C4280617	1274	2248	C4280617:1814-3043
C4280617	2259	2463	C4280617:1814-3043
C4280617	2469	2943	C4280617:1814-3043
C4280617	2949	3502	C4280617:1814-3043
C4280617	3504	3642	C4280617:1814-3043
C4280617	3644	3843	C4280617:1814-3043
C4280903	634	824	C4280903:1279-2507
C4280903	859	1345	C4280903:1279-2507
C4280903	1509	2341	C4280903:1279-2507
C4280903	2349	2627	C4280903:1279-2507
C4280903	2629	2767	C4280903:1279-2507
C4280903	3229	3314	C4280903:1279-2507
C4281161	3204	3418	C4281161:4019-5248
C4281161	3819	3900	C4281161:4019-5248
C4281161	3909	4169	C4281161:4019-5248
C4281161	4589	4727	C4281161:4019-5248
C4281161	4729	5073	C4281161:4019-5248
C4281161	5079	5224	C4281161:4019-5248
C4281161	5289	5360	C4281161:4019-5248
C4281161	5374	5585	C4281161:4019-5248
C4281161	5589	5787	C4281161:4019-5248
C4281161	5789	6071	C4281161:4019-5248
C4281163	3721	3917	C4281163:3906-5135
C4281163	4346	4609	C4281163:3906-5135
C4281163	4726	4925	C4281163:3906-5135
C4281163	4941	5126	C4281163:3906-5135
C4281163	5421	5697	C4281163:3906-5135
C4281163	5701	5967	C4281163:3906-5135
C4281173	2273	2470	C4281173:2293-3521
C4281173	3138	3327	C4281173:2293-3521
C4281173	8655	8859	C4281173:8560-9788
C4281173	8925	9062	C4281173:8560-9788
C4281173	9485	9632	C4281173:8560-9788
C4281173	9710	9826	C4281173:8560-9788
C4281231	9162	9515	C4281231:9557-10785
C4281231	9587	9793	C4281231:9557-10785
C4281231	9852	10011	C4281231:9557-10785
C4281231	10072	10353	C4281231:9557-10785
C4281309	5179	5392	C4281309:3619-5178;C4281309:5999-7227
C4281309	6059	6223	C4281309:3619-5178;C4281309:5999-7227
C4281309	6709	6934	C4281309:3619-5178;C4281309:5999-7227
C4281309	7349	7413	C4281309:3619-5178;C4281309:5999-7227
C4281309	7414	7566	C4281309:3619-5178;C4281309:5999-7227
C4281309	7609	7743	C4281309:3619-5178;C4281309:5999-7227
C4281309	7984	8046	C4281309:3619-5178;C4281309:5999-7227
C4281345	3574	4274	C4281345:4044-5272
C4281345	4284	4703	C4281345:4044-5272
C4281345	8025	8316	C4281345:8645-9874
C4281345	8635	8854	C4281345:8645-9874
C4281345	8940	9340	C4281345:8645-9874
C4281345	9795	9955	C4281345:8645-9874
C4281345	10005	10082	C4281345:8645-9874
C4281345	10085	10221	C4281345:8645-9874
C4281345	10365	10502	C4281345:8645-9874
C4281345	10535	10601	C4281345:8645-9874
C4281469	2520	2735	C4281469:2300-3529;C4281469:4591-5820
C4281469	2960	3140	C4281469:2300-3529;C4281469:4591-5820
C4281469	3165	3312	C4281469:2300-3529;C4281469:4591-5820
C4281469	3640	3855	C4281469:2300-3529;C4281469:4591-5820
C4281469	3925	4075	C4281469:2300-3529;C4281469:4591-5820
C4281469	5600	5667	C4281469:2300-3529;C4281469:4591-5820
C4281469	5670	5755	C4281469:2300-3529;C4281469:4591-5820
C4281469	5810	5882	C4281469:2300-3529;C4281469:4591-5820
C4281469	5885	5968	C4281469:2300-3529;C4281469:4591-5820
C4281469	6170	6240	C4281469:2300-3529;C4281469:4591-5820
C4281469	6245	6504	C4281469:2300-3529;C4281469:4591-5820
C4281469	6525	6656	C4281469:2300-3529;C4281469:4591-5820
C4281475	1355	1943	C4281475:510-1978
C4281475	2630	2800	C4281475:510-1978
C4281609	5945	6368	C4281609:6065-7293
C4281609	6515	6823	C4281609:6065-7293
C4281609	7025	7447	C4281609:6065-7293
C4281609	7610	7753	C4281609:6065-7293
C4281709	8473	8749	C4281709:9298-10526
C4281709	8768	9182	C4281709:9298-10526
C4281709	9183	9323	C4281709:9298-10526
C4281709	9328	9394	C4281709:9298-10526
C4281709	9453	9534	C4281709:9298-10526
C4281709	9543	9622	C4281709:9298-10526
C4281709	9673	10389	C4281709:9298-10526
C4281709	10618	10739	C4281709:9298-10526
C4281727	585	1387	C4281727:796-2024
C4281727	1425	1578	C4281727:796-2024
C4281727	1580	1806	C4281727:796-2024
C4281745	5169	5315	C4281745:5284-6513
C4281745	6039	6807	C4281745:5284-6513
C4281745	6809	7351	C4281745:5284-6513
C4281777	845	1000	C4281777:360-1589
C4281861	4494	5136	C4281861:5324-6552
C4281861	5139	6079	C4281861:5324-6552
C4281861	6109	6342	C4281861:5324-6552
C4281861	6404	6893	C4281861:5324-6552
C4281861	7059	7259	C4281861:5324-6552
C4281883	6738	7081	C4281883:7563-8791
C4281883	7088	7161	C4281883:7563-8791
C4281883	7163	7292	C4281883:7563-8791
C4281883	7313	7504	C4281883:7563-8791
C4281883	7513	7582	C4281883:7563-8791
C4281883	7583	7715	C4281883:7563-8791
C4281883	7723	7936	C4281883:7563-8791
C4281883	7938	8415	C4281883:7563-8791
C4281899	3131	3355	C4281899:3836-5065
C4281899	3646	3789	C4281899:3836-5065
C4281899	4116	4567	C4281899:3836-5065
C4281899	4571	4745	C4281899:3836-5065
C4281899	4756	4948	C4281899:3836-5065
C4281899	5126	5191	C4281899:3836-5065
C4281899	5201	5340	C4281899:3836-5065
C4281899	5411	5552	C4281899:3836-5065
C4281899	5626	5904	C4281899:3836-5065
C4281959	9086	9211	C4281959:9896-10919
C4281959	9421	10180	C4281959:9896-10919
C4281959	10301	10856	C4281959:9896-10919
C4282157	3998	4068	C4282157:4813-6041
C4282157	4073	4335	C4282157:4813-6041
C4282157	4338	4543	C4282157:4813-6041
C4282157	4553	5105	C4282157:4813-6041
C4282157	5123	5453	C4282157:4813-6041
C4282157	5593	6046	C4282157:4813-6041
C4282157	6048	6297	C4282157:4813-6041
C4282157	6303	6588	C4282157:4813-6041
C4282157	6708	6854	C4282157:4813-6041
C4282263	1504	1576	C4282263:2334-3563
C4282263	2279	2357	C4282263:2334-3563
C4282263	2359	2430	C4282263:2334-3563
C4282263	2574	2693	C4282263:2334-3563
C4282263	2699	2923	C4282263:2334-3563
C4282263	3064	3323	C4282263:2334-3563
C4282263	3324	3934	C4282263:2334-3563
C4282263	4024	4396	C4282263:2334-3563
C4282295	8767	9865	C4282295:7937-9166
C4282343	3825	4006	C4282343:3510-4739
C4282343	4035	4311	C4282343:3510-4739
C4282343	4315	5523	C4282343:3510-4739
C4282363	7029	7101	C4282363:7854-9434
C4282363	7109	7244	C4282363:7854-9434
C4282363	7379	7591	C4282363:7854-9434
C4282363	7594	7790	C4282363:7854-9434
C4282363	8159	8353	C4282363:7854-9434
C4282363	8424	8638	C4282363:7854-9434
C4282363	8999	9133	C4282363:7854-9434
C4282363	9144	9338	C4282363:7854-9434
C4282363	9339	9885	C4282363:7854-9434
C4282363	9894	9985	C4282363:7854-9434
C4282365	15	161	C4282365:165-1394
C4282365	1050	1193	C4282365:165-1394
C4282365	1230	1512	C4282365:165-1394
C4282365	1645	2020	C4282365:165-1394
C4282365	2025	2217	C4282365:165-1394
C4282451	2119	2601	C4282451:2929-4157
C4282451	2609	2803	C4282451:2929-4157
C4282451	2814	3076	C4282451:2929-4157
C4282451	3094	3226	C4282451:2929-4157
C4282451	3909	4055	C4282451:2929-4157
C4282451	4599	4901	C4282451:2929-4157
C4282451	4924	4992	C4282451:2929-4157
C4282681	9910	10073	C4282681:10740-10932
C4282681	10260	10470	C4282681:10740-10932
C4282681	10625	10815	C4282681:10740-10932
C4282947	435	574	C4282947:630-1859
C4282947	625	983	C4282947:630-1859
C4282947	2555	2682	C4282947:630-1859
C4283033	4847	5060	C4283033:5677-6906
C4283033	5202	5632	C4283033:5677-6906
C4283033	5637	5760	C4283033:5677-6906
C4283033	5777	5905	C4283033:5677-6906
C4283033	5907	6178	C4283033:5677-6906
C4283033	6192	6331	C4283033:5677-6906
C4283033	6392	6961	C4283033:5677-6906
C4283033	6967	7646	C4283033:5677-6906
C4283073	290	412	C4283073:552-1781
C4283073	630	1166	C4283073:552-1781
C4283073	1475	2618	C4283073:552-1781
C4283081	2333	2398	C4283081:3163-4392;C4283081:5090-6319
C4283081	2408	2899	C4283081:3163-4392;C4283081:5090-6319
C4283081	2903	3050	C4283081:3163-4392;C4283081:5090-6319
C4283081	3383	3612	C4283081:3163-4392;C4283081:5090-6319
C4283081	3663	3798	C4283081:3163-4392;C4283081:5090-6319
C4283081	4433	4594	C4283081:3163-4392;C4283081:5090-6319
C4283081	4723	4849	C4283081:3163-4392;C4283081:5090-6319
C4283081	5008	5998	C4283081:3163-4392;C4283081:5090-6319
C4283081	6788	6909	C4283081:3163-4392;C4283081:5090-6319
C4283313	9675	9740	C4283313:10435-10943
C4283313	9745	10243	C4283313:10435-10943
C4283313	10255	10534	C4283313:10435-10943
C4283313	10600	10943	C4283313:10435-10943
C4283431	1764	2252	C4283431:2594-3822
C4283431	2269	2601	C4283431:2594-3822
C4283431	2829	3021	C4283431:2594-3822
C4283431	3024	3088	C4283431:2594-3822
C4283431	3109	3232	C4283431:2594-3822
C4283431	3239	3447	C4283431:2594-3822
C4283431	3809	3950	C4283431:2594-3822
C4283431	4019	4142	C4283431:2594-3822
C4283431	4359	4492	C4283431:2594-3822
C4283431	4564	4651	C4283431:2594-3822
C4283803	5168	5466	C4283803:5998-7227
C4283803	5468	5876	C4283803:5998-7227
C4283803	5953	6070	C4283803:5998-7227
C4283803	6373	6703	C4283803:5998-7227
C4283803	6708	7057	C4283803:5998-7227
C4283803	7248	7837	C4283803:5998-7227
C4283901	8491	8558	C4283901:9306-10534
C4283901	8561	8759	C4283901:9306-10534
C4283901	8766	9529	C4283901:9306-10534
C4283901	9616	9829	C4283901:9306-10534
C4283901	10031	10378	C4283901:9306-10534
C4283909	5502	6624	C4283909:6332-7657
C4283909	6642	6911	C4283909:6332-7657
C4283909	6912	8493	C4283909:6332-7657
C4284003	6088	6160	C4284003:6508-8392
C4284003	6163	6488	C4284003:6508-8392
C4284003	6508	6584	C4284003:6508-8392
C4284003	6603	6673	C4284003:6508-8392
C4284003	6683	6746	C4284003:6508-8392
C4284003	6748	6870	C4284003:6508-8392
C4284003	6873	7019	C4284003:6508-8392
C4284003	7118	7388	C4284003:6508-8392
C4284003	7718	7865	C4284003:6508-8392
C4284003	7933	8043	C4284003:6508-8392
C4284003	8083	8148	C4284003:6508-8392
C4284003	8318	8509	C4284003:6508-8392
C4284003	8518	8656	C4284003:6508-8392
C4284003	8663	8734	C4284003:6508-8392
C4284003	8753	8981	C4284003:6508-8392
C4284115	8333	8495	C4284115:9163-10391
C4284115	8553	9315	C4284115:9163-10391
C4284115	9323	9594	C4284115:9163-10391
C4284115	9598	9664	C4284115:9163-10391
C4284115	10298	10519	C4284115:9163-10391
C4284153	7996	8140	C4284153:8286-9515
C4284153	8656	9394	C4284153:8286-9515
C4284153	9396	10285	C4284153:8286-9515
C4284157	4822	4891	C4284157:5652-6881
C4284157	4982	5191	C4284157:5652-6881
C4284157	5312	5677	C4284157:5652-6881
C4284157	5682	5805	C4284157:5652-6881
C4284157	5822	6085	C4284157:5652-6881
C4284157	6087	6241	C4284157:5652-6881
C4284157	6242	6506	C4284157:5652-6881
C4284157	6517	6585	C4284157:5652-6881
C4284157	6617	6781	C4284157:5652-6881
C4284157	6787	7005	C4284157:5652-6881
C4284157	7007	7219	C4284157:5652-6881
C4284157	7582	7713	C4284157:5652-6881
C4284179	3716	3864	C4284179:4476-5705
C4284179	3996	4151	C4284179:4476-5705
C4284179	4156	4274	C4284179:4476-5705
C4284179	5416	5701	C4284179:4476-5705
C4284179	6046	6168	C4284179:4476-5705
C4284179	6181	6247	C4284179:4476-5705
C4284179	6326	6436	C4284179:4476-5705
C4284193	5929	7114	C4284193:6749-7978
C4284193	7259	7333	C4284193:6749-7978
C4284193	7339	7407	C4284193:6749-7978
C4284193	7409	7733	C4284193:6749-7978
C4284193	7734	8101	C4284193:6749-7978
C4284193	8234	8575	C4284193:6749-7978
C4284271	5206	5270	C4284271:6036-7265
C4284271	5346	5492	C4284271:6036-7265
C4284271	5626	5780	C4284271:6036-7265
C4284271	5851	5920	C4284271:6036-7265
C4284271	5921	6069	C4284271:6036-7265
C4284271	6126	6558	C4284271:6036-7265
C4284271	6686	6849	C4284271:6036-7265
C4284271	7071	7279	C4284271:6036-7265
C4284271	7301	7654	C4284271:6036-7265
C4284271	7656	7788	C4284271:6036-7265
C4284271	7796	7948	C4284271:6036-7265
C4284605	8465	8599	C4284605:9155-10383
C4284605	8790	9187	C4284605:9155-10383
C4284605	9385	9579	C4284605:9155-10383
C4284605	9770	9886	C4284605:9155-10383
C4284605	10295	10530	C4284605:9155-10383
C4284759	8448	8657	C4284759:9123-10969
C4284759	8658	8853	C4284759:9123-10969
C4284759	8858	9001	C4284759:9123-10969
C4284759	9003	9568	C4284759:9123-10969
C4284759	9838	9917	C4284759:9123-10969
C4284759	9918	9994	C4284759:9123-10969
C4284759	10128	10492	C4284759:9123-10969
C4284829	836	964	C4284829:1656-2885
C4284829	976	1053	C4284829:1656-2885
C4284829	1056	1124	C4284829:1656-2885
C4284829	1161	1241	C4284829:1656-2885
C4284829	1641	1708	C4284829:1656-2885
C4284829	1721	1789	C4284829:1656-2885
C4284829	1806	1999	C4284829:1656-2885
C4284829	2011	2149	C4284829:1656-2885
C4284829	2656	2999	C4284829:1656-2885
C4284829	3051	3441	C4284829:1656-2885
C4284895	4566	4638	C4284895:5161-7108
C4284895	4681	4748	C4284895:5161-7108
C4284895	4781	4843	C4284895:5161-7108
C4284895	4916	5444	C4284895:5161-7108
C4284895	5471	5922	C4284895:5161-7108
C4284895	6001	6191	C4284895:5161-7108
C4284895	6271	6428	C4284895:5161-7108
C4284895	6491	6622	C4284895:5161-7108
C4284895	6631	6697	C4284895:5161-7108
C4284895	6851	6980	C4284895:5161-7108
C4284907	6816	6903	C4284907:7506-8735
C4284907	6906	6971	C4284907:7506-8735
C4284907	7531	7726	C4284907:7506-8735
C4284907	7866	8222	C4284907:7506-8735
C4284907	8226	8297	C4284907:7506-8735
C4284907	8586	8725	C4284907:7506-8735
C4284907	8791	8973	C4284907:7506-8735
C4284907	9266	9402	C4284907:7506-8735
C4284907	9406	9488	C4284907:7506-8735
C4284983	2560	2909	C4284983:2110-3339
C4284983	2935	3408	C4284983:2110-3339
C4284983	3510	3706	C4284983:2110-3339
C4284983	3785	3996	C4284983:2110-3339
C4285053	1283	1351	C4285053:2098-3327
C4285053	1353	1550	C4285053:2098-3327
C4285053	1553	1704	C4285053:2098-3327
C4285053	1768	1835	C4285053:2098-3327
C4285053	1838	2041	C4285053:2098-3327
C4285053	2058	2246	C4285053:2098-3327
C4285053	2673	2891	C4285053:2098-3327
C4285053	3038	3172	C4285053:2098-3327
C4285053	3173	3378	C4285053:2098-3327
C4285053	3388	3648	C4285053:2098-3327
C4285053	3653	3721	C4285053:2098-3327
C4285053	4003	4129	C4285053:2098-3327
C4285081	8873	9009	C4285081:9248-10477
C4285081	9373	9511	C4285081:9248-10477
C4285341	5569	5763	C4285341:4999-6228
C4285341	5769	6468	C4285341:4999-6228
C4285341	6469	6601	C4285341:4999-6228
C4285341	6609	6754	C4285341:4999-6228
C4285341	6759	7020	C4285341:4999-6228
C4285399	1098	1172	C4285399:1918-3154
C4285399	1173	1311	C4285399:1918-3154
C4285399	1318	1431	C4285399:1918-3154
C4285399	1438	1514	C4285399:1918-3154
C4285399	1558	2006	C4285399:1918-3154
C4285399	2013	2222	C4285399:1918-3154
C4285399	3043	3890	C4285399:1918-3154
C4285435	8511	8995	C4285435:9326-10555
C4285435	9006	10113	C4285435:9326-10555
C4285435	10116	10464	C4285435:9326-10555
C4285435	10546	10969	C4285435:9326-10555
C4285539	6148	6341	C4285539:6753-7981
C4285539	6348	6692	C4285539:6753-7981
C4285539	6698	6990	C4285539:6753-7981
C4285815	544	766	C4285815:1374-2784
C4285815	864	1060	C4285815:1374-2784
C4285815	1304	2053	C4285815:1374-2784
C4285815	2334	2602	C4285815:1374-2784
C4285815	2924	3112	C4285815:1374-2784
C4285815	3349	3497	C4285815:1374-2784
C4285815	3509	3621	C4285815:1374-2784
C4285831	5446	5512	C4285831:6276-7504
C4285831	5656	6508	C4285831:6276-7504
C4285831	6636	6707	C4285831:6276-7504
C4285831	6711	7069	C4285831:6276-7504
C4285831	7076	7565	C4285831:6276-7504
C4285831	7631	8101	C4285831:6276-7504
C4285831	8106	8321	C4285831:6276-7504
C4285883	155	294	C4285883:412-1641
C4285883	865	1291	C4285883:412-1641
C4285883	1560	1774	C4285883:412-1641
C4285883	1785	1986	C4285883:412-1641
C4285883	2255	2480	C4285883:412-1641
C4285911	1672	2305	C4285911:2502-3730
C4285911	2312	2585	C4285911:2502-3730
C4285911	2587	2666	C4285911:2502-3730
C4285911	2667	2935	C4285911:2502-3730
C4285911	2937	3349	C4285911:2502-3730
C4285911	3502	3575	C4285911:2502-3730
C4285911	3577	3929	C4285911:2502-3730
C4285911	4072	4275	C4285911:2502-3730
C4285911	4332	4563	C4285911:2502-3730
C4285923	4836	4976	C4285923:5661-7550
C4285923	4986	5192	C4285923:5661-7550
C4285923	5251	5326	C4285923:5661-7550
C4285923	5341	5413	C4285923:5661-7550
C4285923	5531	5806	C4285923:5661-7550
C4285923	6231	6432	C4285923:5661-7550
C4285923	7081	7487	C4285923:5661-7550
C4285923	7816	8005	C4285923:5661-7550
C4285923	8056	8365	C4285923:5661-7550
C4286021	849	1101	C4286021:1524-2753
C4286021	3029	3160	C4286021:1524-2753
C4286021	3214	3372	C4286021:1524-2753
C4286055	8754	8818	C4286055:8759-9988
C4286055	8819	9016	C4286055:8759-9988
C4286055	9099	9222	C4286055:8759-9988
C4286055	9224	9434	C4286055:8759-9988
C4286055	9439	9583	C4286055:8759-9988
C4286055	9644	9988	C4286055:8759-9988
C4286055	9999	10204	C4286055:8759-9988
C4286055	10284	10638	C4286055:8759-9988
C4286055	10639	10779	C4286055:8759-9988
C4286295	135	282	C4286295:516-1744
C4286295	505	698	C4286295:516-1744
C4286343	6361	6508	C4286343:6981-8209
C4286343	6521	7640	C4286343:6981-8209
C4286343	7641	7764	C4286343:6981-8209
C4286343	8671	8897	C4286343:6981-8209
C4286343	8901	9037	C4286343:6981-8209
C4286555	4643	4727	C4286555:5473-6701
C4286555	4728	5061	C4286555:5473-6701
C4286555	5203	5276	C4286555:5473-6701
C4286555	5288	5621	C4286555:5473-6701
C4286555	5623	5830	C4286555:5473-6701
C4286555	5833	6124	C4286555:5473-6701
C4286555	6848	7002	C4286555:5473-6701
C4286555	7268	7514	C4286555:5473-6701
C4286703	1378	1719	C4286703:2118-3347;C4286703:4313-6180
C4286703	1753	1928	C4286703:2118-3347;C4286703:4313-6180
C4286703	2198	2355	C4286703:2118-3347;C4286703:4313-6180
C4286703	2553	2685	C4286703:2118-3347;C4286703:4313-6180
C4286703	2778	3261	C4286703:2118-3347;C4286703:4313-6180
C4286703	3268	3335	C4286703:2118-3347;C4286703:4313-6180
C4286703	3393	4174	C4286703:2118-3347;C4286703:4313-6180
C4286703	4228	4372	C4286703:2118-3347;C4286703:4313-6180
C4286703	4458	4660	C4286703:2118-3347;C4286703:4313-6180
C4286703	4663	4929	C4286703:2118-3347;C4286703:4313-6180
C4286703	4933	5105	C4286703:2118-3347;C4286703:4313-6180
C4286703	5208	5587	C4286703:2118-3347;C4286703:4313-6180
C4286703	6798	6986	C4286703:2118-3347;C4286703:4313-6180
C4286819	8767	8898	C4286819:9322-10550
C4286819	8952	9219	C4286819:9322-10550
C4286819	9307	9502	C4286819:9322-10550
C4286819	9537	9739	C4286819:9322-10550
C4286819	10257	10483	C4286819:9322-10550
C4286819	10537	10704	C4286819:9322-10550
C4286819	10747	10867	C4286819:9322-10550
C4286825	7284	7777	C4286825:8109-9338
C4286825	7779	8049	C4286825:8109-9338
C4286825	8234	8690	C4286825:8109-9338
C4286825	8749	8888	C4286825:8109-9338
C4286825	8889	9238	C4286825:8109-9338
C4286825	9239	9583	C4286825:8109-9338
C4286825	9654	9794	C4286825:8109-9338
C4286975	8700	8993	C4286975:9525-10753
C4286975	8995	9253	C4286975:9525-10753
C4286975	9265	9617	C4286975:9525-10753
C4286975	9625	9692	C4286975:9525-10753
C4286975	9745	9901	C4286975:9525-10753
C4286975	10025	10159	C4286975:9525-10753
C4286975	10605	10827	C4286975:9525-10753
C4287247	1185	1254	C4287247:2015-3243
C4287247	1610	2009	C4287247:2015-3243
C4287247	2055	2119	C4287247:2015-3243
C4287247	2125	2278	C4287247:2015-3243
C4287247	3485	3923	C4287247:2015-3243
C4287269	6076	7059	C4287269:4991-6220
C4287285	660	872	C4287285:748-1977
C4287323	5724	6205	C4287323:6549-7778
C4287323	6209	6412	C4287323:6549-7778
C4287323	6489	7189	C4287323:6549-7778
C4287323	7204	7612	C4287323:6549-7778
C4287323	7614	7679	C4287323:6549-7778
C4287323	7699	8038	C4287323:6549-7778
C4287323	8039	8451	C4287323:6549-7778
C4287323	8459	8591	C4287323:6549-7778
C4287327	6424	6956	C4287327:6929-8157
C4287327	6959	7385	C4287327:6929-8157
C4287337	427	1022	C4287337:1257-2486
C4287337	1412	1838	C4287337:1257-2486
C4287337	1872	2485	C4287337:1257-2486
C4287337	2502	2708	C4287337:1257-2486
C4287337	2717	2982	C4287337:1257-2486
C4287337	2997	3120	C4287337:1257-2486
C4287337	3122	3199	C4287337:1257-2486
C4287337	3202	3279	C4287337:1257-2486
C4287357	8043	8254	C4287357:8733-9961;C4287357:10297-11016
C4287357	8548	8679	C4287357:8733-9961;C4287357:10297-11016
C4287357	8903	9108	C4287357:8733-9961;C4287357:10297-11016
C4287357	9138	9322	C4287357:8733-9961;C4287357:10297-11016
C4287357	9323	11016	C4287357:8733-9961;C4287357:10297-11016
C4287439	4073	4222	C4287439:4618-5847;C4287439:5965-7194
C4287439	4403	4553	C4287439:4618-5847;C4287439:5965-7194
C4287439	5423	5627	C4287439:4618-5847;C4287439:5965-7194
C4287439	5628	5767	C4287439:4618-5847;C4287439:5965-7194
C4287439	5768	6048	C4287439:4618-5847;C4287439:5965-7194
C4287439	6053	7516	C4287439:4618-5847;C4287439:5965-7194
C4287439	7523	8017	C4287439:4618-5847;C4287439:5965-7194
C4287483	5323	5671	C4287483:4223-5452
C4287483	5673	5955	C4287483:4223-5452
C4287483	6043	6181	C4287483:4223-5452
C4287661	5158	5293	C4287661:5848-7210
C4287661	5318	5578	C4287661:5848-7210
C4287661	5593	6343	C4287661:5848-7210
C4287661	6363	6774	C4287661:5848-7210
C4287661	6783	6909	C4287661:5848-7210
C4287661	6923	7069	C4287661:5848-7210
C4287661	7138	7541	C4287661:5848-7210
C4287661	7623	8045	C4287661:5848-7210
C4287675	0	219	C4287675:0-298
C4287675	225	1131	C4287675:0-298
C4287691	686	1480	C4287691:1286-2514
C4287691	1546	1821	C4287691:1286-2514
C4287691	2086	2442	C4287691:1286-2514
C4287691	2946	3216	C4287691:1286-2514
C4287897	9374	10234	C4287897:10204-11027
C4287939	5213	5685	C4287939:5928-7156
C4287939	5698	5838	C4287939:5928-7156
C4287939	5893	6049	C4287939:5928-7156
C4287939	6243	6403	C4287939:5928-7156
C4287939	6613	6831	C4287939:5928-7156
C4287939	7483	7767	C4287939:5928-7156
C4287957	2290	2515	C4287957:3120-4349
C4287957	2790	3129	C4287957:3120-4349
C4287957	3130	3269	C4287957:3120-4349
C4287957	3270	3348	C4287957:3120-4349
C4287957	3350	3706	C4287957:3120-4349
C4287957	3835	3907	C4287957:3120-4349
C4287957	3910	4113	C4287957:3120-4349
C4287957	4130	4599	C4287957:3120-4349
C4287957	4600	5026	C4287957:3120-4349
C4287957	5035	5180	C4287957:3120-4349
C4288061	9468	9874	C4288061:9863-11030
C4288075	3849	4052	C4288075:4529-5757
C4288075	4054	4132	C4288075:4529-5757
C4288075	4134	4276	C4288075:4529-5757
C4288075	4339	4541	C4288075:4529-5757
C4288075	4549	5247	C4288075:4529-5757
C4288075	5534	5670	C4288075:4529-5757
C4288077	1188	1264	C4288077:2003-5146;C4288077:6329-7558
C4288077	1803	1952	C4288077:2003-5146;C4288077:6329-7558
C4288077	2103	2228	C4288077:2003-5146;C4288077:6329-7558
C4288077	2243	2583	C4288077:2003-5146;C4288077:6329-7558
C4288077	2803	3212	C4288077:2003-5146;C4288077:6329-7558
C4288077	3423	4386	C4288077:2003-5146;C4288077:6329-7558
C4288077	4393	4877	C4288077:2003-5146;C4288077:6329-7558
C4288077	4883	4943	C4288077:2003-5146;C4288077:6329-7558
C4288077	4953	5569	C4288077:2003-5146;C4288077:6329-7558
C4288077	5628	5812	C4288077:2003-5146;C4288077:6329-7558
C4288077	6013	7145	C4288077:2003-5146;C4288077:6329-7558
C4288077	7238	7373	C4288077:2003-5146;C4288077:6329-7558
C4288077	7378	7928	C4288077:2003-5146;C4288077:6329-7558
C4288077	7938	8152	C4288077:2003-5146;C4288077:6329-7558
C4288077	8223	8361	C4288077:2003-5146;C4288077:6329-7558
C4288297	9617	9805	C4288297:7882-9110
C4288491	9043	9113	C4288491:9873-11038
C4288491	9133	9571	C4288491:9873-11038
C4288491	9578	9740	C4288491:9873-11038
C4288491	9743	11026	C4288491:9873-11038
C4288589	3604	3799	C4288589:4004-5232
C4288589	3809	4020	C4288589:4004-5232
C4288589	4029	4097	C4288589:4004-5232
C4288589	4104	4222	C4288589:4004-5232
C4288589	4244	5201	C4288589:4004-5232
C4288589	5259	5396	C4288589:4004-5232
C4288589	5399	6024	C4288589:4004-5232
C4288763	435	1465	C4288763:0-631
C4288875	5032	5248	C4288875:5862-7090
C4288875	5327	5465	C4288875:5862-7090
C4288875	5467	6297	C4288875:5862-7090
C4288875	6302	6441	C4288875:5862-7090
C4288875	6442	6584	C4288875:5862-7090
C4288875	6592	6715	C4288875:5862-7090
C4288875	6717	7014	C4288875:5862-7090
C4288875	7017	7156	C4288875:5862-7090
C4288909	8673	8876	C4288909:7963-9192
C4288909	8953	9593	C4288909:7963-9192
C4288969	75	287	C4288969:470-1699
C4288969	430	642	C4288969:470-1699
C4288969	1335	1536	C4288969:470-1699
C4288969	1620	1819	C4288969:470-1699
C4288969	2025	2253	C4288969:470-1699
C4288969	2320	2517	C4288969:470-1699
C4289067	6963	7112	C4289067:7793-9022
C4289067	7178	7598	C4289067:7793-9022
C4289067	7663	7729	C4289067:7793-9022
C4289067	7738	7873	C4289067:7793-9022
C4289067	7943	8085	C4289067:7793-9022
C4289067	8308	8431	C4289067:7793-9022
C4289067	8433	8572	C4289067:7793-9022
C4289067	8658	8925	C4289067:7793-9022
C4289067	8933	9618	C4289067:7793-9022
C4289123	90	1672	C4289123:0-1218
C4289243	8716	9705	C4289243:9541-10769
C4289243	9731	9804	C4289243:9541-10769
C4289243	9806	9932	C4289243:9541-10769
C4289243	10736	10899	C4289243:9541-10769
C4289309	9260	9401	C4289309:9730-11053
C4289309	9535	9604	C4289309:9730-11053
C4289309	9610	9884	C4289309:9730-11053
C4289309	9885	9966	C4289309:9730-11053
C4289309	10040	10484	C4289309:9730-11053
C4289309	10735	11020	C4289309:9730-11053
C4289453	7627	7699	C4289453:8452-9680
C4289453	7772	8044	C4289453:8452-9680
C4289453	8112	8394	C4289453:8452-9680
C4289453	8672	8820	C4289453:8452-9680
C4289453	8832	8967	C4289453:8452-9680
C4289453	9037	9154	C4289453:8452-9680
C4289453	9222	9584	C4289453:8452-9680
C4289453	10017	10149	C4289453:8452-9680
C4289453	10162	10285	C4289453:8452-9680
C4289453	10297	10508	C4289453:8452-9680
C4289631	1596	1808	C4289631:2426-3654
C4289631	2016	2648	C4289631:2426-3654
C4289631	2766	3219	C4289631:2426-3654
C4289631	3416	3986	C4289631:2426-3654
C4289631	4351	4478	C4289631:2426-3654
C4289723	15	130	C4289723:0-943
C4289723	135	218	C4289723:0-943
C4289723	485	545	C4289723:0-943
C4289723	555	645	C4289723:0-943
C4289723	780	912	C4289723:0-943
C4289723	915	1120	C4289723:0-943
C4289723	1125	1403	C4289723:0-943
C4289723	1405	1670	C4289723:0-943
C4289723	6913	7279	C4289723:7743-9271
C4289723	7283	7550	C4289723:7743-9271
C4289723	7558	7773	C4289723:7743-9271
C4289723	7903	8037	C4289723:7743-9271
C4289723	8038	8166	C4289723:7743-9271
C4289723	8388	8673	C4289723:7743-9271
C4289723	8678	8799	C4289723:7743-9271
C4289723	8963	9241	C4289723:7743-9271
C4289723	9503	9727	C4289723:7743-9271
C4289723	9728	9793	C4289723:7743-9271
C4289759	9450	9906	C4289759:10280-11062
C4289759	9960	10471	C4289759:10280-11062
C4289759	10500	10878	C4289759:10280-11062
C4289911	420	632	C4289911:0-589
C4289911	665	1417	C4289911:0-589
C4289955	3075	3367	C4289955:3905-5133
C4289955	3425	3701	C4289955:3905-5133
C4289955	3725	3994	C4289955:3905-5133
C4289955	4055	4211	C4289955:3905-5133
C4289955	4490	4620	C4289955:3905-5133
C4289955	4625	4693	C4289955:3905-5133
C4289955	4710	4904	C4289955:3905-5133
C4289955	5060	5379	C4289955:3905-5133
C4289955	5495	5634	C4289955:3905-5133
C4289955	5845	5961	C4289955:3905-5133
C4289957	2429	2555	C4289957:3224-4453
C4289957	2944	3095	C4289957:3224-4453
C4289957	3519	4423	C4289957:3224-4453
C4290023	6802	7994	C4290023:7412-8640
C4290023	7997	8128	C4290023:7412-8640
C4290023	8132	8418	C4290023:7412-8640
C4290023	8422	8687	C4290023:7412-8640
C4290023	8802	9168	C4290023:7412-8640
C4290121	5349	5421	C4290121:6164-7393
C4290121	5424	5555	C4290121:6164-7393
C4290121	5559	5696	C4290121:6164-7393
C4290121	6934	7572	C4290121:6164-7393
C4290121	7574	7703	C4290121:6164-7393
C4290121	7779	7916	C4290121:6164-7393
C4290135	8363	8574	C4290135:9193-10421
C4290135	8593	8797	C4290135:9193-10421
C4290135	9858	10049	C4290135:9193-10421
C4290135	10493	10844	C4290135:9193-10421
C4290181	4196	4351	C4290181:5026-6639
C4290181	4636	4754	C4290181:5026-6639
C4290181	4761	4907	C4290181:5026-6639
C4290181	4911	5688	C4290181:5026-6639
C4290181	5806	5954	C4290181:5026-6639
C4290181	6016	6165	C4290181:5026-6639
C4290181	6166	6238	C4290181:5026-6639
C4290181	6241	6802	C4290181:5026-6639
C4290181	6861	7417	C4290181:5026-6639
C4290187	7648	7939	C4290187:7843-9072
C4290187	8273	8481	C4290187:7843-9072
C4290187	8558	8757	C4290187:7843-9072
C4290187	8833	9411	C4290187:7843-9072
C4290189	1989	2471	C4290189:2814-4042
C4290189	2474	2557	C4290189:2814-4042
C4290189	2614	2734	C4290189:2814-4042
C4290189	2744	3742	C4290189:2814-4042
C4290189	3759	4088	C4290189:2814-4042
C4290189	4249	4425	C4290189:2814-4042
C4290189	4564	4881	C4290189:2814-4042
C4290435	5250	5447	C4290435:5640-6868
C4290435	5455	5655	C4290435:5640-6868
C4290435	5665	5954	C4290435:5640-6868
C4290435	5955	6595	C4290435:5640-6868
C4290435	6705	7014	C4290435:5640-6868
C4290435	7080	7280	C4290435:5640-6868
C4290435	7360	7570	C4290435:5640-6868
C4290435	7635	7703	C4290435:5640-6868
C4290543	605	998	C4290543:0-1040
C4290543	1025	1384	C4290543:0-1040
C4290543	1415	1846	C4290543:0-1040
C4290743	4317	4546	C4290743:4582-5811
C4290743	4547	4897	C4290743:4582-5811
C4290743	4917	5731	C4290743:4582-5811
C4290743	5742	5892	C4290743:4582-5811
C4290743	5897	6315	C4290743:4582-5811
C4290743	6392	6581	C4290743:4582-5811
C4291025	3551	3970	C4291025:2816-4045
C4291025	3971	4877	C4291025:2816-4045
C4291061	2414	2572	C4291061:3244-4473
C4291061	2639	2767	C4291061:3244-4473
C4291061	2909	3050	C4291061:3244-4473
C4291061	3674	4163	C4291061:3244-4473
C4291061	4164	4245	C4291061:3244-4473
C4291061	4394	4595	C4291061:3244-4473
C4291061	4849	5020	C4291061:3244-4473
C4291061	5214	5301	C4291061:3244-4473
C4291109	921	1058	C4291109:1501-2730
C4291109	1061	1203	C4291109:1501-2730
C4291109	1206	1325	C4291109:1501-2730
C4291109	1331	1501	C4291109:1501-2730
C4291109	1636	2050	C4291109:1501-2730
C4291109	2051	2126	C4291109:1501-2730
C4291109	2176	2323	C4291109:1501-2730
C4291109	2331	2473	C4291109:1501-2730
C4291109	2486	2714	C4291109:1501-2730
C4291109	2961	3125	C4291109:1501-2730
C4291237	7548	7816	C4291237:8368-9596
C4291237	8098	8166	C4291237:8368-9596
C4291237	8168	8385	C4291237:8368-9596
C4291237	8408	8562	C4291237:8368-9596
C4291237	8568	8710	C4291237:8368-9596
C4291237	8718	8791	C4291237:8368-9596
C4291237	9058	9197	C4291237:8368-9596
C4291237	9248	9446	C4291237:8368-9596
C4291237	9528	9819	C4291237:8368-9596
C4291245	1964	2329	C4291245:2374-3603
C4291245	2334	3090	C4291245:2374-3603
C4291245	3094	3162	C4291245:2374-3603
C4291245	3164	3502	C4291245:2374-3603
C4291245	3519	3872	C4291245:2374-3603
C4291245	3874	4208	C4291245:2374-3603
C4291245	4294	4428	C4291245:2374-3603
C4291293	9807	9943	C4291293:10472-11089
C4291293	10037	10199	C4291293:10472-11089
C4291293	10332	10580	C4291293:10472-11089
C4291293	10582	10768	C4291293:10472-11089
C4291293	10787	11088	C4291293:10472-11089
C4291395	3262	3599	C4291395:3557-4785
C4291395	3607	3990	C4291395:3557-4785
C4291395	4022	4205	C4291395:3557-4785
C4291395	4282	4849	C4291395:3557-4785
C4291395	4912	5073	C4291395:3557-4785
C4291409	5906	6126	C4291409:6736-7965
C4291409	6131	6200	C4291409:6736-7965
C4291409	6201	6469	C4291409:6736-7965
C4291409	6476	6812	C4291409:6736-7965
C4291409	7536	7942	C4291409:6736-7965
C4291409	8016	8218	C4291409:6736-7965
C4291409	8231	8359	C4291409:6736-7965
C4291409	8636	8792	C4291409:6736-7965
C4291867	9887	10598	C4291867:8827-10056
C4291987	8039	8182	C4291987:8869-10098
C4291987	8969	9088	C4291987:8869-10098
C4291987	9724	10343	C4291987:8869-10098
C4291987	10689	10903	C4291987:8869-10098
C4292049	155	348	C4292049:0-541
C4292049	350	489	C4292049:0-541
C4292049	700	973	C4292049:0-541
C4292171	5882	6120	C4292171:6207-7436
C4292171	7272	7484	C4292171:6207-7436
C4292171	7567	7785	C4292171:6207-7436
C4292171	8072	8243	C4292171:6207-7436
C4292227	1963	2035	C4292227:2793-4021
C4292227	2043	2887	C4292227:2793-4021
C4292227	2888	2951	C4292227:2793-4021
C4292227	2958	3440	C4292227:2793-4021
C4292227	3443	3856	C4292227:2793-4021
C4292227	3928	4219	C4292227:2793-4021
C4292227	4363	4568	C4292227:2793-4021
C4292227	4573	4704	C4292227:2793-4021
C4292307	5361	5551	C4292307:5961-8291
C4292307	5691	5908	C4292307:5961-8291
C4292307	5921	6121	C4292307:5961-8291
C4292307	6126	6540	C4292307:5961-8291
C4292307	6551	7167	C4292307:5961-8291
C4292307	7171	7367	C4292307:5961-8291
C4292307	7371	7605	C4292307:5961-8291
C4292307	7626	7751	C4292307:5961-8291
C4292307	7756	7897	C4292307:5961-8291
C4292307	7901	8039	C4292307:5961-8291
C4292307	8041	8108	C4292307:5961-8291
C4292307	8111	8388	C4292307:5961-8291
C4292307	8801	9101	C4292307:5961-8291
C4292345	6780	6969	C4292345:7520-8748
C4292345	9210	9397	C4292345:7520-8748
C4292345	9510	9583	C4292345:7520-8748
C4292477	1753	1900	C4292477:2568-4445;C4292477:4854-6082
C4292477	2023	2155	C4292477:2568-4445;C4292477:4854-6082
C4292477	2178	2300	C4292477:2568-4445;C4292477:4854-6082
C4292477	2303	2509	C4292477:2568-4445;C4292477:4854-6082
C4292477	2518	2597	C4292477:2568-4445;C4292477:4854-6082
C4292477	2598	2727	C4292477:2568-4445;C4292477:4854-6082
C4292477	2728	2860	C4292477:2568-4445;C4292477:4854-6082
C4292477	2998	3067	C4292477:2568-4445;C4292477:4854-6082
C4292477	3073	3490	C4292477:2568-4445;C4292477:4854-6082
C4292477	3838	4206	C4292477:2568-4445;C4292477:4854-6082
C4292477	4208	4324	C4292477:2568-4445;C4292477:4854-6082
C4292477	4328	4650	C4292477:2568-4445;C4292477:4854-6082
C4292477	4678	4796	C4292477:2568-4445;C4292477:4854-6082
C4292477	4803	4939	C4292477:2568-4445;C4292477:4854-6082
C4292477	5013	5294	C4292477:2568-4445;C4292477:4854-6082
C4292477	5338	5971	C4292477:2568-4445;C4292477:4854-6082
C4292477	6178	6395	C4292477:2568-4445;C4292477:4854-6082
C4292477	6523	6719	C4292477:2568-4445;C4292477:4854-6082
C4292581	4789	4915	C4292581:5599-6827
C4292581	4929	6543	C4292581:5599-6827
C4292581	6649	6870	C4292581:5599-6827
C4292581	7304	7500	C4292581:5599-6827
C4292581	9235	9304	C4292581:10065-11113
C4292581	9535	9727	C4292581:10065-11113
C4292581	9745	10243	C4292581:10065-11113
C4292581	10480	10631	C4292581:10065-11113
C4292581	10910	11039	C4292581:10065-11113
C4292833	8891	9018	C4292833:9706-10934
C4292833	9096	9459	C4292833:9706-10934
C4292833	9466	9668	C4292833:9706-10934
C4292833	9671	9743	C4292833:9706-10934
C4292833	9746	10178	C4292833:9706-10934
C4292833	10181	10526	C4292833:9706-10934
C4292833	10656	10724	C4292833:9706-10934
C4292833	10726	10799	C4292833:9706-10934
C4292913	7636	7775	C4292913:7556-8785
C4292913	9016	9170	C4292913:7556-8785
C4292913	9171	9291	C4292913:7556-8785
C4292995	5796	5919	C4292995:5766-6994
C4292995	6086	6340	C4292995:5766-6994
C4292995	6571	7202	C4292995:5766-6994
C4293251	6625	6751	C4293251:7445-8673
C4293251	6755	6821	C4293251:7445-8673
C4293251	6840	7169	C4293251:7445-8673
C4293251	7175	7250	C4293251:7445-8673
C4293251	7265	8526	C4293251:7445-8673
C4293251	8650	8807	C4293251:7445-8673
C4293433	6785	6922	C4293433:6055-7284
C4293433	7205	7828	C4293433:6055-7284
C4293433	7830	8117	C4293433:6055-7284
C4293583	1248	1396	C4293583:2068-3296
C4293583	1523	2797	C4293583:2068-3296
C4293583	2798	3126	C4293583:2068-3296
C4293583	3148	3565	C4293583:2068-3296
C4293583	3693	4063	C4293583:2068-3296
C4293605	6950	7100	C4293605:7780-9008
C4293605	7105	7445	C4293605:7780-9008
C4293605	7460	8118	C4293605:7780-9008
C4293605	8175	8384	C4293605:7780-9008
C4293605	8440	9034	C4293605:7780-9008
C4293605	9075	9826	C4293605:7780-9008
C4293627	3084	3241	C4293627:3914-5142
C4293627	3244	3366	C4293627:3914-5142
C4293627	3369	3500	C4293627:3914-5142
C4293627	3504	3576	C4293627:3914-5142
C4293627	3579	3929	C4293627:3914-5142
C4293627	3934	4065	C4293627:3914-5142
C4293715	1221	2224	C4293715:1751-3116
C4293715	2241	2393	C4293715:1751-3116
C4293715	2871	3011	C4293715:1751-3116
C4293715	3016	3418	C4293715:1751-3116
C4293715	3491	3901	C4293715:1751-3116
C4293739	4350	4487	C4293739:5025-6253
C4293739	4490	4614	C4293739:5025-6253
C4293739	4770	5188	C4293739:5025-6253
C4293739	5195	5269	C4293739:5025-6253
C4293739	6175	6524	C4293739:5025-6253
C4293739	6525	7085	C4293739:5025-6253
C4293771	5307	5668	C4293771:6122-7351
C4293771	5712	5788	C4293771:6122-7351
C4293771	5792	6130	C4293771:6122-7351
C4293771	6132	6194	C4293771:6122-7351
C4293771	6482	6991	C4293771:6122-7351
C4293771	7052	7329	C4293771:6122-7351
C4293771	7342	7502	C4293771:6122-7351
C4293771	7537	7684	C4293771:6122-7351
C4293771	8112	8185	C4293771:6122-7351
C4293805	3138	3308	C4293805:3758-4987
C4293805	3333	3654	C4293805:3758-4987
C4293805	3813	4545	C4293805:3758-4987
C4293805	5108	5315	C4293805:3758-4987
C4293805	5323	5600	C4293805:3758-4987
C4293805	5603	5817	C4293805:3758-4987
C4293997	1640	1807	C4293997:1295-2524
C4294041	485	619	C4294041:0-1193
C4294041	785	986	C4294041:0-1193
C4294041	1335	1488	C4294041:0-1193
C4294041	4409	4824	C4294041:3909-5138
C4294041	5024	5226	C4294041:3909-5138
C4294201	10310	10469	C4294201:11000-11143
C4294447	7559	7756	C4294447:8234-9463
C4294507	3355	3568	C4294507:4175-5404
C4294507	4010	4104	C4294507:4175-5404
C4294507	4355	4556	C4294507:4175-5404
C4294507	4925	6120	C4294507:4175-5404
C4294507	6170	6233	C4294507:4175-5404
C4294549	1055	1281	C4294549:1110-2339
C4294549	1370	1608	C4294549:1110-2339
C4294549	1910	2892	C4294549:1110-2339
C4294549	3030	3173	C4294549:1110-2339
C4294607	8559	8677	C4294607:9374-10603
C4294607	8914	9034	C4294607:9374-10603
C4294607	9314	9457	C4294607:9374-10603
C4294607	9464	9533	C4294607:9374-10603
C4294607	9539	10153	C4294607:9374-10603
C4294607	10169	10504	C4294607:9374-10603
C4294607	10509	10725	C4294607:9374-10603
C4294607	10729	11135	C4294607:9374-10603
C4294665	2883	3168	C4294665:2863-4091
C4294665	3233	3430	C4294665:2863-4091
C4294665	3433	3566	C4294665:2863-4091
C4294665	3573	3650	C4294665:2863-4091
C4294665	3658	4059	C4294665:2863-4091
C4294665	4068	4147	C4294665:2863-4091
C4294665	4148	4694	C4294665:2863-4091
C4294665	4853	4922	C4294665:2863-4091
C4294747	5093	5275	C4294747:5298-6527
C4294747	5568	5748	C4294747:5298-6527
C4294747	5963	6142	C4294747:5298-6527
C4294747	6243	6618	C4294747:5298-6527
C4294747	6638	7312	C4294747:5298-6527
C4294851	7380	7739	C4294851:8210-9438
C4294851	7740	8163	C4294851:8210-9438
C4294851	8170	8458	C4294851:8210-9438
C4294851	8850	9031	C4294851:8210-9438
C4294851	9195	9469	C4294851:8210-9438
C4294851	9760	10208	C4294851:8210-9438
C4294911	4032	4107	C4294911:4857-6197
C4294911	4112	4526	C4294911:4857-6197
C4294911	4527	4594	C4294911:4857-6197
C4294911	4602	4869	C4294911:4857-6197
C4294911	4887	5025	C4294911:4857-6197
C4294911	5027	5496	C4294911:4857-6197
C4294911	6092	6293	C4294911:4857-6197
C4295031	185	737	C4295031:0-1214
C4295031	815	1801	C4295031:0-1214
C4295043	0	479	C4295043:0-962
C4295043	565	858	C4295043:0-962
C4295043	975	1118	C4295043:0-962
C4295043	1135	1797	C4295043:0-962
C4295061	4009	4156	C4295061:4244-5472
C4295061	4624	4766	C4295061:4244-5472
C4295481	9337	9462	C4295481:9612-10840
C4295481	9477	9903	C4295481:9612-10840
C4295481	10192	10468	C4295481:9612-10840
C4295481	10677	11167	C4295481:9612-10840
C4295547	3067	3415	C4295547:3897-5126
C4295547	3417	3571	C4295547:3897-5126
C4295547	3572	3764	C4295547:3897-5126
C4295547	3772	3990	C4295547:3897-5126
C4295547	3997	4190	C4295547:3897-5126
C4295547	4192	4267	C4295547:3897-5126
C4295547	4277	4400	C4295547:3897-5126
C4295547	4477	4625	C4295547:3897-5126
C4295809	3133	3420	C4295809:3963-5191
C4295809	3428	3691	C4295809:3963-5191
C4295809	3708	5106	C4295809:3963-5191
C4295809	5873	6033	C4295809:3963-5191
C4295829	6648	6801	C4295829:7338-8567
C4295829	6868	7501	C4295829:7338-8567
C4295829	7503	7633	C4295829:7338-8567
C4295829	7643	8061	C4295829:7338-8567
C4295829	8483	8616	C4295829:7338-8567
C4295829	8628	8832	C4295829:7338-8567
C4295829	8963	9180	C4295829:7338-8567
C4295829	9258	9398	C4295829:7338-8567
C4296143	290	412	C4296143:0-2369
C4296143	415	484	C4296143:0-2369
C4296143	640	764	C4296143:0-2369
C4296143	855	1924	C4296143:0-2369
C4296143	1980	2604	C4296143:0-2369
C4296143	2700	3028	C4296143:0-2369
C4296143	3050	3188	C4296143:0-2369
C4296145	3656	3725	C4296145:4486-5715
C4296145	3726	3877	C4296145:4486-5715
C4296145	3946	4163	C4296145:4486-5715
C4296145	4926	5070	C4296145:4486-5715
C4296145	5381	5658	C4296145:4486-5715
C4296145	5781	5925	C4296145:4486-5715
C4296145	5931	6214	C4296145:4486-5715
C4296145	6216	6338	C4296145:4486-5715
C4296145	6481	6555	C4296145:4486-5715
C4296233	4128	4561	C4296233:3418-4647
C4296233	4683	4831	C4296233:3418-4647
C4296233	4913	5052	C4296233:3418-4647
C4296233	5118	5187	C4296233:3418-4647
C4296233	5188	5276	C4296233:3418-4647
C4296233	5398	5471	C4296233:3418-4647
C4296255	4314	4522	C4296255:4864-6093
C4296255	5824	6642	C4296255:4864-6093
C4296255	6644	6925	C4296255:4864-6093
C4296261	3228	3370	C4296261:4058-5286
C4296261	3523	3715	C4296261:4058-5286
C4296261	3733	3856	C4296261:4058-5286
C4296261	3858	4627	C4296261:4058-5286
C4296261	4628	4699	C4296261:4058-5286
C4296261	4718	4993	C4296261:4058-5286
C4296261	4998	5342	C4296261:4058-5286
C4296303	150	270	C4296303:181-1410
C4296303	510	699	C4296303:181-1410
C4296303	710	857	C4296303:181-1410
C4296303	945	1101	C4296303:181-1410
C4296303	1285	1352	C4296303:181-1410
C4296303	1415	1497	C4296303:181-1410
C4296303	1500	1569	C4296303:181-1410
C4296303	1570	1896	C4296303:181-1410
C4296303	1910	2204	C4296303:181-1410
C4296361	600	730	C4296361:1350-2912
C4296361	1010	1157	C4296361:1350-2912
C4296361	1235	1446	C4296361:1350-2912
C4296361	1780	2064	C4296361:1350-2912
C4296361	2065	2262	C4296361:1350-2912
C4296361	2270	2894	C4296361:1350-2912
C4296361	2900	2978	C4296361:1350-2912
C4296361	3115	3486	C4296361:1350-2912
C4296361	3490	3716	C4296361:1350-2912
C4296391	6816	7009	C4296391:7391-8620
C4296391	7501	7722	C4296391:7391-8620
C4296391	7861	7979	C4296391:7391-8620
C4296391	8551	8905	C4296391:7391-8620
C4296391	8911	9264	C4296391:7391-8620
C4296391	9331	9455	C4296391:7391-8620
C4296427	6470	6755	C4296427:6880-8682
C4296427	7590	7741	C4296427:6880-8682
C4296427	7750	7937	C4296427:6880-8682
C4296427	7940	8077	C4296427:6880-8682
C4296427	8095	8169	C4296427:6880-8682
C4296427	8215	8613	C4296427:6880-8682
C4296427	8620	8902	C4296427:6880-8682
C4296427	8905	9200	C4296427:6880-8682
C4296427	9250	9501	C4296427:6880-8682
C4296455	160	334	C4296455:693-1921
C4296455	1315	1532	C4296455:693-1921
C4296455	1580	1849	C4296455:693-1921
C4296455	1850	2061	C4296455:693-1921
C4296539	2656	2738	C4296539:3486-4715
C4296539	3076	3303	C4296539:3486-4715
C4296539	3306	3427	C4296539:3486-4715
C4296539	3431	3563	C4296539:3486-4715
C4296539	3581	4543	C4296539:3486-4715
C4296539	4631	4895	C4296539:3486-4715
C4296539	4906	5177	C4296539:3486-4715
C4296539	5196	5452	C4296539:3486-4715
C4296539	5456	5537	C4296539:3486-4715
C4296549	1440	1511	C4296549:507-1736
C4296549	1515	1650	C4296549:507-1736
C4296549	1720	2279	C4296549:507-1736
C4296549	2350	2571	C4296549:507-1736
C4296639	5536	5664	C4296639:6286-7514
C4296639	5686	5751	C4296639:6286-7514
C4296639	5756	6377	C4296639:6286-7514
C4296639	6381	6650	C4296639:6286-7514
C4296639	6661	6860	C4296639:6286-7514
C4296639	6861	7134	C4296639:6286-7514
C4296639	7711	7782	C4296639:6286-7514
C4296639	7786	7905	C4296639:6286-7514
C4296701	75	493	C4296701:897-2930
C4296701	505	1688	C4296701:897-2930
C4296701	1820	3045	C4296701:897-2930
C4296701	3055	3243	C4296701:897-2930
C4296701	3285	3511	C4296701:897-2930
C4296701	3570	3697	C4296701:897-2930
C4296701	3700	3769	C4296701:897-2930
C4296789	6839	6977	C4296789:7669-8898
C4296891	325	971	C4296891:1155-2384
C4296891	1115	1324	C4296891:1155-2384
C4296891	1390	1806	C4296891:1155-2384
C4296891	1835	2703	C4296891:1155-2384
C4296891	2705	2792	C4296891:1155-2384
C4296983	5108	5246	C4296983:4748-5977
C4296983	5248	5609	C4296983:4748-5977
C4296983	5668	6091	C4296983:4748-5977
C4296983	6108	6816	C4296983:4748-5977
C4296991	5315	5770	C4296991:6040-7269
C4296991	5775	6002	C4296991:6040-7269
C4296991	6155	6773	C4296991:6040-7269
C4296991	6980	7867	C4296991:6040-7269
C4297001	6781	6861	C4297001:7611-8840
C4297001	6866	7071	C4297001:7611-8840
C4297001	8951	9098	C4297001:7611-8840
C4297001	9581	9669	C4297001:7611-8840
C4297089	7273	7345	C4297089:8103-9332
C4297089	7348	7449	C4297089:8103-9332
C4297089	7593	7726	C4297089:8103-9332
C4297089	7788	8005	C4297089:8103-9332
C4297089	8018	8274	C4297089:8103-9332
C4297089	8288	8833	C4297089:8103-9332
C4297089	8858	9342	C4297089:8103-9332
C4297089	9368	10169	C4297089:8103-9332
C4297231	4371	4496	C4297231:5186-6415
C4297231	4581	4713	C4297231:5186-6415
C4297231	6221	7248	C4297231:5186-6415
C4297237	6962	7190	C4297237:6667-7896
C4297237	7192	7472	C4297237:6667-7896
C4297447	0	77	C4297447:0-703
C4297447	85	207	C4297447:0-703
C4297447	280	640	C4297447:0-703
C4297447	645	907	C4297447:0-703
C4297447	925	1195	C4297447:0-703
C4297447	1200	1324	C4297447:0-703
C4297447	1325	1392	C4297447:0-703
C4297447	1395	1537	C4297447:0-703
C4297467	1279	1439	C4297467:1829-3058
C4297467	1579	1766	C4297467:1829-3058
C4297467	2214	2395	C4297467:1829-3058
C4297467	2604	2795	C4297467:1829-3058
C4297467	3774	3844	C4297467:1829-3058
C4297659	6615	6939	C4297659:4875-6104
C4297807	155	283	C4297807:0-1046
C4297807	285	359	C4297807:0-1046
C4297807	485	562	C4297807:0-1046
C4297807	580	715	C4297807:0-1046
C4297807	755	1226	C4297807:0-1046
C4297807	1235	1422	C4297807:0-1046
C4297807	1425	1702	C4297807:0-1046
C4297807	1775	1857	C4297807:0-1046
C4298151	2631	2697	C4298151:3461-4690
C4298151	2701	2841	C4298151:3461-4690
C4298151	2856	2984	C4298151:3461-4690
C4298151	3281	3512	C4298151:3461-4690
C4298151	3906	4258	C4298151:3461-4690
C4298151	4271	4634	C4298151:3461-4690
C4298151	4706	5530	C4298151:3461-4690
C4298221	6490	6647	C4298221:7320-8548
C4298221	6650	6921	C4298221:7320-8548
C4298221	6925	6989	C4298221:7320-8548
C4298221	6990	7263	C4298221:7320-8548
C4298221	7270	7396	C4298221:7320-8548
C4298221	7910	8470	C4298221:7320-8548
C4298221	8530	9227	C4298221:7320-8548
C4298221	9290	9379	C4298221:7320-8548
C4298225	8083	8228	C4298225:8773-10002
C4298225	8998	9135	C4298225:8773-10002
C4298225	9278	9496	C4298225:8773-10002
C4298225	9498	9571	C4298225:8773-10002
C4298373	6903	7123	C4298373:7448-8677
C4298373	7193	7385	C4298373:7448-8677
C4298373	7388	7471	C4298373:7448-8677
C4298373	7618	7808	C4298373:7448-8677
C4298373	7883	7951	C4298373:7448-8677
C4298373	7968	8180	C4298373:7448-8677
C4298373	8438	8517	C4298373:7448-8677
C4298373	8518	8589	C4298373:7448-8677
C4298373	8593	8804	C4298373:7448-8677
C4298373	8933	9206	C4298373:7448-8677
C4298373	9208	9281	C4298373:7448-8677
C4298373	9283	9501	C4298373:7448-8677
C4298439	8167	8385	C4298439:8837-10066
C4298439	8712	8785	C4298439:8837-10066
C4298439	8787	8917	C4298439:8837-10066
C4298439	8937	9487	C4298439:8837-10066
C4298439	9492	9912	C4298439:8837-10066
C4298439	9917	10258	C4298439:8837-10066
C4298439	10262	10406	C4298439:8837-10066
C4298439	10407	10888	C4298439:8837-10066
C4298491	9073	9362	C4298491:9903-11221
C4298491	9428	9497	C4298491:9903-11221
C4298491	9503	9713	C4298491:9903-11221
C4298491	9718	9855	C4298491:9903-11221
C4298491	9863	9985	C4298491:9903-11221
C4298491	9988	10413	C4298491:9903-11221
C4298491	10818	10984	C4298491:9903-11221
C4298491	10993	11161	C4298491:9903-11221
C4298501	2478	2665	C4298501:1468-2696
C4298647	7433	7558	C4298647:7843-9072
C4298647	7623	7755	C4298647:7843-9072
C4298669	418	836	C4298669:1248-2476
C4298669	838	1042	C4298669:1248-2476
C4298669	1048	1184	C4298669:1248-2476
C4298669	1193	1430	C4298669:1248-2476
C4298669	1443	2001	C4298669:1248-2476
C4298669	2333	2407	C4298669:1248-2476
C4298669	2408	2754	C4298669:1248-2476
C4298669	2758	3040	C4298669:1248-2476
C4298723	840	1319	C4298723:1660-2889
C4298893	505	825	C4298893:211-1440;C4298893:1519-2748
C4298893	1020	1678	C4298893:211-1440;C4298893:1519-2748
C4298893	1885	2388	C4298893:211-1440;C4298893:1519-2748
C4298893	3515	3585	C4298893:211-1440;C4298893:1519-2748
C4298907	0	76	C4298907:499-1727
C4298907	85	149	C4298907:499-1727
C4299307	3557	3710	C4299307:2327-4412;C4299307:5351-6580
C4299307	4157	4852	C4299307:2327-4412;C4299307:5351-6580
C4299307	4932	5835	C4299307:2327-4412;C4299307:5351-6580
C4299307	6257	6399	C4299307:2327-4412;C4299307:5351-6580
C4299307	6472	6628	C4299307:2327-4412;C4299307:5351-6580
C4299307	6982	7169	C4299307:2327-4412;C4299307:5351-6580
C4299307	7237	7393	C4299307:2327-4412;C4299307:5351-6580
C4299347	3624	3766	C4299347:3534-4762
C4299347	4174	4334	C4299347:3534-4762
C4299347	4384	4591	C4299347:3534-4762
C4299347	4599	4805	C4299347:3534-4762
C4299365	5917	5982	C4299365:6677-7905
C4299365	5992	6330	C4299365:6677-7905
C4299365	6842	7523	C4299365:6677-7905
C4299365	7647	7818	C4299365:6677-7905
C4299365	8082	8423	C4299365:6677-7905
C4299383	10292	10782	C4299383:11052-11238
C4299383	10802	11201	C4299383:11052-11238
C4299403	743	948	C4299403:1313-2541
C4299403	1038	1117	C4299403:1313-2541
C4299403	1138	1218	C4299403:1313-2541
C4299403	1258	1357	C4299403:1313-2541
C4299403	1378	1869	C4299403:1313-2541
C4299403	2003	2504	C4299403:1313-2541
C4299403	2558	2623	C4299403:1313-2541
C4299403	2628	2847	C4299403:1313-2541
C4299403	2848	2970	C4299403:1313-2541
C4299403	2978	3098	C4299403:1313-2541
C4299403	3168	3349	C4299403:1313-2541
C4299573	415	570	C4299573:768-1997;C4299573:2534-3763
C4299573	575	642	C4299573:768-1997;C4299573:2534-3763
C4299573	645	784	C4299573:768-1997;C4299573:2534-3763
C4299573	840	1364	C4299573:768-1997;C4299573:2534-3763
C4299573	1410	1552	C4299573:768-1997;C4299573:2534-3763
C4299573	1615	2046	C4299573:768-1997;C4299573:2534-3763
C4299573	2085	2507	C4299573:768-1997;C4299573:2534-3763
C4299573	3155	3459	C4299573:768-1997;C4299573:2534-3763
C4299573	3695	4020	C4299573:768-1997;C4299573:2534-3763
C4299573	4125	4243	C4299573:768-1997;C4299573:2534-3763
C4299573	4245	4449	C4299573:768-1997;C4299573:2534-3763
C4299579	8712	8787	C4299579:9202-10430
C4299579	8792	8925	C4299579:9202-10430
C4299579	8992	9347	C4299579:9202-10430
C4299579	9622	9966	C4299579:9202-10430
C4299579	9967	10100	C4299579:9202-10430
C4299579	10102	10261	C4299579:9202-10430
C4299579	10462	10606	C4299579:9202-10430
C4299579	10612	10819	C4299579:9202-10430
C4299579	10942	11157	C4299579:9202-10430
C4299665	2857	3059	C4299665:3682-4911;C4299665:6373-7602
C4299665	3452	3587	C4299665:3682-4911;C4299665:6373-7602
C4299665	3652	3846	C4299665:3682-4911;C4299665:6373-7602
C4299665	3862	4285	C4299665:3682-4911;C4299665:6373-7602
C4299665	4422	4611	C4299665:3682-4911;C4299665:6373-7602
C4299665	4632	4840	C4299665:3682-4911;C4299665:6373-7602
C4299665	4857	5279	C4299665:3682-4911;C4299665:6373-7602
C4299665	5307	5438	C4299665:3682-4911;C4299665:6373-7602
C4299665	5447	5856	C4299665:3682-4911;C4299665:6373-7602
C4299665	5907	6059	C4299665:3682-4911;C4299665:6373-7602
C4299665	6062	6688	C4299665:3682-4911;C4299665:6373-7602
C4299665	6757	6975	C4299665:3682-4911;C4299665:6373-7602
C4299665	7272	7956	C4299665:3682-4911;C4299665:6373-7602
C4299665	7962	8428	C4299665:3682-4911;C4299665:6373-7602
C4300021	7566	8181	C4300021:7891-9492
C4300021	8201	8328	C4300021:7891-9492
C4300021	8331	8600	C4300021:7891-9492
C4300021	8606	8749	C4300021:7891-9492
C4300021	8756	8955	C4300021:7891-9492
C4300021	8956	9232	C4300021:7891-9492
C4300021	9251	9445	C4300021:7891-9492
C4300021	9446	9595	C4300021:7891-9492
C4300021	9596	9721	C4300021:7891-9492
C4300021	9731	10152	C4300021:7891-9492
C4300021	10156	10228	C4300021:7891-9492
C4300135	5675	5737	C4300135:6500-8077
C4300135	5765	6235	C4300135:6500-8077
C4300135	6240	6383	C4300135:6500-8077
C4300135	6580	6736	C4300135:6500-8077
C4300135	6915	7230	C4300135:6500-8077
C4300135	7265	7505	C4300135:6500-8077
C4300135	7640	7902	C4300135:6500-8077
C4300135	8015	8150	C4300135:6500-8077
C4300135	8250	8581	C4300135:6500-8077
C4300135	8665	8867	C4300135:6500-8077
C4300163	2754	2886	C4300163:3439-4668
C4300163	4329	4893	C4300163:3439-4668
C4300163	4894	5023	C4300163:3439-4668
C4300163	5024	5500	C4300163:3439-4668
C4300593	2901	3396	C4300593:3731-4959
C4300593	3406	3598	C4300593:3731-4959
C4300593	3621	3811	C4300593:3731-4959
C4300593	4106	4300	C4300593:3731-4959
C4300593	4306	4386	C4300593:3731-4959
C4300593	4851	5363	C4300593:3731-4959
C4300593	5371	5788	C4300593:3731-4959
C4300909	3905	4260	C4300909:4735-5964
C4300909	4270	4672	C4300909:4735-5964
C4300909	4675	4810	C4300909:4735-5964
C4300909	4825	5328	C4300909:4735-5964
C4300909	5465	5740	C4300909:4735-5964
C4300909	5880	6730	C4300909:4735-5964
C4301007	4768	5129	C4301007:5598-6826;C4301007:7116-9396
C4301007	5268	5468	C4301007:5598-6826;C4301007:7116-9396
C4301007	6803	6956	C4301007:5598-6826;C4301007:7116-9396
C4301007	7028	7217	C4301007:5598-6826;C4301007:7116-9396
C4301007	7938	8019	C4301007:5598-6826;C4301007:7116-9396
C4301007	9138	9415	C4301007:5598-6826;C4301007:7116-9396
C4301007	9548	9844	C4301007:5598-6826;C4301007:7116-9396
C4301007	9888	10055	C4301007:5598-6826;C4301007:7116-9396
C4301071	6779	6852	C4301071:7609-8837
C4301071	6854	7137	C4301071:7609-8837
C4301071	7144	7653	C4301071:7609-8837
C4301071	8114	8283	C4301071:7609-8837
C4301071	9019	9225	C4301071:7609-8837
C4301071	9299	9432	C4301071:7609-8837
C4301071	9439	9667	C4301071:7609-8837
C4301213	7337	7725	C4301213:6962-8191
C4301213	8157	8654	C4301213:6962-8191
C4301213	8802	9018	C4301213:6962-8191
C4301263	7208	7376	C4301263:6808-8037
C4301263	7643	7860	C4301263:6808-8037
C4301263	7908	8481	C4301263:6808-8037
C4301263	8483	8563	C4301263:6808-8037
C4301263	8763	8834	C4301263:6808-8037
C4301503	1218	1434	C4301503:1698-2927
C4301503	1568	1939	C4301503:1698-2927
C4301503	2133	2285	C4301503:1698-2927
C4301503	2618	3104	C4301503:1698-2927
C4301503	3108	3664	C4301503:1698-2927
C4301513	3160	3416	C4301513:3900-5129
C4301513	3505	3851	C4301513:3900-5129
C4301513	3910	4133	C4301513:3900-5129
C4301513	4320	4736	C4301513:3900-5129
C4301513	4740	5963	C4301513:3900-5129
C4301541	5544	5886	C4301541:5939-7167
C4301541	5894	6093	C4301541:5939-7167
C4301541	6104	6306	C4301541:5939-7167
C4301541	6319	6581	C4301541:5939-7167
C4301541	6584	7005	C4301541:5939-7167
C4301541	7014	7669	C4301541:5939-7167
C4301783	5081	5153	C4301783:5891-7119
C4301783	5206	5358	C4301783:5891-7119
C4301783	5411	5768	C4301783:5891-7119
C4301783	5771	6176	C4301783:5891-7119
C4301783	6186	6323	C4301783:5891-7119
C4301783	6336	6464	C4301783:5891-7119
C4301783	6476	6677	C4301783:5891-7119
C4301823	4990	5198	C4301823:5445-6673
C4301823	5220	5458	C4301823:5445-6673
C4301823	5545	5759	C4301823:5445-6673
C4301823	6025	6369	C4301823:5445-6673
C4301823	6440	7424	C4301823:5445-6673
C4301881	3025	3298	C4301881:3855-5083
C4301881	3355	3491	C4301881:3855-5083
C4301881	3675	3833	C4301881:3855-5083
C4301881	3895	4170	C4301881:3855-5083
C4301881	4175	4293	C4301881:3855-5083
C4301881	4315	4455	C4301881:3855-5083
C4301881	5015	5149	C4301881:3855-5083
C4301881	5845	5916	C4301881:3855-5083
C4302059	7533	7840	C4302059:7518-8747
C4302059	8023	8182	C4302059:7518-8747
C4302059	8318	8453	C4302059:7518-8747
C4302059	8463	8882	C4302059:7518-8747
C4302237	2286	2500	C4302237:3111-4339
C4302237	2511	2642	C4302237:3111-4339
C4302237	2651	2853	C4302237:3111-4339
C4302237	2861	2979	C4302237:3111-4339
C4302237	2981	3253	C4302237:3111-4339
C4302237	3261	3532	C4302237:3111-4339
C4302237	3616	3689	C4302237:3111-4339
C4302237	3911	4161	C4302237:3111-4339
C4302237	4591	4847	C4302237:3111-4339
C4302237	4861	4990	C4302237:3111-4339
C4302325	10373	11115	C4302325:10473-11291
C4302383	6586	7014	C4302383:7411-8639
C4302383	7031	7183	C4302383:7411-8639
C4302383	7186	7656	C4302383:7411-8639
C4302383	7661	7724	C4302383:7411-8639
C4302383	7751	7889	C4302383:7411-8639
C4302383	7896	9375	C4302383:7411-8639
C4302383	9376	9453	C4302383:7411-8639
C4302397	10	489	C4302397:0-872;C4302397:1921-3150
C4302397	490	1336	C4302397:0-872;C4302397:1921-3150
C4302397	1340	1555	C4302397:0-872;C4302397:1921-3150
C4302397	1760	2031	C4302397:0-872;C4302397:1921-3150
C4302397	2725	2860	C4302397:0-872;C4302397:1921-3150
C4302397	3075	3218	C4302397:0-872;C4302397:1921-3150
C4302397	3225	3503	C4302397:0-872;C4302397:1921-3150
C4302397	3510	3913	C4302397:0-872;C4302397:1921-3150
C4302397	3920	3988	C4302397:0-872;C4302397:1921-3150
C4302505	1333	1416	C4302505:2158-3386
C4302505	2118	2388	C4302505:2158-3386
C4302505	2398	2519	C4302505:2158-3386
C4302505	2523	2946	C4302505:2158-3386
C4302505	3008	3179	C4302505:2158-3386
C4302505	3193	3383	C4302505:2158-3386
C4302505	3638	3805	C4302505:2158-3386
C4302505	3863	4032	C4302505:2158-3386
C4302513	4286	4469	C4302513:4126-5355
C4302513	4476	5033	C4302513:4126-5355
C4302513	5036	5175	C4302513:4126-5355
C4302513	5176	5731	C4302513:4126-5355
C4302549	3095	3253	C4302549:3925-5154
C4302549	3305	3454	C4302549:3925-5154
C4302549	3515	3791	C4302549:3925-5154
C4302549	3865	3943	C4302549:3925-5154
C4302549	3945	4003	C4302549:3925-5154
C4302549	5440	5987	C4302549:3925-5154
C4302559	8539	9238	C4302559:9369-10597
C4302559	9249	9384	C4302559:9369-10597
C4302559	9524	9733	C4302559:9369-10597
C4302559	9734	9951	C4302559:9369-10597
C4302559	10024	10144	C4302559:9369-10597
C4302559	10169	10428	C4302559:9369-10597
C4302559	10444	10576	C4302559:9369-10597
C4302559	10584	10717	C4302559:9369-10597
C4302559	10724	11197	C4302559:9369-10597
C4302615	7240	7514	C4302615:5785-7013
C4302615	7555	7759	C4302615:5785-7013
C4302617	3654	3730	C4302617:3459-4687
C4302617	4429	4566	C4302617:3459-4687
C4302617	5009	5164	C4302617:3459-4687
C4302617	5329	5510	C4302617:3459-4687
C4302731	1274	1397	C4302731:2014-3242
C4302731	1404	1608	C4302731:2014-3242
C4302731	1694	1901	C4302731:2014-3242
C4302745	4036	4685	C4302745:4866-6094
C4302745	4686	4824	C4302745:4866-6094
C4302745	4826	5331	C4302745:4866-6094
C4302745	5851	6060	C4302745:4866-6094
C4302745	6066	6254	C4302745:4866-6094
C4302805	5	142	C4302805:0-1039
C4302805	215	366	C4302805:0-1039
C4302805	1320	1480	C4302805:0-1039
C4302873	4413	4701	C4302873:3698-6297
C4302873	4703	5638	C4302873:3698-6297
C4302873	5713	6540	C4302873:3698-6297
C4302873	6668	7107	C4302873:3698-6297
C4303063	6206	6416	C4303063:6121-7349
C4303063	6501	6616	C4303063:6121-7349
C4303063	6621	6915	C4303063:6121-7349
C4303081	5448	5513	C4303081:6123-7351
C4303081	5523	5711	C4303081:6123-7351
C4303081	6838	7033	C4303081:6123-7351
C4303081	7618	7871	C4303081:6123-7351
C4303081	7878	8001	C4303081:6123-7351
C4303081	8018	8179	C4303081:6123-7351
C4303087	8785	8866	C4303087:9615-10843
C4303087	9005	9316	C4303087:9615-10843
C4303087	9325	9478	C4303087:9615-10843
C4303087	9485	9779	C4303087:9615-10843
C4303087	9855	10044	C4303087:9615-10843
C4303087	10965	11102	C4303087:9615-10843
C4303101	2953	3022	C4303101:3783-5011
C4303101	3173	3396	C4303101:3783-5011
C4303101	3398	3480	C4303101:3783-5011
C4303101	3503	3793	C4303101:3783-5011
C4303101	4203	4686	C4303101:3783-5011
C4303101	4698	5138	C4303101:3783-5011
C4303233	1395	1654	C4303233:2205-3433;C4303233:4494-5722
C4303233	1665	1737	C4303233:2205-3433;C4303233:4494-5722
C4303233	1740	2457	C4303233:2205-3433;C4303233:4494-5722
C4303233	2785	2922	C4303233:2205-3433;C4303233:4494-5722
C4303233	2925	2999	C4303233:2205-3433;C4303233:4494-5722
C4303233	3075	3195	C4303233:2205-3433;C4303233:4494-5722
C4303233	3215	3338	C4303233:2205-3433;C4303233:4494-5722
C4303233	3345	3841	C4303233:2205-3433;C4303233:4494-5722
C4303233	4010	4345	C4303233:2205-3433;C4303233:4494-5722
C4303233	4365	4486	C4303233:2205-3433;C4303233:4494-5722
C4303233	4545	4906	C4303233:2205-3433;C4303233:4494-5722
C4303233	4910	5163	C4303233:2205-3433;C4303233:4494-5722
C4303233	5245	5525	C4303233:2205-3433;C4303233:4494-5722
C4303233	5655	5732	C4303233:2205-3433;C4303233:4494-5722
C4303233	5735	5813	C4303233:2205-3433;C4303233:4494-5722
C4303233	5895	6463	C4303233:2205-3433;C4303233:4494-5722
C4303233	6485	6552	C4303233:2205-3433;C4303233:4494-5722
C4303617	2517	2710	C4303617:3327-4556
C4303617	2712	2780	C4303617:3327-4556
C4303617	2792	2935	C4303617:3327-4556
C4303617	4157	4362	C4303617:3327-4556
C4303617	4367	4571	C4303617:3327-4556
C4303617	4587	4780	C4303617:3327-4556
C4303617	4927	5344	C4303617:3327-4556
C4303617	5922	5995	C4303617:6743-7971;C4303617:8702-9931
C4303617	5997	6082	C4303617:6743-7971;C4303617:8702-9931
C4303617	6202	6554	C4303617:6743-7971;C4303617:8702-9931
C4303617	6707	7101	C4303617:6743-7971;C4303617:8702-9931
C4303617	7107	7183	C4303617:6743-7971;C4303617:8702-9931
C4303617	7252	7673	C4303617:6743-7971;C4303617:8702-9931
C4303617	7757	7876	C4303617:6743-7971;C4303617:8702-9931
C4303617	7877	8035	C4303617:6743-7971;C4303617:8702-9931
C4303617	8072	8665	C4303617:6743-7971;C4303617:8702-9931
C4303617	8952	9433	C4303617:6743-7971;C4303617:8702-9931
C4303617	9437	9843	C4303617:6743-7971;C4303617:8702-9931
C4303617	9957	10313	C4303617:6743-7971;C4303617:8702-9931
C4303617	10327	10557	C4303617:6743-7971;C4303617:8702-9931
C4303617	10612	10744	C4303617:6743-7971;C4303617:8702-9931
C4303627	9704	9829	C4303627:10519-11315
C4303627	9969	10251	C4303627:10519-11315
C4303627	10254	10674	C4303627:10519-11315
C4303627	10679	10802	C4303627:10519-11315
C4303789	540	675	C4303789:94-1323
C4303789	770	963	C4303789:94-1323
C4303789	965	1172	C4303789:94-1323
C4303789	1175	1503	C4303789:94-1323
C4303789	1800	2047	C4303789:94-1323
C4303889	5876	6743	C4303889:6706-7934
C4303889	6796	7743	C4303889:6706-7934
C4303889	8206	8333	C4303889:6706-7934
C4303889	8476	8680	C4303889:6706-7934
C4303931	9687	9818	C4303931:10507-11321
C4303931	10027	10533	C4303931:10507-11321
C4304183	8768	9451	C4304183:9583-10812
C4304183	9453	9522	C4304183:9583-10812
C4304183	10323	10565	C4304183:9583-10812
C4304183	10593	10900	C4304183:9583-10812
C4304183	10928	11000	C4304183:9583-10812
C4304183	11063	11326	C4304183:9583-10812
C4304235	5577	5922	C4304235:6402-7631
C4304235	5927	6631	C4304235:6402-7631
C4304235	6642	6827	C4304235:6402-7631
C4304235	6852	8192	C4304235:6402-7631
C4304235	8317	8465	C4304235:6402-7631
C4304247	5039	5249	C4304247:5854-7082
C4304247	5319	5789	C4304247:5854-7082
C4304247	5794	5931	C4304247:5854-7082
C4304247	5934	6630	C4304247:5854-7082
C4304247	7249	7548	C4304247:5854-7082
C4304247	7754	7905	C4304247:5854-7082
C4304259	2031	2413	C4304259:2791-4330
C4304259	2566	3348	C4304259:2791-4330
C4304259	3696	4023	C4304259:2791-4330
C4304259	4231	4655	C4304259:2791-4330
C4304259	4851	5060	C4304259:2791-4330
C4304259	5066	5159	C4304259:2791-4330
C4304261	7914	8060	C4304261:8584-9813
C4304261	8334	8525	C4304261:8584-9813
C4304261	9109	9315	C4304261:8584-9813
C4304261	9534	9923	C4304261:8584-9813
C4304261	10029	10227	C4304261:8584-9813
C4304265	80	201	C4304265:617-1846
C4304265	205	562	C4304265:617-1846
C4304265	570	913	C4304265:617-1846
C4304265	920	1128	C4304265:617-1846
C4304265	1325	1462	C4304265:617-1846
C4304265	1465	1538	C4304265:617-1846
C4304265	1835	2311	C4304265:617-1846
C4304265	2460	2665	C4304265:617-1846
C4304309	5104	5406	C4304309:5744-6972
C4304309	5634	5828	C4304309:5744-6972
C4304315	0	147	C4304315:0-590
C4304315	155	521	C4304315:0-590
C4304315	645	730	C4304315:0-590
C4304315	735	931	C4304315:0-590
C4304315	935	1068	C4304315:0-590
C4304315	1270	1417	C4304315:0-590
C4304357	7447	7798	C4304357:7907-9136
C4304357	7932	8000	C4304357:7907-9136
C4304357	8002	8138	C4304357:7907-9136
C4304357	8267	8331	C4304357:7907-9136
C4304357	8337	8408	C4304357:7907-9136
C4304357	8547	8692	C4304357:7907-9136
C4304357	9542	9665	C4304357:7907-9136
C4304357	9667	9754	C4304357:7907-9136
C4304389	6300	6508	C4304389:7130-8358
C4304389	6510	6931	C4304389:7130-8358
C4304389	6935	7204	C4304389:7130-8358
C4304389	7435	8121	C4304389:7130-8358
C4304389	8125	8269	C4304389:7130-8358
C4304389	8270	8400	C4304389:7130-8358
C4304389	8415	8701	C4304389:7130-8358
C4304389	9055	9189	C4304389:7130-8358
C4304499	7754	8177	C4304499:8359-9588
C4304499	8459	8581	C4304499:8359-9588
C4304499	8584	8741	C4304499:8359-9588
C4304499	8789	9069	C4304499:8359-9588
C4304499	9324	9491	C4304499:8359-9588
C4304499	9534	9720	C4304499:8359-9588
C4304499	10024	10087	C4304499:8359-9588
C4304499	10119	10285	C4304499:8359-9588
C4304549	2245	2875	C4304549:1145-2374
C4304549	2895	3177	C4304549:1145-2374
C4304591	3332	3595	C4304591:3727-4956
C4304591	3617	3780	C4304591:3727-4956
C4304591	3782	3900	C4304591:3727-4956
C4304591	3902	4193	C4304591:3727-4956
C4304591	4337	4471	C4304591:3727-4956
C4304591	4477	4598	C4304591:3727-4956
C4304591	4607	4899	C4304591:3727-4956
C4304591	4957	5243	C4304591:3727-4956
C4304591	5252	5465	C4304591:3727-4956
C4304591	5582	5648	C4304591:3727-4956
C4304591	5652	5789	C4304591:3727-4956
C4304595	710	2261	C4304595:540-1769
C4304611	1870	1952	C4304611:2700-3929
C4304611	2030	2218	C4304611:2700-3929
C4304611	2310	2521	C4304611:2700-3929
C4304611	2570	2923	C4304611:2700-3929
C4304611	3070	3490	C4304611:2700-3929
C4304611	3625	3833	C4304611:2700-3929
C4304611	3835	3986	C4304611:2700-3929
C4304611	4465	4748	C4304611:2700-3929
C4304685	3004	3278	C4304685:2949-4178
C4304685	3284	3628	C4304685:2949-4178
C4304685	3629	4379	C4304685:2949-4178
C4304685	4404	5010	C4304685:2949-4178
C4304685	6561	6704	C4304685:7376-8605
C4304685	6936	7059	C4304685:7376-8605
C4304685	7276	7415	C4304685:7376-8605
C4304685	7416	7495	C4304685:7376-8605
C4304685	8276	8488	C4304685:7376-8605
C4304685	8626	8978	C4304685:7376-8605
C4304791	5742	5931	C4304791:6557-7785
C4304791	5937	6223	C4304791:6557-7785
C4304791	6227	6352	C4304791:6557-7785
C4304791	6357	6494	C4304791:6557-7785
C4304791	6502	6641	C4304791:6557-7785
C4304791	6657	6837	C4304791:6557-7785
C4304791	6847	7005	C4304791:6557-7785
C4304791	7007	7128	C4304791:6557-7785
C4304791	7322	7466	C4304791:6557-7785
C4304791	7527	7674	C4304791:6557-7785
C4304791	7807	7881	C4304791:6557-7785
C4304791	7892	7956	C4304791:6557-7785
C4304791	8177	8298	C4304791:6557-7785
C4304791	8302	8593	C4304791:6557-7785
C4304817	5777	5986	C4304817:6607-7836
C4304817	6002	6137	C4304817:6607-7836
C4304817	6147	6891	C4304817:6607-7836
C4304817	6892	8500	C4304817:6607-7836
C4305265	6045	6113	C4305265:6855-8083;C4305265:8132-9360
C4305265	6115	6232	C4305265:6855-8083;C4305265:8132-9360
C4305265	6240	6377	C4305265:6855-8083;C4305265:8132-9360
C4305265	6390	6661	C4305265:6855-8083;C4305265:8132-9360
C4305265	6675	6791	C4305265:6855-8083;C4305265:8132-9360
C4305265	6795	6860	C4305265:6855-8083;C4305265:8132-9360
C4305265	6935	7289	C4305265:6855-8083;C4305265:8132-9360
C4305265	7290	7424	C4305265:6855-8083;C4305265:8132-9360
C4305265	7440	8279	C4305265:6855-8083;C4305265:8132-9360
C4305265	8280	8831	C4305265:6855-8083;C4305265:8132-9360
C4305331	0	161	C4305331:0-719
C4305331	205	416	C4305331:0-719
C4305331	425	833	C4305331:0-719
C4305331	845	1545	C4305331:0-719
C4305345	4029	4361	C4305345:4074-5303
C4305345	4454	4852	C4305345:4074-5303
C4305345	4994	5215	C4305345:4074-5303
C4305345	5294	6128	C4305345:4074-5303
C4305563	1442	1573	C4305563:1402-2631;C4305563:3163-4813
C4305563	1597	1799	C4305563:1402-2631;C4305563:3163-4813
C4305563	1947	2073	C4305563:1402-2631;C4305563:3163-4813
C4305563	2357	2483	C4305563:1402-2631;C4305563:3163-4813
C4305563	2717	2834	C4305563:1402-2631;C4305563:3163-4813
C4305563	2837	2912	C4305563:1402-2631;C4305563:3163-4813
C4305563	3067	3278	C4305563:1402-2631;C4305563:3163-4813
C4305563	3682	3975	C4305563:1402-2631;C4305563:3163-4813
C4305563	3977	4043	C4305563:1402-2631;C4305563:3163-4813
C4305563	4747	4870	C4305563:1402-2631;C4305563:3163-4813
C4305593	75	284	C4305593:599-1827
C4305593	295	425	C4305593:599-1827
C4305593	435	550	C4305593:599-1827
C4305593	555	1153	C4305593:599-1827
C4305593	1770	1887	C4305593:599-1827
C4305593	1890	2096	C4305593:599-1827
C4305593	2195	2339	C4305593:599-1827
C4305837	7467	7554	C4305837:6952-8180;C4305837:8818-10046
C4305837	10802	10875	C4305837:6952-8180;C4305837:8818-10046
C4305879	8261	8749	C4305879:8671-9899
C4305879	8751	8830	C4305879:8671-9899
C4305879	8841	9033	C4305879:8671-9899
C4305879	9036	9165	C4305879:8671-9899
C4305879	9171	9250	C4305879:8671-9899
C4305879	10226	10352	C4305879:8671-9899
C4306037	6871	7073	C4306037:6686-9034
C4306037	7266	7879	C4306037:6686-9034
C4306037	7986	8285	C4306037:6686-9034
C4306037	8296	8617	C4306037:6686-9034
C4306037	9376	9719	C4306037:6686-9034
C4306151	340	691	C4306151:1165-2394
C4306151	805	1716	C4306151:1165-2394
C4306151	1860	2067	C4306151:1165-2394
C4306151	2130	2324	C4306151:1165-2394
C4306151	2330	2658	C4306151:1165-2394
C4306151	2670	2760	C4306151:1165-2394
C4306151	2845	3120	C4306151:1165-2394
C4306251	3602	3680	C4306251:4292-5521
C4306251	3682	3753	C4306251:4292-5521
C4306251	3827	3948	C4306251:4292-5521
C4306251	3952	4020	C4306251:4292-5521
C4306251	4027	4098	C4306251:4292-5521
C4306251	4112	4243	C4306251:4292-5521
C4306251	4252	4459	C4306251:4292-5521
C4306251	4532	4928	C4306251:4292-5521
C4306251	5142	5212	C4306251:4292-5521
C4306251	5227	5300	C4306251:4292-5521
C4306251	5362	5836	C4306251:4292-5521
C4306251	5842	6348	C4306251:4292-5521
C4306381	9400	9683	C4306381:9825-11221
C4306381	9995	10164	C4306381:9825-11221
C4306425	5722	5918	C4306425:6532-7760
C4306425	6327	6483	C4306425:6532-7760
C4306425	6487	6694	C4306425:6532-7760
C4306425	6932	7175	C4306425:6532-7760
C4306425	7182	7379	C4306425:6532-7760
C4306425	7692	7867	C4306425:6532-7760
C4306425	7967	8080	C4306425:6532-7760
C4306425	8232	8420	C4306425:6532-7760
C4306475	4704	4876	C4306475:5529-6758
C4306475	4929	5083	C4306475:5529-6758
C4306475	5634	5851	C4306475:5529-6758
C4306475	5914	6154	C4306475:5529-6758
C4306475	6309	6738	C4306475:5529-6758
C4306475	6739	7581	C4306475:5529-6758
C4306529	5190	5403	C4306529:5740-6969
C4306529	6105	6311	C4306529:5740-6969
C4306529	6385	6871	C4306529:5740-6969
C4306529	6875	7364	C4306529:5740-6969
C4306529	7725	7787	C4306529:5740-6969
C4306579	2344	2539	C4306579:2934-4162
C4306579	2719	3791	C4306579:2934-4162
C4306591	5963	6122	C4306591:6723-7952
C4306591	7993	8299	C4306591:6723-7952
C4306663	8721	9146	C4306663:8789-10018
C4306663	9356	9431	C4306663:8789-10018
C4306663	9441	9574	C4306663:8789-10018
C4306663	9706	9857	C4306663:8789-10018
C4306663	9861	10064	C4306663:8789-10018
C4306663	10066	10339	C4306663:8789-10018
C4306663	10346	10538	C4306663:8789-10018
C4306663	10541	10617	C4306663:8789-10018
C4306663	10626	10743	C4306663:8789-10018
C4306793	2231	2648	C4306793:3061-4290;C4306793:4366-5595
C4306793	2861	3010	C4306793:3061-4290;C4306793:4366-5595
C4306793	3726	5201	C4306793:3061-4290;C4306793:4366-5595
C4306793	5206	5917	C4306793:3061-4290;C4306793:4366-5595
C4306821	7399	7533	C4306821:6314-7543
C4306821	7539	7803	C4306821:6314-7543
C4306875	5167	5859	C4306875:5417-7178
C4306875	5862	6229	C4306875:5417-7178
C4306875	6272	6405	C4306875:5417-7178
C4306875	6502	6610	C4306875:5417-7178
C4306875	6637	6977	C4306875:5417-7178
C4306875	7527	7758	C4306875:5417-7178
C4306875	7937	8014	C4306875:5417-7178
C4306877	305	489	C4306877:285-1514
C4306877	1245	1542	C4306877:285-1514
C4306877	1705	1865	C4306877:285-1514
C4306877	1870	2008	C4306877:285-1514
C4306877	2010	2130	C4306877:285-1514
C4306877	2145	2355	C4306877:285-1514
C4306879	2336	2424	C4306879:3166-4394
C4306879	2826	3900	C4306879:3166-4394
C4306879	4651	5082	C4306879:3166-4394
C4307025	1575	1642	C4307025:2405-3634
C4307025	1645	1714	C4307025:2405-3634
C4307025	2075	2202	C4307025:2405-3634
C4307025	2205	2368	C4307025:2405-3634
C4307025	2565	2774	C4307025:2405-3634
C4307025	2835	2991	C4307025:2405-3634
C4307025	3345	3538	C4307025:2405-3634
C4307025	3685	4033	C4307025:2405-3634
C4307025	4035	4182	C4307025:2405-3634
C4307025	4395	4464	C4307025:2405-3634
C4307295	0	279	C4307295:477-1706
C4307295	345	422	C4307295:477-1706
C4307295	435	632	C4307295:477-1706
C4307295	710	922	C4307295:477-1706
C4307295	925	1136	C4307295:477-1706
C4307295	1295	1478	C4307295:477-1706
C4307295	1720	2515	C4307295:477-1706
C4307305	265	628	C4307305:811-2039
C4307305	635	774	C4307305:811-2039
C4307305	775	843	C4307305:811-2039
C4307305	970	1045	C4307305:811-2039
C4307305	1050	1117	C4307305:811-2039
C4307305	1125	1195	C4307305:811-2039
C4307305	1395	2431	C4307305:811-2039
C4307329	1270	1410	C4307329:1950-3179
C4307329	1415	1487	C4307329:1950-3179
C4307329	1510	1704	C4307329:1950-3179
C4307329	2635	3564	C4307329:1950-3179
C4307341	5372	5790	C4307341:6202-7431
C4307341	5797	5942	C4307341:6202-7431
C4307341	6092	6366	C4307341:6202-7431
C4307341	6492	7335	C4307341:6202-7431
C4307341	7357	8268	C4307341:6202-7431
C4307401	5	223	C4307401:0-1120
C4307401	490	1287	C4307401:0-1120
C4307401	1290	1929	C4307401:0-1120
C4307515	1771	1843	C4307515:2591-3819
C4307515	1906	2126	C4307515:2591-3819
C4307515	2331	2487	C4307515:2591-3819
C4307515	2496	3187	C4307515:2591-3819
C4307975	2322	2386	C4307975:3152-4381
C4307975	2707	2898	C4307975:3152-4381
C4307975	3052	3277	C4307975:3152-4381
C4307975	3347	3548	C4307975:3152-4381
C4307975	3557	3683	C4307975:3152-4381
C4307975	3977	4279	C4307975:3152-4381
C4307975	4407	4716	C4307975:3152-4381
C4307975	4722	4888	C4307975:3152-4381
C4307975	4912	5128	C4307975:3152-4381
C4308023	6143	6328	C4308023:5668-6897
C4308023	6348	6540	C4308023:5668-6897
C4308023	6558	7727	C4308023:5668-6897
C4308037	1796	1929	C4308037:2231-3460
C4308037	2631	2977	C4308037:2231-3460
C4308037	3271	3398	C4308037:2231-3460
C4308037	3401	3534	C4308037:2231-3460
C4308037	3541	3607	C4308037:2231-3460
C4308037	3631	3709	C4308037:2231-3460
C4308037	4051	4298	C4308037:2231-3460
C4308089	6640	7256	C4308089:7385-8613
C4308089	7270	7466	C4308089:7385-8613
C4308089	8305	8576	C4308089:7385-8613
C4308089	8610	9099	C4308089:7385-8613
C4308089	9290	9440	C4308089:7385-8613
C4308203	15	287	C4308203:560-1788
C4308203	430	638	C4308203:560-1788
C4308203	765	1113	C4308203:560-1788
C4308203	1115	1197	C4308203:560-1788
C4308203	1405	1537	C4308203:560-1788
C4308203	1965	2105	C4308203:560-1788
C4308203	2550	2618	C4308203:560-1788
C4308411	1562	1788	C4308411:2392-3620
C4308411	1792	1978	C4308411:2392-3620
C4308411	1982	2273	C4308411:2392-3620
C4308411	2277	2483	C4308411:2392-3620
C4308411	2682	2826	C4308411:2392-3620
C4308411	2827	2959	C4308411:2392-3620
C4308411	2962	3039	C4308411:2392-3620
C4308411	3047	3110	C4308411:2392-3620
C4308411	3117	3245	C4308411:2392-3620
C4308411	3247	3464	C4308411:2392-3620
C4308411	3467	3943	C4308411:2392-3620
C4308411	3947	4162	C4308411:2392-3620
C4308411	4167	4289	C4308411:2392-3620
C4308411	4292	4452	C4308411:2392-3620
C4308501	7364	7700	C4308501:8174-9402
C4308501	7779	8324	C4308501:8174-9402
C4308501	8614	8742	C4308501:8174-9402
C4308501	8764	8833	C4308501:8174-9402
C4308501	8834	8957	C4308501:8174-9402
C4308501	9094	9172	C4308501:8174-9402
C4308501	9174	9379	C4308501:8174-9402
C4308501	9389	9588	C4308501:8174-9402
C4308501	9589	9875	C4308501:8174-9402
C4308525	5196	5545	C4308525:6026-7255
C4308525	5556	5905	C4308525:6026-7255
C4308525	5916	6316	C4308525:6026-7255
C4308525	6326	6525	C4308525:6026-7255
C4308525	6526	6589	C4308525:6026-7255
C4308525	7301	7505	C4308525:6026-7255
C4308525	7556	7736	C4308525:6026-7255
C4308763	5078	5279	C4308763:5293-6521;C4308763:6532-7760
C4308763	5398	7480	C4308763:5293-6521;C4308763:6532-7760
C4308765	7454	8289	C4308765:7634-8863
C4308765	8294	8415	C4308765:7634-8863
C4308765	8419	8643	C4308765:7634-8863
C4308765	8714	9633	C4308765:7634-8863
C4308815	4248	4407	C4308815:5078-6306
C4308815	5953	6109	C4308815:5078-6306
C4308815	6113	6255	C4308815:5078-6306
C4308913	5208	5347	C4308913:5618-6847
C4308913	5363	5430	C4308913:5618-6847
C4308913	5488	5700	C4308913:5618-6847
C4308913	5768	5980	C4308913:5618-6847
C4308913	6408	6844	C4308913:5618-6847
C4308913	7118	7399	C4308913:5618-6847
C4308913	7403	7614	C4308913:5618-6847
C4308977	1785	1973	C4308977:861-2090
C4308977	2025	2927	C4308977:861-2090
C4309017	1957	2080	C4309017:2207-3435
C4309017	2627	3482	C4309017:2207-3435
C4309017	3487	3625	C4309017:2207-3435
C4309017	3642	3903	C4309017:2207-3435
C4309017	3907	4270	C4309017:2207-3435
C4309025	2896	3042	C4309025:3726-4954
C4309025	3111	3600	C4309025:3726-4954
C4309025	3606	3813	C4309025:3726-4954
C4309025	3816	3892	C4309025:3726-4954
C4309025	3896	4084	C4309025:3726-4954
C4309025	4091	4452	C4309025:3726-4954
C4309025	4456	4658	C4309025:3726-4954
C4309025	4661	4799	C4309025:3726-4954
C4309025	4831	4891	C4309025:3726-4954
C4309025	5221	5789	C4309025:3726-4954
C4309275	1936	2007	C4309275:2766-3994
C4309275	2076	3265	C4309275:2766-3994
C4309275	3266	3970	C4309275:2766-3994
C4309275	3971	4666	C4309275:2766-3994
C4309275	4686	4830	C4309275:2766-3994
C4309415	3589	3852	C4309415:1789-3017
C4309487	1274	1351	C4309487:2104-3332
C4309487	1644	2045	C4309487:2104-3332
C4309487	2119	2273	C4309487:2104-3332
C4309487	2324	2539	C4309487:2104-3332
C4309487	2604	2687	C4309487:2104-3332
C4309487	2689	3111	C4309487:2104-3332
C4309487	3164	3306	C4309487:2104-3332
C4309487	3674	3796	C4309487:2104-3332
C4309545	1859	1932	C4309545:2469-4116
C4309545	1939	2055	C4309545:2469-4116
C4309545	2059	2334	C4309545:2469-4116
C4309545	2339	2623	C4309545:2469-4116
C4309545	2704	3413	C4309545:2469-4116
C4309545	3424	3757	C4309545:2469-4116
C4309545	3759	4673	C4309545:2469-4116
C4309755	7692	7954	C4309755:8227-9455
C4309755	8047	8311	C4309755:8227-9455
C4309755	8312	8812	C4309755:8227-9455
C4309755	8937	9096	C4309755:8227-9455
C4309755	9157	9288	C4309755:8227-9455
C4309755	9292	9366	C4309755:8227-9455
C4309755	9377	9717	C4309755:8227-9455
C4309755	9792	10061	C4309755:8227-9455
C4309803	5846	5962	C4309803:6656-7884
C4309803	5966	6055	C4309803:6656-7884
C4309803	6176	6335	C4309803:6656-7884
C4309803	6681	6816	C4309803:6656-7884
C4309803	6821	6888	C4309803:6656-7884
C4309803	6956	7100	C4309803:6656-7884
C4309803	7181	7422	C4309803:6656-7884
C4309923	7507	8347	C4309923:8142-9370
C4309923	9207	9497	C4309923:8142-9370
C4309923	10052	10191	C4309923:8142-9370
C4309937	3386	3891	C4309937:4216-5445
C4309937	5446	5962	C4309937:4216-5445
C4310067	1184	1252	C4310067:2014-3242
C4310067	1469	1813	C4310067:2014-3242
C4310067	1814	1882	C4310067:2014-3242
C4310067	1884	2039	C4310067:2014-3242
C4310067	2164	2857	C4310067:2014-3242
C4310067	2884	3302	C4310067:2014-3242
C4310247	4410	4479	C4310247:5240-6469
C4310247	4480	4641	C4310247:5240-6469
C4310247	4685	4820	C4310247:5240-6469
C4310247	4995	5133	C4310247:5240-6469
C4310247	5230	5301	C4310247:5240-6469
C4310247	5440	5512	C4310247:5240-6469
C4310247	5515	5615	C4310247:5240-6469
C4310247	5695	5930	C4310247:5240-6469
C4310247	6120	6304	C4310247:5240-6469
C4310247	6320	6465	C4310247:5240-6469
C4310247	6530	6598	C4310247:5240-6469
C4310247	6600	6880	C4310247:5240-6469
C4310247	6980	7129	C4310247:5240-6469
C4310271	5692	5763	C4310271:6437-7665
C4310271	5767	6452	C4310271:6437-7665
C4310271	6462	7023	C4310271:6437-7665
C4310271	7027	7097	C4310271:6437-7665
C4310307	4534	4632	C4310307:4804-6032
C4310307	4639	4719	C4310307:4804-6032
C4310307	6544	6683	C4310307:4804-6032
C4310307	6684	6816	C4310307:4804-6032
C4310313	1074	1223	C4310313:1899-3554
C4310313	1224	1919	C4310313:1899-3554
C4310313	1979	2135	C4310313:1899-3554
C4310313	2419	2816	C4310313:1899-3554
C4310313	2819	3250	C4310313:1899-3554
C4310313	3814	3945	C4310313:1899-3554
C4310313	3949	4022	C4310313:1899-3554
C4310313	4149	4373	C4310313:1899-3554
C4310409	270	485	C4310409:0-1016
C4310409	785	916	C4310409:0-1016
C4310409	925	1826	C4310409:0-1016
C4310419	8683	8836	C4310419:9513-10741
C4310419	9193	9467	C4310419:9513-10741
C4310419	9538	9715	C4310419:9513-10741
C4310541	5779	5936	C4310541:5764-6993
C4310541	6269	6969	C4310541:5764-6993
C4310541	7224	7461	C4310541:5764-6993
C4310569	1858	2112	C4310569:2668-4534
C4310569	2433	2501	C4310569:2668-4534
C4310569	2503	2717	C4310569:2668-4534
C4310569	2723	2865	C4310569:2668-4534
C4310569	2908	3108	C4310569:2668-4534
C4310569	3133	3205	C4310569:2668-4534
C4310569	3208	3282	C4310569:2668-4534
C4310569	3293	3440	C4310569:2668-4534
C4310569	3448	3661	C4310569:2668-4534
C4310569	4008	4914	C4310569:2668-4534
C4310587	3090	3291	C4310587:3920-5148
C4310587	3385	3674	C4310587:3920-5148
C4310587	3880	4212	C4310587:3920-5148
C4310587	4670	4831	C4310587:3920-5148
C4310587	5280	5775	C4310587:3920-5148
C4310587	5800	5953	C4310587:3920-5148
C4310903	2643	2905	C4310903:3458-4687
C4310903	3683	4346	C4310903:3458-4687
C4310903	4358	4828	C4310903:3458-4687
C4310903	4848	5098	C4310903:3458-4687
C4310903	5178	5502	C4310903:3458-4687
C4310917	6459	7202	C4310917:7174-8402
C4310917	7224	7708	C4310917:7174-8402
C4310917	8329	8753	C4310917:7174-8402
C4310917	8759	8899	C4310917:7174-8402
C4310917	9064	9210	C4310917:7174-8402
C4310967	8659	8840	C4310967:8369-9598
C4310967	9169	9640	C4310967:8369-9598
C4310967	9644	10285	C4310967:8369-9598
C4311111	3766	3838	C4311111:4596-5824
C4311111	3841	4048	C4311111:4596-5824
C4311111	4056	4132	C4311111:4596-5824
C4311111	4136	4361	C4311111:4596-5824
C4311111	4366	5827	C4311111:4596-5824
C4311111	5841	6258	C4311111:4596-5824
C4311111	6261	6329	C4311111:4596-5824
C4311111	6331	6392	C4311111:4596-5824
C4311141	8246	9595	C4311141:8686-9915
C4311141	9636	10187	C4311141:8686-9915
C4311141	10196	10744	C4311141:8686-9915
C4311285	1197	1545	C4311285:2022-3251
C4311285	1547	2191	C4311285:2022-3251
C4311285	2382	4080	C4311285:2022-3251
C4311285	6952	7023	C4311285:7762-8990;C4311285:10577-11462
C4311285	7052	7145	C4311285:7762-8990;C4311285:10577-11462
C4311285	7187	7555	C4311285:7762-8990;C4311285:10577-11462
C4311285	7577	7641	C4311285:7762-8990;C4311285:10577-11462
C4311285	7642	8234	C4311285:7762-8990;C4311285:10577-11462
C4311285	8247	8959	C4311285:7762-8990;C4311285:10577-11462
C4311285	9352	9486	C4311285:7762-8990;C4311285:10577-11462
C4311285	9487	9629	C4311285:7762-8990;C4311285:10577-11462
C4311285	9632	9768	C4311285:7762-8990;C4311285:10577-11462
C4311285	9772	9928	C4311285:7762-8990;C4311285:10577-11462
C4311285	10242	10610	C4311285:7762-8990;C4311285:10577-11462
C4311285	10612	11086	C4311285:7762-8990;C4311285:10577-11462
C4311285	11152	11457	C4311285:7762-8990;C4311285:10577-11462
C4311405	10500	10659	C4311405:10030-11258
C4311419	6125	6207	C4311419:6950-8178
C4311419	6210	6342	C4311419:6950-8178
C4311419	6345	7330	C4311419:6950-8178
C4311419	7700	8106	C4311419:6950-8178
C4311419	8125	8987	C4311419:6950-8178
C4311521	290	418	C4311521:0-1033
C4311521	1015	1208	C4311521:0-1033
C4311521	1255	1596	C4311521:0-1033
C4311545	9428	9556	C4311545:10033-11261
C4311545	9558	9827	C4311545:10033-11261
C4311545	10183	10504	C4311545:10033-11261
C4311545	10963	11412	C4311545:10033-11261
C4311587	205	645	C4311587:148-1377
C4311587	810	1040	C4311587:148-1377
C4311587	1115	1247	C4311587:148-1377
C4311587	1280	1631	C4311587:148-1377
C4311587	1680	1750	C4311587:148-1377
C4311587	1755	1827	C4311587:148-1377
C4311799	8298	8498	C4311799:8443-9672
C4311799	9503	9644	C4311799:8443-9672
C4311799	9908	10058	C4311799:8443-9672
C4311961	1618	1801	C4311961:2098-3326
C4311961	1843	2077	C4311961:2098-3326
C4311961	2153	2332	C4311961:2098-3326
C4311961	2358	2600	C4311961:2098-3326
C4311961	2603	2988	C4311961:2098-3326
C4311961	3238	3506	C4311961:2098-3326
C4311961	3613	3956	C4311961:2098-3326
C4311961	3998	4156	C4311961:2098-3326
C4311999	1146	1620	C4311999:1886-3115
C4311999	1841	2034	C4311999:1886-3115
C4311999	2036	2111	C4311999:1886-3115
C4311999	2126	2194	C4311999:1886-3115
C4311999	2331	2670	C4311999:1886-3115
C4311999	2881	3046	C4311999:1886-3115
C4311999	3056	3255	C4311999:1886-3115
C4311999	3716	3876	C4311999:1886-3115
C4312097	6498	6788	C4312097:7188-8416;C4312097:9973-11476
C4312097	6793	6934	C4312097:7188-8416;C4312097:9973-11476
C4312097	6988	7069	C4312097:7188-8416;C4312097:9973-11476
C4312097	7073	7214	C4312097:7188-8416;C4312097:9973-11476
C4312097	7623	8010	C4312097:7188-8416;C4312097:9973-11476
C4312097	8058	8275	C4312097:7188-8416;C4312097:9973-11476
C4312097	8338	8637	C4312097:7188-8416;C4312097:9973-11476
C4312097	8778	8950	C4312097:7188-8416;C4312097:9973-11476
C4312097	9178	9363	C4312097:7188-8416;C4312097:9973-11476
C4312097	9603	9938	C4312097:7188-8416;C4312097:9973-11476
C4312097	9958	10301	C4312097:7188-8416;C4312097:9973-11476
C4312097	10308	10528	C4312097:7188-8416;C4312097:9973-11476
C4312097	10573	10928	C4312097:7188-8416;C4312097:9973-11476
C4312097	10948	11135	C4312097:7188-8416;C4312097:9973-11476
C4312097	11138	11333	C4312097:7188-8416;C4312097:9973-11476
C4312097	11348	11476	C4312097:7188-8416;C4312097:9973-11476
C4312147	1529	1839	C4312147:2354-3583
C4312147	1954	3476	C4312147:2354-3583
C4312147	3504	4003	C4312147:2354-3583
C4312157	1031	1099	C4312157:1861-3089
C4312157	1101	1253	C4312157:1861-3089
C4312157	1261	1462	C4312157:1861-3089
C4312157	1591	1959	C4312157:1861-3089
C4312189	35	126	C4312189:861-2090
C4312189	1860	2922	C4312189:861-2090
C4312413	5185	5268	C4312413:6015-7244;C4312413:7257-8486
C4312413	5885	6039	C4312413:6015-7244;C4312413:7257-8486
C4312413	6885	7072	C4312413:6015-7244;C4312413:7257-8486
C4312413	7080	7141	C4312413:6015-7244;C4312413:7257-8486
C4312413	7285	7423	C4312413:6015-7244;C4312413:7257-8486
C4312413	7495	7648	C4312413:6015-7244;C4312413:7257-8486
C4312413	7785	7936	C4312413:6015-7244;C4312413:7257-8486
C4312413	8005	8123	C4312413:6015-7244;C4312413:7257-8486
C4312413	8265	8407	C4312413:6015-7244;C4312413:7257-8486
C4312413	8425	8554	C4312413:6015-7244;C4312413:7257-8486
C4312413	8565	8635	C4312413:6015-7244;C4312413:7257-8486
C4312413	8755	8966	C4312413:6015-7244;C4312413:7257-8486
C4312413	8970	9308	C4312413:6015-7244;C4312413:7257-8486
C4312469	230	364	C4312469:1048-2277;C4312469:2813-4042
C4312469	570	768	C4312469:1048-2277;C4312469:2813-4042
C4312469	780	936	C4312469:1048-2277;C4312469:2813-4042
C4312469	1280	3072	C4312469:1048-2277;C4312469:2813-4042
C4312469	3085	3492	C4312469:1048-2277;C4312469:2813-4042
C4312469	3505	4375	C4312469:1048-2277;C4312469:2813-4042
C4312681	7986	8191	C4312681:8656-10671
C4312681	8806	9838	C4312681:8656-10671
C4312681	9951	11025	C4312681:8656-10671
C4312681	11326	11489	C4312681:8656-10671
C4312721	2737	2871	C4312721:3337-4565
C4312721	3207	3356	C4312721:3337-4565
C4312721	3642	3766	C4312721:3337-4565
C4312721	3767	3846	C4312721:3337-4565
C4312721	3977	4256	C4312721:3337-4565
C4312721	4482	4821	C4312721:3337-4565
C4312839	876	1080	C4312839:1706-2934
C4312839	1086	1239	C4312839:1706-2934
C4312839	1246	1310	C4312839:1706-2934
C4312839	1386	1509	C4312839:1706-2934
C4312839	1526	1858	C4312839:1706-2934
C4312839	2016	2205	C4312839:1706-2934
C4312839	3626	3765	C4312839:1706-2934
C4312971	2542	2693	C4312971:3372-4601
C4312971	3472	3591	C4312971:3372-4601
C4312971	3592	3656	C4312971:3372-4601
C4312971	3732	3882	C4312971:3372-4601
C4312971	4382	4851	C4312971:3372-4601
C4312971	4862	5432	C4312971:3372-4601
C4313007	1455	1598	C4313007:696-1925
C4313007	1975	2240	C4313007:696-1925
C4313007	2380	2582	C4313007:696-1925
C4313007	2585	2717	C4313007:696-1925
C4313055	2144	2293	C4313055:2974-4202
C4313055	2299	2493	C4313055:2974-4202
C4313055	2494	3060	C4313055:2974-4202
C4313055	3074	3795	C4313055:2974-4202
C4313167	295	567	C4313167:247-1476
C4313167	575	772	C4313167:247-1476
C4313167	780	1040	C4313167:247-1476
C4313167	1045	1183	C4313167:247-1476
C4313167	1340	1954	C4313167:247-1476
C4313167	1955	2313	C4313167:247-1476
C4313185	5303	5441	C4313185:6053-7281
C4313185	5443	5640	C4313185:6053-7281
C4313185	5643	5787	C4313185:6053-7281
C4313185	5793	6063	C4313185:6053-7281
C4313185	6423	7199	C4313185:6053-7281
C4313185	7343	7616	C4313185:6053-7281
C4313313	255	385	C4313313:0-1227
C4313313	390	595	C4313313:0-1227
C4313313	1000	1454	C4313313:0-1227
C4313703	9020	9098	C4313703:9850-11508
C4313703	9515	9666	C4313703:9850-11508
C4313703	9735	9875	C4313703:9850-11508
C4313703	10090	10281	C4313703:9850-11508
C4313703	10365	10439	C4313703:9850-11508
C4313703	10440	10508	C4313703:9850-11508
C4313741	2201	2475	C4313741:3016-4245
C4313741	2766	2829	C4313741:3016-4245
C4313741	2831	2906	C4313741:3016-4245
C4313741	4171	4949	C4313741:3016-4245
C4314089	4060	4578	C4314089:3955-5184
C4314089	4850	5042	C4314089:3955-5184
C4314097	2246	2327	C4314097:3071-4299
C4314097	2396	2659	C4314097:3071-4299
C4314097	2661	2869	C4314097:3071-4299
C4314097	3101	3167	C4314097:3071-4299
C4314097	3171	3305	C4314097:3071-4299
C4314097	4001	4149	C4314097:3071-4299
C4314097	4151	4368	C4314097:3071-4299
C4314097	4526	4787	C4314097:3071-4299
C4314117	7384	7662	C4314117:8214-9443
C4314117	7664	7739	C4314117:8214-9443
C4314117	7894	8086	C4314117:8214-9443
C4314117	8094	8295	C4314117:8214-9443
C4314117	8304	8715	C4314117:8214-9443
C4314117	8784	9421	C4314117:8214-9443
C4314117	9424	9779	C4314117:8214-9443
C4314173	2235	2298	C4314173:1430-2658
C4314173	2300	2512	C4314173:1430-2658
C4314173	2640	3034	C4314173:1430-2658
C4314173	3245	3449	C4314173:1430-2658
C4314525	5461	5598	C4314525:5861-7090
C4314525	5601	5685	C4314525:5861-7090
C4314525	6571	6719	C4314525:5861-7090
C4314525	6876	7429	C4314525:5861-7090
C4314525	7506	7621	C4314525:5861-7090
C4314567	7073	7164	C4314567:7663-8891
C4314567	7328	7453	C4314567:7663-8891
C4314567	7663	7832	C4314567:7663-8891
C4314567	8058	8327	C4314567:7663-8891
C4314567	8353	8655	C4314567:7663-8891
C4314567	8808	9648	C4314567:7663-8891
C4314621	1336	1471	C4314621:2081-3310
C4314621	1501	2113	C4314621:2081-3310
C4314621	2196	2607	C4314621:2081-3310
C4314621	2616	2687	C4314621:2081-3310
C4314621	2696	2971	C4314621:2081-3310
C4314621	2976	3095	C4314621:2081-3310
C4314621	3116	3235	C4314621:2081-3310
C4314621	3241	4146	C4314621:2081-3310
C4314625	9744	10290	C4314625:10364-11525
C4314625	10524	10673	C4314625:10364-11525
C4314625	10769	11243	C4314625:10364-11525
C4314625	11389	11525	C4314625:10364-11525
C4314633	5491	5637	C4314633:6316-7545
C4314633	5641	6119	C4314633:6316-7545
C4314633	6186	6386	C4314633:6316-7545
C4314633	7096	7470	C4314633:6316-7545
C4314633	7496	7584	C4314633:6316-7545
C4314633	7586	8221	C4314633:6316-7545
C4314801	40	319	C4314801:868-2096
C4314801	320	460	C4314801:868-2096
C4314801	620	685	C4314801:868-2096
C4314801	690	764	C4314801:868-2096
C4314801	1235	1657	C4314801:868-2096
C4314801	2420	2571	C4314801:868-2096
C4314899	536	1032	C4314899:1356-2585
C4314899	1036	1310	C4314899:1356-2585
C4314899	1311	1431	C4314899:1356-2585
C4314899	1441	1647	C4314899:1356-2585
C4314899	2136	2201	C4314899:1356-2585
C4314899	2206	2430	C4314899:1356-2585
C4314899	2436	2708	C4314899:1356-2585
C4314899	3001	3425	C4314899:1356-2585
C4314899	5620	5780	C4314899:6445-7674
C4314899	5910	6041	C4314899:6445-7674
C4314899	6335	6470	C4314899:6445-7674
C4314899	6595	6748	C4314899:6445-7674
C4314899	7025	7312	C4314899:6445-7674
C4314899	7575	7793	C4314899:6445-7674
C4314899	7795	7868	C4314899:6445-7674
C4314899	7945	8133	C4314899:6445-7674
C4314899	8435	8503	C4314899:6445-7674
C4315049	5952	6220	C4315049:6767-7996
C4315049	6287	6431	C4315049:6767-7996
C4315049	6447	6668	C4315049:6767-7996
C4315049	7077	7645	C4315049:6767-7996
C4315049	7947	8818	C4315049:6767-7996
C4315073	0	207	C4315073:0-1891
C4315073	225	297	C4315073:0-1891
C4315073	665	853	C4315073:0-1891
C4315073	1365	1952	C4315073:0-1891
C4315073	2090	2424	C4315073:0-1891
C4315141	2492	2606	C4315141:2502-3894
C4315141	2622	2696	C4315141:2502-3894
C4315141	2782	2928	C4315141:2502-3894
C4315141	2952	3119	C4315141:2502-3894
C4315141	3517	3784	C4315141:2502-3894
C4315141	3852	3994	C4315141:2502-3894
C4315141	4417	4717	C4315141:2502-3894
C4315225	1477	1633	C4315225:2307-3536
C4315225	1707	1823	C4315225:2307-3536
C4315225	1837	2186	C4315225:2307-3536
C4315225	2252	4243	C4315225:2307-3536
C4315233	4099	4329	C4315233:4929-6157
C4315233	4519	4581	C4315233:4929-6157
C4315233	4589	4813	C4315233:4929-6157
C4315233	4814	5149	C4315233:4929-6157
C4315233	5159	5290	C4315233:4929-6157
C4315233	5374	5643	C4315233:4929-6157
C4315233	5644	5707	C4315233:4929-6157
C4315233	6089	6255	C4315233:4929-6157
C4315233	6789	6915	C4315233:4929-6157
C4315283	3759	3825	C4315283:4509-5849
C4315283	3829	3896	C4315283:4509-5849
C4315283	3994	4587	C4315283:4509-5849
C4315283	4704	5103	C4315283:4509-5849
C4315283	5399	5887	C4315283:4509-5849
C4315283	6059	6237	C4315283:4509-5849
C4315315	594	881	C4315315:1424-2652;C4315315:4130-5657
C4315315	1019	1231	C4315315:1424-2652;C4315315:4130-5657
C4315315	1499	1652	C4315315:1424-2652;C4315315:4130-5657
C4315315	1669	1794	C4315315:1424-2652;C4315315:4130-5657
C4315315	1799	1868	C4315315:1424-2652;C4315315:4130-5657
C4315315	1869	1946	C4315315:1424-2652;C4315315:4130-5657
C4315315	1949	2304	C4315315:1424-2652;C4315315:4130-5657
C4315315	2629	2710	C4315315:1424-2652;C4315315:4130-5657
C4315315	2729	2849	C4315315:1424-2652;C4315315:4130-5657
C4315315	3064	3137	C4315315:1424-2652;C4315315:4130-5657
C4315315	3174	3383	C4315315:1424-2652;C4315315:4130-5657
C4315315	3449	3871	C4315315:1424-2652;C4315315:4130-5657
C4315315	4484	4804	C4315315:1424-2652;C4315315:4130-5657
C4315315	4834	5044	C4315315:1424-2652;C4315315:4130-5657
C4315315	5114	5259	C4315315:1424-2652;C4315315:4130-5657
C4315315	5464	6111	C4315315:1424-2652;C4315315:4130-5657
C4315315	6224	6492	C4315315:1424-2652;C4315315:4130-5657
C4315355	9762	9824	C4315355:10587-11539
C4315355	9837	10046	C4315355:10587-11539
C4315355	10047	10119	C4315355:10587-11539
C4315355	10282	10490	C4315355:10587-11539
C4315355	10692	10841	C4315355:10587-11539
C4315407	6741	6935	C4315407:6361-7590
C4315407	6941	7225	C4315407:6361-7590
C4315407	7481	8423	C4315407:6361-7590
C4315521	3608	4226	C4315521:4258-5486;C4315521:5906-7135
C4315521	4243	4380	C4315521:4258-5486;C4315521:5906-7135
C4315521	4618	4900	C4315521:4258-5486;C4315521:5906-7135
C4315521	4903	5188	C4315521:4258-5486;C4315521:5906-7135
C4315521	5463	5678	C4315521:4258-5486;C4315521:5906-7135
C4315521	6603	6798	C4315521:4258-5486;C4315521:5906-7135
C4315521	6823	7018	C4315521:4258-5486;C4315521:5906-7135
C4315521	7313	7877	C4315521:4258-5486;C4315521:5906-7135
C4315557	5607	5702	C4315557:6437-7665
C4315557	5837	6032	C4315557:6437-7665
C4315557	7107	7391	C4315557:6437-7665
C4315557	7402	8030	C4315557:6437-7665
C4315573	10160	10277	C4315573:10760-11543
C4315573	10635	10700	C4315573:10760-11543
C4315573	10720	10945	C4315573:10760-11543
C4315573	11140	11463	C4315573:10760-11543
C4315799	1829	1897	C4315799:2644-3872
C4315799	1919	1991	C4315799:2644-3872
C4315799	1994	2118	C4315799:2644-3872
C4315799	2129	2274	C4315799:2644-3872
C4315799	2279	2349	C4315799:2644-3872
C4315799	2369	2854	C4315799:2644-3872
C4315799	3189	3611	C4315799:2644-3872
C4315799	3614	3681	C4315799:2644-3872
C4315799	3684	4701	C4315799:2644-3872
C4315839	9049	9167	C4315839:9649-11293
C4315839	9264	9484	C4315839:9649-11293
C4315839	9544	9682	C4315839:9649-11293
C4315839	9754	10051	C4315839:9649-11293
C4315839	10119	10316	C4315839:9649-11293
C4315839	10614	10799	C4315839:9649-11293
C4315839	10964	11305	C4315839:9649-11293
C4315921	4506	4859	C4315921:5116-6344
C4315921	4991	5142	C4315921:5116-6344
C4315921	5406	5484	C4315921:5116-6344
C4315921	5491	5841	C4315921:5116-6344
C4315921	5846	5918	C4315921:5116-6344
C4315921	6546	6816	C4315921:5116-6344
C4315987	2700	2855	C4315987:3510-4738
C4315987	3375	3532	C4315987:3510-4738
C4315987	3680	4642	C4315987:3510-4738
C4315987	5150	5282	C4315987:3510-4738
C4316013	2854	3884	C4316013:3664-4892
C4316013	4514	4817	C4316013:3664-4892
C4316013	4899	5098	C4316013:3664-4892
C4316051	215	285	C4316051:1043-2271
C4316051	435	563	C4316051:1043-2271
C4316051	565	624	C4316051:1043-2271
C4316051	1910	1977	C4316051:1043-2271
C4316051	1980	2182	C4316051:1043-2271
C4316051	2185	2316	C4316051:1043-2271
C4316051	2320	2536	C4316051:1043-2271
C4316109	180	530	C4316109:0-530;C4316109:991-2220
C4316109	650	1369	C4316109:0-530;C4316109:991-2220
C4316109	1510	1770	C4316109:0-530;C4316109:991-2220
C4316109	1870	1946	C4316109:0-530;C4316109:991-2220
C4316109	1950	2149	C4316109:0-530;C4316109:991-2220
C4316109	2150	2578	C4316109:0-530;C4316109:991-2220
C4316109	2595	2809	C4316109:0-530;C4316109:991-2220
C4316171	3352	3547	C4316171:3332-4561
C4316171	3702	4046	C4316171:3332-4561
C4316171	4057	4510	C4316171:3332-4561
C4316171	4532	5368	C4316171:3332-4561
C4316245	5287	5828	C4316245:4312-5541
C4316305	6921	7076	C4316305:7496-8725
C4316305	8241	8443	C4316305:7496-8725
C4316305	8446	8645	C4316305:7496-8725
C4316305	8646	8789	C4316305:7496-8725
C4316305	8796	8870	C4316305:7496-8725
C4316305	8921	9073	C4316305:7496-8725
C4316533	1079	1213	C4316533:1764-2992
C4316533	1219	1352	C4316533:1764-2992
C4316533	1429	1505	C4316533:1764-2992
C4316533	1514	1707	C4316533:1764-2992
C4316533	1709	2283	C4316533:1764-2992
C4316533	2284	2412	C4316533:1764-2992
C4316533	2419	2558	C4316533:1764-2992
C4316533	2634	2760	C4316533:1764-2992
C4316533	2769	2837	C4316533:1764-2992
C4316533	2839	3043	C4316533:1764-2992
C4316533	3174	3253	C4316533:1764-2992
C4316533	3254	3331	C4316533:1764-2992
C4316765	9288	9642	C4316765:10118-11346
C4316765	9648	10127	C4316765:10118-11346
C4316765	10128	10617	C4316765:10118-11346
C4316765	10638	10763	C4316765:10118-11346
C4316771	4324	4535	C4316771:4454-5683
C4316771	4539	4904	C4316771:4454-5683
C4317019	7147	7417	C4317019:6365-7594
C4317019	7427	7976	C4317019:6365-7594
C4317019	7977	8130	C4317019:6365-7594
C4317019	8137	8263	C4317019:6365-7594
C4317019	8267	8411	C4317019:6365-7594
C4317021	896	1182	C4317021:1726-2955
C4317021	1896	2028	C4317021:1726-2955
C4317021	2036	2608	C4317021:1726-2955
C4317021	2666	3797	C4317021:1726-2955
C4317143	460	646	C4317143:0-795
C4317143	905	1567	C4317143:0-795
C4317155	10243	10399	C4317155:10463-11574
C4317155	10473	10894	C4317155:10463-11574
C4317167	6644	6736	C4317167:7474-8702
C4317167	6784	7148	C4317167:7474-8702
C4317167	7149	7689	C4317167:7474-8702
C4317167	8329	8474	C4317167:7474-8702
C4317403	4186	5172	C4317403:5001-6229
C4317445	6590	6747	C4317445:7420-8648
C4317445	6750	6815	C4317445:7420-8648
C4317445	6820	6945	C4317445:7420-8648
C4317445	6950	7229	C4317445:7420-8648
C4317445	7235	7641	C4317445:7420-8648
C4317445	7650	7784	C4317445:7420-8648
C4317445	7790	8291	C4317445:7420-8648
C4317445	8345	9112	C4317445:7420-8648
C4317445	9120	9253	C4317445:7420-8648
C4317445	9330	9477	C4317445:7420-8648
C4317603	656	778	C4317603:1401-2630
C4317603	791	862	C4317603:1401-2630
C4317603	1071	1199	C4317603:1401-2630
C4317603	1201	1285	C4317603:1401-2630
C4317603	1286	1355	C4317603:1401-2630
C4317603	1621	1762	C4317603:1401-2630
C4317603	1771	1901	C4317603:1401-2630
C4317603	1916	2616	C4317603:1401-2630
C4317603	2646	3389	C4317603:1401-2630
C4317831	4874	5059	C4317831:5049-6278
C4317831	5564	5714	C4317831:5049-6278
C4317831	6424	6600	C4317831:5049-6278
C4317831	6899	6962	C4317831:5049-6278
C4317831	6964	7114	C4317831:5049-6278
C4317875	65	280	C4317875:0-402
C4317875	425	497	C4317875:0-402
C4317875	500	920	C4317875:0-402
C4317875	930	1232	C4317875:0-402
C4317881	2117	2375	C4317881:2557-3786
C4317881	2397	2603	C4317881:2557-3786
C4317881	2872	3338	C4317881:2557-3786
C4317881	3347	3576	C4317881:2557-3786
C4317881	3642	3927	C4317881:2557-3786
C4317881	3937	4429	C4317881:2557-3786
C4317925	2511	2644	C4317925:2411-3639
C4317925	2651	2792	C4317925:2411-3639
C4317925	3141	3265	C4317925:2411-3639
C4317925	3331	3485	C4317925:2411-3639
C4317925	4406	4468	C4317925:2411-3639
C4317937	380	525	C4317937:0-287
C4317937	870	1063	C4317937:0-287
C4317981	5239	5515	C4317981:6064-7293
C4317981	5744	5860	C4317981:6064-7293
C4317981	6564	6714	C4317981:6064-7293
C4317981	6854	7119	C4317981:6064-7293
C4317981	7129	7264	C4317981:6064-7293
C4317981	8044	8119	C4317981:6064-7293
C4317995	8370	8494	C4317995:8840-10069
C4317995	9015	9215	C4317995:8840-10069
C4317995	9490	9808	C4317995:8840-10069
C4317995	9865	10033	C4317995:8840-10069
C4317995	10060	10248	C4317995:8840-10069
C4317995	10270	10426	C4317995:8840-10069
C4317995	10455	10732	C4317995:8840-10069
C4318039	950	2345	C4318039:639-1868
C4318039	2415	2629	C4318039:639-1868
C4318167	9753	10032	C4318167:10583-11593
C4318167	10033	10523	C4318167:10583-11593
C4318167	10598	10952	C4318167:10583-11593
C4318167	10958	11503	C4318167:10583-11593
C4318313	6257	6540	C4318313:6937-8166;C4318313:9491-10719
C4318313	6632	6833	C4318313:6937-8166;C4318313:9491-10719
C4318313	6922	7127	C4318313:6937-8166;C4318313:9491-10719
C4318313	7132	7261	C4318313:6937-8166;C4318313:9491-10719
C4318313	7262	7324	C4318313:6937-8166;C4318313:9491-10719
C4318313	7992	8127	C4318313:6937-8166;C4318313:9491-10719
C4318313	8142	8829	C4318313:6937-8166;C4318313:9491-10719
C4318313	8967	9750	C4318313:6937-8166;C4318313:9491-10719
C4318431	9415	9567	C4318431:9230-10458;C4318431:10755-11598
C4318431	10570	10689	C4318431:9230-10458;C4318431:10755-11598
C4318431	10810	11116	C4318431:9230-10458;C4318431:10755-11598
C4318431	11230	11503	C4318431:9230-10458;C4318431:10755-11598
C4318455	6643	7038	C4318455:5443-6671
C4318455	7113	7386	C4318455:5443-6671
C4318455	7388	7502	C4318455:5443-6671
C4318455	9258	9385	C4318455:8748-9976
C4318455	9778	10502	C4318455:8748-9976
C4318489	3479	3632	C4318489:3824-5052
C4318489	3924	4137	C4318489:3824-5052
C4318489	4959	5141	C4318489:3824-5052
C4318489	5174	5395	C4318489:3824-5052
C4318489	5664	5869	C4318489:3824-5052
C4318493	5921	6073	C4318493:6536-7765
C4318493	6601	6906	C4318493:6536-7765
C4318493	7716	8067	C4318493:6536-7765
C4318493	8341	8559	C4318493:6536-7765
C4318655	5253	5395	C4318655:6083-7311
C4318655	5463	5972	C4318655:6083-7311
C4318655	6093	6451	C4318655:6083-7311
C4318655	6498	6717	C4318655:6083-7311
C4318693	1271	1892	C4318693:1526-2754
C4318693	1896	2105	C4318693:1526-2754
C4318693	2656	2726	C4318693:1526-2754
C4318693	2741	2948	C4318693:1526-2754
C4318693	3086	3363	C4318693:1526-2754
C4318693	3366	3581	C4318693:1526-2754
C4318697	2573	2657	C4318697:3403-4633
C4318697	2663	2791	C4318697:3403-4633
C4318697	2793	3140	C4318697:3403-4633
C4318697	3148	3282	C4318697:3403-4633
C4318697	3283	3633	C4318697:3403-4633
C4318697	3688	3827	C4318697:3403-4633
C4318697	3863	4069	C4318697:3403-4633
C4318697	4093	4340	C4318697:3403-4633
C4318697	4603	4739	C4318697:3403-4633
C4318697	4748	4888	C4318697:3403-4633
C4318697	4953	5029	C4318697:3403-4633
C4318697	5033	5156	C4318697:3403-4633
C4318697	5173	5240	C4318697:3403-4633
C4318745	3214	3367	C4318745:3904-5133
C4318745	3679	3811	C4318745:3904-5133
C4318745	3814	3946	C4318745:3904-5133
C4318745	3949	4020	C4318745:3904-5133
C4318745	4219	4679	C4318745:3904-5133
C4318745	4834	5061	C4318745:3904-5133
C4318745	5124	5944	C4318745:3904-5133
C4318821	4269	4351	C4318821:5099-6327
C4318821	4354	4632	C4318821:5099-6327
C4318821	4639	4753	C4318821:5099-6327
C4318821	4759	4965	C4318821:5099-6327
C4318821	4984	5062	C4318821:5099-6327
C4318821	5064	5301	C4318821:5099-6327
C4318821	5379	5740	C4318821:5099-6327
C4318875	2649	2812	C4318875:2494-4118
C4318875	2874	3055	C4318875:2494-4118
C4318875	3279	3493	C4318875:2494-4118
C4318875	3764	4245	C4318875:2494-4118
C4318875	4249	4658	C4318875:2494-4118
C4319111	1423	2259	C4319111:1973-3201
C4319111	2498	3361	C4319111:1973-3201
C4319197	967	1311	C4319197:1787-3015
C4319197	1317	1460	C4319197:1787-3015
C4319197	1462	1874	C4319197:1787-3015
C4319197	1877	1945	C4319197:1787-3015
C4319197	1952	2219	C4319197:1787-3015
C4319197	2237	2507	C4319197:1787-3015
C4319197	2992	3160	C4319197:1787-3015
C4319197	3367	3840	C4319197:1787-3015
C4319217	4799	4925	C4319217:5514-6742
C4319217	4959	5146	C4319217:5514-6742
C4319217	5199	6525	C4319217:5514-6742
C4319217	6589	6853	C4319217:5514-6742
C4319217	6999	7359	C4319217:5514-6742
C4319263	575	2123	C4319263:0-2070
C4319263	2560	2908	C4319263:0-2070
C4319457	0	206	C4319457:0-141;C4319457:1414-2643
C4319457	230	1110	C4319457:0-141;C4319457:1414-2643
C4319457	1120	2092	C4319457:0-141;C4319457:1414-2643
C4319457	2285	3211	C4319457:0-141;C4319457:1414-2643
C4319457	3260	3475	C4319457:0-141;C4319457:1414-2643
C4319493	613	1030	C4319493:1368-2596
C4319493	1178	1597	C4319493:1368-2596
C4319493	1603	1674	C4319493:1368-2596
C4319493	1938	2013	C4319493:1368-2596
C4319493	2018	2226	C4319493:1368-2596
C4319493	2228	2356	C4319493:1368-2596
C4319671	1440	1802	C4319671:2270-3498
C4319671	1805	2081	C4319671:2270-3498
C4319671	2085	2208	C4319671:2270-3498
C4319671	2215	2280	C4319671:2270-3498
C4319671	2290	2512	C4319671:2270-3498
C4319671	2560	2929	C4319671:2270-3498
C4319671	2930	3125	C4319671:2270-3498
C4319671	3130	3474	C4319671:2270-3498
C4319671	3480	4334	C4319671:2270-3498
C4319901	565	705	C4319901:0-2226
C4319901	710	1164	C4319901:0-2226
C4319901	1200	1359	C4319901:0-2226
C4319901	1360	1757	C4319901:0-2226
C4319901	1760	1968	C4319901:0-2226
C4319901	1970	2334	C4319901:0-2226
C4319901	2335	2402	C4319901:0-2226
C4319901	2405	2535	C4319901:0-2226
C4319901	6945	7117	C4319901:6715-7944
C4319901	7165	7309	C4319901:6715-7944
C4319901	7465	7655	C4319901:6715-7944
C4319901	7665	7860	C4319901:6715-7944
C4319901	7870	8515	C4319901:6715-7944
C4319901	8565	8774	C4319901:6715-7944
C4319973	2937	4018	C4319973:1962-3191
C4320073	0	145	C4320073:246-1475
C4320073	150	219	C4320073:246-1475
C4320073	240	510	C4320073:246-1475
C4320073	1575	2144	C4320073:246-1475
C4320215	6403	6464	C4320215:7218-8446
C4320215	6758	6946	C4320215:7218-8446
C4320215	6948	7106	C4320215:7218-8446
C4320215	7298	7434	C4320215:7218-8446
C4320215	7583	7856	C4320215:7218-8446
C4320215	8148	8213	C4320215:7218-8446
C4320215	8223	8369	C4320215:7218-8446
C4320215	8663	8862	C4320215:7218-8446
C4320215	8863	8935	C4320215:7218-8446
C4320215	8943	9155	C4320215:7218-8446
C4320215	9158	9223	C4320215:7218-8446
C4320261	1383	1508	C4320261:1438-2667;C4320261:4020-5249
C4320261	1513	1658	C4320261:1438-2667;C4320261:4020-5249
C4320261	1718	1858	C4320261:1438-2667;C4320261:4020-5249
C4320261	1868	1940	C4320261:1438-2667;C4320261:4020-5249
C4320261	2208	2290	C4320261:1438-2667;C4320261:4020-5249
C4320261	2293	2370	C4320261:1438-2667;C4320261:4020-5249
C4320261	2433	3397	C4320261:1438-2667;C4320261:4020-5249
C4320261	3413	4191	C4320261:1438-2667;C4320261:4020-5249
C4320261	4613	4820	C4320261:1438-2667;C4320261:4020-5249
C4320261	4823	4977	C4320261:1438-2667;C4320261:4020-5249
C4320261	5258	5726	C4320261:1438-2667;C4320261:4020-5249
C4320447	4225	4854	C4320447:5055-6284
C4320447	4940	5359	C4320447:5055-6284
C4320447	5490	6041	C4320447:5055-6284
C4320447	6060	6334	C4320447:5055-6284
C4320447	6405	7118	C4320447:5055-6284
C4320493	4572	4727	C4320493:5207-6436
C4320493	4912	5096	C4320493:5207-6436
C4320493	6057	6867	C4320493:5207-6436
C4320493	7202	7265	C4320493:5207-6436
C4320525	9851	9980	C4320525:10671-11637
C4320525	9996	10064	C4320525:10671-11637
C4320525	10071	10205	C4320525:10671-11637
C4320525	10206	10274	C4320525:10671-11637
C4320525	10281	10892	C4320525:10671-11637
C4320525	10896	11103	C4320525:10671-11637
C4320525	11196	11383	C4320525:10671-11637
C4320535	10	379	C4320535:0-723
C4320643	6867	7001	C4320643:7002-11049
C4320643	7687	7859	C4320643:7002-11049
C4320643	9162	9292	C4320643:7002-11049
C4320643	9647	9989	C4320643:7002-11049
C4320643	10847	11041	C4320643:7002-11049
C4320663	7857	8077	C4320663:8402-9631
C4320663	8637	8822	C4320663:8402-9631
C4320663	9322	9620	C4320663:8402-9631
C4320663	9622	9902	C4320663:8402-9631
C4320663	9942	10295	C4320663:8402-9631
C4320663	10302	10438	C4320663:8402-9631
C4320969	7794	8087	C4320969:8624-9852
C4320969	8089	8631	C4320969:8624-9852
C4320969	8634	8787	C4320969:8624-9852
C4320969	9629	9787	C4320969:8624-9852
C4320969	9844	10168	C4320969:8624-9852
C4320969	10189	10587	C4320969:8624-9852
C4320969	10614	10683	C4320969:8624-9852
C4321093	6160	6317	C4321093:6945-8647
C4321093	6510	6632	C4321093:6945-8647
C4321093	6635	6703	C4321093:6945-8647
C4321093	6985	7135	C4321093:6945-8647
C4321093	7410	8053	C4321093:6945-8647
C4321093	8060	8267	C4321093:6945-8647
C4321093	8270	8756	C4321093:6945-8647
C4321093	8760	8960	C4321093:6945-8647
C4321093	8965	9465	C4321093:6945-8647
C4321131	3740	3971	C4321131:4270-5499
C4321131	4725	4869	C4321131:4270-5499
C4321131	5095	5232	C4321131:4270-5499
C4321131	5285	5864	C4321131:4270-5499
C4321131	5865	6003	C4321131:4270-5499
C4321247	8509	8633	C4321247:9179-10407
C4321247	8649	8716	C4321247:9179-10407
C4321247	9134	9596	C4321247:9179-10407
C4321247	10979	11166	C4321247:9179-10407
C4321259	7707	7848	C4321259:8377-10253
C4321259	7852	7967	C4321259:8377-10253
C4321259	8022	8649	C4321259:8377-10253
C4321259	9337	9499	C4321259:8377-10253
C4321259	9957	11048	C4321259:8377-10253
C4321261	6933	7472	C4321261:7673-8902
C4321261	7743	8011	C4321261:7673-8902
C4321261	8163	8309	C4321261:7673-8902
C4321261	8313	8577	C4321261:7673-8902
C4321261	8583	9722	C4321261:7673-8902
C4321379	4177	4376	C4321379:4927-6156
C4321379	4517	4672	C4321379:4927-6156
C4321379	4812	4999	C4321379:4927-6156
C4321379	6092	6376	C4321379:4927-6156
C4321379	6392	6590	C4321379:4927-6156
C4321379	6597	6753	C4321379:4927-6156
C4321379	6877	6992	C4321379:4927-6156
C4321673	2171	2235	C4321673:2981-4209
C4321673	2361	2729	C4321673:2981-4209
C4321673	2731	2800	C4321673:2981-4209
C4321673	2801	3017	C4321673:2981-4209
C4321673	3106	4739	C4321673:2981-4209
C4321673	4831	4963	C4321673:2981-4209
C4321935	190	345	C4321935:1020-2249
C4321935	415	975	C4321935:1020-2249
C4321935	1620	2637	C4321935:1020-2249
C4321935	2660	3082	C4321935:1020-2249
C4321947	8417	8566	C4321947:9167-10395
C4321947	8632	8964	C4321947:9167-10395
C4321947	8987	9110	C4321947:9167-10395
C4321947	9122	9331	C4321947:9167-10395
C4321947	9337	9610	C4321947:9167-10395
C4321947	9617	9803	C4321947:9167-10395
C4321947	9807	10358	C4321947:9167-10395
C4321947	10407	10598	C4321947:9167-10395
C4321947	10677	11206	C4321947:9167-10395
C4322033	205	380	C4322033:748-1977;C4322033:2825-4054
C4322033	1095	1766	C4322033:748-1977;C4322033:2825-4054
C4322033	2350	2559	C4322033:748-1977;C4322033:2825-4054
C4322033	2755	2944	C4322033:748-1977;C4322033:2825-4054
C4322033	3025	3212	C4322033:748-1977;C4322033:2825-4054
C4322033	4355	4698	C4322033:748-1977;C4322033:2825-4054
C4322071	2234	2374	C4322071:2999-4227
C4322071	2379	4387	C4322071:2999-4227
C4322071	4444	4833	C4322071:2999-4227
C4322073	0	144	C4322073:192-1421
C4322073	715	858	C4322073:192-1421
C4322073	1100	2164	C4322073:192-1421
C4322073	2165	2236	C4322073:192-1421
C4322133	4851	4917	C4322133:5681-8593
C4322133	5131	5288	C4322133:5681-8593
C4322133	5291	5358	C4322133:5681-8593
C4322133	5696	5917	C4322133:5681-8593
C4322133	5971	6061	C4322133:5681-8593
C4322133	6621	7100	C4322133:5681-8593
C4322133	7236	7313	C4322133:5681-8593
C4322133	7331	8710	C4322133:5681-8593
C4322133	8891	9402	C4322133:5681-8593
C4322179	6390	6525	C4322179:7210-8439
C4322179	6535	6951	C4322179:7210-8439
C4322179	6955	7434	C4322179:7210-8439
C4322179	7500	7571	C4322179:7210-8439
C4322179	7580	8128	C4322179:7210-8439
C4322179	8140	9266	C4322179:7210-8439
C4322181	5453	5599	C4322181:6283-7511
C4322181	5613	6431	C4322181:6283-7511
C4322181	6863	7001	C4322181:6283-7511
C4322181	7273	7420	C4322181:6283-7511
C4322181	7423	7494	C4322181:6283-7511
C4322181	7498	7567	C4322181:6283-7511
C4322181	7568	7635	C4322181:6283-7511
C4322181	7763	8129	C4322181:6283-7511
C4322181	8183	8339	C4322181:6283-7511
C4322309	2081	2512	C4322309:2911-4139
C4322309	2676	2787	C4322309:2911-4139
C4322309	2796	2865	C4322309:2911-4139
C4322309	3641	4052	C4322309:2911-4139
C4322309	4061	4248	C4322309:2911-4139
C4322309	4266	4401	C4322309:2911-4139
C4322309	4611	4828	C4322309:2911-4139
C4322337	140	1042	C4322337:0-555
C4322337	1135	1352	C4322337:0-555
C4322345	605	1003	C4322345:0-1786;C4322345:2680-3909
C4322345	1165	1799	C4322345:0-1786;C4322345:2680-3909
C4322345	2025	2442	C4322345:0-1786;C4322345:2680-3909
C4322345	2550	2917	C4322345:0-1786;C4322345:2680-3909
C4322345	2965	3129	C4322345:0-1786;C4322345:2680-3909
C4322345	3145	3332	C4322345:0-1786;C4322345:2680-3909
C4322345	3565	3751	C4322345:0-1786;C4322345:2680-3909
C4322345	3755	4119	C4322345:0-1786;C4322345:2680-3909
C4322345	4265	4474	C4322345:0-1786;C4322345:2680-3909
C4322345	4645	4726	C4322345:0-1786;C4322345:2680-3909
C4322353	370	446	C4322353:261-1490
C4322353	450	583	C4322353:261-1490
C4322353	660	1712	C4322353:261-1490
C4322353	1800	2055	C4322353:261-1490
C4322353	2060	2126	C4322353:261-1490
C4322409	6334	6827	C4322409:7164-8393
C4322409	6834	6962	C4322409:7164-8393
C4322409	7039	7103	C4322409:7164-8393
C4322409	7109	7187	C4322409:7164-8393
C4322409	7194	7481	C4322409:7164-8393
C4322409	7569	7690	C4322409:7164-8393
C4322409	7914	8316	C4322409:7164-8393
C4322409	8334	8739	C4322409:7164-8393
C4322409	8829	9104	C4322409:7164-8393
C4322457	10	349	C4322457:594-1822
C4322457	355	694	C4322457:594-1822
C4322457	925	1040	C4322457:594-1822
C4322457	1185	1375	C4322457:594-1822
C4322457	1395	1462	C4322457:594-1822
C4322457	1465	1926	C4322457:594-1822
C4322457	2465	2655	C4322457:594-1822
C4322475	5487	5696	C4322475:6317-7546
C4322475	5787	6839	C4322475:6317-7546
C4322475	6857	8384	C4322475:6317-7546
C4322687	2269	2771	C4322687:2469-3697
C4322687	2789	3320	C4322687:2469-3697
C4322687	3344	3832	C4322687:2469-3697
C4322687	4144	4460	C4322687:2469-3697
C4322915	9051	9519	C4322915:9301-10530
C4322915	9541	9812	C4322915:9301-10530
C4322915	9821	10144	C4322915:9301-10530
C4322915	10171	11361	C4322915:9301-10530
C4323021	6213	6351	C4323021:7033-8262
C4323021	6353	6902	C4323021:7033-8262
C4323021	6923	7187	C4323021:7033-8262
C4323021	7188	7321	C4323021:7033-8262
C4323021	7343	7527	C4323021:7033-8262
C4323021	7553	7824	C4323021:7033-8262
C4323021	7833	7951	C4323021:7033-8262
C4323021	7968	8455	C4323021:7033-8262
C4323021	8458	8814	C4323021:7033-8262
C4323021	9003	9073	C4323021:7033-8262
C4323045	9131	9285	C4323045:9961-11686
C4323045	9356	9480	C4323045:9961-11686
C4323045	9481	9564	C4323045:9961-11686
C4323045	9566	9696	C4323045:9961-11686
C4323045	9701	10677	C4323045:9961-11686
C4323045	10681	11515	C4323045:9961-11686
C4323047	7044	7122	C4323047:7874-9103
C4323047	7124	7191	C4323047:7874-9103
C4323047	7204	7338	C4323047:7874-9103
C4323047	7434	7534	C4323047:7874-9103
C4323047	7544	8143	C4323047:7874-9103
C4323089	7132	7299	C4323089:6507-7736
C4323089	7367	7644	C4323089:6507-7736
C4323089	7652	8260	C4323089:6507-7736
C4323089	8262	8402	C4323089:6507-7736
C4323089	8407	8565	C4323089:6507-7736
C4323123	2145	2785	C4323123:1620-2849
C4323123	2795	2919	C4323123:1620-2849
C4323123	2925	3127	C4323123:1620-2849
C4323123	3145	3258	C4323123:1620-2849
C4323123	3265	3481	C4323123:1620-2849
C4323123	3495	3686	C4323123:1620-2849
C4323125	6178	6336	C4323125:7008-8237
C4323125	6338	6544	C4323125:7008-8237
C4323125	6548	6671	C4323125:7008-8237
C4323125	6678	7790	C4323125:7008-8237
C4323125	7798	8346	C4323125:7008-8237
C4323125	8348	9065	C4323125:7008-8237
C4323219	6422	6511	C4323219:7252-8480
C4323219	6512	6787	C4323219:7252-8480
C4323219	6932	7048	C4323219:7252-8480
C4323219	7052	7193	C4323219:7252-8480
C4323219	7197	7342	C4323219:7252-8480
C4323219	7352	7618	C4323219:7252-8480
C4323219	8462	8624	C4323219:7252-8480
C4323219	8972	9132	C4323219:7252-8480
C4323219	9137	9202	C4323219:7252-8480
C4323229	8296	8606	C4323229:6961-8190;C4323229:8750-9978
C4323229	9321	9632	C4323229:6961-8190;C4323229:8750-9978
C4323229	9951	10145	C4323229:6961-8190;C4323229:8750-9978
C4323229	10306	10487	C4323229:6961-8190;C4323229:8750-9978
C4323283	7943	8167	C4323283:8773-10001
C4323283	8243	8381	C4323283:8773-10001
C4323283	8383	8665	C4323283:8773-10001
C4323283	8668	9222	C4323283:8773-10001
C4323283	9223	9646	C4323283:8773-10001
C4323283	9648	10044	C4323283:8773-10001
C4323283	10068	10203	C4323283:8773-10001
C4323283	10408	10550	C4323283:8773-10001
C4323283	10578	10835	C4323283:8773-10001
C4323407	7728	7919	C4323407:8543-9772
C4323407	7933	8271	C4323407:8543-9772
C4323407	8273	8341	C4323407:8543-9772
C4323407	8343	8480	C4323407:8543-9772
C4323407	8643	8978	C4323407:8543-9772
C4323407	9113	9328	C4323407:8543-9772
C4323407	9333	9462	C4323407:8543-9772
C4323407	9473	9682	C4323407:8543-9772
C4323407	9683	9886	C4323407:8543-9772
C4323407	9888	10025	C4323407:8543-9772
C4323407	10033	10110	C4323407:8543-9772
C4323419	3253	3532	C4323419:3663-4891
C4323419	3548	4101	C4323419:3663-4891
C4323419	4178	4309	C4323419:3663-4891
C4323419	4323	4447	C4323419:3663-4891
C4323419	4518	4741	C4323419:3663-4891
C4323419	4743	4862	C4323419:3663-4891
C4323419	4878	5078	C4323419:3663-4891
C4323419	5443	5628	C4323419:3663-4891
C4323477	85	551	C4323477:0-574
C4323477	570	1259	C4323477:0-574
C4323483	1492	1617	C4323483:1462-2691
C4323483	2662	2802	C4323483:1462-2691
C4323663	4868	5022	C4323663:5283-6511
C4323663	5028	5101	C4323663:5283-6511
C4323663	5103	5306	C4323663:5283-6511
C4323663	5323	5513	C4323663:5283-6511
C4323663	5528	5598	C4323663:5283-6511
C4323663	5723	6124	C4323663:5283-6511
C4323663	6168	6235	C4323663:5283-6511
C4323663	6243	6819	C4323663:5283-6511
C4323687	6698	6779	C4323687:5983-7212
C4323687	6783	7412	C4323687:5983-7212
C4323687	7413	7828	C4323687:5983-7212
C4323687	7883	8045	C4323687:5983-7212
C4323733	1691	1766	C4323733:2516-3745
C4323733	1771	2116	C4323733:2516-3745
C4323733	2121	2256	C4323733:2516-3745
C4323733	2261	2393	C4323733:2516-3745
C4323733	2431	2750	C4323733:2516-3745
C4323733	2781	3262	C4323733:2516-3745
C4323733	3296	3640	C4323733:2516-3745
C4323733	3951	4299	C4323733:2516-3745
C4323733	4301	4574	C4323733:2516-3745
C4323787	0	204	C4323787:0-136
C4323787	205	288	C4323787:0-136
C4323787	290	504	C4323787:0-136
C4323787	505	624	C4323787:0-136
C4323787	625	977	C4323787:0-136
C4323881	2961	3315	C4323881:3581-4810
C4323881	4276	4501	C4323881:3581-4810
C4323881	4771	4979	C4323881:3581-4810
C4323881	4981	5191	C4323881:3581-4810
C4323881	7978	8117	C4323881:8808-10036
C4323881	8133	8336	C4323881:8808-10036
C4323881	8678	8910	C4323881:8808-10036
C4323881	9608	9872	C4323881:8808-10036
C4323881	10673	10829	C4323881:8808-10036
C4323907	0	71	C4323907:514-1743
C4323907	75	152	C4323907:514-1743
C4323907	415	560	C4323907:514-1743
C4323907	1185	1689	C4323907:514-1743
C4323907	1690	1823	C4323907:514-1743
C4323907	1835	2534	C4323907:514-1743
C4324155	2864	3007	C4324155:3614-4843
C4324155	3204	3442	C4324155:3614-4843
C4324155	4224	4442	C4324155:3614-4843
C4324155	4764	4930	C4324155:3614-4843
C4324155	7075	7152	C4324155:7905-9134
C4324155	7305	7505	C4324155:7905-9134
C4324155	7520	7608	C4324155:7905-9134
C4324155	7610	7671	C4324155:7905-9134
C4324155	7730	8427	C4324155:7905-9134
C4324155	9130	9969	C4324155:7905-9134
C4324173	485	694	C4324173:0-2336;C4324173:2640-3869
C4324173	705	902	C4324173:0-2336;C4324173:2640-3869
C4324173	920	1046	C4324173:0-2336;C4324173:2640-3869
C4324173	1960	2135	C4324173:0-2336;C4324173:2640-3869
C4324173	7545	7661	C4324173:5754-6983
C4324227	4299	4477	C4324227:5129-6533
C4324227	4519	4810	C4324227:5129-6533
C4324227	5119	5621	C4324227:5129-6533
C4324227	5629	6118	C4324227:5129-6533
C4324227	6329	7119	C4324227:5129-6533
C4324403	6524	6732	C4324403:7344-8573
C4324403	6744	6944	C4324403:7344-8573
C4324403	6949	7359	C4324403:7344-8573
C4324403	7499	7641	C4324403:7344-8573
C4324403	8204	8417	C4324403:7344-8573
C4324403	8419	8482	C4324403:7344-8573
C4324403	8559	8833	C4324403:7344-8573
C4324403	8834	9405	C4324403:7344-8573
C4324467	5206	5421	C4324467:4601-5830
C4324467	6116	6540	C4324467:4601-5830
C4324573	8068	8216	C4324573:8813-10042
C4324573	8283	8468	C4324573:8813-10042
C4324573	8473	9217	C4324573:8813-10042
C4324573	9218	9611	C4324573:8813-10042
C4324795	6541	6761	C4324795:7291-8519
C4324795	6826	7020	C4324795:7291-8519
C4324795	7136	7405	C4324795:7291-8519
C4324795	7571	7639	C4324795:7291-8519
C4324795	7646	7761	C4324795:7291-8519
C4324795	8321	8496	C4324795:7291-8519
C4324795	8761	9022	C4324795:7291-8519
C4324795	9091	9334	C4324795:7291-8519
C4324937	5718	6570	C4324937:6543-7771
C4324937	6573	6693	C4324937:6543-7771
C4324937	6698	7188	C4324937:6543-7771
C4324937	7193	7479	C4324937:6543-7771
C4324937	7483	7612	C4324937:6543-7771
C4324937	7613	7740	C4324937:6543-7771
C4324937	7758	7827	C4324937:6543-7771
C4324937	7833	8251	C4324937:6543-7771
C4325077	85	271	C4325077:788-2017
C4325077	275	766	C4325077:788-2017
C4325077	770	911	C4325077:788-2017
C4325077	920	1112	C4325077:788-2017
C4325077	1205	1326	C4325077:788-2017
C4325077	1465	1674	C4325077:788-2017
C4325077	1675	1824	C4325077:788-2017
C4325077	1825	1897	C4325077:788-2017
C4325077	1955	2464	C4325077:788-2017
C4325077	2675	2811	C4325077:788-2017
C4325081	2658	2801	C4325081:3063-4291
C4325081	2803	2952	C4325081:3063-4291
C4325081	3013	3084	C4325081:3063-4291
C4325081	3088	3300	C4325081:3063-4291
C4325081	3303	3371	C4325081:3063-4291
C4325081	3508	3629	C4325081:3063-4291
C4325081	3643	3797	C4325081:3063-4291
C4325081	3813	3985	C4325081:3063-4291
C4325081	4858	5072	C4325081:3063-4291
C4325183	1820	2725	C4325183:1159-2388
C4325225	6837	6975	C4325225:7667-8896
C4325225	6977	7048	C4325225:7667-8896
C4325225	7052	7120	C4325225:7667-8896
C4325225	7122	7330	C4325225:7667-8896
C4325225	7332	7533	C4325225:7667-8896
C4325225	7542	7682	C4325225:7667-8896
C4325225	7757	8299	C4325225:7667-8896
C4325225	8362	8601	C4325225:7667-8896
C4325225	8642	8768	C4325225:7667-8896
C4325225	8787	9706	C4325225:7667-8896
C4325251	11262	11410	C4325251:11112-11727
C4325251	11467	11540	C4325251:11112-11727
C4325251	11542	11616	C4325251:11112-11727
C4325291	3273	3347	C4325291:4088-5316
C4325291	3348	3541	C4325291:4088-5316
C4325291	3543	4377	C4325291:4088-5316
C4325291	4823	5072	C4325291:4088-5316
C4325291	5488	5799	C4325291:4088-5316
C4325291	5828	6053	C4325291:4088-5316
C4325303	2692	2763	C4325303:3522-4751
C4325303	2982	3132	C4325303:3522-4751
C4325303	3512	4018	C4325303:3522-4751
C4325303	4357	4446	C4325303:3522-4751
C4325303	4447	5583	C4325303:3522-4751
C4325327	8015	8093	C4325327:8845-10073
C4325327	8100	8437	C4325327:8845-10073
C4325327	8445	8594	C4325327:8845-10073
C4325327	8595	10062	C4325327:8845-10073
C4325327	10065	10547	C4325327:8845-10073
C4325327	10840	10908	C4325327:8845-10073
C4325413	5572	5726	C4325413:6052-7280
C4325413	5927	6062	C4325413:6052-7280
C4325413	6782	6985	C4325413:6052-7280
C4325413	7127	7399	C4325413:6052-7280
C4325413	7532	7674	C4325413:6052-7280
C4325641	0	273	C4325641:0-580
C4325641	320	1205	C4325641:0-580
C4325641	1255	1407	C4325641:0-580
C4325829	8490	8702	C4325829:8815-10500
C4325829	9305	9804	C4325829:8815-10500
C4325829	9810	10438	C4325829:8815-10500
C4325829	10455	11199	C4325829:8815-10500
C4326125	10259	10406	C4326125:11074-11746
C4326137	8056	8210	C4326137:8886-10114
C4326137	8211	8333	C4326137:8886-10114
C4326137	8336	8400	C4326137:8886-10114
C4326137	8476	8840	C4326137:8886-10114
C4326137	8846	8967	C4326137:8886-10114
C4326137	9056	10033	C4326137:8886-10114
C4326137	10316	10584	C4326137:8886-10114
C4326137	10656	10860	C4326137:8886-10114
C4326137	10871	10937	C4326137:8886-10114
C4326149	2823	2950	C4326149:3058-4286
C4326149	3538	4288	C4326149:3058-4286
C4326149	4298	5039	C4326149:3058-4286
C4326149	5043	5119	C4326149:3058-4286
C4326149	6621	6702	C4326149:7451-8679
C4326149	6706	7126	C4326149:7451-8679
C4326149	7131	7407	C4326149:7451-8679
C4326149	7886	8109	C4326149:7451-8679
C4326149	8316	8524	C4326149:7451-8679
C4326149	8526	9084	C4326149:7451-8679
C4326149	9086	9151	C4326149:7451-8679
C4326213	4489	4692	C4326213:4339-5568
C4326213	5179	5511	C4326213:4339-5568
C4326213	5789	6270	C4326213:4339-5568
C4326213	9095	9296	C4326213:9605-10834
C4326213	9500	9659	C4326213:9605-10834
C4326213	9710	9791	C4326213:9605-10834
C4326213	9795	9862	C4326213:9605-10834
C4326213	10070	10191	C4326213:9605-10834
C4326213	10200	10268	C4326213:9605-10834
C4326213	10275	10345	C4326213:9605-10834
C4326213	10485	10762	C4326213:9605-10834
C4326213	10780	11193	C4326213:9605-10834
C4326213	11265	11671	C4326213:9605-10834
C4326265	6840	7062	C4326265:6860-8089
C4326265	7260	7329	C4326265:6860-8089
C4326265	7340	7599	C4326265:6860-8089
C4326265	8460	8644	C4326265:6860-8089
C4326265	8760	8908	C4326265:6860-8089
C4326277	9793	10077	C4326277:10143-11371
C4326277	10208	10523	C4326277:10143-11371
C4326277	10643	10928	C4326277:10143-11371
C4326277	10973	11298	C4326277:10143-11371
C4326277	11303	11470	C4326277:10143-11371
C4326309	635	789	C4326309:0-719
C4326343	4006	4138	C4326343:4686-5915
C4326343	4146	4212	C4326343:4686-5915
C4326343	4491	4670	C4326343:4686-5915
C4326343	5056	5188	C4326343:4686-5915
C4326343	5406	5851	C4326343:4686-5915
C4326343	5861	6026	C4326343:4686-5915
C4326343	8875	9076	C4326343:9615-10844
C4326343	11475	11677	C4326343:9615-10844
C4326501	3033	3358	C4326501:3258-4486
C4326501	4203	4408	C4326501:3258-4486
C4326501	4413	4497	C4326501:3258-4486
C4326501	4503	4712	C4326501:3258-4486
C4326619	7999	8283	C4326619:8814-10042
C4326619	8414	8776	C4326619:8814-10042
C4326619	8784	9043	C4326619:8814-10042
C4326619	9079	9339	C4326619:8814-10042
C4326619	9344	9614	C4326619:8814-10042
C4326619	9899	10389	C4326619:8814-10042
C4326619	10744	10888	C4326619:8814-10042
C4326641	8023	8222	C4326641:7638-8867
C4326641	8228	8314	C4326641:7638-8867
C4326641	8713	8867	C4326641:7638-8867
C4326641	8938	9061	C4326641:7638-8867
C4326641	9063	9126	C4326641:7638-8867
C4326641	9133	9204	C4326641:7638-8867
C4326641	9633	9697	C4326641:7638-8867
C4326693	3211	3844	C4326693:4026-5930
C4326693	4011	4192	C4326693:4026-5930
C4326693	4196	4494	C4326693:4026-5930
C4326693	4501	4893	C4326693:4026-5930
C4326693	4921	5109	C4326693:4026-5930
C4326693	5446	5792	C4326693:4026-5930
C4326693	5926	6504	C4326693:4026-5930
C4326881	8103	8238	C4326881:8933-10161
C4326881	8243	8396	C4326881:8933-10161
C4326881	8493	8799	C4326881:8933-10161
C4326881	8803	8949	C4326881:8933-10161
C4326881	9338	9525	C4326881:8933-10161
C4326881	9548	9807	C4326881:8933-10161
C4326881	9928	10153	C4326881:8933-10161
C4326881	10158	10312	C4326881:8933-10161
C4326881	10368	10581	C4326881:8933-10161
C4326881	10583	10718	C4326881:8933-10161
C4326881	10728	10942	C4326881:8933-10161
C4326889	4062	4273	C4326889:4892-6121
C4326889	4417	4573	C4326889:4892-6121
C4326889	4692	4847	C4326889:4892-6121
C4326889	5192	5338	C4326889:4892-6121
C4326889	5882	6027	C4326889:4892-6121
C4326889	6037	6584	C4326889:4892-6121
C4326889	6587	6950	C4326889:4892-6121
C4326935	2135	2204	C4326935:2965-4193
C4326935	2205	2344	C4326935:2965-4193
C4326935	2430	2773	C4326935:2965-4193
C4326935	2780	3345	C4326935:2965-4193
C4327043	9664	9812	C4327043:10484-11712
C4327043	9934	10076	C4327043:10484-11712
C4327043	10124	10908	C4327043:10484-11712
C4327043	11074	11189	C4327043:10484-11712
C4327043	11194	11474	C4327043:10484-11712
C4327097	6785	7218	C4327097:7615-8844
C4327097	7220	7344	C4327097:7615-8844
C4327097	7345	7503	C4327097:7615-8844
C4327097	7780	7908	C4327097:7615-8844
C4327097	7915	8039	C4327097:7615-8844
C4327097	8060	8411	C4327097:7615-8844
C4327097	8415	8546	C4327097:7615-8844
C4327097	8550	8952	C4327097:7615-8844
C4327097	8955	9233	C4327097:7615-8844
C4327097	9235	9442	C4327097:7615-8844
C4327097	9455	9528	C4327097:7615-8844
C4327097	9530	9673	C4327097:7615-8844
C4327135	6811	6880	C4327135:7486-8715
C4327135	6886	7218	C4327135:7486-8715
C4327135	7376	7660	C4327135:7486-8715
C4327135	8006	8193	C4327135:7486-8715
C4327135	8406	8546	C4327135:7486-8715
C4327135	8686	9248	C4327135:7486-8715
C4327143	6789	7363	C4327143:7549-8777
C4327143	7369	7701	C4327143:7549-8777
C4327143	7809	8058	C4327143:7549-8777
C4327143	8074	8192	C4327143:7549-8777
C4327143	8199	8484	C4327143:7549-8777
C4327143	8489	8865	C4327143:7549-8777
C4327341	9342	9418	C4327341:10172-11401
C4327341	9432	9692	C4327341:10172-11401
C4327341	9762	9971	C4327341:10172-11401
C4327341	10227	10484	C4327341:10172-11401
C4327341	10767	10979	C4327341:10172-11401
C4327341	10997	11610	C4327341:10172-11401
C4327341	11612	11682	C4327341:10172-11401
C4327385	9394	9882	C4327385:10224-11452
C4327385	9884	10381	C4327385:10224-11452
C4327385	10384	10512	C4327385:10224-11452
C4327385	10514	10727	C4327385:10224-11452
C4327385	10734	11019	C4327385:10224-11452
C4327385	11094	11349	C4327385:10224-11452
C4327385	11494	11710	C4327385:10224-11452
C4327393	7583	7655	C4327393:5598-6826
C4327401	5283	5692	C4327401:5998-7228
C4327401	5768	6100	C4327401:5998-7228
C4327401	6103	6181	C4327401:5998-7228
C4327401	6183	6322	C4327401:5998-7228
C4327401	6333	6833	C4327401:5998-7228
C4327401	6943	7183	C4327401:5998-7228
C4327401	7313	7477	C4327401:5998-7228
C4327401	7538	7749	C4327401:5998-7228
C4327445	1366	1514	C4327445:2191-3419
C4327445	1521	1650	C4327445:2191-3419
C4327445	1651	1720	C4327445:2191-3419
C4327445	1726	1988	C4327445:2191-3419
C4327445	1996	2139	C4327445:2191-3419
C4327445	2141	2278	C4327445:2191-3419
C4327445	2286	2354	C4327445:2191-3419
C4327445	2356	2765	C4327445:2191-3419
C4327445	2766	2843	C4327445:2191-3419
C4327445	2851	2968	C4327445:2191-3419
C4327445	2971	3121	C4327445:2191-3419
C4327445	3131	3250	C4327445:2191-3419
C4327445	3271	3879	C4327445:2191-3419
C4327445	3886	4244	C4327445:2191-3419
C4327525	1232	2460	C4327525:2062-3574
C4327525	2462	2530	C4327525:2062-3574
C4327525	2532	2864	C4327525:2062-3574
C4327525	2867	3558	C4327525:2062-3574
C4327525	3567	3705	C4327525:2062-3574
C4327525	3707	4243	C4327525:2062-3574
C4327525	4267	4402	C4327525:2062-3574
C4327629	9503	9634	C4327629:10313-11542
C4327629	9638	9830	C4327629:10313-11542
C4327629	10048	10112	C4327629:10313-11542
C4327629	10113	10267	C4327629:10313-11542
C4327629	10268	10901	C4327629:10313-11542
C4327629	10953	11022	C4327629:10313-11542
C4327629	11023	11096	C4327629:10313-11542
C4327629	11373	11776	C4327629:10313-11542
C4327715	481	551	C4327715:1301-2529
C4327715	2251	2422	C4327715:1301-2529
C4327715	3251	3316	C4327715:1301-2529
C4327721	5295	5438	C4327721:6115-7344
C4327721	5985	6144	C4327721:6115-7344
C4327721	6195	6399	C4327721:6115-7344
C4327721	6450	6620	C4327721:6115-7344
C4327721	7145	7495	C4327721:6115-7344
C4327721	7740	7918	C4327721:6115-7344
C4327789	2683	3115	C4327789:3133-4361
C4327789	3123	3724	C4327789:3133-4361
C4327789	3733	3807	C4327789:3133-4361
C4327789	4008	4149	C4327789:3133-4361
C4327789	4678	4945	C4327789:3133-4361
C4327789	4968	5191	C4327789:3133-4361
C4327793	85	362	C4327793:143-1372
C4327793	1455	1613	C4327793:143-1372
C4327793	1860	2030	C4327793:143-1372
C4327903	6909	7091	C4327903:7204-8432
C4327903	7094	7224	C4327903:7204-8432
C4327903	7579	8939	C4327903:7204-8432
C4327903	9099	9244	C4327903:7204-8432
C4327921	2362	2769	C4327921:2722-3950
C4327921	2872	3657	C4327921:2722-3950
C4327921	3712	4269	C4327921:2722-3950
C4327921	4302	4766	C4327921:2722-3950
C4328039	1899	2106	C4328039:2729-4677
C4328039	2669	2821	C4328039:2729-4677
C4328039	2829	2898	C4328039:2729-4677
C4328039	4224	4344	C4328039:2729-4677
C4328039	4784	4918	C4328039:2729-4677
C4328039	7892	8055	C4328039:8372-9600
C4328039	8187	8643	C4328039:8372-9600
C4328039	8857	9018	C4328039:8372-9600
C4328039	9322	9493	C4328039:8372-9600
C4328039	10367	10433	C4328039:8372-9600
C4328233	1355	1923	C4328233:2185-3413
C4328233	1935	2195	C4328233:2185-3413
C4328233	2200	2268	C4328233:2185-3413
C4328233	3265	3406	C4328233:2185-3413
C4328233	3900	3958	C4328233:2185-3413
C4328233	3965	4250	C4328233:2185-3413
C4328311	6459	6702	C4328311:6139-7368
C4328311	6874	6938	C4328311:6139-7368
C4328311	6944	7138	C4328311:6139-7368
C4328311	7154	8200	C4328311:6139-7368
C4328343	1173	1392	C4328343:2003-3231
C4328343	1663	2292	C4328343:2003-3231
C4328343	2993	3206	C4328343:2003-3231
C4328343	3603	3768	C4328343:2003-3231
C4328343	3813	4058	C4328343:2003-3231
C4328381	8318	8461	C4328381:9138-10367
C4328381	8463	8686	C4328381:9138-10367
C4328381	8798	8980	C4328381:9138-10367
C4328381	8983	9266	C4328381:9138-10367
C4328381	9753	9952	C4328381:9138-10367
C4328381	10103	10242	C4328381:9138-10367
C4328381	10368	11007	C4328381:9138-10367
C4328381	11008	11093	C4328381:9138-10367
C4328417	11021	11090	C4328417:11446-11792
C4328417	11091	11717	C4328417:11446-11792
C4328631	9204	10033	C4328631:10014-11242
C4328631	10069	10207	C4328631:10014-11242
C4328631	10209	10274	C4328631:10014-11242
C4328631	10329	10524	C4328631:10014-11242
C4328631	10889	11047	C4328631:10014-11242
C4328631	11249	11796	C4328631:10014-11242
C4328713	6817	7046	C4328713:7382-8610
C4328713	7047	7536	C4328713:7382-8610
C4328713	7537	7671	C4328713:7382-8610
C4328713	7747	8016	C4328713:7382-8610
C4328713	8022	8163	C4328713:7382-8610
C4328713	8297	8794	C4328713:7382-8610
C4328713	9337	9426	C4328713:7382-8610
C4328713	9577	10053	C4328713:10388-11617
C4328713	10127	10267	C4328713:10388-11617
C4328713	10272	10349	C4328713:10388-11617
C4328713	10377	10711	C4328713:10388-11617
C4328713	10982	11797	C4328713:10388-11617
C4328715	65	492	C4328715:508-1737
C4328715	730	936	C4328715:508-1737
C4328715	985	1098	C4328715:508-1737
C4328715	1100	1168	C4328715:508-1737
C4328715	1350	1573	C4328715:508-1737
C4328715	1715	2187	C4328715:508-1737
C4328715	2230	2425	C4328715:508-1737
C4328715	2470	2574	C4328715:508-1737
C4328719	0	278	C4328719:0-299
C4328719	290	700	C4328719:0-299
C4328719	925	1131	C4328719:0-299
C4328775	1030	1443	C4328775:1855-3083
C4328775	1445	2024	C4328775:1855-3083
C4328775	2425	2855	C4328775:1855-3083
C4328775	3055	3126	C4328775:1855-3083
C4328775	3135	3484	C4328775:1855-3083
C4328775	3705	3913	C4328775:1855-3083
C4328859	10545	10608	C4328859:11260-11800
C4328859	10610	10738	C4328859:11260-11800
C4328859	10740	11581	C4328859:11260-11800
C4328877	275	416	C4328877:0-859
C4328877	585	951	C4328877:0-859
C4328877	1110	1510	C4328877:0-859
C4328877	1535	1685	C4328877:0-859
C4328895	3055	3604	C4328895:3670-4898
C4328895	3615	3958	C4328895:3670-4898
C4328895	3960	4043	C4328895:3670-4898
C4328895	4260	4450	C4328895:3670-4898
C4328895	4635	4840	C4328895:3670-4898
C4328895	4905	5191	C4328895:3670-4898
C4329049	8129	8483	C4329049:8959-10187
C4329049	8489	8559	C4329049:8959-10187
C4329049	8569	8698	C4329049:8959-10187
C4329049	8699	8829	C4329049:8959-10187
C4329049	8834	8977	C4329049:8959-10187
C4329049	8984	9063	C4329049:8959-10187
C4329087	1190	3021	C4329087:956-2185
C4329121	5218	5446	C4329121:6048-7276
C4329121	5598	5789	C4329121:6048-7276
C4329121	5968	6465	C4329121:6048-7276
C4329121	6598	7149	C4329121:6048-7276
C4329121	7158	7235	C4329121:6048-7276
C4329121	7253	7752	C4329121:6048-7276
C4329121	7783	7851	C4329121:6048-7276
C4329121	7858	8050	C4329121:6048-7276
C4329251	4094	4369	C4329251:4924-6152;C4329251:6176-7404
C4329251	5659	6286	C4329251:4924-6152;C4329251:6176-7404
C4329251	6409	6557	C4329251:4924-6152;C4329251:6176-7404
C4329251	6829	6919	C4329251:4924-6152;C4329251:6176-7404
C4329251	6969	7036	C4329251:4924-6152;C4329251:6176-7404
C4329251	7054	7248	C4329251:4924-6152;C4329251:6176-7404
C4329251	7319	7545	C4329251:4924-6152;C4329251:6176-7404
C4329251	8019	8157	C4329251:4924-6152;C4329251:6176-7404
C4329251	8159	8232	C4329251:4924-6152;C4329251:6176-7404
C4329601	2277	2487	C4329601:3107-4335
C4329601	2497	2715	C4329601:3107-4335
C4329601	2717	2783	C4329601:3107-4335
C4329601	2787	3335	C4329601:3107-4335
C4329601	3337	3552	C4329601:3107-4335
C4329601	3557	5160	C4329601:3107-4335
C4329737	6197	7250	C4329737:7022-8250
C4329737	7952	8073	C4329737:7022-8250
C4329737	8302	8509	C4329737:7022-8250
C4329737	8852	8988	C4329737:7022-8250
C4329769	1140	1491	C4329769:97-1326;C4329769:2786-4015
C4329769	1495	1704	C4329769:97-1326;C4329769:2786-4015
C4329769	2670	2805	C4329769:97-1326;C4329769:2786-4015
C4330025	950	1127	C4330025:807-2035
C4330025	1470	1648	C4330025:807-2035
C4330025	1680	1850	C4330025:807-2035
C4330025	1940	2158	C4330025:807-2035
C4330025	2220	2361	C4330025:807-2035
C4330025	2540	2755	C4330025:807-2035
C4330025	2800	2866	C4330025:807-2035
C4330119	7187	7326	C4330119:7317-9386
C4330119	7352	7467	C4330119:7317-9386
C4330119	7722	7925	C4330119:7317-9386
C4330119	8117	8289	C4330119:7317-9386
C4330119	8312	8601	C4330119:7317-9386
C4330119	8607	8685	C4330119:7317-9386
C4330119	8702	8763	C4330119:7317-9386
C4330119	8772	8845	C4330119:7317-9386
C4330119	8867	8935	C4330119:7317-9386
C4330119	8942	9087	C4330119:7317-9386
C4330119	9367	9575	C4330119:7317-9386
C4330119	9577	9663	C4330119:7317-9386
C4330119	9682	9964	C4330119:7317-9386
C4330119	9982	10205	C4330119:7317-9386
C4330127	2379	2506	C4330127:2614-3843
C4330133	1366	1586	C4330133:1776-3133;C4330133:3215-4443
C4330133	1941	2070	C4330133:1776-3133;C4330133:3215-4443
C4330133	2506	2927	C4330133:1776-3133;C4330133:3215-4443
C4330133	3011	3212	C4330133:1776-3133;C4330133:3215-4443
C4330133	3816	4320	C4330133:1776-3133;C4330133:3215-4443
C4330133	4321	4602	C4330133:1776-3133;C4330133:3215-4443
C4330133	5036	5241	C4330133:1776-3133;C4330133:3215-4443
C4330211	807	957	C4330211:1567-2795
C4330211	962	1088	C4330211:1567-2795
C4330211	1097	1298	C4330211:1567-2795
C4330211	1302	1648	C4330211:1567-2795
C4330211	1792	1932	C4330211:1567-2795
C4330211	1942	2153	C4330211:1567-2795
C4330211	2157	2420	C4330211:1567-2795
C4330211	2697	2768	C4330211:1567-2795
C4330211	2782	3633	C4330211:1567-2795
C4330283	2963	3112	C4330283:3493-4721
C4330283	3473	3688	C4330283:3493-4721
C4330283	4903	5068	C4330283:3493-4721
C4330345	1158	1236	C4330345:1988-3216;C4330345:3774-5002
C4330345	1368	1653	C4330345:1988-3216;C4330345:3774-5002
C4330345	1663	2130	C4330345:1988-3216;C4330345:3774-5002
C4330345	2138	3164	C4330345:1988-3216;C4330345:3774-5002
C4330345	3208	3487	C4330345:1988-3216;C4330345:3774-5002
C4330345	3678	3984	C4330345:1988-3216;C4330345:3774-5002
C4330345	4243	4890	C4330345:1988-3216;C4330345:3774-5002
C4330345	5213	5338	C4330345:1988-3216;C4330345:3774-5002
C4330345	5353	5485	C4330345:1988-3216;C4330345:3774-5002
C4330345	5488	5775	C4330345:1988-3216;C4330345:3774-5002
C4330385	3599	3748	C4330385:4004-5232
C4330385	3749	3817	C4330385:4004-5232
C4330385	3824	4502	C4330385:4004-5232
C4330385	4524	4710	C4330385:4004-5232
C4330385	4719	5014	C4330385:4004-5232
C4330385	5249	5370	C4330385:4004-5232
C4330385	5389	5869	C4330385:4004-5232
C4330385	5879	6072	C4330385:4004-5232
C4330497	3049	3117	C4330497:3864-5093
C4330497	3119	3397	C4330497:3864-5093
C4330497	3524	3593	C4330497:3864-5093
C4330497	3594	3661	C4330497:3864-5093
C4330497	3674	3874	C4330497:3864-5093
C4330497	3884	3962	C4330497:3864-5093
C4330497	3964	4372	C4330497:3864-5093
C4330497	4384	5079	C4330497:3864-5093
C4330497	5084	5210	C4330497:3864-5093
C4330497	5214	5625	C4330497:3864-5093
C4330497	5629	5847	C4330497:3864-5093
C4330497	5849	5925	C4330497:3864-5093
C4330689	1584	1648	C4330689:2414-3643
C4330689	1674	1933	C4330689:2414-3643
C4330689	1939	2523	C4330689:2414-3643
C4330689	2844	3136	C4330689:2414-3643
C4330689	3164	3398	C4330689:2414-3643
C4330689	3429	3564	C4330689:2414-3643
C4330689	3769	3927	C4330689:2414-3643
C4330761	4558	4765	C4330761:4378-5607
C4330761	4993	5061	C4330761:4378-5607
C4330761	5068	5132	C4330761:4378-5607
C4330761	5643	6186	C4330761:4378-5607
C4330761	6283	6438	C4330761:4378-5607
C4330901	8771	8926	C4330901:9456-10684
C4330901	9066	9814	C4330901:9456-10684
C4330901	9821	9887	C4330901:9456-10684
C4330901	9896	10172	C4330901:9456-10684
C4330901	10176	10307	C4330901:9456-10684
C4330901	10581	10789	C4330901:9456-10684
C4330901	10891	11071	C4330901:9456-10684
C4330901	11261	11485	C4330901:9456-10684
C4330969	1000	1077	C4330969:1740-3128
C4330969	1100	1160	C4330969:1740-3128
C4330969	1255	1500	C4330969:1740-3128
C4330969	1510	1671	C4330969:1740-3128
C4330969	2015	2164	C4330969:1740-3128
C4330969	2315	2462	C4330969:1740-3128
C4330969	2810	2928	C4330969:1740-3128
C4330969	2950	3154	C4330969:1740-3128
C4330969	3160	3629	C4330969:1740-3128
C4330969	3770	3916	C4330969:1740-3128
C4331055	3973	4106	C4331055:4593-5821
C4331055	4113	4338	C4331055:4593-5821
C4331055	4343	4683	C4331055:4593-5821
C4331055	4693	4824	C4331055:4593-5821
C4331055	4883	5179	C4331055:4593-5821
C4331055	5453	5527	C4331055:4593-5821
C4331055	5533	5592	C4331055:4593-5821
C4331055	5808	6230	C4331055:4593-5821
C4331055	6233	6650	C4331055:4593-5821
C4331091	7921	7995	C4331091:8751-9980
C4331091	8006	8425	C4331091:8751-9980
C4331091	8431	8625	C4331091:8751-9980
C4331091	8841	9128	C4331091:8751-9980
C4331091	9691	9894	C4331091:8751-9980
C4331091	10021	10089	C4331091:8751-9980
C4331091	10091	10801	C4331091:8751-9980
C4331131	2540	2894	C4331131:2225-3454
C4331131	2895	4079	C4331131:2225-3454
C4331215	9473	9977	C4331215:10303-11531
C4331215	9983	10317	C4331215:10303-11531
C4331215	10318	10805	C4331215:10303-11531
C4331215	11753	11845	C4331215:10303-11531
C4331307	7032	7233	C4331307:6392-7620
C4331307	7322	7533	C4331307:6392-7620
C4331487	5416	5560	C4331487:6236-7897
C4331487	5776	5913	C4331487:6236-7897
C4331487	6041	6189	C4331487:6236-7897
C4331487	6191	6467	C4331487:6236-7897
C4331487	6476	6600	C4331487:6236-7897
C4331509	7552	7763	C4331509:7157-8386
C4331509	7847	8082	C4331509:7157-8386
C4331509	8267	8461	C4331509:7157-8386
C4331509	8887	9037	C4331509:7157-8386
C4331509	9072	9209	C4331509:7157-8386
C4331653	9628	10469	C4331653:9958-11187
C4331653	10543	11853	C4331653:9958-11187
C4331679	1593	1794	C4331679:2123-4386
C4331679	1803	1923	C4331679:2123-4386
C4331679	1943	2140	C4331679:2123-4386
C4331679	2153	2280	C4331679:2123-4386
C4331679	2643	3286	C4331679:2123-4386
C4331679	3333	3767	C4331679:2123-4386
C4331679	3833	4171	C4331679:2123-4386
C4331679	4173	4379	C4331679:2123-4386
C4331679	4388	4544	C4331679:2123-4386
C4331679	4553	4827	C4331679:2123-4386
C4331679	4828	5191	C4331679:2123-4386
C4331947	6996	7198	C4331947:7781-9010
C4331947	7201	7328	C4331947:7781-9010
C4331947	7481	7609	C4331947:7781-9010
C4331947	7616	8033	C4331947:7781-9010
C4331947	8166	8238	C4331947:7781-9010
C4331947	8246	8316	C4331947:7781-9010
C4331947	8396	8473	C4331947:7781-9010
C4331947	8681	8814	C4331947:7781-9010
C4331947	8816	9500	C4331947:7781-9010
C4331947	9501	9583	C4331947:7781-9010
C4331947	9591	9790	C4331947:7781-9010
C4332093	6280	6366	C4332093:7110-8339
C4332093	7280	7412	C4332093:7110-8339
C4332093	7415	7553	C4332093:7110-8339
C4332093	7555	7679	C4332093:7110-8339
C4332093	7690	8046	C4332093:7110-8339
C4332093	8050	8179	C4332093:7110-8339
C4332093	8180	8383	C4332093:7110-8339
C4332093	8385	9168	C4332093:7110-8339
C4332187	7161	7469	C4332187:6636-7865
C4332187	7566	7713	C4332187:6636-7865
C4332187	7846	8078	C4332187:6636-7865
C4332187	8286	8569	C4332187:6636-7865
C4332273	2370	2445	C4332273:2640-3868
C4332273	2455	2529	C4332273:2640-3868
C4332273	2730	2871	C4332273:2640-3868
C4332273	2875	3014	C4332273:2640-3868
C4332273	3020	3138	C4332273:2640-3868
C4332273	3150	3423	C4332273:2640-3868
C4332273	3425	3489	C4332273:2640-3868
C4332273	3510	3910	C4332273:2640-3868
C4332273	4125	4325	C4332273:2640-3868
C4332273	4625	4704	C4332273:2640-3868
C4332383	10217	10286	C4332383:11047-11868
C4332383	10357	10425	C4332383:11047-11868
C4332383	10427	10631	C4332383:11047-11868
C4332383	10637	11859	C4332383:11047-11868
C4332441	7298	7636	C4332441:8118-9347
C4332441	7648	7724	C4332441:8118-9347
C4332441	7728	8263	C4332441:8118-9347
C4332441	8358	8421	C4332441:8118-9347
C4332441	8428	8613	C4332441:8118-9347
C4332441	8633	8763	C4332441:8118-9347
C4332441	8768	9288	C4332441:8118-9347
C4332441	9353	9832	C4332441:8118-9347
C4332441	9838	10181	C4332441:8118-9347
C4332603	4426	4869	C4332603:4341-5569
C4332603	4996	5335	C4332603:4341-5569
C4332603	5471	5680	C4332603:4341-5569
C4332603	6221	6390	C4332603:4341-5569
C4332785	6422	6709	C4332785:7167-8395
C4332785	6987	7136	C4332785:7167-8395
C4332785	7317	7497	C4332785:7167-8395
C4332785	9017	9226	C4332785:7167-8395
C4332785	9612	9700	C4332785:10439-11667
C4332785	10047	10256	C4332785:10439-11667
C4332785	10332	10588	C4332785:10439-11667
C4332785	10612	10803	C4332785:10439-11667
C4332785	11362	11497	C4332785:10439-11667
C4332785	11632	11792	C4332785:10439-11667
C4332841	10854	11054	C4332841:11664-11877
C4332841	11059	11186	C4332841:11664-11877
C4332841	11194	11329	C4332841:11664-11877
C4332841	11334	11406	C4332841:11664-11877
C4332841	11414	11693	C4332841:11664-11877
C4332943	7298	7506	C4332943:7983-9211
C4332943	7723	7857	C4332943:7983-9211
C4332943	7863	8147	C4332943:7983-9211
C4332943	8238	9139	C4332943:7983-9211
C4332943	9143	9421	C4332943:7983-9211
C4332943	9433	9625	C4332943:7983-9211
C4332943	9633	9723	C4332943:7983-9211
C4333267	6841	7115	C4333267:7666-8894
C4333267	7121	7189	C4333267:7666-8894
C4333267	7201	7271	C4333267:7666-8894
C4333267	7331	7605	C4333267:7666-8894
C4333267	7886	8022	C4333267:7666-8894
C4333267	8026	8099	C4333267:7666-8894
C4333267	8101	8394	C4333267:7666-8894
C4333267	8531	8726	C4333267:7666-8894
C4333267	8741	8861	C4333267:7666-8894
C4333267	9006	9089	C4333267:7666-8894
C4333267	9096	9346	C4333267:7666-8894
C4333267	9366	9715	C4333267:7666-8894
C4333281	6182	6291	C4333281:7012-9352
C4333281	6392	6564	C4333281:7012-9352
C4333281	6882	7007	C4333281:7012-9352
C4333281	7237	7434	C4333281:7012-9352
C4333281	7447	7586	C4333281:7012-9352
C4333281	7892	8427	C4333281:7012-9352
C4333281	8567	8789	C4333281:7012-9352
C4333281	9217	9573	C4333281:7012-9352
C4333281	9587	9755	C4333281:7012-9352
C4333281	10002	10162	C4333281:7012-9352
C4333609	5278	5547	C4333609:5883-9199
C4333609	5548	5610	C4333609:5883-9199
C4333609	5683	5824	C4333609:5883-9199
C4333609	5893	6102	C4333609:5883-9199
C4333609	6118	6332	C4333609:5883-9199
C4333609	6613	6938	C4333609:5883-9199
C4333609	7033	7102	C4333609:5883-9199
C4333609	7103	7171	C4333609:5883-9199
C4333609	7223	7446	C4333609:5883-9199
C4333609	7803	8136	C4333609:5883-9199
C4333609	8143	8269	C4333609:5883-9199
C4333609	8918	9087	C4333609:5883-9199
C4333609	9138	9210	C4333609:5883-9199
C4333609	9278	9426	C4333609:5883-9199
C4333673	2033	2236	C4333673:2848-4077
C4333673	2388	2590	C4333673:2848-4077
C4333673	2663	2802	C4333673:2848-4077
C4333673	2803	3007	C4333673:2848-4077
C4333673	3148	3415	C4333673:2848-4077
C4333673	3488	3837	C4333673:2848-4077
C4333673	3838	4549	C4333673:2848-4077
C4333673	4558	4683	C4333673:2848-4077
C4333745	8483	8770	C4333745:9313-10541
C4333745	8773	9400	C4333745:9313-10541
C4333745	9403	9854	C4333745:9313-10541
C4333745	10138	10272	C4333745:9313-10541
C4333745	10623	10821	C4333745:9313-10541
C4333887	1507	1575	C4333887:2337-3565
C4333887	1597	1992	C4333887:2337-3565
C4333887	2002	2139	C4333887:2337-3565
C4333887	2142	2344	C4333887:2337-3565
C4333887	2362	2619	C4333887:2337-3565
C4333887	3092	3282	C4333887:2337-3565
C4333887	3432	3638	C4333887:2337-3565
C4333887	3692	3989	C4333887:2337-3565
C4333887	4002	4232	C4333887:2337-3565
C4333887	4327	4392	C4333887:2337-3565
C4333895	3403	3610	C4333895:3933-5162
C4333895	3663	3800	C4333895:3933-5162
C4333895	4098	4225	C4333895:3933-5162
C4333895	4228	4367	C4333895:3933-5162
C4333895	4378	5128	C4333895:3933-5162
C4333895	5133	5268	C4333895:3933-5162
C4333895	5273	5413	C4333895:3933-5162
C4333895	5418	5617	C4333895:3933-5162
C4333895	5778	5995	C4333895:3933-5162
C4333989	9096	9213	C4333989:9906-11135
C4333989	9716	9972	C4333989:9906-11135
C4333989	9976	10057	C4333989:9906-11135
C4333989	10336	10479	C4333989:9906-11135
C4333989	10671	10753	C4333989:9906-11135
C4333989	10756	10826	C4333989:9906-11135
C4333989	10951	11383	C4333989:9906-11135
C4334119	3695	3766	C4334119:4525-5753
C4334119	3780	3972	C4334119:4525-5753
C4334119	3990	4059	C4334119:4525-5753
C4334119	4065	4272	C4334119:4525-5753
C4334119	4275	4460	C4334119:4525-5753
C4334119	4485	5038	C4334119:4525-5753
C4334119	5045	5230	C4334119:4525-5753
C4334119	5600	6211	C4334119:4525-5753
C4334119	6295	6368	C4334119:4525-5753
C4334119	6370	6577	C4334119:4525-5753
C4334225	2118	2260	C4334225:2928-4157
C4334225	3498	3843	C4334225:2928-4157
C4334225	3848	4128	C4334225:2928-4157
C4334225	4143	4401	C4334225:2928-4157
C4334225	4428	4832	C4334225:2928-4157
C4334333	3725	4121	C4334333:2520-3749
C4334333	4345	4559	C4334333:2520-3749
C4334391	120	255	C4334391:901-2130
C4334391	1200	1339	C4334391:901-2130
C4334391	1710	1852	C4334391:901-2130
C4334391	1940	2064	C4334391:901-2130
C4334391	2585	2802	C4334391:901-2130
C4334537	6725	7016	C4334537:7065-8293;C4334537:9474-10703
C4334537	7020	7156	C4334537:7065-8293;C4334537:9474-10703
C4334537	7375	7438	C4334537:7065-8293;C4334537:9474-10703
C4334537	7440	7654	C4334537:7065-8293;C4334537:9474-10703
C4334537	7720	7862	C4334537:7065-8293;C4334537:9474-10703
C4334537	8005	8195	C4334537:7065-8293;C4334537:9474-10703
C4334537	8240	8543	C4334537:7065-8293;C4334537:9474-10703
C4334537	8955	9442	C4334537:7065-8293;C4334537:9474-10703
C4334537	9445	9662	C4334537:7065-8293;C4334537:9474-10703
C4334537	9665	10215	C4334537:7065-8293;C4334537:9474-10703
C4334537	10225	11063	C4334537:7065-8293;C4334537:9474-10703
C4334537	11065	11192	C4334537:7065-8293;C4334537:9474-10703
C4334537	11195	11539	C4334537:7065-8293;C4334537:9474-10703
C4334571	6922	7725	C4334571:7302-8531
C4334571	8092	8298	C4334571:7302-8531
C4334571	8367	8649	C4334571:7302-8531
C4334571	8877	9182	C4334571:7302-8531
C4334729	4789	5016	C4334729:5549-6778
C4334729	5069	5293	C4334729:5549-6778
C4334729	5369	5487	C4334729:5549-6778
C4334729	5499	5770	C4334729:5549-6778
C4334729	5979	6556	C4334729:5549-6778
C4334729	6559	6674	C4334729:5549-6778
C4334729	6749	7468	C4334729:5549-6778
C4334761	2978	3101	C4334761:3718-4947
C4334761	3103	3168	C4334761:3718-4947
C4334761	4028	4209	C4334761:3718-4947
C4334761	4428	5268	C4334761:3718-4947
C4334961	7901	8176	C4334961:7591-8820
C4334961	8181	9635	C4334961:7591-8820
C4334967	6544	7531	C4334967:7094-8322
C4334967	7564	7969	C4334967:7094-8322
C4334999	8008	8282	C4334999:8618-9846
C4334999	10323	10656	C4334999:8618-9846
C4335121	754	898	C4335121:1584-2812
C4335121	974	1108	C4335121:1584-2812
C4335121	1194	1382	C4335121:1584-2812
C4335121	1384	2256	C4335121:1584-2812
C4335121	2409	2572	C4335121:1584-2812
C4335121	3014	3355	C4335121:1584-2812
C4335121	3484	3654	C4335121:1584-2812
C4335153	10229	10428	C4335153:10969-11922
C4335153	10434	10562	C4335153:10969-11922
C4335153	10564	10635	C4335153:10969-11922
C4335205	8081	8164	C4335205:8911-10140
C4335205	8171	8500	C4335205:8911-10140
C4335205	8501	8780	C4335205:8911-10140
C4335205	8791	10332	C4335205:8911-10140
C4335205	10336	10748	C4335205:8911-10140
C4335205	10761	10968	C4335205:8911-10140
C4335287	1839	1972	C4335287:2449-3941
C4335287	2524	2674	C4335287:2449-3941
C4335287	2994	4206	C4335287:2449-3941
C4335287	4244	4774	C4335287:2449-3941
C4335335	6124	6257	C4335335:6879-8107
C4335335	6329	6722	C4335335:6879-8107
C4335335	7374	7912	C4335335:6879-8107
C4335335	7944	8191	C4335335:6879-8107
C4335335	8609	8755	C4335335:6879-8107
C4335371	1519	1814	C4335371:2349-3578
C4335371	2234	2359	C4335371:2349-3578
C4335371	2364	2641	C4335371:2349-3578
C4335371	2649	2802	C4335371:2349-3578
C4335371	2869	2983	C4335371:2349-3578
C4335371	2989	3275	C4335371:2349-3578
C4335371	3479	3549	C4335371:2349-3578
C4335371	3554	3975	C4335371:2349-3578
C4335447	1712	1982	C4335447:2147-3720
C4335447	2042	2246	C4335447:2147-3720
C4335447	2297	2564	C4335447:2147-3720
C4335447	3302	3577	C4335447:2147-3720
C4335447	3582	4543	C4335447:2147-3720
C4335447	4862	4999	C4335447:5691-7360
C4335447	5287	5424	C4335447:5691-7360
C4335447	5492	5552	C4335447:5691-7360
C4335447	5562	5629	C4335447:5691-7360
C4335447	5992	6208	C4335447:5691-7360
C4335447	6947	7713	C4335447:5691-7360
C4335447	7872	8101	C4335447:5691-7360
C4335469	9244	9311	C4335469:10064-11292
C4335469	9454	9741	C4335469:10064-11292
C4335469	9934	10389	C4335469:10064-11292
C4335469	10779	11006	C4335469:10064-11292
C4335469	11169	11723	C4335469:10064-11292
C4335529	625	775	C4335529:0-1173
C4335529	855	990	C4335529:0-1173
C4335529	995	1061	C4335529:0-1173
C4335529	1065	1254	C4335529:0-1173
C4335529	1255	1545	C4335529:0-1173
C4335529	1550	1809	C4335529:0-1173
C4335529	2500	2911	C4335529:3319-4548
C4335529	3350	3470	C4335529:3319-4548
C4335529	3795	4086	C4335529:3319-4548
C4335529	4380	5383	C4335529:3319-4548
C4335663	65	209	C4335663:0-994
C4335663	210	356	C4335663:0-994
C4335663	360	429	C4335663:0-994
C4335663	430	639	C4335663:0-994
C4335663	640	1537	C4335663:0-994
C4335663	1580	1793	C4335663:0-994
C4335683	7114	7344	C4335683:7944-9172
C4335683	7394	7536	C4335683:7944-9172
C4335683	7549	7959	C4335683:7944-9172
C4335683	7969	8240	C4335683:7944-9172
C4335683	8669	8884	C4335683:7944-9172
C4335683	8979	9144	C4335683:7944-9172
C4335683	9234	9352	C4335683:7944-9172
C4335683	9544	9673	C4335683:7944-9172
C4335683	9759	9914	C4335683:7944-9172
C4335851	3633	3763	C4335851:4453-5681
C4335851	3923	4951	C4335851:4453-5681
C4335851	5113	5932	C4335851:4453-5681
C4335851	5953	6072	C4335851:4453-5681
C4335881	7560	7786	C4335881:8245-9474
C4335881	8410	8559	C4335881:8245-9474
C4335881	8730	8819	C4335881:8245-9474
C4335881	8950	9018	C4335881:8245-9474
C4335881	9020	9216	C4335881:8245-9474
C4335881	9935	10071	C4335881:8245-9474
C4336039	1031	1104	C4336039:1856-3084
C4336039	1106	1882	C4336039:1856-3084
C4336039	2001	2455	C4336039:1856-3084
C4336039	2521	2774	C4336039:1856-3084
C4336039	2776	3524	C4336039:1856-3084
C4336039	3526	3885	C4336039:1856-3084
C4336071	8527	8596	C4336071:9272-10500
C4336071	9002	9284	C4336071:9272-10500
C4336071	9292	9435	C4336071:9272-10500
C4336071	9997	10197	C4336071:9272-10500
C4336071	10282	10561	C4336071:9272-10500
C4336071	10562	10840	C4336071:9272-10500
C4336071	10867	11061	C4336071:9272-10500
C4336071	11067	11146	C4336071:9272-10500
C4336071	11197	11326	C4336071:9272-10500
C4336257	2966	3108	C4336257:3516-4744;C4336257:4747-5975
C4336257	3116	3255	C4336257:3516-4744;C4336257:4747-5975
C4336257	3266	3336	C4336257:3516-4744;C4336257:4747-5975
C4336257	3386	3537	C4336257:3516-4744;C4336257:4747-5975
C4336257	4066	4151	C4336257:3516-4744;C4336257:4747-5975
C4336257	4156	4625	C4336257:3516-4744;C4336257:4747-5975
C4336257	4626	4775	C4336257:3516-4744;C4336257:4747-5975
C4336257	4781	4910	C4336257:3516-4744;C4336257:4747-5975
C4336257	4916	5184	C4336257:3516-4744;C4336257:4747-5975
C4336257	5876	6025	C4336257:3516-4744;C4336257:4747-5975
C4336257	6161	6351	C4336257:3516-4744;C4336257:4747-5975
C4336451	8503	8812	C4336451:9253-10524
C4336451	9128	9282	C4336451:9253-10524
C4336451	10048	10546	C4336451:9253-10524
C4336595	6330	6469	C4336595:6985-8213
C4336595	7520	7657	C4336595:6985-8213
C4336595	7720	7857	C4336595:6985-8213
C4336595	7865	8072	C4336595:6985-8213
C4336637	5904	6026	C4336637:6714-7942
C4336637	6044	6790	C4336637:6714-7942
C4336637	6804	6935	C4336637:6714-7942
C4336637	6944	7291	C4336637:6714-7942
C4336637	7304	7491	C4336637:6714-7942
C4336637	7499	7579	C4336637:6714-7942
C4336637	7639	7772	C4336637:6714-7942
C4336637	9729	9917	C4336637:10469-11698
C4336637	10329	10482	C4336637:10469-11698
C4336637	10619	10830	C4336637:10469-11698
C4336637	11199	11482	C4336637:10469-11698
C4336637	11484	11548	C4336637:10469-11698
C4336637	11604	11899	C4336637:10469-11698
C4336665	4415	4637	C4336665:4654-5883
C4336665	4680	4851	C4336665:4654-5883
C4336665	5315	5476	C4336665:4654-5883
C4336665	5745	6186	C4336665:4654-5883
C4336665	6304	6680	C4336665:4654-5883
C4336755	6800	7764	C4336755:7310-8538;C4336755:9475-11130
C4336755	7785	8043	C4336755:7310-8538;C4336755:9475-11130
C4336755	8240	8447	C4336755:7310-8538;C4336755:9475-11130
C4336755	8460	10207	C4336755:7310-8538;C4336755:9475-11130
C4336755	10210	10487	C4336755:7310-8538;C4336755:9475-11130
C4336755	10510	10901	C4336755:7310-8538;C4336755:9475-11130
C4336755	11190	11379	C4336755:7310-8538;C4336755:9475-11130
C4336755	11380	11535	C4336755:7310-8538;C4336755:9475-11130
C4336755	11725	11886	C4336755:7310-8538;C4336755:9475-11130
C4336775	8733	9085	C4336775:9563-10792
C4336775	9093	9220	C4336775:9563-10792
C4336775	9233	9500	C4336775:9563-10792
C4336775	9523	10567	C4336775:9563-10792
C4336775	10648	10774	C4336775:9563-10792
C4336775	10778	10854	C4336775:9563-10792
C4336775	10908	11412	C4336775:9563-10792
C4336813	8984	9122	C4336813:9814-11043
C4336813	9564	9627	C4336813:9814-11043
C4336813	9854	10193	C4336813:9814-11043
C4336813	10279	10443	C4336813:9814-11043
C4336813	10484	10684	C4336813:9814-11043
C4336813	10844	11875	C4336813:9814-11043
C4336901	8985	9189	C4336901:9805-11034
C4336901	9275	9607	C4336901:9805-11034
C4336901	9680	9763	C4336901:9805-11034
C4336901	9790	10087	C4336901:9805-11034
C4336901	10135	10578	C4336901:9805-11034
C4336901	10750	11282	C4336901:9805-11034
C4336901	11350	11558	C4336901:9805-11034
C4336901	11565	11864	C4336901:9805-11034
C4336939	1604	2081	C4336939:2424-4603
C4336939	2084	2580	C4336939:2424-4603
C4336939	2584	2793	C4336939:2424-4603
C4336939	2799	3343	C4336939:2424-4603
C4336939	3504	4118	C4336939:2424-4603
C4336939	4134	4395	C4336939:2424-4603
C4336939	4399	4485	C4336939:2424-4603
C4336939	4614	4891	C4336939:2424-4603
C4337045	7542	7909	C4337045:8022-9250
C4337045	8292	9068	C4337045:8022-9250
C4337045	9122	9274	C4337045:8022-9250
C4337045	9277	9606	C4337045:8022-9250
C4337079	10	82	C4337079:0-204
C4337079	85	206	C4337079:0-204
C4337079	305	583	C4337079:0-204
C4337079	585	729	C4337079:0-204
C4337079	760	966	C4337079:0-204
C4337107	285	1958	C4337107:0-1120
C4337267	920	1142	C4337267:0-1419
C4337267	1145	1633	C4337267:0-1419
C4337267	1635	1926	C4337267:0-1419
C4337287	6924	7351	C4337287:7754-8982
C4337287	7364	7563	C4337287:7754-8982
C4337287	7564	7693	C4337287:7754-8982
C4337287	7694	8057	C4337287:7754-8982
C4337287	8059	8123	C4337287:7754-8982
C4337287	8134	8273	C4337287:7754-8982
C4337287	8274	8410	C4337287:7754-8982
C4337287	9044	9166	C4337287:7754-8982
C4337287	9184	9316	C4337287:7754-8982
C4337287	9319	9457	C4337287:7754-8982
C4337287	9464	9737	C4337287:7754-8982
C4337287	9739	9816	C4337287:7754-8982
C4337659	1583	1915	C4337659:2398-3626
C4337659	1938	2490	C4337659:2398-3626
C4337659	2493	2558	C4337659:2398-3626
C4337659	2563	2776	C4337659:2398-3626
C4337659	4043	4217	C4337659:2398-3626
C4337885	2281	2446	C4337885:2256-3485
C4337885	2501	2634	C4337885:2256-3485
C4337885	2791	2990	C4337885:2256-3485
C4337885	3191	3329	C4337885:2256-3485
C4337885	3416	3604	C4337885:2256-3485
C4337885	4241	4318	C4337885:2256-3485
C4338031	7843	7921	C4338031:8668-9897
C4338031	8263	8480	C4338031:8668-9897
C4338031	8548	9342	C4338031:8668-9897
C4338031	9603	9802	C4338031:8668-9897
C4338031	9808	9947	C4338031:8668-9897
C4338031	9948	10087	C4338031:8668-9897
C4338031	10268	10610	C4338031:8668-9897
C4338031	10618	10690	C4338031:8668-9897
C4338191	550	615	C4338191:1240-2468
C4338191	630	759	C4338191:1240-2468
C4338191	760	964	C4338191:1240-2468
C4338191	970	1683	C4338191:1240-2468
C4338191	1885	2016	C4338191:1240-2468
C4338191	2020	2163	C4338191:1240-2468
C4338191	2175	2795	C4338191:1240-2468
C4338265	1138	1271	C4338265:1683-2912
C4338265	1278	2117	C4338265:1683-2912
C4338265	2123	2322	C4338265:1683-2912
C4338265	2333	2538	C4338265:1683-2912
C4338265	2548	2624	C4338265:1683-2912
C4338265	2653	2714	C4338265:1683-2912
C4338265	2718	2786	C4338265:1683-2912
C4338265	2843	2998	C4338265:1683-2912
C4338265	3003	3229	C4338265:1683-2912
C4338265	3263	3426	C4338265:1683-2912
C4338265	3493	3730	C4338265:1683-2912
C4338497	3950	4169	C4338497:4705-5934
C4338497	4405	5294	C4338497:4705-5934
C4338497	5300	5518	C4338497:4705-5934
C4338497	5580	5662	C4338497:4705-5934
C4338497	5665	5862	C4338497:4705-5934
C4338497	5880	6201	C4338497:4705-5934
C4338497	6210	6278	C4338497:4705-5934
C4338497	6285	6366	C4338497:4705-5934
C4338497	6370	6432	C4338497:4705-5934
C4338497	6480	6768	C4338497:4705-5934
C4338585	10868	11032	C4338585:11303-11990
C4338585	11408	11937	C4338585:11303-11990
C4338875	7120	7188	C4338875:7600-8829
C4338875	7190	7267	C4338875:7600-8829
C4338875	7900	8053	C4338875:7600-8829
C4338875	8075	8614	C4338875:7600-8829
C4338875	8675	8892	C4338875:7600-8829
C4338875	8895	9315	C4338875:7600-8829
C4338905	7396	7674	C4338905:8226-9454
C4338905	7696	8025	C4338905:8226-9454
C4338905	8026	8600	C4338905:8226-9454
C4338905	8601	8679	C4338905:8226-9454
C4338905	8811	9144	C4338905:8226-9454
C4338905	9146	9285	C4338905:8226-9454
C4338905	9916	10278	C4338905:8226-9454
C4338919	3355	3423	C4338919:4185-5413
C4338919	3790	3923	C4338919:4185-5413
C4338919	3925	4138	C4338919:4185-5413
C4338919	4290	4451	C4338919:4185-5413
C4338919	4940	5387	C4338919:4185-5413
C4338919	5960	6197	C4338919:4185-5413
C4338925	7596	7665	C4338925:8426-9655
C4338925	7666	8022	C4338925:8426-9655
C4338925	8031	8501	C4338925:8426-9655
C4338925	8581	9481	C4338925:8426-9655
C4338925	9486	9638	C4338925:8426-9655
C4338925	9646	9860	C4338925:8426-9655
C4338925	10111	10471	C4338925:8426-9655
C4339005	5822	5983	C4339005:6582-7811
C4339005	6177	6380	C4339005:6582-7811
C4339005	6522	6598	C4339005:6582-7811
C4339005	6602	6681	C4339005:6582-7811
C4339005	6807	6952	C4339005:6582-7811
C4339005	7167	7365	C4339005:6582-7811
C4339005	7372	7713	C4339005:6582-7811
C4339005	7722	8641	C4339005:6582-7811
C4339079	1115	1256	C4339079:1835-3064
C4339079	2215	2343	C4339079:1835-3064
C4339079	2360	2485	C4339079:1835-3064
C4339079	2570	3107	C4339079:1835-3064
C4339079	3110	3894	C4339079:1835-3064
C4339193	7715	7782	C4339193:8545-9773
C4339193	7785	8071	C4339193:8545-9773
C4339193	8075	8222	C4339193:8545-9773
C4339203	6726	7127	C4339203:5796-7025
C4339203	7171	7380	C4339203:5796-7025
C4339203	7386	7630	C4339203:5796-7025
C4339203	7731	7859	C4339203:5796-7025
C4339205	8212	8642	C4339205:8617-9845
C4339205	9477	9653	C4339205:8617-9845
C4339205	10107	10273	C4339205:8617-9845
C4339205	10402	10593	C4339205:8617-9845
C4339205	10607	10669	C4339205:8617-9845
C4339293	1674	2091	C4339293:2209-4414
C4339293	2094	2293	C4339293:2209-4414
C4339293	2299	2442	C4339293:2209-4414
C4339293	2444	2773	C4339293:2209-4414
C4339293	2854	3141	C4339293:2209-4414
C4339293	3159	3285	C4339293:2209-4414
C4339293	3394	4041	C4339293:2209-4414
C4339377	10527	10690	C4339377:11287-12006
C4339377	10737	10877	C4339377:11287-12006
C4339377	10882	11031	C4339377:11287-12006
C4339377	11032	11369	C4339377:11287-12006
C4339431	7553	7703	C4339431:8033-10643
C4339431	7713	7846	C4339431:8033-10643
C4339431	7853	8189	C4339431:8033-10643
C4339431	8203	8332	C4339431:8033-10643
C4339431	8333	8469	C4339431:8033-10643
C4339431	8478	8616	C4339431:8033-10643
C4339431	8623	8888	C4339431:8033-10643
C4339431	8898	9025	C4339431:8033-10643
C4339431	9033	9111	C4339431:8033-10643
C4339431	9113	9863	C4339431:8033-10643
C4339431	9878	9952	C4339431:8033-10643
C4339431	9953	10141	C4339431:8033-10643
C4339431	10143	10286	C4339431:8033-10643
C4339431	10913	11049	C4339431:8033-10643
C4339431	11128	11277	C4339431:8033-10643
C4339431	11333	11472	C4339431:8033-10643
C4339433	2119	2310	C4339433:2794-4022
C4339433	2314	2598	C4339433:2794-4022
C4339433	2599	2878	C4339433:2794-4022
C4339433	2879	3081	C4339433:2794-4022
C4339433	3104	3573	C4339433:2794-4022
C4339433	4154	4441	C4339433:2794-4022
C4339491	9069	9557	C4339491:8969-10198
C4339609	4423	5681	C4339609:5248-6476
C4339609	5683	5813	C4339609:5248-6476
C4339609	5978	6238	C4339609:5248-6476
C4339609	6378	6446	C4339609:5248-6476
C4339609	6448	6866	C4339609:5248-6476
C4339609	6888	7220	C4339609:5248-6476
C4339767	3776	4609	C4339767:4251-5479;C4339767:7075-8304
C4339767	4611	4760	C4339767:4251-5479;C4339767:7075-8304
C4339767	4771	4893	C4339767:4251-5479;C4339767:7075-8304
C4339767	4906	4972	C4339767:4251-5479;C4339767:7075-8304
C4339767	4976	5101	C4339767:4251-5479;C4339767:7075-8304
C4339767	5111	5471	C4339767:4251-5479;C4339767:7075-8304
C4339767	5526	5746	C4339767:4251-5479;C4339767:7075-8304
C4339767	5751	5949	C4339767:4251-5479;C4339767:7075-8304
C4339767	6311	6567	C4339767:4251-5479;C4339767:7075-8304
C4339767	7551	7732	C4339767:4251-5479;C4339767:7075-8304
C4339767	7821	8092	C4339767:4251-5479;C4339767:7075-8304
C4339767	8231	8442	C4339767:4251-5479;C4339767:7075-8304
C4339767	8446	9140	C4339767:4251-5479;C4339767:7075-8304
C4339785	360	568	C4339785:816-3227
C4339785	970	1187	C4339785:816-3227
C4339785	2090	2159	C4339785:816-3227
C4339785	2165	2250	C4339785:816-3227
C4339785	3335	3416	C4339785:816-3227
C4339785	3440	3511	C4339785:816-3227
C4339811	2547	3106	C4339811:2347-3576
C4339811	3107	3545	C4339811:2347-3576
C4339811	3557	4089	C4339811:2347-3576
C4339867	2195	2276	C4339867:3025-4253
C4339867	2280	2406	C4339867:3025-4253
C4339867	2425	3050	C4339867:3025-4253
C4339867	3055	3465	C4339867:3025-4253
C4339867	3475	3732	C4339867:3025-4253
C4339867	3745	4026	C4339867:3025-4253
C4339867	4035	4174	C4339867:3025-4253
C4339867	4175	4427	C4339867:3025-4253
C4339867	4960	5080	C4339867:3025-4253
C4339867	5665	5741	C4339867:6423-7651
C4339867	5750	5829	C4339867:6423-7651
C4339867	5845	6017	C4339867:6423-7651
C4339867	6085	6223	C4339867:6423-7651
C4339867	6965	7141	C4339867:6423-7651
C4339867	7465	7637	C4339867:6423-7651
C4339867	7695	7910	C4339867:6423-7651
C4340227	9174	9731	C4340227:9694-10922
C4340227	10029	10290	C4340227:9694-10922
C4340227	10304	10519	C4340227:9694-10922
C4340227	10524	10937	C4340227:9694-10922
C4340387	8693	8759	C4340387:9523-10751
C4340387	8778	8901	C4340387:9523-10751
C4340387	8903	9615	C4340387:9523-10751
C4340387	9673	10299	C4340387:9523-10751
C4340387	10318	10793	C4340387:9523-10751
C4340581	9972	10471	C4340581:10222-11609
C4340581	10532	10666	C4340581:10222-11609
C4340581	10792	10864	C4340581:10222-11609
C4340581	10877	11001	C4340581:10222-11609
C4340607	8038	8239	C4340607:8848-10076
C4340607	8243	8506	C4340607:8848-10076
C4340607	8528	8725	C4340607:8848-10076
C4340607	8738	9422	C4340607:8848-10076
C4340607	9508	9791	C4340607:8848-10076
C4340607	9903	10043	C4340607:8848-10076
C4340607	10268	10468	C4340607:8848-10076
C4340607	10478	10799	C4340607:8848-10076
C4340635	9614	10244	C4340635:10444-11672
C4340635	10334	10527	C4340635:10444-11672
C4340643	9244	9405	C4340643:9649-10878
C4340643	9729	10589	C4340643:9649-10878
C4340643	10614	10884	C4340643:9649-10878
C4340643	10889	11011	C4340643:9649-10878
C4340643	11014	11082	C4340643:9649-10878
C4340643	11084	11158	C4340643:9649-10878
C4340643	11164	11445	C4340643:9649-10878
C4340643	11449	11572	C4340643:9649-10878
C4340643	11574	11714	C4340643:9649-10878
C4340815	7322	7551	C4340815:8152-9380
C4340815	7642	7841	C4340815:8152-9380
C4340815	7867	8353	C4340815:8152-9380
C4340815	8507	8736	C4340815:8152-9380
C4340815	8937	9152	C4340815:8152-9380
C4340815	9837	10018	C4340815:8152-9380
C4340893	1642	1770	C4340893:2257-3486
C4340893	1797	2060	C4340893:2257-3486
C4340893	2567	3108	C4340893:2257-3486
C4340985	9450	9581	C4340985:10200-11428
C4340985	10000	10380	C4340985:10200-11428
C4340985	10440	11000	C4340985:10200-11428
C4340985	11140	11353	C4340985:10200-11428
C4340985	11435	11569	C4340985:10200-11428
C4340985	11770	12026	C4340985:10200-11428
C4341003	3601	3746	C4341003:4351-5579;C4341003:5781-7009
C4341003	3811	4014	C4341003:4351-5579;C4341003:5781-7009
C4341003	4066	4251	C4341003:4351-5579;C4341003:5781-7009
C4341003	4311	4433	C4341003:4351-5579;C4341003:5781-7009
C4341003	4802	4949	C4341003:4351-5579;C4341003:5781-7009
C4341003	5152	5300	C4341003:4351-5579;C4341003:5781-7009
C4341003	5880	6005	C4341003:4351-5579;C4341003:5781-7009
C4341003	6140	6630	C4341003:4351-5579;C4341003:5781-7009
C4341003	6650	7206	C4341003:4351-5579;C4341003:5781-7009
C4341003	7552	7820	C4341003:4351-5579;C4341003:5781-7009
C4341251	11112	11242	C4341251:11937-12045
C4341251	11247	11532	C4341251:11937-12045
C4341251	11542	12045	C4341251:11937-12045
C4341255	9943	11362	C4341255:10773-12001
C4341255	11363	11707	C4341255:10773-12001
C4341269	2259	2348	C4341269:3089-4317
C4341269	2349	2545	C4341269:3089-4317
C4341269	2549	2763	C4341269:3089-4317
C4341269	2764	3035	C4341269:3089-4317
C4341269	3039	3164	C4341269:3089-4317
C4341269	3174	3588	C4341269:3089-4317
C4341269	4599	4688	C4341269:3089-4317
C4341269	4689	4809	C4341269:3089-4317
C4341297	9945	10133	C4341297:9500-10728
C4341399	2544	2878	C4341399:2174-3945
C4341399	3179	3357	C4341399:2174-3945
C4341399	3509	3587	C4341399:2174-3945
C4341399	3589	3678	C4341399:2174-3945
C4341399	3879	4091	C4341399:2174-3945
C4341519	6936	7074	C4341519:7746-8974
C4341519	7426	9176	C4341519:7746-8974
C4341633	5180	5398	C4341633:4720-5949
C4341633	5665	5796	C4341633:4720-5949
C4341633	5875	5949	C4341633:4720-5949
C4341633	5950	6376	C4341633:4720-5949
C4341633	6470	6769	C4341633:4720-5949
C4341633	7345	7407	C4341633:8174-9402
C4341633	7940	8232	C4341633:8174-9402
C4341633	8235	8376	C4341633:8174-9402
C4341633	8380	8512	C4341633:8174-9402
C4341633	8515	8584	C4341633:8174-9402
C4341633	8590	8869	C4341633:8174-9402
C4341633	8870	9004	C4341633:8174-9402
C4341633	9215	9973	C4341633:8174-9402
C4341633	10040	10195	C4341633:8174-9402
C4341653	285	1123	C4341653:0-623
C4341653	1135	1423	C4341653:0-623
C4341663	15	404	C4341663:368-1597
C4341663	405	544	C4341663:368-1597
C4341663	545	623	C4341663:368-1597
C4341663	625	747	C4341663:368-1597
C4341663	760	895	C4341663:368-1597
C4341663	900	1092	C4341663:368-1597
C4341663	1255	1414	C4341663:368-1597
C4341663	1430	1911	C4341663:368-1597
C4341663	2005	2144	C4341663:368-1597
C4341663	2145	2421	C4341663:368-1597
C4341715	2895	3171	C4341715:3710-4939
C4341715	3230	3582	C4341715:3710-4939
C4341715	4175	4320	C4341715:3710-4939
C4341715	4735	5024	C4341715:3710-4939
C4341715	5025	5307	C4341715:3710-4939
C4341715	5380	5718	C4341715:3710-4939
C4341715	5950	6278	C4341715:6756-7985
C4341715	6290	6423	C4341715:6756-7985
C4341715	6425	6509	C4341715:6756-7985
C4341715	6995	7254	C4341715:6756-7985
C4341715	7270	7414	C4341715:6756-7985
C4341715	7475	7610	C4341715:6756-7985
C4341715	7685	8742	C4341715:6756-7985
C4341747	6085	6285	C4341747:6830-8058
C4341747	6290	6485	C4341747:6830-8058
C4341747	6490	6788	C4341747:6830-8058
C4341747	6790	6880	C4341747:6830-8058
C4341747	6980	7145	C4341747:6830-8058
C4341747	7650	7848	C4341747:6830-8058
C4341747	7860	8003	C4341747:6830-8058
C4341747	8145	8343	C4341747:6830-8058
C4341747	8495	8769	C4341747:6830-8058
C4341935	1826	2039	C4341935:2356-3585
C4341935	2221	2428	C4341935:2356-3585
C4341935	2816	2944	C4341935:2356-3585
C4341935	3386	3893	C4341935:2356-3585
C4341935	3896	3971	C4341935:2356-3585
C4341935	3991	4114	C4341935:2356-3585
C4341935	4126	4251	C4341935:2356-3585
C4341987	5343	5480	C4341987:5948-7176
C4341987	5483	5684	C4341987:5948-7176
C4341987	5693	5821	C4341987:5948-7176
C4341987	6048	6240	C4341987:5948-7176
C4342043	5821	6308	C4342043:6651-7880
C4342043	6311	6640	C4342043:6651-7880
C4342043	6656	7486	C4342043:6651-7880
C4342043	7501	7620	C4342043:6651-7880
C4342043	7621	8529	C4342043:6651-7880
C4342061	8608	8753	C4342061:9258-11137
C4342061	9558	9773	C4342061:9258-11137
C4342061	9848	10005	C4342061:9258-11137
C4342061	10008	10340	C4342061:9258-11137
C4342061	10608	10778	C4342061:9258-11137
C4342061	10888	11086	C4342061:9258-11137
C4342061	11098	11968	C4342061:9258-11137
C4342197	4910	5193	C4342197:5740-6984
C4342197	5200	5549	C4342197:5740-6984
C4342197	5555	5764	C4342197:5740-6984
C4342197	5765	6259	C4342197:5740-6984
C4342197	6395	6536	C4342197:5740-6984
C4342369	2340	2479	C4342369:3085-4313
C4342369	2625	2898	C4342369:3085-4313
C4342369	2905	3032	C4342369:3085-4313
C4342369	3035	3409	C4342369:3085-4313
C4342369	4355	4523	C4342369:3085-4313
C4342369	4530	4906	C4342369:3085-4313
C4342369	4940	5110	C4342369:3085-4313
C4342375	2744	2877	C4342375:2104-3500
C4342477	3195	3765	C4342477:4025-5756
C4342477	3775	3966	C4342477:4025-5756
C4342477	3970	4242	C4342477:4025-5756
C4342477	4245	4392	C4342477:4025-5756
C4342477	4395	4664	C4342477:4025-5756
C4342477	4665	4848	C4342477:4025-5756
C4342477	5760	6019	C4342477:4025-5756
C4342477	6065	6226	C4342477:4025-5756
C4342477	6280	6447	C4342477:4025-5756
C4342503	10696	10784	C4342503:11526-12070
C4342503	10786	10919	C4342503:11526-12070
C4342503	10921	11065	C4342503:11526-12070
C4342503	11066	11340	C4342503:11526-12070
C4342503	11341	11464	C4342503:11526-12070
C4342503	11466	11969	C4342503:11526-12070
C4342647	1046	2812	C4342647:1876-3126
C4342647	3476	3543	C4342647:1876-3126
C4342647	3566	3759	C4342647:1876-3126
C4342647	3761	3907	C4342647:1876-3126
C4342729	2012	2210	C4342729:2842-4070
C4342729	2312	3059	C4342729:2842-4070
C4342729	3152	3354	C4342729:2842-4070
C4342729	3497	4388	C4342729:2842-4070
C4342729	4392	4663	C4342729:2842-4070
C4342729	4692	4817	C4342729:2842-4070
C4342729	4822	4902	C4342729:2842-4070
C4342819	1898	2063	C4342819:2728-3956
C4342819	2173	2240	C4342819:2728-3956
C4342819	2243	2938	C4342819:2728-3956
C4342819	3233	3426	C4342819:2728-3956
C4342819	4058	4233	C4342819:2728-3956
C4342819	4408	4559	C4342819:2728-3956
C4342843	3306	4043	C4342843:3011-4240
C4342843	4051	4776	C4342843:3011-4240
C4342843	4806	5002	C4342843:3011-4240
C4342987	3961	4162	C4342987:4786-6014
C4342987	4391	4591	C4342987:4786-6014
C4342987	4801	4947	C4342987:4786-6014
C4342987	6171	6289	C4342987:4786-6014
C4343103	5	337	C4343103:546-1775
C4343103	435	700	C4343103:546-1775
C4343103	985	1690	C4343103:546-1775
C4343103	1755	2036	C4343103:546-1775
C4343103	2040	2441	C4343103:546-1775
C4343103	2450	2604	C4343103:546-1775
C4343159	75	586	C4343159:0-426
C4343159	590	735	C4343159:0-426
C4343159	755	1107	C4343159:0-426
C4343159	1110	1259	C4343159:0-426
C4343175	3858	4038	C4343175:2933-4161
C4343175	4288	4513	C4343175:2933-4161
C4343435	915	1516	C4343435:0-984
C4343435	1625	1809	C4343435:0-984
C4343435	3610	3678	C4343435:4440-5669
C4343435	4660	4879	C4343435:4440-5669
C4343435	4890	5643	C4343435:4440-5669
C4343435	5650	6445	C4343435:4440-5669
C4343497	7130	7302	C4343497:7620-8848
C4343497	7320	7569	C4343497:7620-8848
C4343497	7715	7895	C4343497:7620-8848
C4343497	8100	8310	C4343497:7620-8848
C4343497	9425	9572	C4343497:7620-8848
C4343497	9575	9646	C4343497:7620-8848
C4343533	8826	8974	C4343533:9366-10595
C4343533	9236	9373	C4343533:9366-10595
C4343533	9396	9798	C4343533:9366-10595
C4343533	9801	10010	C4343533:9366-10595
C4343533	10021	10363	C4343533:9366-10595
C4343533	10366	10644	C4343533:9366-10595
C4343533	10651	10847	C4343533:9366-10595
C4343533	10851	11339	C4343533:9366-10595
C4343533	11346	11419	C4343533:9366-10595
C4343655	10	417	C4343655:454-1683
C4343655	1045	1470	C4343655:454-1683
C4343655	1475	1753	C4343655:454-1683
C4343655	1760	2127	C4343655:454-1683
C4343655	2200	2388	C4343655:454-1683
C4343913	1028	1245	C4343913:86-1315
C4343913	1318	1466	C4343913:86-1315
C4343913	1658	1811	C4343913:86-1315
C4343913	1855	2081	C4343913:86-1315
C4344057	5330	5689	C4344057:5880-7109
C4344057	5695	5884	C4344057:5880-7109
C4344057	6075	6362	C4344057:5880-7109
C4344057	6365	6777	C4344057:5880-7109
C4344057	6870	7664	C4344057:5880-7109
C4344057	7695	7920	C4344057:5880-7109
C4344207	1225	1908	C4344207:896-2124
C4344207	1925	2117	C4344207:896-2124
C4344207	2430	2910	C4344207:896-2124
C4344247	8719	9543	C4344247:9529-10757
C4344247	9544	9886	C4344247:9529-10757
C4344247	9904	10019	C4344247:9529-10757
C4344247	10034	10449	C4344247:9529-10757
C4344431	6566	7731	C4344431:6676-7905
C4344431	7736	8412	C4344431:6676-7905
C4344431	8486	8714	C4344431:6676-7905
C4344501	8254	8396	C4344501:9004-10233
C4344501	8544	8742	C4344501:9004-10233
C4344501	9434	9641	C4344501:9004-10233
C4344501	10434	10648	C4344501:9004-10233
C4344501	10704	11059	C4344501:9004-10233
C4344763	7159	7668	C4344763:7989-9218
C4344763	7719	8161	C4344763:7989-9218
C4344763	8284	8856	C4344763:7989-9218
C4344763	8859	9286	C4344763:7989-9218
C4344763	9374	9604	C4344763:7989-9218
C4344763	9749	10040	C4344763:7989-9218
C4344833	3951	4080	C4344833:4766-6102
C4344833	4091	5205	C4344833:4766-6102
C4344833	5206	5482	C4344833:4766-6102
C4344833	6071	6812	C4344833:4766-6102
C4344901	10824	10955	C4344901:11649-12119
C4344901	10964	11317	C4344901:11649-12119
C4344901	11324	11392	C4344901:11649-12119
C4344901	11394	11595	C4344901:11649-12119
C4344993	9415	9604	C4344993:9665-10894
C4344993	9615	9903	C4344993:9665-10894
C4344993	9905	10025	C4344993:9665-10894
C4344993	10235	10459	C4344993:9665-10894
C4344993	10460	10728	C4344993:9665-10894
C4345017	65	924	C4345017:564-1793
C4345017	925	1183	C4345017:564-1793
C4345017	1185	1607	C4345017:564-1793
C4345017	1675	2163	C4345017:564-1793
C4345017	2165	2440	C4345017:564-1793
C4345017	2460	2599	C4345017:564-1793
C4345257	1373	1480	C4345257:2203-3432
C4345257	1603	2034	C4345257:2203-3432
C4345257	2633	2819	C4345257:2203-3432
C4345257	2823	4255	C4345257:2203-3432
C4345473	1334	1528	C4345473:1244-2473
C4345473	1719	3300	C4345473:1244-2473
C4345525	7114	7328	C4345525:7944-9172
C4345525	7334	7602	C4345525:7944-9172
C4345525	7614	8094	C4345525:7944-9172
C4345525	8099	8450	C4345525:7944-9172
C4345525	8584	8868	C4345525:7944-9172
C4345525	8869	9020	C4345525:7944-9172
C4345525	9234	9360	C4345525:7944-9172
C4345555	6437	6665	C4345555:7267-8496
C4345555	8057	8573	C4345555:7267-8496
C4345555	8732	8938	C4345555:7267-8496
C4345555	9027	9180	C4345555:7267-8496
C4345671	9740	9825	C4345671:10570-11799
C4345671	10230	10417	C4345671:10570-11799
C4345671	10490	10803	C4345671:10570-11799
C4345671	10840	11191	C4345671:10570-11799
C4345671	11795	12029	C4345671:10570-11799
C4345803	3496	3662	C4345803:2016-3244
C4345929	873	1138	C4345929:1688-2916
C4345929	1228	1505	C4345929:1688-2916
C4345929	1513	2238	C4345929:1688-2916
C4345929	2243	2396	C4345929:1688-2916
C4345929	2398	3078	C4345929:1688-2916
C4345929	3158	3359	C4345929:1688-2916
C4345929	3378	3459	C4345929:1688-2916
C4345929	3583	3748	C4345929:1688-2916
C4345995	375	673	C4345995:639-1868
C4345995	870	937	C4345995:639-1868
C4345995	940	1025	C4345995:639-1868
C4345995	1145	1510	C4345995:639-1868
C4345995	1860	2703	C4345995:639-1868
C4346129	10675	10799	C4346129:11485-12145
C4346129	10805	11018	C4346129:11485-12145
C4346129	11020	11213	C4346129:11485-12145
C4346129	11215	11918	C4346129:11485-12145
C4346131	7040	7263	C4346131:6765-7993
C4346131	7275	8575	C4346131:6765-7993
C4346131	8745	8817	C4346131:6765-7993
C4346153	9356	9556	C4346153:9756-10985
C4346153	9781	9995	C4346153:9756-10985
C4346153	9996	10195	C4346153:9756-10985
C4346153	10196	10475	C4346153:9756-10985
C4346153	10476	10951	C4346153:9756-10985
C4346153	10971	11180	C4346153:9756-10985
C4346153	11186	11305	C4346153:9756-10985
C4346153	11311	11593	C4346153:9756-10985
C4346153	11601	11671	C4346153:9756-10985
C4346153	11676	11807	C4346153:9756-10985
C4346281	2701	2766	C4346281:3531-4760
C4346281	2771	2855	C4346281:3531-4760
C4346281	3131	3264	C4346281:3531-4760
C4346281	3271	3472	C4346281:3531-4760
C4346281	3486	3816	C4346281:3531-4760
C4346281	3961	4112	C4346281:3531-4760
C4346281	4241	4450	C4346281:3531-4760
C4346281	4751	4891	C4346281:3531-4760
C4346281	5006	5203	C4346281:3531-4760
C4346281	5301	5562	C4346281:3531-4760
C4346419	5162	5322	C4346419:5922-7151
C4346419	6632	6791	C4346419:5922-7151
C4346419	6792	6855	C4346419:5922-7151
C4346419	6862	7419	C4346419:5922-7151
C4346419	7422	7756	C4346419:5922-7151
C4346419	7772	7964	C4346419:5922-7151
C4346475	2426	2642	C4346475:3256-4485
C4346475	2656	2727	C4346475:3256-4485
C4346475	2731	2929	C4346475:3256-4485
C4346475	2936	3152	C4346475:3256-4485
C4346475	3171	3831	C4346475:3256-4485
C4346475	4056	4120	C4346475:3256-4485
C4346475	4126	4258	C4346475:3256-4485
C4346475	4316	4870	C4346475:3256-4485
C4346475	4891	5008	C4346475:3256-4485
C4346475	5041	5195	C4346475:3256-4485
C4346475	5196	5272	C4346475:3256-4485
C4346683	5603	5731	C4346683:6178-7407
C4346683	6363	6570	C4346683:6178-7407
C4346683	7283	7406	C4346683:6178-7407
C4346683	7408	8055	C4346683:6178-7407
C4346687	3535	3760	C4346687:3415-4643
C4346687	4180	4342	C4346687:3415-4643
C4346687	4400	4567	C4346687:3415-4643
C4346725	345	494	C4346725:612-1841
C4346725	555	711	C4346725:612-1841
C4346725	770	906	C4346725:612-1841
C4346725	1050	1270	C4346725:612-1841
C4346843	3215	3335	C4346843:4030-5657
C4346843	3340	3421	C4346843:4030-5657
C4346843	3425	3630	C4346843:4030-5657
C4346843	3765	4114	C4346843:4030-5657
C4346843	4125	4387	C4346843:4030-5657
C4346843	4390	4547	C4346843:4030-5657
C4346843	4550	4707	C4346843:4030-5657
C4346843	4790	5373	C4346843:4030-5657
C4346843	5720	5789	C4346843:4030-5657
C4346843	5790	5862	C4346843:4030-5657
C4346843	6020	6226	C4346843:4030-5657
C4346843	6230	6381	C4346843:4030-5657
C4346951	11197	11272	C4346951:12022-12162
C4346951	12047	12162	C4346951:12022-12162
C4346987	8861	9192	C4346987:9601-10830
C4346987	10291	11066	C4346987:9601-10830
C4346987	11331	11544	C4346987:9601-10830
C4346991	9772	9987	C4346991:10382-11610
C4346991	9992	10257	C4346991:10382-11610
C4346991	10272	10674	C4346991:10382-11610
C4346991	10677	11032	C4346991:10382-11610
C4346991	11042	11246	C4346991:10382-11610
C4346991	11247	11975	C4346991:10382-11610
C4346991	12067	12163	C4346991:10382-11610
C4347077	5041	5114	C4347077:5871-7099
C4347077	5116	5683	C4347077:5871-7099
C4347077	5741	5825	C4347077:5871-7099
C4347077	5826	6031	C4347077:5871-7099
C4347077	6171	6582	C4347077:5871-7099
C4347077	7721	7941	C4347077:5871-7099
C4347255	1671	1745	C4347255:2501-3729
C4347255	1746	2034	C4347255:2501-3729
C4347255	2091	2474	C4347255:2501-3729
C4347255	2536	2793	C4347255:2501-3729
C4347255	2971	3165	C4347255:2501-3729
C4347255	3931	4282	C4347255:2501-3729
C4347255	4376	4561	C4347255:2501-3729
C4347261	9939	10358	C4347261:10344-11572
C4347261	10359	10577	C4347261:10344-11572
C4347261	10704	10849	C4347261:10344-11572
C4347261	10914	11071	C4347261:10344-11572
C4347669	5564	5779	C4347669:6394-7623
C4347669	5784	5992	C4347669:6394-7623
C4347669	6074	6423	C4347669:6394-7623
C4347669	6519	6795	C4347669:6394-7623
C4347669	6979	7324	C4347669:6394-7623
C4347943	9002	9089	C4347943:9832-11060
C4347943	9092	9292	C4347943:9832-11060
C4347943	9367	9492	C4347943:9832-11060
C4347943	9502	9844	C4347943:9832-11060
C4347943	9857	10050	C4347943:9832-11060
C4347943	10052	10401	C4347943:9832-11060
C4347943	10402	10546	C4347943:9832-11060
C4348067	4088	4160	C4348067:4918-6146
C4348067	4178	4343	C4348067:4918-6146
C4348067	4393	5047	C4348067:4918-6146
C4348067	5233	5795	C4348067:4918-6146
C4348067	6133	6436	C4348067:4918-6146
C4348135	8238	8672	C4348135:8993-10222
C4348135	8738	9302	C4348135:8993-10222
C4348135	9303	9568	C4348135:8993-10222
C4348135	9578	9914	C4348135:8993-10222
C4348135	9923	10141	C4348135:8993-10222
C4348135	10203	10422	C4348135:8993-10222
C4348247	11102	11295	C4348247:11622-12189
C4348247	11442	11727	C4348247:11622-12189
C4348247	12097	12184	C4348247:11622-12189
C4348263	10776	10849	C4348263:11606-12189
C4348263	10851	10924	C4348263:11606-12189
C4348263	11011	11234	C4348263:11606-12189
C4348263	11246	11315	C4348263:11606-12189
C4348263	11386	11589	C4348263:11606-12189
C4348263	11591	11722	C4348263:11606-12189
C4348273	6119	6182	C4348273:6649-7878
C4348273	6189	6428	C4348273:6649-7878
C4348273	6474	6834	C4348273:6649-7878
C4348273	6844	7178	C4348273:6649-7878
C4348273	7304	7435	C4348273:6649-7878
C4348273	7444	7654	C4348273:6649-7878
C4348273	7659	7865	C4348273:6649-7878
C4348273	7944	8018	C4348273:6649-7878
C4348273	8019	8141	C4348273:6649-7878
C4348273	8209	8402	C4348273:6649-7878
C4348389	6867	7028	C4348389:7137-8365
C4348503	290	444	C4348503:453-1682
C4348503	1060	1218	C4348503:453-1682
C4348503	1465	1630	C4348503:453-1682
C4348503	1760	2092	C4348503:453-1682
C4348503	2140	2492	C4348503:453-1682
C4348507	8635	8839	C4348507:9030-10259
C4348507	8845	8978	C4348507:9030-10259
C4348507	8985	9117	C4348507:9030-10259
C4348507	9355	9482	C4348507:9030-10259
C4348507	9490	9823	C4348507:9030-10259
C4348507	9850	10130	C4348507:9030-10259
C4348507	10185	10261	C4348507:9030-10259
C4348507	10265	10462	C4348507:9030-10259
C4348507	10465	11095	C4348507:9030-10259
C4348539	485	770	C4348539:0-988
C4348539	835	953	C4348539:0-988
C4348539	970	1180	C4348539:0-988
C4348539	1185	1366	C4348539:0-988
C4348539	1380	1461	C4348539:0-988
C4348539	1465	1815	C4348539:0-988
C4348539	7448	8824	C4348539:6773-8002
C4348547	8791	9010	C4348547:6251-7479;C4348547:7717-8945
C4348547	9276	9449	C4348547:6251-7479;C4348547:7717-8945
C4348547	9681	9776	C4348547:6251-7479;C4348547:7717-8945
C4348951	4014	4480	C4348951:4614-5843
C4348951	4849	5178	C4348951:4614-5843
C4348951	5339	5693	C4348951:4614-5843
C4348951	5764	5827	C4348951:4614-5843
C4348951	5834	6231	C4348951:4614-5843
C4348951	6234	6681	C4348951:4614-5843
C4348979	10926	11298	C4348979:11746-12204
C4348979	11301	11860	C4348979:11746-12204
C4348979	11866	12204	C4348979:11746-12204
C4349117	5330	5459	C4349117:5640-6868;C4349117:7154-8679
C4349117	5640	5773	C4349117:5640-6868;C4349117:7154-8679
C4349117	6375	6575	C4349117:5640-6868;C4349117:7154-8679
C4349117	7035	7217	C4349117:5640-6868;C4349117:7154-8679
C4349117	8165	8401	C4349117:5640-6868;C4349117:7154-8679
C4349117	8620	8776	C4349117:5640-6868;C4349117:7154-8679
C4349229	7853	7986	C4349229:8248-9476
C4349229	8268	8466	C4349229:8248-9476
C4349229	8988	9183	C4349229:8248-9476
C4349229	9643	10209	C4349229:8248-9476
C4349395	8619	8830	C4349395:9304-10532
C4349395	8964	9102	C4349395:9304-10532
C4349395	9104	9395	C4349395:9304-10532
C4349395	9614	9797	C4349395:9304-10532
C4349395	10089	10380	C4349395:9304-10532
C4349395	10384	10801	C4349395:9304-10532
C4349395	10804	11101	C4349395:9304-10532
C4349395	11179	11365	C4349395:9304-10532
C4349411	10854	11091	C4349411:9049-10277
C4349479	4075	4210	C4349479:4825-6053
C4349479	4225	4430	C4349479:4825-6053
C4349479	4555	4762	C4349479:4825-6053
C4349479	4780	5122	C4349479:4825-6053
C4349479	5130	5340	C4349479:4825-6053
C4349479	5820	5957	C4349479:4825-6053
C4349479	6025	6396	C4349479:4825-6053
C4349479	6655	6796	C4349479:4825-6053
C4349525	9721	9789	C4349525:10531-11760
C4349525	10151	10373	C4349525:10531-11760
C4349525	10746	10916	C4349525:10531-11760
C4349525	11091	11269	C4349525:10531-11760
C4349525	11296	11467	C4349525:10531-11760
C4349525	11661	11804	C4349525:10531-11760
C4349525	11816	11895	C4349525:10531-11760
C4349525	11956	12214	C4349525:10531-11760
C4349587	180	995	C4349587:760-1989
C4349587	1125	1462	C4349587:760-1989
C4349587	1580	1981	C4349587:760-1989
C4349587	1990	2811	C4349587:760-1989
C4349595	5179	5387	C4349595:6009-7237
C4349595	5394	5687	C4349595:6009-7237
C4349595	5749	6959	C4349595:6009-7237
C4349595	7579	8053	C4349595:6009-7237
C4349691	8614	8899	C4349691:9374-10602
C4349691	8904	9050	C4349691:9374-10602
C4349691	9054	9330	C4349691:9374-10602
C4349691	9334	9463	C4349691:9374-10602
C4349945	6789	7511	C4349945:6284-7513
C4349945	7514	8291	C4349945:6284-7513
C4349963	4410	4477	C4349963:5225-6646
C4349963	4720	4888	C4349963:5225-6646
C4349963	5390	5533	C4349963:5225-6646
C4349963	7205	7470	C4349963:5225-6646
C4350045	5087	5316	C4350045:5902-7130
C4350045	5667	5810	C4350045:5902-7130
C4350045	6077	6273	C4350045:5902-7130
C4350045	6522	6669	C4350045:5902-7130
C4350045	7022	7168	C4350045:5902-7130
C4350045	7182	7406	C4350045:5902-7130
C4350045	7657	7752	C4350045:5902-7130
C4350045	7787	7857	C4350045:5902-7130
C4350045	7877	7956	C4350045:5902-7130
C4350047	3823	3889	C4350047:4633-5861
C4350047	3893	4645	C4350047:4633-5861
C4350047	4653	4724	C4350047:4633-5861
C4350047	4728	5077	C4350047:4633-5861
C4350047	5078	5216	C4350047:4633-5861
C4350047	5218	5355	C4350047:4633-5861
C4350047	5913	6054	C4350047:4633-5861
C4350047	6063	6270	C4350047:4633-5861
C4350047	6273	6615	C4350047:4633-5861
C4350047	6623	6685	C4350047:4633-5861
C4350059	7845	8049	C4350059:8065-9883
C4350059	8055	8329	C4350059:8065-9883
C4350059	8335	8544	C4350059:8065-9883
C4350059	8735	9085	C4350059:8065-9883
C4350059	9185	9540	C4350059:8065-9883
C4350059	9930	10716	C4350059:8065-9883
C4350131	8002	8607	C4350131:8387-9616
C4350131	8677	8820	C4350131:8387-9616
C4350131	8887	9045	C4350131:8387-9616
C4350131	9097	9446	C4350131:8387-9616
C4350131	9447	9565	C4350131:8387-9616
C4350131	9682	10446	C4350131:8387-9616
C4350243	350	552	C4350243:554-1783
C4350243	560	769	C4350243:554-1783
C4350243	1180	1316	C4350243:554-1783
C4350243	1330	1461	C4350243:554-1783
C4350243	1640	2525	C4350243:554-1783
C4350261	3154	3287	C4350261:3984-5213
C4350261	3409	3527	C4350261:3984-5213
C4350261	3549	3972	C4350261:3984-5213
C4350261	3994	4250	C4350261:3984-5213
C4350261	4539	4688	C4350261:3984-5213
C4350261	5934	6046	C4350261:3984-5213
C4350309	220	1165	C4350309:0-772
C4350457	11224	11292	C4350457:9584-10813
C4350457	11294	11368	C4350457:9584-10813
C4350517	4747	4814	C4350517:4707-5936
C4350517	4927	5114	C4350517:4707-5936
C4350517	5307	5461	C4350517:4707-5936
C4350517	5797	6564	C4350517:4707-5936
C4350517	6607	6767	C4350517:4707-5936
C4350547	629	861	C4350547:1444-3469
C4350547	1034	1345	C4350547:1444-3469
C4350547	1429	2114	C4350547:1444-3469
C4350547	2204	2334	C4350547:1444-3469
C4350547	2339	2469	C4350547:1444-3469
C4350547	2474	2537	C4350547:1444-3469
C4350547	2549	2888	C4350547:1444-3469
C4350547	2889	3450	C4350547:1444-3469
C4350547	3454	3591	C4350547:1444-3469
C4350547	3619	3892	C4350547:1444-3469
C4350547	3904	3975	C4350547:1444-3469
C4350547	3999	4276	C4350547:1444-3469
C4350635	8136	8306	C4350635:8921-10150
C4350635	8316	8857	C4350635:8921-10150
C4350635	8861	8995	C4350635:8921-10150
C4350635	8996	9283	C4350635:8921-10150
C4350635	9496	10975	C4350635:8921-10150
C4350647	4780	4848	C4350647:5610-6839
C4350647	4860	5351	C4350647:5610-6839
C4350647	5620	5769	C4350647:5610-6839
C4350647	5775	5898	C4350647:5610-6839
C4350647	5905	5985	C4350647:5610-6839
C4350647	6270	6392	C4350647:5610-6839
C4350647	6405	6528	C4350647:5610-6839
C4350647	6530	7028	C4350647:5610-6839
C4350647	7035	7677	C4350647:5610-6839
C4350763	7568	7725	C4350763:8373-9601
C4350763	7968	8034	C4350763:8373-9601
C4350763	8038	8469	C4350763:8373-9601
C4350763	8473	8642	C4350763:8373-9601
C4350763	8763	8991	C4350763:8373-9601
C4350763	9023	9121	C4350763:8373-9601
C4350763	9268	9490	C4350763:8373-9601
C4350763	9493	9760	C4350763:8373-9601
C4350763	9768	9837	C4350763:8373-9601
C4350763	9858	9923	C4350763:8373-9601
C4350763	9943	10114	C4350763:8373-9601
C4350763	10188	10409	C4350763:8373-9601
C4350909	3249	3387	C4350909:4079-5307
C4350909	3389	3668	C4350909:4079-5307
C4350909	3679	3807	C4350909:4079-5307
C4350909	3809	3883	C4350909:4079-5307
C4350909	3884	4240	C4350909:4079-5307
C4350909	5004	5148	C4350909:4079-5307
C4350909	5419	6135	C4350909:4079-5307
C4350947	536	612	C4350947:1361-3472
C4350947	616	879	C4350947:1361-3472
C4350947	881	968	C4350947:1361-3472
C4350947	1231	1384	C4350947:1361-3472
C4350947	1791	2347	C4350947:1361-3472
C4350947	2426	2764	C4350947:1361-3472
C4350947	2791	3194	C4350947:1361-3472
C4350947	3196	3472	C4350947:1361-3472
C4350947	3486	3626	C4350947:1361-3472
C4350947	3681	3828	C4350947:1361-3472
C4350947	3836	4118	C4350947:1361-3472
C4350947	4241	4306	C4350947:1361-3472
C4351019	5679	7253	C4351019:6504-7732
C4351071	2350	2475	C4351071:1086-2314
C4351071	3060	3149	C4351071:1086-2314
C4351141	2035	2356	C4351141:987-2673
C4351141	2365	2704	C4351141:987-2673
C4351141	2715	2918	C4351141:987-2673
C4351141	2920	3013	C4351141:987-2673
C4351141	3020	3286	C4351141:987-2673
C4351141	3390	3508	C4351141:987-2673
C4351145	7244	7600	C4351145:7359-8589
C4351145	7859	8637	C4351145:7359-8589
C4351145	8644	8775	C4351145:7359-8589
C4351145	8779	9128	C4351145:7359-8589
C4351145	9199	9356	C4351145:7359-8589
C4351579	75	287	C4351579:0-1073
C4351579	295	1059	C4351579:0-1073
C4351579	1060	1187	C4351579:0-1073
C4351579	1200	1269	C4351579:0-1073
C4351579	1275	1686	C4351579:0-1073
C4351579	6916	6989	C4351579:7746-8974
C4351579	7001	7070	C4351579:7746-8974
C4351579	7241	7309	C4351579:7746-8974
C4351579	7311	7437	C4351579:7746-8974
C4351579	7446	7921	C4351579:7746-8974
C4351579	7941	8203	C4351579:7746-8974
C4351579	8621	8845	C4351579:7746-8974
C4351579	8921	9139	C4351579:7746-8974
C4351619	5217	5895	C4351619:5072-6301
C4351619	5897	7108	C4351619:5072-6301
C4352149	10829	10979	C4352149:11584-12269
C4352149	11024	11189	C4352149:11584-12269
C4352149	11224	11383	C4352149:11584-12269
C4352149	11404	11612	C4352149:11584-12269
C4352149	11614	11943	C4352149:11584-12269
C4352149	11954	12104	C4352149:11584-12269
C4352243	9601	10343	C4352243:8981-10210
C4352243	10371	10787	C4352243:8981-10210
C4352243	10871	11021	C4352243:8981-10210
C4352253	4774	4856	C4352253:4414-5643
C4352253	4894	5046	C4352253:4414-5643
C4352253	5139	6472	C4352253:4414-5643
C4352255	6676	6917	C4352255:6966-8195;C4352255:8251-9480
C4352255	7306	7456	C4352255:6966-8195;C4352255:8251-9480
C4352255	7466	7952	C4352255:6966-8195;C4352255:8251-9480
C4352255	8131	8477	C4352255:6966-8195;C4352255:8251-9480
C4352255	8796	10189	C4352255:6966-8195;C4352255:8251-9480
C4352483	4545	4749	C4352483:5160-6388
C4352483	5030	5107	C4352483:5160-6388
C4352483	5110	5247	C4352483:5160-6388
C4352483	5250	5327	C4352483:5160-6388
C4352483	5945	6079	C4352483:5160-6388
C4352483	6080	6149	C4352483:5160-6388
C4352495	2518	2953	C4352495:2988-4216
C4352495	3228	3383	C4352495:2988-4216
C4352495	4098	4257	C4352495:2988-4216
C4352495	4393	4541	C4352495:2988-4216
C4352495	4798	5023	C4352495:2988-4216
C4352557	1120	1277	C4352557:644-1873
C4352557	1405	1754	C4352557:644-1873
C4352557	1770	1963	C4352557:644-1873
C4352557	1965	2168	C4352557:644-1873
C4352557	2185	2382	C4352557:644-1873
C4353037	1838	1998	C4353037:2663-3892
C4353037	2153	2348	C4353037:2663-3892
C4353037	2398	2694	C4353037:2663-3892
C4353037	2903	3188	C4353037:2663-3892
C4353037	3323	3609	C4353037:2663-3892
C4353037	3908	4112	C4353037:2663-3892
C4353037	4253	4444	C4353037:2663-3892
C4353119	6682	6829	C4353119:7287-8516
C4353119	6997	7400	C4353119:7287-8516
C4353119	7582	7880	C4353119:7287-8516
C4353119	8217	8376	C4353119:7287-8516
C4353119	8377	8647	C4353119:7287-8516
C4353119	8652	8721	C4353119:7287-8516
C4353119	8722	9344	C4353119:7287-8516
C4353133	10042	10229	C4353133:9872-11101
C4353133	10462	11165	C4353133:9872-11101
C4353133	11167	11432	C4353133:9872-11101
C4353133	11517	11843	C4353133:9872-11101
C4353191	9240	9317	C4353191:9860-11088
C4353191	9320	9388	C4353191:9860-11088
C4353191	9390	9605	C4353191:9860-11088
C4353191	9680	10158	C4353191:9860-11088
C4353191	10160	10377	C4353191:9860-11088
C4353191	10500	11269	C4353191:9860-11088
C4353241	10396	10883	C4353241:11226-12292
C4353241	10906	11184	C4353241:11226-12292
C4353241	11196	11264	C4353241:11226-12292
C4353241	11701	11984	C4353241:11226-12292
C4353241	11996	12066	C4353241:11226-12292
C4353241	12131	12286	C4353241:11226-12292
C4353381	3000	4419	C4353381:3785-5014
C4353381	4460	4932	C4353381:3785-5014
C4353381	4960	5530	C4353381:3785-5014
C4353381	5545	5678	C4353381:3785-5014
C4353391	5661	5737	C4353391:6491-7719
C4353391	5741	6917	C4353391:6491-7719
C4353391	7006	7132	C4353391:6491-7719
C4353391	7666	7862	C4353391:6491-7719
C4353391	8071	8263	C4353391:6491-7719
C4353555	4552	4619	C4353555:5382-6610
C4353555	6037	6297	C4353555:5382-6610
C4353555	6867	7117	C4353555:5382-6610
C4353585	4883	4949	C4353585:5708-6936
C4353585	4968	5513	C4353585:5708-6936
C4353585	5593	5649	C4353585:5708-6936
C4353585	5653	5942	C4353585:5708-6936
C4353585	6198	6562	C4353585:5708-6936
C4353585	6563	6629	C4353585:5708-6936
C4353585	6693	7657	C4353585:5708-6936
C4353643	3468	4104	C4353643:4073-5597
C4353643	4873	5175	C4353643:4073-5597
C4353643	5208	5620	C4353643:4073-5597
C4353643	5833	5988	C4353643:4073-5597
C4353643	5998	6401	C4353643:4073-5597
C4353711	2388	2540	C4353711:3218-4446
C4353711	2618	2809	C4353711:3218-4446
C4353711	2823	3230	C4353711:3218-4446
C4353711	3238	3573	C4353711:3218-4446
C4353711	3583	3661	C4353711:3218-4446
C4353711	3668	3931	C4353711:3218-4446
C4353711	4348	4508	C4353711:3218-4446
C4353711	4628	4779	C4353711:3218-4446
C4353711	4853	4971	C4353711:3218-4446
C4353719	8503	8633	C4353719:8088-9866
C4353719	8713	8842	C4353719:8088-9866
C4353719	8938	9127	C4353719:8088-9866
C4353719	9273	9702	C4353719:8088-9866
C4353719	9758	10611	C4353719:8088-9866
C4353857	9514	9800	C4353857:10344-11572
C4353857	9809	10750	C4353857:10344-11572
C4353857	10774	11933	C4353857:10344-11572
C4353857	11964	12304	C4353857:10344-11572
C4354109	9312	9533	C4354109:7692-8965
C4354127	5553	5698	C4354127:6238-7466
C4354127	5758	6522	C4354127:6238-7466
C4354127	6718	6856	C4354127:6238-7466
C4354127	6858	7211	C4354127:6238-7466
C4354127	7213	7293	C4354127:6238-7466
C4354145	1922	2199	C4354145:2752-3980
C4354145	2217	3618	C4354145:2752-3980
C4354145	3767	3973	C4354145:2752-3980
C4354145	4022	4200	C4354145:2752-3980
C4354151	6848	9120	C4354151:7293-8522
C4354151	9123	9347	C4354151:7293-8522
C4354281	250	402	C4354281:937-2165
C4354281	410	753	C4354281:937-2165
C4354281	890	1175	C4354281:937-2165
C4354281	1310	1531	C4354281:937-2165
C4354281	1585	1720	C4354281:937-2165
C4354315	9317	9596	C4354315:10007-11235
C4354315	9597	9671	C4354315:10007-11235
C4354315	9737	9962	C4354315:10007-11235
C4354315	9967	10087	C4354315:10007-11235
C4354315	10092	10308	C4354315:10007-11235
C4354315	10312	10513	C4354315:10007-11235
C4354315	10867	11529	C4354315:10007-11235
C4354315	11582	11851	C4354315:10007-11235
C4354323	7225	7359	C4354323:7445-8673
C4354323	7830	7994	C4354323:7445-8673
C4354323	8970	9171	C4354323:7445-8673
C4354323	9240	9499	C4354323:7445-8673
C4354425	6828	7228	C4354425:5963-7191
C4354677	0	142	C4354677:0-102
C4354677	160	529	C4354677:0-102
C4354677	645	722	C4354677:0-102
C4354677	765	915	C4354677:0-102
C4354767	3353	3917	C4354767:4113-5342
C4354767	3918	4057	C4354767:4113-5342
C4354767	4058	4130	C4354767:4113-5342
C4354767	4143	4261	C4354767:4113-5342
C4354767	4543	4629	C4354767:4113-5342
C4354767	4633	4822	C4354767:4113-5342
C4354767	5033	5256	C4354767:4113-5342
C4354767	5383	5519	C4354767:4113-5342
C4354767	5523	5602	C4354767:4113-5342
C4354767	5608	5735	C4354767:4113-5342
C4354767	5743	5813	C4354767:4113-5342
C4354767	5823	5953	C4354767:4113-5342
C4354767	5958	6157	C4354767:4113-5342
C4355043	2650	2832	C4355043:2565-3794
C4355043	3345	3759	C4355043:2565-3794
C4355043	3760	4111	C4355043:2565-3794
C4355043	4115	4328	C4355043:2565-3794
C4355043	4410	4584	C4355043:2565-3794
C4355043	7623	7769	C4355043:8173-9402
C4355043	7843	8056	C4355043:8173-9402
C4355043	8398	8813	C4355043:8173-9402
C4355043	9098	9378	C4355043:8173-9402
C4355043	9383	9653	C4355043:8173-9402
C4355043	10103	10225	C4355043:8173-9402
C4355175	1704	1847	C4355175:2174-3402
C4355175	1849	2130	C4355175:2174-3402
C4355175	2259	2392	C4355175:2174-3402
C4355281	2581	2797	C4355281:3381-4609
C4355281	2801	3492	C4355281:3381-4609
C4355281	3496	4267	C4355281:3381-4609
C4355281	4416	4683	C4355281:3381-4609
C4355281	4686	5039	C4355281:3381-4609
C4355281	5326	5441	C4355281:3381-4609
C4355327	6136	6209	C4355327:6966-8194
C4355327	6211	6278	C4355327:6966-8194
C4355327	6281	6624	C4355327:6966-8194
C4355327	6626	7120	C4355327:6966-8194
C4355327	7136	7698	C4355327:6966-8194
C4355327	7766	8667	C4355327:6966-8194
C4355327	8796	8983	C4355327:6966-8194
C4355383	225	288	C4355383:0-815
C4355383	290	1649	C4355383:0-815
C4355413	6819	7355	C4355413:7419-8648
C4355413	7579	7753	C4355413:7419-8648
C4355413	7809	8849	C4355413:7419-8648
C4355413	8969	9477	C4355413:7419-8648
C4355475	5220	5435	C4355475:6050-7279
C4355475	5520	5734	C4355475:6050-7279
C4355475	5780	6375	C4355475:6050-7279
C4355475	7220	7372	C4355475:6050-7279
C4355475	7565	7723	C4355475:6050-7279
C4355627	8978	9127	C4355627:9803-11032
C4355627	9133	9470	C4355627:9803-11032
C4355627	9483	9613	C4355627:9803-11032
C4355627	9958	10161	C4355627:9803-11032
C4355627	10168	10300	C4355627:9803-11032
C4355627	10318	10650	C4355627:9803-11032
C4355627	10653	10868	C4355627:9803-11032
C4355627	10873	11020	C4355627:9803-11032
C4355627	11163	11282	C4355627:9803-11032
C4355627	11283	11359	C4355627:9803-11032
C4355627	11498	11855	C4355627:9803-11032
C4355759	1995	4072	C4355759:2665-3894
C4355759	4075	4143	C4355759:2665-3894
C4355759	4145	4298	C4355759:2665-3894
C4355883	9915	10041	C4355883:10595-11824
C4355883	10055	10247	C4355883:10595-11824
C4355883	11140	11403	C4355883:10595-11824
C4355883	11405	11473	C4355883:10595-11824
C4355883	11540	11976	C4355883:10595-11824
C4355883	11990	12057	C4355883:10595-11824
C4355883	12070	12287	C4355883:10595-11824
C4355967	6872	6940	C4355967:7692-10145
C4355967	6947	7083	C4355967:7692-10145
C4355967	7512	7672	C4355967:7692-10145
C4355967	8247	8866	C4355967:7692-10145
C4355967	8912	9595	C4355967:7692-10145
C4355967	9727	10675	C4355967:7692-10145
C4355967	10762	10979	C4355967:7692-10145
C4356013	1065	1341	C4356013:1680-2908
C4356013	1345	1491	C4356013:1680-2908
C4356013	1550	1910	C4356013:1680-2908
C4356013	1980	2042	C4356013:1680-2908
C4356013	2055	2263	C4356013:1680-2908
C4356013	2540	2897	C4356013:1680-2908
C4356013	3180	3388	C4356013:1680-2908
C4356013	3390	3527	C4356013:1680-2908
C4356205	2771	2843	C4356205:3526-4889
C4356205	2851	3063	C4356205:3526-4889
C4356205	3256	3551	C4356205:3526-4889
C4356205	3556	3679	C4356205:3526-4889
C4356205	3791	4050	C4356205:3526-4889
C4356205	4256	4605	C4356205:3526-4889
C4356205	4701	5460	C4356205:3526-4889
C4356205	5516	5709	C4356205:3526-4889
C4356205	6748	6826	C4356205:7578-8806
C4356205	6898	7021	C4356205:7578-8806
C4356205	7028	7236	C4356205:7578-8806
C4356205	7243	7442	C4356205:7578-8806
C4356205	7818	8008	C4356205:7578-8806
C4356205	8088	8229	C4356205:7578-8806
C4356205	8233	8370	C4356205:7578-8806
C4356205	8443	8505	C4356205:7578-8806
C4356205	8518	8720	C4356205:7578-8806
C4356205	8933	9054	C4356205:7578-8806
C4356205	9058	9135	C4356205:7578-8806
C4356205	9138	9274	C4356205:7578-8806
C4356205	9288	9638	C4356205:7578-8806
C4356313	2975	3107	C4356313:2175-3404
C4356313	3325	3676	C4356313:2175-3404
C4356313	3895	4221	C4356313:2175-3404
C4356391	7050	7118	C4356391:7880-9108
C4356391	7120	7755	C4356391:7880-9108
C4356391	7890	8803	C4356391:7880-9108
C4356481	8624	8749	C4356481:8209-9438
C4356481	9014	9271	C4356481:8209-9438
C4356481	9429	9622	C4356481:8209-9438
C4356501	4823	4977	C4356501:4128-5356
C4356507	10151	10626	C4356507:10271-11499
C4356507	10701	10768	C4356507:10271-11499
C4356507	10776	10913	C4356507:10271-11499
C4356507	11266	11409	C4356507:10271-11499
C4356567	0	138	C4356567:0-182
C4356567	150	346	C4356567:0-182
C4356591	1699	1888	C4356591:2514-3743
C4356591	2264	2380	C4356591:2514-3743
C4356591	2544	3298	C4356591:2514-3743
C4356591	3644	4226	C4356591:2514-3743
C4356591	4359	4571	C4356591:2514-3743
C4356697	9423	9616	C4356697:10163-11391
C4356697	9618	9748	C4356697:10163-11391
C4356697	9758	9952	C4356697:10163-11391
C4356697	10303	10526	C4356697:10163-11391
C4356697	10543	10763	C4356697:10163-11391
C4356697	11513	11680	C4356697:10163-11391
C4356719	5541	5676	C4356719:6161-8483
C4356719	5681	5743	C4356719:6161-8483
C4356719	5751	6105	C4356719:6161-8483
C4356719	6331	6594	C4356719:6161-8483
C4356719	6681	6831	C4356719:6161-8483
C4356719	6891	8499	C4356719:6161-8483
C4356719	8501	9316	C4356719:6161-8483
C4356763	2411	2628	C4356763:3241-4470
C4356763	3401	3684	C4356763:3241-4470
C4356763	4826	4997	C4356763:3241-4470
C4356803	9932	10066	C4356803:10752-11980
C4356803	10067	11114	C4356803:10752-11980
C4356803	11252	11385	C4356803:10752-11980
C4356891	9178	9513	C4356891:9363-10592
C4356891	9648	9822	C4356891:9363-10592
C4356891	10353	10550	C4356891:9363-10592
C4356891	10908	11106	C4356891:9363-10592
C4356891	11183	11407	C4356891:9363-10592
C4356897	110	249	C4356897:0-795
C4356897	275	1624	C4356897:0-795
C4356957	8075	8153	C4356957:8905-10134
C4356957	8160	8363	C4356957:8905-10134
C4356957	8365	8428	C4356957:8905-10134
C4356957	8435	8647	C4356957:8905-10134
C4356957	8650	8919	C4356957:8905-10134
C4356957	8925	8988	C4356957:8905-10134
C4356957	9665	9845	C4356957:8905-10134
C4356957	9945	10605	C4356957:8905-10134
C4356957	10635	10709	C4356957:8905-10134
C4356957	10820	10964	C4356957:8905-10134
C4357031	894	1028	C4357031:1719-2947
C4357031	1029	1095	C4357031:1719-2947
C4357031	1114	1203	C4357031:1719-2947
C4357031	1454	1751	C4357031:1719-2947
C4357031	1844	2026	C4357031:1719-2947
C4357103	7088	7159	C4357103:7763-8992
C4357103	7163	7352	C4357103:7763-8992
C4357103	7423	8272	C4357103:7763-8992
C4357103	8283	8724	C4357103:7763-8992
C4357103	8738	8822	C4357103:7763-8992
C4357103	8833	9172	C4357103:7763-8992
C4357103	9173	9453	C4357103:7763-8992
C4357103	9683	9797	C4357103:7763-8992
C4357325	8746	8815	C4357325:8996-10225
C4357325	8816	9138	C4357325:8996-10225
C4357325	9191	10756	C4357325:8996-10225
C4357363	5404	5616	C4357363:6144-7373
C4357363	5914	5982	C4357363:6144-7373
C4357363	6114	6253	C4357363:6144-7373
C4357363	6479	6740	C4357363:6144-7373
C4357363	6754	6825	C4357363:6144-7373
C4357363	6829	6897	C4357363:6144-7373
C4357363	6954	7088	C4357363:6144-7373
C4357363	7374	7533	C4357363:6144-7373
C4357363	7584	7745	C4357363:6144-7373
C4357451	485	619	C4357451:639-1868
C4357451	625	1021	C4357451:639-1868
C4357451	1095	1248	C4357451:639-1868
C4357451	1495	1843	C4357451:639-1868
C4357451	1845	2473	C4357451:639-1868
C4357451	2495	2686	C4357451:639-1868
C4357513	10427	10703	C4357513:11002-12230
C4357513	10772	11418	C4357513:11002-12230
C4357557	1608	1808	C4357557:2433-3661
C4357557	1828	2160	C4357557:2433-3661
C4357557	2173	2242	C4357557:2433-3661
C4357557	2253	2445	C4357557:2433-3661
C4357557	2603	2732	C4357557:2433-3661
C4357557	2743	3000	C4357557:2433-3661
C4357557	3003	3626	C4357557:2433-3661
C4357557	3713	4135	C4357557:2433-3661
C4357557	4138	4493	C4357557:2433-3661
C4357661	3305	3432	C4357661:3625-4854
C4357661	3440	3631	C4357661:3625-4854
C4357661	3795	3917	C4357661:3625-4854
C4357661	4425	4702	C4357661:3625-4854
C4357661	4705	5026	C4357661:3625-4854
C4357661	5035	5188	C4357661:3625-4854
C4357661	5190	5536	C4357661:3625-4854
C4357661	5595	5680	C4357661:3625-4854
C4357787	6950	7032	C4357787:7780-9008
C4357787	7160	7723	C4357787:7780-9008
C4357787	7725	8078	C4357787:7780-9008
C4357787	8090	8496	C4357787:7780-9008
C4357787	8500	8766	C4357787:7780-9008
C4357787	8775	8842	C4357787:7780-9008
C4357787	8865	8994	C4357787:7780-9008
C4357787	9025	9102	C4357787:7780-9008
C4357787	9355	9837	C4357787:7780-9008
C4357809	5	144	C4357809:760-1988
C4357809	145	351	C4357809:760-1988
C4357809	360	720	C4357809:760-1988
C4357809	735	809	C4357809:760-1988
C4357809	870	1408	C4357809:760-1988
C4357809	1425	1709	C4357809:760-1988
C4357809	1710	2042	C4357809:760-1988
C4357815	75	220	C4357815:0-549
C4357815	910	1237	C4357815:0-549
C4357837	1757	1894	C4357837:2567-3796
C4357837	2157	2302	C4357837:2567-3796
C4357837	2312	2504	C4357837:2567-3796
C4357837	2522	2739	C4357837:2567-3796
C4357837	2867	3012	C4357837:2567-3796
C4357837	3087	3366	C4357837:2567-3796
C4357837	3507	3631	C4357837:2567-3796
C4357837	3712	3833	C4357837:2567-3796
C4357837	3837	3912	C4357837:2567-3796
C4358035	10	146	C4358035:485-1713
C4358035	225	415	C4358035:485-1713
C4358035	420	1211	C4358035:485-1713
C4358035	1535	1839	C4358035:485-1713
C4358035	2185	2324	C4358035:485-1713
C4358331	9350	9760	C4358331:9880-11320
C4358331	9830	10134	C4358331:9880-11320
C4358331	10430	10756	C4358331:9880-11320
C4358345	0	74	C4358345:621-1849
C4358345	85	425	C4358345:621-1849
C4358345	430	631	C4358345:621-1849
C4358345	645	891	C4358345:621-1849
C4358345	975	1123	C4358345:621-1849
C4358345	1125	1325	C4358345:621-1849
C4358345	1340	1763	C4358345:621-1849
C4358345	1765	2044	C4358345:621-1849
C4358345	2055	2678	C4358345:621-1849
C4358435	8286	8355	C4358435:9096-10325
C4358435	9656	9799	C4358435:9096-10325
C4358435	9811	10365	C4358435:9096-10325
C4358435	10371	10842	C4358435:9096-10325
C4358435	10861	11136	C4358435:9096-10325
C4358463	5687	5916	C4358463:6517-7746
C4358463	5917	6064	C4358463:6517-7746
C4358463	6197	6685	C4358463:6517-7746
C4358463	6902	7408	C4358463:6517-7746
C4358463	7582	7839	C4358463:6517-7746
C4358463	8062	8123	C4358463:6517-7746
C4358463	8127	8547	C4358463:6517-7746
C4358523	3574	3930	C4358523:3739-4968
C4358523	4134	4275	C4358523:3739-4968
C4358523	4284	4352	C4358523:3739-4968
C4358523	4359	4548	C4358523:3739-4968
C4358523	4554	4983	C4358523:3739-4968
C4358523	4984	5348	C4358523:3739-4968
C4358523	5414	5757	C4358523:3739-4968
C4358599	6238	6375	C4358599:6988-8260
C4358599	6438	6665	C4358599:6988-8260
C4358599	6733	6944	C4358599:6988-8260
C4358599	6998	7265	C4358599:6988-8260
C4358599	7328	7923	C4358599:6988-8260
C4358599	7933	8188	C4358599:6988-8260
C4358599	8258	8484	C4358599:6988-8260
C4358675	6841	6914	C4358675:7651-8880
C4358675	8826	9699	C4358675:7651-8880
C4358679	2992	3201	C4358679:3542-4771;C4358679:5808-7037
C4358679	4147	4284	C4358679:3542-4771;C4358679:5808-7037
C4358679	4302	4433	C4358679:3542-4771;C4358679:5808-7037
C4358679	5317	5505	C4358679:3542-4771;C4358679:5808-7037
C4358729	2689	2872	C4358729:3499-4728
C4358729	3089	3244	C4358729:3499-4728
C4358729	3374	3528	C4358729:3499-4728
C4358729	3529	3724	C4358729:3499-4728
C4358729	3934	4068	C4358729:3499-4728
C4358729	4069	4136	C4358729:3499-4728
C4358729	4419	4563	C4358729:3499-4728
C4358737	3315	3750	C4358737:3590-4818
C4358737	4170	4543	C4358737:3590-4818
C4358737	4925	5585	C4358737:3590-4818
C4358741	65	208	C4358741:483-1711
C4358741	210	281	C4358741:483-1711
C4358741	290	507	C4358741:483-1711
C4358741	555	706	C4358741:483-1711
C4358741	775	1053	C4358741:483-1711
C4358741	1655	2182	C4358741:483-1711
C4358741	2185	2310	C4358741:483-1711
C4358799	5776	6188	C4358799:6601-7830
C4358799	6281	6342	C4358799:6601-7830
C4358799	6346	6472	C4358799:6601-7830
C4358799	6491	6631	C4358799:6601-7830
C4358799	6656	6778	C4358799:6601-7830
C4358799	6861	6925	C4358799:6601-7830
C4358799	6936	7171	C4358799:6601-7830
C4358799	7211	7529	C4358799:6601-7830
C4358799	7756	8098	C4358799:6601-7830
C4358799	8276	8492	C4358799:6601-7830
C4358877	9863	9928	C4358877:10693-11921
C4358877	9933	10080	C4358877:10693-11921
C4358877	10433	10569	C4358877:10693-11921
C4358877	11138	11477	C4358877:10693-11921
C4358877	11488	11684	C4358877:10693-11921
C4358877	12173	12246	C4358877:10693-11921
C4358893	4604	4672	C4358893:5434-6662
C4358893	4889	5383	C4358893:5434-6662
C4358893	5514	5652	C4358893:5434-6662
C4358893	5724	6158	C4358893:5434-6662
C4358893	6164	6369	C4358893:5434-6662
C4358893	6374	6560	C4358893:5434-6662
C4358893	6574	6779	C4358893:5434-6662
C4358893	7214	7476	C4358893:5434-6662
C4358903	8066	8149	C4358903:8891-10119
C4358903	8691	8908	C4358903:8891-10119
C4358903	8921	9107	C4358903:8891-10119
C4358903	9131	9567	C4358903:8891-10119
C4358903	9576	9788	C4358903:8891-10119
C4358903	9851	10808	C4358903:8891-10119
C4358903	10811	10958	C4358903:8891-10119
C4358923	9599	10441	C4358923:10429-11657
C4358923	10444	10594	C4358923:10429-11657
C4358923	10599	10665	C4358923:10429-11657
C4358923	10669	10931	C4358923:10429-11657
C4358923	10944	11076	C4358923:10429-11657
C4358923	11079	11213	C4358923:10429-11657
C4358923	11909	12043	C4358923:10429-11657
C4358923	12049	12121	C4358923:10429-11657
C4358923	12129	12284	C4358923:10429-11657
C4359005	9284	9514	C4359005:10044-11509
C4359005	10539	10865	C4359005:10044-11509
C4359005	11009	11848	C4359005:10044-11509
C4359031	3357	3634	C4359031:3972-5201
C4359031	3637	3706	C4359031:3972-5201
C4359031	3862	3994	C4359031:3972-5201
C4359031	4022	4169	C4359031:3972-5201
C4359031	4242	4441	C4359031:3972-5201
C4359031	4497	4565	C4359031:3972-5201
C4359031	4567	4705	C4359031:3972-5201
C4359031	4847	5007	C4359031:3972-5201
C4359031	5127	5476	C4359031:3972-5201
C4359031	5497	5674	C4359031:3972-5201
C4359031	5737	5916	C4359031:3972-5201
C4359101	6789	6851	C4359101:7619-8847
C4359101	7074	7221	C4359101:7619-8847
C4359101	7569	7734	C4359101:7619-8847
C4359101	7774	7973	C4359101:7619-8847
C4359157	7022	7189	C4359157:6352-7581
C4359157	7207	7392	C4359157:6352-7581
C4359157	8152	8341	C4359157:6352-7581
C4359309	505	633	C4359309:0-1551
C4359309	635	764	C4359309:0-1551
C4359309	775	1190	C4359309:0-1551
C4359309	1205	1540	C4359309:0-1551
C4359309	1545	2028	C4359309:0-1551
C4359309	2030	2391	C4359309:0-1551
C4359419	1503	1633	C4359419:2128-3431
C4359419	1648	1983	C4359419:2128-3431
C4359419	1988	2127	C4359419:2128-3431
C4359419	2128	2538	C4359419:2128-3431
C4359419	2558	2677	C4359419:2128-3431
C4359419	3028	3176	C4359419:2128-3431
C4359419	3178	3655	C4359419:2128-3431
C4359469	1779	1942	C4359469:2594-3822
C4359469	2374	2599	C4359469:2594-3822
C4359469	2964	3251	C4359469:2594-3822
C4359469	3284	4299	C4359469:2594-3822
C4359469	4359	4560	C4359469:2594-3822
C4359483	8180	8375	C4359483:8790-10018
C4359483	8465	8537	C4359483:8790-10018
C4359483	8540	8885	C4359483:8790-10018
C4359483	8985	9574	C4359483:8790-10018
C4359483	9635	9848	C4359483:8790-10018
C4359483	10275	10451	C4359483:8790-10018
C4359607	9934	10136	C4359607:10394-11623
C4359607	10344	10478	C4359607:10394-11623
C4359607	10479	10677	C4359607:10394-11623
C4359607	10904	11941	C4359607:10394-11623
C4359607	11944	12081	C4359607:10394-11623
C4359607	12174	12424	C4359607:10394-11623
C4359797	10002	10136	C4359797:9887-11116
C4359797	10817	11013	C4359797:9887-11116
C4359797	11427	11579	C4359797:9887-11116
C4359889	0	488	C4359889:816-2045
C4359889	500	765	C4359889:816-2045
C4359889	775	846	C4359889:816-2045
C4359889	1130	1310	C4359889:816-2045
C4359889	1695	1827	C4359889:816-2045
C4359889	1830	2871	C4359889:816-2045
C4360009	2118	3338	C4360009:2578-3806
C4360009	3768	3928	C4360009:2578-3806
C4360017	5207	5398	C4360017:5807-7036
C4360017	5467	5613	C4360017:5807-7036
C4360017	5752	6034	C4360017:5807-7036
C4360017	6042	6183	C4360017:5807-7036
C4360017	6257	6385	C4360017:5807-7036
C4360017	6457	6658	C4360017:5807-7036
C4360017	6797	7492	C4360017:5807-7036
C4360017	7727	7850	C4360017:5807-7036
C4360039	705	1465	C4360039:1092-3549
C4360039	1525	1802	C4360039:1092-3549
C4360039	1885	2102	C4360039:1092-3549
C4360039	2235	2635	C4360039:1092-3549
C4360039	2660	3582	C4360039:1092-3549
C4360039	4005	4190	C4360039:1092-3549
C4360061	12094	12367	C4360061:12304-12434
C4360129	4339	4477	C4360129:5169-6398
C4360129	4559	4686	C4360129:5169-6398
C4360129	4689	4760	C4360129:5169-6398
C4360129	4989	5177	C4360129:5169-6398
C4360129	5179	5322	C4360129:5169-6398
C4360129	5334	5807	C4360129:5169-6398
C4360129	5949	6246	C4360129:5169-6398
C4360129	6299	7235	C4360129:5169-6398
C4360453	8205	8489	C4360453:9035-10263
C4360453	8490	8705	C4360453:9035-10263
C4360453	8710	9119	C4360453:9035-10263
C4360453	9135	9256	C4360453:9035-10263
C4360453	9275	9469	C4360453:9035-10263
C4360453	9480	9550	C4360453:9035-10263
C4360453	9555	9748	C4360453:9035-10263
C4360453	10590	10738	C4360453:9035-10263
C4360453	10940	11085	C4360453:9035-10263
C4360455	7187	7394	C4360455:8012-9240
C4360455	7402	7600	C4360455:8012-9240
C4360455	7607	7738	C4360455:8012-9240
C4360455	7742	7953	C4360455:8012-9240
C4360455	7957	8102	C4360455:8012-9240
C4360455	8112	8370	C4360455:8012-9240
C4360455	8377	8666	C4360455:8012-9240
C4360455	8727	8863	C4360455:8012-9240
C4360455	9072	9195	C4360455:8012-9240
C4360455	9542	9605	C4360455:8012-9240
C4360455	9702	10059	C4360455:8012-9240
C4360575	1470	2593	C4360575:2285-3513
C4360575	2645	2786	C4360575:2285-3513
C4360575	2835	3058	C4360575:2285-3513
C4360575	3065	3255	C4360575:2285-3513
C4360575	3260	3742	C4360575:2285-3513
C4360575	3785	4092	C4360575:2285-3513
C4360815	3740	4006	C4360815:4505-5734
C4360815	4700	5060	C4360815:4505-5734
C4360815	5125	5620	C4360815:4505-5734
C4360815	5750	5864	C4360815:4505-5734
C4360815	5865	6574	C4360815:4505-5734
C4360941	5	136	C4360941:624-1852;C4360941:2185-4979
C4360941	225	829	C4360941:624-1852;C4360941:2185-4979
C4360941	925	1194	C4360941:624-1852;C4360941:2185-4979
C4360941	1205	1332	C4360941:624-1852;C4360941:2185-4979
C4360941	1345	1611	C4360941:624-1852;C4360941:2185-4979
C4360941	1625	1758	C4360941:624-1852;C4360941:2185-4979
C4360941	1765	2160	C4360941:624-1852;C4360941:2185-4979
C4360941	2175	2371	C4360941:624-1852;C4360941:2185-4979
C4360941	2380	3298	C4360941:624-1852;C4360941:2185-4979
C4360941	3305	3722	C4360941:624-1852;C4360941:2185-4979
C4360941	3775	4095	C4360941:624-1852;C4360941:2185-4979
C4360941	4235	4777	C4360941:624-1852;C4360941:2185-4979
C4360941	5070	5200	C4360941:624-1852;C4360941:2185-4979
C4360941	5205	5274	C4360941:624-1852;C4360941:2185-4979
C4360941	5480	5621	C4360941:624-1852;C4360941:2185-4979
C4360975	4768	4835	C4360975:5318-6750
C4360975	4838	4908	C4360975:5318-6750
C4360975	5423	5626	C4360975:5318-6750
C4360975	5653	6284	C4360975:5318-6750
C4360975	6323	7023	C4360975:5318-6750
C4360975	7033	7464	C4360975:5318-6750
C4360975	7468	7591	C4360975:5318-6750
C4361039	2256	2387	C4361039:3086-4315
C4361039	2621	2764	C4361039:3086-4315
C4361039	2816	3039	C4361039:3086-4315
C4361039	3041	3109	C4361039:3086-4315
C4361039	3386	3522	C4361039:3086-4315
C4361039	3586	3971	C4361039:3086-4315
C4361039	4121	5147	C4361039:3086-4315
C4361113	1074	1632	C4361113:1749-2978
C4361113	1634	2807	C4361113:1749-2978
C4361113	2809	3304	C4361113:1749-2978
C4361113	3319	3806	C4361113:1749-2978
C4361297	7624	7823	C4361297:7829-9057
C4361297	8069	8581	C4361297:7829-9057
C4361297	8804	8939	C4361297:7829-9057
C4361297	8949	9105	C4361297:7829-9057
C4361317	4293	4619	C4361317:3493-5414
C4361317	4668	4735	C4361317:3493-5414
C4361317	4748	4820	C4361317:3493-5414
C4361317	4978	5051	C4361317:3493-5414
C4361317	5118	5487	C4361317:3493-5414
C4361317	5538	5660	C4361317:3493-5414
C4361317	5683	5810	C4361317:3493-5414
C4361317	6163	6249	C4361317:3493-5414
C4361341	7948	8367	C4361341:8778-10006
C4361341	8383	8649	C4361341:8778-10006
C4361341	8663	8730	C4361341:8778-10006
C4361341	8748	8808	C4361341:8778-10006
C4361341	8813	9028	C4361341:8778-10006
C4361341	9258	9449	C4361341:8778-10006
C4361341	9458	9743	C4361341:8778-10006
C4361341	9813	9996	C4361341:8778-10006
C4361341	10008	10145	C4361341:8778-10006
C4361341	10158	10310	C4361341:8778-10006
C4361341	10503	10841	C4361341:8778-10006
C4361455	6510	6869	C4361455:7330-8558
C4361455	6870	7073	C4361455:7330-8558
C4361455	7080	7412	C4361455:7330-8558
C4361455	7775	7844	C4361455:7330-8558
C4361455	7845	8042	C4361455:7330-8558
C4361455	8195	8892	C4361455:7330-8558
C4361455	8900	9088	C4361455:7330-8558
C4361455	9090	9173	C4361455:7330-8558
C4361455	9175	9397	C4361455:7330-8558
C4361585	3692	3894	C4361585:4502-5731
C4361585	4072	4204	C4361585:4502-5731
C4361585	4667	4743	C4361585:4502-5731
C4361585	4777	4917	C4361585:4502-5731
C4361585	4922	4995	C4361585:4502-5731
C4361585	5102	5306	C4361585:4502-5731
C4361585	5307	5435	C4361585:4502-5731
C4361585	5437	5804	C4361585:4502-5731
C4361585	5877	5944	C4361585:4502-5731
C4361585	6072	6256	C4361585:4502-5731
C4361585	6352	6517	C4361585:4502-5731
C4361643	540	1181	C4361643:943-2171
C4361643	1365	1723	C4361643:943-2171
C4361643	1890	2294	C4361643:943-2171
C4361643	2825	2994	C4361643:943-2171
C4361713	6858	6984	C4361713:7678-8906
C4361713	7068	7756	C4361713:7678-8906
C4361713	7763	7841	C4361713:7678-8906
C4361713	7848	7970	C4361713:7678-8906
C4361713	7978	8178	C4361713:7678-8906
C4361713	8188	8328	C4361713:7678-8906
C4361713	8338	8596	C4361713:7678-8906
C4361713	11648	11801	C4361713:12338-12471
C4361713	12003	12460	C4361713:12338-12471
C4361731	8734	8957	C4361731:9564-11289
C4361731	9434	9732	C4361731:9564-11289
C4361731	9734	10573	C4361731:9564-11289
C4361731	10599	10783	C4361731:9564-11289
C4361731	10994	11198	C4361731:9564-11289
C4361751	8789	8986	C4361751:8454-9683
C4361751	9419	10172	C4361751:8454-9683
C4361885	1327	1552	C4361885:2157-3385
C4361885	1607	1742	C4361885:2157-3385
C4361885	1887	2042	C4361885:2157-3385
C4361885	2247	2373	C4361885:2157-3385
C4361885	2377	2460	C4361885:2157-3385
C4361885	2797	3009	C4361885:2157-3385
C4361885	3227	3427	C4361885:2157-3385
C4361885	3447	3595	C4361885:2157-3385
C4361885	5735	5954	C4361885:6560-7788
C4361885	5960	6166	C4361885:6560-7788
C4361885	6170	6364	C4361885:6560-7788
C4361885	6420	6482	C4361885:6560-7788
C4361885	6505	6571	C4361885:6560-7788
C4361885	6575	6915	C4361885:6560-7788
C4361885	6945	7035	C4361885:6560-7788
C4361885	7090	7206	C4361885:6560-7788
C4361885	7305	7424	C4361885:6560-7788
C4361885	7570	7929	C4361885:6560-7788
C4361885	7985	8208	C4361885:6560-7788
C4361885	8210	8541	C4361885:6560-7788
C4361885	8545	8622	C4361885:6560-7788
C4361899	5344	5637	C4361899:6154-7382
C4361899	5814	6768	C4361899:6154-7382
C4361899	6854	7330	C4361899:6154-7382
C4361899	7474	7845	C4361899:6154-7382
C4361899	7984	8073	C4361899:6154-7382
C4361905	4598	4669	C4361905:5278-7384
C4361905	4678	4751	C4361905:5278-7384
C4361905	4773	5097	C4361905:5278-7384
C4361905	5098	5260	C4361905:5278-7384
C4361905	5308	5446	C4361905:5278-7384
C4361905	5538	6028	C4361905:5278-7384
C4361905	6563	6805	C4361905:5278-7384
C4361905	6948	7147	C4361905:5278-7384
C4361905	7183	7381	C4361905:5278-7384
C4361905	7803	8140	C4361905:5278-7384
C4361923	970	1138	C4361923:532-1761
C4361923	1155	1535	C4361923:532-1761
C4361923	1680	2009	C4361923:532-1761
C4361923	2060	2590	C4361923:532-1761
C4361957	1166	1930	C4361957:1636-3014
C4361957	2206	2285	C4361957:1636-3014
C4361957	2291	2490	C4361957:1636-3014
C4361957	2626	2842	C4361957:1636-3014
C4361957	2856	2989	C4361957:1636-3014
C4361957	2991	3480	C4361957:1636-3014
C4361957	3696	3833	C4361957:1636-3014
C4361989	5880	6094	C4361989:6705-7934
C4361989	6245	6460	C4361989:6705-7934
C4361989	7305	7532	C4361989:6705-7934
C4361989	7838	8723	C4361989:6705-7934
C4362109	2989	3601	C4362109:3639-4868
C4362109	3749	4583	C4362109:3639-4868
C4362109	4604	5560	C4362109:3639-4868
C4362151	65	277	C4362151:0-302
C4362151	285	356	C4362151:0-302
C4362151	505	659	C4362151:0-302
C4362151	735	1013	C4362151:0-302
C4362151	1020	1111	C4362151:0-302
C4362151	7810	7975	C4362151:6825-8054
C4362151	8115	8530	C4362151:6825-8054
C4362209	8726	9277	C4362209:9551-10779
C4362209	9296	9420	C4362209:9551-10779
C4362209	9421	9844	C4362209:9551-10779
C4362209	9851	10054	C4362209:9551-10779
C4362209	10056	10190	C4362209:9551-10779
C4362209	10331	10542	C4362209:9551-10779
C4362209	10546	10625	C4362209:9551-10779
C4362209	10841	11235	C4362209:9551-10779
C4362209	11326	11454	C4362209:9551-10779
C4362209	11461	11599	C4362209:9551-10779
C4362347	6699	7030	C4362347:7514-9918
C4362347	7034	7261	C4362347:7514-9918
C4362347	7389	7468	C4362347:7514-9918
C4362347	7474	7547	C4362347:7514-9918
C4362347	7709	8935	C4362347:7514-9918
C4362347	9254	10664	C4362347:7514-9918
C4362413	10170	10238	C4362413:9250-10478
C4362413	10240	10310	C4362413:9250-10478
C4362431	11108	11265	C4362431:11008-12236
C4362431	12373	12488	C4362431:11008-12236
C4362681	1165	1243	C4362681:1995-3223
C4362681	1245	1448	C4362681:1995-3223
C4362993	11265	11419	C4362993:12025-12500
C4362993	11425	11699	C4362993:12025-12500
C4362993	11755	11826	C4362993:12025-12500
C4362993	11830	12286	C4362993:12025-12500
C4362993	12335	12475	C4362993:12025-12500
C4363155	4212	4373	C4363155:4222-5451
C4363155	4742	4943	C4363155:4222-5451
C4363155	5022	5162	C4363155:4222-5451
C4363155	5917	6057	C4363155:4222-5451
C4363201	1778	2021	C4363201:1438-2667
C4363201	2148	3501	C4363201:1438-2667
C4363211	0	630	C4363211:0-709
C4363211	635	907	C4363211:0-709
C4363211	910	1190	C4363211:0-709
C4363211	1205	1544	C4363211:0-709
C4363251	60	143	C4363251:887-2115
C4363251	145	354	C4363251:887-2115
C4363251	430	558	C4363251:887-2115
C4363251	565	832	C4363251:887-2115
C4363251	835	903	C4363251:887-2115
C4363251	1040	1201	C4363251:887-2115
C4363251	1250	1394	C4363251:887-2115
C4363251	1395	2098	C4363251:887-2115
C4363251	2105	2384	C4363251:887-2115
C4363251	2530	2742	C4363251:887-2115
C4363251	2790	2925	C4363251:887-2115
C4363251	5459	5688	C4363251:6289-8270
C4363251	5824	6030	C4363251:6289-8270
C4363251	6034	6240	C4363251:6289-8270
C4363251	6244	6657	C4363251:6289-8270
C4363251	6659	6931	C4363251:6289-8270
C4363251	6934	7555	C4363251:6289-8270
C4363251	7664	8030	C4363251:6289-8270
C4363251	8219	8371	C4363251:6289-8270
C4363251	8429	8585	C4363251:6289-8270
C4363251	8634	8790	C4363251:6289-8270
C4363251	8924	9073	C4363251:6289-8270
C4363399	0	213	C4363399:0-651
C4363399	220	641	C4363399:0-651
C4363399	645	772	C4363399:0-651
C4363399	775	1056	C4363399:0-651
C4363399	1060	1325	C4363399:0-651
C4363399	1335	1478	C4363399:0-651
C4363415	4992	5180	C4363415:4027-5256
C4363585	4649	4728	C4363585:5479-7097
C4363585	4729	4945	C4363585:5479-7097
C4363585	5069	5492	C4363585:5479-7097
C4363585	5499	6116	C4363585:5479-7097
C4363585	6334	6486	C4363585:5479-7097
C4363585	6554	6692	C4363585:5479-7097
C4363585	6694	6824	C4363585:5479-7097
C4363585	7049	7479	C4363585:5479-7097
C4363585	7489	7751	C4363585:5479-7097
C4363751	9189	9471	C4363751:10019-11248
C4363751	10024	10231	C4363751:10019-11248
C4363751	10234	10495	C4363751:10019-11248
C4363751	10499	10634	C4363751:10019-11248
C4363763	4561	4709	C4363763:4621-6210
C4363763	4711	4784	C4363763:4621-6210
C4363763	4846	4995	C4363763:4621-6210
C4363763	5171	5274	C4363763:4621-6210
C4363763	5331	5400	C4363763:4621-6210
C4363763	5401	5902	C4363763:4621-6210
C4363763	6101	6307	C4363763:4621-6210
C4363763	6311	6518	C4363763:4621-6210
C4363763	6521	6735	C4363763:4621-6210
C4363763	6851	7010	C4363763:4621-6210
C4363897	5274	5525	C4363897:6099-7328
C4363897	5629	5835	C4363897:6099-7328
C4363897	6039	7126	C4363897:6099-7328
C4363897	7204	8157	C4363897:6099-7328
C4363897	9872	10146	C4363897:10682-11910
C4363897	10357	10627	C4363897:10682-11910
C4363897	10637	10759	C4363897:10682-11910
C4363897	10862	10968	C4363897:10682-11910
C4363897	10972	11047	C4363897:10682-11910
C4363897	11317	11508	C4363897:10682-11910
C4363897	11652	12519	C4363897:10682-11910
C4363927	8365	8432	C4363927:9195-10423
C4363927	8450	8592	C4363927:9195-10423
C4363927	8720	8797	C4363927:9195-10423
C4363927	8805	8994	C4363927:9195-10423
C4363927	9005	9129	C4363927:9195-10423
C4363927	9135	9216	C4363927:9195-10423
C4363927	9220	9344	C4363927:9195-10423
C4363927	9345	9495	C4363927:9195-10423
C4363927	9640	9833	C4363927:9195-10423
C4363927	9935	10510	C4363927:9195-10423
C4364269	10775	11749	C4364269:11315-12526
C4364301	2457	2643	C4364301:2982-4210
C4364301	3062	3238	C4364301:2982-4210
C4364301	3272	3620	C4364301:2982-4210
C4364301	4977	5046	C4364301:2982-4210
C4364351	9078	9226	C4364351:9908-11750
C4364351	10068	10228	C4364351:9908-11750
C4364351	10408	10533	C4364351:9908-11750
C4364351	10623	10961	C4364351:9908-11750
C4364351	10973	11535	C4364351:9908-11750
C4364351	11673	12022	C4364351:9908-11750
C4364351	12078	12282	C4364351:9908-11750
C4364351	12293	12499	C4364351:9908-11750
C4364401	6538	6605	C4364401:7298-8527
C4364401	6608	6744	C4364401:7298-8527
C4364401	6768	6897	C4364401:7298-8527
C4364401	6903	7047	C4364401:7298-8527
C4364401	7803	8499	C4364401:7298-8527
C4364401	8503	8701	C4364401:7298-8527
C4364401	8718	9065	C4364401:7298-8527
C4364401	9078	9341	C4364401:7298-8527
C4364447	3956	4387	C4364447:4781-6010
C4364447	4446	4590	C4364447:4781-6010
C4364447	4651	4720	C4364447:4781-6010
C4364447	4721	4874	C4364447:4781-6010
C4364447	4876	5018	C4364447:4781-6010
C4364447	5221	5363	C4364447:4781-6010
C4364447	5366	5440	C4364447:4781-6010
C4364447	5441	5563	C4364447:4781-6010
C4364447	5566	5778	C4364447:4781-6010
C4364447	5991	6195	C4364447:4781-6010
C4364447	6261	6550	C4364447:4781-6010
C4364447	6631	6839	C4364447:4781-6010
C4364455	764	907	C4364455:1239-2467
C4364455	909	1057	C4364455:1239-2467
C4364455	1119	1274	C4364455:1239-2467
C4364465	6306	6462	C4364465:6226-7454
C4364465	6626	6820	C4364465:6226-7454
C4364465	6826	6911	C4364465:6226-7454
C4364465	7666	8236	C4364465:6226-7454
C4364517	4837	5231	C4364517:5292-6520
C4364517	5377	5440	C4364517:5292-6520
C4364517	5447	6024	C4364517:5292-6520
C4364517	7017	7294	C4364517:5292-6520
C4364525	611	875	C4364525:1351-2580
C4364525	876	948	C4364525:1351-2580
C4364525	956	1077	C4364525:1351-2580
C4364525	1101	1362	C4364525:1351-2580
C4364525	2216	2290	C4364525:1351-2580
C4364525	2291	3286	C4364525:1351-2580
C4364525	3301	3386	C4364525:1351-2580
C4364533	9265	9388	C4364533:9725-10954
C4364533	9460	9657	C4364533:9725-10954
C4364533	9685	10014	C4364533:9725-10954
C4364533	10470	10940	C4364533:9725-10954
C4364533	10950	11234	C4364533:9725-10954
C4364533	11295	11778	C4364533:9725-10954
C4364573	8212	8336	C4364573:9002-10230
C4364573	8337	8475	C4364573:9002-10230
C4364573	8692	8761	C4364573:9002-10230
C4364573	8772	8844	C4364573:9002-10230
C4364573	9107	9610	C4364573:9002-10230
C4364573	9807	9965	C4364573:9002-10230
C4364573	10997	11060	C4364573:9002-10230
C4364669	5002	5516	C4364669:5762-6990
C4364669	5562	5704	C4364669:5762-6990
C4364669	6972	7266	C4364669:5762-6990
C4364669	7627	7788	C4364669:5762-6990
C4364669	10699	10774	C4364669:11529-12534
C4364669	10784	10851	C4364669:11529-12534
C4364669	10859	11203	C4364669:11529-12534
C4364669	11209	11356	C4364669:11529-12534
C4364669	11709	11990	C4364669:11529-12534
C4364669	11994	12068	C4364669:11529-12534
C4364669	12074	12473	C4364669:11529-12534
C4364855	6189	6324	C4364855:6879-8108
C4364855	6539	6815	C4364855:6879-8108
C4364855	7729	7944	C4364855:6879-8108
C4364855	8024	8297	C4364855:6879-8108
C4364855	8674	8934	C4364855:6879-8108
C4364881	3718	3866	C4364881:4548-5776
C4364881	3873	4133	C4364881:4548-5776
C4364881	4143	4292	C4364881:4548-5776
C4364881	4293	4363	C4364881:4548-5776
C4365083	9433	9646	C4365083:10253-11482
C4365083	10303	10502	C4365083:10253-11482
C4365083	10503	10928	C4365083:10253-11482
C4365083	11273	12314	C4365083:10253-11482
C4365137	8864	8981	C4365137:8574-9802
C4365137	8994	9108	C4365137:8574-9802
C4365137	9389	9481	C4365137:8574-9802
C4365137	9564	9847	C4365137:8574-9802
C4365263	683	966	C4365263:1513-2742
C4365263	973	1249	C4365263:1513-2742
C4365263	1263	1329	C4365263:1513-2742
C4365263	1333	1672	C4365263:1513-2742
C4365263	1683	1807	C4365263:1513-2742
C4365263	1823	1942	C4365263:1513-2742
C4365263	1958	2030	C4365263:1513-2742
C4365263	2033	2097	C4365263:1513-2742
C4365263	2988	3259	C4365263:1513-2742
C4365263	3293	3480	C4365263:1513-2742
C4365327	790	1377	C4365327:453-1682
C4365327	1470	1634	C4365327:453-1682
C4365327	1770	2206	C4365327:453-1682
C4365327	2400	2525	C4365327:453-1682
C4365505	5211	5411	C4365505:6041-7269
C4365505	5531	5649	C4365505:6041-7269
C4365505	5656	5792	C4365505:6041-7269
C4365505	5876	6151	C4365505:6041-7269
C4365505	6586	6914	C4365505:6041-7269
C4365505	6916	7415	C4365505:6041-7269
C4365505	7476	7683	C4365505:6041-7269
C4365505	7686	7963	C4365505:6041-7269
C4365505	8036	8098	C4365505:6041-7269
C4365513	8781	8928	C4365513:9611-10839
C4365513	8931	9079	C4365513:9611-10839
C4365513	9131	9339	C4365513:9611-10839
C4365513	9356	9566	C4365513:9611-10839
C4365513	9641	9827	C4365513:9611-10839
C4365513	10111	10826	C4365513:9611-10839
C4365513	11161	11674	C4365513:9611-10839
C4365515	65	628	C4365515:321-1550
C4365515	630	849	C4365515:321-1550
C4365515	855	981	C4365515:321-1550
C4365515	990	1130	C4365515:321-1550
C4365515	1135	1405	C4365515:321-1550
C4365515	1545	1677	C4365515:321-1550
C4365515	1685	1807	C4365515:321-1550
C4365515	1815	1882	C4365515:321-1550
C4365515	1885	1968	C4365515:321-1550
C4365515	2165	2247	C4365515:321-1550
C4365515	2250	2326	C4365515:321-1550
C4365737	2172	2474	C4365737:3002-4230
C4365737	2532	2744	C4365737:3002-4230
C4365737	2752	2939	C4365737:3002-4230
C4365737	2962	3025	C4365737:3002-4230
C4365737	3027	3505	C4365737:3002-4230
C4365769	5380	5520	C4365769:6125-7354
C4365769	5575	5784	C4365769:6125-7354
C4365769	6290	6488	C4365769:6125-7354
C4365769	7455	7577	C4365769:6125-7354
C4365769	7670	7735	C4365769:6125-7354
C4365919	7715	7921	C4365919:7895-9769
C4365919	9110	9241	C4365919:7895-9769
C4366013	7618	7693	C4366013:8448-10122
C4366013	7698	8128	C4366013:8448-10122
C4366013	8183	8315	C4366013:8448-10122
C4366013	8318	8471	C4366013:8448-10122
C4366013	8498	8567	C4366013:8448-10122
C4366013	8568	8631	C4366013:8448-10122
C4366013	8638	8821	C4366013:8448-10122
C4366013	8923	9072	C4366013:8448-10122
C4366013	9113	9338	C4366013:8448-10122
C4366013	9383	10830	C4366013:8448-10122
C4366013	10883	10950	C4366013:8448-10122
C4366315	2121	2337	C4366315:2941-4170
C4366315	2341	2689	C4366315:2941-4170
C4366315	2741	3084	C4366315:2941-4170
C4366315	3096	3389	C4366315:2941-4170
C4366315	3441	3656	C4366315:2941-4170
C4366315	3721	3793	C4366315:2941-4170
C4366315	3806	4722	C4366315:2941-4170
C4366315	4861	4992	C4366315:2941-4170
C4366353	8761	8952	C4366353:7966-9195
C4366353	9076	9991	C4366353:7966-9195
C4366377	345	413	C4366377:1173-2401
C4366377	415	849	C4366377:1173-2401
C4366377	850	1269	C4366377:1173-2401
C4366377	1350	1701	C4366377:1173-2401
C4366377	2105	2242	C4366377:1173-2401
C4366377	2660	2816	C4366377:1173-2401
C4366471	6215	7165	C4366471:7045-8273
C4366471	7190	7500	C4366471:7045-8273
C4366471	7665	8170	C4366471:7045-8273
C4366471	8225	8381	C4366471:7045-8273
C4366471	8490	8780	C4366471:7045-8273
C4366471	9040	9104	C4366471:7045-8273
C4366487	953	1774	C4366487:1623-2851
C4366487	1778	2144	C4366487:1623-2851
C4366487	2163	2336	C4366487:1623-2851
C4366487	2963	3175	C4366487:1623-2851
C4366487	3178	3262	C4366487:1623-2851
C4366487	3263	3460	C4366487:1623-2851
C4366487	3468	3680	C4366487:1623-2851
C4366523	4024	4093	C4366523:4154-5383
C4366523	4099	4289	C4366523:4154-5383
C4366523	4319	4448	C4366523:4154-5383
C4366523	4459	4655	C4366523:4154-5383
C4366523	4859	5024	C4366523:4154-5383
C4366523	5029	5088	C4366523:4154-5383
C4366523	5089	5227	C4366523:4154-5383
C4366523	5229	5359	C4366523:4154-5383
C4366523	5364	6136	C4366523:4154-5383
C4366607	7399	9129	C4366607:8044-9273
C4366607	9134	9287	C4366607:8044-9273
C4366607	9289	9568	C4366607:8044-9273
C4366607	9569	9633	C4366607:8044-9273
C4366607	9664	9875	C4366607:8044-9273
C4366947	3075	3297	C4366947:3905-5134
C4366947	3575	3772	C4366947:3905-5134
C4366947	3890	4075	C4366947:3905-5134
C4366947	4285	5754	C4366947:3905-5134
C4366947	5755	5966	C4366947:3905-5134
C4367129	8159	8372	C4367129:6744-8623
C4367129	8454	9433	C4367129:6744-8623
C4367227	10026	10106	C4367227:10856-12085
C4367227	10841	11184	C4367227:10856-12085
C4367227	11186	11446	C4367227:10856-12085
C4367227	11526	11962	C4367227:10856-12085
C4367227	12026	12587	C4367227:10856-12085
C4367251	0	200	C4367251:513-1742
C4367251	210	352	C4367251:513-1742
C4367251	355	554	C4367251:513-1742
C4367251	560	1328	C4367251:513-1742
C4367251	1605	1684	C4367251:513-1742
C4367251	1690	1881	C4367251:513-1742
C4367251	1890	2027	C4367251:513-1742
C4367251	2035	2375	C4367251:513-1742
C4367251	2385	2526	C4367251:513-1742
C4367285	7119	7325	C4367285:7944-9173
C4367285	7549	7748	C4367285:7944-9173
C4367285	9004	9979	C4367285:7944-9173
C4367319	0	69	C4367319:516-1744
C4367319	75	142	C4367319:516-1744
C4367319	150	288	C4367319:516-1744
C4367319	290	757	C4367319:516-1744
C4367319	1130	1343	C4367319:516-1744
C4367319	1695	1759	C4367319:516-1744
C4367319	1760	1897	C4367319:516-1744
C4367319	1900	2170	C4367319:516-1744
C4367319	2185	2510	C4367319:516-1744
C4367377	3976	4592	C4367377:4791-6019
C4367377	4601	4739	C4367377:4791-6019
C4367377	4751	5080	C4367377:4791-6019
C4367377	5156	5801	C4367377:4791-6019
C4367497	1888	2372	C4367497:2718-3946
C4367497	2378	2527	C4367497:2718-3946
C4367497	2538	2661	C4367497:2718-3946
C4367497	2678	2867	C4367497:2718-3946
C4367497	2868	3007	C4367497:2718-3946
C4367497	3008	3096	C4367497:2718-3946
C4367497	3098	3303	C4367497:2718-3946
C4367497	3308	3857	C4367497:2718-3946
C4367497	3858	4058	C4367497:2718-3946
C4367497	4408	4482	C4367497:2718-3946
C4367497	4483	4618	C4367497:2718-3946
C4367595	5064	5135	C4367595:5894-7123
C4367595	5994	6127	C4367595:5894-7123
C4367595	6334	6605	C4367595:5894-7123
C4367595	7399	7583	C4367595:5894-7123
C4367629	8680	9008	C4367629:9045-10273
C4367629	9025	9308	C4367629:9045-10273
C4367629	9430	9856	C4367629:9045-10273
C4367629	10395	10663	C4367629:9045-10273
C4367689	6565	6777	C4367689:7210-8438
C4367689	7665	7968	C4367689:7210-8438
C4367689	8400	8544	C4367689:7210-8438
C4367689	8835	9051	C4367689:7210-8438
C4367689	9060	9193	C4367689:7210-8438
C4367975	9562	10047	C4367975:8892-10568
C4367975	10122	10444	C4367975:8892-10568
C4367975	10782	10943	C4367975:8892-10568
C4367975	11077	11400	C4367975:8892-10568
C4367983	9236	9359	C4367983:10051-11279
C4367983	9436	10058	C4367983:10051-11279
C4367983	10081	10558	C4367983:10051-11279
C4367983	10566	10908	C4367983:10051-11279
C4367983	10916	11332	C4367983:10051-11279
C4367983	11341	11535	C4367983:10051-11279
C4367983	11536	11805	C4367983:10051-11279
C4367983	11831	12019	C4367983:10051-11279
C4368267	5303	5389	C4368267:6133-7362
C4368267	5513	5679	C4368267:6133-7362
C4368267	6168	6528	C4368267:6133-7362
C4368267	6613	7129	C4368267:6133-7362
C4368333	9878	10146	C4368333:9913-11142
C4368333	10158	10499	C4368333:9913-11142
C4368333	10853	11629	C4368333:9913-11142
C4368333	11788	11972	C4368333:9913-11142
C4368383	2303	2376	C4368383:3133-4361
C4368383	2388	2521	C4368383:3133-4361
C4368383	2808	3439	C4368383:3133-4361
C4368383	3443	3564	C4368383:3133-4361
C4368383	3573	3700	C4368383:3133-4361
C4368383	3708	3772	C4368383:3133-4361
C4368383	3793	3931	C4368383:3133-4361
C4368383	4248	4419	C4368383:3133-4361
C4368383	4733	5102	C4368383:3133-4361
C4368419	155	431	C4368419:0-482
C4368419	460	616	C4368419:0-482
C4368419	685	1008	C4368419:0-482
C4368419	1045	1256	C4368419:0-482
C4368419	9760	10385	C4368419:10440-11668
C4368419	10390	10519	C4368419:10440-11668
C4368419	10530	10668	C4368419:10440-11668
C4368419	10675	10934	C4368419:10440-11668
C4368617	806	1023	C4368617:1636-4240
C4368617	1036	1154	C4368617:1636-4240
C4368617	1156	1231	C4368617:1636-4240
C4368617	1456	1655	C4368617:1636-4240
C4368617	1661	1992	C4368617:1636-4240
C4368617	2016	2200	C4368617:1636-4240
C4368617	2221	2358	C4368617:1636-4240
C4368617	2506	2828	C4368617:1636-4240
C4368617	2856	3055	C4368617:1636-4240
C4368617	3116	4043	C4368617:1636-4240
C4368617	4186	4389	C4368617:1636-4240
C4368617	4396	5070	C4368617:1636-4240
C4368657	3084	3231	C4368657:2424-3653
C4368657	3494	3628	C4368657:2424-3653
C4368783	8040	8099	C4368783:8640-9869
C4368783	8100	8311	C4368783:8640-9869
C4368783	8380	8863	C4368783:8640-9869
C4368783	9005	9131	C4368783:8640-9869
C4368783	9640	9714	C4368783:8640-9869
C4368783	9715	9975	C4368783:8640-9869
C4368783	10065	10607	C4368783:8640-9869
C4368783	10620	10693	C4368783:8640-9869
C4368901	2662	2864	C4368901:3472-4700
C4368901	3137	3270	C4368901:3472-4700
C4368901	3342	3925	C4368901:3472-4700
C4368901	3937	4341	C4368901:3472-4700
C4368901	4342	4571	C4368901:3472-4700
C4368901	4682	5528	C4368901:3472-4700
C4368911	4261	4473	C4368911:5021-7191;C4368911:8433-9662
C4368911	4626	4759	C4368911:5021-7191;C4368911:8433-9662
C4368911	5276	5406	C4368911:5021-7191;C4368911:8433-9662
C4368911	5621	5771	C4368911:5021-7191;C4368911:8433-9662
C4368911	5776	5847	C4368911:5021-7191;C4368911:8433-9662
C4368911	5851	5996	C4368911:5021-7191;C4368911:8433-9662
C4368911	6191	6516	C4368911:5021-7191;C4368911:8433-9662
C4368911	6671	6866	C4368911:5021-7191;C4368911:8433-9662
C4368911	7041	7690	C4368911:5021-7191;C4368911:8433-9662
C4368911	7901	8143	C4368911:5021-7191;C4368911:8433-9662
C4368911	8341	8539	C4368911:5021-7191;C4368911:8433-9662
C4368911	8641	9001	C4368911:5021-7191;C4368911:8433-9662
C4368911	9201	9369	C4368911:5021-7191;C4368911:8433-9662
C4368911	9431	10383	C4368911:5021-7191;C4368911:8433-9662
C4368981	3769	3977	C4368981:4069-5298
C4368981	4479	4677	C4368981:4069-5298
C4368981	4969	5114	C4368981:4069-5298
C4369013	9968	10668	C4369013:10643-11871
C4369013	10673	12270	C4369013:10643-11871
C4369013	12278	12405	C4369013:10643-11871
C4369013	12423	12623	C4369013:10643-11871
C4369261	7703	7774	C4369261:8528-9757
C4369261	7783	7850	C4369261:8528-9757
C4369261	7988	8200	C4369261:8528-9757
C4369261	8263	8691	C4369261:8528-9757
C4369261	9568	9830	C4369261:8528-9757
C4369261	10093	10295	C4369261:8528-9757
C4369265	2172	2299	C4369265:2562-3791
C4369265	2302	2447	C4369265:2562-3791
C4369265	2492	2638	C4369265:2562-3791
C4369265	2892	2960	C4369265:2562-3791
C4369265	2967	3039	C4369265:2562-3791
C4369265	4517	4612	C4369265:2562-3791
C4369323	5248	5402	C4369323:6003-7577
C4369583	7170	7512	C4369583:7925-9153
C4369583	7535	7602	C4369583:7925-9153
C4369583	7605	8000	C4369583:7925-9153
C4369583	8025	8432	C4369583:7925-9153
C4369583	9145	9563	C4369583:7925-9153
C4369583	9750	9992	C4369583:7925-9153
C4369655	150	1467	C4369655:0-629
C4369673	9015	9429	C4369673:7935-9164
C4369673	9865	9993	C4369673:7935-9164
C4369729	6908	7164	C4369729:7648-8876
C4369729	7253	7804	C4369729:7648-8876
C4369729	7808	8219	C4369729:7648-8876
C4369729	8378	8516	C4369729:7648-8876
C4369785	9803	10129	C4369785:10613-11841
C4369785	10413	10549	C4369785:10613-11841
C4369785	10553	10970	C4369785:10613-11841
C4369785	10973	11238	C4369785:10613-11841
C4369785	11633	11783	C4369785:10613-11841
C4369785	12063	12231	C4369785:10613-11841
C4369877	6288	6407	C4369877:7103-8331;C4369877:8396-9624
C4369877	6413	6498	C4369877:7103-8331;C4369877:8396-9624
C4369877	6503	6979	C4369877:7103-8331;C4369877:8396-9624
C4369877	6988	7110	C4369877:7103-8331;C4369877:8396-9624
C4369877	7113	7178	C4369877:7103-8331;C4369877:8396-9624
C4369877	7253	7475	C4369877:7103-8331;C4369877:8396-9624
C4369877	7478	7543	C4369877:7103-8331;C4369877:8396-9624
C4369877	7748	7951	C4369877:7103-8331;C4369877:8396-9624
C4369877	7958	8441	C4369877:7103-8331;C4369877:8396-9624
C4369877	8443	8627	C4369877:7103-8331;C4369877:8396-9624
C4369895	1699	2183	C4369895:2444-3673
C4369895	2189	2393	C4369895:2444-3673
C4369895	2474	3079	C4369895:2444-3673
C4369895	3164	3303	C4369895:2444-3673
C4369895	3309	3372	C4369895:2444-3673
C4369895	3649	3997	C4369895:2444-3673
C4369985	8066	8208	C4369985:8756-9985
C4369985	8286	8359	C4369985:8756-9985
C4369985	8361	8704	C4369985:8756-9985
C4369985	8711	8783	C4369985:8756-9985
C4369985	8981	9129	C4369985:8756-9985
C4369985	9326	9467	C4369985:8756-9985
C4369985	9476	9819	C4369985:8756-9985
C4369985	9826	9963	C4369985:8756-9985
C4369985	9966	10185	C4369985:8756-9985
C4369985	10256	10440	C4369985:8756-9985
C4369985	10606	10794	C4369985:8756-9985
C4370039	0	202	C4370039:0-1021
C4370039	360	485	C4370039:0-1021
C4370039	905	1196	C4370039:0-1021
C4370039	1200	1544	C4370039:0-1021
C4370039	1545	1621	C4370039:0-1021
C4370039	1625	1747	C4370039:0-1021
C4370039	1750	1835	C4370039:0-1021
C4370121	9245	9329	C4370121:10075-11303
C4370121	9335	10296	C4370121:10075-11303
C4370121	10385	10584	C4370121:10075-11303
C4370121	10935	11185	C4370121:10075-11303
C4370121	11885	12119	C4370121:10075-11303
C4370133	2771	2903	C4370133:3586-4815
C4370133	2906	2968	C4370133:3586-4815
C4370133	3526	3881	C4370133:3586-4815
C4370133	4091	4226	C4370133:3586-4815
C4370133	4246	4788	C4370133:3586-4815
C4370133	4796	5152	C4370133:3586-4815
C4370133	5156	5505	C4370133:3586-4815
C4370133	5571	5651	C4370133:3586-4815
C4370215	6681	6877	C4370215:7151-8380
C4370215	7231	7385	C4370215:7151-8380
C4370215	8086	8282	C4370215:7151-8380
C4370215	9146	9210	C4370215:7151-8380
C4370271	9901	10163	C4370271:10146-11375
C4370271	11311	11728	C4370271:10146-11375
C4370271	11731	12211	C4370271:10146-11375
C4370287	2709	3037	C4370287:1964-3193
C4370287	3059	4018	C4370287:1964-3193
C4370389	9187	9271	C4370389:10017-11245
C4370389	9277	9472	C4370389:10017-11245
C4370389	9692	10313	C4370389:10017-11245
C4370389	10322	10443	C4370389:10017-11245
C4370389	10452	10657	C4370389:10017-11245
C4370389	10662	10726	C4370389:10017-11245
C4370389	10732	11538	C4370389:10017-11245
C4370389	11552	12084	C4370389:10017-11245
C4370495	3601	3758	C4370495:4081-5309
C4370495	3941	4778	C4370495:4081-5309
C4370495	4826	5239	C4370495:4081-5309
C4370547	3641	3794	C4370547:1991-3219
C4370903	3353	3707	C4370903:4183-5911
C4370903	3708	4121	C4370903:4183-5911
C4370903	4138	4541	C4370903:4183-5911
C4370903	4543	4612	C4370903:4183-5911
C4370903	4633	4823	C4370903:4183-5911
C4370903	4898	5106	C4370903:4183-5911
C4370903	5118	5266	C4370903:4183-5911
C4370903	5383	5684	C4370903:4183-5911
C4370903	5703	5830	C4370903:4183-5911
C4370903	5843	6183	C4370903:4183-5911
C4370903	6198	6267	C4370903:4183-5911
C4370903	6458	6676	C4370903:4183-5911
C4370967	2242	2333	C4370967:3072-4300
C4370967	2457	2816	C4370967:3072-4300
C4370967	2817	2888	C4370967:3072-4300
C4370967	2912	3517	C4370967:3072-4300
C4370967	3622	3815	C4370967:3072-4300
C4370967	3957	4277	C4370967:3072-4300
C4370983	2475	2744	C4370983:1086-2314
C4370983	2890	3153	C4370983:1086-2314
C4371007	15	211	C4371007:170-1399
C4371007	575	766	C4371007:170-1399
C4371007	780	900	C4371007:170-1399
C4371007	910	1059	C4371007:170-1399
C4371053	2650	3380	C4371053:3340-4568
C4371053	4875	5406	C4371053:3340-4568
C4371065	4311	4599	C4371065:5141-6369
C4371065	4611	4735	C4371065:5141-6369
C4371065	4736	5023	C4371065:5141-6369
C4371065	5051	5453	C4371065:5141-6369
C4371065	6536	6714	C4371065:5141-6369
C4371065	6746	6917	C4371065:5141-6369
C4371079	3351	3502	C4371079:4031-5259
C4371079	4746	4887	C4371079:4031-5259
C4371079	4891	4954	C4371079:4031-5259
C4371079	4971	5093	C4371079:4031-5259
C4371079	5096	5385	C4371079:4031-5259
C4371079	5861	6071	C4371079:4031-5259
C4371189	7690	7894	C4371189:7210-8477
C4371189	8040	8267	C4371189:7210-8477
C4371189	8310	8550	C4371189:7210-8477
C4371409	1634	1788	C4371409:2464-3693
C4371409	2379	2652	C4371409:2464-3693
C4371409	2759	3031	C4371409:2464-3693
C4371409	3414	3944	C4371409:2464-3693
C4371409	4134	4305	C4371409:2464-3693
C4371409	4439	4506	C4371409:2464-3693
C4371423	360	1892	C4371423:0-1065
C4371423	11010	11162	C4371423:11765-12677
C4371423	11425	11498	C4371423:11765-12677
C4371423	11500	12053	C4371423:11765-12677
C4371423	12055	12123	C4371423:11765-12677
C4371423	12135	12267	C4371423:11765-12677
C4371423	12270	12570	C4371423:11765-12677
C4371547	4921	5264	C4371547:5101-6329
C4371547	5906	6111	C4371547:5101-6329
C4371561	8362	8500	C4371561:8832-10060
C4371561	8582	8771	C4371561:8832-10060
C4371561	8862	8978	C4371561:8832-10060
C4371561	9412	9581	C4371561:8832-10060
C4371561	9687	9893	C4371561:8832-10060
C4371561	9997	10288	C4371561:8832-10060
C4371561	10472	10877	C4371561:8832-10060
C4371593	9659	9807	C4371593:10489-11717
C4371593	9809	10288	C4371593:10489-11717
C4371593	10294	10578	C4371593:10489-11717
C4371593	10584	11076	C4371593:10489-11717
C4371593	11079	11545	C4371593:10489-11717
C4371593	11729	11934	C4371593:10489-11717
C4371593	12254	12406	C4371593:10489-11717
C4371605	708	854	C4371605:1538-2766
C4371605	868	1413	C4371605:1538-2766
C4371605	1428	2267	C4371605:1538-2766
C4371605	2713	3040	C4371605:1538-2766
C4371605	3303	3599	C4371605:1538-2766
C4371837	5	278	C4371837:50-1279
C4371837	365	478	C4371837:50-1279
C4371837	785	1333	C4371837:50-1279
C4371865	10081	10148	C4371865:10751-11980
C4371865	10151	10283	C4371865:10751-11980
C4371865	10431	10551	C4371865:10751-11980
C4371865	10566	10695	C4371865:10751-11980
C4371865	10851	11062	C4371865:10751-11980
C4371865	11181	11531	C4371865:10751-11980
C4371865	11671	12155	C4371865:10751-11980
C4371865	12161	12664	C4371865:10751-11980
C4371969	9118	9565	C4371969:9948-11707
C4371969	9583	9865	C4371969:9948-11707
C4371969	10038	11227	C4371969:9948-11707
C4371969	11378	11590	C4371969:9948-11707
C4372035	4140	4348	C4372035:4885-6113
C4372035	4545	4683	C4372035:4885-6113
C4372035	4690	4759	C4372035:4885-6113
C4372035	4765	5049	C4372035:4885-6113
C4372035	5295	5453	C4372035:4885-6113
C4372045	7837	8064	C4372045:7942-9171
C4372045	8337	8478	C4372045:7942-9171
C4372045	8937	9078	C4372045:7942-9171
C4372045	9167	9297	C4372045:7942-9171
C4372045	9302	9381	C4372045:7942-9171
C4372045	9402	9542	C4372045:7942-9171
C4372045	9557	9694	C4372045:7942-9171
C4372045	9787	9927	C4372045:7942-9171
C4372071	1705	2568	C4372071:525-1754
C4372073	7423	7586	C4372073:6563-7792
C4372073	7608	8057	C4372073:6563-7792
C4372073	8108	8223	C4372073:6563-7792
C4372115	7457	7594	C4372115:8287-10516
C4372115	7882	8165	C4372115:8287-10516
C4372115	8347	9629	C4372115:8287-10516
C4372115	10172	10301	C4372115:8287-10516
C4372115	10367	10570	C4372115:8287-10516
C4372115	10572	10656	C4372115:8287-10516
C4372147	6387	6713	C4372147:5727-6955
C4372147	6927	7065	C4372147:5727-6955
C4372147	7067	7131	C4372147:5727-6955
C4372147	7207	7629	C4372147:5727-6955
C4372237	1468	2289	C4372237:2208-3436
C4372237	2363	2538	C4372237:2208-3436
C4372237	2568	2851	C4372237:2208-3436
C4372237	3498	3685	C4372237:2208-3436
C4372237	4138	4276	C4372237:2208-3436
C4372293	4095	4451	C4372293:3650-4878
C4372293	5450	5608	C4372293:3650-4878
C4372309	5708	6062	C4372309:5063-6292
C4372763	695	2094	C4372763:30-1259
C4372783	10100	10252	C4372783:10715-12202
C4372783	11680	12705	C4372783:10715-12202
C4372843	3228	3438	C4372843:3898-5126
C4372843	3578	3778	C4372843:3898-5126
C4372843	4123	4292	C4372843:3898-5126
C4372843	4393	4725	C4372843:3898-5126
C4372843	5013	5150	C4372843:3898-5126
C4372843	5853	5963	C4372843:3898-5126
C4372933	4405	4595	C4372933:5145-6374
C4372933	4670	4747	C4372933:5145-6374
C4372933	5155	5238	C4372933:5145-6374
C4372933	5240	5313	C4372933:5145-6374
C4372933	5435	5578	C4372933:5145-6374
C4372933	6415	6566	C4372933:5145-6374
C4372933	6835	7042	C4372933:5145-6374
C4372989	1155	1781	C4372989:977-2206
C4372989	2145	2696	C4372989:977-2206
C4372989	2800	3030	C4372989:977-2206
C4373253	10073	10427	C4373253:8943-10172
C4373253	10433	10849	C4373253:8943-10172
C4373253	10853	10931	C4373253:8943-10172
C4373255	11564	11633	C4373255:12394-12715
C4373255	11639	12135	C4373255:12394-12715
C4373255	12144	12420	C4373255:12394-12715
C4373255	12544	12700	C4373255:12394-12715
C4373353	2841	3165	C4373353:1956-3846
C4373353	3306	3430	C4373353:1956-3846
C4373353	4036	4409	C4373353:1956-3846
C4373761	3432	3551	C4373761:4242-5470
C4373761	3557	3700	C4373761:4242-5470
C4373761	3707	5181	C4373761:4242-5470
C4373761	5182	5369	C4373761:4242-5470
C4373761	5437	5810	C4373761:4242-5470
C4373765	631	857	C4373765:1251-2480
C4373765	916	1115	C4373765:1251-2480
C4373765	1266	1400	C4373765:1251-2480
C4373765	1416	1491	C4373765:1251-2480
C4373765	1541	1609	C4373765:1251-2480
C4373765	1616	1692	C4373765:1251-2480
C4373765	1701	1822	C4373765:1251-2480
C4373765	1826	2519	C4373765:1251-2480
C4373765	2541	2887	C4373765:1251-2480
C4373765	2966	3143	C4373765:1251-2480
C4373765	3216	3314	C4373765:1251-2480
C4373829	6360	6426	C4373829:6155-7384
C4373829	7350	7731	C4373829:6155-7384
C4373829	7735	7951	C4373829:6155-7384
C4373829	8025	8210	C4373829:6155-7384
C4373987	2335	2723	C4373987:3165-4393
C4373987	2730	3361	C4373987:3165-4393
C4373987	3455	3836	C4373987:3165-4393
C4373987	4190	4335	C4373987:3165-4393
C4373987	4395	4455	C4373987:3165-4393
C4373987	4460	4841	C4373987:3165-4393
C4373987	4845	5016	C4373987:3165-4393
C4373995	3418	3699	C4373995:3473-4702
C4373995	4118	4333	C4373995:3473-4702
C4373995	4613	4759	C4373995:3473-4702
C4373995	4773	5049	C4373995:3473-4702
C4373995	7068	7135	C4373995:7898-9127
C4373995	7218	7294	C4373995:7898-9127
C4373995	7343	7620	C4373995:7898-9127
C4373995	7693	7897	C4373995:7898-9127
C4373995	7983	8464	C4373995:7898-9127
C4373995	8803	8943	C4373995:7898-9127
C4373995	8988	9175	C4373995:7898-9127
C4373995	9178	9318	C4373995:7898-9127
C4373995	9403	9744	C4373995:7898-9127
C4374119	9326	9470	C4374119:10156-11384
C4374119	9476	9671	C4374119:10156-11384
C4374119	9681	9972	C4374119:10156-11384
C4374119	10096	10513	C4374119:10156-11384
C4374119	10521	10753	C4374119:10156-11384
C4374119	10801	10933	C4374119:10156-11384
C4374119	11016	11636	C4374119:10156-11384
C4374119	11656	11913	C4374119:10156-11384
C4374119	11921	12220	C4374119:10156-11384
C4374121	5085	5223	C4374121:5915-7144
C4374121	5235	5522	C4374121:5915-7144
C4374121	5525	5597	C4374121:5915-7144
C4374121	5655	5934	C4374121:5915-7144
C4374121	5945	6207	C4374121:5915-7144
C4374121	6215	6353	C4374121:5915-7144
C4374121	6360	6431	C4374121:5915-7144
C4374121	6435	6838	C4374121:5915-7144
C4374121	6910	7041	C4374121:5915-7144
C4374121	7130	7325	C4374121:5915-7144
C4374121	7335	7401	C4374121:5915-7144
C4374121	7410	7972	C4374121:5915-7144
C4374287	1798	2066	C4374287:1878-3106
C4374287	3503	3937	C4374287:1878-3106
C4374485	6698	6832	C4374485:7038-8266
C4374485	6838	7026	C4374485:7038-8266
C4374485	7053	8034	C4374485:7038-8266
C4374485	8093	8353	C4374485:7038-8266
C4374485	8468	8606	C4374485:7038-8266
C4374485	8663	8794	C4374485:7038-8266
C4374485	8798	8872	C4374485:7038-8266
C4374485	8878	9076	C4374485:7038-8266
C4374495	4255	4324	C4374495:5080-7076
C4374495	4830	5576	C4374495:5080-7076
C4374495	5735	6108	C4374495:5080-7076
C4374495	6160	7610	C4374495:5080-7076
C4374495	7620	7774	C4374495:5080-7076
C4374719	605	679	C4374719:493-1721
C4374719	680	1104	C4374719:493-1721
C4374769	65	662	C4374769:358-1587
C4374769	750	1854	C4374769:358-1587
C4374769	1915	2061	C4374769:358-1587
C4374949	11344	12483	C4374949:12099-12750
C4375311	1547	1610	C4375311:2377-3606
C4375311	1632	1702	C4375311:2377-3606
C4375311	1707	2058	C4375311:2377-3606
C4375311	2107	2609	C4375311:2377-3606
C4375311	2612	2819	C4375311:2377-3606
C4375311	3162	3361	C4375311:2377-3606
C4375311	3367	3522	C4375311:2377-3606
C4375311	3527	4221	C4375311:2377-3606
C4375311	4232	4434	C4375311:2377-3606
C4375333	11169	11248	C4375333:11859-12758
C4375333	11249	11393	C4375333:11859-12758
C4375333	11599	12435	C4375333:11859-12758
C4375333	12489	12758	C4375333:11859-12758
C4375345	10220	10294	C4375345:11050-12278
C4375345	10380	10509	C4375345:11050-12278
C4375345	11070	11860	C4375345:11050-12278
C4375345	12125	12283	C4375345:11050-12278
C4375381	10749	10965	C4375381:10449-11678
C4375381	11144	11450	C4375381:10449-11678
C4375381	11539	11719	C4375381:10449-11678
C4375381	12049	12120	C4375381:10449-11678
C4375381	12139	12395	C4375381:10449-11678
C4375381	12409	12484	C4375381:10449-11678
C4375419	6461	6530	C4375419:7291-8519
C4375419	6531	6602	C4375419:7291-8519
C4375419	6741	7339	C4375419:7291-8519
C4375419	7371	7757	C4375419:7291-8519
C4375419	7811	8583	C4375419:7291-8519
C4375419	8721	9048	C4375419:7291-8519
C4375419	9211	9360	C4375419:7291-8519
C4375463	7861	8019	C4375463:6321-7550
C4375565	9138	9639	C4375565:9828-11056
C4375565	9643	9712	C4375565:9828-11056
C4375565	9718	9921	C4375565:9828-11056
C4375565	9923	10116	C4375565:9828-11056
C4375565	10133	10202	C4375565:9828-11056
C4375565	10208	10467	C4375565:9828-11056
C4375565	10538	10762	C4375565:9828-11056
C4375565	11253	11464	C4375565:9828-11056
C4375565	11728	11865	C4375565:9828-11056
C4375755	5547	6391	C4375755:6297-7525
C4375755	6447	6514	C4375755:6297-7525
C4375755	6517	6732	C4375755:6297-7525
C4375755	6742	7026	C4375755:6297-7525
C4375755	7027	7283	C4375755:6297-7525
C4375755	7442	7882	C4375755:6297-7525
C4375755	8142	8364	C4375755:6297-7525
C4375785	725	998	C4375785:722-1951
C4375785	1435	1780	C4375785:722-1951
C4375785	1845	1982	C4375785:722-1951
C4375785	1990	2471	C4375785:722-1951
C4375785	2540	2687	C4375785:722-1951
C4375823	7209	7338	C4375823:8029-9258
C4375823	7479	7541	C4375823:8029-9258
C4375823	7554	7623	C4375823:8029-9258
C4375823	8969	9251	C4375823:8029-9258
C4375823	9254	9769	C4375823:8029-9258
C4375823	9794	10003	C4375823:8029-9258
C4375823	10004	10094	C4375823:8029-9258
C4375921	1540	1657	C4375921:958-2187
C4375921	1715	1876	C4375921:958-2187
C4375921	1980	2755	C4375921:958-2187
C4375921	2820	3019	C4375921:958-2187
C4376137	8138	8826	C4376137:8958-10187
C4376137	9553	10617	C4376137:8958-10187
C4376137	10688	10824	C4376137:8958-10187
C4376225	7893	8103	C4376225:8723-10576
C4376225	8113	8747	C4376225:8723-10576
C4376225	9718	9870	C4376225:8723-10576
C4376225	9923	10215	C4376225:8723-10576
C4376269	10092	10285	C4376269:10882-12110
C4376269	10287	10353	C4376269:10882-12110
C4376269	10447	11433	C4376269:10882-12110
C4376269	12337	12621	C4376269:10882-12110
C4376385	9052	9269	C4376385:8237-9466;C4376385:9476-10708
C4376385	9327	10608	C4376385:8237-9466;C4376385:9476-10708
C4376385	10672	11087	C4376385:8237-9466;C4376385:9476-10708
C4376385	11092	11258	C4376385:8237-9466;C4376385:9476-10708
C4376385	11307	11540	C4376385:8237-9466;C4376385:9476-10708
C4376677	4590	4681	C4376677:5420-6648
C4376677	5665	5962	C4376677:5420-6648
C4376677	5970	6107	C4376677:5420-6648
C4376677	6510	6671	C4376677:5420-6648
C4376677	6720	6865	C4376677:5420-6648
C4376843	2312	2461	C4376843:2797-4026
C4376843	2527	2717	C4376843:2797-4026
C4376843	2992	3256	C4376843:2797-4026
C4376843	3582	3963	C4376843:2797-4026
C4376843	3967	4762	C4376843:2797-4026
C4376863	650	1123	C4376863:639-1868
C4376863	1600	2046	C4376863:639-1868
C4376863	2050	2382	C4376863:639-1868
C4376863	2455	2592	C4376863:639-1868
C4377011	4532	4681	C4377011:4177-5406
C4377011	4692	6212	C4377011:4177-5406
C4377051	586	721	C4377051:1416-2644
C4377051	736	1218	C4377051:1416-2644
C4377051	1236	1363	C4377051:1416-2644
C4377051	1366	1579	C4377051:1416-2644
C4377051	1586	1776	C4377051:1416-2644
C4377051	1781	2069	C4377051:1416-2644
C4377051	2071	2264	C4377051:1416-2644
C4377051	2276	2402	C4377051:1416-2644
C4377051	2406	2474	C4377051:1416-2644
C4377051	2476	2540	C4377051:1416-2644
C4377051	2636	3326	C4377051:1416-2644
C4377173	11439	11742	C4377173:12269-12797
C4377173	11744	12719	C4377173:12269-12797
C4377315	1803	1885	C4377315:2633-3862;C4377315:5155-6384;C4377315:6804-8033
C4377315	1953	2091	C4377315:2633-3862;C4377315:5155-6384;C4377315:6804-8033
C4377315	2363	2436	C4377315:2633-3862;C4377315:5155-6384;C4377315:6804-8033
C4377315	2453	2782	C4377315:2633-3862;C4377315:5155-6384;C4377315:6804-8033
C4377315	2783	3002	C4377315:2633-3862;C4377315:5155-6384;C4377315:6804-8033
C4377315	3223	3283	C4377315:2633-3862;C4377315:5155-6384;C4377315:6804-8033
C4377315	3288	3421	C4377315:2633-3862;C4377315:5155-6384;C4377315:6804-8033
C4377315	3428	3568	C4377315:2633-3862;C4377315:5155-6384;C4377315:6804-8033
C4377315	4098	4251	C4377315:2633-3862;C4377315:5155-6384;C4377315:6804-8033
C4377319	8523	8681	C4377319:8933-10162
C4377319	8748	8882	C4377319:8933-10162
C4377319	9153	9312	C4377319:8933-10162
C4377319	9453	10286	C4377319:8933-10162
C4377319	10288	10556	C4377319:8933-10162
C4377369	6144	6214	C4377369:6974-8203
C4377369	6234	6296	C4377369:6974-8203
C4377369	6374	6658	C4377369:6974-8203
C4377369	6744	6861	C4377369:6974-8203
C4377369	7009	7162	C4377369:6974-8203
C4377369	7294	7444	C4377369:6974-8203
C4377369	7569	7710	C4377369:6974-8203
C4377369	7729	7849	C4377369:6974-8203
C4377449	1869	2163	C4377449:2479-3708
C4377449	2369	2635	C4377449:2479-3708
C4377449	3014	3568	C4377449:2479-3708
C4377449	3574	3692	C4377449:2479-3708
C4377449	3704	4056	C4377449:2479-3708
C4377449	4059	4320	C4377449:2479-3708
C4377449	4414	4543	C4377449:2479-3708
C4377507	7878	8726	C4377507:8378-9606
C4377507	9548	9733	C4377507:8378-9606
C4377507	9738	9875	C4377507:8378-9606
C4377523	150	791	C4377523:0-489
C4377523	795	858	C4377523:0-489
C4377523	865	937	C4377523:0-489
C4377523	945	1159	C4377523:0-489
C4377523	1165	1291	C4377523:0-489
C4377583	1405	2447	C4377583:375-1604
C4377667	1309	2003	C4377667:1519-2747
C4377667	2019	2277	C4377667:1519-2747
C4377667	2354	3063	C4377667:1519-2747
C4377667	3209	3335	C4377667:1519-2747
C4377833	9230	9512	C4377833:10045-11886
C4377833	9515	9636	C4377833:10045-11886
C4377833	9645	11481	C4377833:10045-11886
C4377833	11710	11900	C4377833:10045-11886
C4377833	12040	12165	C4377833:10045-11886
C4377833	12225	12353	C4377833:10045-11886
C4377833	12355	12500	C4377833:10045-11886
C4377901	0	71	C4377901:0-379
C4377901	75	424	C4377901:0-379
C4377901	430	833	C4377901:0-379
C4377901	835	921	C4377901:0-379
C4377901	925	1210	C4377901:0-379
C4377907	8897	8964	C4377907:9727-10956
C4377907	8967	9032	C4377907:9727-10956
C4377907	9197	9324	C4377907:9727-10956
C4377907	9407	9678	C4377907:9727-10956
C4377907	9687	10502	C4377907:9727-10956
C4377907	10877	11419	C4377907:9727-10956
C4377987	3123	3274	C4377987:3953-5182
C4377987	3338	3484	C4377987:3953-5182
C4377987	3488	3586	C4377987:3953-5182
C4377987	3703	3902	C4377987:3953-5182
C4377987	4068	4211	C4377987:3953-5182
C4377987	5378	5519	C4377987:3953-5182
C4378033	8625	9962	C4378033:8235-9464
C4378033	10110	10285	C4378033:8235-9464
C4378139	9873	10628	C4378139:10543-11771
C4378139	10693	10827	C4378139:10543-11771
C4378139	10833	10919	C4378139:10543-11771
C4378139	10923	11330	C4378139:10543-11771
C4378139	11558	11784	C4378139:10543-11771
C4378139	11788	12130	C4378139:10543-11771
C4378139	12143	12203	C4378139:10543-11771
C4378363	1955	2721	C4378363:2785-4013
C4378363	2735	2947	C4378363:2785-4013
C4378363	2950	3162	C4378363:2785-4013
C4378363	3165	3234	C4378363:2785-4013
C4378363	3570	3720	C4378363:2785-4013
C4378363	3725	3854	C4378363:2785-4013
C4378363	3855	4067	C4378363:2785-4013
C4378363	4075	4844	C4378363:2785-4013
C4378391	4535	4679	C4378391:5285-7043
C4378391	4875	5033	C4378391:5285-7043
C4378391	5765	7810	C4378391:5285-7043
C4378431	555	760	C4378431:613-2130
C4378431	1300	1647	C4378431:613-2130
C4378431	1650	1773	C4378431:613-2130
C4378431	1790	2348	C4378431:613-2130
C4378431	2350	2472	C4378431:613-2130
C4378431	2490	2820	C4378431:613-2130
C4378529	8331	8493	C4378529:7316-8545
C4378535	3538	3752	C4378535:3663-5841
C4378535	3753	3826	C4378535:3663-5841
C4378535	3833	4105	C4378535:3663-5841
C4378535	4168	4322	C4378535:3663-5841
C4378535	4583	4647	C4378535:3663-5841
C4378535	4658	4734	C4378535:3663-5841
C4378535	4738	5365	C4378535:3663-5841
C4378535	5373	6059	C4378535:3663-5841
C4378535	6133	6404	C4378535:3663-5841
C4378535	6608	6675	C4378535:3663-5841
C4378535	7676	7748	C4378535:8491-9720
C4378535	7896	8630	C4378535:8491-9720
C4378535	8631	9050	C4378535:8491-9720
C4378535	9051	9192	C4378535:8491-9720
C4378535	9196	9453	C4378535:8491-9720
C4378535	9881	10234	C4378535:8491-9720
C4378601	3602	3758	C4378601:4432-5660
C4378601	4027	4511	C4378601:4432-5660
C4378601	4512	5715	C4378601:4432-5660
C4378601	5772	5910	C4378601:4432-5660
C4378601	6117	6304	C4378601:4432-5660
C4378601	9388	9661	C4378601:10143-11371
C4378601	9663	10430	C4378601:10143-11371
C4378601	10448	10852	C4378601:10143-11371
C4378601	10853	10921	C4378601:10143-11371
C4378601	11203	11348	C4378601:10143-11371
C4378601	11928	12150	C4378601:10143-11371
C4378631	595	1629	C4378631:0-797
C4378687	3457	3596	C4378687:4132-5361
C4378687	4337	4697	C4378687:4132-5361
C4378687	4797	6192	C4378687:4132-5361
C4378749	11665	11800	C4378749:10690-11918
C4379011	3705	3769	C4379011:4530-5759
C4379011	3775	3927	C4379011:4530-5759
C4379011	4190	4398	C4379011:4530-5759
C4379011	4560	4749	C4379011:4530-5759
C4379011	4800	4977	C4379011:4530-5759
C4379011	5100	5256	C4379011:4530-5759
C4379011	5590	5925	C4379011:4530-5759
C4379011	6010	6429	C4379011:4530-5759
C4379091	2474	2615	C4379091:3304-4532
C4379091	2754	2835	C4379091:3304-4532
C4379091	2844	2970	C4379091:3304-4532
C4379091	3009	3426	C4379091:3304-4532
C4379091	3619	4132	C4379091:3304-4532
C4379091	4484	4715	C4379091:3304-4532
C4379091	4839	5026	C4379091:3304-4532
C4379091	5039	5228	C4379091:3304-4532
C4379091	5229	5371	C4379091:3304-4532
C4379097	420	696	C4379097:878-2106
C4379097	700	817	C4379097:878-2106
C4379097	910	1180	C4379097:878-2106
C4379097	1315	1396	C4379097:878-2106
C4379097	1985	2059	C4379097:878-2106
C4379097	7269	7678	C4379097:8089-9317
C4379097	7679	8035	C4379097:8089-9317
C4379097	8174	8322	C4379097:8089-9317
C4379097	9119	9285	C4379097:8089-9317
C4379097	9354	9519	C4379097:8089-9317
C4379097	9589	9715	C4379097:8089-9317
C4379097	9994	10060	C4379097:8089-9317
C4379097	10069	10146	C4379097:8089-9317
C4379227	2143	2472	C4379227:2813-4079;C4379227:4513-5741
C4379227	2473	2897	C4379227:2813-4079;C4379227:4513-5741
C4379227	2908	3180	C4379227:2813-4079;C4379227:4513-5741
C4379227	3188	3310	C4379227:2813-4079;C4379227:4513-5741
C4379227	3318	3449	C4379227:2813-4079;C4379227:4513-5741
C4379227	3463	3732	C4379227:2813-4079;C4379227:4513-5741
C4379227	3748	4292	C4379227:2813-4079;C4379227:4513-5741
C4379227	4293	4516	C4379227:2813-4079;C4379227:4513-5741
C4379227	4518	4787	C4379227:2813-4079;C4379227:4513-5741
C4379227	4788	4921	C4379227:2813-4079;C4379227:4513-5741
C4379227	4923	4995	C4379227:2813-4079;C4379227:4513-5741
C4379227	5063	5203	C4379227:2813-4079;C4379227:4513-5741
C4379227	5208	5350	C4379227:2813-4079;C4379227:4513-5741
C4379227	5353	5547	C4379227:2813-4079;C4379227:4513-5741
C4379227	6343	6464	C4379227:2813-4079;C4379227:4513-5741
C4379309	11723	11808	C4379309:12553-12845
C4379309	11813	12360	C4379309:12553-12845
C4379309	12363	12573	C4379309:12553-12845
C4379309	12578	12712	C4379309:12553-12845
C4379343	7794	7866	C4379343:8624-9853
C4379343	8084	8233	C4379343:8624-9853
C4379343	8239	8418	C4379343:8624-9853
C4379343	8569	8833	C4379343:8624-9853
C4379343	9109	9313	C4379343:8624-9853
C4379343	9519	9720	C4379343:8624-9853
C4379343	9724	9793	C4379343:8624-9853
C4379343	9794	9942	C4379343:8624-9853
C4379343	10334	10510	C4379343:8624-9853
C4379553	1810	2014	C4379553:2480-4599
C4379553	2140	2296	C4379553:2480-4599
C4379553	2720	3053	C4379553:2480-4599
C4379553	3125	3327	C4379553:2480-4599
C4379553	3350	3489	C4379553:2480-4599
C4379553	3695	3816	C4379553:2480-4599
C4379553	3840	3969	C4379553:2480-4599
C4379553	4030	4254	C4379553:2480-4599
C4379553	4260	4539	C4379553:2480-4599
C4379553	4660	4800	C4379553:2480-4599
C4379553	4960	5293	C4379553:2480-4599
C4379553	5360	5423	C4379553:2480-4599
C4379567	3210	3839	C4379567:4040-5268
C4379567	3840	3929	C4379567:4040-5268
C4379567	3930	4120	C4379567:4040-5268
C4379567	4140	4334	C4379567:4040-5268
C4379567	4340	4480	C4379567:4040-5268
C4379567	4770	5613	C4379567:4040-5268
C4379567	5680	6102	C4379567:4040-5268
C4379831	8371	8666	C4379831:8411-9640
C4379831	9421	9712	C4379831:8411-9640
C4379831	9861	10060	C4379831:8411-9640
C4379831	10066	10136	C4379831:8411-9640
C4379883	505	987	C4379883:156-1385
C4379883	1055	1974	C4379883:156-1385
C4379883	1975	2217	C4379883:156-1385
C4380055	165	374	C4380055:992-2220
C4380055	385	1087	C4380055:992-2220
C4380055	1095	1880	C4380055:992-2220
C4380055	2965	3049	C4380055:992-2220
C4380129	10067	10226	C4380129:10757-11985
C4380129	10237	10883	C4380129:10757-11985
C4380183	5821	6100	C4380183:6646-7874
C4380183	6101	6303	C4380183:6646-7874
C4380183	6321	6527	C4380183:6646-7874
C4380183	6536	6652	C4380183:6646-7874
C4380183	6661	6735	C4380183:6646-7874
C4380183	7011	7182	C4380183:6646-7874
C4380183	8641	8708	C4380183:6646-7874
C4380207	75	495	C4380207:772-2000
C4380207	500	775	C4380207:772-2000
C4380207	785	852	C4380207:772-2000
C4380207	855	1040	C4380207:772-2000
C4380207	1045	1337	C4380207:772-2000
C4380207	1415	1605	C4380207:772-2000
C4380207	2165	2308	C4380207:772-2000
C4380207	2450	2596	C4380207:772-2000
C4380285	9186	9369	C4380285:9201-10430
C4380285	9631	11257	C4380285:9201-10430
C4380551	805	1003	C4380551:1126-2355
C4380551	1690	1828	C4380551:1126-2355
C4380551	2040	2967	C4380551:1126-2355
C4380551	2980	3192	C4380551:1126-2355
C4380627	7617	7986	C4380627:8447-9676
C4380627	7987	8139	C4380627:8447-9676
C4380627	8327	8479	C4380627:8447-9676
C4380627	8952	9491	C4380627:8447-9676
C4380627	9587	9779	C4380627:8447-9676
C4380627	9902	10196	C4380627:8447-9676
C4380627	10287	10499	C4380627:8447-9676
C4380671	7774	7928	C4380671:8604-9833
C4380671	7929	8000	C4380671:8604-9833
C4380671	8004	8075	C4380671:8604-9833
C4380671	8624	8773	C4380671:8604-9833
C4380671	9109	9240	C4380671:8604-9833
C4380671	9384	9545	C4380671:8604-9833
C4380671	9674	9822	C4380671:8604-9833
C4380671	9879	10031	C4380671:8604-9833
C4380671	10084	10338	C4380671:8604-9833
C4380795	9782	9951	C4380795:9342-10570
C4380855	9494	10050	C4380855:10324-11553
C4380855	10209	10469	C4380855:10324-11553
C4380855	10479	10885	C4380855:10324-11553
C4380855	11054	11468	C4380855:10324-11553
C4380855	11474	12385	C4380855:10324-11553
C4380983	4763	4988	C4380983:5593-6821
C4380983	4993	5061	C4380983:5593-6821
C4380983	5063	5949	C4380983:5593-6821
C4380983	5953	6023	C4380983:5593-6821
C4380983	6658	6808	C4380983:5593-6821
C4380983	7003	7281	C4380983:5593-6821
C4381283	7161	7520	C4381283:7991-9219
C4381283	7521	7599	C4381283:7991-9219
C4381283	7601	7802	C4381283:7991-9219
C4381283	7811	7881	C4381283:7991-9219
C4381283	7931	8433	C4381283:7991-9219
C4381283	8436	8641	C4381283:7991-9219
C4381283	8701	8836	C4381283:7991-9219
C4381283	8841	8924	C4381283:7991-9219
C4381283	9051	9115	C4381283:7991-9219
C4381283	9131	9199	C4381283:7991-9219
C4381283	9201	9349	C4381283:7991-9219
C4381283	9481	9614	C4381283:7991-9219
C4381283	9911	10041	C4381283:7991-9219
C4381339	3514	3799	C4381339:4339-5611
C4381339	4264	4439	C4381339:4339-5611
C4381339	4819	5146	C4381339:4339-5611
C4381339	5169	5913	C4381339:4339-5611
C4381339	5914	6410	C4381339:4339-5611
C4381417	11023	11102	C4381417:11853-12892
C4381417	11108	11175	C4381417:11853-12892
C4381417	11178	11451	C4381417:11853-12892
C4381417	11453	11659	C4381417:11853-12892
C4381417	11663	11867	C4381417:11853-12892
C4381417	11873	12290	C4381417:11853-12892
C4381417	12293	12562	C4381417:11853-12892
C4381417	12568	12846	C4381417:11853-12892
C4381423	3299	3441	C4381423:3989-5218
C4381423	3519	3643	C4381423:3989-5218
C4381423	3669	3862	C4381423:3989-5218
C4381423	3864	4015	C4381423:3989-5218
C4381423	4019	4369	C4381423:3989-5218
C4381423	4504	4925	C4381423:3989-5218
C4381423	4929	5278	C4381423:3989-5218
C4381423	5379	5524	C4381423:3989-5218
C4381423	5529	5736	C4381423:3989-5218
C4381423	5739	5937	C4381423:3989-5218
C4381441	1693	2804	C4381441:2523-3752;C4381441:4342-5571
C4381441	2813	2958	C4381441:2523-3752;C4381441:4342-5571
C4381441	3028	3320	C4381441:2523-3752;C4381441:4342-5571
C4381441	3323	3448	C4381441:2523-3752;C4381441:4342-5571
C4381441	3738	4420	C4381441:2523-3752;C4381441:4342-5571
C4381441	4443	4511	C4381441:2523-3752;C4381441:4342-5571
C4381441	4538	4683	C4381441:2523-3752;C4381441:4342-5571
C4381441	5523	5656	C4381441:2523-3752;C4381441:4342-5571
C4381441	5658	5726	C4381441:2523-3752;C4381441:4342-5571
C4381441	5788	5869	C4381441:2523-3752;C4381441:4342-5571
C4381441	5873	6004	C4381441:2523-3752;C4381441:4342-5571
C4381449	5202	5270	C4381449:5527-6755;C4381449:7079-8307
C4381449	5272	5407	C4381449:5527-6755;C4381449:7079-8307
C4381449	5622	5691	C4381449:5527-6755;C4381449:7079-8307
C4381449	5697	5961	C4381449:5527-6755;C4381449:7079-8307
C4381449	5977	6179	C4381449:5527-6755;C4381449:7079-8307
C4381449	7232	7367	C4381449:5527-6755;C4381449:7079-8307
C4381449	7577	7716	C4381449:5527-6755;C4381449:7079-8307
C4381449	7727	7863	C4381449:5527-6755;C4381449:7079-8307
C4381449	7867	7986	C4381449:5527-6755;C4381449:7079-8307
C4381449	8707	8963	C4381449:5527-6755;C4381449:7079-8307
C4381511	2133	2278	C4381511:2663-3891
C4381511	2443	2621	C4381511:2663-3891
C4381543	5578	5709	C4381543:6248-7477
C4381543	5783	5996	C4381543:6248-7477
C4381543	5998	6483	C4381543:6248-7477
C4381543	6888	6955	C4381543:6248-7477
C4381543	6958	7124	C4381543:6248-7477
C4381543	7143	7359	C4381543:6248-7477
C4381543	7438	7803	C4381543:6248-7477
C4381543	7863	8073	C4381543:6248-7477
C4381665	5162	5321	C4381665:5357-6879
C4381873	9458	9792	C4381873:7748-8976
C4381905	8502	8585	C4381905:9327-10555
C4381905	8587	8712	C4381905:9327-10555
C4381905	8967	10247	C4381905:9327-10555
C4381997	1991	2146	C4381997:2821-4431
C4381997	2481	2639	C4381997:2821-4431
C4381997	4226	4450	C4381997:2821-4431
C4381997	4491	4647	C4381997:2821-4431
C4381997	4776	4859	C4381997:2821-4431
C4381997	4861	4925	C4381997:2821-4431
C4381997	5201	5269	C4381997:2821-4431
C4382115	9790	9870	C4382115:10610-11839
C4382115	10085	10215	C4382115:10610-11839
C4382115	10235	10377	C4382115:10610-11839
C4382115	10420	10712	C4382115:10610-11839
C4382115	11015	11917	C4382115:10610-11839
C4382115	11920	12198	C4382115:10610-11839
C4382115	12200	12629	C4382115:10610-11839
C4382247	0	278	C4382247:0-746
C4382247	280	499	C4382247:0-746
C4382247	505	629	C4382247:0-746
C4382247	630	981	C4382247:0-746
C4382247	995	1117	C4382247:0-746
C4382247	1120	1256	C4382247:0-746
C4382247	1265	1549	C4382247:0-746
C4382315	5765	5950	C4382315:6480-7708
C4382315	5970	6448	C4382315:6480-7708
C4382315	6465	7520	C4382315:6480-7708
C4382315	7800	7957	C4382315:6480-7708
C4382315	7960	8157	C4382315:6480-7708
C4382537	3892	4012	C4382537:3372-4601
C4382537	4032	4162	C4382537:3372-4601
C4382537	4367	5430	C4382537:3372-4601
C4382635	11475	12381	C4382635:12290-12920
C4382635	12440	12659	C4382635:12290-12920
C4382635	12670	12920	C4382635:12290-12920
C4382673	9986	10392	C4382673:10796-12025
C4382673	10466	11168	C4382673:10796-12025
C4382673	11171	11363	C4382673:10796-12025
C4382673	11371	11508	C4382673:10796-12025
C4382673	11511	12060	C4382673:10796-12025
C4382673	12066	12151	C4382673:10796-12025
C4382691	35	235	C4382691:847-2075
C4382691	245	323	C4382691:847-2075
C4382691	325	466	C4382691:847-2075
C4382691	610	892	C4382691:847-2075
C4382691	915	985	C4382691:847-2075
C4382691	1025	1440	C4382691:847-2075
C4382691	1635	1941	C4382691:847-2075
C4382691	2375	2640	C4382691:847-2075
C4382691	2845	2914	C4382691:847-2075
C4382727	11283	11441	C4382727:12113-12922
C4382727	11443	11720	C4382727:12113-12922
C4382727	11843	12276	C4382727:12113-12922
C4382727	12758	12902	C4382727:12113-12922
C4382811	9315	9508	C4382811:10125-11354
C4382811	10140	10278	C4382811:10125-11354
C4382811	10295	10483	C4382811:10125-11354
C4382811	10835	10903	C4382811:10125-11354
C4382811	10905	10987	C4382811:10125-11354
C4382811	11200	11682	C4382811:10125-11354
C4382811	11885	12032	C4382811:10125-11354
C4382811	12035	12169	C4382811:10125-11354
C4382899	4874	5740	C4382899:4889-6118
C4382899	5829	5893	C4382899:4889-6118
C4382899	5899	6739	C4382899:4889-6118
C4383007	12414	12545	C4383007:12809-12928
C4383007	12799	12928	C4383007:12809-12928
C4383171	5749	6147	C4383171:6279-7508
C4383171	6359	6793	C4383171:6279-7508
C4383171	7249	7570	C4383171:6279-7508
C4383203	1605	1698	C4383203:2435-3663
C4383203	1960	2101	C4383203:2435-3663
C4383203	2305	2604	C4383203:2435-3663
C4383203	2800	2944	C4383203:2435-3663
C4383203	4000	4074	C4383203:2435-3663
C4383209	985	1111	C4383209:799-2028
C4383209	1115	1335	C4383209:799-2028
C4383209	1340	1464	C4383209:799-2028
C4383209	1475	1895	C4383209:799-2028
C4383209	1900	2786	C4383209:799-2028
C4383209	2790	2862	C4383209:799-2028
C4383453	3614	3888	C4383453:3484-4712
C4383453	3954	4128	C4383453:3484-4712
C4383453	4259	4475	C4383453:3484-4712
C4383453	4674	5027	C4383453:3484-4712
C4383453	5074	5380	C4383453:3484-4712
C4383459	9673	9885	C4383459:10503-11731
C4383459	9893	10084	C4383459:10503-11731
C4383459	10088	11005	C4383459:10503-11731
C4383459	11073	11653	C4383459:10503-11731
C4383459	12033	12237	C4383459:10503-11731
C4383459	12453	12551	C4383459:10503-11731
C4383519	8147	8297	C4383519:8837-10906
C4383519	9297	9481	C4383519:8837-10906
C4383519	9517	9826	C4383519:8837-10906
C4383519	9952	10161	C4383519:8837-10906
C4383519	10167	10388	C4383519:8837-10906
C4383519	10392	10529	C4383519:8837-10906
C4383519	10532	10951	C4383519:8837-10906
C4383519	10952	11015	C4383519:8837-10906
C4383519	11017	11086	C4383519:8837-10906
C4383519	11087	11152	C4383519:8837-10906
C4383519	11202	11718	C4383519:8837-10906
C4383643	5556	5701	C4383643:6386-7615
C4383643	6131	6198	C4383643:6386-7615
C4383643	6201	6275	C4383643:6386-7615
C4383643	6341	6488	C4383643:6386-7615
C4383643	6981	7120	C4383643:6386-7615
C4383643	7121	7207	C4383643:6386-7615
C4383643	7421	7907	C4383643:6386-7615
C4383643	7961	8098	C4383643:6386-7615
C4383643	8101	8240	C4383643:6386-7615
C4383773	0	500	C4383773:0-981
C4383773	715	841	C4383773:0-981
C4383773	905	1104	C4383773:0-981
C4383773	1185	1622	C4383773:0-981
C4383885	780	1561	C4383885:306-1535
C4383885	1670	1963	C4383885:306-1535
C4383885	2100	2249	C4383885:306-1535
C4384041	1450	1729	C4384041:2280-3509
C4384041	2095	2303	C4384041:2280-3509
C4384041	2765	3072	C4384041:2280-3509
C4384041	3080	3942	C4384041:2280-3509
C4384041	4020	4332	C4384041:2280-3509
C4384059	7027	7985	C4384059:7857-9085;C4384059:9506-10734
C4384059	7992	8125	C4384059:7857-9085;C4384059:9506-10734
C4384059	8127	8436	C4384059:7857-9085;C4384059:9506-10734
C4384059	8452	8575	C4384059:7857-9085;C4384059:9506-10734
C4384059	8597	8992	C4384059:7857-9085;C4384059:9506-10734
C4384059	9017	9145	C4384059:7857-9085;C4384059:9506-10734
C4384059	9227	9424	C4384059:7857-9085;C4384059:9506-10734
C4384059	9432	9529	C4384059:7857-9085;C4384059:9506-10734
C4384059	9627	10886	C4384059:7857-9085;C4384059:9506-10734
C4384059	10932	11567	C4384059:7857-9085;C4384059:9506-10734
C4384161	3969	4323	C4384161:3364-4592
C4384161	7996	8136	C4384161:7136-8365
C4384161	8356	8587	C4384161:7136-8365
C4384161	8906	9043	C4384161:7136-8365
C4384187	8286	8415	C4384187:9031-10259
C4384187	8421	8587	C4384187:9031-10259
C4384187	8711	8969	C4384187:9031-10259
C4384187	9081	10039	C4384187:9031-10259
C4384187	10161	10379	C4384187:9031-10259
C4384259	6336	6545	C4384259:6871-8099
C4384259	6546	6948	C4384259:6871-8099
C4384259	7021	8358	C4384259:6871-8099
C4384259	8371	8921	C4384259:6871-8099
C4384309	3949	4091	C4384309:3554-4782
C4384309	4099	4290	C4384309:3554-4782
C4384445	8511	9327	C4384445:9046-10274;C4384445:10559-11787
C4384445	9406	9581	C4384445:9046-10274;C4384445:10559-11787
C4384445	9731	9988	C4384445:9046-10274;C4384445:10559-11787
C4384445	10011	10806	C4384445:9046-10274;C4384445:10559-11787
C4384515	9188	9362	C4384515:7583-8811
C4384673	9488	9557	C4384673:9968-11196
C4384673	9558	9703	C4384673:9968-11196
C4384673	9708	9845	C4384673:9968-11196
C4384673	9848	10129	C4384673:9968-11196
C4384673	10133	10617	C4384673:9968-11196
C4384673	11608	12025	C4384673:9968-11196
C4384735	514	651	C4384735:1344-2572
C4384735	814	1011	C4384735:1344-2572
C4384735	1019	1420	C4384735:1344-2572
C4384735	1644	1785	C4384735:1344-2572
C4384735	1789	2193	C4384735:1344-2572
C4384735	2194	2408	C4384735:1344-2572
C4384735	2409	2688	C4384735:1344-2572
C4384735	2834	3239	C4384735:1344-2572
C4384735	3314	3399	C4384735:1344-2572
C4384745	10185	10331	C4384745:10175-11404
C4384745	10410	10608	C4384745:10175-11404
C4384771	11575	11645	C4384771:12400-12970
C4384771	11660	11996	C4384771:12400-12970
C4384771	12145	12409	C4384771:12400-12970
C4384771	12410	12482	C4384771:12400-12970
C4384771	12485	12562	C4384771:12400-12970
C4384771	12565	12701	C4384771:12400-12970
C4384771	12775	12966	C4384771:12400-12970
C4384847	5727	7127	C4384847:6552-7780
C4384847	7842	7960	C4384847:6552-7780
C4384847	7962	8025	C4384847:6552-7780
C4384847	8112	8445	C4384847:6552-7780
C4385003	1074	1216	C4385003:1904-3944
C4385003	1294	1512	C4385003:1904-3944
C4385003	1714	2049	C4385003:1904-3944
C4385003	2054	2264	C4385003:1904-3944
C4385003	2349	2548	C4385003:1904-3944
C4385003	2554	2745	C4385003:1904-3944
C4385003	2874	3589	C4385003:1904-3944
C4385003	3854	4150	C4385003:1904-3944
C4385003	4169	4486	C4385003:1904-3944
C4385027	790	1015	C4385027:0-2560
C4385027	1260	1417	C4385027:0-2560
C4385027	1485	1607	C4385027:0-2560
C4385027	1610	1903	C4385027:0-2560
C4385027	2255	2329	C4385027:0-2560
C4385027	2330	2406	C4385027:0-2560
C4385027	2410	2604	C4385027:0-2560
C4385027	2665	2848	C4385027:0-2560
C4385027	2960	3115	C4385027:0-2560
C4385027	3120	3320	C4385027:0-2560
C4385045	6447	6598	C4385045:7277-8505
C4385045	6802	7145	C4385045:7277-8505
C4385045	7157	7501	C4385045:7277-8505
C4385045	7507	7771	C4385045:7277-8505
C4385045	7777	7930	C4385045:7277-8505
C4385045	7987	8189	C4385045:7277-8505
C4385045	8272	8772	C4385045:7277-8505
C4385045	8832	8922	C4385045:7277-8505
C4385167	844	1033	C4385167:1654-2882
C4385167	1034	1104	C4385167:1654-2882
C4385167	1124	1328	C4385167:1654-2882
C4385167	1329	1467	C4385167:1654-2882
C4385167	1469	1677	C4385167:1654-2882
C4385167	1679	1817	C4385167:1654-2882
C4385167	1874	2008	C4385167:1654-2882
C4385167	2014	2164	C4385167:1654-2882
C4385167	2244	2365	C4385167:1654-2882
C4385167	2374	2440	C4385167:1654-2882
C4385167	2454	2649	C4385167:1654-2882
C4385167	2719	2849	C4385167:1654-2882
C4385167	3294	3519	C4385167:1654-2882
C4385167	3554	3715	C4385167:1654-2882
C4385277	4347	4943	C4385277:4847-6075
C4385277	5267	6120	C4385277:4847-6075
C4385277	6257	6348	C4385277:4847-6075
C4385277	6357	6738	C4385277:4847-6075
C4385277	6797	6910	C4385277:4847-6075
C4385335	9903	10041	C4385335:10733-11962
C4385335	10113	10327	C4385335:10733-11962
C4385335	11313	11539	C4385335:10733-11962
C4385335	11543	11961	C4385335:10733-11962
C4385335	12003	12211	C4385335:10733-11962
C4385335	12213	12414	C4385335:10733-11962
C4385335	12418	12626	C4385335:10733-11962
C4385335	12633	12783	C4385335:10733-11962
C4385377	0	70	C4385377:611-1840
C4385377	75	553	C4385377:611-1840
C4385377	565	636	C4385377:611-1840
C4385377	645	761	C4385377:611-1840
C4385377	765	855	C4385377:611-1840
C4385377	1190	1326	C4385377:611-1840
C4385377	1345	1411	C4385377:611-1840
C4385377	1465	1889	C4385377:611-1840
C4385377	1900	1973	C4385377:611-1840
C4385377	1975	2091	C4385377:611-1840
C4385377	2095	2181	C4385377:611-1840
C4385377	2185	2672	C4385377:611-1840
C4385429	3087	3156	C4385429:3917-5145
C4385429	3167	3508	C4385429:3917-5145
C4385429	3517	4001	C4385429:3917-5145
C4385429	5852	5933	C4385429:3917-5145
C4385461	8901	8969	C4385461:9451-10679
C4385461	9121	9269	C4385461:9451-10679
C4385461	9406	9467	C4385461:9451-10679
C4385461	9476	9599	C4385461:9451-10679
C4385461	9671	9811	C4385461:9451-10679
C4385461	10106	10226	C4385461:9451-10679
C4385461	10231	10445	C4385461:9451-10679
C4385461	10656	10868	C4385461:9451-10679
C4385461	10941	11084	C4385461:9451-10679
C4385461	11216	11296	C4385461:9451-10679
C4385461	11301	11370	C4385461:9451-10679
C4385461	11396	11506	C4385461:9451-10679
C4385637	7684	7981	C4385637:8514-9742
C4385637	7984	8325	C4385637:8514-9742
C4385637	8334	8595	C4385637:8514-9742
C4385637	8614	8734	C4385637:8514-9742
C4385637	9309	9450	C4385637:8514-9742
C4385637	9504	9731	C4385637:8514-9742
C4385637	9734	9993	C4385637:8514-9742
C4385637	9994	10418	C4385637:8514-9742
C4385637	10419	10573	C4385637:8514-9742
C4385643	7754	7878	C4385643:8434-9663
C4385643	8764	8928	C4385643:8434-9663
C4385643	8949	9160	C4385643:8434-9663
C4385643	9164	9424	C4385643:8434-9663
C4385643	9434	9770	C4385643:8434-9663
C4385643	10194	10261	C4385643:8434-9663
C4385643	10269	10490	C4385643:8434-9663
C4385689	2736	2807	C4385689:3556-4784
C4385689	2811	2935	C4385689:3556-4784
C4385689	3091	3357	C4385689:3556-4784
C4385689	3646	3768	C4385689:3556-4784
C4385689	3921	4214	C4385689:3556-4784
C4385689	4216	4338	C4385689:3556-4784
C4385689	4476	4620	C4385689:3556-4784
C4385689	4621	4697	C4385689:3556-4784
C4385689	4771	4969	C4385689:3556-4784
C4385689	4981	5196	C4385689:3556-4784
C4385697	1741	1824	C4385697:2571-3799
C4385697	1831	2730	C4385697:2571-3799
C4385697	2741	2864	C4385697:2571-3799
C4385697	2866	3013	C4385697:2571-3799
C4385697	3366	3650	C4385697:2571-3799
C4385801	4473	4606	C4385801:5298-6899
C4385801	5313	5393	C4385801:5298-6899
C4385801	5398	5471	C4385801:5298-6899
C4385801	5658	6467	C4385801:5298-6899
C4385801	7188	7347	C4385801:5298-6899
C4385957	4412	4508	C4385957:5237-6465
C4385957	4667	4806	C4385957:5237-6465
C4385957	4942	5167	C4385957:5237-6465
C4385957	5187	5626	C4385957:5237-6465
C4385957	5742	6089	C4385957:5237-6465
C4385957	6317	6462	C4385957:5237-6465
C4385957	6467	6618	C4385957:5237-6465
C4385957	6627	6699	C4385957:5237-6465
C4385957	6712	7153	C4385957:5237-6465
C4386089	5152	5285	C4386089:5972-7200
C4386089	5577	5921	C4386089:5972-7200
C4386089	5922	6138	C4386089:5972-7200
C4386133	7473	8109	C4386133:8233-10195
C4386133	8113	8316	C4386133:8233-10195
C4386133	8388	8520	C4386133:8233-10195
C4386133	8523	8595	C4386133:8233-10195
C4386133	8673	8876	C4386133:8233-10195
C4386133	8878	9166	C4386133:8233-10195
C4386133	9178	9391	C4386133:8233-10195
C4386133	9403	9665	C4386133:8233-10195
C4386133	10233	10387	C4386133:8233-10195
C4386133	10388	10942	C4386133:8233-10195
C4386219	4068	4290	C4386219:4898-6127
C4386219	4838	5622	C4386219:4898-6127
C4386219	5793	6542	C4386219:4898-6127
C4386219	6543	6793	C4386219:4898-6127
C4386219	6893	6957	C4386219:4898-6127
C4386379	6894	7107	C4386379:6949-8178
C4386379	7379	7884	C4386379:6949-8178
C4386379	8659	8848	C4386379:6949-8178
C4386387	5101	5262	C4386387:5926-7154
C4386387	5396	5587	C4386387:5926-7154
C4386387	5601	5803	C4386387:5926-7154
C4386387	5806	5877	C4386387:5926-7154
C4386387	5936	6000	C4386387:5926-7154
C4386387	6006	6069	C4386387:5926-7154
C4386387	6146	6292	C4386387:5926-7154
C4386387	6296	6643	C4386387:5926-7154
C4386387	6651	6932	C4386387:5926-7154
C4386387	6996	7141	C4386387:5926-7154
C4386389	575	648	C4386389:0-1163
C4386389	650	713	C4386389:0-1163
C4386389	860	1126	C4386389:0-1163
C4386389	1135	1541	C4386389:0-1163
C4386389	1545	1673	C4386389:0-1163
C4386401	9281	9413	C4386401:10101-11329
C4386401	9421	9694	C4386401:10101-11329
C4386401	9781	9843	C4386401:10101-11329
C4386401	9846	9913	C4386401:10101-11329
C4386401	9916	10108	C4386401:10101-11329
C4386401	10116	10181	C4386401:10101-11329
C4386401	10296	10477	C4386401:10101-11329
C4386401	10851	10998	C4386401:10101-11329
C4386401	11731	12011	C4386401:10101-11329
C4386511	2309	2955	C4386511:2929-4157
C4386511	3614	3863	C4386511:2929-4157
C4386585	6277	7092	C4386585:6617-7845
C4386585	7142	8680	C4386585:6617-7845
C4386663	11250	11608	C4386663:12080-13014
C4386663	11610	12024	C4386663:12080-13014
C4386663	12025	12156	C4386663:12080-13014
C4386663	12170	12922	C4386663:12080-13014
C4386763	180	317	C4386763:992-2220
C4386763	375	447	C4386763:992-2220
C4386763	450	517	C4386763:992-2220
C4386763	525	1001	C4386763:992-2220
C4386763	1005	1161	C4386763:992-2220
C4386763	1495	1858	C4386763:992-2220
C4386763	2335	2679	C4386763:992-2220
C4386763	2895	3044	C4386763:992-2220
C4386763	3933	4210	C4386763:4763-5991
C4386763	4293	4836	C4386763:4763-5991
C4386763	4858	4977	C4386763:4763-5991
C4386763	4988	5198	C4386763:4763-5991
C4386763	5338	5890	C4386763:4763-5991
C4386763	5908	6034	C4386763:4763-5991
C4386763	6038	6107	C4386763:4763-5991
C4386763	6108	6520	C4386763:4763-5991
C4386763	6523	6684	C4386763:4763-5991
C4386831	315	1102	C4386831:0-1632
C4386831	1115	1719	C4386831:0-1632
C4386831	1740	2337	C4386831:0-1632
C4386913	10490	10573	C4386913:11320-12548
C4386913	11095	11586	C4386913:11320-12548
C4386913	11625	12147	C4386913:11320-12548
C4387145	1810	1952	C4387145:2640-4568
C4387145	2560	2785	C4387145:2640-4568
C4387145	3140	3287	C4387145:2640-4568
C4387145	4070	4340	C4387145:2640-4568
C4387145	4625	4826	C4387145:2640-4568
C4387145	4960	5260	C4387145:2640-4568
C4387161	3203	3482	C4387161:4033-5262
C4387161	3698	3984	C4387161:4033-5262
C4387161	4183	4387	C4387161:4033-5262
C4387161	4553	4691	C4387161:4033-5262
C4387161	4743	4899	C4387161:4033-5262
C4387161	4903	5019	C4387161:4033-5262
C4387161	5028	5313	C4387161:4033-5262
C4387161	5318	5518	C4387161:4033-5262
C4387161	5583	5874	C4387161:4033-5262
C4387161	5883	6090	C4387161:4033-5262
C4387185	10019	10236	C4387185:10849-12077
C4387185	10274	10816	C4387185:10849-12077
C4387185	10834	11442	C4387185:10849-12077
C4387185	11449	11593	C4387185:10849-12077
C4387185	11604	12214	C4387185:10849-12077
C4387185	12644	12907	C4387185:10849-12077
C4387245	532	676	C4387245:1292-2521
C4387353	8306	8394	C4387353:9116-10345
C4387353	8441	8589	C4387353:9116-10345
C4387353	8656	8796	C4387353:9116-10345
C4387353	8816	8970	C4387353:9116-10345
C4387353	9871	10073	C4387353:9116-10345
C4387353	10296	10437	C4387353:9116-10345
C4387353	10576	10717	C4387353:9116-10345
C4387353	10921	11078	C4387353:9116-10345
C4387353	11096	11158	C4387353:9116-10345
C4387363	6287	6360	C4387363:7117-8346
C4387363	6362	6638	C4387363:7117-8346
C4387363	6642	6846	C4387363:7117-8346
C4387363	6867	7136	C4387363:7117-8346
C4387363	7147	7338	C4387363:7117-8346
C4387363	7702	7845	C4387363:7117-8346
C4387363	7982	8606	C4387363:7117-8346
C4387363	8617	8806	C4387363:7117-8346
C4387535	5212	5299	C4387535:5622-6850
C4387535	5367	5567	C4387535:5622-6850
C4387535	5572	5731	C4387535:5622-6850
C4387535	5862	6452	C4387535:5622-6850
C4387535	6752	6916	C4387535:5622-6850
C4387535	7002	7126	C4387535:5622-6850
C4387831	2295	2503	C4387831:3125-4353
C4387831	2505	2577	C4387831:3125-4353
C4387831	2580	2782	C4387831:3125-4353
C4387831	2785	3078	C4387831:3125-4353
C4387831	3150	3710	C4387831:3125-4353
C4387831	3715	3920	C4387831:3125-4353
C4387831	3940	4150	C4387831:3125-4353
C4387831	4375	4557	C4387831:3125-4353
C4387831	5000	5188	C4387831:3125-4353
C4387949	6553	7478	C4387949:7383-8611
C4387949	7483	7622	C4387949:7383-8611
C4387949	7693	7856	C4387949:7383-8611
C4387949	7933	8088	C4387949:7383-8611
C4387949	8093	8208	C4387949:7383-8611
C4387949	8368	8484	C4387949:7383-8611
C4387949	8813	8932	C4387949:7383-8611
C4387949	8933	9050	C4387949:7383-8611
C4387969	3099	3174	C4387969:3919-5148
C4387969	3509	4298	C4387969:3919-5148
C4387969	4369	4812	C4387969:3919-5148
C4387969	5504	5643	C4387969:3919-5148
C4387981	0	142	C4387981:748-1976
C4387981	155	571	C4387981:748-1976
C4387981	575	1478	C4387981:748-1976
C4388105	2222	2365	C4388105:2892-4121
C4388105	2432	2577	C4388105:2892-4121
C4388105	2597	2736	C4388105:2892-4121
C4388105	2932	3279	C4388105:2892-4121
C4388105	3297	3489	C4388105:2892-4121
C4388105	3492	3715	C4388105:2892-4121
C4388105	3852	4115	C4388105:2892-4121
C4388105	4117	4336	C4388105:2892-4121
C4388105	4347	4616	C4388105:2892-4121
C4388105	4657	4954	C4388105:2892-4121
C4388113	8449	9357	C4388113:9069-10297
C4388113	9429	9933	C4388113:9069-10297
C4388113	9934	10122	C4388113:9069-10297
C4388113	10129	10277	C4388113:9069-10297
C4388113	10344	10481	C4388113:9069-10297
C4388113	10554	10901	C4388113:9069-10297
C4388113	10974	11050	C4388113:9069-10297
C4388169	6520	6714	C4388169:6770-7998
C4388169	6755	7648	C4388169:6770-7998
C4388169	8130	8363	C4388169:6770-7998
C4388241	7329	7585	C4388241:7999-9228
C4388241	7764	8309	C4388241:7999-9228
C4388241	8319	8469	C4388241:7999-9228
C4388241	8544	8748	C4388241:7999-9228
C4388241	8754	9018	C4388241:7999-9228
C4388241	9024	9221	C4388241:7999-9228
C4388241	9239	9503	C4388241:7999-9228
C4388241	9509	9583	C4388241:7999-9228
C4388241	9594	9782	C4388241:7999-9228
C4388241	9789	10058	C4388241:7999-9228
C4388279	1119	1260	C4388279:1809-3038
C4388279	1274	1408	C4388279:1809-3038
C4388279	2820	3874	C4388279:1809-3038
C4388287	5839	5967	C4388287:6584-7812
C4388287	5984	6109	C4388287:6584-7812
C4388287	6314	6458	C4388287:6584-7812
C4388287	6464	6611	C4388287:6584-7812
C4388287	6824	6961	C4388287:6584-7812
C4388287	6964	7148	C4388287:6584-7812
C4388287	7154	7714	C4388287:6584-7812
C4388287	8294	8453	C4388287:6584-7812
C4388287	8459	8644	C4388287:6584-7812
C4388349	70	151	C4388349:678-1906
C4388349	155	349	C4388349:678-1906
C4388349	360	626	C4388349:678-1906
C4388349	640	769	C4388349:678-1906
C4388349	905	1058	C4388349:678-1906
C4388349	1185	1323	C4388349:678-1906
C4388349	1480	2173	C4388349:678-1906
C4388349	2665	2732	C4388349:678-1906
C4388349	3490	3716	C4388349:4320-5548
C4388349	3860	4128	C4388349:4320-5548
C4388349	4135	4327	C4388349:4320-5548
C4388349	4335	4484	C4388349:4320-5548
C4388349	4915	4978	C4388349:4320-5548
C4388349	4980	5546	C4388349:4320-5548
C4388349	5610	5792	C4388349:4320-5548
C4388349	5875	6379	C4388349:4320-5548
C4388569	11166	11505	C4388569:11996-13056
C4388569	11516	11880	C4388569:11996-13056
C4388569	11886	12432	C4388569:11996-13056
C4388569	12756	12990	C4388569:11996-13056
C4388621	1647	1864	C4388621:2477-3706
C4388621	1877	2066	C4388621:2477-3706
C4388621	2067	2155	C4388621:2477-3706
C4388621	2432	2635	C4388621:2477-3706
C4388621	2637	2786	C4388621:2477-3706
C4388621	2937	3158	C4388621:2477-3706
C4388621	3357	3496	C4388621:2477-3706
C4388621	3652	3853	C4388621:2477-3706
C4388621	4212	4280	C4388621:2477-3706
C4388621	4282	4480	C4388621:2477-3706
C4388753	11703	12125	C4388753:12533-13060
C4388753	12128	12760	C4388753:12533-13060
C4388753	12768	12897	C4388753:12533-13060
C4388913	6167	7089	C4388913:6997-8225
C4388913	7097	7213	C4388913:6997-8225
C4388913	7217	7286	C4388913:6997-8225
C4388913	7517	7634	C4388913:6997-8225
C4388913	7657	7780	C4388913:6997-8225
C4388913	7847	8004	C4388913:6997-8225
C4388913	8272	8544	C4388913:6997-8225
C4388913	8547	8616	C4388913:6997-8225
C4388913	8617	8902	C4388913:6997-8225
C4389001	10115	11257	C4389001:10735-11986
C4389001	11445	12022	C4389001:10735-11986
C4389001	12025	12735	C4389001:10735-11986
C4389053	710	906	C4389053:487-1715
C4389137	5102	5247	C4389137:5932-7160
C4389137	5257	5733	C4389137:5932-7160
C4389137	5737	6011	C4389137:5932-7160
C4389137	6017	6227	C4389137:5932-7160
C4389137	6237	6498	C4389137:5932-7160
C4389137	6502	6574	C4389137:5932-7160
C4389137	6662	7216	C4389137:5932-7160
C4389171	7780	8896	C4389171:6870-8099
C4389183	6610	6684	C4389183:4345-6171
C4389183	6685	6982	C4389183:4345-6171
C4389183	9862	9988	C4389183:9517-10746
C4389183	10087	10954	C4389183:9517-10746
C4389183	11117	11243	C4389183:9517-10746
C4389255	3305	3457	C4389255:3505-4733
C4389255	3585	3798	C4389255:3505-4733
C4389255	3875	4014	C4389255:3505-4733
C4389267	680	875	C4389267:680-1909;C4389267:3206-4435
C4389267	1780	1846	C4389267:680-1909;C4389267:3206-4435
C4389267	1860	2203	C4389267:680-1909;C4389267:3206-4435
C4389267	2205	2339	C4389267:680-1909;C4389267:3206-4435
C4389267	2350	2537	C4389267:680-1909;C4389267:3206-4435
C4389267	2635	3050	C4389267:680-1909;C4389267:3206-4435
C4389267	3660	3806	C4389267:680-1909;C4389267:3206-4435
C4389267	4590	5142	C4389267:680-1909;C4389267:3206-4435
C4389279	1190	1355	C4389279:922-2151
C4389279	1540	2334	C4389279:922-2151
C4389279	2335	2733	C4389279:922-2151
C4389279	2910	2983	C4389279:922-2151
C4389297	2373	2529	C4389297:2993-4222
C4389297	2603	2929	C4389297:2993-4222
C4389297	3003	3167	C4389297:2993-4222
C4389297	3298	3568	C4389297:2993-4222
C4389297	3573	3644	C4389297:2993-4222
C4389297	3648	4362	C4389297:2993-4222
C4389297	4423	5027	C4389297:2993-4222
C4389439	7838	8174	C4389439:8588-9816;C4389439:10016-11244
C4389439	8183	8315	C4389439:8588-9816;C4389439:10016-11244
C4389439	8323	9029	C4389439:8588-9816;C4389439:10016-11244
C4389439	9033	9159	C4389439:8588-9816;C4389439:10016-11244
C4389439	9163	9232	C4389439:8588-9816;C4389439:10016-11244
C4389439	9233	9375	C4389439:8588-9816;C4389439:10016-11244
C4389439	9388	10790	C4389439:8588-9816;C4389439:10016-11244
C4389439	10963	11329	C4389439:8588-9816;C4389439:10016-11244
C4389579	9623	9695	C4389579:9613-10842
C4389579	9713	10116	C4389579:9613-10842
C4389579	10118	10267	C4389579:9613-10842
C4389579	10833	10954	C4389579:9613-10842
C4389579	10958	11662	C4389579:9613-10842
C4389687	6049	6120	C4389687:6609-8816
C4389687	6124	6269	C4389687:6609-8816
C4389687	6319	6395	C4389687:6609-8816
C4389687	6459	6651	C4389687:6609-8816
C4389687	6859	7137	C4389687:6609-8816
C4389687	7149	7585	C4389687:6609-8816
C4389687	7594	7661	C4389687:6609-8816
C4389687	7674	8041	C4389687:6609-8816
C4389687	8104	8173	C4389687:6609-8816
C4389687	8244	8518	C4389687:6609-8816
C4389687	8519	8668	C4389687:6609-8816
C4389731	9794	10978	C4389731:10624-12243;C4389731:12482-13081
C4389731	10984	11682	C4389731:10624-12243;C4389731:12482-13081
C4389731	11694	11753	C4389731:10624-12243;C4389731:12482-13081
C4389731	11754	11995	C4389731:10624-12243;C4389731:12482-13081
C4389731	12079	12593	C4389731:10624-12243;C4389731:12482-13081
C4389731	12849	13080	C4389731:10624-12243;C4389731:12482-13081
C4389865	8506	8805	C4389865:9336-10564
C4389865	9011	9212	C4389865:9336-10564
C4390093	6321	6387	C4390093:7151-9292
C4390093	7091	7592	C4390093:7151-9292
C4390093	7596	8086	C4390093:7151-9292
C4390093	8366	8508	C4390093:7151-9292
C4390093	8641	8859	C4390093:7151-9292
C4390093	9281	9414	C4390093:7151-9292
C4390093	9681	9927	C4390093:7151-9292
C4390105	1147	1222	C4390105:1977-3206
C4390105	1237	1636	C4390105:1977-3206
C4390105	1657	2201	C4390105:1977-3206
C4390105	2242	2313	C4390105:1977-3206
C4390105	2317	4030	C4390105:1977-3206
C4390135	3529	3806	C4390135:4359-5588
C4390135	4459	4613	C4390135:4359-5588
C4390135	5314	5445	C4390135:4359-5588
C4390135	5454	5522	C4390135:4359-5588
C4390211	15	86	C4390211:685-1913
C4390211	110	238	C4390211:685-1913
C4390211	240	524	C4390211:685-1913
C4390211	525	648	C4390211:685-1913
C4390211	655	944	C4390211:685-1913
C4390211	945	1090	C4390211:685-1913
C4390211	1160	1487	C4390211:685-1913
C4390211	1505	1704	C4390211:685-1913
C4390211	1705	1856	C4390211:685-1913
C4390211	1860	2613	C4390211:685-1913
C4390211	2620	2746	C4390211:685-1913
C4390243	9002	9074	C4390243:9827-11055
C4390243	9082	9700	C4390243:9827-11055
C4390243	9702	9834	C4390243:9827-11055
C4390243	9852	10797	C4390243:9827-11055
C4390243	10817	11153	C4390243:9827-11055
C4390243	11292	11887	C4390243:9827-11055
C4390255	915	1041	C4390255:762-1991
C4390255	1890	2095	C4390255:762-1991
C4390255	2100	2169	C4390255:762-1991
C4390255	2170	2461	C4390255:762-1991
C4390255	2550	2833	C4390255:762-1991
C4390573	4698	5119	C4390573:5228-6456
C4390573	5588	5805	C4390573:5228-6456
C4390573	5868	6149	C4390573:5228-6456
C4390731	2450	2703	C4390731:642-1870
C4390783	8218	8343	C4390783:9038-10266
C4390783	8368	8694	C4390783:9038-10266
C4390783	8703	9136	C4390783:9038-10266
C4390783	9258	9462	C4390783:9038-10266
C4390783	10403	10615	C4390783:9038-10266
C4390783	10618	10753	C4390783:9038-10266
C4390783	10838	11030	C4390783:9038-10266
C4390783	11033	11098	C4390783:9038-10266
C4391009	11116	11182	C4391009:11446-12675
C4391009	11191	11470	C4391009:11446-12675
C4391009	11686	11824	C4391009:11446-12675
C4391009	11826	11897	C4391009:11446-12675
C4391009	12191	12646	C4391009:11446-12675
C4391009	12996	13104	C4391009:11446-12675
C4391083	100	215	C4391083:906-2135
C4391083	805	872	C4391083:906-2135
C4391083	875	1922	C4391083:906-2135
C4391083	1975	2044	C4391083:906-2135
C4391083	2045	2183	C4391083:906-2135
C4391083	2190	2321	C4391083:906-2135
C4391083	2325	2678	C4391083:906-2135
C4391141	7504	7633	C4391141:8324-9553
C4391141	7714	7840	C4391141:8324-9553
C4391141	7864	7931	C4391141:8324-9553
C4391141	7934	8131	C4391141:8324-9553
C4391141	8144	8285	C4391141:8324-9553
C4391141	8334	8617	C4391141:8324-9553
C4391141	8619	8693	C4391141:8324-9553
C4391141	8699	8775	C4391141:8324-9553
C4391141	8779	9063	C4391141:8324-9553
C4391141	9074	9147	C4391141:8324-9553
C4391141	9174	9356	C4391141:8324-9553
C4391141	9439	9844	C4391141:8324-9553
C4391141	10229	10366	C4391141:8324-9553
C4391279	849	920	C4391279:1649-2877;C4391279:3174-4402
C4391279	2129	2258	C4391279:1649-2877;C4391279:3174-4402
C4391279	2259	2475	C4391279:1649-2877;C4391279:3174-4402
C4391279	2499	3497	C4391279:1649-2877;C4391279:3174-4402
C4391279	3674	3895	C4391279:1649-2877;C4391279:3174-4402
C4391279	4079	4307	C4391279:1649-2877;C4391279:3174-4402
C4391279	4319	4424	C4391279:1649-2877;C4391279:3174-4402
C4391279	4434	5182	C4391279:1649-2877;C4391279:3174-4402
C4391379	7828	8316	C4391379:8568-9796
C4391379	8318	8437	C4391379:8568-9796
C4391379	8448	8516	C4391379:8568-9796
C4391379	8523	8622	C4391379:8568-9796
C4391379	8938	9060	C4391379:8568-9796
C4391379	9068	9131	C4391379:8568-9796
C4391379	9158	10048	C4391379:8568-9796
C4391379	10063	10629	C4391379:8568-9796
C4391429	1621	2406	C4391429:2381-3609
C4391511	2558	2677	C4391511:3018-4247
C4391511	2678	2746	C4391511:3018-4247
C4391511	2748	2903	C4391511:3018-4247
C4391511	3193	3375	C4391511:3018-4247
C4391511	3843	5073	C4391511:3018-4247
C4391533	9086	9360	C4391533:9476-10705
C4391533	9780	9845	C4391533:9476-10705
C4391533	9846	9979	C4391533:9476-10705
C4391533	10051	10404	C4391533:9476-10705
C4391533	10536	10956	C4391533:9476-10705
C4391533	10960	11111	C4391533:9476-10705
C4391575	770	979	C4391575:596-1825
C4391575	1480	1679	C4391575:596-1825
C4391661	3055	3212	C4391661:1995-3888
C4391661	3740	3929	C4391661:1995-3888
C4391727	4149	4915	C4391727:4839-6068
C4391727	4919	5358	C4391727:4839-6068
C4391727	5359	5487	C4391727:4839-6068
C4391727	5494	5561	C4391727:4839-6068
C4391727	5569	6056	C4391727:4839-6068
C4391743	9282	9348	C4391743:10112-11340
C4391743	9367	10188	C4391743:10112-11340
C4391743	11272	11394	C4391743:10112-11340
C4391743	11772	11918	C4391743:10112-11340
C4391743	11992	12165	C4391743:10112-11340
C4391811	6966	7118	C4391811:7446-8674
C4391811	7186	7267	C4391811:7446-8674
C4391811	7271	7425	C4391811:7446-8674
C4391811	7431	7972	C4391811:7446-8674
C4391811	7976	8191	C4391811:7446-8674
C4391811	8201	8390	C4391811:7446-8674
C4391811	8956	9101	C4391811:7446-8674
C4391939	8056	8212	C4391939:6366-7595
C4392097	10306	10437	C4392097:10356-11585
C4392097	10456	12425	C4392097:10356-11585
C4392283	12138	12406	C4392283:12358-13141
C4392471	300	724	C4392471:0-423
C4392471	950	1135	C4392471:0-423
C4392471	1140	1259	C4392471:0-423
C4392693	4205	4472	C4392693:5015-6243
C4392693	4475	4624	C4392693:5015-6243
C4392693	4625	4759	C4392693:5015-6243
C4392693	4760	4896	C4392693:5015-6243
C4392693	4905	5525	C4392693:5015-6243
C4392693	5530	5718	C4392693:5015-6243
C4392693	6330	6520	C4392693:5015-6243
C4392693	6800	7076	C4392693:5015-6243
C4393143	7353	7495	C4393143:8178-9406
C4393143	7498	7630	C4393143:8178-9406
C4393143	7643	7878	C4393143:8178-9406
C4393143	7998	8158	C4393143:8178-9406
C4393143	9173	9380	C4393143:8178-9406
C4393143	9383	9450	C4393143:8178-9406
C4393143	9538	9731	C4393143:8178-9406
C4393143	9818	10004	C4393143:8178-9406
C4393789	70	286	C4393789:0-1803
C4393789	505	641	C4393789:0-1803
C4393789	770	1042	C4393789:0-1803
C4393789	1060	1264	C4393789:0-1803
C4393789	1265	1328	C4393789:0-1803
C4393789	1340	1537	C4393789:0-1803
C4393789	1540	2023	C4393789:0-1803
C4393789	2025	2102	C4393789:0-1803
C4393789	2105	2623	C4393789:0-1803
C4393831	5170	5286	C4393831:4415-5644
C4393831	5445	5729	C4393831:4415-5644
C4393831	5750	6323	C4393831:4415-5644
C4393831	6335	6465	C4393831:4415-5644
C4393859	11187	11338	C4393859:12012-13176
C4393859	11607	11967	C4393859:12012-13176
C4393859	11972	12164	C4393859:12012-13176
C4393859	12172	12305	C4393859:12012-13176
C4393859	12312	12442	C4393859:12012-13176
C4393963	7035	7323	C4393963:6315-7544
C4393997	6386	6513	C4393997:7211-8440
C4393997	7921	8074	C4393997:7211-8440
C4394249	6736	7160	C4394249:7351-8579
C4394249	7161	7780	C4394249:7351-8579
C4394249	8126	8264	C4394249:7351-8579
C4394249	8326	8529	C4394249:7351-8579
C4394249	8531	8595	C4394249:7351-8579
C4394249	8601	8674	C4394249:7351-8579
C4394249	8676	8748	C4394249:7351-8579
C4394249	8761	8970	C4394249:7351-8579
C4394249	9176	9307	C4394249:7351-8579
C4394427	2772	3063	C4394427:3532-4761
C4394427	3067	3268	C4394427:3532-4761
C4394427	3272	3972	C4394427:3532-4761
C4394427	3977	4241	C4394427:3532-4761
C4394427	4262	4394	C4394427:3532-4761
C4394427	4452	4728	C4394427:3532-4761
C4394427	4732	5092	C4394427:3532-4761
C4394427	5157	5431	C4394427:3532-4761
C4394427	5432	5499	C4394427:3532-4761
C4394427	5507	5588	C4394427:3532-4761
C4394427	8616	8745	C4394427:9436-10665
C4394427	8746	9305	C4394427:9436-10665
C4394427	9306	10370	C4394427:9436-10665
C4394427	10406	10574	C4394427:9436-10665
C4394427	10646	11058	C4394427:9436-10665
C4394427	11071	11149	C4394427:9436-10665
C4394427	11201	11480	C4394427:9436-10665
C4394451	6183	6608	C4394451:7013-8241
C4394451	6613	6888	C4394451:7013-8241
C4394451	6893	7033	C4394451:7013-8241
C4394451	7233	7385	C4394451:7013-8241
C4394451	7393	7530	C4394451:7013-8241
C4394451	7698	8030	C4394451:7013-8241
C4394599	3195	3325	C4394599:4020-5248
C4394599	3960	4098	C4394599:4020-5248
C4394599	4110	4293	C4394599:4020-5248
C4394599	5585	5731	C4394599:4020-5248
C4394633	2144	2293	C4394633:2974-4202
C4394633	2304	2559	C4394633:2974-4202
C4394633	2679	3350	C4394633:2974-4202
C4394633	3719	4143	C4394633:2974-4202
C4394633	4494	4656	C4394633:2974-4202
C4394633	4659	4740	C4394633:2974-4202
C4394633	4859	4990	C4394633:2974-4202
C4394793	775	1338	C4394793:1605-2833
C4394793	1345	1622	C4394793:1605-2833
C4394793	1630	1761	C4394793:1605-2833
C4394793	1770	1964	C4394793:1605-2833
C4394793	1970	3295	C4394793:1605-2833
C4394793	3300	3459	C4394793:1605-2833
C4394861	1895	2555	C4394861:2370-3598
C4394901	5744	5947	C4394901:6204-7432
C4394901	5954	6222	C4394901:6204-7432
C4394901	6284	6356	C4394901:6204-7432
C4394901	6359	6428	C4394901:6204-7432
C4394901	6494	6854	C4394901:6204-7432
C4394901	6859	7327	C4394901:6204-7432
C4394901	7544	7608	C4394901:6204-7432
C4394901	7614	7759	C4394901:6204-7432
C4394901	7774	7969	C4394901:6204-7432
C4394901	8049	8184	C4394901:6204-7432
C4395005	325	2167	C4395005:1144-2372;C4395005:3417-4646
C4395005	2365	2511	C4395005:1144-2372;C4395005:3417-4646
C4395005	3015	3363	C4395005:1144-2372;C4395005:3417-4646
C4395005	3420	3567	C4395005:1144-2372;C4395005:3417-4646
C4395005	4185	4369	C4395005:1144-2372;C4395005:3417-4646
C4395005	4475	4716	C4395005:1144-2372;C4395005:3417-4646
C4395005	4775	5072	C4395005:1144-2372;C4395005:3417-4646
C4395005	5145	5321	C4395005:1144-2372;C4395005:3417-4646
C4395083	10	696	C4395083:0-1339
C4395083	715	1329	C4395083:0-1339
C4395083	1330	1473	C4395083:0-1339
C4395083	1475	1616	C4395083:0-1339
C4395083	1620	1687	C4395083:0-1339
C4395083	1690	2032	C4395083:0-1339
C4395181	6389	6522	C4395181:7209-8438
C4395181	6594	7709	C4395181:7209-8438
C4395181	7719	7918	C4395181:7209-8438
C4395181	7919	8614	C4395181:7209-8438
C4395181	8619	8760	C4395181:7209-8438
C4395181	8769	8848	C4395181:7209-8438
C4395181	8869	9201	C4395181:7209-8438
C4395181	9204	9271	C4395181:7209-8438
C4395221	9920	10109	C4395221:10735-11963
C4395221	10125	10324	C4395221:10735-11963
C4395221	10325	10674	C4395221:10735-11963
C4395221	10675	10962	C4395221:10735-11963
C4395221	11015	11678	C4395221:10735-11963
C4395221	11680	11781	C4395221:10735-11963
C4395261	5607	5687	C4395261:6437-7665
C4395261	5697	6172	C4395261:6437-7665
C4395261	6187	6814	C4395261:6437-7665
C4395261	6817	7013	C4395261:6437-7665
C4395261	7152	7356	C4395261:6437-7665
C4395261	8077	8209	C4395261:6437-7665
C4395261	8407	8492	C4395261:6437-7665
C4395537	9067	9646	C4395537:7582-8810
C4395561	6575	6650	C4395561:7405-8633
C4395561	7075	7358	C4395561:7405-8633
C4395561	7360	7491	C4395561:7405-8633
C4395561	7495	7685	C4395561:7405-8633
C4395561	7705	7850	C4395561:7405-8633
C4395561	7905	8059	C4395561:7405-8633
C4395561	8065	8195	C4395561:7405-8633
C4395561	8475	8759	C4395561:7405-8633
C4395585	7711	7849	C4395585:8451-9680;C4395585:10847-12076
C4395585	7851	7971	C4395585:8451-9680;C4395585:10847-12076
C4395585	8121	8593	C4395585:8451-9680;C4395585:10847-12076
C4395585	8601	8672	C4395585:8451-9680;C4395585:10847-12076
C4395585	8676	8806	C4395585:8451-9680;C4395585:10847-12076
C4395585	8811	10871	C4395585:8451-9680;C4395585:10847-12076
C4395585	11636	11870	C4395585:8451-9680;C4395585:10847-12076
C4395585	12036	12469	C4395585:8451-9680;C4395585:10847-12076
C4395701	3376	3442	C4395701:4206-5434
C4395701	3446	3590	C4395701:4206-5434
C4395701	3596	3669	C4395701:4206-5434
C4395701	3676	3744	C4395701:4206-5434
C4395701	3746	3937	C4395701:4206-5434
C4395701	3941	4159	C4395701:4206-5434
C4395701	4166	4648	C4395701:4206-5434
C4395751	613	829	C4395751:1373-2601
C4395751	833	1330	C4395751:1373-2601
C4395751	1453	1877	C4395751:1373-2601
C4395751	2023	2220	C4395751:1373-2601
C4395751	2223	2308	C4395751:1373-2601
C4395751	2433	3280	C4395751:1373-2601
C4395815	9644	9717	C4395815:10474-11702
C4395815	9719	9851	C4395815:10474-11702
C4395815	9854	10081	C4395815:10474-11702
C4395815	10219	10364	C4395815:10474-11702
C4395823	8188	8320	C4395823:9013-10241
C4395823	8328	8700	C4395823:9013-10241
C4395823	8718	9732	C4395823:9013-10241
C4395823	9818	10034	C4395823:9013-10241
C4395823	10433	10601	C4395823:9013-10241
C4395839	9974	10052	C4395839:10799-12027
C4395839	10059	10125	C4395839:10799-12027
C4395839	10319	10535	C4395839:10799-12027
C4395839	10544	10763	C4395839:10799-12027
C4395839	10824	11195	C4395839:10799-12027
C4395839	11579	11771	C4395839:10799-12027
C4395839	12049	12396	C4395839:10799-12027
C4395839	12404	12474	C4395839:10799-12027
C4395839	12584	12786	C4395839:10799-12027
C4395913	1566	1644	C4395913:2176-3405
C4395913	1791	1935	C4395913:2176-3405
C4395913	2021	2292	C4395913:2176-3405
C4395913	2296	2862	C4395913:2176-3405
C4395913	2926	3151	C4395913:2176-3405
C4395913	3211	4238	C4395913:2176-3405
C4395923	5560	5632	C4395923:6390-7619
C4395923	5635	6181	C4395923:6390-7619
C4395923	6315	7023	C4395923:6390-7619
C4395923	7030	8079	C4395923:6390-7619
C4395923	8080	8219	C4395923:6390-7619
C4395923	8340	8446	C4395923:6390-7619
C4395937	3977	4120	C4395937:4807-6035
C4395937	4127	5126	C4395937:4807-6035
C4395937	5182	5331	C4395937:4807-6035
C4396079	1212	1286	C4396079:2042-3270
C4396079	1292	1363	C4396079:2042-3270
C4396079	1437	1560	C4396079:2042-3270
C4396079	1632	1980	C4396079:2042-3270
C4396079	2192	2473	C4396079:2042-3270
C4396079	2722	3413	C4396079:2042-3270
C4396079	3637	3845	C4396079:2042-3270
C4396079	3922	4060	C4396079:2042-3270
C4396109	7949	8494	C4396109:8399-9627
C4396109	8559	10464	C4396109:8399-9627
C4396147	11030	11187	C4396147:11855-13228
C4396147	11245	11510	C4396147:11855-13228
C4396147	11520	11945	C4396147:11855-13228
C4396147	11955	12074	C4396147:11855-13228
C4396147	12220	12519	C4396147:11855-13228
C4396265	1632	1746	C4396265:1892-3121
C4396265	1937	2094	C4396265:1892-3121
C4396265	2162	2315	C4396265:1892-3121
C4396265	2357	2794	C4396265:1892-3121
C4396265	2882	3118	C4396265:1892-3121
C4396265	3167	3429	C4396265:1892-3121
C4396311	631	1687	C4396311:1461-2706
C4396311	1696	1817	C4396311:1461-2706
C4396311	2151	2222	C4396311:1461-2706
C4396311	2231	2295	C4396311:1461-2706
C4396311	2546	2738	C4396311:1461-2706
C4396311	2756	2950	C4396311:1461-2706
C4396311	3446	3527	C4396311:1461-2706
C4396335	4068	4153	C4396335:4898-7216;C4396335:8396-9625
C4396335	4158	4357	C4396335:4898-7216;C4396335:8396-9625
C4396335	4363	4495	C4396335:4898-7216;C4396335:8396-9625
C4396335	4498	4634	C4396335:4898-7216;C4396335:8396-9625
C4396335	4648	8804	C4396335:4898-7216;C4396335:8396-9625
C4396335	9038	10461	C4396335:4898-7216;C4396335:8396-9625
C4396341	0	488	C4396341:0-731
C4396341	490	706	C4396341:0-731
C4396341	715	1265	C4396341:0-731
C4396341	1275	1463	C4396341:0-731
C4396419	2563	2703	C4396419:3388-4617;C4396419:4792-6021
C4396419	2718	2975	C4396419:3388-4617;C4396419:4792-6021
C4396419	3623	3746	C4396419:3388-4617;C4396419:4792-6021
C4396419	4098	4321	C4396419:3388-4617;C4396419:4792-6021
C4396419	4383	4941	C4396419:3388-4617;C4396419:4792-6021
C4396419	4943	5236	C4396419:3388-4617;C4396419:4792-6021
C4396419	5293	5419	C4396419:3388-4617;C4396419:4792-6021
C4396419	5713	5776	C4396419:3388-4617;C4396419:4792-6021
C4396419	5778	5989	C4396419:3388-4617;C4396419:4792-6021
C4396419	6108	6833	C4396419:3388-4617;C4396419:4792-6021
C4396457	10207	10408	C4396457:11017-12246
C4396457	10837	11041	C4396457:11017-12246
C4396457	11257	11880	C4396457:11017-12246
C4396457	12627	12754	C4396457:11017-12246
C4396457	12757	12824	C4396457:11017-12246
C4396489	5723	5943	C4396489:4648-5877
C4396489	6008	6222	C4396489:4648-5877
C4396489	6273	6571	C4396489:4648-5877
C4396533	6514	6650	C4396533:6979-8207
C4396533	7829	7901	C4396533:6979-8207
C4396533	7909	8044	C4396533:6979-8207
C4396865	3511	3650	C4396865:3246-4475
C4396865	3651	3725	C4396865:3246-4475
C4396887	11889	12048	C4396887:12719-13244
C4396929	4311	4462	C4396929:5141-6369
C4396929	4536	4871	C4396929:5141-6369
C4396929	4876	5020	C4396929:5141-6369
C4396929	5021	5224	C4396929:5141-6369
C4396929	6346	6549	C4396929:5141-6369
C4396929	7046	7199	C4396929:5141-6369
C4397379	6558	6768	C4397379:7298-8526
C4397379	7073	7256	C4397379:7298-8526
C4397379	8023	8227	C4397379:7298-8526
C4397379	8473	8784	C4397379:7298-8526
C4397379	8788	8857	C4397379:7298-8526
C4397379	9133	9355	C4397379:7298-8526
C4397471	8632	8768	C4397471:9462-10690
C4397471	8772	9058	C4397471:9462-10690
C4397471	9072	9470	C4397471:9462-10690
C4397471	9472	9770	C4397471:9462-10690
C4397471	9772	9829	C4397471:9462-10690
C4397471	9837	10388	C4397471:9462-10690
C4397471	10457	10619	C4397471:9462-10690
C4397471	10912	11047	C4397471:9462-10690
C4397509	6716	7164	C4397509:7531-11014
C4397509	7236	7629	C4397509:7531-11014
C4397509	7761	8000	C4397509:7531-11014
C4397509	8071	8277	C4397509:7531-11014
C4397509	8421	8637	C4397509:7531-11014
C4397509	8781	8967	C4397509:7531-11014
C4397509	9266	9477	C4397509:7531-11014
C4397509	9481	9561	C4397509:7531-11014
C4397509	9786	10038	C4397509:7531-11014
C4397509	10046	10264	C4397509:7531-11014
C4397509	10266	10382	C4397509:7531-11014
C4397509	10391	10546	C4397509:7531-11014
C4397509	10631	10750	C4397509:7531-11014
C4397509	10751	10829	C4397509:7531-11014
C4397509	10896	11232	C4397509:7531-11014
C4397509	11261	11400	C4397509:7531-11014
C4397509	11481	11829	C4397509:7531-11014
C4397931	3073	3594	C4397931:2558-3786;C4397931:4147-5375
C4397931	3803	4053	C4397931:2558-3786;C4397931:4147-5375
C4397931	4288	4476	C4397931:2558-3786;C4397931:4147-5375
C4397931	4903	5064	C4397931:2558-3786;C4397931:4147-5375
C4397931	5078	5228	C4397931:2558-3786;C4397931:4147-5375
C4397931	5678	5824	C4397931:2558-3786;C4397931:4147-5375
C4397931	5833	6186	C4397931:2558-3786;C4397931:4147-5375
C4397953	2983	3137	C4397953:3793-5021
C4397953	3938	4385	C4397953:3793-5021
C4398111	5047	5371	C4398111:5722-7488
C4398111	5712	5858	C4398111:5722-7488
C4398111	6427	6699	C4398111:5722-7488
C4398111	6702	7189	C4398111:5722-7488
C4398111	7392	7829	C4398111:5722-7488
C4398337	5893	6048	C4398337:6003-7231
C4398337	6143	6365	C4398337:6003-7231
C4398337	6378	6499	C4398337:6003-7231
C4398337	7078	7365	C4398337:6003-7231
C4398337	7978	8048	C4398337:6003-7231
C4398393	7252	7475	C4398393:8082-10057
C4398393	8622	8824	C4398393:8082-10057
C4398393	8982	9252	C4398393:8082-10057
C4398407	1775	2182	C4398407:2415-3643
C4398407	2190	2814	C4398407:2415-3643
C4398471	11907	12562	C4398471:12247-13280
C4398471	12752	12979	C4398471:12247-13280
C4398471	13177	13273	C4398471:12247-13280
C4398493	6438	6586	C4398493:7128-8356
C4398493	6598	6662	C4398493:7128-8356
C4398493	6733	7084	C4398493:7128-8356
C4398493	7508	7784	C4398493:7128-8356
C4398493	8063	8278	C4398493:7128-8356
C4398493	9118	9176	C4398493:7128-8356
C4398549	7508	7690	C4398549:6788-8017
C4398549	7723	8060	C4398549:6788-8017
C4398549	8128	8501	C4398549:6788-8017
C4398549	8678	8850	C4398549:6788-8017
C4398581	8691	8840	C4398581:9516-10745
C4398581	8966	9173	C4398581:9516-10745
C4398581	9176	9523	C4398581:9516-10745
C4398581	9526	10099	C4398581:9516-10745
C4398581	10106	10245	C4398581:9516-10745
C4398581	10436	10701	C4398581:9516-10745
C4398581	10736	11585	C4398581:9516-10745
C4398609	568	844	C4398609:1393-2621
C4398609	848	927	C4398609:1393-2621
C4398609	928	1115	C4398609:1393-2621
C4398609	1128	1260	C4398609:1393-2621
C4398609	1298	2876	C4398609:1393-2621
C4398609	3093	3292	C4398609:1393-2621
C4398645	7336	7418	C4398645:8166-9395
C4398645	7421	7543	C4398645:8166-9395
C4398645	8776	8927	C4398645:8166-9395
C4398645	9461	9540	C4398645:8166-9395
C4398645	9541	9613	C4398645:8166-9395
C4398645	9621	9817	C4398645:8166-9395
C4398645	9821	9968	C4398645:8166-9395
C4398645	9971	10227	C4398645:8166-9395
C4398781	3361	3798	C4398781:4191-5419
C4398781	3926	4353	C4398781:4191-5419
C4398781	4356	4702	C4398781:4191-5419
C4398781	4706	4899	C4398781:4191-5419
C4398781	4901	5190	C4398781:4191-5419
C4398781	5191	5339	C4398781:4191-5419
C4398781	5341	5460	C4398781:4191-5419
C4398781	5461	6049	C4398781:4191-5419
C4398781	8039	8401	C4398781:8864-10575
C4398781	8404	8701	C4398781:8864-10575
C4398781	9174	10014	C4398781:8864-10575
C4398889	8152	8944	C4398889:8742-9970
C4398889	8962	9235	C4398889:8742-9970
C4398889	9272	9871	C4398889:8742-9970
C4398889	9872	10641	C4398889:8742-9970
C4398969	5632	5766	C4398969:4512-5740
C4398969	5927	6136	C4398969:4512-5740
C4398969	11163	11340	C4398969:9683-10911
C4398981	5362	5573	C4398981:6192-7420
C4398981	5577	5643	C4398981:6192-7420
C4398981	5652	5933	C4398981:6192-7420
C4398981	5942	6211	C4398981:6192-7420
C4398981	6212	6501	C4398981:6192-7420
C4398981	6502	6617	C4398981:6192-7420
C4398981	6622	6841	C4398981:6192-7420
C4398981	7087	7582	C4398981:6192-7420
C4398981	7692	7883	C4398981:6192-7420
C4399015	1092	1172	C4399015:1562-2791;C4399015:3331-4560;C4399015:5361-6590
C4399015	1177	1260	C4399015:1562-2791;C4399015:3331-4560;C4399015:5361-6590
C4399015	1317	1617	C4399015:1562-2791;C4399015:3331-4560;C4399015:5361-6590
C4399015	1722	2137	C4399015:1562-2791;C4399015:3331-4560;C4399015:5361-6590
C4399015	2207	2428	C4399015:1562-2791;C4399015:3331-4560;C4399015:5361-6590
C4399015	2702	2986	C4399015:1562-2791;C4399015:3331-4560;C4399015:5361-6590
C4399015	2987	3397	C4399015:1562-2791;C4399015:3331-4560;C4399015:5361-6590
C4399015	3472	3608	C4399015:1562-2791;C4399015:3331-4560;C4399015:5361-6590
C4399015	4077	4319	C4399015:1562-2791;C4399015:3331-4560;C4399015:5361-6590
C4399015	4422	5810	C4399015:1562-2791;C4399015:3331-4560;C4399015:5361-6590
C4399015	5832	6164	C4399015:1562-2791;C4399015:3331-4560;C4399015:5361-6590
C4399015	6307	6544	C4399015:1562-2791;C4399015:3331-4560;C4399015:5361-6590
C4399015	6677	7382	C4399015:1562-2791;C4399015:3331-4560;C4399015:5361-6590
C4399149	5182	5251	C4399149:5722-6950
C4399149	5262	5469	C4399149:5722-6950
C4399149	5672	5811	C4399149:5722-6950
C4399149	5812	5882	C4399149:5722-6950
C4399149	5887	5956	C4399149:5722-6950
C4399149	6227	6439	C4399149:5722-6950
C4399149	6442	6505	C4399149:5722-6950
C4399149	6857	7030	C4399149:5722-6950
C4399149	7077	7344	C4399149:5722-6950
C4399217	25	412	C4399217:11-2266
C4399217	450	1171	C4399217:11-2266
C4399217	1175	1611	C4399217:11-2266
C4399217	1635	1752	C4399217:11-2266
C4399217	1760	1966	C4399217:11-2266
C4399217	1975	2051	C4399217:11-2266
C4399217	2055	2193	C4399217:11-2266
C4399217	2250	2668	C4399217:11-2266
C4399217	2710	2982	C4399217:11-2266
C4399217	4042	4196	C4399217:4867-6570
C4399217	4477	4607	C4399217:4867-6570
C4399217	4887	5199	C4399217:4867-6570
C4399217	5362	5864	C4399217:4867-6570
C4399217	5972	6215	C4399217:4867-6570
C4399217	6227	7066	C4399217:4867-6570
C4399217	7112	7388	C4399217:4867-6570
C4399379	2474	2729	C4399379:3284-4512
C4399379	2734	3299	C4399379:3284-4512
C4399379	3309	3779	C4399379:3284-4512
C4399379	3859	4006	C4399379:3284-4512
C4399379	4009	4153	C4399379:3284-4512
C4399379	5019	5139	C4399379:3284-4512
C4399405	7315	7522	C4399405:8075-9304
C4399405	7525	7589	C4399405:8075-9304
C4399405	7595	7966	C4399405:8075-9304
C4399405	8100	8510	C4399405:8075-9304
C4399405	8525	8923	C4399405:8075-9304
C4399405	8925	9075	C4399405:8075-9304
C4399405	9085	9204	C4399405:8075-9304
C4399405	9225	9361	C4399405:8075-9304
C4399405	9365	9831	C4399405:8075-9304
C4399405	9835	10065	C4399405:8075-9304
C4399563	1266	1346	C4399563:2096-3325
C4399563	2261	2531	C4399563:2096-3325
C4399563	2616	2821	C4399563:2096-3325
C4399563	3226	3376	C4399563:2096-3325
C4399563	3856	3937	C4399563:2096-3325
C4399563	3941	4085	C4399563:2096-3325
C4399643	3033	3261	C4399643:3863-5092
C4399643	3823	3952	C4399643:3863-5092
C4399643	4798	5056	C4399643:3863-5092
C4399643	5203	5347	C4399643:3863-5092
C4399643	5348	5409	C4399643:3863-5092
C4399643	5428	5630	C4399643:3863-5092
C4399643	5643	5912	C4399643:3863-5092
C4399727	6778	6863	C4399727:7608-8837
C4399727	9188	9429	C4399727:7608-8837
C4399831	7970	8190	C4399831:8515-9744
C4399831	8220	8849	C4399831:8515-9744
C4399831	8895	9165	C4399831:8515-9744
C4399831	9170	9439	C4399831:8515-9744
C4399831	9440	9703	C4399831:8515-9744
C4399831	9740	9810	C4399831:8515-9744
C4399831	9885	10022	C4399831:8515-9744
C4399831	10025	10152	C4399831:8515-9744
C4399831	10160	10313	C4399831:8515-9744
C4400177	6831	7040	C4400177:6301-7530
C4400177	7666	7803	C4400177:6301-7530
C4400179	10721	11914	C4400179:11551-12779
C4400179	11981	12046	C4400179:11551-12779
C4400179	12056	12269	C4400179:11551-12779
C4400179	12271	12414	C4400179:11551-12779
C4400179	12416	12697	C4400179:11551-12779
C4400179	12891	13031	C4400179:11551-12779
C4400191	3073	3370	C4400191:3483-4712;C4400191:4909-6138
C4400191	3513	3651	C4400191:3483-4712;C4400191:4909-6138
C4400191	3653	3774	C4400191:3483-4712;C4400191:4909-6138
C4400191	3778	4068	C4400191:3483-4712;C4400191:4909-6138
C4400191	4073	4264	C4400191:3483-4712;C4400191:4909-6138
C4400191	4498	5388	C4400191:3483-4712;C4400191:4909-6138
C4400191	5593	5738	C4400191:3483-4712;C4400191:4909-6138
C4400191	6068	6200	C4400191:3483-4712;C4400191:4909-6138
C4400191	6203	6612	C4400191:3483-4712;C4400191:4909-6138
C4400191	6758	6900	C4400191:3483-4712;C4400191:4909-6138
C4400285	785	1783	C4400285:0-966
C4400287	8022	8171	C4400287:7927-9156
C4400287	8847	9159	C4400287:7927-9156
C4400287	9212	9820	C4400287:7927-9156
C4400287	9827	9990	C4400287:7927-9156
C4400427	10899	11037	C4400427:11239-12826
C4400427	11949	12158	C4400427:11239-12826
C4400427	12299	12630	C4400427:11239-12826
C4400447	2650	2792	C4400447:3400-4628
C4400447	2930	2999	C4400447:3400-4628
C4400447	3005	3761	C4400447:3400-4628
C4400447	3775	4736	C4400447:3400-4628
C4400447	4815	4947	C4400447:3400-4628
C4400447	4950	5449	C4400447:3400-4628
C4400493	4105	4249	C4400493:3770-4999
C4400493	4600	4741	C4400493:3770-4999
C4400493	4750	5107	C4400493:3770-4999
C4400493	5110	5177	C4400493:3770-4999
C4400493	5195	5376	C4400493:3770-4999
C4400543	741	940	C4400543:1551-3734
C4400543	1021	1346	C4400543:1551-3734
C4400543	1386	1674	C4400543:1551-3734
C4400543	1746	1940	C4400543:1551-3734
C4400543	1941	2233	C4400543:1551-3734
C4400543	3561	3726	C4400543:1551-3734
C4400949	280	427	C4400949:0-1077
C4400949	565	776	C4400949:0-1077
C4400949	845	979	C4400949:0-1077
C4400949	995	1114	C4400949:0-1077
C4400949	1135	1325	C4400949:0-1077
C4400949	1340	1527	C4400949:0-1077
C4400949	1555	1698	C4400949:0-1077
C4400957	2031	2174	C4400957:2501-3730
C4400957	3481	3689	C4400957:2501-3730
C4400957	3691	3815	C4400957:2501-3730
C4400957	3816	4538	C4400957:2501-3730
C4400981	931	999	C4400981:1756-2984
C4400981	1001	1136	C4400981:1756-2984
C4400981	1471	1554	C4400981:1756-2984
C4400981	1556	1765	C4400981:1756-2984
C4400981	1826	1969	C4400981:1756-2984
C4400981	1976	2181	C4400981:1756-2984
C4400997	2760	2923	C4400997:2090-3318
C4400997	4030	4123	C4400997:2090-3318
C4401127	2638	2762	C4401127:3308-4536
C4401183	4942	5012	C4401183:5752-6981
C4401183	5132	5345	C4401183:5752-6981
C4401183	5567	5997	C4401183:5752-6981
C4401183	6367	6573	C4401183:5752-6981
C4401183	6912	7061	C4401183:5752-6981
C4401183	7062	7133	C4401183:5752-6981
C4401183	7257	7409	C4401183:5752-6981
C4401189	7283	7424	C4401189:8023-9252
C4401189	7683	7767	C4401189:8023-9252
C4401189	7773	8474	C4401189:8023-9252
C4401189	8768	9172	C4401189:8023-9252
C4401189	9173	9812	C4401189:8023-9252
C4401363	10731	11340	C4401363:10701-12215
C4401363	11341	11419	C4401363:10701-12215
C4401363	11661	12716	C4401363:10701-12215
C4401391	6827	7184	C4401391:7377-10101
C4401391	7387	7892	C4401391:7377-10101
C4401391	8177	8508	C4401391:7377-10101
C4401391	8512	8712	C4401391:7377-10101
C4401391	8717	8871	C4401391:7377-10101
C4401391	9437	9944	C4401391:7377-10101
C4401391	10372	10630	C4401391:7377-10101
C4401391	10722	10923	C4401391:7377-10101
C4401487	12179	12309	C4401487:12999-13347
C4401487	12314	12459	C4401487:12999-13347
C4401487	12519	12662	C4401487:12999-13347
C4401487	12674	12796	C4401487:12999-13347
C4401487	12809	13166	C4401487:12999-13347
C4401515	7963	8165	C4401515:8748-9977
C4401515	8168	8358	C4401515:8748-9977
C4401515	8368	9006	C4401515:8748-9977
C4401515	9008	9078	C4401515:8748-9977
C4401515	9138	9347	C4401515:8748-9977
C4401515	9348	9709	C4401515:8748-9977
C4401515	9923	10117	C4401515:8748-9977
C4401515	10118	10194	C4401515:8748-9977
C4401515	10273	10477	C4401515:8748-9977
C4401995	670	1122	C4401995:918-2146
C4401995	1125	1280	C4401995:918-2146
C4401995	1285	1491	C4401995:918-2146
C4402041	438	512	C4402041:1268-2496
C4402041	1928	2108	C4402041:1268-2496
C4402041	2193	2468	C4402041:1268-2496
C4402041	2793	3010	C4402041:1268-2496
C4402041	3053	3237	C4402041:1268-2496
C4402127	673	811	C4402127:1273-2502
C4402127	1243	1312	C4402127:1273-2502
C4402127	1313	1446	C4402127:1273-2502
C4402127	1448	1588	C4402127:1273-2502
C4402127	1678	2151	C4402127:1273-2502
C4402127	2163	3214	C4402127:1273-2502
C4402135	2226	2420	C4402135:2426-4673
C4402135	2591	2790	C4402135:2426-4673
C4402135	3136	3345	C4402135:2426-4673
C4402135	3556	3740	C4402135:2426-4673
C4402211	5491	5619	C4402211:6171-7400
C4402211	6781	7253	C4402211:6171-7400
C4402211	7321	8090	C4402211:6171-7400
C4402211	8091	8233	C4402211:6171-7400
C4402215	3737	3892	C4402215:4497-5725
C4402215	4017	4082	C4402215:4497-5725
C4402215	4087	4160	C4402215:4497-5725
C4402215	4172	4240	C4402215:4497-5725
C4402215	4247	4653	C4402215:4497-5725
C4402215	4977	5263	C4402215:4497-5725
C4402215	5277	5610	C4402215:4497-5725
C4402215	5622	5686	C4402215:4497-5725
C4402215	5992	6133	C4402215:4497-5725
C4402263	2628	3037	C4402263:3438-4667
C4402263	3048	3186	C4402263:3438-4667
C4402263	3188	3657	C4402263:3438-4667
C4402263	3663	3728	C4402263:3438-4667
C4402263	3733	3890	C4402263:3438-4667
C4402263	3983	4172	C4402263:3438-4667
C4402263	4218	4532	C4402263:3438-4667
C4402263	4583	4707	C4402263:3438-4667
C4402263	4718	5272	C4402263:3438-4667
C4402263	5418	5484	C4402263:3438-4667
C4402375	205	350	C4402375:0-802
C4402375	765	1035	C4402375:0-802
C4402375	1050	1403	C4402375:0-802
C4402375	1410	1613	C4402375:0-802
C4402481	135	360	C4402481:714-1942
C4402481	415	991	C4402481:714-1942
C4402481	1195	1685	C4402481:714-1942
C4402481	1690	1880	C4402481:714-1942
C4402481	2570	2786	C4402481:714-1942
C4402561	4987	5064	C4402561:5297-6526
C4402561	5072	5141	C4402561:5297-6526
C4402583	6252	6509	C4402583:6942-8171
C4402583	6527	6677	C4402583:6942-8171
C4402583	6762	6891	C4402583:6942-8171
C4402583	6892	7225	C4402583:6942-8171
C4402583	7322	7788	C4402583:6942-8171
C4402583	7812	7995	C4402583:6942-8171
C4402583	8007	8489	C4402583:6942-8171
C4402583	8497	8624	C4402583:6942-8171
C4402583	8647	8765	C4402583:6942-8171
C4402583	8772	8996	C4402583:6942-8171
C4402617	1145	1340	C4402617:0-1078
C4402717	8500	9210	C4402717:9330-10558;C4402717:10756-11984
C4402717	9220	11089	C4402717:9330-10558;C4402717:10756-11984
C4402717	11415	11808	C4402717:9330-10558;C4402717:10756-11984
C4402717	12205	12382	C4402717:9330-10558;C4402717:10756-11984
C4402717	12440	12790	C4402717:9330-10558;C4402717:10756-11984
C4402779	2797	3273	C4402779:2122-3351
C4402779	3277	3911	C4402779:2122-3351
C4402779	4067	4190	C4402779:2122-3351
C4402801	170	442	C4402801:983-2211
C4402801	445	568	C4402801:983-2211
C4402801	590	728	C4402801:983-2211
C4402801	730	1387	C4402801:983-2211
C4402931	9279	10330	C4402931:9154-10383
C4402931	10404	11205	C4402931:9154-10383
C4402967	10798	11212	C4402967:10768-11997
C4402967	11508	12010	C4402967:10768-11997
C4402967	12013	12828	C4402967:10768-11997
C4402985	828	907	C4402985:1658-3350
C4402985	913	1105	C4402985:1658-3350
C4402985	1338	1732	C4402985:1658-3350
C4402985	1898	2320	C4402985:1658-3350
C4402985	2343	2739	C4402985:1658-3350
C4402985	2748	2816	C4402985:1658-3350
C4402985	2818	2987	C4402985:1658-3350
C4402985	2998	3409	C4402985:1658-3350
C4402985	3418	3694	C4402985:1658-3350
C4402985	3703	3899	C4402985:1658-3350
C4402985	4038	4183	C4402985:1658-3350
C4403047	10849	10914	C4403047:11659-12887
C4403047	10919	10986	C4403047:11659-12887
C4403047	10989	11122	C4403047:11659-12887
C4403047	11179	11683	C4403047:11659-12887
C4403047	11689	11954	C4403047:11659-12887
C4403047	12024	12169	C4403047:11659-12887
C4403047	12304	12442	C4403047:11659-12887
C4403047	12459	12598	C4403047:11659-12887
C4403047	12654	12943	C4403047:11659-12887
C4403047	12944	13155	C4403047:11659-12887
C4403047	13284	13365	C4403047:11659-12887
C4403085	5056	5345	C4403085:5346-6574
C4403085	5436	5639	C4403085:5346-6574
C4403085	5716	5963	C4403085:5346-6574
C4403085	5986	6136	C4403085:5346-6574
C4403085	6291	6616	C4403085:5346-6574
C4403133	6137	6223	C4403133:6827-8056
C4403133	6227	6718	C4403133:6827-8056
C4403133	6812	7016	C4403133:6827-8056
C4403133	7227	7418	C4403133:6827-8056
C4403133	7422	7501	C4403133:6827-8056
C4403133	7777	7920	C4403133:6827-8056
C4403133	8002	8118	C4403133:6827-8056
C4403133	8552	8841	C4403133:6827-8056
C4403153	5238	5388	C4403153:4458-5687
C4403313	3039	3320	C4403313:2934-4163
C4403407	8011	8155	C4403407:8831-10059
C4403407	8566	8628	C4403407:8831-10059
C4403407	8631	8701	C4403407:8831-10059
C4403407	8716	8783	C4403407:8831-10059
C4403407	8791	8859	C4403407:8831-10059
C4403407	8891	9047	C4403407:8831-10059
C4403407	9416	9881	C4403407:8831-10059
C4403407	10181	10561	C4403407:8831-10059
C4403429	9284	9453	C4403429:8849-10541
C4403429	9834	10059	C4403429:8849-10541
C4403429	10274	10461	C4403429:8849-10541
C4403441	7993	8130	C4403441:8818-10047
C4403441	8138	8204	C4403441:8818-10047
C4403441	8358	8477	C4403441:8818-10047
C4403441	8693	9036	C4403441:8818-10047
C4403441	9038	9460	C4403441:8818-10047
C4403441	9473	9556	C4403441:8818-10047
C4403441	10208	10359	C4403441:8818-10047
C4403441	10428	10560	C4403441:8818-10047
C4403441	10568	10848	C4403441:8818-10047
C4403535	7495	7678	C4403535:8110-9339
C4403535	7700	7767	C4403535:8110-9339
C4403535	7970	8148	C4403535:8110-9339
C4403535	8185	8268	C4403535:8110-9339
C4403535	8300	8424	C4403535:8110-9339
C4403535	8570	9007	C4403535:8110-9339
C4403535	9220	9924	C4403535:8110-9339
C4403575	6468	7256	C4403575:7163-8391
C4403575	7588	7954	C4403575:7163-8391
C4403575	8863	9014	C4403575:7163-8391
C4403731	9682	9814	C4403731:10512-11740
C4403731	9822	10025	C4403731:10512-11740
C4403731	10042	10880	C4403731:10512-11740
C4403731	10882	11026	C4403731:10512-11740
C4403731	11027	11165	C4403731:10512-11740
C4403731	11172	11238	C4403731:10512-11740
C4403731	11302	11513	C4403731:10512-11740
C4403731	11522	12004	C4403731:10512-11740
C4403731	12007	12078	C4403731:10512-11740
C4403731	12457	12569	C4403731:10512-11740
C4403759	9123	9308	C4403759:9328-10557
C4403759	9553	9681	C4403759:9328-10557
C4403759	10003	10128	C4403759:9328-10557
C4403759	10148	10215	C4403759:9328-10557
C4403759	10228	10344	C4403759:9328-10557
C4403759	10353	10517	C4403759:9328-10557
C4403759	10648	10903	C4403759:9328-10557
C4403759	10928	11114	C4403759:9328-10557
C4403759	11238	11366	C4403759:9328-10557
C4403827	3262	3401	C4403827:4022-5663
C4403827	3417	3618	C4403827:4022-5663
C4403827	3632	4276	C4403827:4022-5663
C4403827	4287	4656	C4403827:4022-5663
C4403827	4967	5102	C4403827:4022-5663
C4403827	5242	5491	C4403827:4022-5663
C4403861	1683	1898	C4403861:2088-3316
C4403861	2113	2242	C4403861:2088-3316
C4403861	2318	2527	C4403861:2088-3316
C4404103	135	848	C4404103:0-429
C4404103	850	1247	C4404103:0-429
C4404167	2802	2949	C4404167:3552-4781
C4404167	3002	3137	C4404167:3552-4781
C4404167	3877	4050	C4404167:3552-4781
C4404167	4057	4620	C4404167:3552-4781
C4404167	4752	4965	C4404167:3552-4781
C4404167	5117	5307	C4404167:3552-4781
C4404167	5452	5596	C4404167:3552-4781
C4404233	0	139	C4404233:491-1720
C4404233	415	688	C4404233:491-1720
C4404233	835	976	C4404233:491-1720
C4404233	1205	1340	C4404233:491-1720
C4404233	1400	1531	C4404233:491-1720
C4404233	1535	1621	C4404233:491-1720
C4404233	1625	1687	C4404233:491-1720
C4404233	1695	1974	C4404233:491-1720
C4404233	1975	2375	C4404233:491-1720
C4404233	2395	2517	C4404233:491-1720
C4404281	6903	6977	C4404281:7728-8957
C4404281	6983	7124	C4404281:7728-8957
C4404281	7248	7402	C4404281:7728-8957
C4404281	7548	8105	C4404281:7728-8957
C4404281	8228	8295	C4404281:7728-8957
C4404281	8333	8851	C4404281:7728-8957
C4404281	8973	9233	C4404281:7728-8957
C4404281	9253	9483	C4404281:7728-8957
C4404281	9583	9728	C4404281:7728-8957
C4404315	6488	7065	C4404315:7248-8477
C4404315	7133	7485	C4404315:7248-8477
C4404315	7823	7968	C4404315:7248-8477
C4404315	8048	8311	C4404315:7248-8477
C4404315	8378	8669	C4404315:7248-8477
C4404315	8743	8954	C4404315:7248-8477
C4404315	11224	11348	C4404315:11754-12983
C4404315	11709	11922	C4404315:11754-12983
C4404315	12119	12429	C4404315:11754-12983
C4404341	0	79	C4404341:828-2057
C4404341	80	216	C4404341:828-2057
C4404341	300	421	C4404341:828-2057
C4404341	430	562	C4404341:828-2057
C4404341	575	846	C4404341:828-2057
C4404341	850	1254	C4404341:828-2057
C4404341	1260	1608	C4404341:828-2057
C4404341	1610	1767	C4404341:828-2057
C4404341	1770	1885	C4404341:828-2057
C4404341	1890	1971	C4404341:828-2057
C4404341	1980	2165	C4404341:828-2057
C4404341	2450	2610	C4404341:828-2057
C4404341	2750	2884	C4404341:828-2057
C4404353	2290	2384	C4404353:3120-4849
C4404353	2445	2588	C4404353:3120-4849
C4404353	2590	2722	C4404353:3120-4849
C4404353	2725	3062	C4404353:3120-4849
C4404353	3080	3901	C4404353:3120-4849
C4404353	3905	4059	C4404353:3120-4849
C4404353	4810	5100	C4404353:3120-4849
C4404659	1390	1524	C4404659:2205-3434
C4404659	1525	1791	C4404659:2205-3434
C4404659	2090	2277	C4404659:2205-3434
C4404659	2570	2748	C4404659:2205-3434
C4404659	3865	4054	C4404659:2205-3434
C4404725	5318	5737	C4404725:6148-7377
C4404725	6063	6246	C4404725:6148-7377
C4404725	6383	6602	C4404725:6148-7377
C4404725	6693	8210	C4404725:6148-7377
C4404751	0	148	C4404751:248-1477
C4404751	275	344	C4404751:248-1477
C4404751	345	565	C4404751:248-1477
C4404751	785	1041	C4404751:248-1477
C4404751	1045	1256	C4404751:248-1477
C4404751	1270	1347	C4404751:248-1477
C4404751	1415	1622	C4404751:248-1477
C4404751	1695	1813	C4404751:248-1477
C4404751	1865	2001	C4404751:248-1477
C4404779	9029	9107	C4404779:9714-10942
C4404779	9109	9233	C4404779:9714-10942
C4404779	9244	9727	C4404779:9714-10942
C4404779	9729	10585	C4404779:9714-10942
C4404779	10609	11127	C4404779:9714-10942
C4405181	6058	6201	C4405181:6393-7621
C4405181	6948	7106	C4405181:6393-7621
C4405181	7603	7895	C4405181:6393-7621
C4405181	7903	8140	C4405181:6393-7621
C4405181	8158	8367	C4405181:6393-7621
C4405227	4013	4093	C4405227:2078-3307
C4405245	0	75	C4405245:129-1358
C4405245	80	929	C4405245:129-1358
C4405245	1275	1749	C4405245:129-1358
C4405245	1750	1969	C4405245:129-1358
C4405245	1970	2175	C4405245:129-1358
C4405383	2620	2751	C4405383:3445-4674
C4405383	2765	2841	C4405383:3445-4674
C4405383	2845	3098	C4405383:3445-4674
C4405383	3105	3165	C4405383:3445-4674
C4405383	3175	3539	C4405383:3445-4674
C4405383	3740	3809	C4405383:3445-4674
C4405383	3810	4174	C4405383:3445-4674
C4405383	4315	5508	C4405383:3445-4674
C4405427	3525	3893	C4405427:4355-5584
C4405427	4015	4102	C4405427:4355-5584
C4405427	4230	4385	C4405427:4355-5584
C4405427	5920	6107	C4405427:4355-5584
C4405427	6325	6400	C4405427:4355-5584
C4405439	958	1023	C4405439:1788-3016
C4405439	1033	2042	C4405439:1788-3016
C4405439	2238	2827	C4405439:1788-3016
C4405439	2863	3017	C4405439:1788-3016
C4405439	3018	3213	C4405439:1788-3016
C4405439	3313	3853	C4405439:1788-3016
C4405507	0	147	C4405507:0-731
C4405507	275	706	C4405507:0-731
C4405507	715	835	C4405507:0-731
C4405507	850	1036	C4405507:0-731
C4405507	1350	1414	C4405507:0-731
C4405507	1415	1562	C4405507:0-731
C4405531	751	948	C4405531:1571-2800;C4405531:2922-4151
C4405531	1236	1467	C4405531:1571-2800;C4405531:2922-4151
C4405531	2226	3205	C4405531:1571-2800;C4405531:2922-4151
C4405531	3301	3698	C4405531:1571-2800;C4405531:2922-4151
C4405531	3776	3840	C4405531:1571-2800;C4405531:2922-4151
C4405531	3841	3985	C4405531:1571-2800;C4405531:2922-4151
C4405531	4051	4265	C4405531:1571-2800;C4405531:2922-4151
C4405565	3947	4855	C4405565:4777-6005
C4405565	4857	4931	C4405565:4777-6005
C4405565	4937	5274	C4405565:4777-6005
C4405597	425	976	C4405597:868-2097;C4405597:3688-4917
C4405597	1535	1612	C4405597:868-2097;C4405597:3688-4917
C4405597	1615	2409	C4405597:868-2097;C4405597:3688-4917
C4405597	2455	2601	C4405597:868-2097;C4405597:3688-4917
C4405597	3860	3993	C4405597:868-2097;C4405597:3688-4917
C4405597	4730	5218	C4405597:868-2097;C4405597:3688-4917
C4405597	5440	5566	C4405597:868-2097;C4405597:3688-4917
C4405597	5575	5716	C4405597:868-2097;C4405597:3688-4917
C4405599	4159	4642	C4405599:4979-6208
C4405599	4759	5070	C4405599:4979-6208
C4405599	5124	6259	C4405599:4979-6208
C4405599	6289	6490	C4405599:4979-6208
C4405599	6569	7047	C4405599:4979-6208
C4405625	2467	2824	C4405625:3297-4525
C4405625	2832	3034	C4405625:3297-4525
C4405625	3037	3170	C4405625:3297-4525
C4405625	3172	3660	C4405625:3297-4525
C4405625	3667	3945	C4405625:3297-4525
C4405625	3947	4080	C4405625:3297-4525
C4405625	4867	5350	C4405625:3297-4525
C4405631	1496	1650	C4405631:2326-3555
C4405631	1656	1796	C4405631:2326-3555
C4405631	1916	2195	C4405631:2326-3555
C4405631	2246	2946	C4405631:2326-3555
C4405631	2951	3365	C4405631:2326-3555
C4405631	3366	3440	C4405631:2326-3555
C4405631	3456	3605	C4405631:2326-3555
C4405631	3661	4068	C4405631:2326-3555
C4405631	4076	4184	C4405631:2326-3555
C4405631	4241	4383	C4405631:2326-3555
C4405665	280	433	C4405665:0-475
C4405665	710	854	C4405665:0-475
C4405665	925	1140	C4405665:0-475
C4405665	1195	1280	C4405665:0-475
C4405669	25	165	C4405669:299-2418
C4405669	170	257	C4405669:299-2418
C4405669	930	1142	C4405669:299-2418
C4405669	2470	2817	C4405669:299-2418
C4405671	2888	3449	C4405671:3718-5090;C4405671:5237-6626
C4405671	3458	3798	C4405671:3718-5090;C4405671:5237-6626
C4405671	3803	4027	C4405671:3718-5090;C4405671:5237-6626
C4405671	4028	4571	C4405671:3718-5090;C4405671:5237-6626
C4405671	4583	4714	C4405671:3718-5090;C4405671:5237-6626
C4405671	4723	4851	C4405671:3718-5090;C4405671:5237-6626
C4405671	4853	5480	C4405671:3718-5090;C4405671:5237-6626
C4405671	5758	7018	C4405671:3718-5090;C4405671:5237-6626
C4405767	1576	1709	C4405767:2046-4494
C4405767	1721	2269	C4405767:2046-4494
C4405767	2336	2415	C4405767:2046-4494
C4405767	2426	2768	C4405767:2046-4494
C4405767	2771	2893	C4405767:2046-4494
C4405767	2901	2974	C4405767:2046-4494
C4405767	2981	3665	C4405767:2046-4494
C4405767	3671	3822	C4405767:2046-4494
C4405843	15	138	C4405843:464-1693
C4405843	145	276	C4405843:464-1693
C4405843	430	1117	C4405843:464-1693
C4405843	1125	1469	C4405843:464-1693
C4405843	1470	1604	C4405843:464-1693
C4405843	1610	1760	C4405843:464-1693
C4405843	1765	1827	C4405843:464-1693
C4405843	1905	2031	C4405843:464-1693
C4405843	2375	2527	C4405843:464-1693
C4406099	0	63	C4406099:259-1488
C4406099	65	629	C4406099:259-1488
C4406099	645	774	C4406099:259-1488
C4406099	780	844	C4406099:259-1488
C4406099	920	2037	C4406099:259-1488
C4406099	2040	2183	C4406099:259-1488
C4406099	2235	2320	C4406099:259-1488
C4406145	8360	8437	C4406145:9190-10419
C4406145	8990	9129	C4406145:9190-10419
C4406145	9150	9263	C4406145:9190-10419
C4406145	9270	9425	C4406145:9190-10419
C4406145	10895	11088	C4406145:9190-10419
C4406179	10051	10657	C4406179:9166-10395
C4406179	10661	11229	C4406179:9166-10395
C4406245	3432	3502	C4406245:4257-5486
C4406245	3582	3716	C4406245:4257-5486
C4406245	4407	4618	C4406245:4257-5486
C4406245	5222	5690	C4406245:4257-5486
C4406245	5692	5871	C4406245:4257-5486
C4406245	5962	6251	C4406245:4257-5486
C4406245	9431	9574	C4406245:10116-11345
C4406245	9581	9994	C4406245:10116-11345
C4406245	10341	10557	C4406245:10116-11345
C4406245	11106	11241	C4406245:10116-11345
C4406245	11246	11311	C4406245:10116-11345
C4406245	11581	11754	C4406245:10116-11345
C4406245	11826	12070	C4406245:10116-11345
C4406329	1660	2292	C4406329:2485-3713
C4406329	2305	2549	C4406329:2485-3713
C4406329	2575	2789	C4406329:2485-3713
C4406329	2795	2939	C4406329:2485-3713
C4406329	3115	3325	C4406329:2485-3713
C4406329	3555	3793	C4406329:2485-3713
C4406329	3795	4074	C4406329:2485-3713
C4406329	4395	4466	C4406329:2485-3713
C4406329	4470	4545	C4406329:2485-3713
C4406433	5237	5301	C4406433:6067-7295;C4406433:7312-8541
C4406433	5447	5516	C4406433:6067-7295;C4406433:7312-8541
C4406433	5517	5951	C4406433:6067-7295;C4406433:7312-8541
C4406433	5957	6023	C4406433:6067-7295;C4406433:7312-8541
C4406433	6097	6293	C4406433:6067-7295;C4406433:7312-8541
C4406433	6297	6938	C4406433:6067-7295;C4406433:7312-8541
C4406433	8042	8538	C4406433:6067-7295;C4406433:7312-8541
C4406433	8542	9236	C4406433:6067-7295;C4406433:7312-8541
C4406483	230	449	C4406483:155-1384
C4406483	740	869	C4406483:155-1384
C4406483	1850	2029	C4406483:155-1384
C4406571	2383	2450	C4406571:3213-4441
C4406571	2473	2590	C4406571:3213-4441
C4406571	2688	2869	C4406571:3213-4441
C4406571	2878	3084	C4406571:3213-4441
C4406571	3088	3157	C4406571:3213-4441
C4406571	3283	3499	C4406571:3213-4441
C4406571	3748	4075	C4406571:3213-4441
C4406571	4108	4209	C4406571:3213-4441
C4406571	4218	4286	C4406571:3213-4441
C4406571	4573	4756	C4406571:3213-4441
C4406571	5018	5206	C4406571:3213-4441
C4406573	6373	6501	C4406573:7123-8352
C4406573	6503	6570	C4406573:7123-8352
C4406573	6573	6653	C4406573:7123-8352
C4406573	6713	7135	C4406573:7123-8352
C4406573	7203	7413	C4406573:7123-8352
C4406573	7553	7982	C4406573:7123-8352
C4406573	8043	8549	C4406573:7123-8352
C4406573	8603	8822	C4406573:7123-8352
C4406643	435	881	C4406643:618-1846
C4406643	950	1164	C4406643:618-1846
C4406643	1210	1286	C4406643:618-1846
C4406643	1295	1575	C4406643:618-1846
C4406643	1580	1698	C4406643:618-1846
C4406643	1980	2047	C4406643:618-1846
C4406643	2050	2348	C4406643:618-1846
C4406643	2350	2637	C4406643:618-1846
C4406785	5592	5792	C4406785:5772-7001
C4406785	6072	6210	C4406785:5772-7001
C4406785	6767	6916	C4406785:5772-7001
C4406787	9320	9394	C4406787:10145-11374
C4406787	9395	9459	C4406787:10145-11374
C4406787	9525	9990	C4406787:10145-11374
C4406787	10055	10271	C4406787:10145-11374
C4406787	10325	10404	C4406787:10145-11374
C4406787	10415	10561	C4406787:10145-11374
C4406787	10660	10852	C4406787:10145-11374
C4406787	11535	11726	C4406787:10145-11374
C4406787	11730	11885	C4406787:10145-11374
C4406787	11935	12076	C4406787:10145-11374
C4406835	5048	5393	C4406835:5238-6988
C4406835	5408	5524	C4406835:5238-6988
C4406835	5543	5678	C4406835:5238-6988
C4406835	5808	5947	C4406835:5238-6988
C4406835	6178	6378	C4406835:5238-6988
C4406835	6383	6526	C4406835:5238-6988
C4406835	6928	6998	C4406835:5238-6988
C4406835	7008	7085	C4406835:5238-6988
C4406835	7418	7564	C4406835:5238-6988
C4406853	6431	6581	C4406853:6816-8045
C4406853	8421	8580	C4406853:6816-8045
C4406863	6889	6953	C4406863:7719-8948
C4406863	6954	7169	C4406863:7719-8948
C4406863	7179	7345	C4406863:7719-8948
C4406863	7479	7770	C4406863:7719-8948
C4406863	8464	8603	C4406863:7719-8948
C4406863	8894	9084	C4406863:7719-8948
C4406951	9925	9998	C4406951:10390-11619
C4406951	10000	10135	C4406951:10390-11619
C4406951	10415	10481	C4406951:10390-11619
C4406951	10485	10897	C4406951:10390-11619
C4406951	11105	11258	C4406951:10390-11619
C4406951	12100	12294	C4406951:10390-11619
C4407135	743	1160	C4407135:1573-2802
C4407135	1178	1436	C4407135:1573-2802
C4407135	1533	1666	C4407135:1573-2802
C4407135	1668	1791	C4407135:1573-2802
C4407135	1793	1862	C4407135:1573-2802
C4407135	2093	2255	C4407135:1573-2802
C4407135	2433	3495	C4407135:1573-2802
C4407135	3518	3635	C4407135:1573-2802
C4407253	862	997	C4407253:1477-2705
C4407253	1717	1778	C4407253:1477-2705
C4407253	1787	1851	C4407253:1477-2705
C4407253	1852	1978	C4407253:1477-2705
C4407253	1987	2058	C4407253:1477-2705
C4407253	2062	2263	C4407253:1477-2705
C4407253	2267	2329	C4407253:1477-2705
C4407253	2397	2668	C4407253:1477-2705
C4407253	2692	2899	C4407253:1477-2705
C4407253	2902	3096	C4407253:1477-2705
C4407253	3447	3540	C4407253:1477-2705
C4407339	5811	6149	C4407339:6621-7849
C4407339	6151	6373	C4407339:6621-7849
C4407339	6491	6630	C4407339:6621-7849
C4407339	6631	6794	C4407339:6621-7849
C4407343	7876	7965	C4407343:8706-9934
C4407343	7966	8224	C4407343:8706-9934
C4407343	8236	8687	C4407343:8706-9934
C4407343	8746	9560	C4407343:8706-9934
C4407343	9696	9903	C4407343:8706-9934
C4407343	10381	10707	C4407343:8706-9934
C4407349	9169	9351	C4407349:9979-11207
C4407349	9369	9657	C4407349:9979-11207
C4407349	9659	10358	C4407349:9979-11207
C4407349	10419	10619	C4407349:9979-11207
C4407349	10639	10979	C4407349:9979-11207
C4407349	10999	11206	C4407349:9979-11207
C4407349	11209	11360	C4407349:9979-11207
C4407349	11364	11509	C4407349:9979-11207
C4407541	11159	11348	C4407541:11804-13032
C4407541	11409	12137	C4407541:11804-13032
C4407541	12164	12531	C4407541:11804-13032
C4407541	12654	13024	C4407541:11804-13032
C4407555	9840	9906	C4407555:10670-11898
C4407555	10000	10119	C4407555:10670-11898
C4407555	10190	10258	C4407555:10670-11898
C4407555	10260	10337	C4407555:10670-11898
C4407555	10340	10548	C4407555:10670-11898
C4407555	10555	10620	C4407555:10670-11898
C4407555	10625	10756	C4407555:10670-11898
C4407555	11030	11185	C4407555:10670-11898
C4407693	9664	9731	C4407693:10494-12014
C4407693	9734	9814	C4407693:10494-12014
C4407693	9819	9948	C4407693:10494-12014
C4407693	9959	10303	C4407693:10494-12014
C4407693	10454	10791	C4407693:10494-12014
C4407693	10874	11074	C4407693:10494-12014
C4407693	11134	11286	C4407693:10494-12014
C4407693	11289	11626	C4407693:10494-12014
C4407693	11634	11913	C4407693:10494-12014
C4407693	11924	12110	C4407693:10494-12014
C4407693	12129	12391	C4407693:10494-12014
C4407693	12399	12599	C4407693:10494-12014
C4407693	12604	12673	C4407693:10494-12014
C4407693	12679	12834	C4407693:10494-12014
C4407731	5682	5942	C4407731:6492-7720
C4407731	6302	6587	C4407731:6492-7720
C4407731	6657	6926	C4407731:6492-7720
C4407731	7342	7409	C4407731:6492-7720
C4407731	7417	7565	C4407731:6492-7720
C4407731	7762	7910	C4407731:6492-7720
C4407731	7922	8129	C4407731:6492-7720
C4407731	8237	8413	C4407731:6492-7720
C4407737	3901	4256	C4407737:2746-3975
C4407737	4596	4801	C4407737:2746-3975
C4407781	9767	9849	C4407781:10597-11825
C4407781	9907	10122	C4407781:10597-11825
C4407781	10327	10956	C4407781:10597-11825
C4407781	11257	11375	C4407781:10597-11825
C4407781	11442	11599	C4407781:10597-11825
C4407781	11602	11864	C4407781:10597-11825
C4407781	11887	12169	C4407781:10597-11825
C4407781	12257	12450	C4407781:10597-11825
C4407781	12497	12585	C4407781:10597-11825
C4407781	12587	12656	C4407781:10597-11825
C4408187	80	711	C4408187:0-567
C4408187	715	1394	C4408187:0-567
C4408191	8410	8479	C4408191:9095-10324
C4408191	8485	8549	C4408191:9095-10324
C4408191	9875	10061	C4408191:9095-10324
C4408191	10070	10482	C4408191:9095-10324
C4408191	10485	10641	C4408191:9095-10324
C4408191	10645	11149	C4408191:9095-10324
C4408225	4720	4850	C4408225:5505-6733
C4408225	4855	6043	C4408225:5505-6733
C4408225	6525	7262	C4408225:5505-6733
C4408339	2500	2658	C4408339:2145-3374
C4408339	2660	2794	C4408339:2145-3374
C4408339	2795	2920	C4408339:2145-3374
C4408339	3000	3194	C4408339:2145-3374
C4408339	3200	3287	C4408339:2145-3374
C4408339	3290	3408	C4408339:2145-3374
C4408339	3415	3624	C4408339:2145-3374
C4408339	3625	3696	C4408339:2145-3374
C4408339	3700	3777	C4408339:2145-3374
C4408339	3900	4109	C4408339:2145-3374
C4408339	4110	4202	C4408339:2145-3374
C4408533	9525	9608	C4408533:10355-11584;C4408533:11694-12923
C4408533	9615	9818	C4408533:10355-11584;C4408533:11694-12923
C4408533	10025	10229	C4408533:10355-11584;C4408533:11694-12923
C4408533	11030	11335	C4408533:10355-11584;C4408533:11694-12923
C4408533	11380	12313	C4408533:10355-11584;C4408533:11694-12923
C4408837	6209	6623	C4408837:7039-8267
C4408837	6634	6717	C4408837:7039-8267
C4408837	6919	7191	C4408837:7039-8267
C4408837	7279	7547	C4408837:7039-8267
C4408909	842	904	C4408909:1672-2901
C4408909	2872	2949	C4408909:1672-2901
C4408909	2952	3028	C4408909:1672-2901
C4408949	3090	3269	C4408949:3675-4903
C4408949	3305	3552	C4408949:3675-4903
C4408949	4250	4473	C4408949:3675-4903
C4408949	4665	4939	C4408949:3675-4903
C4409035	890	1454	C4409035:1720-2948
C4409035	1465	1536	C4409035:1720-2948
C4409035	1540	1677	C4409035:1720-2948
C4409035	1680	2515	C4409035:1720-2948
C4409035	2720	2868	C4409035:1720-2948
C4409035	3000	3353	C4409035:1720-2948
C4409035	3360	3482	C4409035:1720-2948
C4409035	3485	3777	C4409035:1720-2948
C4409085	8146	8792	C4409085:8976-10204
C4409085	8796	9633	C4409085:8976-10204
C4409085	9796	10217	C4409085:8976-10204
C4409085	10251	11041	C4409085:8976-10204
C4409199	660	1078	C4409199:1480-2708
C4409199	1085	1285	C4409199:1480-2708
C4409199	1300	1556	C4409199:1480-2708
C4409199	1630	1856	C4409199:1480-2708
C4409199	1860	2411	C4409199:1480-2708
C4409211	5559	6128	C4409211:6089-7318
C4409211	6133	6277	C4409211:6089-7318
C4409211	6284	6359	C4409211:6089-7318
C4409211	6629	7326	C4409211:6089-7318
C4409211	7329	7462	C4409211:6089-7318
C4409211	7534	8152	C4409211:6089-7318
C4409273	1088	1228	C4409273:1773-3002
C4409273	2063	2282	C4409273:1773-3002
C4409273	2283	2432	C4409273:1773-3002
C4409425	9890	10027	C4409425:10510-12409
C4409425	11120	11254	C4409425:10510-12409
C4409425	11255	11399	C4409425:10510-12409
C4409425	11690	11812	C4409425:10510-12409
C4409425	11820	11954	C4409425:10510-12409
C4409425	12025	12183	C4409425:10510-12409
C4409511	9826	10163	C4409511:10641-11869
C4409511	10326	10399	C4409511:10641-11869
C4409511	10411	10679	C4409511:10641-11869
C4409511	10691	10890	C4409511:10641-11869
C4409511	10896	11123	C4409511:10641-11869
C4409511	11236	11408	C4409511:10641-11869
C4409511	11796	11977	C4409511:10641-11869
C4409577	5697	5761	C4409577:6017-7246
C4409577	5762	5969	C4409577:6017-7246
C4409577	6027	6177	C4409577:6017-7246
C4409577	6182	6591	C4409577:6017-7246
C4409577	6597	7157	C4409577:6017-7246
C4409577	7162	7641	C4409577:6017-7246
C4409577	7652	7791	C4409577:6017-7246
C4409577	7792	8060	C4409577:6017-7246
C4409723	2775	3668	C4409723:3590-4818
C4409723	3810	3952	C4409723:3590-4818
C4409723	3955	4243	C4409723:3590-4818
C4409723	4285	4484	C4409723:3590-4818
C4409723	4495	4639	C4409723:3590-4818
C4409723	4650	4714	C4409723:3590-4818
C4409723	4715	4980	C4409723:3590-4818
C4409723	5050	5115	C4409723:3590-4818
C4409723	5125	5473	C4409723:3590-4818
C4409749	9939	10067	C4409749:10679-12387
C4409749	10079	10196	C4409749:10679-12387
C4409749	10199	10486	C4409749:10679-12387
C4409749	11464	12299	C4409749:10679-12387
C4409749	12304	12863	C4409749:10679-12387
C4409749	12934	13077	C4409749:10679-12387
C4409749	13089	13161	C4409749:10679-12387
C4409927	4959	5379	C4409927:5789-7512
C4409927	5399	6003	C4409927:5789-7512
C4409927	6004	6618	C4409927:5789-7512
C4409927	7179	7360	C4409927:5789-7512
C4409927	7479	7692	C4409927:5789-7512
C4409927	7829	8014	C4409927:5789-7512
C4410005	560	699	C4410005:1315-2543
C4410005	705	1113	C4410005:1315-2543
C4410005	1115	1678	C4410005:1315-2543
C4410005	1685	2168	C4410005:1315-2543
C4410519	3430	3722	C4410519:4260-5489
C4410519	3730	4003	C4410519:4260-5489
C4410519	4480	4687	C4410519:4260-5489
C4410519	4760	5179	C4410519:4260-5489
C4410519	5385	5925	C4410519:4260-5489
C4410521	3316	3455	C4410521:1906-3135
C4410521	3456	3528	C4410521:1906-3135
C4410609	6960	7106	C4410609:7580-9243
C4410609	7260	7405	C4410609:7580-9243
C4410609	7530	7801	C4410609:7580-9243
C4410609	7945	8152	C4410609:7580-9243
C4410609	8310	8511	C4410609:7580-9243
C4410609	8590	8709	C4410609:7580-9243
C4410609	8710	8781	C4410609:7580-9243
C4410609	8935	9067	C4410609:7580-9243
C4410609	9070	9214	C4410609:7580-9243
C4410609	9430	10061	C4410609:7580-9243
C4410695	3039	3193	C4410695:3869-6059
C4410695	3199	3285	C4410695:3869-6059
C4410695	3804	3970	C4410695:3869-6059
C4410695	4234	4697	C4410695:3869-6059
C4410695	4894	6762	C4410695:3869-6059
C4410717	1400	1536	C4410717:1147-4892;C4410717:5766-6995
C4410717	1670	1879	C4410717:1147-4892;C4410717:5766-6995
C4410717	1880	2581	C4410717:1147-4892;C4410717:5766-6995
C4410717	2785	3120	C4410717:1147-4892;C4410717:5766-6995
C4410717	3235	3658	C4410717:1147-4892;C4410717:5766-6995
C4410717	3760	3982	C4410717:1147-4892;C4410717:5766-6995
C4410717	3985	4049	C4410717:1147-4892;C4410717:5766-6995
C4410717	4055	4325	C4410717:1147-4892;C4410717:5766-6995
C4410717	4330	4464	C4410717:1147-4892;C4410717:5766-6995
C4410717	4475	4544	C4410717:1147-4892;C4410717:5766-6995
C4410717	4545	4691	C4410717:1147-4892;C4410717:5766-6995
C4410717	5300	5947	C4410717:1147-4892;C4410717:5766-6995
C4410717	6145	6728	C4410717:1147-4892;C4410717:5766-6995
C4410717	6860	7190	C4410717:1147-4892;C4410717:5766-6995
C4410717	7485	7677	C4410717:1147-4892;C4410717:5766-6995
C4410717	7730	7821	C4410717:1147-4892;C4410717:5766-6995
C4410751	7201	7812	C4410751:7846-9075
C4410751	8721	9073	C4410751:7846-9075
C4410751	9476	9904	C4410751:7846-9075
C4410761	4420	4487	C4410761:5250-6478
C4410761	4505	4643	C4410761:5250-6478
C4410761	4645	5355	C4410761:5250-6478
C4410901	6471	6667	C4410901:7186-8414
C4410901	7191	7410	C4410901:7186-8414
C4410901	8356	8756	C4410901:7186-8414
C4410901	9121	9249	C4410901:7186-8414
C4410923	5550	5982	C4410923:6080-7309
C4410923	5995	6366	C4410923:6080-7309
C4410923	6440	6678	C4410923:6080-7309
C4410923	6715	6831	C4410923:6080-7309
C4410923	6845	7202	C4410923:6080-7309
C4410923	7270	7404	C4410923:6080-7309
C4410923	7420	8130	C4410923:6080-7309
C4410923	8360	8571	C4410923:9190-10419
C4410923	9045	9133	C4410923:9190-10419
C4410923	9135	9325	C4410923:9190-10419
C4410923	9340	10162	C4410923:9190-10419
C4410923	10235	10378	C4410923:9190-10419
C4410923	10395	10523	C4410923:9190-10419
C4410923	10530	10673	C4410923:9190-10419
C4410923	10745	11215	C4410923:9190-10419
C4410973	8077	8340	C4410973:8602-9830
C4410973	8472	8821	C4410973:8602-9830
C4410973	8877	9156	C4410973:8602-9830
C4410973	9172	9366	C4410973:8602-9830
C4410973	10352	10484	C4410973:8602-9830
C4411005	6881	7063	C4411005:7221-8450
C4411165	10483	10877	C4411165:9338-10567
C4411165	10878	11098	C4411165:9338-10567
C4411165	11108	11311	C4411165:9338-10567
C4411165	11318	11403	C4411165:9338-10567
C4411497	6591	6665	C4411497:7421-8649
C4411497	6676	6802	C4411497:7421-8649
C4411497	6811	6953	C4411497:7421-8649
C4411497	6961	8530	C4411497:7421-8649
C4411497	8621	8905	C4411497:7421-8649
C4411539	495	637	C4411539:0-1050;C4411539:1295-2524
C4411539	1165	1471	C4411539:0-1050;C4411539:1295-2524
C4411539	1520	1643	C4411539:0-1050;C4411539:1295-2524
C4411539	1645	1793	C4411539:0-1050;C4411539:1295-2524
C4411539	1945	2104	C4411539:0-1050;C4411539:1295-2524
C4411539	2350	2411	C4411539:0-1050;C4411539:1295-2524
C4411539	2425	2653	C4411539:0-1050;C4411539:1295-2524
C4411539	2655	2808	C4411539:0-1050;C4411539:1295-2524
C4411539	2825	3033	C4411539:0-1050;C4411539:1295-2524
C4411539	3085	3213	C4411539:0-1050;C4411539:1295-2524
C4411561	2448	2597	C4411561:3278-4507
C4411561	2738	2882	C4411561:3278-4507
C4411583	4820	4953	C4411583:5640-6869
C4411583	4955	5314	C4411583:5640-6869
C4411583	6215	6393	C4411583:5640-6869
C4411583	7115	7277	C4411583:5640-6869
C4411583	7285	7626	C4411583:5640-6869
C4411669	25	246	C4411669:0-210
C4411669	250	720	C4411669:0-210
C4411777	11317	11387	C4411777:12132-13360
C4411777	11447	11578	C4411777:12132-13360
C4411777	12292	12423	C4411777:12132-13360
C4411777	12772	13051	C4411777:12132-13360
C4411859	11753	11878	C4411859:11423-12651
C4411859	11923	12119	C4411859:11423-12651
C4411859	12218	12501	C4411859:11423-12651
C4411859	12503	12703	C4411859:11423-12651
C4411901	8619	8755	C4411901:7814-9043
C4411901	8919	9184	C4411901:7814-9043
C4411901	9199	9398	C4411901:7814-9043
C4411901	9404	9536	C4411901:7814-9043
C4411907	10630	12095	C4411907:10315-11544
C4411907	12310	12381	C4411907:10315-11544
C4411923	5163	5317	C4411923:4383-5612
C4411923	5353	6125	C4411923:4383-5612
C4411981	2644	2788	C4411981:3054-4282
C4411981	2789	3200	C4411981:3054-4282
C4411981	3484	3704	C4411981:3054-4282
C4411981	3714	3778	C4411981:3054-4282
C4411981	3844	3911	C4411981:3054-4282
C4411981	3914	4193	C4411981:3054-4282
C4411981	4194	4259	C4411981:3054-4282
C4411981	4264	4398	C4411981:3054-4282
C4411981	4899	5123	C4411981:3054-4282
C4412189	7064	7132	C4412189:7894-9123
C4412189	7149	7508	C4412189:7894-9123
C4412189	7554	7816	C4412189:7894-9123
C4412189	7864	7928	C4412189:7894-9123
C4412189	7939	8286	C4412189:7894-9123
C4412189	8304	8506	C4412189:7894-9123
C4412189	8514	8591	C4412189:7894-9123
C4412189	8649	8714	C4412189:7894-9123
C4412189	8754	8953	C4412189:7894-9123
C4412189	9159	9365	C4412189:7894-9123
C4412189	9539	9676	C4412189:7894-9123
C4412189	9689	9781	C4412189:7894-9123
C4412189	9784	9910	C4412189:7894-9123
C4412345	1255	1333	C4412345:2080-3308
C4412345	1340	1415	C4412345:2080-3308
C4412345	1470	1690	C4412345:2080-3308
C4412345	1810	1894	C4412345:2080-3308
C4412345	1895	2086	C4412345:2080-3308
C4412345	2095	2160	C4412345:2080-3308
C4412345	2240	2385	C4412345:2080-3308
C4412345	3040	3247	C4412345:2080-3308
C4412431	4316	4469	C4412431:3166-4395
C4412431	4661	4941	C4412431:3166-4395
C4412431	5071	5224	C4412431:3166-4395
C4412495	9598	10020	C4412495:10418-11646
C4412495	10023	10284	C4412495:10418-11646
C4412495	10298	10721	C4412495:10418-11646
C4412579	11416	11758	C4412579:12231-13459
C4412579	11761	12177	C4412579:12231-13459
C4412579	12191	13006	C4412579:12231-13459
C4412579	13171	13365	C4412579:12231-13459
C4412579	13501	13610	C4412579:12231-13459
C4412601	2076	2262	C4412601:1571-2799
C4412601	3011	3176	C4412601:1571-2799
C4412673	10569	10874	C4412673:11309-12537
C4412673	11164	11544	C4412673:11309-12537
C4412673	11649	11807	C4412673:11309-12537
C4412673	12764	12953	C4412673:11309-12537
C4412673	12959	13127	C4412673:11309-12537
C4412797	6080	6286	C4412797:6910-8138
C4412797	6300	6589	C4412797:6910-8138
C4412797	6590	6717	C4412797:6910-8138
C4412797	6720	6987	C4412797:6910-8138
C4412797	7000	7068	C4412797:6910-8138
C4412797	8255	8393	C4412797:6910-8138
C4412797	8410	8600	C4412797:6910-8138
C4412797	8890	8971	C4412797:6910-8138
C4412881	6952	7111	C4412881:7782-9010
C4412881	7112	7372	C4412881:7782-9010
C4412881	7382	7523	C4412881:7782-9010
C4412881	7532	8162	C4412881:7782-9010
C4412881	8282	8451	C4412881:7782-9010
C4412881	8457	9095	C4412881:7782-9010
C4412881	9112	9842	C4412881:7782-9010
C4412885	9715	9994	C4412885:10535-11763
C4412885	9995	10074	C4412885:10535-11763
C4412885	10075	10631	C4412885:10535-11763
C4412885	10635	10961	C4412885:10535-11763
C4412885	11035	11109	C4412885:10535-11763
C4412885	11120	11243	C4412885:10535-11763
C4412885	11255	11456	C4412885:10535-11763
C4413131	8986	9065	C4413131:9811-11039
C4413131	9066	9129	C4413131:9811-11039
C4413131	9341	9692	C4413131:9811-11039
C4413131	9861	9982	C4413131:9811-11039
C4413131	10801	11613	C4413131:9811-11039
C4413165	9544	9674	C4413165:10374-11602
C4413165	11559	11711	C4413165:10374-11602
C4413327	360	496	C4413327:302-1531
C4413327	505	625	C4413327:302-1531
C4413327	635	708	C4413327:302-1531
C4413327	710	921	C4413327:302-1531
C4413327	1050	1846	C4413327:302-1531
C4413327	1970	2035	C4413327:302-1531
C4413327	2050	2359	C4413327:302-1531
C4413397	9981	10102	C4413397:10441-11670
C4413397	11016	11918	C4413397:10441-11670
C4413397	12141	12291	C4413397:10441-11670
C4413425	2044	2401	C4413425:2874-4102
C4413425	2504	3013	C4413425:2874-4102
C4413425	3059	3210	C4413425:2874-4102
C4413425	3534	3677	C4413425:2874-4102
C4413425	4379	4520	C4413425:2874-4102
C4413425	4579	4913	C4413425:2874-4102
C4413555	2399	2468	C4413555:3214-4442
C4413555	2474	2662	C4413555:3214-4442
C4413555	2664	3496	C4413555:3214-4442
C4413555	3524	3591	C4413555:3214-4442
C4413555	3594	3722	C4413555:3214-4442
C4413555	4039	4152	C4413555:3214-4442
C4413555	4494	4711	C4413555:3214-4442
C4413707	9791	9938	C4413707:10041-11270
C4413707	11151	12076	C4413707:10041-11270
C4413727	4113	4700	C4413727:4943-6982
C4413727	4758	5119	C4413727:4943-6982
C4413727	5388	5538	C4413727:4943-6982
C4413727	5668	5924	C4413727:4943-6982
C4413727	6023	7690	C4413727:4943-6982
C4413729	6739	7080	C4413729:7569-8798
C4413729	7099	7310	C4413729:7569-8798
C4413729	7659	8502	C4413729:7569-8798
C4413729	8509	8840	C4413729:7569-8798
C4413729	8854	9612	C4413729:7569-8798
C4413977	10791	10990	C4413977:10986-12410
C4413977	11006	11173	C4413977:10986-12410
C4413977	11336	11551	C4413977:10986-12410
C4413977	11556	11927	C4413977:10986-12410
C4413977	11951	12370	C4413977:10986-12410
C4413977	12401	12599	C4413977:10986-12410
C4413977	12801	13237	C4413977:10986-12410
C4414087	4173	4261	C4414087:5003-6232
C4414087	5033	5153	C4414087:5003-6232
C4414087	5173	5305	C4414087:5003-6232
C4414087	5308	5577	C4414087:5003-6232
C4414087	5588	6618	C4414087:5003-6232
C4414087	6633	6986	C4414087:5003-6232
C4414087	6993	7058	C4414087:5003-6232
C4414173	4699	4842	C4414173:5529-6758
C4414173	4909	5055	C4414173:5529-6758
C4414173	5404	5540	C4414173:5529-6758
C4414173	5679	5836	C4414173:5529-6758
C4414173	5909	6313	C4414173:5529-6758
C4414173	6604	7078	C4414173:5529-6758
C4414173	7079	7558	C4414173:5529-6758
C4414423	5692	6173	C4414423:5492-6721
C4414423	6272	6452	C4414423:5492-6721
C4414423	6497	7540	C4414423:5492-6721
C4414445	6242	6397	C4414445:7072-8301
C4414445	6517	6710	C4414445:7072-8301
C4414445	6802	7408	C4414445:7072-8301
C4414445	7432	7583	C4414445:7072-8301
C4414445	7642	7784	C4414445:7072-8301
C4414445	7787	8824	C4414445:7072-8301
C4414445	8852	9112	C4414445:7072-8301
C4414475	5838	5971	C4414475:6578-7807
C4414475	6808	7025	C4414475:6578-7807
C4414475	7033	7300	C4414475:6578-7807
C4414475	7308	7735	C4414475:6578-7807
C4414475	7798	8095	C4414475:6578-7807
C4414475	8118	8280	C4414475:6578-7807
C4414475	8303	8469	C4414475:6578-7807
C4414475	8478	8632	C4414475:6578-7807
C4414529	9345	9713	C4414529:10175-11403
C4414529	9715	9948	C4414529:10175-11403
C4414529	9995	10285	C4414529:10175-11403
C4414529	10330	10559	C4414529:10175-11403
C4414529	11075	11252	C4414529:10175-11403
C4414529	11830	11979	C4414529:10175-11403
C4414603	9864	10356	C4414603:10694-11922
C4414603	10469	10785	C4414603:10694-11922
C4414603	11139	11310	C4414603:10694-11922
C4414603	11609	11883	C4414603:10694-11922
C4414603	11884	12018	C4414603:10694-11922
C4414603	12294	12514	C4414603:10694-11922
C4414603	12644	12732	C4414603:10694-11922
C4414719	10308	10591	C4414719:11133-12361
C4414719	10603	10792	C4414719:11133-12361
C4414719	10793	11223	C4414719:11133-12361
C4414719	11353	11427	C4414719:11133-12361
C4414719	11433	11629	C4414719:11133-12361
C4414719	11953	12090	C4414719:11133-12361
C4414719	12303	12447	C4414719:11133-12361
C4414719	12778	13139	C4414719:11133-12361
C4414753	9670	10164	C4414753:10490-11718
C4414753	10170	10506	C4414753:10490-11718
C4414753	10580	10792	C4414753:10490-11718
C4414753	11010	11137	C4414753:10490-11718
C4414753	11145	11286	C4414753:10490-11718
C4414753	11340	11567	C4414753:10490-11718
C4414753	11570	11723	C4414753:10490-11718
C4414753	11735	11876	C4414753:10490-11718
C4414753	11895	12415	C4414753:10490-11718
C4414831	9991	10630	C4414831:9691-10920
C4414831	10876	11371	C4414831:9691-10920
C4414831	11491	11718	C4414831:9691-10920
C4414895	7788	7940	C4414895:8478-9706
C4414895	8558	8631	C4414895:8478-9706
C4414895	8638	8714	C4414895:8478-9706
C4414895	8788	8990	C4414895:8478-9706
C4414895	10248	10374	C4414895:8478-9706
C4414921	1290	2023	C4414921:1715-2944
C4414921	2125	2289	C4414921:1715-2944
C4414921	2290	2516	C4414921:1715-2944
C4414921	2690	3223	C4414921:1715-2944
C4414921	3260	3768	C4414921:1715-2944
C4414953	10086	10161	C4414953:10846-12075
C4414953	10311	10520	C4414953:10846-12075
C4414953	10616	11655	C4414953:10846-12075
C4414953	11876	12023	C4414953:10846-12075
C4414953	12261	12447	C4414953:10846-12075
C4414953	12521	12705	C4414953:10846-12075
C4414979	9924	10266	C4414979:10749-11977
C4414979	10269	10342	C4414979:10749-11977
C4414979	10349	10562	C4414979:10749-11977
C4414979	10569	10756	C4414979:10749-11977
C4414979	10779	10843	C4414979:10749-11977
C4414979	10844	10967	C4414979:10749-11977
C4414979	11249	11390	C4414979:10749-11977
C4414979	12039	12656	C4414979:10749-11977
C4414979	12674	12797	C4414979:10749-11977
C4415109	6524	6648	C4415109:7344-8719
C4415109	6724	6939	C4415109:7344-8719
C4415109	7074	7361	C4415109:7344-8719
C4415109	7574	7937	C4415109:7344-8719
C4415109	8454	8748	C4415109:7344-8719
C4415109	8764	9538	C4415109:7344-8719
C4415155	3614	3770	C4415155:3884-5112
C4415155	4009	4171	C4415155:3884-5112
C4415521	11946	12425	C4415521:12766-13680
C4415521	12426	12503	C4415521:12766-13680
C4415521	12526	12601	C4415521:12766-13680
C4415521	12606	13680	C4415521:12766-13680
C4415535	8533	8671	C4415535:9343-10571
C4415535	9048	9828	C4415535:9343-10571
C4415535	9843	10093	C4415535:9343-10571
C4415535	10168	10455	C4415535:9343-10571
C4415623	1939	2053	C4415623:2539-3767
C4415623	2209	2544	C4415623:2539-3767
C4415623	2564	2831	C4415623:2539-3767
C4415623	2849	3132	C4415623:2539-3767
C4415623	3574	3833	C4415623:2539-3767
C4415623	3834	4198	C4415623:2539-3767
C4415651	9529	9754	C4415651:8479-9708
C4415651	9824	10184	C4415651:8479-9708
C4415651	10309	10533	C4415651:8479-9708
C4415685	225	1037	C4415685:0-282
C4415685	1045	1117	C4415685:0-282
C4415697	418	549	C4415697:1238-4099
C4415697	553	988	C4415697:1238-4099
C4415697	1038	1104	C4415697:1238-4099
C4415697	1118	1238	C4415697:1238-4099
C4415697	1268	1458	C4415697:1238-4099
C4415697	1473	1920	C4415697:1238-4099
C4415697	1968	2154	C4415697:1238-4099
C4415697	2163	2374	C4415697:1238-4099
C4415697	2528	2827	C4415697:1238-4099
C4415697	2878	3018	C4415697:1238-4099
C4415697	3348	3764	C4415697:1238-4099
C4415697	10812	11348	C4415697:11202-12430
C4415697	11427	11622	C4415697:11202-12430
C4415697	12002	12531	C4415697:11202-12430
C4415697	12657	12836	C4415697:11202-12430
C4415697	12972	13260	C4415697:11202-12430
C4415735	3729	3932	C4415735:2309-3538
C4415735	4119	4335	C4415735:2309-3538
C4415921	8129	8291	C4415921:8944-10172
C4415921	8344	8466	C4415921:8944-10172
C4415921	8469	8546	C4415921:8944-10172
C4415921	8689	9203	C4415921:8944-10172
C4415921	9204	9346	C4415921:8944-10172
C4415921	9404	9543	C4415921:8944-10172
C4415921	9549	9822	C4415921:8944-10172
C4415921	9824	10176	C4415921:8944-10172
C4415921	10194	10323	C4415921:8944-10172
C4415921	10464	10530	C4415921:8944-10172
C4415921	10544	10660	C4415921:8944-10172
C4415921	10744	10877	C4415921:8944-10172
C4415921	10889	10960	C4415921:8944-10172
C4416307	7688	8319	C4416307:8518-9746
C4416307	8323	8608	C4416307:8518-9746
C4416307	8613	8749	C4416307:8518-9746
C4416307	8828	9017	C4416307:8518-9746
C4416307	9303	9737	C4416307:8518-9746
C4416307	9793	9935	C4416307:8518-9746
C4416307	10138	10299	C4416307:8518-9746
C4416383	1080	1214	C4416383:1905-3134
C4416383	1215	1289	C4416383:1905-3134
C4416383	1290	2262	C4416383:1905-3134
C4416383	2275	2412	C4416383:1905-3134
C4416383	2415	2690	C4416383:1905-3134
C4416383	2780	2909	C4416383:1905-3134
C4416383	2915	3177	C4416383:1905-3134
C4416383	3265	3412	C4416383:1905-3134
C4416383	3545	3708	C4416383:1905-3134
C4416383	3735	3967	C4416383:1905-3134
C4416539	1150	2044	C4416539:618-1847
C4416539	2070	2324	C4416539:618-1847
C4416539	2340	2681	C4416539:618-1847
C4416541	4338	4759	C4416541:5168-6396
C4416541	4918	5036	C4416541:5168-6396
C4416541	5058	5180	C4416541:5168-6396
C4416541	5183	5807	C4416541:5168-6396
C4416541	6158	6527	C4416541:5168-6396
C4416541	6528	6590	C4416541:5168-6396
C4416541	6603	7023	C4416541:5168-6396
C4416605	2522	2606	C4416605:3347-4575
C4416605	2667	3025	C4416605:3347-4575
C4416605	3027	3425	C4416605:3347-4575
C4416605	3482	3813	C4416605:3347-4575
C4416605	3862	4649	C4416605:3347-4575
C4416605	4777	5178	C4416605:3347-4575
C4416605	5182	5397	C4416605:3347-4575
C4416725	570	1000	C4416725:1184-2413
C4416725	1200	1337	C4416725:1184-2413
C4416725	1340	1424	C4416725:1184-2413
C4416725	1630	2252	C4416725:1184-2413
C4416725	2270	2771	C4416725:1184-2413
C4416725	2830	2893	C4416725:1184-2413
C4416725	2900	3021	C4416725:1184-2413
C4416725	3040	3249	C4416725:1184-2413
C4416745	3776	3914	C4416745:4606-5834
C4416745	4271	4409	C4416745:4606-5834
C4416745	4411	4553	C4416745:4606-5834
C4416745	4871	5123	C4416745:4606-5834
C4416745	5186	5350	C4416745:4606-5834
C4416745	5541	6371	C4416745:4606-5834
C4416861	2379	2511	C4416861:3199-4427
C4416861	2514	3153	C4416861:3199-4427
C4416861	3159	3282	C4416861:3199-4427
C4416861	3394	4496	C4416861:3199-4427
C4416861	4544	4698	C4416861:3199-4427
C4416921	1012	1285	C4416921:1682-2910
C4416921	1357	2842	C4416921:1682-2910
C4416921	2852	3227	C4416921:1682-2910
C4416921	3327	3468	C4416921:1682-2910
C4416921	3542	3730	C4416921:1682-2910
C4417001	5314	5850	C4417001:6124-7352
C4417001	5854	5938	C4417001:6124-7352
C4417001	5939	6628	C4417001:6124-7352
C4417001	6664	6996	C4417001:6124-7352
C4417001	6999	7147	C4417001:6124-7352
C4417001	7399	7687	C4417001:6124-7352
C4417013	0	76	C4417013:669-1897;C4417013:3394-4622
C4417013	85	197	C4417013:669-1897;C4417013:3394-4622
C4417013	415	629	C4417013:669-1897;C4417013:3394-4622
C4417013	635	1046	C4417013:669-1897;C4417013:3394-4622
C4417013	1125	1191	C4417013:669-1897;C4417013:3394-4622
C4417013	1195	1322	C4417013:669-1897;C4417013:3394-4622
C4417013	1335	1669	C4417013:669-1897;C4417013:3394-4622
C4417013	1835	2256	C4417013:669-1897;C4417013:3394-4622
C4417013	2385	2517	C4417013:669-1897;C4417013:3394-4622
C4417013	3075	3234	C4417013:669-1897;C4417013:3394-4622
C4417013	3235	3374	C4417013:669-1897;C4417013:3394-4622
C4417013	3470	3888	C4417013:669-1897;C4417013:3394-4622
C4417013	4090	4161	C4417013:669-1897;C4417013:3394-4622
C4417013	4165	4306	C4417013:669-1897;C4417013:3394-4622
C4417013	4505	4804	C4417013:669-1897;C4417013:3394-4622
C4417013	5270	5425	C4417013:669-1897;C4417013:3394-4622
C4417015	2955	3143	C4417015:2105-3334
C4417049	12442	12514	C4417049:13257-13717
C4417049	12517	13631	C4417049:13257-13717
C4417069	10194	10533	C4417069:11004-12232
C4417069	10544	11014	C4417069:11004-12232
C4417069	11094	11515	C4417069:11004-12232
C4417069	11519	12129	C4417069:11004-12232
C4417069	12134	12210	C4417069:11004-12232
C4417185	610	761	C4417185:1440-2669;C4417185:3452-4681
C4417185	890	1179	C4417185:1440-2669;C4417185:3452-4681
C4417185	1180	1389	C4417185:1440-2669;C4417185:3452-4681
C4417185	1390	1536	C4417185:1440-2669;C4417185:3452-4681
C4417185	1660	1819	C4417185:1440-2669;C4417185:3452-4681
C4417185	1820	2105	C4417185:1440-2669;C4417185:3452-4681
C4417185	2125	2248	C4417185:1440-2669;C4417185:3452-4681
C4417185	2285	3005	C4417185:1440-2669;C4417185:3452-4681
C4417185	3015	3081	C4417185:1440-2669;C4417185:3452-4681
C4417185	3090	3258	C4417185:1440-2669;C4417185:3452-4681
C4417185	3485	3547	C4417185:1440-2669;C4417185:3452-4681
C4417185	3550	3677	C4417185:1440-2669;C4417185:3452-4681
C4417185	4580	4892	C4417185:1440-2669;C4417185:3452-4681
C4417185	4970	5062	C4417185:1440-2669;C4417185:3452-4681
C4417185	5210	5523	C4417185:1440-2669;C4417185:3452-4681
C4417185	7056	7119	C4417185:7356-8585
C4417185	7141	7348	C4417185:7356-8585
C4417185	7471	7621	C4417185:7356-8585
C4417185	7631	7855	C4417185:7356-8585
C4417185	7961	8234	C4417185:7356-8585
C4417385	9531	9736	C4417385:10361-11589
C4417385	9741	10168	C4417385:10361-11589
C4417385	10171	10611	C4417385:10361-11589
C4417385	10731	10927	C4417385:10361-11589
C4417385	10961	11178	C4417385:10361-11589
C4417385	11461	11578	C4417385:10361-11589
C4417385	11651	11720	C4417385:10361-11589
C4417385	11726	11798	C4417385:10361-11589
C4417385	12006	12300	C4417385:10361-11589
C4417397	11289	11357	C4417397:12119-13347
C4417397	11374	11498	C4417397:12119-13347
C4417397	11509	11585	C4417397:12119-13347
C4417397	11589	12547	C4417397:12119-13347
C4417397	12549	12702	C4417397:12119-13347
C4417397	12704	12828	C4417397:12119-13347
C4417397	12839	13116	C4417397:12119-13347
C4417397	13119	13325	C4417397:12119-13347
C4417397	13329	13407	C4417397:12119-13347
C4417397	13409	13531	C4417397:12119-13347
C4417397	13534	13677	C4417397:12119-13347
C4417465	1466	1534	C4417465:2296-3524
C4417465	1546	1827	C4417465:2296-3524
C4417465	1831	2326	C4417465:2296-3524
C4417465	2396	2652	C4417465:2296-3524
C4417539	1833	1920	C4417539:2663-3891
C4417539	2323	2547	C4417539:2663-3891
C4417539	2818	2957	C4417539:2663-3891
C4417539	2963	3110	C4417539:2663-3891
C4417539	3528	3648	C4417539:2663-3891
C4417539	3723	3874	C4417539:2663-3891
C4417539	3933	4140	C4417539:2663-3891
C4417539	4153	4356	C4417539:2663-3891
C4417539	6256	6397	C4417539:6501-7729;C4417539:7869-9731;C4417539:10423-11651;C4417539:12195-13423
C4417539	6831	6990	C4417539:6501-7729;C4417539:7869-9731;C4417539:10423-11651;C4417539:12195-13423
C4417539	7076	7475	C4417539:6501-7729;C4417539:7869-9731;C4417539:10423-11651;C4417539:12195-13423
C4417539	7531	8233	C4417539:6501-7729;C4417539:7869-9731;C4417539:10423-11651;C4417539:12195-13423
C4417539	8796	8985	C4417539:6501-7729;C4417539:7869-9731;C4417539:10423-11651;C4417539:12195-13423
C4417539	8986	9200	C4417539:6501-7729;C4417539:7869-9731;C4417539:10423-11651;C4417539:12195-13423
C4417539	9206	9419	C4417539:6501-7729;C4417539:7869-9731;C4417539:10423-11651;C4417539:12195-13423
C4417539	9766	9940	C4417539:6501-7729;C4417539:7869-9731;C4417539:10423-11651;C4417539:12195-13423
C4417539	10201	10393	C4417539:6501-7729;C4417539:7869-9731;C4417539:10423-11651;C4417539:12195-13423
C4417539	10681	10858	C4417539:6501-7729;C4417539:7869-9731;C4417539:10423-11651;C4417539:12195-13423
C4417539	10876	11060	C4417539:6501-7729;C4417539:7869-9731;C4417539:10423-11651;C4417539:12195-13423
C4417539	11071	11414	C4417539:6501-7729;C4417539:7869-9731;C4417539:10423-11651;C4417539:12195-13423
C4417539	11631	12505	C4417539:6501-7729;C4417539:7869-9731;C4417539:10423-11651;C4417539:12195-13423
C4417539	12556	12949	C4417539:6501-7729;C4417539:7869-9731;C4417539:10423-11651;C4417539:12195-13423
C4417539	13076	13418	C4417539:6501-7729;C4417539:7869-9731;C4417539:10423-11651;C4417539:12195-13423
C4417547	85	204	C4417547:0-501
C4417547	205	275	C4417547:0-501
C4417547	440	575	C4417547:0-501
C4417547	580	1316	C4417547:0-501
C4417555	9098	9571	C4417555:9813-11041
C4417555	9573	9712	C4417555:9813-11041
C4417555	9713	9991	C4417555:9813-11041
C4417555	10148	10295	C4417555:9813-11041
C4417555	10568	11274	C4417555:9813-11041
C4417555	11643	11844	C4417555:9813-11041
C4417557	9084	9351	C4417557:9824-11154
C4417557	9524	9671	C4417557:9824-11154
C4417557	9824	9970	C4417557:9824-11154
C4417557	10284	10432	C4417557:9824-11154
C4417557	10939	11528	C4417557:9824-11154
C4417557	11599	11947	C4417557:9824-11154
C4417643	1569	1834	C4417643:2389-3618
C4417643	1859	2137	C4417643:2389-3618
C4417643	2414	2543	C4417643:2389-3618
C4417643	2614	2757	C4417643:2389-3618
C4417643	2764	2976	C4417643:2389-3618
C4417643	3174	3325	C4417643:2389-3618
C4417643	3449	3603	C4417643:2389-3618
C4417643	3624	3693	C4417643:2389-3618
C4417643	3769	3960	C4417643:2389-3618
C4417673	6610	6810	C4417673:7440-8669
C4417673	7390	7521	C4417673:7440-8669
C4417673	7525	7887	C4417673:7440-8669
C4417673	7945	8300	C4417673:7440-8669
C4417673	8305	8432	C4417673:7440-8669
C4417673	8445	9006	C4417673:7440-8669
C4417673	9010	9216	C4417673:7440-8669
C4417673	9220	9410	C4417673:7440-8669
C4417849	4378	4581	C4417849:5118-7456
C4417849	5988	6567	C4417849:5118-7456
C4417849	7448	8046	C4417849:5118-7456
C4417865	7338	7556	C4417865:8083-9311
C4417865	7603	8107	C4417865:8083-9311
C4417865	8183	8369	C4417865:8083-9311
C4417913	435	568	C4417913:1119-2348
C4417913	570	777	C4417913:1119-2348
C4417913	795	1267	C4417913:1119-2348
C4417913	1275	1493	C4417913:1119-2348
C4417913	1500	1639	C4417913:1119-2348
C4417913	1640	1966	C4417913:1119-2348
C4417913	1970	2035	C4417913:1119-2348
C4417913	2040	2180	C4417913:1119-2348
C4417913	2335	2755	C4417913:1119-2348
C4417913	2760	3035	C4417913:1119-2348
C4417913	3040	3176	C4417913:1119-2348
C4417959	4521	4922	C4417959:5336-6565
C4417959	5081	5271	C4417959:5336-6565
C4417959	5276	5426	C4417959:5336-6565
C4417959	5486	5918	C4417959:5336-6565
C4417959	5921	6061	C4417959:5336-6565
C4417959	6276	7399	C4417959:5336-6565
C4418257	2106	2593	C4418257:2726-3954
C4418257	2596	3018	C4418257:2726-3954
C4418257	3036	3225	C4418257:2726-3954
C4418257	3226	3288	C4418257:2726-3954
C4418389	1543	1676	C4418389:2368-3596
C4418389	1678	2397	C4418389:2368-3596
C4418393	6088	6161	C4418393:6918-8146
C4418393	6163	6651	C4418393:6918-8146
C4418393	6658	6923	C4418393:6918-8146
C4418393	6948	7214	C4418393:6918-8146
C4418393	7293	7366	C4418393:6918-8146
C4418393	7368	7496	C4418393:6918-8146
C4418393	7498	7775	C4418393:6918-8146
C4418393	7908	8256	C4418393:6918-8146
C4418393	8258	8416	C4418393:6918-8146
C4418393	8488	8744	C4418393:6918-8146
C4418393	8748	8908	C4418393:6918-8146
C4418509	3932	4137	C4418509:4122-5350
C4418509	4282	4429	C4418509:4122-5350
C4418509	4437	4593	C4418509:4122-5350
C4418509	4642	4878	C4418509:4122-5350
C4418509	4927	5119	C4418509:4122-5350
C4418509	5142	5771	C4418509:4122-5350
C4418509	5772	6168	C4418509:4122-5350
C4418509	10435	10527	C4418509:11265-12493
C4418509	10620	11148	C4418509:11265-12493
C4418509	11180	11786	C4418509:11265-12493
C4418509	11810	13064	C4418509:11265-12493
C4418509	13120	13329	C4418509:11265-12493
C4418553	345	639	C4418553:283-1512
C4418553	785	1201	C4418553:283-1512
C4418553	1205	1532	C4418553:283-1512
C4418553	1605	1669	C4418553:283-1512
C4418553	1685	2177	C4418553:283-1512
C4418553	2180	2321	C4418553:283-1512
C4418583	5302	5371	C4418583:6132-7360
C4418583	5387	5648	C4418583:6132-7360
C4418583	5652	6015	C4418583:6132-7360
C4418583	6017	6280	C4418583:6132-7360
C4418583	6292	6570	C4418583:6132-7360
C4418583	6997	7130	C4418583:6132-7360
C4418583	7267	7324	C4418583:6132-7360
C4418583	7332	7414	C4418583:6132-7360
C4418583	8047	8167	C4418583:6132-7360
C4418643	1504	1727	C4418643:2124-3352
C4418643	2239	3082	C4418643:2124-3352
C4418643	3284	3561	C4418643:2124-3352
C4418643	3599	3746	C4418643:2124-3352
C4418643	3844	4173	C4418643:2124-3352
C4418657	5534	5675	C4418657:5329-6558
C4418657	5679	5803	C4418657:5329-6558
C4418657	5819	6161	C4418657:5329-6558
C4418657	6169	6660	C4418657:5329-6558
C4418657	6789	7213	C4418657:5329-6558
C4418729	1907	2246	C4418729:2232-3460
C4418729	2332	2472	C4418729:2232-3460
C4418729	2537	2936	C4418729:2232-3460
C4418729	3372	3574	C4418729:2232-3460
C4418729	3642	3850	C4418729:2232-3460
C4418729	4082	4222	C4418729:2232-3460
C4418749	2258	2376	C4418749:3068-4297
C4418749	2523	2735	C4418749:3068-4297
C4418749	3218	3363	C4418749:3068-4297
C4418749	3448	3704	C4418749:3068-4297
C4418749	3848	4410	C4418749:3068-4297
C4418749	4418	4627	C4418749:3068-4297
C4418749	4633	5117	C4418749:3068-4297
C4418811	1836	1961	C4418811:2556-3784
C4418811	2036	2948	C4418811:2556-3784
C4418811	2956	3288	C4418811:2556-3784
C4418811	3291	3430	C4418811:2556-3784
C4418811	3431	3498	C4418811:2556-3784
C4418811	3501	3567	C4418811:2556-3784
C4418811	3571	3710	C4418811:2556-3784
C4418811	3711	4624	C4418811:2556-3784
C4418831	12143	12299	C4418831:10733-11961
C4418983	550	621	C4418983:1370-2598
C4418983	625	791	C4418983:1370-2598
C4418983	820	1092	C4418983:1370-2598
C4418983	1345	1479	C4418983:1370-2598
C4418983	1555	1799	C4418983:1370-2598
C4418983	1925	2071	C4418983:1370-2598
C4418983	2365	2504	C4418983:1370-2598
C4418983	2505	2777	C4418983:1370-2598
C4418983	2780	2982	C4418983:1370-2598
C4418983	3340	3417	C4418983:1370-2598
C4418989	4083	4167	C4418989:4913-6780
C4418989	4243	4374	C4418989:4913-6780
C4418989	4378	4507	C4418989:4913-6780
C4418989	4508	4657	C4418989:4913-6780
C4418989	4663	4866	C4418989:4913-6780
C4418989	4868	6242	C4418989:4913-6780
C4418989	6353	6532	C4418989:4913-6780
C4418989	7123	7467	C4418989:4913-6780
C4419031	5047	5174	C4419031:5062-6290
C4419031	6077	6248	C4419031:5062-6290
C4419199	4205	4722	C4419199:4770-5998
C4419199	4725	4797	C4419199:4770-5998
C4419199	4800	4873	C4419199:4770-5998
C4419199	5200	5452	C4419199:4770-5998
C4419199	5530	5730	C4419199:4770-5998
C4419199	5760	6229	C4419199:4770-5998
C4419199	6645	6832	C4419199:4770-5998
C4419321	9825	10667	C4419321:10655-11883
C4419321	10675	10739	C4419321:10655-11883
C4419321	10770	11075	C4419321:10655-11883
C4419321	12175	12325	C4419321:10655-11883
C4419321	12365	12526	C4419321:10655-11883
C4419369	7081	7573	C4419369:7816-9044
C4419369	7626	7987	C4419369:7816-9044
C4419369	8366	8951	C4419369:7816-9044
C4419369	8971	9139	C4419369:7816-9044
C4419369	9156	9315	C4419369:7816-9044
C4419497	2883	3021	C4419497:3703-4932
C4419497	3023	3151	C4419497:3703-4932
C4419497	3158	3504	C4419497:3703-4932
C4419497	3733	3920	C4419497:3703-4932
C4419497	3928	4005	C4419497:3703-4932
C4419497	4008	4134	C4419497:3703-4932
C4419497	4153	4764	C4419497:3703-4932
C4419497	4773	5268	C4419497:3703-4932
C4419497	5273	5524	C4419497:3703-4932
C4419497	8176	8539	C4419497:9006-10235
C4419497	8966	9169	C4419497:9006-10235
C4419497	9171	9375	C4419497:9006-10235
C4419497	9646	9866	C4419497:9006-10235
C4419497	9946	10706	C4419497:9006-10235
C4419497	10716	11064	C4419497:9006-10235
C4419499	7690	7883	C4419499:8500-9728
C4419499	7885	8028	C4419499:8500-9728
C4419499	8165	8295	C4419499:8500-9728
C4419499	8580	8760	C4419499:8500-9728
C4419499	8880	9082	C4419499:8500-9728
C4419499	9410	9567	C4419499:8500-9728
C4419499	9700	10051	C4419499:8500-9728
C4419499	10120	10535	C4419499:8500-9728
C4419579	9068	9206	C4419579:9898-11126
C4419579	9563	9646	C4419579:9898-11126
C4419579	9648	9708	C4419579:9898-11126
C4419579	9748	10040	C4419579:9898-11126
C4419579	10303	10604	C4419579:9898-11126
C4419579	11033	11299	C4419579:9898-11126
C4419579	11313	11593	C4419579:9898-11126
C4419579	11873	11957	C4419579:9898-11126
C4419595	2833	3076	C4419595:2298-3527
C4419595	3443	3808	C4419595:2298-3527
C4419595	3883	4328	C4419595:2298-3527
C4419709	8306	8438	C4419709:9136-10364
C4419709	8516	9081	C4419709:9136-10364
C4419709	9086	9289	C4419709:9136-10364
C4419709	9296	9579	C4419709:9136-10364
C4419709	9646	9859	C4419709:9136-10364
C4419709	11131	11197	C4419709:9136-10364
C4419881	5118	5253	C4419881:5458-6687
C4419881	5258	5448	C4419881:5458-6687
C4419881	5453	5534	C4419881:5458-6687
C4419881	5538	5729	C4419881:5458-6687
C4419881	5868	6230	C4419881:5458-6687
C4419881	6233	6307	C4419881:5458-6687
C4419881	6443	6700	C4419881:5458-6687
C4419933	1337	1406	C4419933:2167-3395
C4419933	1422	1708	C4419933:2167-3395
C4419933	1757	2182	C4419933:2167-3395
C4419933	2192	2403	C4419933:2167-3395
C4419933	2657	2859	C4419933:2167-3395
C4419933	2862	3218	C4419933:2167-3395
C4419933	3222	3646	C4419933:2167-3395
C4419933	3932	4208	C4419933:2167-3395
C4420023	35	123	C4420023:863-2091
C4420023	125	488	C4420023:863-2091
C4420023	500	1545	C4420023:863-2091
C4420023	1560	1634	C4420023:863-2091
C4420023	1860	2036	C4420023:863-2091
C4420023	2190	2461	C4420023:863-2091
C4420023	2540	2699	C4420023:863-2091
C4420077	830	1081	C4420077:865-2094
C4420077	1750	2224	C4420077:865-2094
C4420077	2235	2436	C4420077:865-2094
C4420077	2460	2787	C4420077:865-2094
C4420077	2810	2931	C4420077:865-2094
C4420171	3439	3560	C4420171:2694-3923
C4420171	3564	3697	C4420171:2694-3923
C4420171	3704	3777	C4420171:2694-3923
C4420171	3779	3916	C4420171:2694-3923
C4420171	3924	4523	C4420171:2694-3923
C4420175	1390	1558	C4420175:1017-2246
C4420175	1705	2238	C4420175:1017-2246
C4420205	4752	5822	C4420205:4557-5786
C4420205	5892	6616	C4420205:4557-5786
C4420391	9501	9575	C4420391:10331-11560
C4420391	9636	9795	C4420391:10331-11560
C4420391	10736	10925	C4420391:10331-11560
C4420391	11076	11340	C4420391:10331-11560
C4420391	11461	11722	C4420391:10331-11560
C4420391	12116	12277	C4420391:10331-11560
C4420441	4281	4418	C4420441:3981-5210
C4420441	4496	4638	C4420441:3981-5210
C4420441	4641	4779	C4420441:3981-5210
C4420441	4851	4995	C4420441:3981-5210
C4420441	5121	5190	C4420441:3981-5210
C4420441	5196	5262	C4420441:3981-5210
C4420441	5266	5393	C4420441:3981-5210
C4420441	5471	5624	C4420441:3981-5210
C4420529	7171	7382	C4420529:7836-9065
C4420529	7526	7731	C4420529:7836-9065
C4420529	7866	8142	C4420529:7836-9065
C4420529	8151	9102	C4420529:7836-9065
C4420529	9456	9825	C4420529:7836-9065
C4420539	3043	3122	C4420539:3873-5102
C4420539	3133	3393	C4420539:3873-5102
C4420539	3408	4368	C4420539:3873-5102
C4420539	4373	4588	C4420539:3873-5102
C4420539	4813	5792	C4420539:3873-5102
C4420539	5793	5933	C4420539:3873-5102
C4420547	1009	1148	C4420547:1839-3068
C4420547	1429	1572	C4420547:1839-3068
C4420547	1579	1701	C4420547:1839-3068
C4420547	2119	2766	C4420547:1839-3068
C4420547	3379	3530	C4420547:1839-3068
C4420565	1074	1296	C4420565:1904-3260
C4420565	2564	2909	C4420565:1904-3260
C4420565	3149	3261	C4420565:1904-3260
C4420565	3264	3769	C4420565:1904-3260
C4420667	5663	5814	C4420667:6443-7671
C4420667	5853	5990	C4420667:6443-7671
C4420667	5993	6287	C4420667:6443-7671
C4420667	6288	6360	C4420667:6443-7671
C4420667	6363	6487	C4420667:6443-7671
C4420667	6553	6907	C4420667:6443-7671
C4420667	6908	7125	C4420667:6443-7671
C4420667	7133	7249	C4420667:6443-7671
C4420667	7263	7545	C4420667:6443-7671
C4420667	8243	8389	C4420667:6443-7671
C4420815	8005	8291	C4420815:6350-7578
C4420815	8345	8415	C4420815:6350-7578
C4420867	6392	6516	C4420867:7202-8430
C4420867	6517	7849	C4420867:7202-8430
C4420867	8902	9107	C4420867:7202-8430
C4421075	8119	8311	C4421075:6254-7483
C4421177	950	1028	C4421177:1780-3008
C4421177	1030	1169	C4421177:1780-3008
C4421177	1300	1459	C4421177:1780-3008
C4421177	1510	1618	C4421177:1780-3008
C4421177	2035	2159	C4421177:1780-3008
C4421177	2710	2869	C4421177:1780-3008
C4421177	3070	3217	C4421177:1780-3008
C4421313	659	799	C4421313:1489-2718
C4421313	1164	1376	C4421313:1489-2718
C4421313	1379	1510	C4421313:1489-2718
C4421313	1514	1710	C4421313:1489-2718
C4421313	2599	3374	C4421313:1489-2718
C4421313	3379	3513	C4421313:1489-2718
C4421313	9411	9572	C4421313:10241-11470
C4421313	9621	9687	C4421313:10241-11470
C4421313	9691	10540	C4421313:10241-11470
C4421313	10576	12139	C4421313:10241-11470
C4421313	12141	12287	C4421313:10241-11470
C4421393	3456	3524	C4421393:4276-5504
C4421393	3526	3653	C4421393:4276-5504
C4421393	3671	3887	C4421393:4276-5504
C4421393	3936	4359	C4421393:4276-5504
C4421393	4366	4434	C4421393:4276-5504
C4421393	4441	4516	C4421393:4276-5504
C4421393	4941	5084	C4421393:4276-5504
C4421393	5085	5301	C4421393:4276-5504
C4421393	5380	5589	C4421393:4276-5504
C4421393	5590	5800	C4421393:4276-5504
C4421393	6136	6208	C4421393:4276-5504
C4421393	6211	6331	C4421393:4276-5504
C4421453	11160	11954	C4421453:11690-12918
C4421453	12215	12555	C4421453:11690-12918
C4421507	3941	4643	C4421507:4771-6413
C4421507	4646	4995	C4421507:4771-6413
C4421507	4996	5287	C4421507:4771-6413
C4421507	5711	5845	C4421507:4771-6413
C4421507	6041	6250	C4421507:4771-6413
C4421507	6256	6532	C4421507:4771-6413
C4421507	6546	6954	C4421507:4771-6413
C4421507	6961	7109	C4421507:4771-6413
C4421553	12710	13350	C4421553:11640-12868
C4421553	13355	13638	C4421553:11640-12868
C4421715	4178	4386	C4421715:3818-5046
C4421715	4963	5098	C4421715:3818-5046
C4421715	5318	5512	C4421715:3818-5046
C4421715	5513	5711	C4421715:3818-5046
C4421715	5728	5858	C4421715:3818-5046
C4421777	4707	4791	C4421777:5397-6626
C4421777	4797	4915	C4421777:5397-6626
C4421777	4917	5064	C4421777:5397-6626
C4421777	5072	5206	C4421777:5397-6626
C4421777	5217	5816	C4421777:5397-6626
C4421777	5882	7133	C4421777:5397-6626
C4421777	7152	7431	C4421777:5397-6626
C4421781	8520	8713	C4421781:8340-9569
C4421781	9265	9432	C4421781:8340-9569
C4421781	9630	10077	C4421781:8340-9569
C4421921	2370	3444	C4421921:3200-4429
C4421921	3495	5232	C4421921:3200-4429
C4422043	2686	2886	C4422043:2926-4155
C4422043	3706	3868	C4422043:2926-4155
C4422043	4096	4263	C4422043:2926-4155
C4422043	4816	4985	C4422043:2926-4155
C4422057	12933	13495	C4422057:11778-13007
C4422057	13503	13779	C4422057:11778-13007
C4422197	705	860	C4422197:1210-2438
C4422197	980	1414	C4422197:1210-2438
C4422197	1455	1685	C4422197:1210-2438
C4422197	1845	2040	C4422197:1210-2438
C4422197	2065	2389	C4422197:1210-2438
C4422237	12989	13114	C4422237:11154-12383
C4422531	6150	6367	C4422531:6975-8203
C4422531	6495	7012	C4422531:6975-8203
C4422531	7095	7514	C4422531:6975-8203
C4422531	7520	7868	C4422531:6975-8203
C4422531	8190	8594	C4422531:6975-8203
C4422531	8815	9036	C4422531:6975-8203
C4422647	205	501	C4422647:0-1613
C4422647	505	780	C4422647:0-1613
C4422647	785	852	C4422647:0-1613
C4422647	855	1120	C4422647:0-1613
C4422647	1130	2089	C4422647:0-1613
C4422647	2325	2445	C4422647:0-1613
C4422691	6122	6247	C4422691:6942-8170
C4422691	6252	6341	C4422691:6942-8170
C4422691	6367	7208	C4422691:6942-8170
C4422691	7377	8488	C4422691:6942-8170
C4422727	2548	2741	C4422727:2768-3997
C4422727	2898	3248	C4422727:2768-3997
C4422727	3253	3667	C4422727:2768-3997
C4422727	3673	3747	C4422727:2768-3997
C4422727	3868	4096	C4422727:2768-3997
C4422727	4148	4308	C4422727:2768-3997
C4422727	4633	4795	C4422727:2768-3997
C4422727	7943	8017	C4422727:8773-11505
C4422727	8433	8655	C4422727:8773-11505
C4422727	8663	8925	C4422727:8773-11505
C4422727	8993	9165	C4422727:8773-11505
C4422727	9293	9596	C4422727:8773-11505
C4422727	9853	10110	C4422727:8773-11505
C4422727	10113	10551	C4422727:8773-11505
C4422727	10558	10641	C4422727:8773-11505
C4422727	10928	11121	C4422727:8773-11505
C4422727	11133	11893	C4422727:8773-11505
C4422909	9976	10134	C4422909:8986-10214
C4422909	10816	10954	C4422909:8986-10214
C4423145	10090	12006	C4423145:10905-12133
C4423145	12120	12274	C4423145:10905-12133
C4423145	12825	12964	C4423145:10905-12133
C4423313	2977	3303	C4423313:3807-5897
C4423313	3887	4043	C4423313:3807-5897
C4423313	4432	4612	C4423313:3807-5897
C4423313	4617	4812	C4423313:3807-5897
C4423313	4907	5043	C4423313:3807-5897
C4423313	5132	5275	C4423313:3807-5897
C4423313	6122	6289	C4423313:3807-5897
C4423313	6492	6668	C4423313:3807-5897
C4423315	245	1042	C4423315:0-726
C4423385	1890	1963	C4423385:2715-3944
C4423385	2180	2369	C4423385:2715-3944
C4423385	2375	2585	C4423385:2715-3944
C4423385	2745	3294	C4423385:2715-3944
C4423385	3495	3637	C4423385:2715-3944
C4423385	3645	3788	C4423385:2715-3944
C4423385	3790	4198	C4423385:2715-3944
C4423385	4210	4542	C4423385:2715-3944
C4423385	4550	4779	C4423385:2715-3944
C4423761	6505	6994	C4423761:7335-8563
C4423761	7040	7227	C4423761:7335-8563
C4423761	7490	7724	C4423761:7335-8563
C4423761	7855	8055	C4423761:7335-8563
C4423761	8210	8391	C4423761:7335-8563
C4423761	8420	8610	C4423761:7335-8563
C4423761	8720	8921	C4423761:7335-8563
C4423761	9120	9394	C4423761:7335-8563
C4423849	8978	9125	C4423849:9798-11027
C4423849	9318	9454	C4423849:9798-11027
C4423849	9683	9879	C4423849:9798-11027
C4423849	10898	11044	C4423849:9798-11027
C4423933	1570	1823	C4423933:659-1888
C4423933	1835	2039	C4423933:659-1888
C4423933	2045	2686	C4423933:659-1888
C4424049	375	513	C4424049:387-1615
C4424049	1290	1484	C4424049:387-1615
C4424049	1490	1712	C4424049:387-1615
C4424049	1825	2078	C4424049:387-1615
C4424049	2190	2345	C4424049:387-1615
C4424245	550	937	C4424245:0-100
C4424325	12131	12254	C4424325:12756-13890
C4424325	12556	12757	C4424325:12756-13890
C4424325	13211	13608	C4424325:12756-13890
C4424359	402	904	C4424359:1227-2455
C4424359	907	1110	C4424359:1227-2455
C4424359	1117	1806	C4424359:1227-2455
C4424359	3967	4454	C4424359:4775-6003
C4424359	4517	4715	C4424359:4775-6003
C4424359	4717	5288	C4424359:4775-6003
C4424359	5782	5994	C4424359:4775-6003
C4424359	6122	6278	C4424359:4775-6003
C4424359	6367	6507	C4424359:4775-6003
C4424519	4526	4593	C4424519:5346-6575
C4424519	4606	4941	C4424519:5346-6575
C4424519	5471	5533	C4424519:5346-6575
C4424519	5541	5951	C4424519:5346-6575
C4424519	6226	6852	C4424519:5346-6575
C4424519	6866	7410	C4424519:5346-6575
C4424891	559	626	C4424891:1384-2612
C4424891	634	769	C4424891:1384-2612
C4424891	834	991	C4424891:1384-2612
C4424891	1534	1827	C4424891:1384-2612
C4424891	1834	2021	C4424891:1384-2612
C4424891	2109	2325	C4424891:1384-2612
C4424891	2394	2603	C4424891:1384-2612
C4424891	2664	3007	C4424891:1384-2612
C4424891	3014	3158	C4424891:1384-2612
C4424891	3164	3440	C4424891:1384-2612
C4425069	3321	3670	C4425069:4146-5374
C4425069	3676	3823	C4425069:4146-5374
C4425069	3826	4101	C4425069:4146-5374
C4425069	4581	4727	C4425069:4146-5374
C4425069	4946	5143	C4425069:4146-5374
C4425069	5146	5345	C4425069:4146-5374
C4425069	5356	5567	C4425069:4146-5374
C4425069	5576	5698	C4425069:4146-5374
C4425069	5716	5842	C4425069:4146-5374
C4425069	5846	5995	C4425069:4146-5374
C4425069	5996	6185	C4425069:4146-5374
C4425071	6084	6222	C4425071:6914-8142
C4425071	6224	7005	C4425071:6914-8142
C4425071	7434	7503	C4425071:6914-8142
C4425071	7504	7620	C4425071:6914-8142
C4425071	7624	8115	C4425071:6914-8142
C4425071	8204	8530	C4425071:6914-8142
C4425071	8604	8831	C4425071:6914-8142
C4425075	964	1465	C4425075:1669-2898
C4425075	1479	1894	C4425075:1669-2898
C4425075	1904	2645	C4425075:1669-2898
C4425075	2809	3181	C4425075:1669-2898
C4425075	3259	3696	C4425075:1669-2898
C4425109	11563	11995	C4425109:12393-13621
C4425109	11998	12492	C4425109:12393-13621
C4425109	12798	12912	C4425109:12393-13621
C4425109	13123	13908	C4425109:12393-13621
C4425113	1125	1337	C4425113:1210-2439
C4425113	1470	1634	C4425113:1210-2439
C4425113	1705	1842	C4425113:1210-2439
C4425113	1975	2051	C4425113:1210-2439
C4425113	2055	2179	C4425113:1210-2439
C4425113	2180	2244	C4425113:1210-2439
C4425113	2390	2621	C4425113:1210-2439
C4425113	2820	3169	C4425113:1210-2439
C4425113	3175	3244	C4425113:1210-2439
C4425113	11015	11527	C4425113:10925-12154
C4425113	11660	11779	C4425113:10925-12154
C4425113	12265	12410	C4425113:10925-12154
C4425113	12685	12949	C4425113:10925-12154
C4425165	2869	3123	C4425165:3609-4837
C4425165	3349	3477	C4425165:3609-4837
C4425165	3489	3757	C4425165:3609-4837
C4425165	3759	3911	C4425165:3609-4837
C4425165	4324	4454	C4425165:3609-4837
C4425165	4609	4943	C4425165:3609-4837
C4425165	5159	5324	C4425165:3609-4837
C4425165	5444	5569	C4425165:3609-4837
C4425349	7093	7228	C4425349:7918-9147
C4425349	7863	7994	C4425349:7918-9147
C4425349	8078	8366	C4425349:7918-9147
C4425349	8368	8796	C4425349:7918-9147
C4425349	8878	9001	C4425349:7918-9147
C4425349	9083	9161	C4425349:7918-9147
C4425349	9163	9627	C4425349:7918-9147
C4425509	7465	7613	C4425509:7725-8953
C4425509	7615	7755	C4425509:7725-8953
C4425509	7845	8136	C4425509:7725-8953
C4425509	8180	8602	C4425509:7725-8953
C4425509	8670	8949	C4425509:7725-8953
C4425509	8950	9042	C4425509:7725-8953
C4425509	9720	9790	C4425509:7725-8953
C4425527	1856	2036	C4425527:2361-3590
C4425527	2346	2483	C4425527:2361-3590
C4425527	2911	3063	C4425527:2361-3590
C4425527	3276	3403	C4425527:2361-3590
C4425527	3441	3562	C4425527:2361-3590
C4425527	3566	3640	C4425527:2361-3590
C4425527	4131	4409	C4425527:2361-3590
C4425589	4488	4627	C4425589:5313-6541
C4425589	4628	4842	C4425589:5313-6541
C4425589	4843	4922	C4425589:5313-6541
C4425589	4973	5121	C4425589:5313-6541
C4425589	5123	5330	C4425589:5313-6541
C4425589	5333	5606	C4425589:5313-6541
C4425589	5673	5967	C4425589:5313-6541
C4425589	6023	6090	C4425589:5313-6541
C4425589	6093	6171	C4425589:5313-6541
C4425589	6953	7145	C4425589:5313-6541
C4425589	7198	7314	C4425589:5313-6541
C4425639	4084	4288	C4425639:4899-6127
C4425639	4294	5153	C4425639:4899-6127
C4425639	5614	5755	C4425639:4899-6127
C4425639	6174	6438	C4425639:4899-6127
C4425639	6804	6955	C4425639:4899-6127
C4425987	6953	7331	C4425987:7673-9787
C4425987	7943	8182	C4425987:7673-9787
C4425987	8293	10528	C4425987:7673-9787
C4425999	3994	4231	C4425999:4349-6610
C4425999	4664	4937	C4425999:4349-6610
C4425999	5044	5207	C4425999:4349-6610
C4425999	6009	6148	C4425999:4349-6610
C4425999	6154	6424	C4425999:4349-6610
C4425999	7014	7104	C4425999:4349-6610
C4426055	9301	9599	C4426055:10131-11360
C4426055	9601	9858	C4426055:10131-11360
C4426055	9861	10216	C4426055:10131-11360
C4426055	10221	10711	C4426055:10131-11360
C4426055	10721	10849	C4426055:10131-11360
C4426055	10851	11258	C4426055:10131-11360
C4426055	11341	11487	C4426055:10131-11360
C4426055	11611	11695	C4426055:10131-11360
C4426055	11696	12190	C4426055:10131-11360
C4426097	135	289	C4426097:0-169;C4426097:1415-2900
C4426097	350	623	C4426097:0-169;C4426097:1415-2900
C4426097	635	777	C4426097:0-169;C4426097:1415-2900
C4426097	780	2092	C4426097:0-169;C4426097:1415-2900
C4426097	2095	3736	C4426097:0-169;C4426097:1415-2900
C4426097	6839	6922	C4426097:7669-8898
C4426097	6929	7069	C4426097:7669-8898
C4426097	7139	7324	C4426097:7669-8898
C4426097	7329	7680	C4426097:7669-8898
C4426097	7769	8042	C4426097:7669-8898
C4426097	8049	8601	C4426097:7669-8898
C4426097	8884	9009	C4426097:7669-8898
C4426097	9014	9214	C4426097:7669-8898
C4426097	9239	9725	C4426097:7669-8898
C4426111	4468	4616	C4426111:4728-5957
C4426111	6378	6559	C4426111:4728-5957
C4426515	6899	7051	C4426515:7729-8958
C4426515	7179	7328	C4426515:7729-8958
C4426515	7329	7544	C4426515:7729-8958
C4426515	8279	8632	C4426515:7729-8958
C4426515	8644	9134	C4426515:7729-8958
C4426515	9139	9710	C4426515:7729-8958
C4426517	10451	10598	C4426517:11206-12435
C4426517	10671	10800	C4426517:11206-12435
C4426517	10936	11008	C4426517:11206-12435
C4426517	11081	11231	C4426517:11206-12435
C4426517	11506	11918	C4426517:11206-12435
C4426517	11986	12403	C4426517:11206-12435
C4426517	12406	12684	C4426517:11206-12435
C4426517	12766	13268	C4426517:11206-12435
C4426631	4196	4474	C4426631:4416-5645
C4426631	4476	5180	C4426631:4416-5645
C4426631	5271	6292	C4426631:4416-5645
C4426631	6366	6445	C4426631:4416-5645
C4426637	4400	4535	C4426637:5230-6459
C4426637	5560	5701	C4426637:5230-6459
C4426637	5705	5868	C4426637:5230-6459
C4426637	6090	6770	C4426637:5230-6459
C4426637	6830	6999	C4426637:5230-6459
C4426637	7225	7292	C4426637:5230-6459
C4426741	7710	7865	C4426741:8540-9769
C4426741	7925	8004	C4426741:8540-9769
C4426741	8005	8111	C4426741:8540-9769
C4426741	8150	8433	C4426741:8540-9769
C4426741	8585	9048	C4426741:8540-9769
C4426741	9125	9320	C4426741:8540-9769
C4426741	9535	9754	C4426741:8540-9769
C4426741	9755	10103	C4426741:8540-9769
C4426741	10110	10297	C4426741:8540-9769
C4426741	10305	10597	C4426741:8540-9769
C4426833	790	910	C4426833:446-1675
C4426833	1260	1479	C4426833:446-1675
C4426833	1485	1894	C4426833:446-1675
C4426833	1895	2027	C4426833:446-1675
C4426833	2040	2235	C4426833:446-1675
C4426833	2255	2394	C4426833:446-1675
C4426833	2395	2467	C4426833:446-1675
C4427007	6240	6460	C4427007:7070-8298
C4427007	6465	6871	C4427007:7070-8298
C4427007	6890	6961	C4427007:7070-8298
C4427007	6975	7251	C4427007:7070-8298
C4427007	7405	7531	C4427007:7070-8298
C4427007	7965	8183	C4427007:7070-8298
C4427007	8315	8481	C4427007:7070-8298
C4427007	8490	8657	C4427007:7070-8298
C4427007	8695	8853	C4427007:7070-8298
C4427011	5337	5502	C4427011:5937-7166
C4427011	5937	6280	C4427011:5937-7166
C4427011	6297	7110	C4427011:5937-7166
C4427011	7112	7530	C4427011:5937-7166
C4427011	7532	7695	C4427011:5937-7166
C4427011	7932	7998	C4427011:5937-7166
C4427051	6235	6358	C4427051:6005-7234
C4427051	6385	6502	C4427051:6005-7234
C4427051	6505	6799	C4427051:6005-7234
C4427051	6805	7218	C4427051:6005-7234
C4427051	7220	7700	C4427051:6005-7234
C4427051	7705	8049	C4427051:6005-7234
C4427163	1980	2321	C4427163:754-1983
C4427387	920	997	C4427387:1750-3389
C4427387	1005	1222	C4427387:1750-3389
C4427387	1290	1706	C4427387:1750-3389
C4427387	1710	1895	C4427387:1750-3389
C4427387	1900	2058	C4427387:1750-3389
C4427387	2060	2176	C4427387:1750-3389
C4427387	2185	3239	C4427387:1750-3389
C4427387	3465	3657	C4427387:1750-3389
C4427387	3800	4032	C4427387:1750-3389
C4427387	4155	4219	C4427387:1750-3389
C4427403	8320	8513	C4427403:7485-8713
C4427449	4170	4383	C4427449:5000-6229
C4427449	4390	4672	C4427449:5000-6229
C4427449	4820	5156	C4427449:5000-6229
C4427449	5225	5293	C4427449:5000-6229
C4427449	5300	5374	C4427449:5000-6229
C4427449	5380	5650	C4427449:5000-6229
C4427449	5655	7069	C4427449:5000-6229
C4427459	6655	7051	C4427459:6400-7629
C4427459	7065	7283	C4427459:6400-7629
C4427459	7495	7708	C4427459:6400-7629
C4427519	4643	4776	C4427519:5453-6681
C4427519	4833	5456	C4427519:5453-6681
C4427519	5833	6393	C4427519:5453-6681
C4427519	6418	6685	C4427519:5453-6681
C4427519	7268	7515	C4427519:5453-6681
C4427615	5326	5756	C4427615:5861-7089
C4427615	5821	5982	C4427615:5861-7089
C4427615	6096	6604	C4427615:5861-7089
C4427615	6606	7825	C4427615:5861-7089
C4427905	870	1228	C4427905:711-1940
C4427905	1230	1349	C4427905:711-1940
C4427905	1365	1640	C4427905:711-1940
C4427905	1650	1765	C4427905:711-1940
C4427905	1790	2053	C4427905:711-1940
C4427905	2070	2324	C4427905:711-1940
C4427905	2330	2482	C4427905:711-1940
C4428597	3243	3466	C4428597:3653-4882
C4428597	4153	4570	C4428597:3653-4882
C4428597	4573	4715	C4428597:3653-4882
C4428597	4718	5292	C4428597:3653-4882
C4428597	5343	5566	C4428597:3653-4882
C4428597	5568	5709	C4428597:3653-4882
C4428603	11377	11729	C4428603:12062-13290
C4428603	11867	12087	C4428603:12062-13290
C4428603	12132	12416	C4428603:12062-13290
C4428603	13127	13388	C4428603:12062-13290
C4428783	2196	2344	C4428783:3026-4255
C4428783	2686	2760	C4428783:3026-4255
C4428783	2761	2834	C4428783:3026-4255
C4428783	2841	2916	C4428783:3026-4255
C4428849	5413	5692	C4428849:5893-7122
C4428849	5993	6133	C4428849:5893-7122
C4428849	6763	7198	C4428849:5893-7122
C4428849	7208	7491	C4428849:5893-7122
C4428849	7868	7932	C4428849:5893-7122
C4428853	8163	8303	C4428853:8988-10217;C4428853:11031-12260
C4429095	485	2143	C4429095:760-2778
C4429095	2200	2277	C4429095:760-2778
C4429095	2335	2413	C4429095:760-2778
C4429095	2415	2930	C4429095:760-2778
C4429095	2955	3603	C4429095:760-2778
C4429103	6180	6481	C4429103:6990-8219
C4429103	6695	6779	C4429103:6990-8219
C4429103	6810	6997	C4429103:6990-8219
C4429103	7095	7564	C4429103:6990-8219
C4429103	7565	8161	C4429103:6990-8219
C4429103	8170	8588	C4429103:6990-8219
C4429103	8660	8785	C4429103:6990-8219
C4429147	8131	8559	C4429147:8961-10189
C4429147	8561	9197	C4429147:8961-10189
C4429155	3743	3886	C4429155:3273-5132
C4429155	3958	5227	C4429155:3273-5132
C4429155	5268	5554	C4429155:3273-5132
C4429155	5873	5963	C4429155:3273-5132
C4429227	3133	3435	C4429227:3708-4936
C4429227	3438	3835	C4429227:3708-4936
C4429227	4068	4327	C4429227:3708-4936
C4429227	4543	5021	C4429227:3708-4936
C4429227	5063	5279	C4429227:3708-4936
C4429269	11863	12057	C4429269:12233-13461
C4429269	12058	12269	C4429269:12233-13461
C4429269	12758	13084	C4429269:12233-13461
C4429269	13458	14007	C4429269:12233-13461
C4429305	8757	8826	C4429305:9577-10806
C4429305	9167	9378	C4429305:9577-10806
C4429305	10212	10417	C4429305:9577-10806
C4429305	10552	10827	C4429305:9577-10806
C4429305	10847	11038	C4429305:9577-10806
C4429305	11252	11595	C4429305:9577-10806
C4429325	1181	1326	C4429325:2011-3240
C4429325	1531	1757	C4429325:2011-3240
C4429325	1786	2065	C4429325:2011-3240
C4429325	2151	2351	C4429325:2011-3240
C4429325	2366	2776	C4429325:2011-3240
C4429325	2781	2926	C4429325:2011-3240
C4429325	3281	3849	C4429325:2011-3240
C4429325	3916	4058	C4429325:2011-3240
C4429475	8226	8637	C4429475:8191-9420
C4429475	9061	9424	C4429475:8191-9420
C4429475	9436	9591	C4429475:8191-9420
C4429475	9991	10236	C4429475:8191-9420
C4429505	1060	1898	C4429505:1345-2573
C4429505	2025	2635	C4429505:1345-2573
C4429505	2645	2964	C4429505:1345-2573
C4429505	3205	3392	C4429505:1345-2573
C4429505	4300	4522	C4429505:5130-6358
C4429505	4525	4726	C4429505:5130-6358
C4429505	4735	5019	C4429505:5130-6358
C4429505	5020	5139	C4429505:5130-6358
C4429505	5140	5639	C4429505:5130-6358
C4429523	2170	2338	C4429523:2060-3289
C4429523	2590	3305	C4429523:2060-3289
C4429523	3350	4117	C4429523:2060-3289
C4429559	2436	2591	C4429559:1636-2865
C4429559	2651	2849	C4429559:1636-2865
C4429559	2936	3066	C4429559:1636-2865
C4429559	3136	3273	C4429559:1636-2865
C4429559	3291	3496	C4429559:1636-2865
C4429559	3561	3688	C4429559:1636-2865
C4429661	700	838	C4429661:843-2071
C4429661	840	973	C4429661:843-2071
C4429661	1035	1332	C4429661:843-2071
C4429661	2150	2300	C4429661:843-2071
C4429661	2740	2870	C4429661:843-2071
C4429723	10799	12370	C4429723:11609-12837
C4429723	12789	12919	C4429723:11609-12837
C4429723	12924	12994	C4429723:11609-12837
C4429723	13339	13482	C4429723:11609-12837
C4429739	5044	5199	C4429739:5454-6682
C4429739	5204	5398	C4429739:5454-6682
C4429739	5404	5544	C4429739:5454-6682
C4429757	5033	5197	C4429757:5188-6417
C4429757	5203	7250	C4429757:5188-6417
C4429805	1000	1155	C4429805:995-2224
C4429805	1180	1738	C4429805:995-2224
C4429909	12542	12688	C4429909:12392-13621
C4429909	12952	13985	C4429909:12392-13621
C4429919	7008	7074	C4429919:7838-9066
C4429919	7078	7160	C4429919:7838-9066
C4429919	7168	7291	C4429919:7838-9066
C4429919	7293	7782	C4429919:7838-9066
C4429919	7783	7924	C4429919:7838-9066
C4429919	7933	8137	C4429919:7838-9066
C4429919	8138	8337	C4429919:7838-9066
C4429919	8338	8420	C4429919:7838-9066
C4429919	8423	8545	C4429919:7838-9066
C4429919	8548	8618	C4429919:7838-9066
C4430043	3421	3494	C4430043:4236-5465
C4430043	3621	3837	C4430043:4236-5465
C4430043	3841	4458	C4430043:4236-5465
C4430043	4736	4917	C4430043:4236-5465
C4430043	5046	5358	C4430043:4236-5465
C4430043	5376	5945	C4430043:4236-5465
C4430043	5946	6300	C4430043:4236-5465
C4430083	2406	2543	C4430083:3236-4465
C4430083	2686	2915	C4430083:3236-4465
C4430083	3176	3318	C4430083:3236-4465
C4430083	3471	3671	C4430083:3236-4465
C4430083	3811	3954	C4430083:3236-4465
C4430083	3966	4039	C4430083:3236-4465
C4430083	4086	4237	C4430083:3236-4465
C4430083	4296	4665	C4430083:3236-4465
C4430083	4666	4878	C4430083:3236-4465
C4430083	5071	5220	C4430083:3236-4465
C4430117	215	412	C4430117:0-974
C4430117	430	622	C4430117:0-974
C4430117	715	833	C4430117:0-974
C4430117	845	976	C4430117:0-974
C4430117	980	1053	C4430117:0-974
C4430117	1060	1201	C4430117:0-974
C4430117	1325	1472	C4430117:0-974
C4430117	1615	1758	C4430117:0-974
C4430131	305	602	C4430131:0-587
C4430227	5958	6316	C4430227:6788-8016
C4430227	6323	6885	C4430227:6788-8016
C4430227	6888	7014	C4430227:6788-8016
C4430227	7018	7227	C4430227:6788-8016
C4430227	7363	7503	C4430227:6788-8016
C4430227	7508	7581	C4430227:6788-8016
C4430227	7588	7707	C4430227:6788-8016
C4430227	7708	7778	C4430227:6788-8016
C4430227	7793	7932	C4430227:6788-8016
C4430227	8073	8277	C4430227:6788-8016
C4430227	8548	8619	C4430227:6788-8016
C4430227	8628	8761	C4430227:6788-8016
C4430253	9004	9147	C4430253:9834-11161
C4430253	9214	9365	C4430253:9834-11161
C4430253	9374	9562	C4430253:9834-11161
C4430253	9579	9915	C4430253:9834-11161
C4430253	10004	10270	C4430253:9834-11161
C4430253	10279	11193	C4430253:9834-11161
C4430253	11194	11468	C4430253:9834-11161
C4430253	11469	11740	C4430253:9834-11161
C4430253	11889	11966	C4430253:9834-11161
C4430327	3542	3618	C4430327:4372-5601
C4430327	3627	3752	C4430327:4372-5601
C4430327	3962	4184	C4430327:4372-5601
C4430327	4707	5309	C4430327:4372-5601
C4430327	5312	6361	C4430327:4372-5601
C4430327	6362	6433	C4430327:4372-5601
C4430373	817	1093	C4430373:1572-2801
C4430373	1102	1315	C4430373:1572-2801
C4430373	1317	1436	C4430373:1572-2801
C4430373	1442	1651	C4430373:1572-2801
C4430373	1657	1884	C4430373:1572-2801
C4430373	2002	2066	C4430373:1572-2801
C4430373	2212	2720	C4430373:1572-2801
C4430373	2722	2990	C4430373:1572-2801
C4430373	2992	3200	C4430373:1572-2801
C4430373	3272	3401	C4430373:1572-2801
C4430373	3402	3616	C4430373:1572-2801
C4430691	3477	3703	C4430691:3857-5086
C4430691	3827	3981	C4430691:3857-5086
C4430691	3987	4321	C4430691:3857-5086
C4430691	4332	4463	C4430691:3857-5086
C4430691	4532	4745	C4430691:3857-5086
C4430691	4747	4815	C4430691:3857-5086
C4430691	4822	5153	C4430691:3857-5086
C4430691	5172	5454	C4430691:3857-5086
C4430691	5482	5619	C4430691:3857-5086
C4430691	5682	5916	C4430691:3857-5086
C4430695	2831	2906	C4430695:3651-4880
C4430695	3041	3722	C4430695:3651-4880
C4430695	3871	5710	C4430695:3651-4880
C4430737	5	143	C4430737:767-1995
C4430737	435	790	C4430737:767-1995
C4430737	800	1571	C4430737:767-1995
C4430737	1580	1723	C4430737:767-1995
C4430737	1860	1975	C4430737:767-1995
C4430737	2025	2168	C4430737:767-1995
C4430737	2210	2345	C4430737:767-1995
C4430737	2380	2804	C4430737:767-1995
C4430741	4327	4470	C4430741:5142-6371
C4430741	4802	5215	C4430741:5142-6371
C4430741	5222	5655	C4430741:5142-6371
C4430741	5657	5729	C4430741:5142-6371
C4430741	5732	5944	C4430741:5142-6371
C4430741	6272	6901	C4430741:5142-6371
C4430741	6902	7111	C4430741:5142-6371
C4430741	7117	7198	C4430741:5142-6371
C4430897	1175	1714	C4430897:751-1980;C4430897:2786-4015
C4430897	1840	2125	C4430897:751-1980;C4430897:2786-4015
C4430897	3885	4036	C4430897:751-1980;C4430897:2786-4015
C4430897	4195	4402	C4430897:751-1980;C4430897:2786-4015
C4431015	11415	12558	C4431015:12170-13571
C4431015	12955	13239	C4431015:12170-13571
C4431015	13345	13935	C4431015:12170-13571
C4431225	8679	9009	C4431225:9494-10722
C4431225	9019	9227	C4431225:9494-10722
C4431225	9229	9504	C4431225:9494-10722
C4431225	9594	9863	C4431225:9494-10722
C4431225	9929	10062	C4431225:9494-10722
C4431225	10064	10409	C4431225:9494-10722
C4431225	10414	10711	C4431225:9494-10722
C4431225	10849	11127	C4431225:9494-10722
C4431225	11134	11468	C4431225:9494-10722
C4431225	11474	11548	C4431225:9494-10722
C4431409	5931	6364	C4431409:6636-7864
C4431409	6631	6713	C4431409:6636-7864
C4431409	6716	7342	C4431409:6636-7864
C4431409	7346	8618	C4431409:6636-7864
C4431419	9881	9946	C4431419:10706-11934
C4431419	10891	11438	C4431419:10706-11934
C4431431	9819	9891	C4431431:10649-11878
C4431431	9904	10053	C4431431:10649-11878
C4431431	10389	10596	C4431431:10649-11878
C4431431	10604	11097	C4431431:10649-11878
C4431431	11164	11231	C4431431:10649-11878
C4431431	11234	11494	C4431431:10649-11878
C4431431	11499	12064	C4431431:10649-11878
C4431431	12149	12217	C4431431:10649-11878
C4431431	12219	12618	C4431431:10649-11878
C4431431	12624	12701	C4431431:10649-11878
C4431511	5920	6057	C4431511:6750-8191
C4431511	6970	7186	C4431511:6750-8191
C4431511	7330	7478	C4431511:6750-8191
C4431511	7615	8016	C4431511:6750-8191
C4431511	8020	8081	C4431511:6750-8191
C4431511	8580	8855	C4431511:6750-8191
C4431511	8880	9016	C4431511:6750-8191
C4431521	5820	5945	C4431521:5835-7063
C4431525	280	462	C4431525:0-985
C4431525	1175	1794	C4431525:0-985
C4431673	1914	1983	C4431673:2389-3618
C4431673	1989	2125	C4431673:2389-3618
C4431673	2214	2342	C4431673:2389-3618
C4431673	2344	2417	C4431673:2389-3618
C4431673	2424	2545	C4431673:2389-3618
C4431673	2634	2700	C4431673:2389-3618
C4431673	2704	2767	C4431673:2389-3618
C4431673	2769	2977	C4431673:2389-3618
C4431673	2984	3179	C4431673:2389-3618
C4431673	3189	3321	C4431673:2389-3618
C4431673	3324	3544	C4431673:2389-3618
C4431673	3604	3881	C4431673:2389-3618
C4431673	3894	4238	C4431673:2389-3618
C4431673	4244	4452	C4431673:2389-3618
C4431691	908	1046	C4431691:1663-2892
C4431691	1053	1629	C4431691:1663-2892
C4431691	1673	1841	C4431691:1663-2892
C4431691	2318	2397	C4431691:1663-2892
C4431691	2403	2470	C4431691:1663-2892
C4431691	2623	3344	C4431691:1663-2892
C4431693	2846	3330	C4431693:2946-4175
C4431693	4051	4257	C4431693:2946-4175
C4431693	4896	4993	C4431693:2946-4175
C4431717	10533	10744	C4431717:11358-12586;C4431717:12736-13964
C4431717	11088	11300	C4431717:11358-12586;C4431717:12736-13964
C4431717	11303	11378	C4431717:11358-12586;C4431717:12736-13964
C4431717	12108	12301	C4431717:11358-12586;C4431717:12736-13964
C4431717	12538	12691	C4431717:11358-12586;C4431717:12736-13964
C4431717	12878	13097	C4431717:11358-12586;C4431717:12736-13964
C4431717	13113	13459	C4431717:11358-12586;C4431717:12736-13964
C4431717	13618	13796	C4431717:11358-12586;C4431717:12736-13964
C4431717	13883	14070	C4431717:11358-12586;C4431717:12736-13964
C4431887	0	417	C4431887:347-1955
C4431887	485	707	C4431887:347-1955
C4431887	715	922	C4431887:347-1955
C4431887	1345	1619	C4431887:347-1955
C4431887	1620	1812	C4431887:347-1955
C4431887	1820	2031	C4431887:347-1955
C4431887	2035	2601	C4431887:347-1955
C4431887	2605	2737	C4431887:347-1955
C4431889	7223	7442	C4431889:8053-9282
C4431889	7448	7641	C4431889:8053-9282
C4431889	7663	7850	C4431889:8053-9282
C4431889	7853	8062	C4431889:8053-9282
C4431889	8083	8214	C4431889:8053-9282
C4431889	8218	8560	C4431889:8053-9282
C4431889	8563	9062	C4431889:8053-9282
C4431889	9063	9130	C4431889:8053-9282
C4431889	9273	9458	C4431889:8053-9282
C4431889	9463	9535	C4431889:8053-9282
C4431889	9543	9951	C4431889:8053-9282
C4431889	9958	10115	C4431889:8053-9282
C4431937	1398	1518	C4431937:1508-4625
C4431937	1528	1733	C4431937:1508-4625
C4431937	2078	2152	C4431937:1508-4625
C4431937	2153	2289	C4431937:1508-4625
C4431937	2293	2577	C4431937:1508-4625
C4431937	2588	2715	C4431937:1508-4625
C4431937	2798	3475	C4431937:1508-4625
C4431937	3478	3687	C4431937:1508-4625
C4431937	3738	4194	C4431937:1508-4625
C4431937	4248	4660	C4431937:1508-4625
C4431937	4663	4894	C4431937:1508-4625
C4431937	4903	5040	C4431937:1508-4625
C4431937	5063	5200	C4431937:1508-4625
C4431937	12620	14035	C4431937:12085-13314
C4431973	375	496	C4431973:1187-2415
C4431973	500	583	C4431973:1187-2415
C4431973	685	873	C4431973:1187-2415
C4431973	905	1240	C4431973:1187-2415
C4431973	1340	1479	C4431973:1187-2415
C4431973	1480	1818	C4431973:1187-2415
C4431973	1995	2162	C4431973:1187-2415
C4431973	2305	2494	C4431973:1187-2415
C4431973	2785	3153	C4431973:1187-2415
C4432071	2243	2311	C4432071:3053-4281
C4432071	2313	2434	C4432071:3053-4281
C4432071	2443	3645	C4432071:3053-4281
C4432071	4183	4775	C4432071:3053-4281
C4432071	4813	4975	C4432071:3053-4281
C4432179	6692	6900	C4432179:7442-8671
C4432179	7242	7466	C4432179:7442-8671
C4432179	7467	8178	C4432179:7442-8671
C4432179	8717	8785	C4432179:7442-8671
C4432179	8792	8927	C4432179:7442-8671
C4432179	9082	9150	C4432179:7442-8671
C4432179	9152	9498	C4432179:7442-8671
C4432201	7679	7824	C4432201:7154-8383
C4432201	7889	8985	C4432201:7154-8383
C4432309	9024	9857	C4432309:9834-11062
C4432309	9864	10058	C4432309:9834-11062
C4432309	10059	10191	C4432309:9834-11062
C4432309	10194	10480	C4432309:9834-11062
C4432309	10484	11386	C4432309:9834-11062
C4432309	11394	11731	C4432309:9834-11062
C4432381	6261	6393	C4432381:6986-8215;C4432381:8646-9875
C4432381	6821	7047	C4432381:6986-8215;C4432381:8646-9875
C4432381	7711	8534	C4432381:6986-8215;C4432381:8646-9875
C4432381	8606	8679	C4432381:6986-8215;C4432381:8646-9875
C4432381	8686	8887	C4432381:6986-8215;C4432381:8646-9875
C4432381	9581	9760	C4432381:6986-8215;C4432381:8646-9875
C4432381	9876	10041	C4432381:6986-8215;C4432381:8646-9875
C4432381	10091	10395	C4432381:6986-8215;C4432381:8646-9875
C4432557	4083	4243	C4432557:3648-4877
C4432557	4293	5674	C4432557:3648-4877
C4432575	9416	9487	C4432575:10246-11475
C4432575	9501	9632	C4432575:10246-11475
C4432575	9701	9916	C4432575:10246-11475
C4432575	9921	10126	C4432575:10246-11475
C4432575	10186	10480	C4432575:10246-11475
C4432575	10616	11101	C4432575:10246-11475
C4432575	11396	11529	C4432575:10246-11475
C4432575	11531	11655	C4432575:10246-11475
C4432575	11666	11732	C4432575:10246-11475
C4432575	11801	12079	C4432575:10246-11475
C4432575	12161	12282	C4432575:10246-11475
C4432583	6460	6665	C4432583:7145-8374
C4432583	7930	8185	C4432583:7145-8374
C4432583	8330	8580	C4432583:7145-8374
C4432583	8610	8927	C4432583:7145-8374
C4432615	9049	9262	C4432615:8834-10063
C4432615	9459	9553	C4432615:8834-10063
C4432615	9554	9625	C4432615:8834-10063
C4432615	9814	9885	C4432615:8834-10063
C4432615	9899	10026	C4432615:8834-10063
C4432615	10049	10122	C4432615:8834-10063
C4432615	10139	10209	C4432615:8834-10063
C4432615	10244	10541	C4432615:8834-10063
C4432615	10584	10732	C4432615:8834-10063
C4432615	10754	10893	C4432615:8834-10063
C4432665	7965	8092	C4432665:8780-10009
C4432665	9830	9970	C4432665:8780-10009
C4432665	10115	10334	C4432665:8780-10009
C4432665	10600	10826	C4432665:8780-10009
C4432701	7030	7101	C4432701:7860-9089
C4432701	7610	7949	C4432701:7860-9089
C4432701	8265	8464	C4432701:7860-9089
C4432701	8545	8893	C4432701:7860-9089
C4432701	8895	9224	C4432701:7860-9089
C4432701	9240	9500	C4432701:7860-9089
C4432923	1971	2055	C4432923:2796-4024
C4432923	2116	2195	C4432923:2796-4024
C4432923	2196	3249	C4432923:2796-4024
C4432923	3761	3970	C4432923:2796-4024
C4432923	3971	4155	C4432923:2796-4024
C4432923	4306	4531	C4432923:2796-4024
C4432923	4741	4850	C4432923:2796-4024
C4433047	8501	8729	C4433047:9326-10554
C4433047	9841	10036	C4433047:9326-10554
C4433047	10051	10303	C4433047:9326-10554
C4433047	10321	10455	C4433047:9326-10554
C4433047	10521	10799	C4433047:9326-10554
C4433047	10886	11004	C4433047:9326-10554
C4433047	11026	11091	C4433047:9326-10554
C4433047	11146	11287	C4433047:9326-10554
C4433047	11306	11392	C4433047:9326-10554
C4433271	8954	9163	C4433271:9779-11007
C4433271	9164	9245	C4433271:9779-11007
C4433271	9299	9721	C4433271:9779-11007
C4433271	9724	9937	C4433271:9779-11007
C4433271	9939	10146	C4433271:9779-11007
C4433271	10149	10558	C4433271:9779-11007
C4433271	10569	10706	C4433271:9779-11007
C4433271	10894	11086	C4433271:9779-11007
C4433271	11099	11281	C4433271:9779-11007
C4433379	893	1170	C4433379:1583-2812;C4433379:3884-5112
C4433379	1193	1445	C4433379:1583-2812;C4433379:3884-5112
C4433379	1463	1800	C4433379:1583-2812;C4433379:3884-5112
C4433379	1873	2243	C4433379:1583-2812;C4433379:3884-5112
C4433379	2738	3080	C4433379:1583-2812;C4433379:3884-5112
C4433379	3103	3293	C4433379:1583-2812;C4433379:3884-5112
C4433379	3298	3596	C4433379:1583-2812;C4433379:3884-5112
C4433379	3788	4064	C4433379:1583-2812;C4433379:3884-5112
C4433379	4273	4433	C4433379:1583-2812;C4433379:3884-5112
C4433465	8544	8957	C4433465:9214-10443
C4433465	9029	9296	C4433465:9214-10443
C4433465	9299	9450	C4433465:9214-10443
C4433465	10039	11203	C4433465:9214-10443
C4433525	5674	6265	C4433525:6249-7477
C4433525	6469	6849	C4433525:6249-7477
C4433525	6854	6979	C4433525:6249-7477
C4433525	6999	7130	C4433525:6249-7477
C4433525	7339	7482	C4433525:6249-7477
C4433525	7484	7915	C4433525:6249-7477
C4433653	8844	8911	C4433653:9674-12239
C4433653	9334	9515	C4433653:9674-12239
C4433653	10774	11134	C4433653:9674-12239
C4433653	11144	11358	C4433653:9674-12239
C4433653	11394	11622	C4433653:9674-12239
C4433653	11694	11837	C4433653:9674-12239
C4433653	12029	12183	C4433653:9674-12239
C4433653	12254	12440	C4433653:9674-12239
C4433653	12949	13079	C4433653:9674-12239
C4433741	5616	5893	C4433741:6426-7654
C4433741	5951	6150	C4433741:6426-7654
C4433741	6156	6306	C4433741:6426-7654
C4433741	6446	7057	C4433741:6426-7654
C4433741	7226	7415	C4433741:6426-7654
C4433741	7426	7631	C4433741:6426-7654
C4433865	7728	7992	C4433865:8188-9417
C4433865	8453	8567	C4433865:8188-9417
C4433865	8568	8684	C4433865:8188-9417
C4433865	8773	9202	C4433865:8188-9417
C4433865	9268	9547	C4433865:8188-9417
C4433865	9548	9732	C4433865:8188-9417
C4433865	9828	9949	C4433865:8188-9417
C4433865	10093	10161	C4433865:8188-9417
C4433865	10163	10244	C4433865:8188-9417
C4433915	3096	3183	C4433915:3926-5154
C4433915	3186	3255	C4433915:3926-5154
C4433915	3281	3406	C4433915:3926-5154
C4433915	3461	3537	C4433915:3926-5154
C4433915	3586	3722	C4433915:3926-5154
C4433915	3726	3927	C4433915:3926-5154
C4433915	3931	4063	C4433915:3926-5154
C4433915	4076	4145	C4433915:3926-5154
C4433915	4146	4286	C4433915:3926-5154
C4433915	4361	4758	C4433915:3926-5154
C4433915	4761	4914	C4433915:3926-5154
C4433915	5126	5269	C4433915:3926-5154
C4433915	5271	5390	C4433915:3926-5154
C4433915	5411	5606	C4433915:3926-5154
C4433915	5741	5902	C4433915:3926-5154
C4434003	9489	9841	C4434003:9244-10472
C4434003	9854	10674	C4434003:9244-10472
C4434003	10884	11301	C4434003:9244-10472
C4434023	1770	2805	C4434023:738-1967
C4434155	6572	6727	C4434155:7402-8630
C4434155	6757	6874	C4434155:7402-8630
C4434155	6922	7074	C4434155:7402-8630
C4434155	7082	7287	C4434155:7402-8630
C4434155	7397	7603	C4434155:7402-8630
C4434155	7902	8170	C4434155:7402-8630
C4434155	8187	8670	C4434155:7402-8630
C4434155	8707	8837	C4434155:7402-8630
C4434155	8842	9002	C4434155:7402-8630
C4434155	9072	9144	C4434155:7402-8630
C4434155	9192	9274	C4434155:7402-8630
C4434155	9297	9459	C4434155:7402-8630
C4434179	8623	8836	C4434179:9453-10681
C4434179	8838	9054	C4434179:9453-10681
C4434179	9058	9382	C4434179:9453-10681
C4434179	9383	9895	C4434179:9453-10681
C4434179	10998	11219	C4434179:9453-10681
C4434179	12038	12113	C4434179:12445-13673
C4434179	12128	12619	C4434179:12445-13673
C4434179	12668	12745	C4434179:12445-13673
C4434179	12748	13097	C4434179:12445-13673
C4434179	13158	13368	C4434179:12445-13673
C4434179	13438	13736	C4434179:12445-13673
C4434179	13738	13991	C4434179:12445-13673
C4434199	10256	10393	C4434199:11076-12305
C4434199	10531	11158	C4434199:11076-12305
C4434199	11176	11291	C4434199:11076-12305
C4434199	11661	11929	C4434199:11076-12305
C4434199	11941	12314	C4434199:11076-12305
C4434199	12346	12499	C4434199:11076-12305
C4434305	1846	2005	C4434305:2676-3904
C4434305	2006	2262	C4434305:2676-3904
C4434305	2266	2557	C4434305:2676-3904
C4434305	2561	3040	C4434305:2676-3904
C4434305	3106	3266	C4434305:2676-3904
C4434305	3756	4178	C4434305:2676-3904
C4434305	4441	4659	C4434305:2676-3904
C4434325	6220	6288	C4434325:7050-8278
C4434325	6290	6364	C4434325:7050-8278
C4434325	6785	6916	C4434325:7050-8278
C4434325	6920	6988	C4434325:7050-8278
C4434325	6990	7133	C4434325:7050-8278
C4434325	7275	7638	C4434325:7050-8278
C4434325	7835	7967	C4434325:7050-8278
C4434325	7990	8266	C4434325:7050-8278
C4434325	8275	8463	C4434325:7050-8278
C4434325	8465	8530	C4434325:7050-8278
C4434341	3807	4788	C4434341:4632-5860
C4434341	5072	5270	C4434341:4632-5860
C4434341	5337	5491	C4434341:4632-5860
C4434361	687	812	C4434361:1432-2660;C4434361:3992-5220
C4434361	882	1173	C4434361:1432-2660;C4434361:3992-5220
C4434361	1182	1316	C4434361:1432-2660;C4434361:3992-5220
C4434361	1322	1583	C4434361:1432-2660;C4434361:3992-5220
C4434361	1587	1725	C4434361:1432-2660;C4434361:3992-5220
C4434361	2002	2224	C4434361:1432-2660;C4434361:3992-5220
C4434361	2227	2296	C4434361:1432-2660;C4434361:3992-5220
C4434361	2367	2567	C4434361:1432-2660;C4434361:3992-5220
C4434361	2677	2976	C4434361:1432-2660;C4434361:3992-5220
C4434361	3072	3224	C4434361:1432-2660;C4434361:3992-5220
C4434361	3237	3422	C4434361:1432-2660;C4434361:3992-5220
C4434361	3557	4026	C4434361:1432-2660;C4434361:3992-5220
C4434361	4032	4236	C4434361:1432-2660;C4434361:3992-5220
C4434361	4242	4369	C4434361:1432-2660;C4434361:3992-5220
C4434361	4462	4777	C4434361:1432-2660;C4434361:3992-5220
C4434429	10332	10398	C4434429:11162-12391
C4434429	10542	10698	C4434429:11162-12391
C4434429	11312	11519	C4434429:11162-12391
C4434429	11822	13126	C4434429:11162-12391
C4434607	12080	12221	C4434607:12905-14133
C4434607	12285	13347	C4434607:12905-14133
C4434617	2120	2311	C4434617:1192-2665
C4434617	2320	2662	C4434617:1192-2665
C4434617	2670	2805	C4434617:1192-2665
C4434617	2875	3004	C4434617:1192-2665
C4434617	3020	3500	C4434617:1192-2665
C4434745	4013	4137	C4434745:4828-6057
C4434745	4148	4341	C4434745:4828-6057
C4434745	4353	4521	C4434745:4828-6057
C4434745	4858	5351	C4434745:4828-6057
C4434745	5373	6384	C4434745:4828-6057
C4434745	6398	6796	C4434745:4828-6057
C4434745	6813	6887	C4434745:4828-6057
C4434907	400	538	C4434907:1002-2231
C4434907	545	1040	C4434907:1002-2231
C4434907	1445	2082	C4434907:1002-2231
C4434907	2085	2449	C4434907:1002-2231
C4434907	2495	2702	C4434907:1002-2231
C4434969	7258	7416	C4434969:7808-9036;C4434969:9247-10475
C4434969	7748	7815	C4434969:7808-9036;C4434969:9247-10475
C4434969	7818	7976	C4434969:7808-9036;C4434969:9247-10475
C4434969	8238	8374	C4434969:7808-9036;C4434969:9247-10475
C4434969	8398	8577	C4434969:7808-9036;C4434969:9247-10475
C4434969	8728	8875	C4434969:7808-9036;C4434969:9247-10475
C4434969	9023	9219	C4434969:7808-9036;C4434969:9247-10475
C4434969	9778	10136	C4434969:7808-9036;C4434969:9247-10475
C4434969	10393	10545	C4434969:7808-9036;C4434969:9247-10475
C4434969	10548	10707	C4434969:7808-9036;C4434969:9247-10475
C4434969	10968	11300	C4434969:7808-9036;C4434969:9247-10475
C4434971	9335	9692	C4434971:10160-11804
C4434971	9835	9965	C4434971:10160-11804
C4434971	10215	10454	C4434971:10160-11804
C4434971	10470	10897	C4434971:10160-11804
C4434971	10940	11570	C4434971:10160-11804
C4434971	11585	12083	C4434971:10160-11804
C4435053	10403	10475	C4435053:11233-12461
C4435053	10478	10647	C4435053:11233-12461
C4435053	10683	10934	C4435053:11233-12461
C4435053	10968	11104	C4435053:11233-12461
C4435053	11173	12873	C4435053:11233-12461
C4435053	13008	13295	C4435053:11233-12461
C4435069	1680	2543	C4435069:841-2260
C4435069	2580	2909	C4435069:841-2260
C4435069	3000	3094	C4435069:841-2260
C4435171	11116	11186	C4435171:11926-13154
C4435171	11381	11587	C4435171:11926-13154
C4435171	11606	11939	C4435171:11926-13154
C4435171	12081	12230	C4435171:11926-13154
C4435171	12231	12440	C4435171:11926-13154
C4435171	12516	12705	C4435171:11926-13154
C4435171	12796	13004	C4435171:11926-13154
C4435171	13006	13264	C4435171:11926-13154
C4435171	13271	13979	C4435171:11926-13154
C4435339	3791	3992	C4435339:4621-5850
C4435339	4016	5000	C4435339:4621-5850
C4435339	5591	6331	C4435339:4621-5850
C4435339	6401	6680	C4435339:4621-5850
C4435347	5126	5192	C4435347:5956-7184
C4435347	5196	5298	C4435347:5956-7184
C4435347	5336	5913	C4435347:5956-7184
C4435347	5916	6051	C4435347:5956-7184
C4435347	6456	6735	C4435347:5956-7184
C4435347	6736	7005	C4435347:5956-7184
C4435347	7836	8016	C4435347:5956-7184
C4435385	2560	2628	C4435385:860-2089
C4435385	2635	2709	C4435385:860-2089
C4435649	7513	7646	C4435649:8323-9551
C4435649	7933	9448	C4435649:8323-9551
C4435649	9568	9752	C4435649:8323-9551
C4435649	9778	10220	C4435649:8323-9551
C4435649	10243	10388	C4435649:8323-9551
C4435771	7011	7151	C4435771:7561-8789
C4435771	7326	7481	C4435771:7561-8789
C4435771	7786	7993	C4435771:7561-8789
C4435771	8046	8712	C4435771:7561-8789
C4435771	8766	9314	C4435771:7561-8789
C4435771	9386	9583	C4435771:7561-8789
C4435813	9151	9998	C4435813:9841-11070
C4435813	10006	10139	C4435813:9841-11070
C4435813	10271	10413	C4435813:9841-11070
C4435813	10501	10636	C4435813:9841-11070
C4435813	10691	10981	C4435813:9841-11070
C4435813	10991	11414	C4435813:9841-11070
C4435813	11756	11826	C4435813:9841-11070
C4435887	10749	10823	C4435887:11579-12807
C4435887	10959	11105	C4435887:11579-12807
C4435887	11169	11304	C4435887:11579-12807
C4435887	11319	11451	C4435887:11579-12807
C4435887	11469	11894	C4435887:11579-12807
C4435887	12184	12360	C4435887:11579-12807
C4435887	12759	12889	C4435887:11579-12807
C4435887	12989	13158	C4435887:11579-12807
C4435887	13249	13384	C4435887:11579-12807
C4435887	13389	13508	C4435887:11579-12807
C4435887	13549	13617	C4435887:11579-12807
C4435933	4611	4769	C4435933:5296-6525
C4435933	5256	5375	C4435933:5296-6525
C4435933	5376	5580	C4435933:5296-6525
C4435933	5601	5730	C4435933:5296-6525
C4435933	5736	5860	C4435933:5296-6525
C4435933	6096	6646	C4435933:5296-6525
C4435933	6776	6947	C4435933:5296-6525
C4435933	7146	7345	C4435933:5296-6525
C4435993	565	968	C4435993:0-1193
C4435993	1235	1540	C4435993:0-1193
C4436309	6714	6912	C4436309:6074-7303
C4436309	7574	7798	C4436309:6074-7303
C4436309	7839	8059	C4436309:6074-7303
C4436451	9210	9532	C4436451:9710-10939
C4436451	9540	9811	C4436451:9710-10939
C4436451	10080	10837	C4436451:9710-10939
C4436451	10990	11207	C4436451:9710-10939
C4436451	11370	11772	C4436451:9710-10939
C4436457	7116	7280	C4436457:7946-9175
C4436457	9101	9951	C4436457:7946-9175
C4436639	9841	10043	C4436639:10451-11679
C4436639	10056	10468	C4436639:10451-11679
C4436639	10756	11158	C4436639:10451-11679
C4436639	11161	11318	C4436639:10451-11679
C4436639	11371	11558	C4436639:10451-11679
C4436639	12191	12517	C4436639:10451-11679
C4436825	4383	4565	C4436825:4303-5531
C4436825	5188	5450	C4436825:4303-5531
C4436825	5503	5772	C4436825:4303-5531
C4436971	12707	12779	C4436971:13537-14199
C4436971	12792	13619	C4436971:13537-14199
C4436971	13692	13917	C4436971:13537-14199
C4437327	1796	1956	C4437327:1856-3085
C4437327	2296	2494	C4437327:1856-3085
C4437327	2496	2643	C4437327:1856-3085
C4437327	2776	2923	C4437327:1856-3085
C4437327	2926	3207	C4437327:1856-3085
C4437327	3211	3919	C4437327:1856-3085
C4437439	15	277	C4437439:525-1753
C4437439	430	707	C4437439:525-1753
C4437439	830	974	C4437439:525-1753
C4437439	975	1206	C4437439:525-1753
C4437439	1270	1438	C4437439:525-1753
C4437439	1480	1636	C4437439:525-1753
C4437439	2000	2202	C4437439:525-1753
C4437439	2205	2585	C4437439:525-1753
C4437467	791	999	C4437467:1566-3710
C4437467	1406	3895	C4437467:1566-3710
C4437467	4041	4309	C4437467:1566-3710
C4437467	4331	4548	C4437467:1566-3710
C4437513	12100	12222	C4437513:10665-11893
C4437513	13135	13214	C4437513:13683-14213
C4437513	13220	13352	C4437513:13683-14213
C4437513	13425	13571	C4437513:13683-14213
C4437513	13710	14191	C4437513:13683-14213
C4437537	9942	10366	C4437537:10692-11920
C4437537	10372	10558	C4437537:10692-11920
C4437537	10562	10839	C4437537:10692-11920
C4437537	10857	10981	C4437537:10692-11920
C4437537	10987	11123	C4437537:10692-11920
C4437537	11532	12043	C4437537:10692-11920
C4437537	12292	12476	C4437537:10692-11920
C4437537	12522	12731	C4437537:10692-11920
C4437635	1210	1376	C4437635:865-2094
C4437635	1420	1794	C4437635:865-2094
C4437635	1795	1990	C4437635:865-2094
C4437635	1995	2062	C4437635:865-2094
C4437635	2075	2198	C4437635:865-2094
C4437635	2215	2640	C4437635:865-2094
C4437783	8470	8667	C4437783:9295-10567
C4437783	8680	8816	C4437783:9295-10567
C4437783	8955	9099	C4437783:9295-10567
C4437783	9100	9179	C4437783:9295-10567
C4437783	9180	9529	C4437783:9295-10567
C4437783	9670	10143	C4437783:9295-10567
C4437783	10260	11402	C4437783:9295-10567
C4437845	8583	10208	C4437845:9413-10641
C4437845	10658	11144	C4437845:9413-10641
C4437845	11188	11473	C4437845:9413-10641
C4438005	3815	4003	C4438005:3625-4853
C4438113	2095	2360	C4438113:593-1822
C4438113	2485	2637	C4438113:593-1822
C4438113	5134	7340	C4438113:5964-7616
C4438113	7419	7533	C4438113:5964-7616
C4438167	11352	11495	C4438167:10692-11921
C4438167	11557	12050	C4438167:10692-11921
C4438167	12052	12113	C4438167:10692-11921
C4438167	12402	12662	C4438167:10692-11921
C4438199	6220	7063	C4438199:7050-8278
C4438199	7070	7141	C4438199:7050-8278
C4438199	7150	7544	C4438199:7050-8278
C4438231	360	854	C4438231:0-952
C4438231	870	1002	C4438231:0-952
C4438231	1005	1573	C4438231:0-952
C4438231	1585	1782	C4438231:0-952
C4438237	6332	6549	C4438237:7162-8390
C4438237	6552	6681	C4438237:7162-8390
C4438237	6687	7173	C4438237:7162-8390
C4438237	7187	7453	C4438237:7162-8390
C4438237	7462	7659	C4438237:7162-8390
C4438237	7782	7962	C4438237:7162-8390
C4438441	9340	9477	C4438441:10170-11399
C4438441	9480	9544	C4438441:10170-11399
C4438441	9565	9911	C4438441:10170-11399
C4438441	10060	10462	C4438441:10170-11399
C4438441	10475	10769	C4438441:10170-11399
C4438441	10835	11292	C4438441:10170-11399
C4438441	11305	11532	C4438441:10170-11399
C4438441	11575	11777	C4438441:10170-11399
C4438441	11780	11846	C4438441:10170-11399
C4438441	11990	12115	C4438441:10170-11399
C4438753	1855	2067	C4438753:640-1869
C4438753	2070	2262	C4438753:640-1869
C4438753	2330	2705	C4438753:640-1869
C4438809	1847	2561	C4438809:2677-3905
C4438809	2567	2893	C4438809:2677-3905
C4438809	2897	3125	C4438809:2677-3905
C4438809	3192	3330	C4438809:2677-3905
C4438809	3342	3409	C4438809:2677-3905
C4438809	3497	3882	C4438809:2677-3905
C4438809	3952	4608	C4438809:2677-3905
C4438907	1350	1418	C4438907:0-883
C4438907	1420	1503	C4438907:0-883
C4438909	6449	6601	C4438909:7129-8357
C4438909	6669	6787	C4438909:7129-8357
C4438909	6794	7067	C4438909:7129-8357
C4438909	7069	7152	C4438909:7129-8357
C4438909	7159	7715	C4438909:7129-8357
C4438909	8234	8540	C4438909:7129-8357
C4438909	8864	9149	C4438909:7129-8357
C4438911	1395	1543	C4438911:1110-2339
C4438911	1695	1888	C4438911:1110-2339
C4438911	1895	2600	C4438911:1110-2339
C4438911	2725	2948	C4438911:1110-2339
C4438911	3020	3162	C4438911:1110-2339
C4438951	10659	10812	C4438951:11489-12717
C4438951	11169	11237	C4438951:11489-12717
C4438951	11239	11578	C4438951:11489-12717
C4438951	11709	11847	C4438951:11489-12717
C4438951	11859	12065	C4438951:11489-12717
C4438951	12074	12217	C4438951:11489-12717
C4438951	12219	12366	C4438951:11489-12717
C4438951	12624	12974	C4438951:11489-12717
C4438951	13059	13187	C4438951:11489-12717
C4438951	13319	13536	C4438951:11489-12717
C4438955	11459	11606	C4438955:11519-12747
C4438955	11899	12090	C4438955:11519-12747
C4439029	11312	11377	C4439029:12027-13256
C4439029	11382	11513	C4439029:12027-13256
C4439029	11607	11799	C4439029:12027-13256
C4439029	12182	12533	C4439029:12027-13256
C4439029	13717	14087	C4439029:12027-13256
C4439061	4592	4930	C4439061:5262-6490
C4439061	4932	5221	C4439061:5262-6490
C4439061	5237	5370	C4439061:5262-6490
C4439061	5437	5504	C4439061:5262-6490
C4439061	5507	5569	C4439061:5262-6490
C4439061	5592	5875	C4439061:5262-6490
C4439061	5877	5995	C4439061:5262-6490
C4439061	6012	6136	C4439061:5262-6490
C4439061	6142	6316	C4439061:5262-6490
C4439061	6457	6940	C4439061:5262-6490
C4439107	10492	10559	C4439107:11322-12550
C4439107	10562	10648	C4439107:11322-12550
C4439107	10932	11052	C4439107:11322-12550
C4439107	11062	11329	C4439107:11322-12550
C4439107	11342	11496	C4439107:11322-12550
C4439107	12992	13363	C4439107:11322-12550
C4439355	1245	1373	C4439355:1990-3218
C4439355	1375	1457	C4439355:1990-3218
C4439355	1525	2555	C4439355:1990-3218
C4439355	2565	2782	C4439355:1990-3218
C4439355	2790	2909	C4439355:1990-3218
C4439355	2910	3060	C4439355:1990-3218
C4439355	3380	3731	C4439355:1990-3218
C4439373	145	834	C4439373:0-1109
C4439373	985	1187	C4439373:0-1109
C4439373	1190	1407	C4439373:0-1109
C4439373	1410	1899	C4439373:0-1109
C4439571	11061	11133	C4439571:11681-12909
C4439571	11141	11620	C4439571:11681-12909
C4439571	11636	11778	C4439571:11681-12909
C4439571	11941	12080	C4439571:11681-12909
C4439571	12256	12396	C4439571:11681-12909
C4439571	13166	13237	C4439571:11681-12909
C4439571	13251	13378	C4439571:11681-12909
C4439571	13386	13591	C4439571:11681-12909
C4439581	475	614	C4439581:883-2111
C4439581	615	1052	C4439581:883-2111
C4439581	1475	1669	C4439581:883-2111
C4439581	1825	2109	C4439581:883-2111
C4439581	2270	2450	C4439581:883-2111
C4439735	1417	2595	C4439735:2237-3465
C4439735	3647	3794	C4439735:2237-3465
C4439893	6533	6821	C4439893:6723-7952
C4439893	7178	7313	C4439893:6723-7952
C4439893	7318	7594	C4439893:6723-7952
C4439893	7598	8093	C4439893:6723-7952
C4439893	8278	8716	C4439893:6723-7952
C4439985	1050	1579	C4439985:0-1102
C4439985	3612	4431	C4439985:4282-5511
C4439985	4442	4660	C4439985:4282-5511
C4439985	4662	5060	C4439985:4282-5511
C4439985	5062	5131	C4439985:4282-5511
C4439985	5137	5213	C4439985:4282-5511
C4439985	5437	5510	C4439985:4282-5511
C4439985	5527	5783	C4439985:4282-5511
C4439985	5807	6092	C4439985:4282-5511
C4440269	7696	7964	C4440269:8366-9595
C4440269	8031	8177	C4440269:8366-9595
C4440269	9006	9571	C4440269:8366-9595
C4440269	9796	10358	C4440269:8366-9595
C4440295	7876	8029	C4440295:8706-9934
C4440295	8086	8248	C4440295:8706-9934
C4440295	8251	8391	C4440295:8706-9934
C4440295	8436	8839	C4440295:8706-9934
C4440295	8881	10215	C4440295:8706-9934
C4440349	10536	10691	C4440349:11126-12940
C4440349	10756	10970	C4440349:11126-12940
C4440349	11596	11720	C4440349:11126-12940
C4440349	11721	11859	C4440349:11126-12940
C4440349	12301	12801	C4440349:11126-12940
C4440349	12841	13355	C4440349:11126-12940
C4440349	13356	13568	C4440349:11126-12940
C4440351	9703	9833	C4440351:10513-12936
C4440351	9893	9977	C4440351:10513-12936
C4440351	9983	10465	C4440351:10513-12936
C4440351	10523	10584	C4440351:10513-12936
C4440351	10593	10737	C4440351:10513-12936
C4440351	10738	11474	C4440351:10513-12936
C4440351	11573	11807	C4440351:10513-12936
C4440351	11818	11911	C4440351:10513-12936
C4440351	12178	12398	C4440351:10513-12936
C4440351	12483	12617	C4440351:10513-12936
C4440351	12823	13037	C4440351:10513-12936
C4440351	13038	13179	C4440351:10513-12936
C4440351	13183	13321	C4440351:10513-12936
C4440351	13333	13604	C4440351:10513-12936
C4440351	13613	13732	C4440351:10513-12936
C4440357	3150	3277	C4440357:3895-5124
C4440357	4180	4585	C4440357:3895-5124
C4440357	4690	4825	C4440357:3895-5124
C4440357	4890	5032	C4440357:3895-5124
C4440357	5040	5173	C4440357:3895-5124
C4440357	5175	5382	C4440357:3895-5124
C4440357	5390	5656	C4440357:3895-5124
C4440357	5810	5956	C4440357:3895-5124
C4440475	8534	8599	C4440475:9274-10503
C4440475	8604	8669	C4440475:9274-10503
C4440475	8744	8949	C4440475:9274-10503
C4440475	9144	9367	C4440475:9274-10503
C4440475	9704	10137	C4440475:9274-10503
C4440475	10144	10346	C4440475:9274-10503
C4440475	10349	11177	C4440475:9274-10503
C4440475	11189	11322	C4440475:9274-10503
C4440581	3742	3868	C4440581:4557-6135
C4440581	3877	4071	C4440581:4557-6135
C4440581	4297	4632	C4440581:4557-6135
C4440581	4642	4996	C4440581:4557-6135
C4440621	9159	9323	C4440621:9989-12077;C4440621:12277-13505
C4440621	9374	9523	C4440621:9989-12077;C4440621:12277-13505
C4440621	9739	9934	C4440621:9989-12077;C4440621:12277-13505
C4440621	9949	10077	C4440621:9989-12077;C4440621:12277-13505
C4440621	10089	10270	C4440621:9989-12077;C4440621:12277-13505
C4440621	10294	11343	C4440621:9989-12077;C4440621:12277-13505
C4440621	11344	11508	C4440621:9989-12077;C4440621:12277-13505
C4440621	11514	11771	C4440621:9989-12077;C4440621:12277-13505
C4440621	11794	12302	C4440621:9989-12077;C4440621:12277-13505
C4440621	12304	12375	C4440621:9989-12077;C4440621:12277-13505
C4440621	12449	12580	C4440621:9989-12077;C4440621:12277-13505
C4440621	12584	12654	C4440621:9989-12077;C4440621:12277-13505
C4440621	12669	12751	C4440621:9989-12077;C4440621:12277-13505
C4440621	12909	13367	C4440621:9989-12077;C4440621:12277-13505
C4440621	13379	13876	C4440621:9989-12077;C4440621:12277-13505
C4440757	802	889	C4440757:1632-2861
C4440757	892	1006	C4440757:1632-2861
C4440757	1007	1081	C4440757:1632-2861
C4440757	1087	1218	C4440757:1632-2861
C4440757	1692	1848	C4440757:1632-2861
C4440757	1902	2317	C4440757:1632-2861
C4440757	2342	2600	C4440757:1632-2861
C4440757	2807	2887	C4440757:1632-2861
C4440757	2902	3036	C4440757:1632-2861
C4440757	3292	3371	C4440757:1632-2861
C4440757	3372	3438	C4440757:1632-2861
C4440757	3462	3586	C4440757:1632-2861
C4440769	2239	2511	C4440769:1759-2988
C4440769	2834	3401	C4440769:1759-2988
C4440769	3429	3798	C4440769:1759-2988
C4440927	7303	7439	C4440927:8128-9356
C4440927	7753	8048	C4440927:8128-9356
C4440927	8848	8925	C4440927:8128-9356
C4440927	8928	9506	C4440927:8128-9356
C4440927	9768	9910	C4440927:8128-9356
C4440927	10118	10188	C4440927:8128-9356
C4440937	11505	11672	C4440937:11775-13322
C4440937	11775	12554	C4440937:11775-13322
C4440937	12555	12806	C4440937:11775-13322
C4440937	12850	14097	C4440937:11775-13322
C4440993	10937	11344	C4440993:11472-12701
C4440993	11412	11709	C4440993:11472-12701
C4440993	11837	11980	C4440993:11472-12701
C4440993	12367	12559	C4440993:11472-12701
C4440993	12622	12766	C4440993:11472-12701
C4440993	12817	13028	C4440993:11472-12701
C4440993	13232	13417	C4440993:11472-12701
C4441071	6610	7374	C4441071:7295-8523;C4441071:9096-10324
C4441071	7465	7753	C4441071:7295-8523;C4441071:9096-10324
C4441071	7820	8079	C4441071:7295-8523;C4441071:9096-10324
C4441071	8190	9234	C4441071:7295-8523;C4441071:9096-10324
C4441071	9495	9749	C4441071:7295-8523;C4441071:9096-10324
C4441071	9965	10331	C4441071:7295-8523;C4441071:9096-10324
C4441071	10365	10798	C4441071:7295-8523;C4441071:9096-10324
C4441071	10855	11147	C4441071:7295-8523;C4441071:9096-10324
C4441093	11489	11558	C4441093:12319-13548
C4441093	12344	12678	C4441093:12319-13548
C4441093	12694	12842	C4441093:12319-13548
C4441093	12899	13042	C4441093:12319-13548
C4441093	13044	13548	C4441093:12319-13548
C4441093	13559	13898	C4441093:12319-13548
C4441093	13914	14106	C4441093:12319-13548
C4441207	8055	8200	C4441207:8255-9484
C4441207	8215	8970	C4441207:8255-9484
C4441207	8975	9119	C4441207:8255-9484
C4441207	9175	9463	C4441207:8255-9484
C4441207	9470	9871	C4441207:8255-9484
C4441207	9875	10296	C4441207:8255-9484
C4441279	9978	10185	C4441279:9018-10247
C4441279	10193	10526	C4441279:9018-10247
C4441279	10543	10754	C4441279:9018-10247
C4441283	10767	11385	C4441283:11457-12685
C4441283	11617	11752	C4441283:11457-12685
C4441283	11762	11839	C4441283:11457-12685
C4441283	12182	12340	C4441283:11457-12685
C4441283	12977	13408	C4441283:11457-12685
C4441305	3978	4052	C4441305:4808-6492
C4441305	4053	4257	C4441305:4808-6492
C4441305	4258	4540	C4441305:4808-6492
C4441305	4543	4672	C4441305:4808-6492
C4441305	4683	5378	C4441305:4808-6492
C4441305	5383	5456	C4441305:4808-6492
C4441305	5458	5596	C4441305:4808-6492
C4441305	5603	5806	C4441305:4808-6492
C4441305	5813	5885	C4441305:4808-6492
C4441305	5888	6017	C4441305:4808-6492
C4441305	6078	6281	C4441305:4808-6492
C4441305	6938	7065	C4441305:4808-6492
C4441305	7078	7292	C4441305:4808-6492
C4441343	2602	2738	C4441343:2712-3941
C4441343	2742	2929	C4441343:2712-3941
C4441343	2932	3442	C4441343:2712-3941
C4441343	3647	3716	C4441343:2712-3941
C4441343	4122	4330	C4441343:2712-3941
C4441343	4377	4773	C4441343:2712-3941
C4441399	390	515	C4441399:1060-2288
C4441399	530	804	C4441399:1060-2288
C4441399	805	1148	C4441399:1060-2288
C4441399	1190	1336	C4441399:1060-2288
C4441399	1480	1896	C4441399:1060-2288
C4441399	1905	2116	C4441399:1060-2288
C4441399	2240	2460	C4441399:1060-2288
C4441399	2530	2676	C4441399:1060-2288
C4441399	2735	2931	C4441399:1060-2288
C4441461	360	553	C4441461:0-415
C4441461	565	1196	C4441461:0-415
C4441533	10045	10119	C4441533:10875-12103
C4441533	10195	12261	C4441533:10875-12103
C4441533	12440	12863	C4441533:10875-12103
C4441619	10321	10477	C4441619:11006-12235
C4441619	10986	11144	C4441619:11006-12235
C4441619	11271	12885	C4441619:11006-12235
C4441619	12931	13063	C4441619:11006-12235
C4441637	12614	12779	C4441637:13444-14318
C4441637	12949	13644	C4441637:13444-14318
C4441693	9651	9791	C4441693:10061-11289
C4441693	9796	9865	C4441693:10061-11289
C4441693	9866	10068	C4441693:10061-11289
C4441693	10071	10560	C4441693:10061-11289
C4441693	10561	10861	C4441693:10061-11289
C4441915	7047	7112	C4441915:7877-9105
C4441915	7117	7617	C4441915:7877-9105
C4441915	7907	8033	C4441915:7877-9105
C4441915	8037	8166	C4441915:7877-9105
C4441915	8177	8241	C4441915:7877-9105
C4441915	8452	8562	C4441915:7877-9105
C4441915	8642	8714	C4441915:7877-9105
C4441915	8727	8792	C4441915:7877-9105
C4441915	8852	8970	C4441915:7877-9105
C4441915	8997	9066	C4441915:7877-9105
C4441915	9112	9375	C4441915:7877-9105
C4441915	9507	9640	C4441915:7877-9105
C4441915	9767	9929	C4441915:7877-9105
C4441947	9062	9206	C4441947:9892-11121
C4441947	9212	9349	C4441947:9892-11121
C4441947	9357	9615	C4441947:9892-11121
C4441947	9917	10060	C4441947:9892-11121
C4441947	10262	10478	C4441947:9892-11121
C4441947	10692	10955	C4441947:9892-11121
C4441947	10957	11510	C4441947:9892-11121
C4441947	11512	11586	C4441947:9892-11121
C4441947	11592	11701	C4441947:9892-11121
C4442039	9397	9884	C4442039:10012-11240
C4442039	9887	10032	C4442039:10012-11240
C4442039	10037	10245	C4442039:10012-11240
C4442039	10442	10598	C4442039:10012-11240
C4442039	10622	11024	C4442039:10012-11240
C4442039	11107	12077	C4442039:10012-11240
C4442213	12218	12630	C4442213:13033-14261
C4442213	12638	12834	C4442213:13033-14261
C4442213	12878	13121	C4442213:13033-14261
C4442231	5951	6095	C4442231:5856-7085
C4442231	6576	6783	C4442231:5856-7085
C4442395	1595	2036	C4442395:1153-2382
C4442395	2055	2573	C4442395:1153-2382
C4442395	2630	2894	C4442395:1153-2382
C4442395	2930	3212	C4442395:1153-2382
C4442515	4695	4900	C4442515:4775-6832
C4442515	5935	6072	C4442515:4775-6832
C4442579	2983	3062	C4442579:3808-5573
C4442579	3263	3754	C4442579:3808-5573
C4442579	3893	4396	C4442579:3808-5573
C4442579	4538	4798	C4442579:3808-5573
C4442579	4818	4955	C4442579:3808-5573
C4442579	4958	5090	C4442579:3808-5573
C4442579	5093	5499	C4442579:3808-5573
C4442579	5508	6060	C4442579:3808-5573
C4442579	6063	6136	C4442579:3808-5573
C4442579	6148	6342	C4442579:3808-5573
C4442579	6343	6415	C4442579:3808-5573
C4442689	8871	8939	C4442689:9701-10930
C4442689	9386	9519	C4442689:9701-10930
C4442689	9701	9967	C4442689:9701-10930
C4442689	10686	11759	C4442689:9701-10930
C4442903	8950	9025	C4442903:9075-10304
C4442903	9035	9161	C4442903:9075-10304
C4442903	9170	9517	C4442903:9075-10304
C4442903	9520	9799	C4442903:9075-10304
C4442903	9805	9954	C4442903:9075-10304
C4442903	10015	11069	C4442903:9075-10304
C4443011	4033	4246	C4443011:4608-5836
C4443011	4558	4742	C4443011:4608-5836
C4443011	4743	4831	C4443011:4608-5836
C4443011	4833	4955	C4443011:4608-5836
C4443011	5543	5692	C4443011:4608-5836
C4443011	6293	6519	C4443011:4608-5836
C4443011	6523	6666	C4443011:4608-5836
C4443029	10223	10369	C4443029:10538-11766
C4443029	10373	10505	C4443029:10538-11766
C4443029	10508	10716	C4443029:10538-11766
C4443029	11748	11946	C4443029:10538-11766
C4443117	2804	2955	C4443117:2709-3938
C4443117	3534	4502	C4443117:2709-3938
C4443181	2492	2647	C4443181:3317-5267
C4443181	2777	2908	C4443181:3317-5267
C4443181	2922	3485	C4443181:3317-5267
C4443181	3557	4113	C4443181:3317-5267
C4443181	4252	4625	C4443181:3317-5267
C4443181	4802	5087	C4443181:3317-5267
C4443181	5217	5291	C4443181:3317-5267
C4443181	5297	5722	C4443181:3317-5267
C4443181	5777	5925	C4443181:3317-5267
C4443181	5987	6083	C4443181:3317-5267
C4443215	11123	11412	C4443215:11953-13181
C4443215	11418	11767	C4443215:11953-13181
C4443215	12263	12771	C4443215:11953-13181
C4443215	13348	13414	C4443215:11953-13181
C4443215	13418	13498	C4443215:11953-13181
C4443215	13743	13915	C4443215:11953-13181
C4443231	2300	2799	C4443231:3115-4343
C4443231	2860	3203	C4443231:3115-4343
C4443231	3270	4036	C4443231:3115-4343
C4443231	4040	4525	C4443231:3115-4343
C4443231	4535	4871	C4443231:3115-4343
C4443231	4880	5173	C4443231:3115-4343
C4443249	5248	5391	C4443249:5078-6307
C4443249	5508	5689	C4443249:5078-6307
C4443249	6338	6411	C4443249:5078-6307
C4443249	6418	6491	C4443249:5078-6307
C4443249	6558	6742	C4443249:5078-6307
C4443325	11350	11656	C4443325:12180-13408
C4443325	11750	12179	C4443325:12180-13408
C4443325	12190	12732	C4443325:12180-13408
C4443325	12750	12953	C4443325:12180-13408
C4443325	13085	13434	C4443325:12180-13408
C4443325	13505	13659	C4443325:12180-13408
C4443325	13660	14018	C4443325:12180-13408
C4443325	14175	14243	C4443325:12180-13408
C4443359	10232	10713	C4443359:10832-12061
C4443359	10717	10987	C4443359:10832-12061
C4443359	11052	11246	C4443359:10832-12061
C4443359	11982	12874	C4443359:10832-12061
C4443589	9067	9217	C4443589:9897-11125
C4443589	9222	10593	C4443589:9897-11125
C4443589	11312	11432	C4443589:9897-11125
C4443589	11437	11577	C4443589:9897-11125
C4443713	7397	7466	C4443713:8152-9381
C4443713	7467	7758	C4443713:8152-9381
C4443713	7812	8028	C4443713:8152-9381
C4443713	8037	8251	C4443713:8152-9381
C4443713	8442	8526	C4443713:8152-9381
C4443713	8527	8595	C4443713:8152-9381
C4443713	8597	8735	C4443713:8152-9381
C4443713	8937	9224	C4443713:8152-9381
C4443713	9227	9369	C4443713:8152-9381
C4443713	9372	9492	C4443713:8152-9381
C4443713	9502	9781	C4443713:8152-9381
C4443713	9782	9999	C4443713:8152-9381
C4443727	8446	8719	C4443727:9256-10484
C4443727	8786	8924	C4443727:9256-10484
C4443727	9066	9271	C4443727:9256-10484
C4443727	9301	9440	C4443727:9256-10484
C4443727	9851	9991	C4443727:9256-10484
C4443727	10131	10617	C4443727:9256-10484
C4443727	10671	10824	C4443727:9256-10484
C4443727	11021	11292	C4443727:9256-10484
C4443945	6448	6671	C4443945:7278-8507
C4443945	6673	7436	C4443945:7278-8507
C4443945	7443	8071	C4443945:7278-8507
C4443945	8078	8413	C4443945:7278-8507
C4443945	8418	8626	C4443945:7278-8507
C4443945	8633	8838	C4443945:7278-8507
C4443945	8843	8983	C4443945:7278-8507
C4443945	9003	9278	C4443945:7278-8507
C4443959	4941	5075	C4443959:5416-6644
C4443959	5376	5520	C4443959:5416-6644
C4443959	5581	5863	C4443959:5416-6644
C4443959	6001	6069	C4443959:5416-6644
C4443959	6076	6159	C4443959:5416-6644
C4443959	13225	13425	C4443959:14035-14374
C4443959	14255	14374	C4443959:14035-14374
C4444013	9933	10071	C4444013:10758-11986
C4444013	10078	10356	C4444013:10758-11986
C4444013	10368	10433	C4444013:10758-11986
C4444013	10438	10909	C4444013:10758-11986
C4444013	10923	11120	C4444013:10758-11986
C4444013	11138	11834	C4444013:10758-11986
C4444111	9766	9837	C4444111:10596-11825
C4444111	9851	10193	C4444111:10596-11825
C4444111	10466	10894	C4444111:10596-11825
C4444111	10896	11316	C4444111:10596-11825
C4444111	11796	12076	C4444111:10596-11825
C4444111	12356	12653	C4444111:10596-11825
C4444185	2091	2439	C4444185:2921-4149
C4444185	2441	3084	C4444185:2921-4149
C4444257	9522	9875	C4444257:10352-11935
C4444257	9877	10438	C4444257:10352-11935
C4444257	11077	11221	C4444257:10352-11935
C4444257	11622	11780	C4444257:10352-11935
C4444257	12087	12251	C4444257:10352-11935
C4444395	4574	4800	C4444395:5394-6623
C4444395	4839	5002	C4444395:5394-6623
C4444395	5194	6867	C4444395:5394-6623
C4444395	6869	7009	C4444395:5394-6623
C4444395	7174	7450	C4444395:5394-6623
C4444409	2521	2590	C4444409:3001-4229
C4444409	2591	2678	C4444409:3001-4229
C4444409	3081	3374	C4444409:3001-4229
C4444409	4361	4498	C4444409:3001-4229
C4444409	4556	4704	C4444409:3001-4229
C4444421	3751	4255	C4444421:4511-5739
C4444421	4256	4330	C4444421:4511-5739
C4444421	4331	4584	C4444421:4511-5739
C4444421	4601	4805	C4444421:4511-5739
C4444421	4876	5090	C4444421:4511-5739
C4444421	5101	5369	C4444421:4511-5739
C4444421	5436	5638	C4444421:4511-5739
C4444421	5851	6059	C4444421:4511-5739
C4444421	6081	6200	C4444421:4511-5739
C4444421	6341	6567	C4444421:4511-5739
C4444477	3939	4008	C4444477:4764-5993;C4444477:6108-7337
C4444477	4074	4298	C4444477:4764-5993;C4444477:6108-7337
C4444477	4359	4716	C4444477:4764-5993;C4444477:6108-7337
C4444477	5214	5349	C4444477:4764-5993;C4444477:6108-7337
C4444477	5569	5864	C4444477:4764-5993;C4444477:6108-7337
C4444477	5869	6615	C4444477:4764-5993;C4444477:6108-7337
C4444477	6619	6909	C4444477:4764-5993;C4444477:6108-7337
C4444477	7689	8173	C4444477:4764-5993;C4444477:6108-7337
C4444543	13046	13168	C4444543:13861-14388
C4444543	13536	14380	C4444543:13861-14388
C4444623	11625	11772	C4444623:12455-13684
C4444623	11835	11972	C4444623:12455-13684
C4444915	2168	2513	C4444915:2998-4226
C4444915	2538	2654	C4444915:2998-4226
C4444915	2673	2802	C4444915:2998-4226
C4444915	2888	3794	C4444915:2998-4226
C4444915	3798	3944	C4444915:2998-4226
C4444981	13069	13226	C4444981:13894-14399
C4444981	13254	13325	C4444981:13894-14399
C4444981	13344	13568	C4444981:13894-14399
C4444981	14139	14399	C4444981:13894-14399
C4445021	6957	7601	C4445021:6407-8109
C4445021	7692	7889	C4445021:6407-8109
C4445021	8217	8378	C4445021:6407-8109
C4445181	982	1632	C4445181:1812-3041
C4445181	1697	2102	C4445181:1812-3041
C4445181	2107	2658	C4445181:1812-3041
C4445181	2667	2951	C4445181:1812-3041
C4445181	3087	3449	C4445181:1812-3041
C4445181	3452	3873	C4445181:1812-3041
C4445275	5263	5473	C4445275:6093-7322
C4445275	5613	5818	C4445275:6093-7322
C4445275	5838	5907	C4445275:6093-7322
C4445275	5963	6034	C4445275:6093-7322
C4445275	6038	6386	C4445275:6093-7322
C4445275	6388	6797	C4445275:6093-7322
C4445275	6808	6942	C4445275:6093-7322
C4445275	7223	7340	C4445275:6093-7322
C4445275	7383	7509	C4445275:6093-7322
C4445275	7513	7857	C4445275:6093-7322
C4445275	7858	7932	C4445275:6093-7322
C4445275	7933	8141	C4445275:6093-7322
C4445345	3527	3663	C4445345:4357-5586
C4445345	3667	3811	C4445345:4357-5586
C4445345	3822	4013	C4445345:4357-5586
C4445345	4017	4082	C4445345:4357-5586
C4445345	4097	4482	C4445345:4357-5586
C4445345	4742	4969	C4445345:4357-5586
C4445345	5042	5226	C4445345:4357-5586
C4445345	5302	5441	C4445345:4357-5586
C4445345	5627	5821	C4445345:4357-5586
C4445345	5887	6026	C4445345:4357-5586
C4445345	6167	6306	C4445345:4357-5586
C4445345	6307	6377	C4445345:4357-5586
C4445353	5618	5684	C4445353:6368-7596
C4445353	5688	5758	C4445353:6368-7596
C4445353	5768	5836	C4445353:6368-7596
C4445353	5888	6024	C4445353:6368-7596
C4445353	6748	6872	C4445353:6368-7596
C4445353	7018	7171	C4445353:6368-7596
C4445353	7333	7527	C4445353:6368-7596
C4445353	7738	7879	C4445353:6368-7596
C4445405	1773	1987	C4445405:1688-2917
C4445405	1998	2061	C4445405:1688-2917
C4445405	2063	2187	C4445405:1688-2917
C4445405	2348	2466	C4445405:1688-2917
C4445405	2473	2615	C4445405:1688-2917
C4445405	2678	3684	C4445405:1688-2917
C4445547	7914	8057	C4445547:7889-9118
C4445621	10459	10607	C4445621:10789-12017
C4445621	10609	10875	C4445621:10789-12017
C4445621	10879	11214	C4445621:10789-12017
C4445621	11299	11450	C4445621:10789-12017
C4445621	11504	11719	C4445621:10789-12017
C4445621	11784	12142	C4445621:10789-12017
C4445621	12149	12289	C4445621:10789-12017
C4445621	12339	12766	C4445621:10789-12017
C4445621	12769	12841	C4445621:10789-12017
C4445787	8555	8637	C4445787:9385-10613
C4445787	8640	8908	C4445787:9385-10613
C4445787	8915	8984	C4445787:9385-10613
C4445787	8990	9116	C4445787:9385-10613
C4445787	9135	9691	C4445787:9385-10613
C4445787	9695	10158	C4445787:9385-10613
C4445787	10170	10590	C4445787:9385-10613
C4445787	10600	11073	C4445787:9385-10613
C4445787	11340	11446	C4445787:9385-10613
C4445857	7028	7792	C4445857:6793-8022
C4445857	7793	8373	C4445857:6793-8022
C4445857	8458	8842	C4445857:6793-8022
C4446003	1759	1898	C4446003:1239-2467
C4446003	2034	2188	C4446003:1239-2467
C4446013	5387	5590	C4446013:6217-7446
C4446013	5667	6091	C4446013:6217-7446
C4446013	6157	6380	C4446013:6217-7446
C4446013	6657	6790	C4446013:6217-7446
C4446013	7627	8193	C4446013:6217-7446
C4446013	8197	8271	C4446013:6217-7446
C4446089	1873	2066	C4446089:1568-2796
C4446089	2068	2176	C4446089:1568-2796
C4446089	2793	2998	C4446089:1568-2796
C4446089	6847	7979	C4446089:5922-7150
C4446275	9849	9987	C4446275:10669-12277
C4446275	10139	10336	C4446275:10669-12277
C4446275	11524	11739	C4446275:10669-12277
C4446275	11744	12020	C4446275:10669-12277
C4446275	12089	12223	C4446275:10669-12277
C4446275	12294	12514	C4446275:10669-12277
C4446275	12644	12794	C4446275:10669-12277
C4446275	12804	12919	C4446275:10669-12277
C4446351	6554	6627	C4446351:6169-7397
C4446351	6644	6780	C4446351:6169-7397
C4446351	7114	7468	C4446351:6169-7397
C4446367	2519	2626	C4446367:3014-4243
C4446367	3224	3485	C4446367:3014-4243
C4446367	3554	3731	C4446367:3014-4243
C4446501	5107	5366	C4446501:4767-5996
C4446501	5367	6425	C4446501:4767-5996
C4446501	6537	6764	C4446501:4767-5996
C4446645	3564	4349	C4446645:4394-5622
C4446645	4544	4823	C4446645:4394-5622
C4446645	4824	5034	C4446645:4394-5622
C4446645	5039	5313	C4446645:4394-5622
C4446645	5314	5463	C4446645:4394-5622
C4446645	5474	5659	C4446645:4394-5622
C4446645	5674	5803	C4446645:4394-5622
C4446645	5804	5891	C4446645:4394-5622
C4446645	5894	6085	C4446645:4394-5622
C4446645	6089	6448	C4446645:4394-5622
C4446803	9765	9940	C4446803:10595-11823
C4446803	9950	10482	C4446803:10595-11823
C4446803	10485	11112	C4446803:10595-11823
C4446803	11635	11849	C4446803:10595-11823
C4446803	11915	12069	C4446803:10595-11823
C4446919	1275	1393	C4446919:2085-3313
C4446919	1410	1613	C4446919:2085-3313
C4446919	1885	2103	C4446919:2085-3313
C4446919	2110	2183	C4446919:2085-3313
C4446919	2185	2515	C4446919:2085-3313
C4446919	2525	2661	C4446919:2085-3313
C4446919	2675	2880	C4446919:2085-3313
C4446919	2910	3287	C4446919:2085-3313
C4446919	3410	3505	C4446919:2085-3313
C4446919	3585	3778	C4446919:2085-3313
C4446919	3785	4148	C4446919:2085-3313
C4447063	5689	5762	C4447063:6514-7742
C4447063	5814	6039	C4447063:6514-7742
C4447063	6049	6525	C4447063:6514-7742
C4447063	6639	6819	C4447063:6514-7742
C4447063	6904	7035	C4447063:6514-7742
C4447063	7039	7197	C4447063:6514-7742
C4447063	7199	7382	C4447063:6514-7742
C4447063	8064	8582	C4447063:6514-7742
C4447257	1208	1466	C4447257:1713-2941
C4447257	1798	1955	C4447257:1713-2941
C4447257	2008	2165	C4447257:1713-2941
C4447257	2288	2578	C4447257:1713-2941
C4447257	2883	3122	C4447257:1713-2941
C4447319	6215	6423	C4447319:7025-8254
C4447319	7220	7410	C4447319:7025-8254
C4447319	7430	8033	C4447319:7025-8254
C4447319	8110	8192	C4447319:7025-8254
C4447319	8195	8528	C4447319:7025-8254
C4447319	8530	8953	C4447319:7025-8254
C4447319	8955	9089	C4447319:7025-8254
C4447379	5446	5666	C4447379:6046-7274
C4447379	5681	6095	C4447379:6046-7274
C4447379	6161	6233	C4447379:6046-7274
C4447379	6236	6362	C4447379:6046-7274
C4447379	6366	6582	C4447379:6046-7274
C4447379	6591	6872	C4447379:6046-7274
C4447379	7226	7918	C4447379:6046-7274
C4447379	7926	8069	C4447379:6046-7274
C4447481	9057	9475	C4447481:9887-11116
C4447481	9482	9632	C4447481:9887-11116
C4447481	9702	10119	C4447481:9887-11116
C4447481	10237	10366	C4447481:9887-11116
C4447481	10377	10569	C4447481:9887-11116
C4447481	10657	11007	C4447481:9887-11116
C4447481	11177	11652	C4447481:9887-11116
C4447481	11857	11949	C4447481:9887-11116
C4447521	7914	8272	C4447521:8744-9973
C4447521	8279	8492	C4447521:8744-9973
C4447521	8494	8826	C4447521:8744-9973
C4447521	8934	10473	C4447521:8744-9973
C4447531	3424	3548	C4447531:4239-5468
C4447531	3554	3635	C4447531:4239-5468
C4447531	3709	3851	C4447531:4239-5468
C4447531	4494	5129	C4447531:4239-5468
C4447531	5229	5732	C4447531:4239-5468
C4447531	5784	5891	C4447531:4239-5468
C4447531	5894	6298	C4447531:4239-5468
C4447657	7007	7414	C4447657:6907-8136
C4447657	7417	8964	C4447657:6907-8136
C4447667	9784	9906	C4447667:10319-11548
C4447667	9919	10079	C4447667:10319-11548
C4447667	10139	10301	C4447667:10319-11548
C4447667	10899	11682	C4447667:10319-11548
C4447667	11709	12352	C4447667:10319-11548
C4447729	85	703	C4447729:901-2129
C4447729	705	1055	C4447729:901-2129
C4447729	1075	2052	C4447729:901-2129
C4447753	7455	7519	C4447753:8270-9499
C4447753	7655	8005	C4447753:8270-9499
C4447753	8020	8228	C4447753:8270-9499
C4447753	8910	9128	C4447753:8270-9499
C4447753	9205	9417	C4447753:8270-9499
C4447753	9420	9748	C4447753:8270-9499
C4447753	9755	10312	C4447753:8270-9499
C4447781	0	75	C4447781:503-1732
C4447781	80	149	C4447781:503-1732
C4447781	835	1026	C4447781:503-1732
C4447781	1095	2163	C4447781:503-1732
C4447781	2165	2569	C4447781:503-1732
C4447841	12957	13381	C4447841:13787-14469
C4447841	13392	13520	C4447841:13787-14469
C4447841	13522	13870	C4447841:13787-14469
C4447841	13872	14220	C4447841:13787-14469
C4447841	14222	14360	C4447841:13787-14469
C4447923	4540	4689	C4447923:5155-6384
C4447923	4695	4815	C4447923:5155-6384
C4447923	5040	5379	C4447923:5155-6384
C4447923	5755	5956	C4447923:5155-6384
C4447923	5960	6329	C4447923:5155-6384
C4447923	6365	6648	C4447923:5155-6384
C4447923	6770	6920	C4447923:5155-6384
C4448067	9442	9588	C4448067:10272-11501
C4448067	9592	10001	C4448067:10272-11501
C4448067	10007	10288	C4448067:10272-11501
C4448067	10492	10798	C4448067:10272-11501
C4448067	11772	11935	C4448067:10272-11501
C4448089	1897	2037	C4448089:2727-3982
C4448095	1859	1983	C4448095:2679-3907;C4448095:4048-5276
C4448095	1989	2206	C4448095:2679-3907;C4448095:4048-5276
C4448095	2289	2564	C4448095:2679-3907;C4448095:4048-5276
C4448095	2619	2825	C4448095:2679-3907;C4448095:4048-5276
C4448095	2829	3041	C4448095:2679-3907;C4448095:4048-5276
C4448095	3054	3388	C4448095:2679-3907;C4448095:4048-5276
C4448095	3474	3595	C4448095:2679-3907;C4448095:4048-5276
C4448095	3599	3750	C4448095:2679-3907;C4448095:4048-5276
C4448095	3754	3880	C4448095:2679-3907;C4448095:4048-5276
C4448095	3894	3963	C4448095:2679-3907;C4448095:4048-5276
C4448095	3964	4455	C4448095:2679-3907;C4448095:4048-5276
C4448095	4459	4582	C4448095:2679-3907;C4448095:4048-5276
C4448095	4719	4856	C4448095:2679-3907;C4448095:4048-5276
C4448095	4929	5066	C4448095:2679-3907;C4448095:4048-5276
C4448095	5489	5858	C4448095:2679-3907;C4448095:4048-5276
C4448099	2124	2325	C4448099:2939-4168
C4448099	2334	2478	C4448099:2939-4168
C4448099	2574	2766	C4448099:2939-4168
C4448099	3114	3325	C4448099:2939-4168
C4448099	3964	4034	C4448099:2939-4168
C4448099	4039	4112	C4448099:2939-4168
C4448099	4179	4449	C4448099:2939-4168
C4448099	4454	4678	C4448099:2939-4168
C4448129	11015	11094	C4448129:11845-13073
C4448129	11100	11509	C4448129:11845-13073
C4448129	11510	11931	C4448129:11845-13073
C4448129	12080	12225	C4448129:11845-13073
C4448129	12810	12995	C4448129:11845-13073
C4448129	13305	13386	C4448129:11845-13073
C4448129	13390	13468	C4448129:11845-13073
C4448189	4010	4201	C4448189:3960-6212;C4448189:7316-8545
C4448189	4415	4477	C4448189:3960-6212;C4448189:7316-8545
C4448189	4485	4843	C4448189:3960-6212;C4448189:7316-8545
C4448189	4885	6303	C4448189:3960-6212;C4448189:7316-8545
C4448189	6370	6518	C4448189:3960-6212;C4448189:7316-8545
C4448189	6555	7138	C4448189:3960-6212;C4448189:7316-8545
C4448189	7160	7289	C4448189:3960-6212;C4448189:7316-8545
C4448189	7300	7367	C4448189:3960-6212;C4448189:7316-8545
C4448189	7380	8661	C4448189:3960-6212;C4448189:7316-8545
C4448189	8665	9378	C4448189:3960-6212;C4448189:7316-8545
C4448271	9769	10260	C4448271:10599-11827
C4448271	10289	10370	C4448271:10599-11827
C4448271	10374	10988	C4448271:10599-11827
C4448387	12972	13040	C4448387:13522-14482
C4448387	13042	13183	C4448387:13522-14482
C4448403	11793	11930	C4448403:12548-13776
C4448403	11933	12063	C4448403:12548-13776
C4448403	12071	12347	C4448403:12548-13776
C4448403	12348	13042	C4448403:12548-13776
C4448403	13208	13393	C4448403:12548-13776
C4448403	14063	14328	C4448403:12548-13776
C4448403	14353	14482	C4448403:12548-13776
C4448417	280	484	C4448417:50-1279
C4448417	490	1269	C4448417:50-1279
C4448417	1275	2102	C4448417:50-1279
C4448453	8456	8525	C4448453:9286-10515
C4448453	8541	8658	C4448453:9286-10515
C4448453	8806	9158	C4448453:9286-10515
C4448453	9456	10011	C4448453:9286-10515
C4448453	10086	10274	C4448453:9286-10515
C4448453	10276	10353	C4448453:9286-10515
C4448453	10361	10502	C4448453:9286-10515
C4448453	11276	11340	C4448453:9286-10515
C4448981	6442	6951	C4448981:5542-6771;C4448981:8352-10134
C4448981	7807	7942	C4448981:5542-6771;C4448981:8352-10134
C4448981	8092	8351	C4448981:5542-6771;C4448981:8352-10134
C4448981	8842	8981	C4448981:5542-6771;C4448981:8352-10134
C4448981	8987	9687	C4448981:5542-6771;C4448981:8352-10134
C4448981	9692	9976	C4448981:5542-6771;C4448981:8352-10134
C4448981	9977	10106	C4448981:5542-6771;C4448981:8352-10134
C4448981	10107	10681	C4448981:5542-6771;C4448981:8352-10134
C4449049	85	701	C4449049:148-1377;C4449049:1995-3224
C4449049	705	782	C4449049:148-1377;C4449049:1995-3224
C4449049	880	2492	C4449049:148-1377;C4449049:1995-3224
C4449049	3000	3751	C4449049:148-1377;C4449049:1995-3224
C4449049	3755	3826	C4449049:148-1377;C4449049:1995-3224
C4449049	3830	4054	C4449049:148-1377;C4449049:1995-3224
C4449103	2365	2551	C4449103:3175-4403
C4449103	2575	2640	C4449103:3175-4403
C4449103	2645	2759	C4449103:3175-4403
C4449103	2800	2921	C4449103:3175-4403
C4449103	2925	2991	C4449103:3175-4403
C4449103	3055	3386	C4449103:3175-4403
C4449103	3390	3811	C4449103:3175-4403
C4449119	6786	7690	C4449119:7106-8334
C4449119	8036	8173	C4449119:7106-8334
C4449275	10117	10191	C4449275:10937-12165
C4449275	11382	11570	C4449275:10937-12165
C4449313	7590	7739	C4449313:7540-8769
C4449477	7402	7951	C4449477:7957-9185
C4449477	8017	8171	C4449477:7957-9185
C4449477	8527	9504	C4449477:7957-9185
C4449477	9557	9767	C4449477:7957-9185
C4449477	9907	9982	C4449477:7957-9185
C4449483	6418	6490	C4449483:7248-8837
C4449483	6498	6563	C4449483:7248-8837
C4449483	6703	6854	C4449483:7248-8837
C4449483	7263	7575	C4449483:7248-8837
C4449483	7628	9302	C4449483:7248-8837
C4449483	9463	9655	C4449483:7248-8837
C4449503	9131	9357	C4449503:9961-11190
C4449503	9361	9895	C4449503:9961-11190
C4449503	9901	10242	C4449503:9961-11190
C4449503	10251	10407	C4449503:9961-11190
C4449503	10671	10759	C4449503:9961-11190
C4449503	10761	10823	C4449503:9961-11190
C4449503	10956	11113	C4449503:9961-11190
C4449503	11161	11304	C4449503:9961-11190
C4449503	11316	11509	C4449503:9961-11190
C4449503	11511	11804	C4449503:9961-11190
C4449503	11806	11875	C4449503:9961-11190
C4449503	11876	11940	C4449503:9961-11190
C4449503	11951	12021	C4449503:9961-11190
C4449519	5915	6117	C4449519:6245-8413
C4449519	6400	6552	C4449519:6245-8413
C4449519	6560	6975	C4449519:6245-8413
C4449519	7030	7510	C4449519:6245-8413
C4449519	7555	7982	C4449519:6245-8413
C4449519	8615	8865	C4449519:6245-8413
C4449519	8875	9079	C4449519:6245-8413
C4449525	2826	2965	C4449525:1741-2970
C4449525	2966	3104	C4449525:1741-2970
C4449525	3106	3730	C4449525:1741-2970
C4449525	3736	3803	C4449525:1741-2970
C4449567	4629	4991	C4449567:5174-6402
C4449567	4994	5551	C4449567:5174-6402
C4449567	5764	5965	C4449567:5174-6402
C4449567	6139	6393	C4449567:5174-6402
C4449567	6964	7217	C4449567:5174-6402
C4449583	5616	5698	C4449583:6096-7324
C4449583	5736	5895	C4449583:6096-7324
C4449583	6111	6280	C4449583:6096-7324
C4449583	6406	6710	C4449583:6096-7324
C4449583	6721	7771	C4449583:6096-7324
C4449583	7911	8132	C4449583:6096-7324
C4449819	1944	2025	C4449819:2774-4003
C4449819	2034	2236	C4449819:2774-4003
C4449819	2434	2937	C4449819:2774-4003
C4449819	2939	3641	C4449819:2774-4003
C4449819	3764	3968	C4449819:2774-4003
C4449819	3979	4191	C4449819:2774-4003
C4449819	4194	4258	C4449819:2774-4003
C4449819	4264	4688	C4449819:2774-4003
C4449905	10131	10411	C4449905:10961-12189
C4449905	10426	10699	C4449905:10961-12189
C4449905	10711	10968	C4449905:10961-12189
C4449905	10981	11464	C4449905:10961-12189
C4449905	11476	11759	C4449905:10961-12189
C4449905	11821	12702	C4449905:10961-12189
C4450039	130	617	C4450039:284-1513
C4450039	1045	1239	C4450039:284-1513
C4450039	1240	1310	C4450039:284-1513
C4450039	1470	1604	C4450039:284-1513
C4450039	1610	1736	C4450039:284-1513
C4450039	1740	1817	C4450039:284-1513
C4450039	1820	2149	C4450039:284-1513
C4450039	2150	2305	C4450039:284-1513
C4450077	9186	9322	C4450077:8391-9620
C4450077	9326	10373	C4450077:8391-9620
C4450077	10376	10452	C4450077:8391-9620
C4450197	85	274	C4450197:228-1457
C4450197	1175	1249	C4450197:228-1457
C4450197	1255	1442	C4450197:228-1457
C4450197	1450	1806	C4450197:228-1457
C4450197	1840	2038	C4450197:228-1457
C4450197	2120	2269	C4450197:228-1457
C4450325	12372	12697	C4450325:13157-14385
C4450325	12962	13107	C4450325:13157-14385
C4450325	13232	13310	C4450325:13157-14385
C4450325	13317	13520	C4450325:13157-14385
C4450325	13732	13864	C4450325:13157-14385
C4450325	13912	14077	C4450325:13157-14385
C4450325	14372	14533	C4450325:13157-14385
C4450519	10436	10705	C4450519:11051-12912;C4450519:13403-14538
C4450519	11276	11685	C4450519:11051-12912;C4450519:13403-14538
C4450519	11691	11798	C4450519:11051-12912;C4450519:13403-14538
C4450519	11861	12084	C4450519:11051-12912;C4450519:13403-14538
C4450519	12176	12749	C4450519:11051-12912;C4450519:13403-14538
C4450519	12756	13346	C4450519:11051-12912;C4450519:13403-14538
C4450519	13386	13761	C4450519:11051-12912;C4450519:13403-14538
C4450519	13801	14309	C4450519:11051-12912;C4450519:13403-14538
C4450519	14326	14478	C4450519:11051-12912;C4450519:13403-14538
C4450531	3266	3460	C4450531:4086-5314
C4450531	3471	3546	C4450531:4086-5314
C4450531	3556	4336	C4450531:4086-5314
C4450531	4556	4832	C4450531:4086-5314
C4450531	4936	6148	C4450531:4086-5314
C4450589	2205	2756	C4450589:731-1959
C4450735	7216	8086	C4450735:8046-9274
C4450735	8126	8632	C4450735:8046-9274
C4450735	8846	8982	C4450735:8046-9274
C4450735	9001	9280	C4450735:8046-9274
C4450837	0	148	C4450837:447-1675
C4450837	150	554	C4450837:447-1675
C4450837	765	909	C4450837:447-1675
C4450837	1745	1921	C4450837:447-1675
C4450837	1930	2464	C4450837:447-1675
C4450887	9607	9816	C4450887:10427-11655
C4450887	9897	9966	C4450887:10427-11655
C4450887	9967	10435	C4450887:10427-11655
C4450887	10437	10668	C4450887:10427-11655
C4450887	10717	11276	C4450887:10427-11655
C4450887	11277	11566	C4450887:10427-11655
C4450887	11852	12065	C4450887:10427-11655
C4451037	10768	10921	C4451037:11388-12617
C4451037	11898	12193	C4451037:11388-12617
C4451037	12313	13156	C4451037:11388-12617
C4451037	13168	13361	C4451037:11388-12617
C4451115	4130	4301	C4451115:4955-6183
C4451115	4365	4438	C4451115:4955-6183
C4451115	4450	4637	C4451115:4955-6183
C4451115	4640	5491	C4451115:4955-6183
C4451115	6910	7004	C4451115:4955-6183
C4451137	12403	12491	C4451137:13233-14461
C4451137	12543	13592	C4451137:13233-14461
C4451137	13593	13730	C4451137:13233-14461
C4451137	13743	13877	C4451137:13233-14461
C4451137	14023	14153	C4451137:13233-14461
C4451137	14293	14438	C4451137:13233-14461
C4451175	7924	8001	C4451175:8749-9977
C4451175	8004	8122	C4451175:8749-9977
C4451175	8274	8615	C4451175:8749-9977
C4451175	8634	8903	C4451175:8749-9977
C4451175	8904	9199	C4451175:8749-9977
C4451175	9434	9724	C4451175:8749-9977
C4451491	6625	6982	C4451491:7315-8543;C4451491:9419-10647
C4451491	6990	7186	C4451491:7315-8543;C4451491:9419-10647
C4451491	7190	7406	C4451491:7315-8543;C4451491:9419-10647
C4451491	7415	7961	C4451491:7315-8543;C4451491:9419-10647
C4451491	8040	8599	C4451491:7315-8543;C4451491:9419-10647
C4451491	8605	8729	C4451491:7315-8543;C4451491:9419-10647
C4451491	8735	9021	C4451491:7315-8543;C4451491:9419-10647
C4451491	9025	9632	C4451491:7315-8543;C4451491:9419-10647
C4451491	9645	10060	C4451491:7315-8543;C4451491:9419-10647
C4451491	10340	10409	C4451491:7315-8543;C4451491:9419-10647
C4451491	10410	10759	C4451491:7315-8543;C4451491:9419-10647
C4451491	10770	10887	C4451491:7315-8543;C4451491:9419-10647
C4451491	11245	11458	C4451491:7315-8543;C4451491:9419-10647
C4451591	3653	3797	C4451591:4473-5701
C4451591	4003	4173	C4451591:4473-5701
C4451591	4503	4641	C4451591:4473-5701
C4451591	4798	4996	C4451591:4473-5701
C4451591	5213	5354	C4451591:4473-5701
C4451591	5558	5627	C4451591:4473-5701
C4451591	5628	5858	C4451591:4473-5701
C4451591	6068	6198	C4451591:4473-5701
C4451591	6468	6538	C4451591:4473-5701
C4451797	12274	12336	C4451797:13099-14327
C4451797	12339	12617	C4451797:13099-14327
C4451797	12639	12825	C4451797:13099-14327
C4451797	12839	13330	C4451797:13099-14327
C4451797	13339	13402	C4451797:13099-14327
C4451797	13409	13893	C4451797:13099-14327
C4452115	8186	8837	C4452115:9016-10244
C4452115	9046	9394	C4452115:9016-10244
C4452115	9826	10053	C4452115:9016-10244
C4452115	10291	11056	C4452115:9016-10244
C4452183	725	867	C4452183:1555-3013
C4452183	1170	1391	C4452183:1555-3013
C4452183	1600	1954	C4452183:1555-3013
C4452183	2970	3734	C4452183:1555-3013
C4452207	3290	3643	C4452207:4115-6289
C4452207	3645	3856	C4452207:4115-6289
C4452207	3865	3978	C4452207:4115-6289
C4452207	3985	4212	C4452207:4115-6289
C4452207	4215	4334	C4452207:4115-6289
C4452207	4335	4484	C4452207:4115-6289
C4452207	4495	4563	C4452207:4115-6289
C4452207	4565	4691	C4452207:4115-6289
C4452207	4825	4967	C4452207:4115-6289
C4452207	4970	5247	C4452207:4115-6289
C4452207	5260	5661	C4452207:4115-6289
C4452207	5805	6022	C4452207:4115-6289
C4452207	6195	6406	C4452207:4115-6289
C4452207	6450	6842	C4452207:4115-6289
C4452207	6930	7122	C4452207:4115-6289
C4452297	415	841	C4452297:0-655
C4452297	845	1052	C4452297:0-655
C4452297	1060	1327	C4452297:0-655
C4452297	1330	1475	C4452297:0-655
C4452341	1331	1513	C4452341:1931-3159
C4452341	1591	1667	C4452341:1931-3159
C4452341	1676	1805	C4452341:1931-3159
C4452341	1811	2157	C4452341:1931-3159
C4452341	2161	2374	C4452341:1931-3159
C4452341	2461	2676	C4452341:1931-3159
C4452341	2956	3103	C4452341:1931-3159
C4452341	3171	3373	C4452341:1931-3159
C4452341	3396	3540	C4452341:1931-3159
C4452341	3611	3961	C4452341:1931-3159
C4452389	10861	11505	C4452389:11691-12919
C4452389	11571	12892	C4452389:11691-12919
C4452389	13031	13184	C4452389:11691-12919
C4452389	13471	13737	C4452389:11691-12919
C4452569	8593	8934	C4452569:8844-10073
C4452569	9643	9985	C4452569:8844-10073
C4452569	9988	10270	C4452569:8844-10073
C4452569	10273	10464	C4452569:8844-10073
C4452569	10468	10628	C4452569:8844-10073
C4452569	10678	10828	C4452569:8844-10073
C4452579	70	278	C4452579:854-2083
C4452579	1310	1483	C4452579:854-2083
C4452579	1695	1898	C4452579:854-2083
C4452579	2270	2450	C4452579:854-2083
C4452859	7679	8514	C4452859:8034-9262
C4452859	8524	8592	C4452859:8034-9262
C4452859	8664	8934	C4452859:8034-9262
C4452859	8939	9068	C4452859:8034-9262
C4452859	9659	9857	C4452859:8034-9262
C4452939	180	420	C4452939:609-2366
C4452939	440	626	C4452939:609-2366
C4452939	995	2995	C4452939:609-2366
C4452945	11230	12595	C4452945:11985-13214
C4452945	12645	12713	C4452945:11985-13214
C4452945	12715	13216	C4452945:11985-13214
C4452945	13340	13493	C4452945:11985-13214
C4452945	13555	13978	C4452945:11985-13214
C4452951	6858	7053	C4452951:7468-8697
C4452951	7128	7633	C4452951:7468-8697
C4452951	7703	7988	C4452951:7468-8697
C4452951	8043	8171	C4452951:7468-8697
C4452951	8178	8395	C4452951:7468-8697
C4452951	8808	8953	C4452951:7468-8697
C4452951	9158	9523	C4452951:7468-8697
C4452959	3116	3336	C4452959:3551-4779
C4452959	3346	3417	C4452959:3551-4779
C4452959	3421	3757	C4452959:3551-4779
C4452975	1665	1742	C4452975:944-2173
C4452975	1745	2120	C4452975:944-2173
C4452975	2150	2369	C4452975:944-2173
C4453037	7000	7289	C4453037:7830-9498
C4453037	7420	7563	C4453037:7830-9498
C4453037	7930	8936	C4453037:7830-9498
C4453037	8975	10319	C4453037:7830-9498
C4453075	10291	10484	C4453075:9761-11398
C4453075	10496	10797	C4453075:9761-11398
C4453075	10846	11021	C4453075:9761-11398
C4453075	11086	11289	C4453075:9761-11398
C4453075	11356	11931	C4453075:9761-11398
C4453189	330	401	C4453189:1151-3401
C4453189	470	607	C4453189:1151-3401
C4453189	610	1021	C4453189:1151-3401
C4453189	1305	1369	C4453189:1151-3401
C4453189	1375	1452	C4453189:1151-3401
C4453189	1520	1800	C4453189:1151-3401
C4453189	2050	2176	C4453189:1151-3401
C4453189	2320	2469	C4453189:1151-3401
C4453189	2525	2729	C4453189:1151-3401
C4453189	2740	2866	C4453189:1151-3401
C4453189	3315	3378	C4453189:1151-3401
C4453189	3380	3533	C4453189:1151-3401
C4453189	3810	4086	C4453189:1151-3401
C4453189	4130	4210	C4453189:1151-3401
C4453329	12676	12851	C4453329:12106-13334
C4453375	6551	6685	C4453375:7381-8610
C4453375	6691	6768	C4453375:7381-8610
C4453375	7031	7111	C4453375:7381-8610
C4453375	7116	7310	C4453375:7381-8610
C4453375	7311	7663	C4453375:7381-8610
C4453375	7666	7739	C4453375:7381-8610
C4453375	7746	7939	C4453375:7381-8610
C4453375	7956	8153	C4453375:7381-8610
C4453375	8446	9169	C4453375:7381-8610
C4453375	9321	9406	C4453375:7381-8610
C4453569	7253	7321	C4453569:8083-9311
C4453569	7338	7413	C4453569:8083-9311
C4453569	7813	8017	C4453569:8083-9311
C4453569	8033	8511	C4453569:8083-9311
C4453569	8518	8719	C4453569:8083-9311
C4453569	8723	8946	C4453569:8083-9311
C4453569	8953	9290	C4453569:8083-9311
C4453569	9423	9838	C4453569:8083-9311
C4453569	9923	10139	C4453569:8083-9311
C4453585	765	903	C4453585:0-989
C4453585	985	1190	C4453585:0-989
C4453917	5166	5308	C4453917:5996-7225
C4453917	5446	5515	C4453917:5996-7225
C4453917	5516	5595	C4453917:5996-7225
C4453917	5661	5791	C4453917:5996-7225
C4453917	5801	6079	C4453917:5996-7225
C4453917	6091	6231	C4453917:5996-7225
C4453917	7311	7432	C4453917:5996-7225
C4454019	3383	3667	C4454019:3203-5507
C4454019	3818	4016	C4454019:3203-5507
C4454019	4018	4993	C4454019:3203-5507
C4454019	4998	5075	C4454019:3203-5507
C4454019	5078	5496	C4454019:3203-5507
C4454019	5498	6192	C4454019:3203-5507
C4454019	6193	6331	C4454019:3203-5507
C4454061	2338	2895	C4454061:3168-4397;C4454061:5025-6253
C4454061	2898	3043	C4454061:3168-4397;C4454061:5025-6253
C4454061	3118	3254	C4454061:3168-4397;C4454061:5025-6253
C4454061	3258	3332	C4454061:3168-4397;C4454061:5025-6253
C4454061	3338	3404	C4454061:3168-4397;C4454061:5025-6253
C4454061	3408	4429	C4454061:3168-4397;C4454061:5025-6253
C4454061	4443	4642	C4454061:3168-4397;C4454061:5025-6253
C4454061	4663	4735	C4454061:3168-4397;C4454061:5025-6253
C4454061	4738	4802	C4454061:3168-4397;C4454061:5025-6253
C4454061	4803	4994	C4454061:3168-4397;C4454061:5025-6253
C4454061	5008	5213	C4454061:3168-4397;C4454061:5025-6253
C4454061	5228	5495	C4454061:3168-4397;C4454061:5025-6253
C4454061	5638	6116	C4454061:3168-4397;C4454061:5025-6253
C4454061	6273	6627	C4454061:3168-4397;C4454061:5025-6253
C4454161	220	352	C4454161:641-1870
C4454161	360	572	C4454161:641-1870
C4454161	625	936	C4454161:641-1870
C4454161	945	1186	C4454161:641-1870
C4454161	1270	1765	C4454161:641-1870
C4454161	1840	2237	C4454161:641-1870
C4454161	2305	2511	C4454161:641-1870
C4454215	4879	5143	C4454215:5174-6403
C4454215	5224	5367	C4454215:5174-6403
C4454215	6209	6613	C4454215:5174-6403
C4454215	6614	6766	C4454215:5174-6403
C4454215	6769	7184	C4454215:5174-6403
C4454255	10393	10578	C4454255:10408-12303
C4454255	10908	11440	C4454255:10408-12303
C4454269	3269	3345	C4454269:4099-5328
C4454269	3349	3477	C4454269:4099-5328
C4454269	3484	3624	C4454269:4099-5328
C4454269	3629	4113	C4454269:4099-5328
C4454269	4124	4190	C4454269:4099-5328
C4454269	4199	4456	C4454269:4099-5328
C4454269	4474	4667	C4454269:4099-5328
C4454269	4669	4893	C4454269:4099-5328
C4454269	4899	4972	C4454269:4099-5328
C4454269	5034	5733	C4454269:4099-5328
C4454269	5734	5930	C4454269:4099-5328
C4454269	5949	6161	C4454269:4099-5328
C4454277	2730	2864	C4454277:3475-4703
C4454277	2865	3204	C4454277:3475-4703
C4454277	3205	3355	C4454277:3475-4703
C4454277	3415	3638	C4454277:3475-4703
C4454277	3905	4234	C4454277:3475-4703
C4454277	4745	5044	C4454277:3475-4703
C4454277	5395	5536	C4454277:3475-4703
C4454415	1710	1777	C4454415:2540-3768
C4454415	1780	1851	C4454415:2540-3768
C4454415	2000	2868	C4454415:2540-3768
C4454415	3005	3316	C4454415:2540-3768
C4454415	3480	3699	C4454415:2540-3768
C4454415	4300	4448	C4454415:2540-3768
C4454449	1666	1889	C4454449:2496-3724
C4454449	1896	2029	C4454449:2496-3724
C4454449	2036	2107	C4454449:2496-3724
C4454449	3711	4554	C4454449:2496-3724
C4454489	10656	10855	C4454489:9746-10975
C4454489	10856	11132	C4454489:9746-10975
C4454489	11136	11627	C4454489:9746-10975
C4454505	6298	6772	C4454505:6683-7912
C4454505	6868	7347	C4454505:6683-7912
C4454505	7398	8351	C4454505:6683-7912
C4454643	350	470	C4454643:1017-2246
C4454643	765	889	C4454643:1017-2246
C4454643	1450	1668	C4454643:1017-2246
C4454643	1670	1745	C4454643:1017-2246
C4454643	1840	1961	C4454643:1017-2246
C4454643	1975	2131	C4454643:1017-2246
C4454643	2220	2414	C4454643:1017-2246
C4454711	1740	1924	C4454711:749-1978
C4454711	1925	2212	C4454711:749-1978
C4454711	2230	2420	C4454711:749-1978
C4455347	940	1143	C4455347:1184-2413
C4455347	1350	1579	C4455347:1184-2413
C4455347	1715	1929	C4455347:1184-2413
C4455347	1930	2056	C4455347:1184-2413
C4455347	2065	2279	C4455347:1184-2413
C4455347	2905	3100	C4455347:1184-2413
C4455347	3110	3241	C4455347:1184-2413
C4455537	600	752	C4455537:371-1600
C4455537	1450	2033	C4455537:371-1600
C4455671	7586	7998	C4455671:8401-9630
C4455671	8011	8077	C4455671:8401-9630
C4455671	8081	8349	C4455671:8401-9630
C4455671	8361	8548	C4455671:8401-9630
C4455671	8701	8771	C4455671:8401-9630
C4455671	8781	9037	C4455671:8401-9630
C4455671	9041	9387	C4455671:8401-9630
C4455671	9406	9818	C4455671:8401-9630
C4455671	9871	10444	C4455671:8401-9630
C4455673	6206	6345	C4455673:7026-8254
C4455673	6346	6475	C4455673:7026-8254
C4455673	6486	7110	C4455673:7026-8254
C4455673	7121	7592	C4455673:7026-8254
C4455673	7596	7663	C4455673:7026-8254
C4455673	7666	7890	C4455673:7026-8254
C4455673	8401	8777	C4455673:7026-8254
C4455673	9021	9088	C4455673:7026-8254
C4455873	434	774	C4455873:1244-2472
C4455873	779	1048	C4455873:1244-2472
C4455873	1049	1119	C4455873:1244-2472
C4455873	1124	2310	C4455873:1244-2472
C4455873	2504	2728	C4455873:1244-2472
C4455873	2799	3017	C4455873:1244-2472
C4455873	3214	3298	C4455873:1244-2472
C4456035	9323	9397	C4456035:10153-11381
C4456035	9403	9957	C4456035:10153-11381
C4456035	9958	10026	C4456035:10153-11381
C4456035	10033	10372	C4456035:10153-11381
C4456035	10538	10869	C4456035:10153-11381
C4456035	11148	11297	C4456035:10153-11381
C4456075	7194	8703	C4456075:7859-9087
C4456075	9074	9366	C4456075:7859-9087
C4456075	9419	9574	C4456075:7859-9087
C4456079	6280	6693	C4456079:6825-8053;C4456079:8594-9822;C4456079:10366-11594
C4456079	6700	6918	C4456079:6825-8053;C4456079:8594-9822;C4456079:10366-11594
C4456079	7990	8697	C4456079:6825-8053;C4456079:8594-9822;C4456079:10366-11594
C4456079	9805	10363	C4456079:6825-8053;C4456079:8594-9822;C4456079:10366-11594
C4456079	10365	10495	C4456079:6825-8053;C4456079:8594-9822;C4456079:10366-11594
C4456079	11475	12035	C4456079:6825-8053;C4456079:8594-9822;C4456079:10366-11594
C4456079	12105	12422	C4456079:6825-8053;C4456079:8594-9822;C4456079:10366-11594
C4456081	0	754	C4456081:813-2041
C4456081	755	1186	C4456081:813-2041
C4456081	1190	1317	C4456081:813-2041
C4456081	1330	1750	C4456081:813-2041
C4456277	9672	9884	C4456277:10497-11726
C4456277	9892	10090	C4456277:10497-11726
C4456277	10092	10239	C4456277:10497-11726
C4456277	10247	10583	C4456277:10497-11726
C4456277	10667	11149	C4456277:10497-11726
C4456277	11367	12131	C4456277:10497-11726
C4456277	12132	12414	C4456277:10497-11726
C4456277	12417	12549	C4456277:10497-11726
C4456489	11742	11805	C4456489:12557-13786
C4456489	12362	12714	C4456489:12557-13786
C4456489	12752	12941	C4456489:12557-13786
C4456489	12987	13887	C4456489:12557-13786
C4456489	13947	14172	C4456489:12557-13786
C4456659	2367	2576	C4456659:3197-4425
C4456659	2582	2738	C4456659:3197-4425
C4456659	2747	2989	C4456659:3197-4425
C4456659	3042	3186	C4456659:3197-4425
C4456659	3442	3999	C4456659:3197-4425
C4456659	4012	4300	C4456659:3197-4425
C4456659	4302	4775	C4456659:3197-4425
C4456659	4782	5256	C4456659:3197-4425
C4456719	8266	8413	C4456719:9026-10254
C4456719	8421	8548	C4456719:9026-10254
C4456719	8551	9114	C4456719:9026-10254
C4456719	9126	9251	C4456719:9026-10254
C4456749	6755	6982	C4456749:7585-8814
C4456749	6985	7245	C4456749:7585-8814
C4456749	7375	7571	C4456749:7585-8814
C4456749	7850	8062	C4456749:7585-8814
C4456749	8590	8788	C4456749:7585-8814
C4456749	8790	8927	C4456749:7585-8814
C4456749	9005	9139	C4456749:7585-8814
C4456749	9385	9646	C4456749:7585-8814
C4456871	11738	11814	C4456871:12558-13787
C4456871	12028	12169	C4456871:12558-13787
C4456871	12178	12495	C4456871:12558-13787
C4456871	12693	12898	C4456871:12558-13787
C4456871	13228	14620	C4456871:12558-13787
C4457103	1200	1826	C4457103:510-1739;C4457103:3204-4746
C4457103	1835	2094	C4457103:510-1739;C4457103:3204-4746
C4457103	2100	2953	C4457103:510-1739;C4457103:3204-4746
C4457103	3095	3645	C4457103:510-1739;C4457103:3204-4746
C4457103	3650	3719	C4457103:510-1739;C4457103:3204-4746
C4457103	3720	4007	C4457103:510-1739;C4457103:3204-4746
C4457103	4025	4733	C4457103:510-1739;C4457103:3204-4746
C4457103	4920	5224	C4457103:510-1739;C4457103:3204-4746
C4457103	5345	5582	C4457103:510-1739;C4457103:3204-4746
C4457165	5875	6060	C4457165:6240-7469
C4457165	7175	7656	C4457165:6240-7469
C4457165	7660	8092	C4457165:6240-7469
C4457165	8095	8168	C4457165:6240-7469
C4457165	10973	11167	C4457165:11448-12677
C4457165	11823	12173	C4457165:11448-12677
C4457165	12183	12580	C4457165:11448-12677
C4457165	12628	12883	C4457165:11448-12677
C4457165	13003	13370	C4457165:11448-12677
C4457491	5608	5815	C4457491:5018-6246
C4457491	6103	6299	C4457491:5018-6246
C4457491	6313	6607	C4457491:5018-6246
C4457491	6683	7081	C4457491:5018-6246
C4457623	7942	8080	C4457623:8402-10274
C4457623	8237	8384	C4457623:8402-10274
C4457623	8507	8575	C4457623:8402-10274
C4457623	8582	8665	C4457623:8402-10274
C4457623	8722	9152	C4457623:8402-10274
C4457623	9907	10104	C4457623:8402-10274
C4457623	10337	11016	C4457623:8402-10274
C4457663	320	594	C4457663:870-2099
C4457663	660	1069	C4457663:870-2099
C4457663	1220	1295	C4457663:870-2099
C4457663	1300	1711	C4457663:870-2099
C4457663	1810	1953	C4457663:870-2099
C4457663	2000	2769	C4457663:870-2099
C4457675	4703	4905	C4457675:4308-5537
C4457675	4978	5380	C4457675:4308-5537
C4457675	5518	5727	C4457675:4308-5537
C4457701	10537	10598	C4457701:11367-12595;C4457701:14093-14732
C4457701	10607	10719	C4457701:11367-12595;C4457701:14093-14732
C4457701	10742	11519	C4457701:11367-12595;C4457701:14093-14732
C4457701	11522	11810	C4457701:11367-12595;C4457701:14093-14732
C4457701	12012	12307	C4457701:11367-12595;C4457701:14093-14732
C4457701	12377	12870	C4457701:11367-12595;C4457701:14093-14732
C4457701	13082	13243	C4457701:11367-12595;C4457701:14093-14732
C4457701	13302	13654	C4457701:11367-12595;C4457701:14093-14732
C4457701	13662	14313	C4457701:11367-12595;C4457701:14093-14732
C4457881	1165	1706	C4457881:731-1959
C4457881	1795	2279	C4457881:731-1959
C4457973	4975	5128	C4457973:5805-7068
C4457973	5150	5222	C4457973:5805-7068
C4457973	5365	5774	C4457973:5805-7068
C4457973	5780	6327	C4457973:5805-7068
C4457973	6420	6537	C4457973:5805-7068
C4457973	6725	6911	C4457973:5805-7068
C4458097	11453	11576	C4458097:11853-13744
C4458097	11578	11644	C4458097:11853-13744
C4458097	11648	11850	C4458097:11853-13744
C4458097	11963	12157	C4458097:11853-13744
C4458097	12303	12502	C4458097:11853-13744
C4458097	12503	12710	C4458097:11853-13744
C4458097	12713	12783	C4458097:11853-13744
C4458097	13273	13412	C4458097:11853-13744
C4458097	13483	13670	C4458097:11853-13744
C4458097	13978	14324	C4458097:11853-13744
C4458097	14403	14568	C4458097:11853-13744
C4458187	9657	9729	C4458187:10487-11716
C4458187	10117	10316	C4458187:10487-11716
C4458187	10607	10748	C4458187:10487-11716
C4458187	10882	11120	C4458187:10487-11716
C4458187	11355	11449	C4458187:10487-11716
C4458187	11452	11519	C4458187:10487-11716
C4458187	11782	12003	C4458187:10487-11716
C4458187	12470	12553	C4458187:10487-11716
C4458237	9496	9695	C4458237:10321-11549
C4458237	9701	9780	C4458237:10321-11549
C4458237	9786	10339	C4458237:10321-11549
C4458237	10341	10613	C4458237:10321-11549
C4458237	10901	11062	C4458237:10321-11549
C4458237	11181	11328	C4458237:10321-11549
C4458237	11386	11521	C4458237:10321-11549
C4458315	10880	11373	C4458315:10355-11584
C4458315	11375	11605	C4458315:10355-11584
C4458315	11775	11930	C4458315:10355-11584
C4458315	12070	12207	C4458315:10355-11584
C4458335	7982	8266	C4458335:8807-10035
C4458335	8272	8400	C4458335:8807-10035
C4458335	8417	9093	C4458335:8807-10035
C4458335	9307	9513	C4458335:8807-10035
C4458335	9537	9658	C4458335:8807-10035
C4458335	9667	10299	C4458335:8807-10035
C4458335	10307	10423	C4458335:8807-10035
C4458335	10792	10866	C4458335:8807-10035
C4458407	70	142	C4458407:316-1544
C4458407	145	413	C4458407:316-1544
C4458407	420	554	C4458407:316-1544
C4458407	555	970	C4458407:316-1544
C4458407	975	1061	C4458407:316-1544
C4458407	1065	1183	C4458407:316-1544
C4458407	1275	1405	C4458407:316-1544
C4458455	470	903	C4458455:1060-2289
C4458455	975	1311	C4458455:1060-2289
C4458455	1325	1465	C4458455:1060-2289
C4458455	1480	1748	C4458455:1060-2289
C4458455	1765	1912	C4458455:1060-2289
C4458455	1970	2118	C4458455:1060-2289
C4458455	2220	2356	C4458455:1060-2289
C4458455	2385	2933	C4458455:1060-2289
C4458455	9613	9777	C4458455:9628-10857
C4458455	10458	10569	C4458455:9628-10857
C4458455	10628	10708	C4458455:9628-10857
C4458455	10923	11063	C4458455:9628-10857
C4458455	11398	11683	C4458455:9628-10857
C4458483	12190	12381	C4458483:12790-14018
C4458483	12435	12851	C4458483:12790-14018
C4458483	12925	13106	C4458483:12790-14018
C4458483	13745	13923	C4458483:12790-14018
C4458483	14450	14644	C4458483:12790-14018
C4458561	8520	9228	C4458561:9131-10359
C4458561	9440	9641	C4458561:9131-10359
C4458561	9645	9786	C4458561:9131-10359
C4458561	9935	10075	C4458561:9131-10359
C4458561	10175	10663	C4458561:9131-10359
C4458561	10735	11151	C4458561:9131-10359
C4458655	7861	7995	C4458655:8341-10734
C4458655	8301	8492	C4458655:8341-10734
C4458655	8501	9006	C4458655:8341-10734
C4458655	9491	9776	C4458655:8341-10734
C4458655	9791	9924	C4458655:8341-10734
C4458655	10721	10884	C4458655:8341-10734
C4458655	11131	11394	C4458655:8341-10734
C4458769	10453	11074	C4458769:10693-11921
C4458769	11918	12062	C4458769:10693-11921
C4458769	12068	12133	C4458769:10693-11921
C4458795	4304	4803	C4458795:3469-4698
C4458795	4804	5283	C4458795:3469-4698
C4458795	5399	5520	C4458795:3469-4698
C4458811	6316	6513	C4458811:6721-7950
C4458811	6671	6824	C4458811:6721-7950
C4458811	7011	7164	C4458811:6721-7950
C4458811	7511	8087	C4458811:6721-7950
C4458811	8091	8293	C4458811:6721-7950
C4458811	8366	8572	C4458811:6721-7950
C4458811	8636	8782	C4458811:6721-7950
C4458831	1607	2166	C4458831:2437-4022
C4458831	2167	2658	C4458831:2437-4022
C4458831	2827	3284	C4458831:2437-4022
C4458831	3432	4330	C4458831:2437-4022
C4458831	4547	4851	C4458831:2437-4022
C4459029	3743	3904	C4459029:4068-5984
C4459029	4008	5072	C4459029:4068-5984
C4459029	5288	6037	C4459029:4068-5984
C4459029	6108	6418	C4459029:4068-5984
C4459029	6528	6811	C4459029:4068-5984
C4459101	10736	11821	C4459101:9916-11145
C4459153	6682	7062	C4459153:7142-8370
C4459153	7077	7199	C4459153:7142-8370
C4459153	7287	7715	C4459153:7142-8370
C4459153	7787	8209	C4459153:7142-8370
C4459153	8582	9125	C4459153:7142-8370
C4459171	1223	1909	C4459171:1763-2991
C4459171	3008	3319	C4459171:1763-2991
C4459171	3663	3825	C4459171:1763-2991
C4459185	2614	2691	C4459185:2684-3913
C4459185	2694	2823	C4459185:2684-3913
C4459255	6833	6979	C4459255:7373-8601
C4459255	8783	9008	C4459255:7373-8601
C4459255	9013	9126	C4459255:7373-8601
C4459307	7616	7682	C4459307:8001-9229
C4459307	7686	7778	C4459307:8001-9229
C4459307	9811	9998	C4459307:8001-9229
C4459307	13058	13439	C4459307:13888-14776
C4459307	13453	13570	C4459307:13888-14776
C4459307	13583	13647	C4459307:13888-14776
C4459307	13648	13728	C4459307:13888-14776
C4459307	13733	13923	C4459307:13888-14776
C4459307	13948	14017	C4459307:13888-14776
C4459307	14053	14247	C4459307:13888-14776
C4459307	14258	14453	C4459307:13888-14776
C4459381	13447	14141	C4459381:14272-14777
C4459381	14147	14644	C4459381:14272-14777
C4459577	745	1389	C4459577:1199-2600
C4459577	1465	1790	C4459577:1199-2600
C4459577	1800	1878	C4459577:1199-2600
C4459577	2120	2266	C4459577:1199-2600
C4459577	2330	2491	C4459577:1199-2600
C4459577	2575	2880	C4459577:1199-2600
C4459731	2386	2547	C4459731:2396-4714
C4459731	2806	2986	C4459731:2396-4714
C4459731	3411	3557	C4459731:2396-4714
C4460069	11213	11278	C4460069:12043-13271
C4460069	12483	13054	C4460069:12043-13271
C4460115	12977	13109	C4460115:11517-12746
C4460233	530	594	C4460233:660-1889
C4460233	595	887	C4460233:660-1889
C4460233	1650	1812	C4460233:660-1889
C4460233	1820	2126	C4460233:660-1889
C4460233	2140	2478	C4460233:660-1889
C4460233	2485	2690	C4460233:660-1889
C4460249	11929	12132	C4460249:12744-14802
C4460249	12524	12881	C4460249:12744-14802
C4460249	13154	13328	C4460249:12744-14802
C4460249	13509	13659	C4460249:12744-14802
C4460249	13714	14009	C4460249:12744-14802
C4460249	14124	14293	C4460249:12744-14802
C4460249	14544	14802	C4460249:12744-14802
C4460305	3269	5266	C4460305:3464-5007
C4460305	5269	5421	C4460305:3464-5007
C4460317	757	896	C4460317:1587-2816
C4460317	902	1268	C4460317:1587-2816
C4460317	1282	1440	C4460317:1587-2816
C4460317	2747	3039	C4460317:1587-2816
C4460317	3042	3180	C4460317:1587-2816
C4460367	1412	1478	C4460367:2222-3450
C4460367	1482	1615	C4460367:2222-3450
C4460367	1617	2051	C4460367:2222-3450
C4460367	2057	2256	C4460367:2222-3450
C4460367	2257	3089	C4460367:2222-3450
C4460367	3517	3660	C4460367:2222-3450
C4460453	11166	11358	C4460453:11911-13140
C4460453	11851	12408	C4460453:11911-13140
C4460453	12411	13947	C4460453:11911-13140
C4460543	12928	13076	C4460543:13748-14810
C4460543	13203	13345	C4460543:13748-14810
C4460543	13418	13556	C4460543:13748-14810
C4460543	13688	13861	C4460543:13748-14810
C4460653	12569	12711	C4460653:13399-14627
C4460653	12719	12788	C4460653:13399-14627
C4460653	12799	12864	C4460653:13399-14627
C4460653	12869	12935	C4460653:13399-14627
C4460653	12939	13485	C4460653:13399-14627
C4460653	13494	13699	C4460653:13399-14627
C4460653	13709	13906	C4460653:13399-14627
C4460653	13909	13980	C4460653:13399-14627
C4460691	7013	7161	C4460691:7408-8637
C4460691	7648	7765	C4460691:7408-8637
C4460691	7768	8042	C4460691:7408-8637
C4460691	8048	8395	C4460691:7408-8637
C4460691	8398	8812	C4460691:7408-8637
C4460691	8813	9089	C4460691:7408-8637
C4461007	2381	2464	C4461007:3211-4439
C4461007	2611	3100	C4461007:3211-4439
C4461007	3101	3519	C4461007:3211-4439
C4461007	3781	4011	C4461007:3211-4439
C4461007	4221	4353	C4461007:3211-4439
C4461007	4356	4566	C4461007:3211-4439
C4461007	4641	4775	C4461007:3211-4439
C4461067	9529	9609	C4461067:9719-10948
C4461067	9834	10016	C4461067:9719-10948
C4461067	10194	10610	C4461067:9719-10948
C4461067	10939	11495	C4461067:9719-10948
C4461067	11589	11783	C4461067:9719-10948
C4461079	0	291	C4461079:0-159
C4461079	295	412	C4461079:0-159
C4461079	420	498	C4461079:0-159
C4461079	505	997	C4461079:0-159
C4461149	7927	8495	C4461149:8662-9891
C4461149	8502	8571	C4461149:8662-9891
C4461149	8577	8904	C4461149:8662-9891
C4461149	8977	9113	C4461149:8662-9891
C4461149	9277	9460	C4461149:8662-9891
C4461149	9482	10392	C4461149:8662-9891
C4461149	10447	10730	C4461149:8662-9891
C4461367	340	507	C4461367:1170-2399
C4461367	845	987	C4461367:1170-2399
C4461367	1040	1249	C4461367:1170-2399
C4461367	1260	1547	C4461367:1170-2399
C4461367	1675	1809	C4461367:1170-2399
C4461367	2105	2231	C4461367:1170-2399
C4461367	2240	3082	C4461367:1170-2399
C4461367	3155	3228	C4461367:1170-2399
C4461433	15	136	C4461433:0-1059
C4461433	155	412	C4461433:0-1059
C4461433	580	1893	C4461433:0-1059
C4461507	2763	2855	C4461507:3578-4807
C4461507	3248	3516	C4461507:3578-4807
C4461507	3533	3723	C4461507:3578-4807
C4461507	3728	3808	C4461507:3578-4807
C4461507	3988	4161	C4461507:3578-4807
C4461507	4373	4574	C4461507:3578-4807
C4461507	5268	5342	C4461507:3578-4807
C4461507	5348	5432	C4461507:3578-4807
C4461615	11655	11804	C4461615:11995-13223
C4461615	12005	12351	C4461615:11995-13223
C4461615	12355	13072	C4461615:11995-13223
C4461615	13410	13565	C4461615:11995-13223
C4461615	13700	13834	C4461615:11995-13223
C4461615	13915	14057	C4461615:11995-13223
C4461677	12854	13452	C4461677:13369-14597
C4461677	13464	14086	C4461677:13369-14597
C4461677	14429	14627	C4461677:13369-14597
C4461705	8333	8816	C4461705:8933-10162
C4461705	8993	9503	C4461705:8933-10162
C4461705	9643	9826	C4461705:8933-10162
C4461705	10123	10493	C4461705:8933-10162
C4461705	10538	10662	C4461705:8933-10162
C4461705	10678	10790	C4461705:8933-10162
C4461869	987	1121	C4461869:1587-2815
C4461869	1317	1592	C4461869:1587-2815
C4461869	2842	2908	C4461869:1587-2815
C4461869	2912	2977	C4461869:1587-2815
C4461869	2992	3293	C4461869:1587-2815
C4461869	3402	3572	C4461869:1587-2815
C4462023	4265	4420	C4462023:3970-5199
C4462023	5035	5240	C4462023:3970-5199
C4462023	5255	5389	C4462023:3970-5199
C4462023	5395	5591	C4462023:3970-5199
C4462023	5605	5898	C4462023:3970-5199
C4462039	3357	3441	C4462039:3907-5136
C4462039	3447	3954	C4462039:3907-5136
C4462039	4837	5868	C4462039:3907-5136
C4462039	5877	5964	C4462039:3907-5136
C4462301	1510	1745	C4462301:1157-2386;C4462301:3343-4572
C4462301	2055	2329	C4462301:1157-2386;C4462301:3343-4572
C4462301	2560	2727	C4462301:1157-2386;C4462301:3343-4572
C4462301	2760	2990	C4462301:1157-2386;C4462301:3343-4572
C4462301	3145	3313	C4462301:1157-2386;C4462301:3343-4572
C4462301	3455	3810	C4462301:1157-2386;C4462301:3343-4572
C4462301	3840	4010	C4462301:1157-2386;C4462301:3343-4572
C4462301	4240	4924	C4462301:1157-2386;C4462301:3343-4572
C4462301	4925	5368	C4462301:1157-2386;C4462301:3343-4572
C4462319	2246	2336	C4462319:3076-4305
C4462319	2946	3017	C4462319:3076-4305
C4462319	3026	3097	C4462319:3076-4305
C4462319	3101	3172	C4462319:3076-4305
C4462319	3176	3458	C4462319:3076-4305
C4462319	3591	3714	C4462319:3076-4305
C4462319	3721	3805	C4462319:3076-4305
C4462319	4006	5111	C4462319:3076-4305
C4462491	6959	7100	C4462491:6930-8158
C4462491	7104	7302	C4462491:6930-8158
C4462491	7929	8061	C4462491:6930-8158
C4462491	8354	8580	C4462491:6930-8158
C4462491	12942	13091	C4462491:13227-14456
C4462491	13592	14204	C4462491:13227-14456
C4462491	14207	14590	C4462491:13227-14456
C4462705	3793	4039	C4462705:4468-5920
C4462705	4283	4551	C4462705:4468-5920
C4462705	4643	5052	C4462705:4468-5920
C4462705	5953	6227	C4462705:4468-5920
C4462705	6303	6439	C4462705:4468-5920
C4462705	6448	6589	C4462705:4468-5920
C4462717	6966	7045	C4462717:7791-9019
C4462717	7046	7178	C4462717:7791-9019
C4462717	7591	7748	C4462717:7791-9019
C4462717	8491	8637	C4462717:7791-9019
C4462761	2110	2234	C4462761:166-1395
C4462847	5461	5530	C4462847:6291-7519
C4462847	5531	6298	C4462847:6291-7519
C4462847	6301	6806	C4462847:6291-7519
C4462847	8191	8347	C4462847:6291-7519
C4462863	1453	1667	C4462863:1928-3156
C4462863	1668	2424	C4462863:1928-3156
C4462863	2448	2918	C4462863:1928-3156
C4462863	2923	3145	C4462863:1928-3156
C4462863	3208	3357	C4462863:1928-3156
C4462863	3358	3563	C4462863:1928-3156
C4462863	3618	3688	C4462863:1928-3156
C4462863	3693	3839	C4462863:1928-3156
C4462863	3918	3992	C4462863:1928-3156
C4462917	811	1103	C4462917:1641-3865
C4462917	1106	1805	C4462917:1641-3865
C4462917	1806	1933	C4462917:1641-3865
C4462917	1941	3629	C4462917:1641-3865
C4462917	4516	4604	C4462917:1641-3865
C4462917	4606	4674	C4462917:1641-3865
C4462937	13505	13716	C4462937:14315-14876
C4462937	13820	13973	C4462937:14315-14876
C4462937	14110	14591	C4462937:14315-14876
C4462951	5274	5419	C4462951:5614-6843
C4462951	6484	6608	C4462951:5614-6843
C4462951	6674	6902	C4462951:5614-6843
C4462951	6904	7023	C4462951:5614-6843
C4462951	7029	7237	C4462951:5614-6843
C4462951	7239	7673	C4462951:5614-6843
C4463001	3766	3924	C4463001:4596-5825
C4463001	4396	4754	C4463001:4596-5825
C4463001	4756	4970	C4463001:4596-5825
C4463001	4976	5094	C4463001:4596-5825
C4463001	5996	6403	C4463001:4596-5825
C4463001	6406	6626	C4463001:4596-5825
C4463035	6316	6378	C4463035:7006-8234
C4463035	6386	6499	C4463035:7006-8234
C4463035	7436	7628	C4463035:7006-8234
C4463067	1691	1951	C4463067:2361-3590
C4463067	2741	2859	C4463067:2361-3590
C4463067	2931	3216	C4463067:2361-3590
C4463067	3221	3981	C4463067:2361-3590
C4463067	3991	4061	C4463067:2361-3590
C4463067	5473	5781	C4463067:6303-7531
C4463067	5843	6051	C4463067:6303-7531
C4463067	6153	6875	C4463067:6303-7531
C4463067	7223	7404	C4463067:6303-7531
C4463067	7993	8130	C4463067:6303-7531
C4463067	8203	8357	C4463067:6303-7531
C4463337	3438	3590	C4463337:2378-3607
C4463561	2006	2134	C4463561:2756-3984
C4463561	2136	2271	C4463561:2756-3984
C4463561	2286	2485	C4463561:2756-3984
C4463561	2501	2831	C4463561:2756-3984
C4463561	3261	3919	C4463561:2756-3984
C4463561	4096	4159	C4463561:2756-3984
C4463561	4166	4235	C4463561:2756-3984
C4463561	4256	4820	C4463561:2756-3984
C4463623	4437	4718	C4463623:5267-6496
C4463623	4737	5003	C4463623:5267-6496
C4463623	5072	5216	C4463623:5267-6496
C4463623	5502	5626	C4463623:5267-6496
C4463623	5777	5916	C4463623:5267-6496
C4463623	5922	5994	C4463623:5267-6496
C4463623	5997	6069	C4463623:5267-6496
C4463623	6332	6480	C4463623:5267-6496
C4463623	6487	6615	C4463623:5267-6496
C4463623	6622	6693	C4463623:5267-6496
C4463623	6747	6826	C4463623:5267-6496
C4463623	6887	7099	C4463623:5267-6496
C4463765	8052	8259	C4463765:8797-10025
C4463765	8317	8475	C4463765:8797-10025
C4463765	8492	8755	C4463765:8797-10025
C4463765	8862	9022	C4463765:8797-10025
C4463765	9092	9372	C4463765:8797-10025
C4463765	9647	9783	C4463765:8797-10025
C4463765	9802	10080	C4463765:8797-10025
C4463783	4622	5268	C4463783:5312-6540
C4463783	5297	6548	C4463783:5312-6540
C4463783	6557	6687	C4463783:5312-6540
C4463783	6692	7240	C4463783:5312-6540
C4463783	7257	7376	C4463783:5312-6540
C4463817	3416	3826	C4463817:4231-5459;C4463817:6457-8042;C4463817:8136-9365
C4463817	3896	4045	C4463817:4231-5459;C4463817:6457-8042;C4463817:8136-9365
C4463817	4611	4798	C4463817:4231-5459;C4463817:6457-8042;C4463817:8136-9365
C4463817	5646	5815	C4463817:4231-5459;C4463817:6457-8042;C4463817:8136-9365
C4463817	5871	6064	C4463817:4231-5459;C4463817:6457-8042;C4463817:8136-9365
C4463817	6286	6489	C4463817:4231-5459;C4463817:6457-8042;C4463817:8136-9365
C4463817	7086	7200	C4463817:4231-5459;C4463817:6457-8042;C4463817:8136-9365
C4463817	7201	7265	C4463817:4231-5459;C4463817:6457-8042;C4463817:8136-9365
C4463817	7351	7497	C4463817:4231-5459;C4463817:6457-8042;C4463817:8136-9365
C4463817	7691	8155	C4463817:4231-5459;C4463817:6457-8042;C4463817:8136-9365
C4463817	8276	8399	C4463817:4231-5459;C4463817:6457-8042;C4463817:8136-9365
C4463817	8531	9229	C4463817:4231-5459;C4463817:6457-8042;C4463817:8136-9365
C4463817	9446	9740	C4463817:4231-5459;C4463817:6457-8042;C4463817:8136-9365
C4463817	9746	9816	C4463817:4231-5459;C4463817:6457-8042;C4463817:8136-9365
C4463817	9866	10005	C4463817:4231-5459;C4463817:6457-8042;C4463817:8136-9365
C4463817	10016	10164	C4463817:4231-5459;C4463817:6457-8042;C4463817:8136-9365
C4463849	11775	11914	C4463849:12380-13609
C4463849	12115	12189	C4463849:12380-13609
C4463849	12190	12404	C4463849:12380-13609
C4463849	12405	12543	C4463849:12380-13609
C4463849	13090	13297	C4463849:12380-13609
C4463849	13570	13932	C4463849:12380-13609
C4463849	13945	14082	C4463849:12380-13609
C4463849	14285	14437	C4463849:12380-13609
C4463861	972	1050	C4463861:1802-3030
C4463861	1057	1458	C4463861:1802-3030
C4463861	1462	2545	C4463861:1802-3030
C4463861	2667	3863	C4463861:1802-3030
C4464127	9576	9872	C4464127:10406-11660
C4464127	9876	9946	C4464127:10406-11660
C4464127	9996	10150	C4464127:10406-11660
C4464127	10151	10277	C4464127:10406-11660
C4464127	10291	10624	C4464127:10406-11660
C4464127	10776	11195	C4464127:10406-11660
C4464127	11396	12495	C4464127:10406-11660
C4464147	12991	13417	C4464147:13131-14360
C4464147	13471	13708	C4464147:13131-14360
C4464147	13831	14037	C4464147:13131-14360
C4464147	14361	14797	C4464147:13131-14360
C4464147	14801	14909	C4464147:13131-14360
C4464285	385	578	C4464285:0-1146
C4464285	775	939	C4464285:0-1146
C4464337	6296	6445	C4464337:6321-7550
C4464337	6446	8367	C4464337:6321-7550
C4464517	8998	9072	C4464517:9828-11056
C4464517	9078	9363	C4464517:9828-11056
C4464517	9508	9695	C4464517:9828-11056
C4464517	9743	9857	C4464517:9828-11056
C4464517	9858	9928	C4464517:9828-11056
C4464517	10063	10187	C4464517:9828-11056
C4464517	10188	10311	C4464517:9828-11056
C4464517	10328	11096	C4464517:9828-11056
C4464517	11098	11240	C4464517:9828-11056
C4464517	11248	11458	C4464517:9828-11056
C4464531	5712	5784	C4464531:6542-8664
C4464531	5792	5931	C4464531:6542-8664
C4464531	5932	6348	C4464531:6542-8664
C4464531	6362	6495	C4464531:6542-8664
C4464531	6627	6766	C4464531:6542-8664
C4464531	6772	7254	C4464531:6542-8664
C4464531	7257	7885	C4464531:6542-8664
C4464531	7887	8177	C4464531:6542-8664
C4464531	8452	8593	C4464531:6542-8664
C4464531	8722	8793	C4464531:6542-8664
C4464531	8807	8878	C4464531:6542-8664
C4464531	9022	9289	C4464531:6542-8664
C4464531	9302	9371	C4464531:6542-8664
C4464531	11309	11657	C4464531:12124-13352
C4464531	11659	12078	C4464531:12124-13352
C4464531	12079	12146	C4464531:12124-13352
C4464531	12154	12536	C4464531:12124-13352
C4464531	12594	12897	C4464531:12124-13352
C4464531	13009	13093	C4464531:12124-13352
C4464531	13179	13319	C4464531:12124-13352
C4464531	13374	13441	C4464531:12124-13352
C4464557	6515	6676	C4464557:6075-7304;C4464557:8322-9551
C4464557	6745	7042	C4464557:6075-7304;C4464557:8322-9551
C4464557	7375	7912	C4464557:6075-7304;C4464557:8322-9551
C4464557	8085	8294	C4464557:6075-7304;C4464557:8322-9551
C4464557	9175	9594	C4464557:6075-7304;C4464557:8322-9551
C4464557	9955	10245	C4464557:6075-7304;C4464557:8322-9551
C4464639	9753	9921	C4464639:9118-10346
C4464639	10268	10459	C4464639:9118-10346
C4464639	10548	10743	C4464639:9118-10346
C4464639	10853	11031	C4464639:9118-10346
C4464915	5629	5846	C4464915:5009-6238
C4464921	65	212	C4464921:0-310;C4464921:738-1967
C4464921	710	907	C4464921:0-310;C4464921:738-1967
C4464921	980	1273	C4464921:0-310;C4464921:738-1967
C4464921	1355	1548	C4464921:0-310;C4464921:738-1967
C4464921	1955	2162	C4464921:0-310;C4464921:738-1967
C4465031	2995	3137	C4465031:3685-4914
C4465031	3345	3648	C4465031:3685-4914
C4465031	4205	4343	C4465031:3685-4914
C4465031	4540	4691	C4465031:3685-4914
C4465031	4755	5059	C4465031:3685-4914
C4465031	5120	5653	C4465031:3685-4914
C4465251	767	831	C4465251:1597-2826
C4465251	847	1118	C4465251:1597-2826
C4465251	1262	1555	C4465251:1597-2826
C4465251	1677	1902	C4465251:1597-2826
C4465251	1977	2309	C4465251:1597-2826
C4465251	2327	2510	C4465251:1597-2826
C4465251	2517	2667	C4465251:1597-2826
C4465251	2807	3091	C4465251:1597-2826
C4465251	3152	3316	C4465251:1597-2826
C4465251	3347	3495	C4465251:1597-2826
C4465251	3587	3652	C4465251:1597-2826
C4465571	575	716	C4465571:487-1716
C4465571	1140	1274	C4465571:487-1716
C4465571	1440	1794	C4465571:487-1716
C4465571	1835	2027	C4465571:487-1716
C4465571	2035	2106	C4465571:487-1716
C4465571	2110	2238	C4465571:487-1716
C4465571	2240	2327	C4465571:487-1716
C4465571	2335	2553	C4465571:487-1716
C4465575	8178	8382	C4465575:8998-10227
C4465575	8418	8626	C4465575:8998-10227
C4465575	9683	9882	C4465575:8998-10227
C4465575	9893	10054	C4465575:8998-10227
C4465575	10083	10216	C4465575:8998-10227
C4465575	10248	10382	C4465575:8998-10227
C4465575	10578	10719	C4465575:8998-10227
C4465575	10928	11066	C4465575:8998-10227
C4465733	11066	11509	C4465733:11891-13119
C4465733	11551	11711	C4465733:11891-13119
C4465733	11776	11947	C4465733:11891-13119
C4465733	12036	12254	C4465733:11891-13119
C4465733	12256	13017	C4465733:11891-13119
C4465733	13366	13516	C4465733:11891-13119
C4465779	5811	6010	C4465779:6626-7892
C4465779	6431	6633	C4465779:6626-7892
C4465779	6706	6863	C4465779:6626-7892
C4465779	6916	7471	C4465779:6626-7892
C4465779	7496	7686	C4465779:6626-7892
C4465957	2040	2186	C4465957:2520-3748
C4465957	2200	2694	C4465957:2520-3748
C4465957	2900	3114	C4465957:2520-3748
C4465957	4026	4215	C4465957:2520-3748
C4465957	4216	4288	C4465957:2520-3748
C4465957	4301	4585	C4465957:2520-3748
C4465975	9116	9388	C4465975:9906-11134
C4465975	9391	9740	C4465975:9906-11134
C4465975	9746	9951	C4465975:9906-11134
C4465975	9961	10084	C4465975:9906-11134
C4465975	10086	10162	C4465975:9906-11134
C4465975	10451	10712	C4465975:9906-11134
C4465975	10721	10987	C4465975:9906-11134
C4465975	11216	11287	C4465975:9906-11134
C4465975	11331	11480	C4465975:9906-11134
C4465975	11496	11924	C4465975:9906-11134
C4465979	1046	1321	C4465979:1591-2819
C4465979	1326	1404	C4465979:1591-2819
C4465979	1411	2037	C4465979:1591-2819
C4465979	2091	2227	C4465979:1591-2819
C4465979	2386	2599	C4465979:1591-2819
C4465979	2601	3077	C4465979:1591-2819
C4466015	1400	1670	C4466015:2215-3443
C4466015	1680	1803	C4466015:2215-3443
C4466015	2005	2141	C4466015:2215-3443
C4466015	2145	2218	C4466015:2215-3443
C4466015	2220	2289	C4466015:2215-3443
C4466015	2290	2778	C4466015:2215-3443
C4466015	2785	2848	C4466015:2215-3443
C4466015	2990	3128	C4466015:2215-3443
C4466015	3130	3271	C4466015:2215-3443
C4466015	3330	3599	C4466015:2215-3443
C4466015	3755	4041	C4466015:2215-3443
C4466163	3639	3780	C4466163:4181-6039
C4466163	4234	4395	C4466163:4181-6039
C4466163	4959	5114	C4466163:4181-6039
C4466163	6059	6237	C4466163:4181-6039
C4466163	6324	6452	C4466163:4181-6039
C4466163	6579	6717	C4466163:4181-6039
C4466175	2741	3018	C4466175:3201-4430
C4466175	4056	4131	C4466175:3201-4430
C4466175	4136	4210	C4466175:3201-4430
C4466341	7076	7370	C4466341:7406-8634
C4466341	8831	9461	C4466341:7406-8634
C4466449	1440	1625	C4466449:70-2022
C4466449	2620	2753	C4466449:70-2022
C4466477	5992	6285	C4466477:6402-7631
C4466477	6432	6623	C4466477:6402-7631
C4466477	6627	6751	C4466477:6402-7631
C4466477	6762	6987	C4466477:6402-7631
C4466477	7052	7262	C4466477:6402-7631
C4466477	7267	7973	C4466477:6402-7631
C4466477	8322	8443	C4466477:6402-7631
C4466733	10216	10547	C4466733:10886-12114
C4466733	10691	11044	C4466733:10886-12114
C4466733	11116	11191	C4466733:10886-12114
C4466733	11316	11451	C4466733:10886-12114
C4466733	11456	11523	C4466733:10886-12114
C4466733	11526	12271	C4466733:10886-12114
C4466733	12341	12469	C4466733:10886-12114
C4466733	12486	12769	C4466733:10886-12114
C4466807	10038	10124	C4466807:10868-12096
C4466807	10388	10603	C4466807:10868-12096
C4466807	10763	10955	C4466807:10868-12096
C4466807	11213	11344	C4466807:10868-12096
C4466807	11983	12132	C4466807:10868-12096
C4466807	12143	12269	C4466807:10868-12096
C4466807	12273	12412	C4466807:10868-12096
C4466807	12413	12912	C4466807:10868-12096
C4467015	7028	7228	C4467015:7773-9002
C4467015	7238	7385	C4467015:7773-9002
C4467015	8833	9480	C4467015:7773-9002
C4467015	9483	9834	C4467015:7773-9002
C4467037	5564	5636	C4467037:6389-7618
C4467037	5709	5855	C4467037:6389-7618
C4467037	5909	6259	C4467037:6389-7618
C4467037	6984	7554	C4467037:6389-7618
C4467037	7644	7941	C4467037:6389-7618
C4467037	7994	8220	C4467037:6389-7618
C4467037	8254	8430	C4467037:6389-7618
C4467079	5715	6575	C4467079:5580-6809
C4467079	6760	6882	C4467079:5580-6809
C4467079	6890	7396	C4467079:5580-6809
C4467079	7445	7535	C4467079:5580-6809
C4467079	7550	7639	C4467079:5580-6809
C4467115	2729	2818	C4467115:3144-4373
C4467115	3279	3568	C4467115:3144-4373
C4467115	4619	4739	C4467115:3144-4373
C4467159	10587	10714	C4467159:11412-12640
C4467159	10722	10790	C4467159:11412-12640
C4467159	10932	11078	C4467159:11412-12640
C4467159	11142	11422	C4467159:11412-12640
C4467159	11717	11787	C4467159:11412-12640
C4467257	5998	6187	C4467257:5198-6427
C4467257	6198	6328	C4467257:5198-6427
C4467257	6333	6407	C4467257:5198-6427
C4467257	6408	6827	C4467257:5198-6427
C4467257	6838	7249	C4467257:5198-6427
C4467257	10357	11601	C4467257:11187-12415
C4467257	12922	13124	C4467257:11187-12415
C4467423	13728	13875	C4467423:14343-14999
C4467423	13948	14219	C4467423:14343-14999
C4467423	14233	14937	C4467423:14343-14999
C4467495	2982	3273	C4467495:3407-4739
C4467495	4492	4905	C4467495:3407-4739
C4467495	4922	5265	C4467495:3407-4739
C4467495	5437	5573	C4467495:3407-4739
C4467605	9480	9612	C4467605:8970-10353
C4467605	10260	10464	C4467605:8970-10353
C4467605	10680	11025	C4467605:8970-10353
C4467611	4821	4894	C4467611:5321-6550
C4467611	4916	5141	C4467611:5321-6550
C4467611	5191	5413	C4467611:5321-6550
C4467611	5551	5772	C4467611:5321-6550
C4467611	5781	5918	C4467611:5321-6550
C4467611	6221	6359	C4467611:5321-6550
C4467611	6366	6767	C4467611:5321-6550
C4467611	6926	7115	C4467611:5321-6550
C4467611	7121	7333	C4467611:5321-6550
C4467759	12118	12524	C4467759:12928-14157
C4467759	12608	13006	C4467759:12928-14157
C4467759	13503	13720	C4467759:12928-14157
C4467759	13793	13859	C4467759:12928-14157
C4467759	14093	14797	C4467759:12928-14157
C4467759	14878	14990	C4467759:12928-14157
C4467937	10084	10497	C4467937:10909-12138
C4467937	10499	10640	C4467937:10909-12138
C4467937	10659	11700	C4467937:10909-12138
C4467937	12099	12523	C4467937:10909-12138
C4467937	12529	12823	C4467937:10909-12138
C4468007	10264	10542	C4468007:11094-12323
C4468007	10559	10690	C4468007:11094-12323
C4468007	10699	11108	C4468007:11094-12323
C4468007	11109	11322	C4468007:11094-12323
C4468007	11454	11665	C4468007:11094-12323
C4468007	11749	12028	C4468007:11094-12323
C4468007	12029	12300	C4468007:11094-12323
C4468007	12309	12507	C4468007:11094-12323
C4468007	12524	12861	C4468007:11094-12323
C4468007	12864	13147	C4468007:11094-12323
C4468085	4279	4601	C4468085:4294-5523
C4468085	4774	4990	C4468085:4294-5523
C4468085	6044	6311	C4468085:4294-5523
C4468201	445	507	C4468201:232-1461
C4468201	515	592	C4468201:232-1461
C4468201	785	1471	C4468201:232-1461
C4468201	1480	1765	C4468201:232-1461
C4468233	3274	3402	C4468233:4089-5318
C4468233	3404	3466	C4468233:4089-5318
C4468233	3469	3620	C4468233:4089-5318
C4468233	3679	3834	C4468233:4089-5318
C4468233	4179	4253	C4468233:4089-5318
C4468233	4259	4391	C4468233:4089-5318
C4468233	4949	5579	C4468233:4089-5318
C4468233	5584	5854	C4468233:4089-5318
C4468233	5919	6142	C4468233:4089-5318
C4468493	3040	3168	C4468493:3860-5088
C4468493	3175	3598	C4468493:3860-5088
C4468493	3600	3934	C4468493:3860-5088
C4468493	4920	5204	C4468493:3860-5088
C4468493	5205	5763	C4468493:3860-5088
C4468493	5770	5900	C4468493:3860-5088
C4468619	3333	4050	C4468619:4163-5391
C4468619	4053	4542	C4468619:4163-5391
C4468619	4543	4733	C4468619:4163-5391
C4468619	4748	5081	C4468619:4163-5391
C4468619	5088	5241	C4468619:4163-5391
C4468619	5303	5992	C4468619:4163-5391
C4468715	12785	13100	C4468715:13080-14309
C4468715	13200	13467	C4468715:13080-14309
C4468715	13595	13788	C4468715:13080-14309
C4468715	14285	14505	C4468715:13080-14309
C4468715	14510	14845	C4468715:13080-14309
C4468715	14910	14977	C4468715:13080-14309
C4468715	14980	15035	C4468715:13080-14309
C4468749	7240	7802	C4468749:8070-9298
C4468749	7875	7945	C4468749:8070-9298
C4468749	7955	8164	C4468749:8070-9298
C4468749	8717	9187	C4468749:8070-9298
C4468749	9682	9887	C4468749:8070-9298
C4468751	3686	4015	C4468751:4496-5724
C4468751	4016	4093	C4468751:4496-5724
C4468751	4106	4295	C4468751:4496-5724
C4468751	4301	4715	C4468751:4496-5724
C4468751	4716	5131	C4468751:4496-5724
C4468751	5136	5424	C4468751:4496-5724
C4468751	5431	5639	C4468751:4496-5724
C4468751	5671	5736	C4468751:4496-5724
C4468751	5741	6020	C4468751:4496-5724
C4468751	6091	6163	C4468751:4496-5724
C4468751	6166	6521	C4468751:4496-5724
C4468753	9055	9142	C4468753:9880-11109
C4468753	9200	9338	C4468753:9880-11109
C4468753	9460	9611	C4468753:9880-11109
C4468753	9695	9873	C4468753:9880-11109
C4468753	10025	10168	C4468753:9880-11109
C4468753	10660	11028	C4468753:9880-11109
C4468773	375	573	C4468773:0-317
C4468773	675	858	C4468773:0-317
C4468773	935	1079	C4468773:0-317
C4468831	8027	8162	C4468831:8567-9795
C4468831	8367	8508	C4468831:8567-9795
C4468831	8582	8726	C4468831:8567-9795
C4468831	8727	8944	C4468831:8567-9795
C4468831	8997	9317	C4468831:8567-9795
C4468831	9607	9970	C4468831:8567-9795
C4468831	10097	10164	C4468831:8567-9795
C4468831	10167	10260	C4468831:8567-9795
C4468863	4914	4989	C4468863:5744-6972
C4468863	5074	5144	C4468863:5744-6972
C4468863	5149	5413	C4468863:5744-6972
C4468863	5429	5618	C4468863:5744-6972
C4468863	5664	5821	C4468863:5744-6972
C4468863	6219	6482	C4468863:5744-6972
C4468863	7244	7407	C4468863:5744-6972
C4468863	7439	7511	C4468863:5744-6972
C4468863	9131	9353	C4468863:9956-11185
C4468863	9566	10034	C4468863:9956-11185
C4468863	10191	12016	C4468863:9956-11185
C4468983	905	1063	C4468983:0-755
C4468983	4232	4431	C4468983:4902-6131
C4468983	4432	4927	C4468983:4902-6131
C4468983	5402	5564	C4468983:4902-6131
C4468983	6037	6212	C4468983:4902-6131
C4468983	6397	6567	C4468983:4902-6131
C4469235	10304	10583	C4469235:11059-12287
C4469235	10899	11097	C4469235:11059-12287
C4469235	11399	11615	C4469235:11059-12287
C4469235	11784	12043	C4469235:11059-12287
C4469235	12084	12434	C4469235:11059-12287
C4469235	12444	12531	C4469235:11059-12287
C4469235	12749	12968	C4469235:11059-12287
C4469427	2824	2954	C4469427:3564-4792
C4469427	4279	4441	C4469427:3564-4792
C4469427	5554	5625	C4469427:3564-4792
C4469447	9950	10079	C4469447:10770-11999
C4469447	10775	11064	C4469447:10770-11999
C4469447	11200	11334	C4469447:10770-11999
C4469447	11830	12261	C4469447:10770-11999
C4469447	12410	12828	C4469447:10770-11999
C4469499	4798	5005	C4469499:5608-7629
C4469499	5478	5668	C4469499:5608-7629
C4469499	5878	6049	C4469499:5608-7629
C4469499	6108	6670	C4469499:5608-7629
C4469499	6778	8099	C4469499:5608-7629
C4469499	8163	8296	C4469499:5608-7629
C4469499	8373	8455	C4469499:5608-7629
C4469539	11422	11568	C4469539:12252-14006
C4469539	11707	11775	C4469539:12252-14006
C4469539	11782	11861	C4469539:12252-14006
C4469539	12137	12465	C4469539:12252-14006
C4469539	12472	12548	C4469539:12252-14006
C4469539	12562	12678	C4469539:12252-14006
C4469539	12682	12834	C4469539:12252-14006
C4469539	12837	12969	C4469539:12252-14006
C4469539	13032	13385	C4469539:12252-14006
C4469539	13397	13533	C4469539:12252-14006
C4469539	13542	13668	C4469539:12252-14006
C4469539	13677	13812	C4469539:12252-14006
C4469539	13857	14063	C4469539:12252-14006
C4469539	14222	14435	C4469539:12252-14006
C4469539	14442	14663	C4469539:12252-14006
C4469807	5395	5468	C4469807:6210-7438
C4469807	5470	5534	C4469807:6210-7438
C4469807	5815	5943	C4469807:6210-7438
C4469807	6010	6217	C4469807:6210-7438
C4469807	6220	6434	C4469807:6210-7438
C4469807	6450	6564	C4469807:6210-7438
C4469807	6875	7088	C4469807:6210-7438
C4469807	7090	7172	C4469807:6210-7438
C4469807	7245	7457	C4469807:6210-7438
C4469807	7645	8135	C4469807:6210-7438
C4469807	8205	8277	C4469807:6210-7438
C4469875	4489	4630	C4469875:5164-6411
C4469875	4634	4758	C4469875:5164-6411
C4469875	4769	4832	C4469875:5164-6411
C4469875	6164	6354	C4469875:5164-6411
C4469875	6414	6580	C4469875:5164-6411
C4469875	6584	6949	C4469875:5164-6411
C4469875	6984	7246	C4469875:5164-6411
C4469915	3766	3834	C4469915:4596-5824
C4469915	3836	3902	C4469915:4596-5824
C4469915	4391	4531	C4469915:4596-5824
C4469915	4691	4827	C4469915:4596-5824
C4469915	4836	4978	C4469915:4596-5824
C4469915	5036	5488	C4469915:4596-5824
C4469915	5566	6085	C4469915:4596-5824
C4469915	6171	6292	C4469915:4596-5824
C4469915	6416	6654	C4469915:4596-5824
C4470011	5675	6513	C4470011:6490-7718
C4470011	6575	6917	C4470011:6490-7718
C4470011	6920	7136	C4470011:6490-7718
C4470011	7330	7612	C4470011:6490-7718
C4470013	4040	4307	C4470013:4855-6083
C4470013	4310	4584	C4470013:4855-6083
C4470013	4585	4793	C4470013:4855-6083
C4470013	4810	4941	C4470013:4855-6083
C4470013	5305	5508	C4470013:4855-6083
C4470013	5510	5778	C4470013:4855-6083
C4470013	5795	5995	C4470013:4855-6083
C4470021	1075	1811	C4470021:0-972
C4470021	3626	3822	C4470021:3841-5070
C4470021	4471	4610	C4470021:3841-5070
C4470021	4706	4834	C4470021:3841-5070
C4470021	5076	5196	C4470021:3841-5070
C4470021	5206	5637	C4470021:3841-5070
C4470073	0	203	C4470073:457-1686
C4470073	225	659	C4470073:457-1686
C4470073	670	2183	C4470073:457-1686
C4470073	2200	2391	C4470073:457-1686
C4470127	3368	3512	C4470127:3848-5077
C4470127	3523	3714	C4470127:3848-5077
C4470127	3738	3925	C4470127:3848-5077
C4470127	4013	4133	C4470127:3848-5077
C4470127	4138	4556	C4470127:3848-5077
C4470127	4558	5332	C4470127:3848-5077
C4470127	5378	5551	C4470127:3848-5077
C4470127	5573	5721	C4470127:3848-5077
C4470127	5793	5911	C4470127:3848-5077
C4470185	10	157	C4470185:0-685
C4470185	225	1341	C4470185:0-685
C4470185	1355	1505	C4470185:0-685
C4470191	1291	2289	C4470191:1651-2879
C4470191	2311	2432	C4470191:1651-2879
C4470191	2726	3287	C4470191:1651-2879
C4470191	3526	3713	C4470191:1651-2879
C4470497	4087	4222	C4470497:4912-6227;C4470497:6926-8155
C4470497	4312	4609	C4470497:4912-6227;C4470497:6926-8155
C4470497	4722	5314	C4470497:4912-6227;C4470497:6926-8155
C4470497	5317	5502	C4470497:4912-6227;C4470497:6926-8155
C4470497	5592	6462	C4470497:4912-6227;C4470497:6926-8155
C4470497	6477	6632	C4470497:4912-6227;C4470497:6926-8155
C4470497	6712	6837	C4470497:4912-6227;C4470497:6926-8155
C4470497	7277	7469	C4470497:4912-6227;C4470497:6926-8155
C4470497	7707	7891	C4470497:4912-6227;C4470497:6926-8155
C4470623	13664	13745	C4470623:14494-15089
C4470623	13944	14018	C4470623:14494-15089
C4470623	14019	14104	C4470623:14494-15089
C4470623	14154	14222	C4470623:14494-15089
C4470623	14229	14518	C4470623:14494-15089
C4470623	14519	14731	C4470623:14494-15089
C4470623	14939	15067	C4470623:14494-15089
C4470679	10714	11195	C4470679:11539-12767
C4470679	11199	11267	C4470679:11539-12767
C4470679	11269	11501	C4470679:11539-12767
C4470679	11529	11778	C4470679:11539-12767
C4470679	11779	11967	C4470679:11539-12767
C4470679	11969	12263	C4470679:11539-12767
C4470679	12304	12759	C4470679:11539-12767
C4470679	12814	13033	C4470679:11539-12767
C4470679	13454	13606	C4470679:11539-12767
C4470711	10992	11620	C4470711:11807-13036
C4470711	11682	11818	C4470711:11807-13036
C4470711	11892	11971	C4470711:11807-13036
C4470711	11972	12184	C4470711:11807-13036
C4470711	12187	12514	C4470711:11807-13036
C4470711	12522	13440	C4470711:11807-13036
C4470711	13442	13515	C4470711:11807-13036
C4470711	13587	13813	C4470711:11807-13036
C4470811	5341	5477	C4470811:5821-7049
C4470811	5641	5775	C4470811:5821-7049
C4470811	5781	5964	C4470811:5821-7049
C4470817	4793	4929	C4470817:5533-7021
C4470817	5213	5403	C4470817:5533-7021
C4470817	5448	6076	C4470817:5533-7021
C4470817	6353	6494	C4470817:5533-7021
C4470817	6563	7051	C4470817:5533-7021
C4470817	7058	7126	C4470817:5533-7021
C4470817	7128	7197	C4470817:5533-7021
C4470881	9963	10111	C4470881:9083-10311
C4471545	3422	3630	C4471545:4027-6138
C4471545	3702	3835	C4471545:4027-6138
C4471545	3837	3984	C4471545:4027-6138
C4471545	4432	4771	C4471545:4027-6138
C4471545	4947	5479	C4471545:4027-6138
C4471545	5487	5716	C4471545:4027-6138
C4471545	5772	5999	C4471545:4027-6138
C4471545	6002	6419	C4471545:4027-6138
C4471545	6567	6894	C4471545:4027-6138
C4471551	95	251	C4471551:924-2153
C4471551	840	1379	C4471551:924-2153
C4471551	1665	1937	C4471551:924-2153
C4471551	1945	2292	C4471551:924-2153
C4471551	2300	2658	C4471551:924-2153
C4471551	2660	2988	C4471551:924-2153
C4471683	3086	3225	C4471683:3561-4790
C4471683	3231	3362	C4471683:3561-4790
C4471683	3441	3990	C4471683:3561-4790
C4471683	3991	4358	C4471683:3561-4790
C4471683	4431	4488	C4471683:3561-4790
C4471683	4586	4846	C4471683:3561-4790
C4471683	4936	5073	C4471683:3561-4790
C4471683	5081	5622	C4471683:3561-4790
C4471759	10694	11120	C4471759:11524-12753
C4471759	11574	12292	C4471759:11524-12753
C4471759	12294	13353	C4471759:11524-12753
C4471759	13369	13550	C4471759:11524-12753
C4471839	5787	5935	C4471839:6547-7775
C4471839	6327	6565	C4471839:6547-7775
C4471839	7432	7582	C4471839:6547-7775
C4471839	8197	8610	C4471839:6547-7775
C4471911	3723	5456	C4471911:4548-5776
C4471911	5488	5614	C4471911:4548-5776
C4471911	5698	6055	C4471911:4548-5776
C4471911	6398	6590	C4471911:4548-5776
C4471923	9890	10237	C4471923:10350-11579
C4471923	10655	10797	C4471923:10350-11579
C4471923	10800	10919	C4471923:10350-11579
C4471923	10995	11066	C4471923:10350-11579
C4471923	11070	11414	C4471923:10350-11579
C4471923	11415	12046	C4471923:10350-11579
C4471923	12050	12412	C4471923:10350-11579
C4472047	6393	6584	C4472047:7178-8407
C4472047	6753	6817	C4472047:7178-8407
C4472047	6818	6962	C4472047:7178-8407
C4472047	7798	8224	C4472047:7178-8407
C4472047	8233	8683	C4472047:7178-8407
C4472047	8703	8860	C4472047:7178-8407
C4472047	8978	9126	C4472047:7178-8407
C4472049	4061	4186	C4472049:4876-6104
C4472049	4271	4395	C4472049:4876-6104
C4472049	4396	4463	C4472049:4876-6104
C4472049	4466	5237	C4472049:4876-6104
C4472049	5786	6518	C4472049:4876-6104
C4472049	6706	6935	C4472049:4876-6104
C4472059	10304	10510	C4472059:10329-11558
C4472059	10694	10950	C4472059:10329-11558
C4472059	10954	11295	C4472059:10329-11558
C4472059	11359	11566	C4472059:10329-11558
C4472059	11879	12380	C4472059:10329-11558
C4472103	9002	9160	C4472103:9692-10920
C4472103	9207	9352	C4472103:9692-10920
C4472103	9402	9746	C4472103:9692-10920
C4472103	9772	9859	C4472103:9692-10920
C4472103	9897	10291	C4472103:9692-10920
C4472103	10327	10711	C4472103:9692-10920
C4472103	10717	10889	C4472103:9692-10920
C4472103	10892	11038	C4472103:9692-10920
C4472103	11047	11249	C4472103:9692-10920
C4472103	11547	11756	C4472103:9692-10920
C4472119	705	1202	C4472119:1535-2763
C4472119	1205	1906	C4472119:1535-2763
C4472119	2455	2532	C4472119:1535-2763
C4472119	2545	2748	C4472119:1535-2763
C4472119	2750	2892	C4472119:1535-2763
C4472119	2895	3154	C4472119:1535-2763
C4472119	3155	3224	C4472119:1535-2763
C4472119	3230	3453	C4472119:1535-2763
C4472119	3510	3596	C4472119:1535-2763
C4472303	10	148	C4472303:0-215
C4472303	150	662	C4472303:0-215
C4472303	785	925	C4472303:0-215
C4472373	14660	15011	C4472373:13640-14869
C4472373	15015	15135	C4472373:13640-14869
C4472619	365	1051	C4472619:730-2220
C4472619	1060	1197	C4472619:730-2220
C4472619	1205	1638	C4472619:730-2220
C4472619	1650	1905	C4472619:730-2220
C4472619	1925	2165	C4472619:730-2220
C4472619	2610	2798	C4472619:730-2220
C4472777	4488	4644	C4472777:5168-6397
C4472777	4743	4891	C4472777:5168-6397
C4472777	6308	6729	C4472777:5168-6397
C4472777	6798	7120	C4472777:5168-6397
C4472803	1479	2532	C4472803:1679-2907
C4472803	2534	2861	C4472803:1679-2907
C4472803	2979	3399	C4472803:1679-2907
C4472803	3404	3669	C4472803:1679-2907
C4472855	9039	9112	C4472855:9869-11097
C4472855	9184	9388	C4472855:9869-11097
C4472855	9434	9502	C4472855:9869-11097
C4472855	9504	9808	C4472855:9869-11097
C4472855	9809	10300	C4472855:9869-11097
C4472855	10369	10721	C4472855:9869-11097
C4472855	10769	10916	C4472855:9869-11097
C4472855	11354	11550	C4472855:9869-11097
C4472855	11559	11916	C4472855:9869-11097
C4472857	1536	1625	C4472857:2366-3595
C4472857	1896	2041	C4472857:2366-3595
C4472857	2221	2433	C4472857:2366-3595
C4472857	2701	2823	C4472857:2366-3595
C4472857	2871	3201	C4472857:2366-3595
C4473029	13612	13683	C4473029:14442-15154
C4473029	13702	13816	C4473029:14442-15154
C4473029	13842	14099	C4473029:14442-15154
C4473029	14102	14739	C4473029:14442-15154
C4473117	2623	2966	C4473117:3448-4712
C4473117	2983	3188	C4473117:3448-4712
C4473117	3193	3469	C4473117:3448-4712
C4473117	3473	3763	C4473117:3448-4712
C4473117	3958	4187	C4473117:3448-4712
C4473117	4193	4598	C4473117:3448-4712
C4473117	4743	5096	C4473117:3448-4712
C4473183	8689	8874	C4473183:8659-9887;C4473183:10141-11369
C4473183	9089	9296	C4473183:8659-9887;C4473183:10141-11369
C4473183	9854	10015	C4473183:8659-9887;C4473183:10141-11369
C4473183	10439	10709	C4473183:8659-9887;C4473183:10141-11369
C4473183	11444	11650	C4473183:8659-9887;C4473183:10141-11369
C4473267	2088	2283	C4473267:2903-4131
C4473267	2303	2507	C4473267:2903-4131
C4473267	2508	2638	C4473267:2903-4131
C4473267	2643	2717	C4473267:2903-4131
C4473267	2718	2841	C4473267:2903-4131
C4473267	2843	2993	C4473267:2903-4131
C4473267	3053	3402	C4473267:2903-4131
C4473267	3403	4025	C4473267:2903-4131
C4473267	4043	4382	C4473267:2903-4131
C4473267	4393	4586	C4473267:2903-4131
C4473267	4593	4744	C4473267:2903-4131
C4473267	4753	4946	C4473267:2903-4131
C4473271	8989	9110	C4473271:9729-10958;C4473271:11848-13077
C4473271	9114	9461	C4473271:9729-10958;C4473271:11848-13077
C4473271	9619	10095	C4473271:9729-10958;C4473271:11848-13077
C4473271	10424	10647	C4473271:9729-10958;C4473271:11848-13077
C4473271	10649	10902	C4473271:9729-10958;C4473271:11848-13077
C4473271	10909	11477	C4473271:9729-10958;C4473271:11848-13077
C4473271	11479	12194	C4473271:9729-10958;C4473271:11848-13077
C4473271	12709	12853	C4473271:9729-10958;C4473271:11848-13077
C4473271	12859	12932	C4473271:9729-10958;C4473271:11848-13077
C4473271	12934	13058	C4473271:9729-10958;C4473271:11848-13077
C4473271	13064	13902	C4473271:9729-10958;C4473271:11848-13077
C4473317	13506	14056	C4473317:13911-15139
C4473317	14081	14287	C4473317:13911-15139
C4473477	11670	11793	C4473477:12490-13742
C4473477	11800	12449	C4473477:12490-13742
C4473477	12450	12652	C4473477:12490-13742
C4473477	12665	12853	C4473477:12490-13742
C4473477	12870	13079	C4473477:12490-13742
C4473477	13360	13589	C4473477:12490-13742
C4473477	14270	14434	C4473477:12490-13742
C4473697	13101	13303	C4473697:13846-15074
C4473697	13306	13522	C4473697:13846-15074
C4473697	13526	13648	C4473697:13846-15074
C4473697	13661	13935	C4473697:13846-15074
C4473697	13941	14009	C4473697:13846-15074
C4473697	14011	14226	C4473697:13846-15074
C4473779	8314	8387	C4473779:8929-10158
C4473779	8394	8487	C4473779:8929-10158
C4473779	8529	8700	C4473779:8929-10158
C4473779	8884	9007	C4473779:8929-10158
C4473779	10099	10303	C4473779:8929-10158
C4473807	13426	13652	C4473807:13736-14964
C4473807	13886	13955	C4473807:13736-14964
C4473807	13961	14152	C4473807:13736-14964
C4473807	14301	14602	C4473807:13736-14964
C4473821	3592	3881	C4473821:4412-5641
C4473821	4072	4428	C4473821:4412-5641
C4473821	4442	4636	C4473821:4412-5641
C4473821	4652	5356	C4473821:4412-5641
C4473821	5402	6034	C4473821:4412-5641
C4473821	6037	6212	C4473821:4412-5641
C4473821	6332	6468	C4473821:4412-5641
C4473831	11744	11903	C4473831:12069-13583
C4473831	12644	12850	C4473831:12069-13583
C4473831	12924	14415	C4473831:12069-13583
C4474033	3960	4112	C4474033:4785-7022
C4474033	4520	4737	C4474033:4785-7022
C4474033	4760	4941	C4474033:4785-7022
C4474033	5565	6078	C4474033:4785-7022
C4474033	6105	6275	C4474033:4785-7022
C4474033	6810	7230	C4474033:4785-7022
C4474033	7235	7575	C4474033:4785-7022
C4474033	7585	7857	C4474033:4785-7022
C4474093	12563	12786	C4474093:13393-15007
C4474093	12788	12864	C4474093:13393-15007
C4474093	12988	13487	C4474093:13393-15007
C4474093	13488	13628	C4474093:13393-15007
C4474093	13633	13892	C4474093:13393-15007
C4474093	13913	14384	C4474093:13393-15007
C4474093	14393	14470	C4474093:13393-15007
C4474093	14668	15047	C4474093:13393-15007
C4474253	11610	12104	C4474253:12435-13663
C4474253	12105	12676	C4474253:12435-13663
C4474253	12795	13242	C4474253:12435-13663
C4474253	13245	13728	C4474253:12435-13663
C4474681	12069	12344	C4474681:12899-14127
C4474681	12559	12784	C4474681:12899-14127
C4474681	12839	13069	C4474681:12899-14127
C4474681	13194	13472	C4474681:12899-14127
C4474681	13479	13608	C4474681:12899-14127
C4474681	13699	13961	C4474681:12899-14127
C4474681	13979	14258	C4474681:12899-14127
C4474681	14389	14806	C4474681:12899-14127
C4474681	14809	14930	C4474681:12899-14127
C4474937	7863	9525	C4474937:8488-9717
C4474937	9533	9600	C4474937:8488-9717
C4474937	9603	9736	C4474937:8488-9717
C4474937	9743	9878	C4474937:8488-9717
C4474937	10023	10436	C4474937:8488-9717
C4474937	10443	10536	C4474937:8488-9717
C4474957	2242	2703	C4474957:1692-2921
C4474957	2707	3410	C4474957:1692-2921
C4474957	3552	3725	C4474957:1692-2921
C4475135	6799	7153	C4475135:7624-8852
C4475135	7159	7838	C4475135:7624-8852
C4475135	7844	7992	C4475135:7624-8852
C4475135	8004	8555	C4475135:7624-8852
C4475135	8704	8967	C4475135:7624-8852
C4475135	8984	9327	C4475135:7624-8852
C4475135	9334	9684	C4475135:7624-8852
C4475227	0	287	C4475227:0-657
C4475227	295	412	C4475227:0-657
C4475227	425	700	C4475227:0-657
C4475227	705	846	C4475227:0-657
C4475227	850	1048	C4475227:0-657
C4475227	1060	1132	C4475227:0-657
C4475373	5832	6772	C4475373:5157-6386
C4475373	7032	7197	C4475373:5157-6386
C4475487	2187	2321	C4475487:2657-4302
C4475487	2322	2405	C4475487:2657-4302
C4475487	2742	3095	C4475487:2657-4302
C4475487	3367	3505	C4475487:2657-4302
C4475487	3552	3907	C4475487:2657-4302
C4475487	3937	4150	C4475487:2657-4302
C4475487	4182	4326	C4475487:2657-4302
C4475487	4332	4676	C4475487:2657-4302
C4475487	4687	5046	C4475487:2657-4302
C4475497	10	363	C4475497:537-1765
C4475497	1940	2266	C4475497:537-1765
C4475497	7239	7372	C4475497:8054-10552
C4475497	7374	7730	C4475497:8054-10552
C4475497	7994	8073	C4475497:8054-10552
C4475497	8079	8150	C4475497:8054-10552
C4475497	8409	8778	C4475497:8054-10552
C4475497	9269	9564	C4475497:8054-10552
C4475497	9789	9919	C4475497:8054-10552
C4475497	10029	10276	C4475497:8054-10552
C4475497	10279	10961	C4475497:8054-10552
C4475497	11099	11304	C4475497:8054-10552
C4475517	4585	4647	C4475517:5415-6644
C4475517	4865	5024	C4475517:5415-6644
C4475517	5330	5545	C4475517:5415-6644
C4475517	5610	5735	C4475517:5415-6644
C4475517	5845	6017	C4475517:5415-6644
C4475517	6240	6896	C4475517:5415-6644
C4475517	6968	7465	C4475517:5415-6644
C4475545	5055	5205	C4475545:5885-7113
C4475545	5210	5471	C4475545:5885-7113
C4475545	5495	5619	C4475545:5885-7113
C4475545	5620	5766	C4475545:5885-7113
C4475545	5770	5908	C4475545:5885-7113
C4475545	5910	6035	C4475545:5885-7113
C4475545	6110	6188	C4475545:5885-7113
C4475545	6190	6264	C4475545:5885-7113
C4475545	6265	6452	C4475545:5885-7113
C4475545	6615	6824	C4475545:5885-7113
C4475545	6960	7204	C4475545:5885-7113
C4475545	7435	7641	C4475545:5885-7113
C4475545	7645	7890	C4475545:5885-7113
C4475621	11131	11419	C4475621:11526-12755
C4475621	11451	11639	C4475621:11526-12755
C4475621	11771	12044	C4475621:11526-12755
C4475621	12456	12784	C4475621:11526-12755
C4475621	13076	13361	C4475621:11526-12755
C4475621	13366	13561	C4475621:11526-12755
C4475675	8824	9031	C4475675:8219-9448
C4475675	9034	9116	C4475675:8219-9448
C4475675	9179	9314	C4475675:8219-9448
C4475675	9524	9754	C4475675:8219-9448
C4475675	12109	12248	C4475675:12864-14092
C4475675	12249	12392	C4475675:12864-14092
C4475675	12459	12671	C4475675:12864-14092
C4475675	12874	13573	C4475675:12864-14092
C4475675	13724	13861	C4475675:12864-14092
C4475675	14144	14337	C4475675:12864-14092
C4475675	14494	14706	C4475675:12864-14092
C4475893	986	1049	C4475893:1796-3024
C4475893	1106	1595	C4475893:1796-3024
C4475893	1596	2090	C4475893:1796-3024
C4475893	2656	2722	C4475893:1796-3024
C4475893	2726	2859	C4475893:1796-3024
C4475893	2866	3059	C4475893:1796-3024
C4475893	3206	3362	C4475893:1796-3024
C4475893	3431	3500	C4475893:1796-3024
C4475893	3501	3637	C4475893:1796-3024
C4475893	3641	3835	C4475893:1796-3024
C4475893	8267	8348	C4475893:9097-10325
C4476057	13247	13400	C4476057:11627-13604
C4476057	13887	14037	C4476057:11627-13604
C4476119	11185	11344	C4476119:12015-13244
C4476119	12235	12370	C4476119:12015-13244
C4476119	12380	12567	C4476119:12015-13244
C4476119	12785	13114	C4476119:12015-13244
C4476119	13155	13354	C4476119:12015-13244
C4476119	13355	13420	C4476119:12015-13244
C4476119	13430	13582	C4476119:12015-13244
C4476119	13585	13849	C4476119:12015-13244
C4476285	7692	7839	C4476285:8517-9745
C4476285	7842	8044	C4476285:8517-9745
C4476285	8252	8391	C4476285:8517-9745
C4476285	8392	8548	C4476285:8517-9745
C4476285	8567	8826	C4476285:8517-9745
C4476285	8827	9312	C4476285:8517-9745
C4476285	9317	10404	C4476285:8517-9745
C4476285	10462	10582	C4476285:8517-9745
C4476311	650	799	C4476311:490-1719
C4476311	1061	1222	C4476311:490-1719
C4476311	1366	1590	C4476311:490-1719
C4476311	1595	1732	C4476311:490-1719
C4476311	1736	1873	C4476311:490-1719
C4476311	1876	2134	C4476311:490-1719
C4476317	13066	13203	C4476317:13891-15119
C4476317	13481	13774	C4476317:13891-15119
C4476317	13776	14119	C4476317:13891-15119
C4476317	14121	14974	C4476317:13891-15119
C4476317	14991	15189	C4476317:13891-15119
C4476823	10446	10594	C4476823:11206-12435
C4476823	10596	10812	C4476823:11206-12435
C4476823	10981	11389	C4476823:11206-12435
C4476823	11746	11960	C4476823:11206-12435
C4476823	12026	12088	C4476823:11206-12435
C4476823	12091	12308	C4476823:11206-12435
C4476823	12731	12917	C4476823:11206-12435
C4476823	12971	13215	C4476823:11206-12435
C4476845	10913	11101	C4476845:9013-10817;C4476845:11932-13161
C4476845	11278	11691	C4476845:9013-10817;C4476845:11932-13161
C4476845	11823	12176	C4476845:9013-10817;C4476845:11932-13161
C4476845	13438	13605	C4476845:9013-10817;C4476845:11932-13161
C4476845	13873	13996	C4476845:9013-10817;C4476845:11932-13161
C4477095	10982	11183	C4477095:11807-13036
C4477095	11487	11757	C4477095:11807-13036
C4477095	11762	11835	C4477095:11807-13036
C4477095	12067	12261	C4477095:11807-13036
C4477095	12682	12941	C4477095:11807-13036
C4477095	12942	13870	C4477095:11807-13036
C4477141	3304	3698	C4477141:2819-4048
C4477141	3979	4299	C4477141:2819-4048
C4477141	4354	4511	C4477141:2819-4048
C4477209	3405	4035	C4477209:4230-5458
C4477209	4045	4187	C4477209:4230-5458
C4477209	4190	4378	C4477209:4230-5458
C4477209	4380	4448	C4477209:4230-5458
C4477209	4450	4617	C4477209:4230-5458
C4477215	4002	4064	C4477215:4687-5916
C4477215	4442	4575	C4477215:4687-5916
C4477215	5007	5146	C4477215:4687-5916
C4477215	5282	5775	C4477215:4687-5916
C4477215	5777	6472	C4477215:4687-5916
C4477215	6487	6606	C4477215:4687-5916
C4477215	6682	6750	C4477215:4687-5916
C4477461	3188	3334	C4477461:3808-5036
C4477461	3488	3620	C4477461:3808-5036
C4477461	3698	3991	C4477461:3808-5036
C4477461	4208	4426	C4477461:3808-5036
C4477461	4508	4729	C4477461:3808-5036
C4477461	4998	5263	C4477461:3808-5036
C4477461	5333	5573	C4477461:3808-5036
C4477849	10	274	C4477849:0-988
C4477849	420	1267	C4477849:0-988
C4477849	1270	1823	C4477849:0-988
C4477925	8859	9076	C4477925:9689-10918
C4477925	9079	9369	C4477925:9689-10918
C4477925	9374	10007	C4477925:9689-10918
C4477925	10019	10298	C4477925:9689-10918
C4477925	10314	10374	C4477925:9689-10918
C4477925	10389	10533	C4477925:9689-10918
C4477925	10609	11016	C4477925:9689-10918
C4477925	11019	11632	C4477925:9689-10918
C4477925	11639	11711	C4477925:9689-10918
C4477965	1615	1703	C4477965:2040-3268
C4477965	1715	2057	C4477965:2040-3268
C4477965	2060	2705	C4477965:2040-3268
C4477965	2970	3115	C4477965:2040-3268
C4477965	3740	3938	C4477965:2040-3268
C4477993	4269	4481	C4477993:5099-6328
C4477993	4759	4842	C4477993:5099-6328
C4477993	4844	5173	C4477993:5099-6328
C4477993	5254	5393	C4477993:5099-6328
C4477993	5404	5894	C4477993:5099-6328
C4477993	6029	6229	C4477993:5099-6328
C4477993	6304	6606	C4477993:5099-6328
C4478013	2671	2804	C4478013:3146-4375
C4478013	2806	3030	C4478013:3146-4375
C4478013	3436	3573	C4478013:3146-4375
C4478013	3576	3796	C4478013:3146-4375
C4478013	4066	4222	C4478013:3146-4375
C4478013	4276	4578	C4478013:3146-4375
C4478013	4766	4968	C4478013:3146-4375
C4478013	4981	5048	C4478013:3146-4375
C4478013	5051	5197	C4478013:3146-4375
C4478013	8455	8665	C4478013:9285-10514
C4478013	9470	9752	C4478013:9285-10514
C4478013	9800	9898	C4478013:9285-10514
C4478013	9900	10537	C4478013:9285-10514
C4478013	11185	11263	C4478013:9285-10514
C4478013	11270	11337	C4478013:9285-10514
C4478031	1692	1824	C4478031:2512-3740
C4478031	1912	2319	C4478031:2512-3740
C4478031	2322	2662	C4478031:2512-3740
C4478031	2667	2967	C4478031:2512-3740
C4478031	2972	3191	C4478031:2512-3740
C4478031	3212	3395	C4478031:2512-3740
C4478031	3397	3463	C4478031:2512-3740
C4478031	3532	3870	C4478031:2512-3740
C4478031	3872	4085	C4478031:2512-3740
C4478031	4087	4155	C4478031:2512-3740
C4478031	4222	4569	C4478031:2512-3740
C4478031	10639	10781	C4478031:11454-14045
C4478031	10934	11003	C4478031:11454-14045
C4478031	12664	12859	C4478031:11454-14045
C4478199	4075	4802	C4478199:4515-6610
C4478199	4805	5312	C4478199:4515-6610
C4478199	5320	5468	C4478199:4515-6610
C4478199	5685	5841	C4478199:4515-6610
C4478199	5880	6230	C4478199:4515-6610
C4478199	6235	6736	C4478199:4515-6610
C4478199	6740	6983	C4478199:4515-6610
C4478199	7080	7438	C4478199:4515-6610
C4478251	2056	2250	C4478251:2876-4104
C4478251	2406	2596	C4478251:2876-4104
C4478251	11535	11745	C4478251:11095-12324
C4478251	12830	13025	C4478251:11095-12324
C4478297	9252	9820	C4478297:10077-11305
C4478297	9827	10118	C4478297:10077-11305
C4478297	10232	11504	C4478297:10077-11305
C4478297	11507	11920	C4478297:10077-11305
C4478297	11977	12126	C4478297:10077-11305
C4478411	12079	12222	C4478411:12839-14067
C4478411	12514	12651	C4478411:12839-14067
C4478411	12659	12860	C4478411:12839-14067
C4478411	12864	13198	C4478411:12839-14067
C4478411	13289	13565	C4478411:12839-14067
C4478411	13619	13780	C4478411:12839-14067
C4478411	13839	13967	C4478411:12839-14067
C4478411	13969	14190	C4478411:12839-14067
C4478411	14269	14523	C4478411:12839-14067
C4478411	14679	14814	C4478411:12839-14067
C4478437	12054	12177	C4478437:12699-13927
C4478437	12214	12756	C4478437:12699-13927
C4478437	12764	13672	C4478437:12699-13927
C4478437	13749	14279	C4478437:12699-13927
C4478443	1832	1966	C4478443:2642-3870
C4478443	2097	2369	C4478443:2642-3870
C4478443	2387	2868	C4478443:2642-3870
C4478443	2882	3000	C4478443:2642-3870
C4478443	3002	3296	C4478443:2642-3870
C4478443	3302	3505	C4478443:2642-3870
C4478443	3512	3720	C4478443:2642-3870
C4478443	3722	3860	C4478443:2642-3870
C4478443	3932	4067	C4478443:2642-3870
C4478443	4127	4280	C4478443:2642-3870
C4478443	4282	4488	C4478443:2642-3870
C4478443	4492	4701	C4478443:2642-3870
C4478447	7530	7743	C4478447:8360-9589
C4478447	7760	7831	C4478447:8360-9589
C4478447	8510	8589	C4478447:8360-9589
C4478447	8670	8871	C4478447:8360-9589
C4478447	8875	9139	C4478447:8360-9589
C4478447	9140	9904	C4478447:8360-9589
C4478447	9905	9979	C4478447:8360-9589
C4478447	9980	10044	C4478447:8360-9589
C4478447	10075	10421	C4478447:8360-9589
C4478649	5993	6066	C4478649:6823-8051
C4478649	6078	6215	C4478649:6823-8051
C4478649	6318	6717	C4478649:6823-8051
C4478649	6878	7674	C4478649:6823-8051
C4478649	7678	7832	C4478649:6823-8051
C4478649	7833	7971	C4478649:6823-8051
C4478649	7973	8044	C4478649:6823-8051
C4478649	8063	8238	C4478649:6823-8051
C4478671	8785	8862	C4478671:9610-10839
C4478671	9430	9567	C4478671:9610-10839
C4478671	9595	9713	C4478671:9610-10839
C4478671	9715	9921	C4478671:9610-10839
C4478671	9925	10142	C4478671:9610-10839
C4478671	10835	11048	C4478671:9610-10839
C4478671	11050	11330	C4478671:9610-10839
C4478671	11395	11552	C4478671:9610-10839
C4478815	10470	10761	C4478815:10015-11244
C4478815	10830	11117	C4478815:10015-11244
C4478815	11120	11306	C4478815:10015-11244
C4478815	11320	11614	C4478815:10015-11244
C4478841	7581	7767	C4478841:8111-9339
C4478841	7771	8418	C4478841:8111-9339
C4478841	8421	8481	C4478841:8111-9339
C4478905	6084	6149	C4478905:6914-8142
C4478905	6154	6380	C4478905:6914-8142
C4478905	6384	6504	C4478905:6914-8142
C4478905	6509	6644	C4478905:6914-8142
C4478905	6649	7143	C4478905:6914-8142
C4478905	8064	8215	C4478905:6914-8142
C4479095	70	209	C4479095:459-1688
C4479095	555	1048	C4479095:459-1688
C4479095	1065	1600	C4479095:459-1688
C4479095	1605	2519	C4479095:459-1688
C4479095	5246	5370	C4479095:5706-6935
C4479095	5376	5446	C4479095:5706-6935
C4479095	6451	7329	C4479095:5706-6935
C4479105	12632	12768	C4479105:10852-12080;C4479105:13285-14513
C4479105	14327	14546	C4479105:10852-12080;C4479105:13285-14513
C4479105	14612	15228	C4479105:10852-12080;C4479105:13285-14513
C4479113	5551	6407	C4479113:6381-7609
C4479113	6411	6688	C4479113:6381-7609
C4479113	6691	6760	C4479113:6381-7609
C4479113	6826	6966	C4479113:6381-7609
C4479113	7811	8446	C4479113:6381-7609
C4479177	8772	9108	C4479177:9582-10811
C4479177	9172	9256	C4479177:9582-10811
C4479177	9257	9448	C4479177:9582-10811
C4479177	9592	9670	C4479177:9582-10811
C4479177	9822	10083	C4479177:9582-10811
C4479177	10087	10171	C4479177:9582-10811
C4479177	10172	10444	C4479177:9582-10811
C4479177	10452	10779	C4479177:9582-10811
C4479177	10797	11211	C4479177:9582-10811
C4479177	11217	11617	C4479177:9582-10811
C4479283	5520	5582	C4479283:6350-7579
C4479283	6635	6916	C4479283:6350-7579
C4479283	7410	7616	C4479283:6350-7579
C4479283	7680	8223	C4479283:6350-7579
C4479419	6461	6665	C4479419:7291-8520
C4479419	7211	7445	C4479419:7291-8520
C4479419	7511	8060	C4479419:7291-8520
C4479419	8201	8417	C4479419:7291-8520
C4479419	8421	8823	C4479419:7291-8520
C4479419	8846	9173	C4479419:7291-8520
C4479419	9186	9326	C4479419:7291-8520
C4479479	3873	4078	C4479479:4698-6539
C4479479	4163	4362	C4479479:4698-6539
C4479479	4363	4432	C4479479:4698-6539
C4479479	4498	4664	C4479479:4698-6539
C4479479	4683	4874	C4479479:4698-6539
C4479479	5098	5169	C4479479:4698-6539
C4479479	5173	5435	C4479479:4698-6539
C4479479	5508	5866	C4479479:4698-6539
C4479479	5868	6074	C4479479:4698-6539
C4479479	6223	6403	C4479479:4698-6539
C4479479	6553	6698	C4479479:4698-6539
C4479479	6783	6915	C4479479:4698-6539
C4479479	6948	7226	C4479479:4698-6539
C4479479	7228	7320	C4479479:4698-6539
C4479555	373	660	C4479555:1203-2432
C4479555	733	870	C4479555:1203-2432
C4479555	883	1019	C4479555:1203-2432
C4479555	1163	1351	C4479555:1203-2432
C4479555	1363	1849	C4479555:1203-2432
C4479555	1853	2558	C4479555:1203-2432
C4479559	5786	6626	C4479559:6406-7634
C4479559	6636	6908	C4479559:6406-7634
C4479559	6911	7117	C4479559:6406-7634
C4479559	7121	8186	C4479559:6406-7634
C4479589	7143	7419	C4479589:6793-9144
C4479589	7433	7543	C4479589:6793-9144
C4479589	7573	7791	C4479589:6793-9144
C4479589	7798	7867	C4479589:6793-9144
C4479589	7878	8075	C4479589:6793-9144
C4479589	8133	8360	C4479589:6793-9144
C4479589	8453	8529	C4479589:6793-9144
C4479589	8808	9267	C4479589:6793-9144
C4479589	9318	9397	C4479589:6793-9144
C4479589	9398	9465	C4479589:6793-9144
C4479589	9468	9678	C4479589:6793-9144
C4479589	9768	9951	C4479589:6793-9144
C4479617	1859	2013	C4479617:2689-3917
C4479617	2019	2277	C4479617:2689-3917
C4479617	2279	2341	C4479617:2689-3917
C4479617	2364	2639	C4479617:2689-3917
C4479617	2649	2763	C4479617:2689-3917
C4479617	2774	2988	C4479617:2689-3917
C4479617	2989	3185	C4479617:2689-3917
C4479619	8886	8955	C4479619:9701-10930
C4479619	9036	9227	C4479619:9701-10930
C4479619	9471	9620	C4479619:9701-10930
C4479619	9671	9860	C4479619:9701-10930
C4479619	10076	10287	C4479619:9701-10930
C4479619	10306	10799	C4479619:9701-10930
C4479619	10851	11631	C4479619:9701-10930
C4479619	11691	11757	C4479619:9701-10930
C4479751	5095	5228	C4479751:5845-7073
C4479751	5240	5365	C4479751:5845-7073
C4479751	5370	5448	C4479751:5845-7073
C4479751	5455	5713	C4479751:5845-7073
C4479751	5715	5851	C4479751:5845-7073
C4479751	5855	6433	C4479751:5845-7073
C4479751	6485	6712	C4479751:5845-7073
C4479751	7530	7741	C4479751:5845-7073
C4479803	12282	12628	C4479803:13112-14341
C4479803	12632	12693	C4479803:13112-14341
C4479803	12702	13485	C4479803:13112-14341
C4479803	13492	13612	C4479803:13112-14341
C4480019	3534	3660	C4480019:4279-5507
C4480019	3664	4009	C4480019:4279-5507
C4480019	4014	4301	C4480019:4279-5507
C4480019	4304	4446	C4480019:4279-5507
C4480019	4449	4519	C4480019:4279-5507
C4480103	9854	9992	C4480103:10674-11902
C4480103	9994	10071	C4480103:10674-11902
C4480103	10074	10266	C4480103:10674-11902
C4480103	10284	10403	C4480103:10674-11902
C4480103	10409	10491	C4480103:10674-11902
C4480103	10544	10701	C4480103:10674-11902
C4480103	10914	11175	C4480103:10674-11902
C4480257	7925	8055	C4480257:8280-9508
C4480257	8860	9051	C4480257:8280-9508
C4480257	9690	9877	C4480257:8280-9508
C4480401	2472	2668	C4480401:3182-4411
C4480401	2752	2871	C4480401:3182-4411
C4480401	2877	2959	C4480401:3182-4411
C4480401	2962	3148	C4480401:3182-4411
C4480401	3157	3924	C4480401:3182-4411
C4480401	3937	4061	C4480401:3182-4411
C4480401	4152	4273	C4480401:3182-4411
C4480401	4282	4500	C4480401:3182-4411
C4480401	4697	5199	C4480401:3182-4411
C4480471	4673	4751	C4480471:5493-6721
C4480471	4948	5104	C4480471:5493-6721
C4480471	5513	5713	C4480471:5493-6721
C4480471	6288	6566	C4480471:5493-6721
C4480475	10317	10607	C4480475:11147-12375
C4480475	10887	11109	C4480475:11147-12375
C4480475	11227	11378	C4480475:11147-12375
C4480475	11382	11507	C4480475:11147-12375
C4480475	11582	11738	C4480475:11147-12375
C4480475	11867	12038	C4480475:11147-12375
C4480475	12162	12231	C4480475:11147-12375
C4480475	12252	12318	C4480475:11147-12375
C4480475	12372	12516	C4480475:11147-12375
C4480475	12597	12876	C4480475:11147-12375
C4480547	6162	6360	C4480547:6977-8206
C4480547	6372	6571	C4480547:6977-8206
C4480547	6587	7286	C4480547:6977-8206
C4480547	7287	7549	C4480547:6977-8206
C4480547	7552	7704	C4480547:6977-8206
C4480547	7762	8122	C4480547:6977-8206
C4480547	8182	8360	C4480547:6977-8206
C4480547	8692	8856	C4480547:6977-8206
C4480561	6750	6949	C4480561:5270-6498
C4480783	6860	7138	C4480783:7675-8904
C4480783	7140	7282	C4480783:7675-8904
C4480783	8225	8385	C4480783:7675-8904
C4480853	8432	8633	C4480853:9007-10235;C4480853:10459-11688
C4480853	8767	9114	C4480853:9007-10235;C4480853:10459-11688
C4480853	9482	9603	C4480853:9007-10235;C4480853:10459-11688
C4480853	9722	9865	C4480853:9007-10235;C4480853:10459-11688
C4480853	10167	10312	C4480853:9007-10235;C4480853:10459-11688
C4480853	10317	10387	C4480853:9007-10235;C4480853:10459-11688
C4480853	10492	11002	C4480853:9007-10235;C4480853:10459-11688
C4480853	11097	11212	C4480853:9007-10235;C4480853:10459-11688
C4480853	11227	11355	C4480853:9007-10235;C4480853:10459-11688
C4480853	11402	11572	C4480853:9007-10235;C4480853:10459-11688
C4480853	11607	12160	C4480853:9007-10235;C4480853:10459-11688
C4480853	12247	12482	C4480853:9007-10235;C4480853:10459-11688
C4480877	2013	2079	C4480877:2828-4056
C4480877	2293	2702	C4480877:2828-4056
C4480877	2708	2851	C4480877:2828-4056
C4480877	3628	4876	C4480877:2828-4056
C4480899	3861	4005	C4480899:4691-5920
C4480899	4321	4543	C4480899:4691-5920
C4480899	4591	4825	C4480899:4691-5920
C4480899	5201	5369	C4480899:4691-5920
C4480899	5801	5934	C4480899:4691-5920
C4480899	6556	6689	C4480899:4691-5920
C4481119	355	544	C4481119:1169-2751
C4481119	565	690	C4481119:1169-2751
C4481119	830	976	C4481119:1169-2751
C4481119	1120	1262	C4481119:1169-2751
C4481119	2400	2609	C4481119:1169-2751
C4481119	2610	2737	C4481119:1169-2751
C4481119	2800	3382	C4481119:1169-2751
C4481267	10271	10515	C4481267:10796-12024
C4481267	11226	11567	C4481267:10796-12024
C4481267	11611	12178	C4481267:10796-12024
C4481267	12371	12550	C4481267:10796-12024
C4481293	7039	7200	C4481293:7869-9097
C4481293	7339	7640	C4481293:7869-9097
C4481293	7669	7830	C4481293:7869-9097
C4481293	7879	8018	C4481293:7869-9097
C4481293	8019	8297	C4481293:7869-9097
C4481293	8379	9207	C4481293:7869-9097
C4481293	9209	9413	C4481293:7869-9097
C4481293	9419	9829	C4481293:7869-9097
C4481429	11351	11611	C4481429:12021-13249
C4481429	11626	12030	C4481429:12021-13249
C4481429	12036	12114	C4481429:12021-13249
C4481429	12116	12238	C4481429:12021-13249
C4481429	12316	12461	C4481429:12021-13249
C4481429	12466	12736	C4481429:12021-13249
C4481429	12891	13077	C4481429:12021-13249
C4481475	1569	1778	C4481475:1614-2843
C4481475	3234	3427	C4481475:1614-2843
C4481525	1850	2113	C4481525:2665-3894
C4481525	2120	2399	C4481525:2665-3894
C4481525	2400	3498	C4481525:2665-3894
C4481525	3570	3783	C4481525:2665-3894
C4481525	3845	3992	C4481525:2665-3894
C4481525	4000	4479	C4481525:2665-3894
C4481531	5	704	C4481531:578-1806;C4481531:2553-3782;C4481531:4063-5292
C4481531	710	830	C4481531:578-1806;C4481531:2553-3782;C4481531:4063-5292
C4481531	855	1535	C4481531:578-1806;C4481531:2553-3782;C4481531:4063-5292
C4481531	1540	1757	C4481531:578-1806;C4481531:2553-3782;C4481531:4063-5292
C4481531	1885	2334	C4481531:578-1806;C4481531:2553-3782;C4481531:4063-5292
C4481531	2375	2531	C4481531:578-1806;C4481531:2553-3782;C4481531:4063-5292
C4481531	3145	3402	C4481531:578-1806;C4481531:2553-3782;C4481531:4063-5292
C4481531	3565	3841	C4481531:578-1806;C4481531:2553-3782;C4481531:4063-5292
C4481531	4040	4109	C4481531:578-1806;C4481531:2553-3782;C4481531:4063-5292
C4481531	4110	4298	C4481531:578-1806;C4481531:2553-3782;C4481531:4063-5292
C4481531	4530	4717	C4481531:578-1806;C4481531:2553-3782;C4481531:4063-5292
C4481531	4795	5008	C4481531:578-1806;C4481531:2553-3782;C4481531:4063-5292
C4481531	5525	5658	C4481531:578-1806;C4481531:2553-3782;C4481531:4063-5292
C4481593	5212	5367	C4481593:4632-5861;C4481593:6810-8039
C4481593	6207	6357	C4481593:4632-5861;C4481593:6810-8039
C4481593	6477	6567	C4481593:4632-5861;C4481593:6810-8039
C4481593	6647	7207	C4481593:4632-5861;C4481593:6810-8039
C4481593	7327	7548	C4481593:4632-5861;C4481593:6810-8039
C4481593	8097	8297	C4481593:4632-5861;C4481593:6810-8039
C4481593	8307	8430	C4481593:4632-5861;C4481593:6810-8039
C4481593	8522	8671	C4481593:4632-5861;C4481593:6810-8039
C4481615	1072	1211	C4481615:1827-3055
C4481615	1227	1412	C4481615:1827-3055
C4481615	1712	1971	C4481615:1827-3055
C4481615	2207	2747	C4481615:1827-3055
C4481615	2767	2888	C4481615:1827-3055
C4481615	2907	3173	C4481615:1827-3055
C4481615	3187	3393	C4481615:1827-3055
C4481615	3447	3529	C4481615:1827-3055
C4481615	3532	3725	C4481615:1827-3055
C4481615	3727	3807	C4481615:1827-3055
C4481615	3817	3887	C4481615:1827-3055
C4481615	8016	8515	C4481615:8846-10074
C4481615	8516	8717	C4481615:8846-10074
C4481615	8721	9412	C4481615:8846-10074
C4481615	9636	9785	C4481615:8846-10074
C4481615	9911	9987	C4481615:8846-10074
C4481615	9991	10187	C4481615:8846-10074
C4481615	10691	10867	C4481615:8846-10074
C4481699	275	642	C4481699:0-1120
C4481699	645	1184	C4481699:0-1120
C4481699	1195	1337	C4481699:0-1120
C4481699	1340	1463	C4481699:0-1120
C4481699	1465	1533	C4481699:0-1120
C4481699	1550	1833	C4481699:0-1120
C4481699	12795	12922	C4481699:13615-14844
C4481699	12925	13507	C4481699:13615-14844
C4481699	13710	13858	C4481699:13615-14844
C4481699	14680	15237	C4481699:13615-14844
C4481699	15325	15394	C4481699:13615-14844
C4481757	15	431	C4481757:0-638
C4481757	435	984	C4481757:0-638
C4481757	1105	1405	C4481757:0-638
C4481851	6020	6196	C4481851:6350-7579
C4481851	7425	7623	C4481851:6350-7579
C4481851	7625	7987	C4481851:6350-7579
C4481851	7990	8400	C4481851:6350-7579
C4482255	4213	4383	C4482255:3858-5497
C4482255	4418	4732	C4482255:3858-5497
C4482255	4748	5178	C4482255:3858-5497
C4482255	5243	5529	C4482255:3858-5497
C4482255	5563	5707	C4482255:3858-5497
C4482255	5723	5913	C4482255:3858-5497
C4482255	6058	6326	C4482255:3858-5497
C4482317	13232	13713	C4482317:14052-15280
C4482317	13717	13851	C4482317:14052-15280
C4482317	13852	14564	C4482317:14052-15280
C4482375	12681	12821	C4482375:11691-12920
C4482375	12891	13075	C4482375:11691-12920
C4482375	13191	13398	C4482375:11691-12920
C4482405	7719	7875	C4482405:7264-8493
C4482405	7879	8080	C4482405:7264-8493
C4482405	8089	8299	C4482405:7264-8493
C4482437	11907	12053	C4482437:12727-13955
C4482437	12182	12899	C4482437:12727-13955
C4482437	13242	13503	C4482437:12727-13955
C4482739	3856	3923	C4482739:4616-5845
C4482739	3926	4009	C4482739:4616-5845
C4482739	4416	4778	C4482739:4616-5845
C4482739	4931	5369	C4482739:4616-5845
C4482739	5411	6025	C4482739:4616-5845
C4482739	6166	6529	C4482739:4616-5845
C4482739	6591	6664	C4482739:4616-5845
C4482981	5866	5930	C4482981:6686-7915
C4482981	5931	6009	C4482981:6686-7915
C4482981	6046	6135	C4482981:6686-7915
C4482981	6321	6426	C4482981:6686-7915
C4482981	6431	6501	C4482981:6686-7915
C4482981	6756	6896	C4482981:6686-7915
C4482981	7226	7587	C4482981:6686-7915
C4482981	7596	7742	C4482981:6686-7915
C4482981	7866	8009	C4482981:6686-7915
C4482981	8016	8085	C4482981:6686-7915
C4482981	8206	8429	C4482981:6686-7915
C4482981	8506	8660	C4482981:6686-7915
C4482985	5362	5581	C4482985:6187-7416
C4482985	5847	5931	C4482985:6187-7416
C4482985	5932	6075	C4482985:6187-7416
C4482985	6077	6349	C4482985:6187-7416
C4482985	6352	6618	C4482985:6187-7416
C4482985	6687	6765	C4482985:6187-7416
C4482985	6772	6966	C4482985:6187-7416
C4482985	6967	7137	C4482985:6187-7416
C4482985	7257	7380	C4482985:6187-7416
C4482985	7407	7820	C4482985:6187-7416
C4482993	6310	6483	C4482993:6965-8194
C4482993	6715	6924	C4482993:6965-8194
C4482993	6930	7139	C4482993:6965-8194
C4482993	7140	7724	C4482993:6965-8194
C4482993	7835	8046	C4482993:6965-8194
C4482993	8070	8196	C4482993:6965-8194
C4482993	8230	8721	C4482993:6965-8194
C4482993	8800	9028	C4482993:6965-8194
C4483019	2291	2357	C4483019:3121-4350
C4483019	2596	2878	C4483019:3121-4350
C4483019	2966	3449	C4483019:3121-4350
C4483019	3511	3717	C4483019:3121-4350
C4483019	3731	3837	C4483019:3121-4350
C4483019	3906	4661	C4483019:3121-4350
C4483019	4716	4934	C4483019:3121-4350
C4483019	14317	15432	C4483019:15147-15432
C4483137	5	619	C4483137:0-920
C4483137	630	781	C4483137:0-920
C4483137	785	854	C4483137:0-920
C4483137	925	1198	C4483137:0-920
C4483137	1255	1469	C4483137:0-920
C4483137	1485	1745	C4483137:0-920
C4483219	13737	13940	C4483219:14212-15437
C4483219	14012	14728	C4483219:14212-15437
C4483219	14937	15131	C4483219:14212-15437
C4483313	10286	10550	C4483313:10961-12189
C4483313	10561	10625	C4483313:10961-12189
C4483313	10626	10979	C4483313:10961-12189
C4483341	10864	11013	C4483341:11549-12777
C4483341	11019	11138	C4483341:11549-12777
C4483341	11139	11214	C4483341:11549-12777
C4483341	11294	11701	C4483341:11549-12777
C4483341	12964	13168	C4483341:11549-12777
C4483341	13244	13393	C4483341:11549-12777
C4483341	13394	13591	C4483341:11549-12777
C4483427	7279	7475	C4483427:7209-8438
C4483427	7799	8128	C4483427:7209-8438
C4483427	8429	8615	C4483427:7209-8438
C4483427	8619	8704	C4483427:7209-8438
C4483427	8709	9056	C4483427:7209-8438
C4483427	9059	9254	C4483427:7209-8438
C4483457	2093	2447	C4483457:2143-3372
C4483457	2448	2855	C4483457:2143-3372
C4483457	3203	3497	C4483457:2143-3372
C4483457	3713	3837	C4483457:2143-3372
C4483457	3903	3985	C4483457:2143-3372
C4483457	3988	4203	C4483457:2143-3372
C4483521	7336	7406	C4483521:8161-9389
C4483521	7411	7754	C4483521:8161-9389
C4483521	7766	8119	C4483521:8161-9389
C4483521	8311	8590	C4483521:8161-9389
C4483521	8596	8800	C4483521:8161-9389
C4483521	8801	9228	C4483521:8161-9389
C4483521	9381	9787	C4483521:8161-9389
C4483521	9791	9993	C4483521:8161-9389
C4483521	9996	10215	C4483521:8161-9389
C4483651	10274	11276	C4483651:11104-12332
C4483651	11334	11490	C4483651:11104-12332
C4483651	11559	11642	C4483651:11104-12332
C4483651	12014	12071	C4483651:11104-12332
C4483651	12084	12310	C4483651:11104-12332
C4483651	12359	12667	C4483651:11104-12332
C4483651	12779	12966	C4483651:11104-12332
C4483651	12974	13133	C4483651:11104-12332
C4483871	3569	3637	C4483871:4399-5627
C4483871	3799	4738	C4483871:4399-5627
C4483871	5004	5152	C4483871:4399-5627
C4483871	5349	5717	C4483871:4399-5627
C4483871	5784	6246	C4483871:4399-5627
C4483871	6359	6460	C4483871:4399-5627
C4483871	14321	14473	C4483871:15146-15458
C4483871	14531	14679	C4483871:15146-15458
C4483871	14681	15095	C4483871:15146-15458
C4483871	15096	15458	C4483871:15146-15458
C4484255	7682	7817	C4484255:8492-9720
C4484255	7822	7940	C4484255:8492-9720
C4484255	7952	8096	C4484255:8492-9720
C4484255	8097	8376	C4484255:8492-9720
C4484255	8382	8650	C4484255:8492-9720
C4484255	8657	9065	C4484255:8492-9720
C4484255	9497	9849	C4484255:8492-9720
C4484255	9852	10038	C4484255:8492-9720
C4484255	10052	10550	C4484255:8492-9720
C4484321	14703	14865	C4484321:14508-15471
C4484399	9094	9247	C4484399:9784-11012
C4484399	9584	9803	C4484399:9784-11012
C4484399	9809	9878	C4484399:9784-11012
C4484399	9944	10081	C4484399:9784-11012
C4484399	10469	10653	C4484399:9784-11012
C4484399	10654	10886	C4484399:9784-11012
C4484399	11239	11437	C4484399:9784-11012
C4484441	9367	9932	C4484441:10197-11426
C4484441	10147	10504	C4484441:10197-11426
C4484441	11237	12007	C4484441:10197-11426
C4484605	4483	5121	C4484605:5308-6537
C4484605	5128	5262	C4484605:5308-6537
C4484605	5263	5467	C4484605:5308-6537
C4484605	5478	5957	C4484605:5308-6537
C4484605	6018	6231	C4484605:5308-6537
C4484605	6233	6508	C4484605:5308-6537
C4484605	6513	6932	C4484605:5308-6537
C4484605	6933	7352	C4484605:5308-6537
C4484663	13519	13670	C4484663:11739-12968
C4484733	2495	2619	C4484733:2645-3874
C4484733	2770	3104	C4484733:2645-3874
C4484733	3105	4155	C4484733:2645-3874
C4484733	4590	4684	C4484733:2645-3874
C4484773	6203	6545	C4484773:4648-5877
C4484773	6553	6616	C4484773:4648-5877
C4484875	12077	12282	C4484875:12907-14136
C4484875	12307	12445	C4484875:12907-14136
C4484875	12652	12714	C4484875:12907-14136
C4484875	12717	12866	C4484875:12907-14136
C4484875	14057	14245	C4484875:12907-14136
C4484875	14617	14814	C4484875:12907-14136
C4485071	13186	13321	C4485071:13786-15014
C4485071	13561	13901	C4485071:13786-15014
C4485071	14051	14496	C4485071:13786-15014
C4485071	14726	15265	C4485071:13786-15014
C4485133	13995	14165	C4485133:14055-15283
C4485231	250	857	C4485231:0-459
C4485231	870	942	C4485231:0-459
C4485231	945	1089	C4485231:0-459
C4485231	1150	1284	C4485231:0-459
C4485289	1125	2082	C4485289:34-1263
C4485385	965	1123	C4485385:1795-3024
C4485385	1245	1410	C4485385:1795-3024
C4485385	1595	2451	C4485385:1795-3024
C4485385	2520	2676	C4485385:1795-3024
C4485385	2755	2929	C4485385:1795-3024
C4485385	2950	3856	C4485385:1795-3024
C4485425	12712	12867	C4485425:13117-14345
C4485425	12917	13061	C4485425:13117-14345
C4485425	13077	13206	C4485425:13117-14345
C4485425	13207	13411	C4485425:13117-14345
C4485425	14112	14307	C4485425:13117-14345
C4485425	14312	14521	C4485425:13117-14345
C4485425	14522	14721	C4485425:13117-14345
C4485425	15022	15169	C4485425:13117-14345
C4485429	4484	4566	C4485429:5314-6542
C4485429	4569	4701	C4485429:5314-6542
C4485429	4704	4776	C4485429:5314-6542
C4485429	4839	4991	C4485429:5314-6542
C4485429	5044	5419	C4485429:5314-6542
C4485429	5429	5636	C4485429:5314-6542
C4485429	5714	6159	C4485429:5314-6542
C4485429	6164	6440	C4485429:5314-6542
C4485429	6564	6743	C4485429:5314-6542
C4485429	6904	7034	C4485429:5314-6542
C4485429	7044	7162	C4485429:5314-6542
C4485429	7169	7322	C4485429:5314-6542
C4485429	7489	9100	C4485429:8319-9548
C4485429	9109	9663	C4485429:8319-9548
C4485429	9684	10189	C4485429:8319-9548
C4485429	10219	10384	C4485429:8319-9548
C4485459	15	279	C4485459:0-110
C4485459	280	625	C4485459:0-110
C4485459	630	697	C4485459:0-110
C4485459	710	904	C4485459:0-110
C4485509	10939	11086	C4485509:11559-12788
C4485509	11229	11511	C4485509:11559-12788
C4485509	11934	12068	C4485509:11559-12788
C4485509	12409	12475	C4485509:11559-12788
C4485509	12479	12986	C4485509:11559-12788
C4485509	12989	13106	C4485509:11559-12788
C4485509	13149	13621	C4485509:11559-12788
C4485521	8249	8412	C4485521:6629-7857
C4485545	7731	7912	C4485545:8381-9610
C4485545	8186	8319	C4485545:8381-9610
C4485545	8931	9064	C4485545:8381-9610
C4485545	9211	9649	C4485545:8381-9610
C4485545	9651	9920	C4485545:8381-9610
C4485545	9936	10450	C4485545:8381-9610
C4485623	6523	6941	C4485623:7353-8581
C4485623	6948	7368	C4485623:7353-8581
C4485623	7448	7720	C4485623:7353-8581
C4485623	7728	7933	C4485623:7353-8581
C4485623	7938	8134	C4485623:7353-8581
C4485623	8208	8414	C4485623:7353-8581
C4485623	8418	8568	C4485623:7353-8581
C4485623	8573	9041	C4485623:7353-8581
C4485623	9043	9415	C4485623:7353-8581
C4485625	5518	5718	C4485625:6333-7583
C4485625	5783	5858	C4485625:6333-7583
C4485625	5868	6158	C4485625:6333-7583
C4485625	6218	6566	C4485625:6333-7583
C4485625	6568	7386	C4485625:6333-7583
C4485625	8353	8417	C4485625:6333-7583
C4485849	2389	2851	C4485849:1694-2923
C4485849	2854	3760	C4485849:1694-2923
C4485859	8197	8464	C4485859:9007-10236
C4485859	8662	8876	C4485859:9007-10236
C4485859	10222	10410	C4485859:9007-10236
C4485887	1160	1588	C4485887:1590-2819;C4485887:3551-4780;C4485887:6287-7712
C4485887	1610	2072	C4485887:1590-2819;C4485887:3551-4780;C4485887:6287-7712
C4485887	2475	2988	C4485887:1590-2819;C4485887:3551-4780;C4485887:6287-7712
C4485887	3375	3802	C4485887:1590-2819;C4485887:3551-4780;C4485887:6287-7712
C4485887	3890	4335	C4485887:1590-2819;C4485887:3551-4780;C4485887:6287-7712
C4485887	4650	5022	C4485887:1590-2819;C4485887:3551-4780;C4485887:6287-7712
C4485887	5215	5636	C4485887:1590-2819;C4485887:3551-4780;C4485887:6287-7712
C4485887	6050	7182	C4485887:1590-2819;C4485887:3551-4780;C4485887:6287-7712
C4485887	7250	7736	C4485887:1590-2819;C4485887:3551-4780;C4485887:6287-7712
C4485887	8135	8286	C4485887:1590-2819;C4485887:3551-4780;C4485887:6287-7712
C4485911	8452	8603	C4485911:8672-9901
C4485911	9067	9591	C4485911:8672-9901
C4485961	8491	8691	C4485961:7251-8480
C4486051	828	987	C4486051:1658-2887
C4486051	1043	1264	C4486051:1658-2887
C4486051	1268	1465	C4486051:1658-2887
C4486051	1668	1896	C4486051:1658-2887
C4486051	2438	2644	C4486051:1658-2887
C4486051	2658	2785	C4486051:1658-2887
C4486051	2788	2943	C4486051:1658-2887
C4486051	3068	3415	C4486051:1658-2887
C4486263	11547	11611	C4486263:12377-13605
C4486263	11637	12266	C4486263:12377-13605
C4486263	12317	12809	C4486263:12377-13605
C4486263	13017	13312	C4486263:12377-13605
C4486263	13367	13519	C4486263:12377-13605
C4486263	13652	13805	C4486263:12377-13605
C4486263	14307	14429	C4486263:12377-13605
C4486275	12518	12724	C4486275:13263-14491
C4486275	12728	13482	C4486275:13263-14491
C4486275	13488	14046	C4486275:13263-14491
C4486275	14048	14403	C4486275:13263-14491
C4486275	14413	15310	C4486275:13263-14491
C4486405	10954	11028	C4486405:11784-13012
C4486405	11039	11243	C4486405:11784-13012
C4486405	11244	11672	C4486405:11784-13012
C4486405	11684	11892	C4486405:11784-13012
C4486405	12249	12387	C4486405:11784-13012
C4486405	12394	12679	C4486405:11784-13012
C4486405	12889	13102	C4486405:11784-13012
C4486405	13229	13571	C4486405:11784-13012
C4486535	320	510	C4486535:932-2160
C4486535	520	575	C4486535:932-2160
C4486535	585	786	C4486535:932-2160
C4486535	800	935	C4486535:932-2160
C4486535	940	1156	C4486535:932-2160
C4486535	1455	1738	C4486535:932-2160
C4486535	1740	2019	C4486535:932-2160
C4486535	2025	2232	C4486535:932-2160
C4486535	2325	2584	C4486535:932-2160
C4486535	2585	2791	C4486535:932-2160
C4486535	2850	2995	C4486535:932-2160
C4486717	13586	13779	C4486717:14116-15538
C4486717	13821	14128	C4486717:14116-15538
C4486717	14146	14377	C4486717:14116-15538
C4486717	14406	14657	C4486717:14116-15538
C4486717	14756	14888	C4486717:14116-15538
C4486717	14901	15031	C4486717:14116-15538
C4486717	15046	15538	C4486717:14116-15538
C4486757	1361	1633	C4486757:1951-3180
C4486757	1636	2070	C4486757:1951-3180
C4486757	2076	2215	C4486757:1951-3180
C4486757	2216	2332	C4486757:1951-3180
C4486757	2336	2777	C4486757:1951-3180
C4486757	2801	2991	C4486757:1951-3180
C4486757	3011	3525	C4486757:1951-3180
C4486757	3681	3807	C4486757:1951-3180
C4486777	6951	7074	C4486777:7761-8989
C4486777	7076	7158	C4486777:7761-8989
C4486777	8526	8710	C4486777:7761-8989
C4486777	9566	9734	C4486777:7761-8989
C4486953	11962	12115	C4486953:12777-14006
C4486953	12267	12518	C4486953:12777-14006
C4486953	13597	14079	C4486953:12777-14006
C4486953	14302	14497	C4486953:12777-14006
C4486953	14562	14840	C4486953:12777-14006
C4486973	14031	15545	C4486973:14606-15545
C4486999	11269	11408	C4486999:12089-13317
C4486999	11429	11501	C4486999:12089-13317
C4486999	11594	11773	C4486999:12089-13317
C4486999	11814	11963	C4486999:12089-13317
C4486999	12109	12264	C4486999:12089-13317
C4486999	12279	12353	C4486999:12089-13317
C4486999	12364	12423	C4486999:12089-13317
C4486999	13534	13668	C4486999:12089-13317
C4487225	6190	6403	C4487225:6665-7894
C4487225	6485	6676	C4487225:6665-7894
C4487225	6690	8714	C4487225:6665-7894
C4487527	12336	12542	C4487527:13076-14305
C4487527	12806	13087	C4487527:13076-14305
C4487527	13616	13945	C4487527:13076-14305
C4487527	13946	14994	C4487527:13076-14305
C4487527	14996	15137	C4487527:13076-14305
C4487675	10896	11189	C4487675:10951-12180
C4487675	11666	12148	C4487675:10951-12180
C4487675	12191	12398	C4487675:10951-12180
C4487675	12431	12560	C4487675:10951-12180
C4487675	12561	12985	C4487675:10951-12180
C4487709	8457	8703	C4487709:7987-9215
C4487709	9537	9671	C4487709:7987-9215
C4487709	9702	9886	C4487709:7987-9215
C4487709	9927	10038	C4487709:7987-9215
C4487817	5676	5752	C4487817:6506-7735
C4487817	5831	5962	C4487817:6506-7735
C4487817	6606	6795	C4487817:6506-7735
C4487817	6811	6948	C4487817:6506-7735
C4487817	6951	7092	C4487817:6506-7735
C4487817	7096	7364	C4487817:6506-7735
C4487817	7371	7442	C4487817:6506-7735
C4487817	7446	8568	C4487817:6506-7735
C4487867	9281	9566	C4487867:9516-10744
C4487867	9666	10811	C4487867:9516-10744
C4487867	11031	11329	C4487867:9516-10744
C4487867	11331	11479	C4487867:9516-10744
C4488033	220	2370	C4488033:390-1634
C4488129	520	1335	C4488129:998-2226
C4488129	1360	1721	C4488129:998-2226
C4488249	6505	6863	C4488249:7335-8563
C4488249	6945	7142	C4488249:7335-8563
C4488249	7145	7582	C4488249:7335-8563
C4488249	7800	7934	C4488249:7335-8563
C4488249	8630	8706	C4488249:7335-8563
C4488249	8710	8778	C4488249:7335-8563
C4488249	8790	8919	C4488249:7335-8563
C4488249	8920	9049	C4488249:7335-8563
C4488249	9050	9336	C4488249:7335-8563
C4488495	5031	5197	C4488495:4241-5470
C4488495	5636	5780	C4488495:4241-5470
C4488505	9744	9866	C4488505:8194-9423
C4488559	5949	6020	C4488559:6779-8007
C4488559	6024	6227	C4488559:6779-8007
C4488559	6234	7150	C4488559:6779-8007
C4488559	7574	7996	C4488559:6779-8007
C4488559	7999	8185	C4488559:6779-8007
C4488559	8489	8838	C4488559:6779-8007
C4488659	5133	5204	C4488659:5963-8322
C4488659	5713	6441	C4488659:5963-8322
C4488659	6768	7089	C4488659:5963-8322
C4488659	8003	8741	C4488659:5963-8322
C4488659	9088	9150	C4488659:5963-8322
C4488761	3920	4115	C4488761:4660-6894
C4488761	4390	4601	C4488761:4660-6894
C4488761	4605	4753	C4488761:4660-6894
C4488761	4820	5031	C4488761:4660-6894
C4488761	5035	5304	C4488761:4660-6894
C4488761	5305	5433	C4488761:4660-6894
C4488761	6295	6425	C4488761:4660-6894
C4488761	6805	7480	C4488761:4660-6894
C4488761	7485	7697	C4488761:4660-6894
C4488867	13575	13734	C4488867:14355-15583
C4488867	14005	14290	C4488867:14355-15583
C4488867	14295	14622	C4488867:14355-15583
C4488867	14625	14692	C4488867:14355-15583
C4488913	12314	12445	C4488913:13134-14363
C4488913	12514	12652	C4488913:13134-14363
C4488913	12654	12723	C4488913:13134-14363
C4488913	12724	12798	C4488913:13134-14363
C4488913	12804	12934	C4488913:13134-14363
C4488913	13304	13424	C4488913:13134-14363
C4488913	13784	13911	C4488913:13134-14363
C4488913	14069	14417	C4488913:13134-14363
C4488913	14419	14621	C4488913:13134-14363
C4488913	14634	14899	C4488913:13134-14363
C4488913	14904	14978	C4488913:13134-14363
C4488913	14984	15107	C4488913:13134-14363
C4488913	15114	15193	C4488913:13134-14363
C4488945	490	644	C4488945:726-1954
C4488945	1765	1895	C4488945:726-1954
C4488945	1970	2244	C4488945:726-1954
C4488945	2305	2495	C4488945:726-1954
C4488945	3285	3446	C4488945:3975-5203
C4488945	3505	3878	C4488945:3975-5203
C4488945	4230	4369	C4488945:3975-5203
C4488945	4785	5064	C4488945:3975-5203
C4488945	5695	5922	C4488945:3975-5203
C4488983	12980	13132	C4488983:13740-14968
C4488983	13140	13327	C4488983:13740-14968
C4488983	13350	13483	C4488983:13740-14968
C4488983	13490	13681	C4488983:13740-14968
C4488983	13690	13762	C4488983:13740-14968
C4488983	13820	13961	C4488983:13740-14968
C4488983	13980	14252	C4488983:13740-14968
C4488983	14260	14595	C4488983:13740-14968
C4488983	14600	14667	C4488983:13740-14968
C4488983	14680	14941	C4488983:13740-14968
C4488983	15010	15292	C4488983:13740-14968
C4488983	15520	15592	C4488983:13740-14968
C4489015	9355	9581	C4489015:10185-11414
C4489015	9935	10619	C4489015:10185-11414
C4489015	10690	10833	C4489015:10185-11414
C4489015	10965	11293	C4489015:10185-11414
C4489015	11460	11603	C4489015:10185-11414
C4489015	11605	11921	C4489015:10185-11414
C4489015	11925	11995	C4489015:10185-11414
C4489015	12060	12230	C4489015:10185-11414
C4489055	5819	6019	C4489055:6574-7802
C4489055	6104	6174	C4489055:6574-7802
C4489055	6179	6322	C4489055:6574-7802
C4489055	6534	6720	C4489055:6574-7802
C4489055	6939	7215	C4489055:6574-7802
C4489055	7224	7350	C4489055:6574-7802
C4489055	7494	7646	C4489055:6574-7802
C4489055	7784	7927	C4489055:6574-7802
C4489055	8054	8420	C4489055:6574-7802
C4489161	13811	14173	C4489161:14206-15434
C4489161	14181	14563	C4489161:14206-15434
C4489161	14746	15035	C4489161:14206-15434
C4489161	15151	15332	C4489161:14206-15434
C4489179	8380	8517	C4489179:8995-10224
C4489179	8585	8723	C4489179:8995-10224
C4489225	14022	14145	C4489225:13307-14536
C4489265	9122	9341	C4489265:9882-11110;C4489265:11221-12449
C4489265	9342	9488	C4489265:9882-11110;C4489265:11221-12449
C4489265	9492	9961	C4489265:9882-11110;C4489265:11221-12449
C4489265	9972	10179	C4489265:9882-11110;C4489265:11221-12449
C4489265	10182	10393	C4489265:9882-11110;C4489265:11221-12449
C4489265	10397	11658	C4489265:9882-11110;C4489265:11221-12449
C4489265	11672	12434	C4489265:9882-11110;C4489265:11221-12449
C4489265	13167	13279	C4489265:9882-11110;C4489265:11221-12449
C4489293	7203	7571	C4489293:7613-8842
C4489293	7693	8000	C4489293:7613-8842
C4489293	8053	8351	C4489293:7613-8842
C4489293	8553	8906	C4489293:7613-8842
C4489293	8923	9677	C4489293:7613-8842
C4489335	12841	13888	C4489335:13666-14894
C4489335	14686	15297	C4489335:13666-14894
C4489335	15306	15429	C4489335:13666-14894
C4489335	15521	15589	C4489335:13666-14894
C4489355	2590	2851	C4489355:2375-3603
C4489355	2860	3144	C4489355:2375-3603
C4489355	3270	3553	C4489355:2375-3603
C4489355	3555	3619	C4489355:2375-3603
C4489355	3620	3699	C4489355:2375-3603
C4489355	3705	3773	C4489355:2375-3603
C4489355	3775	3969	C4489355:2375-3603
C4489355	3970	4048	C4489355:2375-3603
C4489355	4175	4247	C4489355:2375-3603
C4489355	4250	4329	C4489355:2375-3603
C4489427	1285	1993	C4489427:204-1433
C4489427	1995	2272	C4489427:204-1433
C4489503	5452	5523	C4489503:6282-7511
C4489503	5537	5942	C4489503:6282-7511
C4489503	6242	6373	C4489503:6282-7511
C4489503	6902	7336	C4489503:6282-7511
C4489503	7337	7409	C4489503:6282-7511
C4489503	7462	8045	C4489503:6282-7511
C4489585	1150	1929	C4489585:155-1384
C4489585	1930	2211	C4489585:155-1384
C4489857	13212	13506	C4489857:14042-15630
C4489857	13772	13850	C4489857:14042-15630
C4489857	13857	13996	C4489857:14042-15630
C4489857	14002	14400	C4489857:14042-15630
C4489857	14407	14488	C4489857:14042-15630
C4489857	14492	14627	C4489857:14042-15630
C4489857	14982	15042	C4489857:14042-15630
C4489857	15047	15256	C4489857:14042-15630
C4489917	1147	1343	C4489917:1962-3190
C4489917	1642	1968	C4489917:1962-3190
C4489917	2012	2829	C4489917:1962-3190
C4489917	3042	3367	C4489917:1962-3190
C4489917	3532	3761	C4489917:1962-3190
C4489917	10700	10832	C4489917:11525-12753
C4489917	10835	10910	C4489917:11525-12753
C4489917	11205	11489	C4489917:11525-12753
C4489917	11680	11909	C4489917:11525-12753
C4489917	12095	12327	C4489917:11525-12753
C4489917	12670	12938	C4489917:11525-12753
C4489917	13125	13331	C4489917:11525-12753
C4489917	13405	13589	C4489917:11525-12753
C4490055	290	638	C4490055:1112-2340
C4490055	720	1270	C4490055:1112-2340
C4490055	1415	1553	C4490055:1112-2340
C4490055	1560	1697	C4490055:1112-2340
C4490055	1800	2123	C4490055:1112-2340
C4490055	2125	3182	C4490055:1112-2340
C4490127	12565	12646	C4490127:13395-14623
C4490127	12705	13709	C4490127:13395-14623
C4490127	14245	14659	C4490127:13395-14623
C4490127	14665	14897	C4490127:13395-14623
C4490203	14530	15592	C4490203:14940-15639
C4490209	3816	4789	C4490209:4626-5854
C4490209	4791	5005	C4490209:4626-5854
C4490209	5196	5584	C4490209:4626-5854
C4490209	5981	6172	C4490209:4626-5854
C4490209	6191	6460	C4490209:4626-5854
C4490299	4010	4508	C4490299:4830-6058
C4490299	4635	4914	C4490299:4830-6058
C4490299	4920	4994	C4490299:4830-6058
C4490299	4995	5070	C4490299:4830-6058
C4490301	12047	12325	C4490301:12857-14085
C4490301	12402	12597	C4490301:12857-14085
C4490301	12612	12853	C4490301:12857-14085
C4490301	12902	13201	C4490301:12857-14085
C4490301	13207	13405	C4490301:12857-14085
C4490301	13432	13505	C4490301:12857-14085
C4490301	13622	13766	C4490301:12857-14085
C4490301	14332	14649	C4490301:12857-14085
C4490669	6331	6473	C4490669:7016-8245
C4490669	7656	7845	C4490669:7016-8245
C4490669	7856	7977	C4490669:7016-8245
C4490669	8196	8342	C4490669:7016-8245
C4490669	8346	8484	C4490669:7016-8245
C4490669	8616	8841	C4490669:7016-8245
C4490997	5941	6009	C4490997:6766-7994
C4490997	6871	6934	C4490997:6766-7994
C4490997	6936	7075	C4490997:6766-7994
C4491101	3888	4124	C4491101:3793-5021
C4491101	4498	4698	C4491101:3793-5021
C4491101	5678	5834	C4491101:3793-5021
C4491113	2015	2093	C4491113:2845-4073
C4491113	2380	2529	C4491113:2845-4073
C4491113	2795	3346	C4491113:2845-4073
C4491113	3415	3617	C4491113:2845-4073
C4491113	3625	3780	C4491113:2845-4073
C4491113	3850	3977	C4491113:2845-4073
C4491113	3980	4060	C4491113:2845-4073
C4491113	4065	4396	C4491113:2845-4073
C4491113	4400	4753	C4491113:2845-4073
C4491113	4760	4900	C4491113:2845-4073
C4491305	7536	7769	C4491305:7571-8800
C4491305	7876	8037	C4491305:7571-8800
C4491305	8411	8632	C4491305:7571-8800
C4491305	8681	9395	C4491305:7571-8800
C4491501	6734	6962	C4491501:7354-8583
C4491501	7014	7173	C4491501:7354-8583
C4491501	7224	7443	C4491501:7354-8583
C4491501	7444	7580	C4491501:7354-8583
C4491501	7899	8069	C4491501:7354-8583
C4491591	7346	7481	C4491591:8171-9399
C4491591	7496	8844	C4491591:8171-9399
C4491591	9021	9367	C4491591:8171-9399
C4491591	9601	10239	C4491591:8171-9399
C4491673	11257	11605	C4491673:10547-12202
C4491673	11987	12380	C4491673:10547-12202
C4491777	14066	14155	C4491777:14896-15687
C4491777	14281	14490	C4491777:14896-15687
C4491777	14541	14615	C4491777:14896-15687
C4491777	14616	14841	C4491777:14896-15687
C4491777	14846	15684	C4491777:14896-15687
C4491905	9167	9251	C4491905:9997-11225
C4491905	9397	9723	C4491905:9997-11225
C4491905	9797	9945	C4491905:9997-11225
C4491905	10222	10584	C4491905:9997-11225
C4491905	10652	10789	C4491905:9997-11225
C4491905	10852	10987	C4491905:9997-11225
C4491905	11427	11769	C4491905:9997-11225
C4491951	11854	12000	C4491951:12609-13837
C4491951	12359	12632	C4491951:12609-13837
C4491951	12634	12832	C4491951:12609-13837
C4491951	12834	13111	C4491951:12609-13837
C4491951	13119	13332	C4491951:12609-13837
C4491951	13394	13602	C4491951:12609-13837
C4491951	13604	13880	C4491951:12609-13837
C4491951	13889	13957	C4491951:12609-13837
C4491951	13959	14109	C4491951:12609-13837
C4491991	2149	2578	C4491991:2974-4203
C4491991	2634	2772	C4491991:2974-4203
C4491991	3059	3623	C4491991:2974-4203
C4491991	3629	3823	C4491991:2974-4203
C4491991	4124	4832	C4491991:2974-4203
C4492087	4390	4460	C4492087:5220-6448
C4492087	4600	5929	C4492087:5220-6448
C4492087	6195	6409	C4492087:5220-6448
C4492087	6460	6747	C4492087:5220-6448
C4492087	6910	7083	C4492087:5220-6448
C4492101	11851	11935	C4492101:12681-14929
C4492101	12131	12341	C4492101:12681-14929
C4492101	12361	13061	C4492101:12681-14929
C4492101	13111	13401	C4492101:12681-14929
C4492101	13471	13691	C4492101:12681-14929
C4492101	13866	14722	C4492101:12681-14929
C4492101	15201	15581	C4492101:12681-14929
C4492139	2204	2382	C4492139:1219-2448
C4492139	2584	2847	C4492139:1219-2448
C4492207	1120	1379	C4492207:401-1630
C4492207	1530	1700	C4492207:401-1630
C4492207	1740	1913	C4492207:401-1630
C4492207	2020	2452	C4492207:401-1630
C4492221	2090	2240	C4492221:2000-3229
C4492221	2580	2865	C4492221:2000-3229
C4492221	3290	3357	C4492221:2000-3229
C4492221	3380	3621	C4492221:2000-3229
C4492221	3745	3953	C4492221:2000-3229
C4492271	3657	4151	C4492271:4487-5715
C4492271	4157	4993	C4492271:4487-5715
C4492271	5007	5326	C4492271:4487-5715
C4492323	9799	9869	C4492323:10629-11858
C4492323	10019	10569	C4492323:10629-11858
C4492323	10719	10916	C4492323:10629-11858
C4492323	10919	10998	C4492323:10629-11858
C4492323	10999	11207	C4492323:10629-11858
C4492323	11209	11273	C4492323:10629-11858
C4492323	11284	11547	C4492323:10629-11858
C4492323	11639	11896	C4492323:10629-11858
C4492323	11984	12149	C4492323:10629-11858
C4492323	12159	12363	C4492323:10629-11858
C4492323	12459	12621	C4492323:10629-11858
C4492345	2548	3260	C4492345:3378-4607
C4492345	3608	3747	C4492345:3378-4607
C4492345	3753	3951	C4492345:3378-4607
C4492345	3953	4370	C4492345:3378-4607
C4492345	4448	4993	C4492345:3378-4607
C4492345	4998	5434	C4492345:3378-4607
C4492375	6330	6468	C4492375:6440-7669
C4492375	6680	6859	C4492375:6440-7669
C4492375	6880	7085	C4492375:6440-7669
C4492375	7170	8497	C4492375:6440-7669
C4492575	14385	15215	C4492575:15210-15708
C4492575	15220	15289	C4492575:15210-15708
C4492575	15300	15572	C4492575:15210-15708
C4492575	15575	15708	C4492575:15210-15708
C4492601	65	484	C4492601:0-380
C4492601	490	564	C4492601:0-380
C4492601	565	1204	C4492601:0-380
C4492661	2285	2498	C4492661:2885-4114
C4492661	2660	3060	C4492661:2885-4114
C4492661	3685	4595	C4492661:2885-4114
C4492661	4645	4771	C4492661:2885-4114
C4492661	4780	4896	C4492661:2885-4114
C4492751	11179	11470	C4492751:11379-12608
C4492751	11739	11847	C4492751:11379-12608
C4492751	11914	12049	C4492751:11379-12608
C4492751	12404	12571	C4492751:11379-12608
C4492751	13209	13432	C4492751:11379-12608
C4493093	10617	11024	C4493093:11437-12666;C4493093:13693-14922
C4493093	11527	11724	C4493093:11437-12666;C4493093:13693-14922
C4493093	11797	12071	C4493093:11437-12666;C4493093:13693-14922
C4493093	12157	12890	C4493093:11437-12666;C4493093:13693-14922
C4493093	12917	13052	C4493093:11437-12666;C4493093:13693-14922
C4493093	13077	14328	C4493093:11437-12666;C4493093:13693-14922
C4493093	14362	15034	C4493093:11437-12666;C4493093:13693-14922
C4493101	1741	1815	C4493101:2571-3799
C4493101	1831	2093	C4493101:2571-3799
C4493101	2106	2234	C4493101:2571-3799
C4493101	2246	2375	C4493101:2571-3799
C4493101	2376	2731	C4493101:2571-3799
C4493101	2881	3032	C4493101:2571-3799
C4493101	3091	3415	C4493101:2571-3799
C4493101	3711	3874	C4493101:2571-3799
C4493101	4071	4628	C4493101:2571-3799
C4493145	14722	14861	C4493145:15552-15725
C4493145	14867	15079	C4493145:15552-15725
C4493145	15247	15703	C4493145:15552-15725
C4493191	5577	5713	C4493191:6387-7616
C4493191	6467	6692	C4493191:6387-7616
C4493191	7007	7301	C4493191:6387-7616
C4493191	7357	7703	C4493191:6387-7616
C4493191	7747	7830	C4493191:6387-7616
C4493191	7837	8268	C4493191:6387-7616
C4493191	8332	8428	C4493191:6387-7616
C4493207	3209	4250	C4493207:4024-5252
C4493207	4254	4593	C4493207:4024-5252
C4493207	4604	4804	C4493207:4024-5252
C4493207	5314	5677	C4493207:4024-5252
C4493207	5679	6088	C4493207:4024-5252
C4493271	4475	4544	C4493271:5290-6518
C4493271	4550	5509	C4493271:5290-6518
C4493271	5515	5717	C4493271:5290-6518
C4493271	5790	6209	C4493271:5290-6518
C4493271	6220	6362	C4493271:5290-6518
C4493271	6420	6789	C4493271:5290-6518
C4493271	6790	6858	C4493271:5290-6518
C4493271	6885	7349	C4493271:5290-6518
C4493533	1418	1486	C4493533:1898-3127
C4493533	1538	1603	C4493533:1898-3127
C4493533	1763	1830	C4493533:1898-3127
C4493533	1833	2104	C4493533:1898-3127
C4493533	2108	2193	C4493533:1898-3127
C4493533	2198	2452	C4493533:1898-3127
C4493533	2808	3016	C4493533:1898-3127
C4493533	3048	3419	C4493533:1898-3127
C4493533	3453	3519	C4493533:1898-3127
C4493533	3558	3702	C4493533:1898-3127
C4493533	3768	3958	C4493533:1898-3127
C4493569	13511	13577	C4493569:14341-15569
C4493569	13581	13720	C4493569:14341-15569
C4493569	13721	13794	C4493569:14341-15569
C4493569	13796	13935	C4493569:14341-15569
C4493569	13936	15684	C4493569:14341-15569
C4493591	225	487	C4493591:0-466
C4493591	495	1064	C4493591:0-466
C4493605	9185	9327	C4493605:9675-10903
C4493605	9480	9613	C4493605:9675-10903
C4493605	9615	9768	C4493605:9675-10903
C4493605	9775	9889	C4493605:9675-10903
C4493605	9905	10245	C4493605:9675-10903
C4493605	10250	10499	C4493605:9675-10903
C4493605	10545	10709	C4493605:9675-10903
C4493605	11420	11540	C4493605:9675-10903
C4493605	11580	11729	C4493605:9675-10903
C4493607	4284	4349	C4493607:4764-5992
C4493607	4354	4774	C4493607:4764-5992
C4493607	4984	5335	C4493607:4764-5992
C4493607	5354	5632	C4493607:4764-5992
C4493607	5634	5796	C4493607:4764-5992
C4493607	5844	6732	C4493607:4764-5992
C4493683	365	484	C4493683:0-680
C4493683	485	626	C4493683:0-680
C4493683	630	768	C4493683:0-680
C4493683	775	972	C4493683:0-680
C4493683	975	1325	C4493683:0-680
C4493683	1330	1472	C4493683:0-680
C4493725	13091	13721	C4493725:13921-15149;C4493725:15222-15740
C4493725	13726	13939	C4493725:13921-15149;C4493725:15222-15740
C4493725	14011	14212	C4493725:13921-15149;C4493725:15222-15740
C4493725	14221	14416	C4493725:13921-15149;C4493725:15222-15740
C4493725	14506	14994	C4493725:13921-15149;C4493725:15222-15740
C4493725	15126	15403	C4493725:13921-15149;C4493725:15222-15740
C4493725	15471	15682	C4493725:13921-15149;C4493725:15222-15740
C4493821	12913	13049	C4493821:13728-14957
C4493821	13118	13455	C4493821:13728-14957
C4493821	13473	13541	C4493821:13728-14957
C4493821	13683	14808	C4493821:13728-14957
C4493821	15013	15203	C4493821:13728-14957
C4493821	15208	15342	C4493821:13728-14957
C4493851	3970	4166	C4493851:4785-6013
C4493851	4865	5009	C4493851:4785-6013
C4493851	5010	5071	C4493851:4785-6013
C4493851	5075	5231	C4493851:4785-6013
C4493851	5360	5703	C4493851:4785-6013
C4494021	5	149	C4494021:158-1387
C4494021	155	280	C4494021:158-1387
C4494021	915	1123	C4494021:158-1387
C4494021	1190	1606	C4494021:158-1387
C4494021	1620	1754	C4494021:158-1387
C4494021	1755	1841	C4494021:158-1387
C4494021	1890	1979	C4494021:158-1387
C4494021	2010	2219	C4494021:158-1387
C4494083	11351	11633	C4494083:11951-13179;C4494083:13300-14697
C4494083	11971	12130	C4494083:11951-13179;C4494083:13300-14697
C4494083	12251	12549	C4494083:11951-13179;C4494083:13300-14697
C4494083	13031	13314	C4494083:11951-13179;C4494083:13300-14697
C4494083	13376	14477	C4494083:11951-13179;C4494083:13300-14697
C4494083	14691	14989	C4494083:11951-13179;C4494083:13300-14697
C4494113	5296	5485	C4494113:5636-6865
C4494113	5741	5886	C4494113:5636-6865
C4494113	6671	6830	C4494113:5636-6865
C4494113	9381	10125	C4494113:9116-10797
C4494113	10126	10481	C4494113:9116-10797
C4494113	10826	11186	C4494113:9116-10797
C4494113	11201	11617	C4494113:9116-10797
C4494157	325	610	C4494157:1039-2267
C4494157	735	1168	C4494157:1039-2267
C4494157	1235	1368	C4494157:1039-2267
C4494157	1375	1439	C4494157:1039-2267
C4494157	1580	2008	C4494157:1039-2267
C4494157	2010	2132	C4494157:1039-2267
C4494157	2220	2348	C4494157:1039-2267
C4494157	2600	2790	C4494157:1039-2267
C4494157	2795	3066	C4494157:1039-2267
C4494157	9099	9775	C4494157:9749-10977
C4494157	9789	10217	C4494157:9749-10977
C4494157	10279	10474	C4494157:9749-10977
C4494157	10889	11132	C4494157:9749-10977
C4494157	11284	11696	C4494157:9749-10977
C4494243	9474	9623	C4494243:10304-11985
C4494243	9684	9757	C4494243:10304-11985
C4494243	9769	9905	C4494243:10304-11985
C4494243	9914	10051	C4494243:10304-11985
C4494243	10104	10258	C4494243:10304-11985
C4494243	10259	10519	C4494243:10304-11985
C4494243	10524	11085	C4494243:10304-11985
C4494243	11094	11223	C4494243:10304-11985
C4494243	11224	11307	C4494243:10304-11985
C4494243	11314	12201	C4494243:10304-11985
C4494243	12204	12291	C4494243:10304-11985
C4494243	12554	12765	C4494243:10304-11985
C4494601	13194	13330	C4494601:14004-15232
C4494601	13474	14384	C4494601:14004-15232
C4494647	13126	13268	C4494647:13951-15766
C4494647	13341	13483	C4494647:13951-15766
C4494647	13486	13550	C4494647:13951-15766
C4494647	13556	15565	C4494647:13951-15766
C4494787	9892	10466	C4494787:10722-12246
C4494787	10472	11293	C4494787:10722-12246
C4494787	11297	11430	C4494787:10722-12246
C4494787	11517	11648	C4494787:10722-12246
C4494787	11722	11914	C4494787:10722-12246
C4494787	11932	12003	C4494787:10722-12246
C4494787	12082	12213	C4494787:10722-12246
C4494787	12217	12425	C4494787:10722-12246
C4494787	12552	12829	C4494787:10722-12246
C4494787	12852	13077	C4494787:10722-12246
C4494897	10964	11172	C4494897:11794-13641
C4494897	11174	11452	C4494897:11794-13641
C4494897	11469	11533	C4494897:11794-13641
C4494897	11534	11744	C4494897:11794-13641
C4494897	11804	12442	C4494897:11794-13641
C4494897	12584	12713	C4494897:11794-13641
C4494897	12724	12796	C4494897:11794-13641
C4494897	12804	12867	C4494897:11794-13641
C4494897	12874	13059	C4494897:11794-13641
C4494897	13139	13209	C4494897:11794-13641
C4494897	13214	13290	C4494897:11794-13641
C4494897	13419	13571	C4494897:11794-13641
C4494897	14044	14219	C4494897:11794-13641
C4494897	14274	14468	C4494897:11794-13641
C4494941	6381	6582	C4494941:7066-8294
C4494941	6586	7088	C4494941:7066-8294
C4494941	7096	7298	C4494941:7066-8294
C4494941	7991	8462	C4494941:7066-8294
C4494941	8661	8986	C4494941:7066-8294
C4494979	11397	11478	C4494979:12032-13261
C4494979	11482	11619	C4494979:12032-13261
C4494979	11622	11699	C4494979:12032-13261
C4494979	11702	11833	C4494979:12032-13261
C4494979	12552	13024	C4494979:12032-13261
C4494979	13027	13249	C4494979:12032-13261
C4494979	13252	14008	C4494979:12032-13261
C4494979	14022	14093	C4494979:12032-13261
C4495111	6591	7506	C4495111:7411-8640
C4495111	7611	8563	C4495111:7411-8640
C4495111	8611	9042	C4495111:7411-8640
C4495121	426	923	C4495121:1256-2484
C4495121	931	1265	C4495121:1256-2484
C4495121	1266	2106	C4495121:1256-2484
C4495121	2136	2427	C4495121:1256-2484
C4495121	2496	3280	C4495121:1256-2484
C4495121	4272	4488	C4495121:5097-6325
C4495121	4492	4634	C4495121:5097-6325
C4495121	4637	4766	C4495121:5097-6325
C4495121	4777	5321	C4495121:5097-6325
C4495121	5322	5614	C4495121:5097-6325
C4495121	5802	6079	C4495121:5097-6325
C4495121	6082	6154	C4495121:5097-6325
C4495139	4488	4558	C4495139:5318-6546
C4495139	4853	4922	C4495139:5318-6546
C4495139	4928	5404	C4495139:5318-6546
C4495139	5418	5682	C4495139:5318-6546
C4495139	5683	5755	C4495139:5318-6546
C4495139	5758	5831	C4495139:5318-6546
C4495139	5903	6172	C4495139:5318-6546
C4495139	6188	6260	C4495139:5318-6546
C4495139	7033	7171	C4495139:5318-6546
C4495167	11753	11904	C4495167:12583-13812
C4495167	12543	12673	C4495167:12583-13812
C4495167	13088	13162	C4495167:12583-13812
C4495167	13173	13434	C4495167:12583-13812
C4495167	13658	13963	C4495167:12583-13812
C4495167	14153	14415	C4495167:12583-13812
C4495189	15	137	C4495189:0-943
C4495189	770	1124	C4495189:0-943
C4495189	1545	1695	C4495189:0-943
C4495205	9651	9843	C4495205:10461-11690
C4495205	9926	10047	C4495205:10461-11690
C4495205	10051	10116	C4495205:10461-11690
C4495205	10126	10202	C4495205:10461-11690
C4495205	10211	10615	C4495205:10461-11690
C4495205	10701	10957	C4495205:10461-11690
C4495205	10961	11044	C4495205:10461-11690
C4495205	11046	11118	C4495205:10461-11690
C4495205	11311	11521	C4495205:10461-11690
C4495205	11526	11657	C4495205:10461-11690
C4495205	11666	11742	C4495205:10461-11690
C4495205	11746	12020	C4495205:10461-11690
C4495205	12081	12153	C4495205:10461-11690
C4495205	12156	12235	C4495205:10461-11690
C4495205	12301	12366	C4495205:10461-11690
C4495205	12371	12446	C4495205:10461-11690
C4495279	9325	9413	C4495279:10155-11383
C4495279	9760	10027	C4495279:10155-11383
C4495279	10030	10166	C4495279:10155-11383
C4495279	10170	10314	C4495279:10155-11383
C4495279	10375	10929	C4495279:10155-11383
C4495279	10940	11213	C4495279:10155-11383
C4495279	11215	11915	C4495279:10155-11383
C4495279	11925	12199	C4495279:10155-11383
C4495415	5756	6040	C4495415:6431-8048
C4495415	6246	6371	C4495415:6431-8048
C4495415	6376	6518	C4495415:6431-8048
C4495415	6521	6930	C4495415:6431-8048
C4495415	6931	7001	C4495415:6431-8048
C4495415	7016	7365	C4495415:6431-8048
C4495415	7441	7572	C4495415:6431-8048
C4495415	7581	7842	C4495415:6431-8048
C4495415	7921	8534	C4495415:6431-8048
C4495415	8551	8844	C4495415:6431-8048
C4495493	7916	8049	C4495493:8726-9954
C4495493	8051	8458	C4495493:8726-9954
C4495493	8466	8731	C4495493:8726-9954
C4495493	8821	9088	C4495493:8726-9954
C4495493	9091	9161	C4495493:8726-9954
C4495493	9171	9292	C4495493:8726-9954
C4495493	9296	9445	C4495493:8726-9954
C4495493	9506	9702	C4495493:8726-9954
C4495493	9826	10744	C4495493:8726-9954
C4495805	8186	8271	C4495805:9016-10667
C4495805	9146	9294	C4495805:9016-10667
C4495805	10196	10356	C4495805:9016-10667
C4495805	10506	10715	C4495805:9016-10667
C4496043	7594	7678	C4496043:8424-9653
C4496043	7684	7751	C4496043:8424-9653
C4496043	7754	7819	C4496043:8424-9653
C4496043	7944	8476	C4496043:8424-9653
C4496043	8524	8734	C4496043:8424-9653
C4496043	8749	9565	C4496043:8424-9653
C4496043	9644	10205	C4496043:8424-9653
C4496043	10344	10484	C4496043:8424-9653
C4496433	8049	8413	C4496433:8879-10108
C4496433	8469	8616	C4496433:8879-10108
C4496433	8699	9252	C4496433:8879-10108
C4496433	9699	10744	C4496433:8879-10108
C4496433	10749	10942	C4496433:8879-10108
C4496521	11952	12030	C4496521:12772-14000
C4496521	12227	12997	C4496521:12772-14000
C4496521	13002	13074	C4496521:12772-14000
C4496521	13732	13868	C4496521:12772-14000
C4496521	14162	14371	C4496521:12772-14000
C4496521	14442	14568	C4496521:12772-14000
C4496521	14632	14795	C4496521:12772-14000
C4496613	11269	11394	C4496613:12079-13307
C4496613	11469	12295	C4496613:12079-13307
C4496613	12389	13020	C4496613:12079-13307
C4496613	13224	13376	C4496613:12079-13307
C4496613	13479	13717	C4496613:12079-13307
C4496613	13864	13980	C4496613:12079-13307
C4496681	80	355	C4496681:0-966;C4496681:1574-3838
C4496681	565	982	C4496681:0-966;C4496681:1574-3838
C4496681	990	1257	C4496681:0-966;C4496681:1574-3838
C4496681	1270	1408	C4496681:0-966;C4496681:1574-3838
C4496681	1415	1905	C4496681:0-966;C4496681:1574-3838
C4496681	2175	3216	C4496681:0-966;C4496681:1574-3838
C4496681	3235	3499	C4496681:0-966;C4496681:1574-3838
C4496681	3635	4422	C4496681:0-966;C4496681:1574-3838
C4497031	5865	5928	C4497031:6695-7924
C4497031	6150	6299	C4497031:6695-7924
C4497031	6495	6637	C4497031:6695-7924
C4497031	6775	7425	C4497031:6695-7924
C4497031	7565	7787	C4497031:6695-7924
C4497031	7825	8030	C4497031:6695-7924
C4497031	8250	8613	C4497031:6695-7924
C4497031	8625	8758	C4497031:6695-7924
C4497145	11336	11543	C4497145:12166-13394
C4497145	11556	12193	C4497145:12166-13394
C4497145	12196	13036	C4497145:12166-13394
C4497145	13341	13818	C4497145:12166-13394
C4497173	7922	8098	C4497173:6342-7571
C4497173	8187	8408	C4497173:6342-7571
C4497271	3797	3944	C4497271:4567-5795
C4497271	3962	4091	C4497271:4567-5795
C4497271	4257	4433	C4497271:4567-5795
C4497271	4537	4603	C4497271:4567-5795
C4497271	4672	4812	C4497271:4567-5795
C4497271	4897	4978	C4497271:4567-5795
C4497271	5007	5250	C4497271:4567-5795
C4497271	5267	5389	C4497271:4567-5795
C4497271	5462	5574	C4497271:4567-5795
C4497271	6107	6251	C4497271:4567-5795
C4497361	8891	9092	C4497361:9186-10415
C4497361	9311	9629	C4497361:9186-10415
C4497361	9711	9866	C4497361:9186-10415
C4497361	9976	10572	C4497361:9186-10415
C4497361	10631	10965	C4497361:9186-10415
C4497361	10966	11079	C4497361:9186-10415
C4497427	9170	9321	C4497427:9995-11223
C4497427	9655	9726	C4497427:9995-11223
C4497427	9740	9866	C4497427:9995-11223
C4497427	10655	10938	C4497427:9995-11223
C4497427	11195	11329	C4497427:9995-11223
C4497427	11335	11680	C4497427:9995-11223
C4497427	11760	12048	C4497427:9995-11223
C4497741	13136	13343	C4497741:13896-15829
C4497741	13716	13863	C4497741:13896-15829
C4497741	14136	14283	C4497741:13896-15829
C4497741	14381	14469	C4497741:13896-15829
C4497741	14476	14611	C4497741:13896-15829
C4497741	14671	14882	C4497741:13896-15829
C4497741	14886	15050	C4497741:13896-15829
C4497743	335	542	C4497743:0-598
C4497743	595	816	C4497743:0-598
C4497743	895	1312	C4497743:0-598
C4497857	140	298	C4497857:0-1171
C4497857	465	694	C4497857:0-1171
C4497857	1015	1187	C4497857:0-1171
C4497857	1490	1629	C4497857:0-1171
C4497857	1790	1931	C4497857:0-1171
C4497857	1935	2006	C4497857:0-1171
C4497857	5047	5138	C4497857:5552-6781
C4497857	5142	5202	C4497857:5552-6781
C4497857	5242	5567	C4497857:5552-6781
C4497857	6297	6484	C4497857:5552-6781
C4497857	6817	6978	C4497857:5552-6781
C4497871	100	179	C4497871:923-2151
C4497871	185	388	C4497871:923-2151
C4497871	455	728	C4497871:923-2151
C4497871	745	812	C4497871:923-2151
C4497871	815	1018	C4497871:923-2151
C4497871	7078	7235	C4497871:7328-8556
C4497871	8103	8438	C4497871:7328-8556
C4497871	8663	9096	C4497871:7328-8556
C4497871	9098	9384	C4497871:7328-8556
C4497885	8990	9128	C4497885:9460-10688
C4497885	9265	9396	C4497885:9460-10688
C4497885	9415	9630	C4497885:9460-10688
C4497885	9760	9989	C4497885:9460-10688
C4497885	9990	10195	C4497885:9460-10688
C4497885	10330	10490	C4497885:9460-10688
C4497885	10905	11379	C4497885:9460-10688
C4497967	7398	8096	C4497967:8218-9446
C4497967	8098	8233	C4497967:8218-9446
C4497967	8238	8318	C4497967:8218-9446
C4497967	8458	8527	C4497967:8218-9446
C4497967	8888	9104	C4497967:8218-9446
C4497967	9243	9321	C4497967:8218-9446
C4497967	9343	9462	C4497967:8218-9446
C4497967	9748	9956	C4497967:8218-9446
C4497967	12269	12523	C4497967:13009-14238
C4497967	12529	14152	C4497967:13009-14238
C4497967	14429	14629	C4497967:13009-14238
C4498125	3558	3754	C4498125:4298-6295
C4498125	3788	3954	C4498125:4298-6295
C4498125	3963	4328	C4498125:4298-6295
C4498125	4358	4914	C4498125:4298-6295
C4498125	4918	5272	C4498125:4298-6295
C4498125	5273	6624	C4498125:4298-6295
C4498125	6753	6971	C4498125:4298-6295
C4498157	9254	9325	C4498157:10084-11313
C4498157	9484	9683	C4498157:10084-11313
C4498157	10169	10508	C4498157:10084-11313
C4498157	10524	10908	C4498157:10084-11313
C4498157	11309	11535	C4498157:10084-11313
C4498157	11674	12094	C4498157:10084-11313
C4498247	85	214	C4498247:47-1705
C4498247	760	1064	C4498247:47-1705
C4498247	1385	1597	C4498247:47-1705
C4498247	1935	2134	C4498247:47-1705
C4498247	2415	2539	C4498247:47-1705
C4498375	7049	7214	C4498375:6844-8334;C4498375:8546-9775
C4498375	7799	8052	C4498375:6844-8334;C4498375:8546-9775
C4498375	8059	8872	C4498375:6844-8334;C4498375:8546-9775
C4498375	8944	9146	C4498375:6844-8334;C4498375:8546-9775
C4498375	9159	9357	C4498375:6844-8334;C4498375:8546-9775
C4498375	9499	9648	C4498375:6844-8334;C4498375:8546-9775
C4498375	9719	10618	C4498375:6844-8334;C4498375:8546-9775
C4498435	5495	5758	C4498435:5885-7113
C4498435	6025	6307	C4498435:5885-7113
C4498435	6400	6660	C4498435:5885-7113
C4498435	7100	7251	C4498435:5885-7113
C4498459	6760	6893	C4498459:7585-8813;C4498459:9143-10371
C4498459	7220	7496	C4498459:7585-8813;C4498459:9143-10371
C4498459	8365	8554	C4498459:7585-8813;C4498459:9143-10371
C4498459	8790	9099	C4498459:7585-8813;C4498459:9143-10371
C4498459	9119	9397	C4498459:7585-8813;C4498459:9143-10371
C4498459	9464	9631	C4498459:7585-8813;C4498459:9143-10371
C4498459	9880	10049	C4498459:7585-8813;C4498459:9143-10371
C4498459	10104	10542	C4498459:7585-8813;C4498459:9143-10371
C4498459	10689	10828	C4498459:7585-8813;C4498459:9143-10371
C4498459	10954	11169	C4498459:7585-8813;C4498459:9143-10371
C4498585	10735	10806	C4498585:11565-12794
C4498585	11205	11374	C4498585:11565-12794
C4498585	11515	11635	C4498585:11565-12794
C4498585	11735	11890	C4498585:11565-12794
C4498585	11985	12308	C4498585:11565-12794
C4498585	12315	13344	C4498585:11565-12794
C4498585	13385	13621	C4498585:11565-12794
C4498629	6190	6349	C4498629:7020-8249
C4498629	6415	7266	C4498629:7020-8249
C4498629	7380	7552	C4498629:7020-8249
C4498629	7660	7881	C4498629:7020-8249
C4498629	7955	8956	C4498629:7020-8249
C4498663	8495	9491	C4498663:9325-10553
C4498663	9545	9681	C4498663:9325-10553
C4498663	9695	9821	C4498663:9325-10553
C4498663	9830	10320	C4498663:9325-10553
C4498663	10395	10525	C4498663:9325-10553
C4498663	10685	11019	C4498663:9325-10553
C4498663	11025	11385	C4498663:9325-10553
C4498693	6147	6425	C4498693:6972-8200
C4498693	6502	6646	C4498693:6972-8200
C4498693	6647	6785	C4498693:6972-8200
C4498693	6792	6859	C4498693:6972-8200
C4498693	7052	7188	C4498693:6972-8200
C4498693	7192	7418	C4498693:6972-8200
C4498693	7627	7771	C4498693:6972-8200
C4498693	7842	8322	C4498693:6972-8200
C4498693	8327	8537	C4498693:6972-8200
C4498693	8602	8749	C4498693:6972-8200
C4498693	8822	9016	C4498693:6972-8200
C4498735	7345	7506	C4498735:3920-5149;C4498735:5832-7593
C4498735	7855	8208	C4498735:3920-5149;C4498735:5832-7593
C4498915	7206	7335	C4498915:6426-7654
C4498915	7396	7473	C4498915:6426-7654
C4498915	7481	7549	C4498915:6426-7654
C4498923	7297	7764	C4498923:6192-7421
C4498923	7877	7948	C4498923:6192-7421
C4498923	7952	8023	C4498923:6192-7421
C4498957	8166	8309	C4498957:8991-10219
C4498957	8386	8509	C4498957:8991-10219
C4498957	8511	8665	C4498957:8991-10219
C4498957	8961	9105	C4498957:8991-10219
C4498957	9126	9237	C4498957:8991-10219
C4498957	9261	9325	C4498957:8991-10219
C4498957	9326	9525	C4498957:8991-10219
C4498957	9531	9615	C4498957:8991-10219
C4498957	9616	9939	C4498957:8991-10219
C4498957	10666	11027	C4498957:8991-10219
C4499059	2796	3015	C4499059:3621-4849
C4499059	3016	3351	C4499059:3621-4849
C4499059	3356	3776	C4499059:3621-4849
C4499059	4191	4708	C4499059:3621-4849
C4499059	5006	5215	C4499059:3621-4849
C4499059	5216	5680	C4499059:3621-4849
C4499077	12266	12910	C4499077:13096-14324
C4499077	13576	14095	C4499077:13096-14324
C4499077	14416	14575	C4499077:13096-14324
C4499171	772	1038	C4499171:1372-2600
C4499171	1122	1468	C4499171:1372-2600
C4499171	1532	1686	C4499171:1372-2600
C4499171	1802	2093	C4499171:1372-2600
C4499171	2102	2569	C4499171:1372-2600
C4499171	2572	2638	C4499171:1372-2600
C4499171	2647	2803	C4499171:1372-2600
C4499171	2852	2928	C4499171:1372-2600
C4499171	2937	3203	C4499171:1372-2600
C4499171	5537	5737	C4499171:6322-7945
C4499171	5767	5909	C4499171:6322-7945
C4499171	5922	6404	C4499171:6322-7945
C4499171	6427	6634	C4499171:6322-7945
C4499171	6777	7126	C4499171:6322-7945
C4499171	7212	7373	C4499171:6322-7945
C4499171	7492	7655	C4499171:6322-7945
C4499171	8322	8615	C4499171:6322-7945
C4499171	8632	8763	C4499171:6322-7945
C4499263	0	132	C4499263:0-786
C4499263	135	284	C4499263:0-786
C4499263	285	776	C4499263:0-786
C4499263	780	1411	C4499263:0-786
C4499369	10382	10469	C4499369:11212-12440
C4499369	10537	10730	C4499369:11212-12440
C4499369	10732	10947	C4499369:11212-12440
C4499369	10957	11299	C4499369:11212-12440
C4499369	11302	11716	C4499369:11212-12440
C4499369	11717	12202	C4499369:11212-12440
C4499369	12212	12283	C4499369:11212-12440
C4499369	12362	12556	C4499369:11212-12440
C4499369	12557	12627	C4499369:11212-12440
C4499369	12912	13045	C4499369:11212-12440
C4499375	550	616	C4499375:1088-2316
C4499375	620	824	C4499375:1088-2316
C4499375	825	1095	C4499375:1088-2316
C4499375	1110	1465	C4499375:1088-2316
C4499375	1740	1950	C4499375:1088-2316
C4499375	1955	2092	C4499375:1088-2316
C4499375	3085	3150	C4499375:1088-2316
C4499493	3016	4296	C4499493:2601-3830
C4499493	4576	4635	C4499493:2601-3830
C4499661	915	1269	C4499661:95-1324
C4499661	1275	1344	C4499661:95-1324
C4499661	1345	1552	C4499661:95-1324
C4499661	1575	1774	C4499661:95-1324
C4499709	12767	13047	C4499709:13597-14826
C4499709	13052	13130	C4499709:13597-14826
C4499709	13132	13254	C4499709:13597-14826
C4499709	13327	13396	C4499709:13597-14826
C4499709	13397	13537	C4499709:13597-14826
C4499709	13542	13955	C4499709:13597-14826
C4499709	14042	14205	C4499709:13597-14826
C4499709	14362	14534	C4499709:13597-14826
C4499709	14562	14797	C4499709:13597-14826
C4499709	14837	14983	C4499709:13597-14826
C4499709	14987	15660	C4499709:13597-14826
C4499713	210	280	C4499713:1020-2248
C4499713	300	421	C4499713:1020-2248
C4499713	490	851	C4499713:1020-2248
C4499713	860	1012	C4499713:1020-2248
C4499713	1135	1327	C4499713:1020-2248
C4499713	2505	2586	C4499713:1020-2248
C4499733	12807	12946	C4499733:13627-14855
C4499733	13007	13167	C4499733:13627-14855
C4499733	13432	13796	C4499733:13627-14855
C4499733	13937	14127	C4499733:13627-14855
C4499733	14387	14651	C4499733:13627-14855
C4499733	14652	14855	C4499733:13627-14855
C4499733	14857	15357	C4499733:13627-14855
C4499733	15362	15639	C4499733:13627-14855
C4499795	8932	9696	C4499795:9757-10986
C4499795	9857	10044	C4499795:9757-10986
C4499795	10047	10819	C4499795:9757-10986
C4499795	10822	10963	C4499795:9757-10986
C4499795	10977	11303	C4499795:9757-10986
C4499795	11502	11729	C4499795:9757-10986
C4499919	9658	10487	C4499919:10478-11706
C4499919	10503	10784	C4499919:10478-11706
C4499919	10788	10901	C4499919:10478-11706
C4499965	1170	1330	C4499965:1087-2316
C4499965	2125	2341	C4499965:1087-2316
C4499965	2525	2876	C4499965:1087-2316
C4499965	2885	2956	C4499965:1087-2316
C4500007	4266	4394	C4500007:4946-6175
C4500007	4396	4760	C4500007:4946-6175
C4500007	4836	5455	C4500007:4946-6175
C4500007	5456	5520	C4500007:4946-6175
C4500007	5536	5836	C4500007:4946-6175
C4500007	6141	6224	C4500007:4946-6175
C4500007	6366	6774	C4500007:4946-6175
C4500007	6786	7001	C4500007:4946-6175
C4500007	8957	9043	C4500007:9787-11016
C4500007	9047	9119	C4500007:9787-11016
C4500007	9437	9651	C4500007:9787-11016
C4500007	9717	11514	C4500007:9787-11016
C4500057	12246	12420	C4500057:12486-13715
C4500057	12431	13442	C4500057:12486-13715
C4500057	13596	14548	C4500057:12486-13715
C4500079	1541	1959	C4500079:2366-3595
C4500079	1966	2038	C4500079:2366-3595
C4500079	2041	2375	C4500079:2366-3595
C4500079	2376	2788	C4500079:2366-3595
C4500079	3121	3453	C4500079:2366-3595
C4500079	3466	3589	C4500079:2366-3595
C4500079	3651	3819	C4500079:2366-3595
C4500079	3851	3999	C4500079:2366-3595
C4500079	4011	4158	C4500079:2366-3595
C4500125	1860	2008	C4500125:2400-3628
C4500125	2060	2215	C4500125:2400-3628
C4500125	2270	2407	C4500125:2400-3628
C4500125	2430	2562	C4500125:2400-3628
C4500301	9748	10296	C4500301:10278-11506
C4500301	10513	10786	C4500301:10278-11506
C4500301	11128	11489	C4500301:10278-11506
C4500301	11493	12051	C4500301:10278-11506
C4500301	12053	12332	C4500301:10278-11506
C4500329	3875	3948	C4500329:4625-5853
C4500329	3955	4144	C4500329:4625-5853
C4500329	4145	4635	C4500329:4625-5853
C4500329	4650	4719	C4500329:4625-5853
C4500329	4725	4847	C4500329:4625-5853
C4500329	4860	4989	C4500329:4625-5853
C4500329	5480	5559	C4500329:4625-5853
C4500329	5560	6113	C4500329:4625-5853
C4500371	14536	14677	C4500371:15221-15929
C4500371	14881	15929	C4500371:15221-15929
C4500431	4736	4798	C4500431:5561-6790
C4500431	5031	5303	C4500431:5561-6790
C4500431	5311	5432	C4500431:5561-6790
C4500431	5436	5785	C4500431:5561-6790
C4500431	5786	5858	C4500431:5561-6790
C4500431	5926	6126	C4500431:5561-6790
C4500431	6146	6409	C4500431:5561-6790
C4500431	6421	6492	C4500431:5561-6790
C4500431	6501	7044	C4500431:5561-6790
C4500431	7046	7620	C4500431:5561-6790
C4500523	599	742	C4500523:1429-2657
C4500523	744	873	C4500523:1429-2657
C4500523	1214	1568	C4500523:1429-2657
C4500523	1654	1883	C4500523:1429-2657
C4500523	1984	2424	C4500523:1429-2657
C4500523	2774	3183	C4500523:1429-2657
C4500523	3194	3488	C4500523:1429-2657
C4500559	3002	3078	C4500559:3832-5060;C4500559:6069-7297
C4500559	3092	3354	C4500559:3832-5060;C4500559:6069-7297
C4500559	3362	3562	C4500559:3832-5060;C4500559:6069-7297
C4500559	3607	5296	C4500559:3832-5060;C4500559:6069-7297
C4500559	5792	6657	C4500559:3832-5060;C4500559:6069-7297
C4500559	7127	7399	C4500559:3832-5060;C4500559:6069-7297
C4500559	7412	8027	C4500559:3832-5060;C4500559:6069-7297
C4500897	10344	10425	C4500897:11174-13934
C4500897	10644	10856	C4500897:11174-13934
C4500897	11129	11361	C4500897:11174-13934
C4500897	11554	11727	C4500897:11174-13934
C4500897	12194	12539	C4500897:11174-13934
C4500897	12604	12798	C4500897:11174-13934
C4500897	12864	13108	C4500897:11174-13934
C4500897	13124	13293	C4500897:11174-13934
C4500897	14024	14226	C4500897:11174-13934
C4500897	14529	14755	C4500897:11174-13934
C4500989	6651	6804	C4500989:7481-8710
C4500989	6806	6999	C4500989:7481-8710
C4500989	7006	7084	C4500989:7481-8710
C4500989	7091	7222	C4500989:7481-8710
C4500989	7231	7367	C4500989:7481-8710
C4500989	7431	8064	C4500989:7481-8710
C4500989	8481	8682	C4500989:7481-8710
C4500989	8696	8971	C4500989:7481-8710
C4501323	1439	1860	C4501323:1919-3148
C4501323	1899	2366	C4501323:1919-3148
C4501323	2429	2589	C4501323:1919-3148
C4501323	2789	3293	C4501323:1919-3148
C4501323	3294	3984	C4501323:1919-3148
C4501335	8218	8292	C4501335:9048-10276
C4501335	8298	8572	C4501335:9048-10276
C4501335	8578	8658	C4501335:9048-10276
C4501335	8698	8826	C4501335:9048-10276
C4501335	8848	9249	C4501335:9048-10276
C4501335	9318	9457	C4501335:9048-10276
C4501335	9458	9799	C4501335:9048-10276
C4501335	9808	9992	C4501335:9048-10276
C4501335	10018	10150	C4501335:9048-10276
C4501335	10208	10502	C4501335:9048-10276
C4501335	10528	10713	C4501335:9048-10276
C4501335	10928	11078	C4501335:9048-10276
C4501477	5897	6195	C4501477:6727-7956
C4501477	6197	6394	C4501477:6727-7956
C4501491	6051	6113	C4501491:6881-8109
C4501491	6121	6481	C4501491:6881-8109
C4501491	6486	6832	C4501491:6881-8109
C4501491	6836	6907	C4501491:6881-8109
C4501491	6911	7027	C4501491:6881-8109
C4501491	7111	7244	C4501491:6881-8109
C4501491	7246	7703	C4501491:6881-8109
C4501491	8266	8942	C4501491:6881-8109
C4501623	10652	10796	C4501623:11342-13757
C4501623	10802	10924	C4501623:11342-13757
C4501623	10947	11139	C4501623:11342-13757
C4501623	11142	11495	C4501623:11342-13757
C4501623	11497	11566	C4501623:11342-13757
C4501623	11792	11926	C4501623:11342-13757
C4501623	12072	12345	C4501623:11342-13757
C4501623	12352	12544	C4501623:11342-13757
C4501623	12752	12962	C4501623:11342-13757
C4501623	13192	13802	C4501623:11342-13757
C4501645	9311	9507	C4501645:10131-12191
C4501645	9511	9579	C4501645:10131-12191
C4501645	9601	10102	C4501645:10131-12191
C4501645	10381	10464	C4501645:10131-12191
C4501645	10466	10583	C4501645:10131-12191
C4501663	3220	3288	C4501663:3895-5123
C4501663	3290	3356	C4501663:3895-5123
C4501663	5310	5458	C4501663:3895-5123
C4501663	5665	5885	C4501663:3895-5123
C4501697	12781	13092	C4501697:12231-13460
C4501697	13171	13366	C4501697:12231-13460
C4501697	13411	14293	C4501697:12231-13460
C4501735	10961	11125	C4501735:10446-11675
C4501735	11256	12505	C4501735:10446-11675
C4501789	3099	3164	C4501789:3579-4807
C4501789	3169	3244	C4501789:3579-4807
C4501789	3314	3594	C4501789:3579-4807
C4501789	3659	3744	C4501789:3579-4807
C4501789	3749	4073	C4501789:3579-4807
C4501789	4079	4301	C4501789:3579-4807
C4501789	4304	4372	C4501789:3579-4807
C4501789	4434	4781	C4501789:3579-4807
C4501789	4789	4999	C4501789:3579-4807
C4501789	5009	5276	C4501789:3579-4807
C4501789	5279	5354	C4501789:3579-4807
C4501789	5494	5628	C4501789:3579-4807
C4501789	5649	5867	C4501789:6477-7705
C4501789	6009	6296	C4501789:6477-7705
C4501789	6489	6853	C4501789:6477-7705
C4501789	6854	7129	C4501789:6477-7705
C4501789	7349	7466	C4501789:6477-7705
C4501789	7679	7813	C4501789:6477-7705
C4501789	8039	8257	C4501789:6477-7705
C4501963	1777	1896	C4501963:2587-3815
C4501963	1907	2117	C4501963:2587-3815
C4501963	2247	2803	C4501963:2587-3815
C4502069	12634	12771	C4502069:13394-15334
C4502069	13189	13555	C4502069:13394-15334
C4502069	13669	13898	C4502069:13394-15334
C4502069	13964	14368	C4502069:13394-15334
C4502069	14594	14720	C4502069:13394-15334
C4502069	14739	15458	C4502069:13394-15334
C4502069	15459	15809	C4502069:13394-15334
C4502111	2060	2246	C4502111:1960-3189;C4502111:3247-4476
C4502111	2250	2338	C4502111:1960-3189;C4502111:3247-4476
C4502111	3040	4870	C4502111:1960-3189;C4502111:3247-4476
C4502111	5165	5294	C4502111:1960-3189;C4502111:3247-4476
C4502145	847	2334	C4502145:1657-2885
C4502145	3077	3706	C4502145:1657-2885
C4502263	9793	9859	C4502263:10413-12177
C4502263	9863	9947	C4502263:10413-12177
C4502263	10283	10487	C4502263:10413-12177
C4502263	10633	10856	C4502263:10413-12177
C4502263	11013	11296	C4502263:10413-12177
C4502263	11303	11585	C4502263:10413-12177
C4502263	11588	11777	C4502263:10413-12177
C4502263	11853	12074	C4502263:10413-12177
C4502263	12208	12414	C4502263:10413-12177
C4502263	12418	12974	C4502263:10413-12177
C4502409	6210	6513	C4502409:6645-7874
C4502409	7365	7433	C4502409:6645-7874
C4502409	7435	7642	C4502409:6645-7874
C4502409	7725	7986	C4502409:6645-7874
C4502409	8035	8181	C4502409:6645-7874
C4502409	8245	8408	C4502409:6645-7874
C4502409	8470	8537	C4502409:6645-7874
C4502409	8555	8703	C4502409:6645-7874
C4502529	5	78	C4502529:122-1351
C4502529	80	284	C4502529:122-1351
C4502529	285	357	C4502529:122-1351
C4502529	435	636	C4502529:122-1351
C4502529	685	753	C4502529:122-1351
C4502529	765	960	C4502529:122-1351
C4502529	965	1115	C4502529:122-1351
C4502529	1245	1392	C4502529:122-1351
C4502529	1395	1518	C4502529:122-1351
C4502529	1535	1743	C4502529:122-1351
C4502529	1835	2169	C4502529:122-1351
C4502661	170	348	C4502661:989-2217
C4502661	385	1155	C4502661:989-2217
C4502661	1160	1350	C4502661:989-2217
C4502661	1395	1776	C4502661:989-2217
C4502661	2000	2147	C4502661:989-2217
C4502687	6222	6308	C4502687:7047-8275
C4502687	6357	6628	C4502687:7047-8275
C4502687	6637	7716	C4502687:7047-8275
C4502687	7847	8042	C4502687:7047-8275
C4502687	11157	11306	C4502687:11557-12786
C4502687	11307	11770	C4502687:11557-12786
C4502687	12072	12362	C4502687:11557-12786
C4502687	12622	12759	C4502687:11557-12786
C4502687	12837	12921	C4502687:11557-12786
C4502687	12922	13550	C4502687:11557-12786
C4502731	681	1239	C4502731:1511-2739
C4502731	1261	1936	C4502731:1511-2739
C4502731	1941	2009	C4502731:1511-2739
C4502731	2086	2421	C4502731:1511-2739
C4502731	2716	2917	C4502731:1511-2739
C4502731	2921	2989	C4502731:1511-2739
C4502731	2996	3195	C4502731:1511-2739
C4503073	2074	3002	C4503073:2814-4042
C4503073	3199	3480	C4503073:2814-4042
C4503073	3484	3681	C4503073:2814-4042
C4503133	1549	2053	C4503133:2379-3608
C4503191	13436	13519	C4503191:14261-16011
C4503191	13651	13923	C4503191:14261-16011
C4503191	13926	14287	C4503191:14261-16011
C4503191	14351	14633	C4503191:14261-16011
C4503191	14636	14760	C4503191:14261-16011
C4503191	14771	15039	C4503191:14261-16011
C4503191	15041	15254	C4503191:14261-16011
C4503191	15266	15386	C4503191:14261-16011
C4503191	15401	15617	C4503191:14261-16011
C4503191	15621	15766	C4503191:14261-16011
C4503321	13534	13650	C4503321:10984-12875
C4503393	4482	4740	C4503393:4267-5496
C4503393	4747	4955	C4503393:4267-5496
C4503393	4962	5033	C4503393:4267-5496
C4503393	5042	5470	C4503393:4267-5496
C4503393	5677	5866	C4503393:4267-5496
C4503559	3448	3670	C4503559:4278-5506;C4503559:5944-7173
C4503559	3673	3871	C4503559:4278-5506;C4503559:5944-7173
C4503559	3873	4377	C4503559:4278-5506;C4503559:5944-7173
C4503559	7018	7997	C4503559:4278-5506;C4503559:5944-7173
C4503579	8107	8183	C4503579:8927-10156
C4503579	8187	9361	C4503579:8927-10156
C4503579	9657	10982	C4503579:8927-10156
C4503611	4724	5061	C4503611:5544-6772
C4503611	5074	5210	C4503611:5544-6772
C4503611	5344	5502	C4503611:5544-6772
C4503611	5834	5997	C4503611:5544-6772
C4503611	6114	6182	C4503611:5544-6772
C4503611	6184	6323	C4503611:5544-6772
C4503611	6614	6684	C4503611:5544-6772
C4503611	6694	6823	C4503611:5544-6772
C4503611	6824	6949	C4503611:5544-6772
C4503611	6969	7163	C4503611:5544-6772
C4503611	7164	7453	C4503611:5544-6772
C4503611	7514	7602	C4503611:5544-6772
C4503697	185	335	C4503697:0-202
C4503697	410	539	C4503697:0-202
C4503697	555	768	C4503697:0-202
C4503697	930	1004	C4503697:0-202
C4503795	12537	12736	C4503795:13347-14576
C4503795	13007	13332	C4503795:13347-14576
C4503795	13832	13963	C4503795:13347-14576
C4503795	13987	14112	C4503795:13347-14576
C4503795	14357	14562	C4503795:13347-14576
C4503795	14657	14739	C4503795:13347-14576
C4504027	840	911	C4504027:1670-2898
C4504027	925	1117	C4504027:1670-2898
C4504027	1190	2038	C4504027:1670-2898
C4504027	2045	2251	C4504027:1670-2898
C4504027	2260	2454	C4504027:1670-2898
C4504027	2455	2605	C4504027:1670-2898
C4504027	2665	2808	C4504027:1670-2898
C4504035	8480	8996	C4504035:7895-9124
C4504035	9050	9254	C4504035:7895-9124
C4504035	9415	9654	C4504035:7895-9124
C4504035	9660	9870	C4504035:7895-9124
C4504125	11201	11378	C4504125:11236-12465
C4504125	11386	11574	C4504125:11236-12465
C4504125	11781	11961	C4504125:11236-12465
C4504125	12041	12527	C4504125:11236-12465
C4504125	12581	12792	C4504125:11236-12465
C4504125	12811	13298	C4504125:11236-12465
C4504273	1878	2247	C4504273:2608-3837
C4504273	2678	2892	C4504273:2608-3837
C4504273	3543	3681	C4504273:2608-3837
C4504371	9494	9641	C4504371:10034-11262
C4504371	9694	9977	C4504371:10034-11262
C4504371	9979	10118	C4504371:10034-11262
C4504371	10129	10952	C4504371:10034-11262
C4504371	10954	11517	C4504371:10034-11262
C4504371	11534	11666	C4504371:10034-11262
C4504371	11669	11737	C4504371:10034-11262
C4504371	11739	12094	C4504371:10034-11262
C4504413	9080	9160	C4504413:9910-11346
C4504413	9165	9288	C4504413:9910-11346
C4504413	9290	9359	C4504413:9910-11346
C4504413	9360	10137	C4504413:9910-11346
C4504413	10140	10550	C4504413:9910-11346
C4504413	10830	11121	C4504413:9910-11346
C4504413	11185	11668	C4504413:9910-11346
C4504413	11740	11887	C4504413:9910-11346
C4504413	11890	11961	C4504413:9910-11346
C4504413	11965	12103	C4504413:9910-11346
C4504413	12110	12178	C4504413:9910-11346
C4504457	10	78	C4504457:431-1660
C4504457	85	218	C4504457:431-1660
C4504457	950	1218	C4504457:431-1660
C4504457	1375	1498	C4504457:431-1660
C4504457	1500	1844	C4504457:431-1660
C4504457	1850	1922	C4504457:431-1660
C4504457	1925	2285	C4504457:431-1660
C4504457	2355	2493	C4504457:431-1660
C4504549	11615	12051	C4504549:12440-13669
C4504549	12145	12341	C4504549:12440-13669
C4504549	12405	12664	C4504549:12440-13669
C4504549	12850	13222	C4504549:12440-13669
C4504549	13225	13780	C4504549:12440-13669
C4504549	13885	14025	C4504549:12440-13669
C4504549	14285	14499	C4504549:12440-13669
C4504619	1308	1724	C4504619:1578-2807
C4504619	2013	2234	C4504619:1578-2807
C4504619	2238	2357	C4504619:1578-2807
C4504619	2358	2714	C4504619:1578-2807
C4504619	2728	2844	C4504619:1578-2807
C4504619	2848	2912	C4504619:1578-2807
C4504619	2928	3176	C4504619:1578-2807
C4504619	3498	3647	C4504619:1578-2807
C4504921	2350	2491	C4504921:1650-2879
C4504923	1000	1381	C4504923:1260-2489;C4504923:3085-4314
C4504923	1480	1663	C4504923:1260-2489;C4504923:3085-4314
C4504923	1980	2404	C4504923:1260-2489;C4504923:3085-4314
C4504923	2405	2804	C4504923:1260-2489;C4504923:3085-4314
C4504923	3350	3730	C4504923:1260-2489;C4504923:3085-4314
C4504923	3775	4273	C4504923:1260-2489;C4504923:3085-4314
C4504923	4280	5149	C4504923:1260-2489;C4504923:3085-4314
C4505187	8774	8958	C4505187:9444-10672
C4505187	8979	9183	C4505187:9444-10672
C4505187	9264	9332	C4505187:9444-10672
C4505187	9334	9541	C4505187:9444-10672
C4505187	9664	9945	C4505187:9444-10672
C4505187	10174	10312	C4505187:9444-10672
C4505187	10314	10504	C4505187:9444-10672
C4505187	10509	10676	C4505187:9444-10672
C4505187	10814	11107	C4505187:9444-10672
C4505187	11109	11502	C4505187:9444-10672
C4505277	135	558	C4505277:0-1014
C4505277	560	636	C4505277:0-1014
C4505277	640	1744	C4505277:0-1014
C4505277	1750	1833	C4505277:0-1014
C4505289	6167	6383	C4505289:6997-9765;C4505289:9963-12065
C4505289	6397	6524	C4505289:6997-9765;C4505289:9963-12065
C4505289	6597	6733	C4505289:6997-9765;C4505289:9963-12065
C4505289	6887	7034	C4505289:6997-9765;C4505289:9963-12065
C4505289	7402	7609	C4505289:6997-9765;C4505289:9963-12065
C4505289	7632	7906	C4505289:6997-9765;C4505289:9963-12065
C4505289	7907	8666	C4505289:6997-9765;C4505289:9963-12065
C4505289	8672	8893	C4505289:6997-9765;C4505289:9963-12065
C4505289	8897	9328	C4505289:6997-9765;C4505289:9963-12065
C4505289	9482	9644	C4505289:6997-9765;C4505289:9963-12065
C4505289	9817	9954	C4505289:6997-9765;C4505289:9963-12065
C4505289	10012	10298	C4505289:6997-9765;C4505289:9963-12065
C4505289	10327	10575	C4505289:6997-9765;C4505289:9963-12065
C4505289	10727	11077	C4505289:6997-9765;C4505289:9963-12065
C4505289	11092	11309	C4505289:6997-9765;C4505289:9963-12065
C4505289	11512	11580	C4505289:6997-9765;C4505289:9963-12065
C4505289	11587	11781	C4505289:6997-9765;C4505289:9963-12065
C4505289	11857	12050	C4505289:6997-9765;C4505289:9963-12065
C4505297	9534	10026	C4505297:8929-10158
C4505297	10314	10531	C4505297:8929-10158
C4505297	10549	10886	C4505297:8929-10158
C4505439	1510	2659	C4505439:1186-2415
C4505439	2715	2926	C4505439:1186-2415
C4505615	7452	7578	C4505615:7922-9150
C4505615	7652	8310	C4505615:7922-9150
C4505615	8312	8646	C4505615:7922-9150
C4505615	13162	13288	C4505615:13747-14975
C4505615	13502	13726	C4505615:13747-14975
C4505615	13852	14016	C4505615:13747-14975
C4505669	967	1119	C4505669:1797-3025
C4505669	1472	1600	C4505669:1797-3025
C4505669	1602	1893	C4505669:1797-3025
C4505669	1897	2156	C4505669:1797-3025
C4505669	2297	2714	C4505669:1797-3025
C4505669	3067	3131	C4505669:1797-3025
C4505669	3137	3364	C4505669:1797-3025
C4506033	14275	14433	C4506033:15105-16095
C4506033	14630	14840	C4506033:15105-16095
C4506033	14855	14923	C4506033:15105-16095
C4506033	14925	15372	C4506033:15105-16095
C4506179	5648	5857	C4506179:6048-7642
C4506179	5863	5934	C4506179:6048-7642
C4506179	6663	6823	C4506179:6048-7642
C4506179	7198	7463	C4506179:6048-7642
C4506179	7598	7900	C4506179:6048-7642
C4506179	7953	8122	C4506179:6048-7642
C4506223	8724	8928	C4506223:8504-9733
C4506223	9074	9264	C4506223:8504-9733
C4506223	10054	10264	C4506223:8504-9733
C4506355	735	888	C4506355:997-2226
C4506355	1800	1915	C4506355:997-2226
C4506355	1940	3057	C4506355:997-2226
C4506373	4483	4687	C4506373:5243-6471
C4506373	4693	4779	C4506373:5243-6471
C4506373	4833	4899	C4506373:5243-6471
C4506373	4913	5045	C4506373:5243-6471
C4506373	5578	5794	C4506373:5243-6471
C4506373	5903	6311	C4506373:5243-6471
C4506373	6593	6734	C4506373:5243-6471
C4506373	6848	7305	C4506373:5243-6471
C4506569	3468	3609	C4506569:4088-5316
C4506569	4093	4463	C4506569:4088-5316
C4506569	4498	4671	C4506569:4088-5316
C4506569	4798	4987	C4506569:4088-5316
C4506569	5968	6129	C4506569:4088-5316
C4506645	5745	5886	C4506645:5645-6874
C4506645	6540	6807	C4506645:5645-6874
C4506645	6815	7588	C4506645:5645-6874
C4506645	7590	7711	C4506645:5645-6874
C4506645	8445	8655	C4506645:8909-11487
C4506645	8730	8930	C4506645:8909-11487
C4506645	9345	9476	C4506645:8909-11487
C4506645	9555	9634	C4506645:8909-11487
C4506645	9640	9906	C4506645:8909-11487
C4506645	9915	10128	C4506645:8909-11487
C4506645	10155	10531	C4506645:8909-11487
C4506645	10545	10615	C4506645:8909-11487
C4506645	10625	10768	C4506645:8909-11487
C4506645	10830	11664	C4506645:8909-11487
C4506645	11665	11765	C4506645:8909-11487
C4506645	12050	12195	C4506645:8909-11487
C4506715	2038	2506	C4506715:2733-3962
C4506715	2513	2807	C4506715:2733-3962
C4506715	2878	3511	C4506715:2733-3962
C4506715	3513	4018	C4506715:2733-3962
C4506715	4028	4777	C4506715:2733-3962
C4506893	1825	1896	C4506893:2650-3879
C4506893	1965	2186	C4506893:2650-3879
C4506893	2310	2465	C4506893:2650-3879
C4506893	2525	3220	C4506893:2650-3879
C4506893	3240	3505	C4506893:2650-3879
C4506893	3510	3643	C4506893:2650-3879
C4506893	3670	4659	C4506893:2650-3879
C4506911	484	684	C4506911:1294-2523
C4506911	714	888	C4506911:1294-2523
C4506911	904	1188	C4506911:1294-2523
C4506911	1389	1746	C4506911:1294-2523
C4506911	1884	3339	C4506911:1294-2523
C4506935	13687	14001	C4506935:14472-16124
C4506935	14267	14414	C4506935:14472-16124
C4506935	14687	14860	C4506935:14472-16124
C4506935	14942	15139	C4506935:14472-16124
C4506973	7159	7409	C4506973:7329-8558
C4506973	8014	8517	C4506973:7329-8558
C4506973	8519	9393	C4506973:7329-8558
C4507001	2374	2449	C4507001:3204-4432
C4507001	2524	2676	C4507001:3204-4432
C4507001	2724	2867	C4507001:3204-4432
C4507001	2869	3232	C4507001:3204-4432
C4507001	3289	3722	C4507001:3204-4432
C4507001	3844	4202	C4507001:3204-4432
C4507001	4474	4640	C4507001:3204-4432
C4507019	6143	6207	C4507019:6973-8202
C4507019	6213	6345	C4507019:6973-8202
C4507019	6603	7896	C4507019:6973-8202
C4507019	7968	8958	C4507019:6973-8202
C4507231	1140	1423	C4507231:1850-4018
C4507231	1430	1574	C4507231:1850-4018
C4507231	2260	2521	C4507231:1850-4018
C4507231	2525	2596	C4507231:1850-4018
C4507231	2600	2733	C4507231:1850-4018
C4507231	2870	3372	C4507231:1850-4018
C4507231	3420	3774	C4507231:1850-4018
C4507231	3915	4200	C4507231:1850-4018
C4507231	4420	4689	C4507231:1850-4018
C4507231	4690	4824	C4507231:1850-4018
C4507231	5772	6259	C4507231:6582-7811
C4507231	7597	7739	C4507231:6582-7811
C4507231	7742	7870	C4507231:6582-7811
C4507231	7877	8149	C4507231:6582-7811
C4507231	8157	8644	C4507231:6582-7811
C4507255	5679	5800	C4507255:5719-6948
C4507255	5819	6146	C4507255:5719-6948
C4507255	7349	7504	C4507255:5719-6948
C4507311	6357	6437	C4507311:7132-8360
C4507311	6447	6513	C4507311:7132-8360
C4507311	6517	6720	C4507311:7132-8360
C4507311	6722	6930	C4507311:7132-8360
C4507311	6952	7016	C4507311:7132-8360
C4507311	7017	7281	C4507311:7132-8360
C4507311	7292	8338	C4507311:7132-8360
C4507311	8342	8551	C4507311:7132-8360
C4507311	8762	9198	C4507311:7132-8360
C4507313	5307	5511	C4507313:5977-7205
C4507313	5592	5801	C4507313:5977-7205
C4507313	5867	7203	C4507313:5977-7205
C4507481	1911	2167	C4507481:2651-3879
C4507481	2171	2252	C4507481:2651-3879
C4507481	2261	2380	C4507481:2651-3879
C4507481	2381	2455	C4507481:2651-3879
C4507481	2461	2767	C4507481:2651-3879
C4507481	2786	3193	C4507481:2651-3879
C4507481	4266	4404	C4507481:2651-3879
C4507531	8344	8612	C4507531:9159-10387
C4507531	8614	9247	C4507531:9159-10387
C4507531	9824	10507	C4507531:9159-10387
C4507531	10519	10648	C4507531:9159-10387
C4507595	16028	16144	C4507595:14948-16144
C4507693	12512	12808	C4507693:13342-14571
C4507693	12812	13079	C4507693:13342-14571
C4507693	13087	13367	C4507693:13342-14571
C4507693	13372	13649	C4507693:13342-14571
C4507693	13722	14049	C4507693:13342-14571
C4507693	14087	15311	C4507693:13342-14571
C4507729	635	1911	C4507729:0-1195
C4507755	3437	3585	C4507755:3837-5066;C4507755:5873-7101
C4507755	4282	4429	C4507755:3837-5066;C4507755:5873-7101
C4507755	4687	5009	C4507755:3837-5066;C4507755:5873-7101
C4507755	5012	5534	C4507755:3837-5066;C4507755:5873-7101
C4507755	7302	7576	C4507755:3837-5066;C4507755:5873-7101
C4507759	3941	4020	C4507759:4771-6553
C4507759	4306	4438	C4507759:4771-6553
C4507759	4451	4580	C4507759:4771-6553
C4507759	4586	4728	C4507759:4771-6553
C4507759	5001	5200	C4507759:4771-6553
C4507759	5216	5287	C4507759:4771-6553
C4507759	5551	5795	C4507759:4771-6553
C4507759	6256	6849	C4507759:4771-6553
C4507759	7116	7184	C4507759:4771-6553
C4507759	7186	7334	C4507759:4771-6553
C4507799	11757	11915	C4507799:12587-13981
C4507799	11917	12251	C4507799:12587-13981
C4507799	12252	12319	C4507799:12587-13981
C4507799	12337	13301	C4507799:12587-13981
C4507799	13742	13965	C4507799:12587-13981
C4507799	14202	14416	C4507799:12587-13981
C4507889	14289	14441	C4507889:13714-14943
C4507889	14444	14537	C4507889:13714-14943
C4507889	14649	15019	C4507889:13714-14943
C4507889	15029	15397	C4507889:13714-14943
C4507889	15569	15714	C4507889:13714-14943
C4508101	10693	10978	C4508101:11523-12752
C4508101	11563	11858	C4508101:11523-12752
C4508101	11883	12155	C4508101:11523-12752
C4508101	12178	12453	C4508101:11523-12752
C4508101	12528	12739	C4508101:11523-12752
C4508101	13023	13580	C4508101:11523-12752
C4508195	5609	6945	C4508195:4879-6108
C4508341	3589	3658	C4508341:4419-5648
C4508341	3659	3867	C4508341:4419-5648
C4508341	4079	4218	C4508341:4419-5648
C4508341	4304	4500	C4508341:4419-5648
C4508341	4659	5515	C4508341:4419-5648
C4508481	2072	3262	C4508481:2892-4120
C4508481	3692	3813	C4508481:2892-4120
C4508481	4477	4802	C4508481:2892-4120
C4508533	13996	14062	C4508533:14826-16054
C4508533	14136	14350	C4508533:14826-16054
C4508533	14821	15003	C4508533:14826-16054
C4508533	15011	15093	C4508533:14826-16054
C4508533	15406	15524	C4508533:14826-16054
C4508747	1035	1197	C4508747:768-1997
C4508765	10948	11296	C4508765:10933-12162
C4508765	11313	11569	C4508765:10933-12162
C4508765	11573	11640	C4508765:10933-12162
C4508765	11643	11929	C4508765:10933-12162
C4508765	11933	12077	C4508765:10933-12162
C4508765	12418	12624	C4508765:10933-12162
C4508765	12643	12769	C4508765:10933-12162
C4508765	12773	13006	C4508765:10933-12162
C4508781	13606	13691	C4508781:14436-15665
C4508781	13751	13891	C4508781:14436-15665
C4508781	13961	14178	C4508781:14436-15665
C4508781	14871	15087	C4508781:14436-15665
C4508781	15221	16130	C4508781:14436-15665
C4508827	11143	11495	C4508827:11463-12691
C4508827	11503	11581	C4508827:11463-12691
C4508827	11588	11704	C4508827:11463-12691
C4508827	11713	12501	C4508827:11463-12691
C4509007	1797	2016	C4509007:2207-3435
C4509007	2027	2146	C4509007:2207-3435
C4509007	3407	3572	C4509007:2207-3435
C4509019	1819	1894	C4509019:2089-3318
C4509019	1899	2098	C4509019:2089-3318
C4509019	2259	2321	C4509019:2089-3318
C4509019	2324	2606	C4509019:2089-3318
C4509067	1979	2059	C4509067:2804-4032
C4509067	2114	2547	C4509067:2804-4032
C4509067	2549	2828	C4509067:2804-4032
C4509067	2834	2951	C4509067:2804-4032
C4509067	2959	3112	C4509067:2804-4032
C4509067	3164	3601	C4509067:2804-4032
C4509067	3604	3723	C4509067:2804-4032
C4509067	3729	4007	C4509067:2804-4032
C4509067	4164	4444	C4509067:2804-4032
C4509067	4509	4773	C4509067:2804-4032
C4509067	4774	4855	C4509067:2804-4032
C4509209	2101	2234	C4509209:2036-3267
C4509209	2616	2803	C4509209:2036-3267
C4509209	2826	2894	C4509209:2036-3267
C4509209	3116	3261	C4509209:2036-3267
C4509387	1915	1990	C4509387:2735-3963
C4509387	2010	2143	C4509387:2735-3963
C4509387	2145	2573	C4509387:2735-3963
C4509387	2575	2979	C4509387:2735-3963
C4509387	2980	3398	C4509387:2735-3963
C4509387	3400	3687	C4509387:2735-3963
C4509387	3750	3894	C4509387:2735-3963
C4509387	4170	4238	C4509387:2735-3963
C4509387	4245	4522	C4509387:2735-3963
C4509387	4530	4733	C4509387:2735-3963
C4509391	10127	10274	C4509391:9577-10806
C4509391	10647	11645	C4509391:9577-10806
C4509425	11375	11516	C4509425:12205-13433
C4509425	11525	11814	C4509425:12205-13433
C4509425	11815	12086	C4509425:12205-13433
C4509425	12090	12156	C4509425:12205-13433
C4509425	12220	12447	C4509425:12205-13433
C4509425	12455	13439	C4509425:12205-13433
C4509425	13445	14030	C4509425:12205-13433
C4509639	14272	14418	C4509639:14112-15469
C4509829	5952	6020	C4509829:6777-8006
C4509829	6067	6893	C4509829:6777-8006
C4509829	6907	7327	C4509829:6777-8006
C4509829	7332	8827	C4509829:6777-8006
C4509843	12582	13777	C4509843:13412-14641
C4509843	13847	13925	C4509843:13412-14641
C4509843	13927	14197	C4509843:13412-14641
C4509843	14207	14348	C4509843:13412-14641
C4509843	14352	14415	C4509843:13412-14641
C4509843	14562	15102	C4509843:13412-14641
C4509843	15317	15470	C4509843:13412-14641
C4509901	6212	6349	C4509901:6677-7905
C4509901	6352	6570	C4509901:6677-7905
C4509901	6582	7327	C4509901:6677-7905
C4509901	7402	7662	C4509901:6677-7905
C4509901	8272	8417	C4509901:6677-7905
C4509939	14010	14089	C4509939:14840-16068
C4509939	14100	14219	C4509939:14840-16068
C4509939	14225	14364	C4509939:14840-16068
C4509993	1160	1337	C4509993:1069-2298
C4509993	1865	2029	C4509993:1069-2298
C4509993	2035	2218	C4509993:1069-2298
C4509993	2660	2812	C4509993:1069-2298
C4509993	3060	3129	C4509993:1069-2298
C4510107	7322	7598	C4510107:8147-9375
C4510107	7607	7756	C4510107:8147-9375
C4510107	7757	7950	C4510107:8147-9375
C4510107	7952	8161	C4510107:8147-9375
C4510107	8162	8236	C4510107:8147-9375
C4510107	8237	8297	C4510107:8147-9375
C4510107	8952	9164	C4510107:8147-9375
C4510107	9217	9362	C4510107:8147-9375
C4510107	9392	9504	C4510107:8147-9375
C4510107	9507	9798	C4510107:8147-9375
C4510141	5	217	C4510141:0-467
C4510141	220	346	C4510141:0-467
C4510141	425	503	C4510141:0-467
C4510141	505	637	C4510141:0-467
C4510141	640	1251	C4510141:0-467
C4510193	1472	1604	C4510193:2292-3520
C4510193	1687	1896	C4510193:2292-3520
C4510193	1902	2258	C4510193:2292-3520
C4510193	2262	2465	C4510193:2292-3520
C4510193	3652	4141	C4510193:2292-3520
C4510193	4142	4359	C4510193:2292-3520
C4510221	12902	12972	C4510221:12956-14185
C4510221	12976	13096	C4510221:12956-14185
C4510221	13182	13408	C4510221:12956-14185
C4510221	13462	13592	C4510221:12956-14185
C4510221	13597	13739	C4510221:12956-14185
C4510221	13956	14517	C4510221:12956-14185
C4510221	14662	14787	C4510221:12956-14185
C4510221	14792	14861	C4510221:12956-14185
C4510241	945	1018	C4510241:1059-2439
C4510241	1020	1155	C4510241:1059-2439
C4510241	1620	1788	C4510241:1059-2439
C4510241	2070	2677	C4510241:1059-2439
C4510241	2760	2912	C4510241:1059-2439
C4510397	9010	9095	C4510397:9840-11069
C4510397	9160	9360	C4510397:9840-11069
C4510397	9930	10154	C4510397:9840-11069
C4510397	10355	10509	C4510397:9840-11069
C4510397	10850	11080	C4510397:9840-11069
C4510439	4995	5143	C4510439:5815-7043
C4510439	5475	5633	C4510439:5815-7043
C4510439	5705	5827	C4510439:5815-7043
C4510439	5970	6115	C4510439:5815-7043
C4510439	6125	6593	C4510439:5815-7043
C4510439	6595	7154	C4510439:5815-7043
C4510439	7155	7228	C4510439:5815-7043
C4510439	7230	7434	C4510439:5815-7043
C4510439	7505	7659	C4510439:5815-7043
C4510439	7660	7800	C4510439:5815-7043
C4510479	5430	5613	C4510479:5020-6248;C4510479:7795-9023
C4510479	7165	7435	C4510479:5020-6248;C4510479:7795-9023
C4510479	7625	8013	C4510479:5020-6248;C4510479:7795-9023
C4510479	8220	8406	C4510479:5020-6248;C4510479:7795-9023
C4510479	8505	9100	C4510479:5020-6248;C4510479:7795-9023
C4510479	9185	9349	C4510479:5020-6248;C4510479:7795-9023
C4510479	9515	9703	C4510479:5020-6248;C4510479:7795-9023
C4510489	8990	9061	C4510489:9820-11048
C4510489	9150	9345	C4510489:9820-11048
C4510489	9355	9829	C4510489:9820-11048
C4510489	9830	9906	C4510489:9820-11048
C4510489	10325	10400	C4510489:9820-11048
C4510489	10410	10527	C4510489:9820-11048
C4510489	10530	10603	C4510489:9820-11048
C4510489	10605	11507	C4510489:9820-11048
C4510489	11515	11724	C4510489:9820-11048
C4510489	11725	11888	C4510489:9820-11048
C4510501	12401	12599	C4510501:11421-12753
C4510579	1654	2291	C4510579:1999-3228
C4510579	2429	2682	C4510579:1999-3228
C4510579	2779	3315	C4510579:1999-3228
C4510579	3339	4059	C4510579:1999-3228
C4510621	5171	5446	C4510621:5996-7225
C4510621	6151	6285	C4510621:5996-7225
C4510621	6656	7210	C4510621:5996-7225
C4510621	7211	7546	C4510621:5996-7225
C4510621	7551	7825	C4510621:5996-7225
C4510621	7831	7903	C4510621:5996-7225
C4510621	7921	8014	C4510621:5996-7225
C4510669	12210	12282	C4510669:13035-14263
C4510669	12290	12430	C4510669:13035-14263
C4510669	12490	12556	C4510669:13035-14263
C4510669	12660	13288	C4510669:13035-14263
C4510669	13335	13663	C4510669:13035-14263
C4510669	13665	13742	C4510669:13035-14263
C4510669	13750	13829	C4510669:13035-14263
C4510669	13850	14392	C4510669:13035-14263
C4510669	14735	14865	C4510669:13035-14263
C4510669	14880	15005	C4510669:13035-14263
C4510677	5723	5788	C4510677:6553-7781
C4510677	5793	6428	C4510677:6553-7781
C4510677	6433	6775	C4510677:6553-7781
C4510677	6848	6980	C4510677:6553-7781
C4510677	6983	7070	C4510677:6553-7781
C4510677	7123	7273	C4510677:6553-7781
C4510677	7283	7483	C4510677:6553-7781
C4510677	7893	8611	C4510677:6553-7781
C4510717	13759	13984	C4510717:14544-15773
C4510717	14064	14463	C4510717:14544-15773
C4510717	15494	15650	C4510717:14544-15773
C4510717	15659	15821	C4510717:14544-15773
C4510717	15914	16066	C4510717:14544-15773
C4511073	15	276	C4511073:0-896
C4511073	290	433	C4511073:0-896
C4511073	495	766	C4511073:0-896
C4511073	775	847	C4511073:0-896
C4511073	915	1263	C4511073:0-896
C4511073	1270	1401	C4511073:0-896
C4511073	1410	1671	C4511073:0-896
C4511205	9182	9305	C4511205:9787-12132
C4511205	9322	9387	C4511205:9787-12132
C4511205	9517	9722	C4511205:9787-12132
C4511205	9732	9936	C4511205:9787-12132
C4511205	9937	10014	C4511205:9787-12132
C4511205	10092	10996	C4511205:9787-12132
C4511205	11052	11207	C4511205:9787-12132
C4511205	11217	11494	C4511205:9787-12132
C4511205	11497	11698	C4511205:9787-12132
C4511205	11847	11960	C4511205:9787-12132
C4511205	11962	12036	C4511205:9787-12132
C4511205	12052	12194	C4511205:9787-12132
C4511205	12437	12591	C4511205:9787-12132
C4511205	12667	12732	C4511205:9787-12132
C4511205	12742	12848	C4511205:9787-12132
C4511229	14989	15058	C4511229:15819-16251
C4511229	15074	15213	C4511229:15819-16251
C4511229	15219	15619	C4511229:15819-16251
C4511253	8585	9251	C4511253:8125-9354
C4511253	9260	9382	C4511253:8125-9354
C4511253	9395	9806	C4511253:8125-9354
C4511253	10095	10171	C4511253:8125-9354
C4511273	15	337	C4511273:730-3054
C4511273	345	764	C4511273:730-3054
C4511273	765	1254	C4511273:730-3054
C4511273	1255	1951	C4511273:730-3054
C4511273	1970	2169	C4511273:730-3054
C4511273	2395	2522	C4511273:730-3054
C4511273	2535	2739	C4511273:730-3054
C4511273	2825	2965	C4511273:730-3054
C4511273	2975	3117	C4511273:730-3054
C4511273	3190	3328	C4511273:730-3054
C4511273	3330	3893	C4511273:730-3054
C4511273	8687	9135	C4511273:9517-10745
C4511273	9192	9333	C4511273:9517-10745
C4511273	9342	9462	C4511273:9517-10745
C4511273	9467	10420	C4511273:9517-10745
C4511273	10422	11181	C4511273:9517-10745
C4511307	5987	6203	C4511307:6817-8045
C4511307	6212	6696	C4511307:6817-8045
C4511307	6702	6843	C4511307:6817-8045
C4511307	6847	6975	C4511307:6817-8045
C4511307	6977	7037	C4511307:6817-8045
C4511307	7057	7180	C4511307:6817-8045
C4511307	7192	7399	C4511307:6817-8045
C4511307	7477	7546	C4511307:6817-8045
C4511307	8042	8185	C4511307:6817-8045
C4511307	8402	8550	C4511307:6817-8045
C4511307	8627	8830	C4511307:6817-8045
C4511353	13774	13928	C4511353:14184-15413
C4511353	14524	14800	C4511353:14184-15413
C4511353	14814	14944	C4511353:14184-15413
C4511353	14949	15793	C4511353:14184-15413
C4511353	15794	16070	C4511353:14184-15413
C4511353	16074	16229	C4511353:14184-15413
C4511397	6909	6981	C4511397:7529-8757
C4511397	6999	7136	C4511397:7529-8757
C4511397	7469	7614	C4511397:7529-8757
C4511397	7629	7771	C4511397:7529-8757
C4511397	8239	8416	C4511397:7529-8757
C4511397	8519	8725	C4511397:7529-8757
C4511397	8949	9100	C4511397:7529-8757
C4511605	4655	5296	C4511605:5100-6329;C4511605:7273-8502
C4511605	5400	5678	C4511605:5100-6329;C4511605:7273-8502
C4511605	5785	6013	C4511605:5100-6329;C4511605:7273-8502
C4511605	6165	6407	C4511605:5100-6329;C4511605:7273-8502
C4511605	6445	6707	C4511605:5100-6329;C4511605:7273-8502
C4511605	6725	6997	C4511605:5100-6329;C4511605:7273-8502
C4511605	7045	7284	C4511605:5100-6329;C4511605:7273-8502
C4511605	7360	7635	C4511605:5100-6329;C4511605:7273-8502
C4511605	7735	7978	C4511605:5100-6329;C4511605:7273-8502
C4511605	8125	8317	C4511605:5100-6329;C4511605:7273-8502
C4511605	8390	8635	C4511605:5100-6329;C4511605:7273-8502
C4511605	8740	9104	C4511605:5100-6329;C4511605:7273-8502
C4511605	9110	9299	C4511605:5100-6329;C4511605:7273-8502
C4511755	9854	10267	C4511755:9224-10453
C4511755	10334	11193	C4511755:9224-10453
C4511769	330	621	C4511769:0-520;C4511769:658-1887
C4511769	955	1163	C4511769:0-520;C4511769:658-1887
C4511769	1235	1814	C4511769:0-520;C4511769:658-1887
C4511769	1935	2079	C4511769:0-520;C4511769:658-1887
C4511769	2085	2152	C4511769:0-520;C4511769:658-1887
C4511769	2425	2638	C4511769:0-520;C4511769:658-1887
C4511811	9597	10135	C4511811:10407-11635
C4511811	10137	10416	C4511811:10407-11635
C4511811	10417	10486	C4511811:10407-11635
C4511811	10837	11709	C4511811:10407-11635
C4511811	11907	12055	C4511811:10407-11635
C4511811	12172	12362	C4511811:10407-11635
C4511867	9673	10840	C4511867:9638-10867
C4511867	10923	11256	C4511867:9638-10867
C4511867	11383	11691	C4511867:9638-10867
C4511983	585	1232	C4511983:991-2220
C4511983	1235	1504	C4511983:991-2220
C4511983	1525	1612	C4511983:991-2220
C4511983	1630	1697	C4511983:991-2220
C4511983	7611	7754	C4511983:7881-9109
C4511983	8621	9040	C4511983:7881-9109
C4511983	9051	9389	C4511983:7881-9109
C4511983	9391	9471	C4511983:7881-9109
C4512029	9282	9472	C4512029:10007-11947;C4512029:11979-13207
C4512029	10097	10257	C4512029:10007-11947;C4512029:11979-13207
C4512029	10587	10798	C4512029:10007-11947;C4512029:11979-13207
C4512029	10872	10998	C4512029:10007-11947;C4512029:11979-13207
C4512029	11847	12072	C4512029:10007-11947;C4512029:11979-13207
C4512029	12267	12477	C4512029:10007-11947;C4512029:11979-13207
C4512029	13212	13349	C4512029:10007-11947;C4512029:11979-13207
C4512029	13352	13565	C4512029:10007-11947;C4512029:11979-13207
C4512029	13767	14039	C4512029:10007-11947;C4512029:11979-13207
C4512107	7260	7412	C4512107:8090-9318
C4512107	7420	7534	C4512107:8090-9318
C4512107	7545	7826	C4512107:8090-9318
C4512107	7830	7958	C4512107:8090-9318
C4512107	7960	8321	C4512107:8090-9318
C4512107	8325	8540	C4512107:8090-9318
C4512273	9188	9581	C4512273:9858-11087
C4512273	9663	10358	C4512273:9858-11087
C4512273	10363	10583	C4512273:9858-11087
C4512273	10643	10853	C4512273:9858-11087
C4512273	11338	11634	C4512273:9858-11087
C4512273	11708	11772	C4512273:9858-11087
C4512273	11778	11848	C4512273:9858-11087
C4512293	5249	5434	C4512293:4819-6047
C4512293	5599	5834	C4512293:4819-6047
C4512293	5879	6174	C4512293:4819-6047
C4512293	6209	6378	C4512293:4819-6047
C4512317	2350	2512	C4512317:2790-4019
C4512317	3370	3556	C4512317:2790-4019
C4512317	3625	3794	C4512317:2790-4019
C4512317	4080	4367	C4512317:2790-4019
C4512317	4450	4828	C4512317:2790-4019
C4512343	14410	14480	C4512343:15240-16286
C4512343	14495	14976	C4512343:15240-16286
C4512343	14980	15192	C4512343:15240-16286
C4512343	15325	15466	C4512343:15240-16286
C4512343	15745	16257	C4512343:15240-16286
C4512419	6794	6990	C4512419:6629-8866
C4512419	7144	7361	C4512419:6629-8866
C4512457	1773	1998	C4512457:2163-3392
C4512457	2003	3037	C4512457:2163-3392
C4512457	3043	3182	C4512457:2163-3392
C4512457	3198	3322	C4512457:2163-3392
C4512457	3323	3397	C4512457:2163-3392
C4512457	3398	4226	C4512457:2163-3392
C4512495	765	906	C4512495:1595-2823
C4512495	915	1194	C4512495:1595-2823
C4512495	1195	2255	C4512495:1595-2823
C4512495	2320	2516	C4512495:1595-2823
C4512529	952	1159	C4512529:1662-3523
C4512529	1487	1871	C4512529:1662-3523
C4512529	1937	2086	C4512529:1662-3523
C4512529	2977	3120	C4512529:1662-3523
C4512721	6152	6223	C4512721:6982-8210
C4512721	6297	6439	C4512721:6982-8210
C4512721	6522	6656	C4512721:6982-8210
C4512721	6657	7072	C4512721:6982-8210
C4512721	7082	7209	C4512721:6982-8210
C4512721	7217	7288	C4512721:6982-8210
C4512819	2363	3125	C4512819:3193-4422
C4512819	3308	3471	C4512819:3193-4422
C4512819	3498	4341	C4512819:3193-4422
C4512819	4343	4689	C4512819:3193-4422
C4512819	4693	4838	C4512819:3193-4422
C4512863	4260	4593	C4512863:4975-6203
C4512863	4660	5042	C4512863:4975-6203
C4512863	5125	5285	C4512863:4975-6203
C4512863	5630	5873	C4512863:4975-6203
C4512863	6350	6744	C4512863:4975-6203
C4512863	6750	7040	C4512863:4975-6203
C4512995	2292	3133	C4512995:3122-4350
C4512995	4442	4626	C4512995:3122-4350
C4512995	4637	4812	C4512995:3122-4350
C4512995	4862	5021	C4512995:3122-4350
C4513063	11901	12412	C4513063:12731-13959
C4513063	12431	13603	C4513063:12731-13959
C4513063	13906	14029	C4513063:12731-13959
C4513063	14181	14736	C4513063:12731-13959
C4513117	14299	15132	C4513117:15124-16309
C4513117	15134	15621	C4513117:15124-16309
C4513117	15904	15979	C4513117:15124-16309
C4513117	15984	16184	C4513117:15124-16309
C4513119	6619	6974	C4513119:6224-7453
C4513119	7124	8261	C4513119:6224-7453
C4513147	13609	13796	C4513147:13864-15170
C4513147	14254	14827	C4513147:13864-15170
C4513147	14829	15043	C4513147:13864-15170
C4513147	15089	15518	C4513147:13864-15170
C4513477	3238	3437	C4513477:4058-5287
C4513477	3458	3716	C4513477:4058-5287
C4513477	3718	4075	C4513477:4058-5287
C4513477	4078	5117	C4513477:4058-5287
C4513477	5128	5272	C4513477:4058-5287
C4513477	5328	5697	C4513477:4058-5287
C4513477	5763	5888	C4513477:4058-5287
C4513477	5898	6097	C4513477:4058-5287
C4513483	1455	1524	C4513483:1865-3094
C4513483	1530	2224	C4513483:1865-3094
C4513483	2290	3198	C4513483:1865-3094
C4513483	3205	3553	C4513483:1865-3094
C4513611	3891	4085	C4513611:3571-4962
C4513611	4111	4278	C4513611:3571-4962
C4513611	4461	4824	C4513611:3571-4962
C4513611	5391	5541	C4513611:3571-4962
C4513611	7329	7543	C4513611:8154-9382
C4513611	7554	8309	C4513611:8154-9382
C4513611	10054	10120	C4513611:8154-9382
C4513611	10129	10208	C4513611:8154-9382
C4513657	11243	11458	C4513657:11988-13216
C4513657	11588	11727	C4513657:11988-13216
C4513657	11778	12047	C4513657:11988-13216
C4513657	12068	12132	C4513657:11988-13216
C4513657	12133	12617	C4513657:11988-13216
C4513657	13328	14024	C4513657:11988-13216
C4513803	10	149	C4513803:0-571
C4513803	150	288	C4513803:0-571
C4513803	290	356	C4513803:0-571
C4513803	365	615	C4513803:0-571
C4513803	635	699	C4513803:0-571
C4513803	700	1001	C4513803:0-571
C4513803	1055	1405	C4513803:0-571
C4513805	3013	3162	C4513805:2443-3671
C4513805	3163	3588	C4513805:2443-3671
C4513805	3648	3832	C4513805:2443-3671
C4513805	3938	4134	C4513805:2443-3671
C4513805	4143	4287	C4513805:2443-3671
C4513837	8384	8737	C4513837:9209-10437
C4513837	8749	9642	C4513837:9209-10437
C4513837	9659	9835	C4513837:9209-10437
C4513837	10624	10766	C4513837:9209-10437
C4513837	10774	10917	C4513837:9209-10437
C4513837	10969	11193	C4513837:9209-10437
C4513891	9669	9789	C4513891:10244-11473
C4513891	10319	10551	C4513891:10244-11473
C4513891	11264	12041	C4513891:10244-11473
C4513959	85	1477	C4513959:0-641
C4513989	8397	11443	C4513989:8682-10795
C4513989	11492	11620	C4513989:8682-10795
C4514001	12713	12788	C4514001:13543-14771;C4514001:15034-16262
C4514001	12793	12878	C4514001:13543-14771;C4514001:15034-16262
C4514001	13268	14121	C4514001:13543-14771;C4514001:15034-16262
C4514001	14123	14205	C4514001:13543-14771;C4514001:15034-16262
C4514001	15098	15236	C4514001:13543-14771;C4514001:15034-16262
C4514001	15238	15448	C4514001:13543-14771;C4514001:15034-16262
C4514001	15813	16039	C4514001:13543-14771;C4514001:15034-16262
C4514189	7531	7607	C4514189:7941-9170
C4514189	7611	7755	C4514189:7941-9170
C4514189	7761	7871	C4514189:7941-9170
C4514189	9116	9305	C4514189:7941-9170
C4514189	9306	10007	C4514189:7941-9170
C4514277	305	531	C4514277:0-800
C4514277	625	1133	C4514277:0-800
C4514373	11130	11340	C4514373:11960-13189
C4514373	12415	14011	C4514373:11960-13189
C4514381	12626	12955	C4514381:11956-13185
C4514381	12976	14011	C4514381:11956-13185
C4514419	14085	14454	C4514419:13140-14369
C4514419	14455	15201	C4514419:13140-14369
C4514837	10425	10489	C4514837:11255-13620
C4514837	10515	10711	C4514837:11255-13620
C4514837	10935	11139	C4514837:11255-13620
C4514837	11145	12114	C4514837:11255-13620
C4514837	12120	12322	C4514837:11255-13620
C4514837	12330	12459	C4514837:11255-13620
C4514837	12460	12525	C4514837:11255-13620
C4514837	13265	13860	C4514837:11255-13620
C4514837	14255	14460	C4514837:11255-13620
C4514939	1013	1095	C4514939:1623-2852
C4514939	1123	1250	C4514939:1623-2852
C4514939	1413	1606	C4514939:1623-2852
C4514939	2003	2162	C4514939:1623-2852
C4514939	2763	3034	C4514939:1623-2852
C4514939	3038	3182	C4514939:1623-2852
C4514939	3218	3677	C4514939:1623-2852
C4514939	9174	9508	C4514939:8724-9953
C4514939	9509	10770	C4514939:8724-9953
C4515019	0	152	C4515019:0-118
C4515019	155	694	C4515019:0-118
C4515019	710	925	C4515019:0-118
C4515203	2767	2904	C4515203:3582-4811
C4515203	2972	3165	C4515203:3582-4811
C4515203	3182	3398	C4515203:3582-4811
C4515203	3402	3591	C4515203:3582-4811
C4515203	3677	3961	C4515203:3582-4811
C4515203	4012	4305	C4515203:3582-4811
C4515203	4717	4867	C4515203:3582-4811
C4515203	5132	5425	C4515203:3582-4811
C4515339	7231	7371	C4515339:5616-6845
C4515339	7376	7659	C4515339:5616-6845
C4515387	2755	2896	C4515387:3495-4723
C4515387	3010	3078	C4515387:3495-4723
C4515387	3325	3874	C4515387:3495-4723
C4515387	3940	4146	C4515387:3495-4723
C4515387	4205	4286	C4515387:3495-4723
C4515387	4510	4574	C4515387:3495-4723
C4515387	4580	4732	C4515387:3495-4723
C4515387	4995	5196	C4515387:3495-4723
C4515413	5346	5506	C4515413:6176-7405
C4515413	5626	5689	C4515413:6176-7405
C4515413	5701	5911	C4515413:6176-7405
C4515413	5916	6049	C4515413:6176-7405
C4515413	6051	6266	C4515413:6176-7405
C4515413	6276	6535	C4515413:6176-7405
C4515413	6671	7910	C4515413:6176-7405
C4515413	8006	8075	C4515413:6176-7405
C4515413	8136	8219	C4515413:6176-7405
C4515561	12748	13240	C4515561:13578-14807
C4515561	13248	13320	C4515561:13578-14807
C4515561	13328	13604	C4515561:13578-14807
C4515561	13608	13682	C4515561:13578-14807
C4515561	13948	14285	C4515561:13578-14807
C4515561	14333	15546	C4515561:13578-14807
C4515625	1140	1493	C4515625:1970-3784
C4515625	1500	1695	C4515625:1970-3784
C4515625	1780	1853	C4515625:1970-3784
C4515625	1855	2125	C4515625:1970-3784
C4515625	2330	2512	C4515625:1970-3784
C4515625	2835	3042	C4515625:1970-3784
C4515625	3405	3609	C4515625:1970-3784
C4515625	3890	4023	C4515625:1970-3784
C4515625	4105	4322	C4515625:1970-3784
C4515625	4485	4618	C4515625:1970-3784
C4515677	13719	14226	C4515677:14549-15777
C4515677	14229	14488	C4515677:14549-15777
C4515677	14489	14851	C4515677:14549-15777
C4515677	14854	16315	C4515677:14549-15777
C4515709	335	618	C4515709:163-2054
C4515709	705	2719	C4515709:163-2054
C4515731	11863	12005	C4515731:12253-13482
C4515731	12708	12860	C4515731:12253-13482
C4515731	13523	13673	C4515731:12253-13482
C4515731	13843	13926	C4515731:12253-13482
C4515731	14078	14144	C4515731:12253-13482
C4515731	14148	14273	C4515731:12253-13482
C4515877	3132	3334	C4515877:3662-4890;C4515877:4919-6147
C4515877	3337	3474	C4515877:3662-4890;C4515877:4919-6147
C4515877	3477	3613	C4515877:3662-4890;C4515877:4919-6147
C4515877	3617	3829	C4515877:3662-4890;C4515877:4919-6147
C4515877	3967	4389	C4515877:3662-4890;C4515877:4919-6147
C4515877	4637	5191	C4515877:3662-4890;C4515877:4919-6147
C4515877	5277	5430	C4515877:3662-4890;C4515877:4919-6147
C4515877	5632	6207	C4515877:3662-4890;C4515877:4919-6147
C4515877	7072	7701	C4515877:7883-9111
C4515877	7702	7966	C4515877:7883-9111
C4515877	8152	9438	C4515877:7883-9111
C4515877	9672	9854	C4515877:7883-9111
C4516071	10	2060	C4516071:0-1456
C4516355	750	838	C4516355:1580-2811
C4516355	1050	1182	C4516355:1580-2811
C4516355	1185	1258	C4516355:1580-2811
C4516355	1460	2008	C4516355:1580-2811
C4516355	2025	2149	C4516355:1580-2811
C4516355	2160	2369	C4516355:1580-2811
C4516355	2370	3132	C4516355:1580-2811
C4516355	3145	3644	C4516355:1580-2811
C4516359	4405	4560	C4516359:5025-6253
C4516359	4625	4821	C4516359:5025-6253
C4516359	4985	5312	C4516359:5025-6253
C4516359	5320	5398	C4516359:5025-6253
C4516359	5455	5526	C4516359:5025-6253
C4516359	5530	5619	C4516359:5025-6253
C4516429	2842	3136	C4516429:2437-3665
C4516429	3137	3480	C4516429:2437-3665
C4516429	3627	3755	C4516429:2437-3665
C4516429	3762	3966	C4516429:2437-3665
C4516429	4082	4475	C4516429:2437-3665
C4516457	3173	3306	C4516457:3708-4937
C4516457	3663	4082	C4516457:3708-4937
C4516457	4143	4352	C4516457:3708-4937
C4516457	4368	4499	C4516457:3708-4937
C4516457	4503	4785	C4516457:3708-4937
C4516457	4788	4981	C4516457:3708-4937
C4516457	4988	5132	C4516457:3708-4937
C4516457	5133	5542	C4516457:3708-4937
C4516457	5558	5743	C4516457:3708-4937
C4516495	14755	15058	C4516495:15585-16409
C4516495	15105	15382	C4516495:15585-16409
C4516495	15395	15594	C4516495:15585-16409
C4516569	1097	1224	C4516569:1917-3146
C4516569	1227	1292	C4516569:1917-3146
C4516569	1307	2068	C4516569:1917-3146
C4516569	2137	2272	C4516569:1917-3146
C4516569	2287	2432	C4516569:1917-3146
C4516569	2492	2910	C4516569:1917-3146
C4516569	2927	3984	C4516569:1917-3146
C4516569	8423	8559	C4516569:9253-10546
C4516569	8578	8928	C4516569:9253-10546
C4516569	8933	9352	C4516569:9253-10546
C4516569	9353	9708	C4516569:9253-10546
C4516569	9728	9854	C4516569:9253-10546
C4516569	9868	10200	C4516569:9253-10546
C4516569	10203	10270	C4516569:9253-10546
C4516569	10273	11132	C4516569:9253-10546
C4516569	11143	11281	C4516569:9253-10546
C4516569	11283	11362	C4516569:9253-10546
C4516617	3608	3805	C4516617:3038-4267
C4516617	3938	4094	C4516617:3038-4267
C4516617	4118	4181	C4516617:3038-4267
C4516617	4188	4251	C4516617:3038-4267
C4516617	4328	4541	C4516617:3038-4267
C4516617	4878	5025	C4516617:3038-4267
C4516673	2968	3193	C4516673:3798-5026
C4516673	3198	3319	C4516673:3798-5026
C4516673	3328	3481	C4516673:3798-5026
C4516673	3548	4026	C4516673:3798-5026
C4516673	4093	4365	C4516673:3798-5026
C4516673	4378	4596	C4516673:3798-5026
C4516673	4598	4921	C4516673:3798-5026
C4516673	4928	4997	C4516673:3798-5026
C4516673	5008	5272	C4516673:3798-5026
C4516673	5293	5650	C4516673:3798-5026
C4516673	5668	5739	C4516673:3798-5026
C4516673	5793	5864	C4516673:3798-5026
C4516691	13727	14289	C4516691:14412-15641
C4516691	14302	14369	C4516691:14412-15641
C4516691	14372	14636	C4516691:14412-15641
C4516691	14717	15017	C4516691:14412-15641
C4516691	15027	15290	C4516691:14412-15641
C4516691	15302	15567	C4516691:14412-15641
C4516691	15582	16000	C4516691:14412-15641
C4516691	16057	16416	C4516691:14412-15641
C4516711	2910	3846	C4516711:1777-3006
C4516923	4980	5049	C4516923:5810-7039
C4516923	5050	5838	C4516923:5810-7039
C4516923	5840	6028	C4516923:5810-7039
C4516923	6110	6253	C4516923:5810-7039
C4516923	6255	6586	C4516923:5810-7039
C4516923	6800	6867	C4516923:5810-7039
C4516923	6870	7516	C4516923:5810-7039
C4516923	7660	7779	C4516923:5810-7039
C4516923	7790	7858	C4516923:5810-7039
C4516959	6174	6392	C4516959:6994-8223
C4516959	6744	6878	C4516959:6994-8223
C4516959	6934	7369	C4516959:6994-8223
C4516959	7374	7772	C4516959:6994-8223
C4516959	7774	7998	C4516959:6994-8223
C4516959	8074	8562	C4516959:6994-8223
C4516959	8629	9162	C4516959:6994-8223;C4516959:9836-11065
C4516959	9289	9377	C4516959:9836-11065
C4516959	9379	9578	C4516959:9836-11065
C4516959	9789	9921	C4516959:9836-11065
C4516959	9924	10003	C4516959:9836-11065
C4516959	10619	11882	C4516959:9836-11065
C4516965	0	277	C4516965:0-521
C4516965	345	1353	C4516965:0-521
C4517093	8465	8621	C4517093:9225-10453
C4517093	8675	9239	C4517093:9225-10453
C4517093	9460	9656	C4517093:9225-10453
C4517093	9660	9944	C4517093:9225-10453
C4517093	9945	10206	C4517093:9225-10453
C4517161	13843	14000	C4517161:14673-15902
C4517161	14003	14209	C4517161:14673-15902
C4517161	14423	14682	C4517161:14673-15902
C4517161	15103	15169	C4517161:14673-15902
C4517161	15173	15245	C4517161:14673-15902
C4517161	15383	16430	C4517161:14673-15902
C4517263	3572	3713	C4517263:4117-5345
C4517263	3782	3914	C4517263:4117-5345
C4517263	3927	4137	C4517263:4117-5345
C4517263	4352	4621	C4517263:4117-5345
C4517263	4707	4908	C4517263:4117-5345
C4517263	5407	5547	C4517263:4117-5345
C4517263	5607	5749	C4517263:4117-5345
C4517263	5752	5873	C4517263:4117-5345
C4517493	10510	10662	C4517493:11055-12284
C4517493	10665	10875	C4517493:11055-12284
C4517493	10925	11086	C4517493:11055-12284
C4517493	11625	11911	C4517493:11055-12284
C4517493	11975	12054	C4517493:11055-12284
C4517493	12065	12466	C4517493:11055-12284
C4517493	12470	12884	C4517493:11055-12284
C4517493	12885	13093	C4517493:11055-12284
C4517531	9820	10318	C4517531:10650-12245
C4517531	10325	10397	C4517531:10650-12245
C4517531	10400	10687	C4517531:10650-12245
C4517531	10725	11592	C4517531:10650-12245
C4517571	2681	2871	C4517571:2421-3650
C4517571	2881	3386	C4517571:2421-3650
C4517571	3441	3650	C4517571:2421-3650
C4517571	12626	12832	C4517571:13306-14535
C4517571	12836	12968	C4517571:13306-14535
C4517571	13056	13174	C4517571:13306-14535
C4517571	13176	13263	C4517571:13306-14535
C4517571	13266	13333	C4517571:13306-14535
C4517571	13526	13668	C4517571:13306-14535
C4517571	14261	14395	C4517571:13306-14535
C4517571	14401	14610	C4517571:13306-14535
C4517571	15031	15163	C4517571:13306-14535
C4517571	15241	15375	C4517571:13306-14535
C4517601	10586	10666	C4517601:11416-12644
C4517601	10796	10879	C4517601:11416-12644
C4517601	10881	11213	C4517601:11416-12644
C4517601	11216	11505	C4517601:11416-12644
C4517601	11506	11715	C4517601:11416-12644
C4517601	11716	11854	C4517601:11416-12644
C4517601	13141	13273	C4517601:11416-12644
C4517601	13411	13485	C4517601:11416-12644
C4517707	1288	1859	C4517707:1763-3966
C4517707	1923	2141	C4517707:1763-3966
C4517707	2418	2547	C4517707:1763-3966
C4517707	2703	3676	C4517707:1763-3966
C4517707	3683	4232	C4517707:1763-3966
C4517707	4303	4511	C4517707:1763-3966
C4517707	4733	4815	C4517707:1763-3966
C4517719	4923	5126	C4517719:5743-6972
C4517719	6878	7548	C4517719:5743-6972
C4517719	7553	7756	C4517719:5743-6972
C4517767	365	431	C4517767:1181-2409
C4517767	505	703	C4517767:1181-2409
C4517767	705	862	C4517767:1181-2409
C4517767	865	1059	C4517767:1181-2409
C4517767	1075	1193	C4517767:1181-2409
C4517767	1200	1498	C4517767:1181-2409
C4517767	1545	1680	C4517767:1181-2409
C4517767	1700	1898	C4517767:1181-2409
C4517767	1900	2030	C4517767:1181-2409
C4517767	2040	2450	C4517767:1181-2409
C4517771	9349	9533	C4517771:10089-11317
C4517771	9539	9614	C4517771:10089-11317
C4517771	9624	10447	C4517771:10089-11317
C4517771	10449	10585	C4517771:10089-11317
C4517771	10734	11095	C4517771:10089-11317
C4517771	11099	11214	C4517771:10089-11317
C4517771	11939	12154	C4517771:10089-11317
C4517787	14708	14782	C4517787:15538-16447
C4517787	14783	14860	C4517787:15538-16447
C4517787	15008	15202	C4517787:15538-16447
C4517787	15268	15483	C4517787:15538-16447
C4517787	15663	15921	C4517787:15538-16447
C4517787	15988	16447	C4517787:15538-16447
C4517925	1820	2233	C4517925:1665-2894
C4517925	2235	2527	C4517925:1665-2894
C4517925	2780	2986	C4517925:1665-2894
C4517925	3075	3366	C4517925:1665-2894
C4517925	3410	3627	C4517925:1665-2894
C4517925	3630	3697	C4517925:1665-2894
C4517989	1239	1307	C4517989:2069-3298
C4517989	1449	1584	C4517989:2069-3298
C4517989	1589	1669	C4517989:2069-3298
C4517989	1889	2234	C4517989:2069-3298
C4517989	2289	2427	C4517989:2069-3298
C4517989	2429	2573	C4517989:2069-3298
C4517989	2919	3058	C4517989:2069-3298
C4517989	3059	3132	C4517989:2069-3298
C4517989	3219	3353	C4517989:2069-3298
C4517989	3354	3616	C4517989:2069-3298
C4517989	3639	3764	C4517989:2069-3298
C4517989	3774	3840	C4517989:2069-3298
C4518115	0	1142	C4518115:0-1436
C4518115	1185	2019	C4518115:0-1436
C4518115	2020	2235	C4518115:0-1436
C4518159	8143	8286	C4518159:7473-9026
C4518159	8418	8578	C4518159:7473-9026
C4518159	9213	9277	C4518159:7473-9026
C4518159	9278	9429	C4518159:7473-9026
C4518209	90	583	C4518209:920-2149
C4518209	1370	1579	C4518209:920-2149
C4518209	1580	1721	C4518209:920-2149
C4518209	1745	2978	C4518209:920-2149
C4518251	12603	12668	C4518251:13433-14662
C4518251	12673	12821	C4518251:13433-14662
C4518251	12823	13038	C4518251:13433-14662
C4518251	13163	13311	C4518251:13433-14662
C4518251	13348	13766	C4518251:13433-14662
C4518251	14138	14534	C4518251:13433-14662
C4518251	14608	15493	C4518251:13433-14662
C4518269	11816	11976	C4518269:11606-12835
C4518269	12231	12481	C4518269:11606-12835
C4518269	12551	13343	C4518269:11606-12835
C4518269	13531	13664	C4518269:11606-12835
C4518275	9332	9619	C4518275:10162-11390
C4518275	9982	10261	C4518275:10162-11390
C4518275	10262	10612	C4518275:10162-11390
C4518275	10662	10813	C4518275:10162-11390
C4518275	10947	11081	C4518275:10162-11390
C4518275	11097	11216	C4518275:10162-11390
C4518275	11242	11440	C4518275:10162-11390
C4518275	11502	11708	C4518275:10162-11390
C4518275	11852	12001	C4518275:10162-11390
C4518275	12132	12220	C4518275:10162-11390
C4518329	540	890	C4518329:1064-3414
C4518329	895	1483	C4518329:1064-3414
C4518329	1535	1948	C4518329:1064-3414
C4518329	2150	2364	C4518329:1064-3414
C4518329	2365	2449	C4518329:1064-3414
C4518329	2455	2775	C4518329:1064-3414
C4518329	2790	2874	C4518329:1064-3414
C4518329	2880	3377	C4518329:1064-3414
C4518329	3425	3803	C4518329:1064-3414
C4518329	3860	4019	C4518329:1064-3414
C4518335	7888	8025	C4518335:8718-9947
C4518335	8538	8653	C4518335:8718-9947
C4518335	8728	8931	C4518335:8718-9947
C4518335	9728	9924	C4518335:8718-9947
C4518419	520	666	C4518419:1270-2498
C4518419	670	875	C4518419:1270-2498
C4518419	880	1078	C4518419:1270-2498
C4518419	1085	1283	C4518419:1270-2498
C4518419	1285	1908	C4518419:1270-2498
C4518419	1915	2051	C4518419:1270-2498
C4518419	2055	2189	C4518419:1270-2498
C4518419	3050	3258	C4518419:1270-2498
C4518419	3260	3330	C4518419:1270-2498
C4518451	640	773	C4518451:369-1598
C4518451	780	855	C4518451:369-1598
C4518451	1190	1322	C4518451:369-1598
C4518451	1330	1462	C4518451:369-1598
C4518451	1465	1691	C4518451:369-1598
C4518451	1885	2027	C4518451:369-1598
C4518451	2095	2370	C4518451:369-1598
C4518453	8790	8914	C4518453:9415-10643
C4518453	8915	9349	C4518453:9415-10643
C4518453	9355	9676	C4518453:9415-10643
C4518453	9920	10056	C4518453:9415-10643
C4518453	10105	10375	C4518453:9415-10643
C4518453	11275	11479	C4518453:9415-10643
C4518461	2032	2187	C4518461:2862-4091
C4518461	2192	2590	C4518461:2862-4091
C4518461	2592	2659	C4518461:2862-4091
C4518461	2662	2947	C4518461:2862-4091
C4518461	3102	3225	C4518461:2862-4091
C4518461	3447	3580	C4518461:2862-4091
C4518461	3782	4080	C4518461:2862-4091
C4518461	4082	4205	C4518461:2862-4091
C4518461	4212	4809	C4518461:2862-4091
C4518469	10978	11118	C4518469:11738-13757
C4518469	11258	11327	C4518469:11738-13757
C4518469	11338	11410	C4518469:11738-13757
C4518469	11418	11542	C4518469:11738-13757
C4518469	11543	11676	C4518469:11738-13757
C4518469	12123	12340	C4518469:11738-13757
C4518469	12598	12754	C4518469:11738-13757
C4518469	13553	13866	C4518469:11738-13757
C4518475	3575	3925	C4518475:4105-5528
C4518475	3930	4721	C4518475:4105-5528
C4518475	5965	6233	C4518475:4105-5528
C4518481	5274	6583	C4518481:5734-6962
C4518537	1604	1809	C4518537:2434-3663
C4518537	1884	2792	C4518537:2434-3663
C4518537	2794	4491	C4518537:2434-3663
C4518827	7535	8478	C4518827:7895-9124
C4518827	8515	8597	C4518827:7895-9124
C4518827	8605	8806	C4518827:7895-9124
C4518827	8815	9304	C4518827:7895-9124
C4518827	9305	9950	C4518827:7895-9124
C4518891	8139	8210	C4518891:8969-10197
C4518891	8279	8976	C4518891:8969-10197
C4518891	8979	9062	C4518891:8969-10197
C4518891	9069	9758	C4518891:8969-10197
C4518891	10669	10802	C4518891:8969-10197
C4518891	10879	10945	C4518891:8969-10197
C4518891	10949	11026	C4518891:8969-10197
C4519181	4263	4477	C4519181:5093-6322
C4519181	4628	5288	C4519181:5093-6322
C4519181	5333	5553	C4519181:5093-6322
C4519181	5943	7081	C4519181:5093-6322
C4519195	7700	7762	C4519195:8060-9288
C4519195	7770	8835	C4519195:8060-9288
C4519255	11900	11984	C4519255:11750-12978
C4519255	11990	12246	C4519255:11750-12978
C4519255	12270	12480	C4519255:11750-12978
C4519441	10524	10588	C4519441:11349-12577
C4519441	10729	10795	C4519441:11349-12577
C4519441	10814	10881	C4519441:11349-12577
C4519441	10889	12269	C4519441:11349-12577
C4519441	12709	12883	C4519441:11349-12577
C4519441	13224	13411	C4519441:11349-12577
C4519481	7473	7595	C4519481:8243-9472
C4519481	7603	7814	C4519481:8243-9472
C4519481	7948	8161	C4519481:8243-9472
C4519481	8558	8928	C4519481:8243-9472
C4519481	8968	9326	C4519481:8243-9472
C4519481	9403	9827	C4519481:8243-9472
C4519547	10686	11168	C4519547:11371-12599
C4519547	11171	11449	C4519547:11371-12599
C4519547	11461	12006	C4519547:11371-12599
C4519567	13373	13448	C4519567:14203-15432
C4519567	13463	14005	C4519567:14203-15432
C4519567	14008	14231	C4519567:14203-15432
C4519567	14918	15135	C4519567:14203-15432
C4520135	4148	4222	C4520135:4963-6191
C4520135	4223	4335	C4520135:4963-6191
C4520135	4433	5040	C4520135:4963-6191
C4520135	5063	5519	C4520135:4963-6191
C4520135	5553	5681	C4520135:4963-6191
C4520135	5813	6099	C4520135:4963-6191
C4520135	6188	6321	C4520135:4963-6191
C4520135	6733	6896	C4520135:4963-6191
C4520143	10947	11220	C4520143:11772-13000
C4520143	11242	11426	C4520143:11772-13000
C4520143	11522	12183	C4520143:11772-13000
C4520143	12257	12546	C4520143:11772-13000
C4520143	12552	12715	C4520143:11772-13000
C4520143	12777	12895	C4520143:11772-13000
C4520143	12897	13253	C4520143:11772-13000
C4520143	13302	13532	C4520143:11772-13000
C4520275	13380	13592	C4520275:12280-13509
C4520275	13720	14012	C4520275:12280-13509
C4520291	10342	10480	C4520291:11172-12401
C4520291	10552	10766	C4520291:11172-12401
C4520291	11067	11220	C4520291:11172-12401
C4520291	11227	11410	C4520291:11172-12401
C4520291	11512	11901	C4520291:11172-12401
C4520291	12302	12651	C4520291:11172-12401
C4520291	12652	12955	C4520291:11172-12401
C4520291	13167	13238	C4520291:11172-12401
C4520355	10387	10662	C4520355:11197-12426
C4520355	10667	10794	C4520355:11197-12426
C4520355	10797	11071	C4520355:11197-12426
C4520355	11072	11149	C4520355:11197-12426
C4520355	11417	11488	C4520355:11197-12426
C4520355	11497	11635	C4520355:11197-12426
C4520355	11647	11766	C4520355:11197-12426
C4520355	11767	12202	C4520355:11197-12426
C4520355	12262	12619	C4520355:11197-12426
C4520355	12622	12742	C4520355:11197-12426
C4520355	12757	13102	C4520355:11197-12426
C4520357	4241	4517	C4520357:5071-6299
C4520357	5011	5189	C4520357:5071-6299
C4520357	5196	5452	C4520357:5071-6299
C4520357	5521	5667	C4520357:5071-6299
C4520357	5791	6007	C4520357:5071-6299
C4520357	6296	6505	C4520357:5071-6299
C4520357	6506	6827	C4520357:5071-6299
C4520357	6836	6980	C4520357:5071-6299
C4520357	7056	7122	C4520357:5071-6299
C4520573	13597	14724	C4520573:14347-15575
C4520657	7060	7220	C4520657:5175-6404
C4520727	5077	5206	C4520727:5542-6770
C4520727	5277	5642	C4520727:5542-6770
C4520727	5657	5806	C4520727:5542-6770
C4520727	6082	6624	C4520727:5542-6770
C4520727	6952	7073	C4520727:5542-6770
C4520739	15133	15465	C4520739:15943-16542
C4520739	15478	15750	C4520739:15943-16542
C4520739	15763	16027	C4520739:15943-16542
C4520739	16043	16250	C4520739:15943-16542
C4520853	7410	7550	C4520853:8090-9319
C4520853	7625	7979	C4520853:8090-9319
C4520853	7980	8324	C4520853:8090-9319
C4520853	8350	8934	C4520853:8090-9319
C4520853	9100	9459	C4520853:8090-9319
C4520875	1021	1356	C4520875:1691-2920
C4520875	1361	1512	C4520875:1691-2920
C4520875	1641	1801	C4520875:1691-2920
C4520875	1886	2072	C4520875:1691-2920
C4520875	2096	2758	C4520875:1691-2920
C4520875	3206	3618	C4520875:1691-2920
C4520883	5051	5262	C4520883:5881-7110
C4520883	6726	6798	C4520883:5881-7110
C4520883	6801	7092	C4520883:5881-7110
C4520883	7151	7274	C4520883:5881-7110
C4520883	7326	7502	C4520883:5881-7110
C4520883	7506	7946	C4520883:5881-7110
C4521015	3488	3558	C4521015:4318-5546
C4521015	3578	4193	C4521015:4318-5546
C4521015	4208	4533	C4521015:4318-5546
C4521015	4538	4673	C4521015:4318-5546
C4521015	4678	4970	C4521015:4318-5546
C4521015	4973	5236	C4521015:4318-5546
C4521015	5238	5459	C4521015:4318-5546
C4521015	5523	5599	C4521015:4318-5546
C4521015	5613	5693	C4521015:4318-5546
C4521015	5698	5893	C4521015:4318-5546
C4521015	6033	6248	C4521015:4318-5546
C4521015	6253	6379	C4521015:4318-5546
C4521363	215	419	C4521363:749-1978;C4521363:2755-4571
C4521363	495	554	C4521363:749-1978;C4521363:2755-4571
C4521363	555	810	C4521363:749-1978;C4521363:2755-4571
C4521363	1440	1578	C4521363:749-1978;C4521363:2755-4571
C4521363	1640	1771	C4521363:749-1978;C4521363:2755-4571
C4521363	2435	2794	C4521363:749-1978;C4521363:2755-4571
C4521363	3340	3531	C4521363:749-1978;C4521363:2755-4571
C4521363	3660	3835	C4521363:749-1978;C4521363:2755-4571
C4521363	4040	4437	C4521363:749-1978;C4521363:2755-4571
C4521363	4525	4743	C4521363:749-1978;C4521363:2755-4571
C4521363	4865	5076	C4521363:749-1978;C4521363:2755-4571
C4521363	5090	5406	C4521363:749-1978;C4521363:2755-4571
C4521447	10911	11051	C4521447:11731-12959;C4521447:13543-14771
C4521447	11196	11343	C4521447:11731-12959;C4521447:13543-14771
C4521447	11401	11760	C4521447:11731-12959;C4521447:13543-14771
C4521447	11811	12035	C4521447:11731-12959;C4521447:13543-14771
C4521447	12066	12318	C4521447:11731-12959;C4521447:13543-14771
C4521447	12451	12721	C4521447:11731-12959;C4521447:13543-14771
C4521447	12886	13368	C4521447:11731-12959;C4521447:13543-14771
C4521447	13441	13670	C4521447:11731-12959;C4521447:13543-14771
C4521447	13881	14091	C4521447:11731-12959;C4521447:13543-14771
C4521447	14141	14270	C4521447:11731-12959;C4521447:13543-14771
C4521447	14281	14490	C4521447:11731-12959;C4521447:13543-14771
C4521447	14541	14895	C4521447:11731-12959;C4521447:13543-14771
C4521447	15076	15546	C4521447:11731-12959;C4521447:13543-14771
C4521631	6991	7276	C4521631:7611-8902;C4521631:10013-11752
C4521631	7431	7834	C4521631:7611-8902;C4521631:10013-11752
C4521631	7836	7975	C4521631:7611-8902;C4521631:10013-11752
C4521631	7986	8318	C4521631:7611-8902;C4521631:10013-11752
C4521631	8391	8540	C4521631:7611-8902;C4521631:10013-11752
C4521631	8546	8823	C4521631:7611-8902;C4521631:10013-11752
C4521631	8831	9438	C4521631:7611-8902;C4521631:10013-11752
C4521631	9601	9722	C4521631:7611-8902;C4521631:10013-11752
C4521631	9811	10008	C4521631:7611-8902;C4521631:10013-11752
C4521631	10161	10350	C4521631:7611-8902;C4521631:10013-11752
C4521631	10356	10498	C4521631:7611-8902;C4521631:10013-11752
C4521631	10511	10708	C4521631:7611-8902;C4521631:10013-11752
C4521631	10716	10839	C4521631:7611-8902;C4521631:10013-11752
C4521631	10846	11231	C4521631:7611-8902;C4521631:10013-11752
C4521631	12171	12328	C4521631:7611-8902;C4521631:10013-11752
C4521669	415	625	C4521669:947-2274
C4521669	635	1944	C4521669:947-2274
C4521669	1995	2716	C4521669:947-2274
C4521675	1711	1800	C4521675:2541-3770
C4521675	1861	2200	C4521675:2541-3770
C4521675	2216	2855	C4521675:2541-3770
C4521675	2906	3034	C4521675:2541-3770
C4521675	3036	3249	C4521675:2541-3770
C4521675	3301	3403	C4521675:2541-3770
C4521675	3461	3810	C4521675:2541-3770
C4521675	3836	4309	C4521675:2541-3770
C4521675	4311	4521	C4521675:2541-3770
C4521675	4526	4602	C4521675:2541-3770
C4521689	2356	2645	C4521689:3181-4409
C4521689	2646	2841	C4521689:3181-4409
C4521689	2856	3470	C4521689:3181-4409
C4521689	3471	3534	C4521689:3181-4409
C4521689	3561	4123	C4521689:3181-4409
C4521689	4246	4398	C4521689:3181-4409
C4521689	4426	4806	C4521689:3181-4409
C4521689	4816	5193	C4521689:3181-4409
C4521953	220	844	C4521953:42-2373
C4521953	915	1127	C4521953:42-2373
C4521953	1130	1254	C4521953:42-2373
C4521953	1330	1531	C4521953:42-2373
C4521953	2095	2527	C4521953:42-2373
C4521953	2530	2935	C4521953:42-2373
C4521953	2950	3154	C4521953:42-2373
C4521979	3652	3984	C4521979:4397-5626
C4521979	3987	4205	C4521979:4397-5626
C4521979	4342	4564	C4521979:4397-5626
C4521979	4567	4841	C4521979:4397-5626
C4521979	5367	5430	C4521979:4397-5626
C4521979	5442	5874	C4521979:4397-5626
C4521979	5877	6144	C4521979:4397-5626
C4521979	6292	6436	C4521979:4397-5626
C4522047	9482	9942	C4522047:10302-12281
C4522047	10122	11586	C4522047:10302-12281
C4522047	12532	12736	C4522047:10302-12281
C4522085	15140	15348	C4522085:15970-16582
C4522085	15435	15676	C4522085:15970-16582
C4522085	15775	15997	C4522085:15970-16582
C4522085	16010	16253	C4522085:15970-16582
C4522155	3056	3254	C4522155:2221-3450
C4522155	3546	3776	C4522155:2221-3450
C4522203	1410	2321	C4522203:354-1583
C4522203	2325	2403	C4522203:354-1583
C4522203	3867	3938	C4522203:4697-5926
C4522203	5452	5590	C4522203:4697-5926
C4522203	5592	6721	C4522203:4697-5926
C4522207	5753	6592	C4522207:4863-6092
C4522207	6653	6920	C4522207:4863-6092
C4522287	12517	12928	C4522287:13137-14365
C4522287	12937	13074	C4522287:13137-14365
C4522287	13077	13296	C4522287:13137-14365
C4522287	13447	13584	C4522287:13137-14365
C4522287	14737	14924	C4522287:13137-14365
C4522307	12812	13090	C4522307:13632-14860
C4522307	13092	13291	C4522307:13632-14860
C4522307	13292	13570	C4522307:13632-14860
C4522307	13572	13801	C4522307:13632-14860
C4522307	13932	14129	C4522307:13632-14860
C4522307	14922	15066	C4522307:13632-14860
C4522307	15262	15500	C4522307:13632-14860
C4522307	15537	15694	C4522307:13632-14860
C4522539	1948	2213	C4522539:2348-3577
C4522539	2358	2539	C4522539:2348-3577
C4522539	3473	3846	C4522539:2348-3577
C4522645	13369	13587	C4522645:13289-14518
C4522645	13804	14005	C4522645:13289-14518
C4522645	14574	14714	C4522645:13289-14518
C4522645	14839	15058	C4522645:13289-14518
C4522799	495	643	C4522799:0-228
C4522799	855	1065	C4522799:0-228
C4522893	8111	8185	C4522893:8771-10149
C4522893	8191	8395	C4522893:8771-10149
C4522893	8471	8694	C4522893:8771-10149
C4522893	8851	9115	C4522893:8771-10149
C4522893	9121	9619	C4522893:8771-10149
C4522893	9901	10577	C4522893:8771-10149
C4523091	7533	7670	C4523091:8278-9507
C4523091	7728	7815	C4523091:8278-9507
C4523091	7818	8216	C4523091:8278-9507
C4523091	8218	8730	C4523091:8278-9507
C4523091	8798	9061	C4523091:8278-9507
C4523091	9423	10230	C4523091:8278-9507
C4523091	10243	10321	C4523091:8278-9507
C4523145	6124	6200	C4523145:6954-8954
C4523145	6209	6422	C4523145:6954-8954
C4523145	7134	7267	C4523145:6954-8954
C4523145	7499	7686	C4523145:6954-8954
C4523145	7689	8104	C4523145:6954-8954
C4523145	8109	8175	C4523145:6954-8954
C4523145	8199	8402	C4523145:6954-8954
C4523145	8434	8882	C4523145:6954-8954
C4523145	8909	9033	C4523145:6954-8954
C4523145	9039	9406	C4523145:6954-8954
C4523145	9534	9780	C4523145:6954-8954
C4523399	14703	14901	C4523399:15518-16623
C4523399	14908	14972	C4523399:15518-16623
C4523399	14978	15316	C4523399:15518-16623
C4523399	15318	15399	C4523399:15518-16623
C4523399	15468	16363	C4523399:15518-16623
C4523399	16508	16623	C4523399:15518-16623
C4523507	13723	14685	C4523507:14183-15411
C4523755	552	970	C4523755:1382-2610
C4523755	972	1106	C4523755:1382-2610
C4523755	1112	1391	C4523755:1382-2610
C4523755	1392	1879	C4523755:1382-2610
C4523755	2417	2555	C4523755:1382-2610
C4523755	6983	7052	C4523755:7813-9692
C4523755	7303	7440	C4523755:7813-9692
C4523755	7443	7913	C4523755:7813-9692
C4523755	8073	8194	C4523755:7813-9692
C4523755	8208	8350	C4523755:7813-9692
C4523755	8353	8550	C4523755:7813-9692
C4523755	8558	8776	C4523755:7813-9692
C4523755	8828	8910	C4523755:7813-9692
C4523755	8933	9008	C4523755:7813-9692
C4523901	12943	13120	C4523901:11388-12616
C4523917	5326	5514	C4523917:5576-6804
C4523917	12871	13040	C4523917:13421-14649
C4523917	13901	14068	C4523917:13421-14649
C4523917	14341	14589	C4523917:13421-14649
C4523917	14686	14826	C4523917:13421-14649
C4523963	14730	14802	C4523963:15545-16642
C4523963	14810	14945	C4523963:15545-16642
C4523963	14985	15230	C4523963:15545-16642
C4523963	15245	15330	C4523963:15545-16642
C4523963	15360	15669	C4523963:15545-16642
C4523963	15970	16165	C4523963:15545-16642
C4523963	16240	16333	C4523963:15545-16642
C4523963	16335	16596	C4523963:15545-16642
C4524013	15191	15401	C4524013:13681-14909
C4524073	14448	16010	C4524073:15278-16506
C4524093	12195	12677	C4524093:12815-14044
C4524093	13425	14819	C4524093:12815-14044
C4524483	4582	4648	C4524483:5412-7210
C4524483	4652	4719	C4524483:5412-7210
C4524483	4762	4832	C4524483:5412-7210
C4524483	5032	5173	C4524483:5412-7210
C4524483	5247	5435	C4524483:5412-7210
C4524483	5562	5734	C4524483:5412-7210
C4524483	5787	5948	C4524483:5412-7210
C4524483	5977	6250	C4524483:5412-7210
C4524483	6262	6350	C4524483:5412-7210
C4524483	6372	6442	C4524483:5412-7210
C4524483	6502	6805	C4524483:5412-7210
C4524483	6827	6939	C4524483:5412-7210
C4524483	6942	7280	C4524483:5412-7210
C4524483	7302	7583	C4524483:5412-7210
C4524483	7932	8033	C4524483:5412-7210
C4524483	14743	14883	C4524483:15363-16591
C4524483	14893	15109	C4524483:15363-16591
C4524483	15113	15235	C4524483:15363-16591
C4524483	15238	15660	C4524483:15363-16591
C4524483	15668	15853	C4524483:15363-16591
C4524557	13730	13890	C4524557:14055-16315
C4524557	14285	14507	C4524557:14055-16315
C4524557	14980	15164	C4524557:14055-16315
C4524557	15190	15556	C4524557:14055-16315
C4524583	1346	1524	C4524583:1621-3731
C4524583	1881	2879	C4524583:1621-3731
C4524583	2971	3218	C4524583:1621-3731
C4524583	3231	4136	C4524583:1621-3731
C4524583	4191	4555	C4524583:1621-3731
C4524583	8549	8772	C4524583:9239-10467
C4524583	9189	9339	C4524583:9239-10467
C4524583	9694	9910	C4524583:9239-10467
C4524583	9979	10125	C4524583:9239-10467
C4524685	7865	8133	C4524685:8680-9909
C4524685	8220	8347	C4524685:8680-9909
C4524685	8560	8893	C4524685:8680-9909
C4524685	9110	9688	C4524685:8680-9909
C4524685	9740	10035	C4524685:8680-9909
C4524685	10065	10228	C4524685:8680-9909
C4524685	10235	10738	C4524685:8680-9909
C4524757	8698	9187	C4524757:9528-10757
C4524757	9273	9461	C4524757:9528-10757
C4524757	10563	10766	C4524757:9528-10757
C4524757	10773	11182	C4524757:9528-10757
C4524757	11188	11595	C4524757:9528-10757
C4524817	8777	8841	C4524817:9607-10835
C4524817	8847	8916	C4524817:9607-10835
C4524817	8917	9076	C4524817:9607-10835
C4524817	9077	9151	C4524817:9607-10835
C4524817	9202	9614	C4524817:9607-10835
C4524817	9692	10039	C4524817:9607-10835
C4524817	10042	10450	C4524817:9607-10835
C4524817	10602	10744	C4524817:9607-10835
C4524817	11037	11170	C4524817:9607-10835
C4524859	8012	8084	C4524859:8837-10065
C4524859	8182	8600	C4524859:8837-10065
C4524859	8612	8679	C4524859:8837-10065
C4524859	8732	8850	C4524859:8837-10065
C4524859	8862	8943	C4524859:8837-10065
C4524859	8982	9970	C4524859:8837-10065
C4524859	9972	10313	C4524859:8837-10065
C4524859	10377	10515	C4524859:8837-10065
C4524863	5598	5676	C4524863:6423-7651
C4524863	5683	5797	C4524863:6423-7651
C4524863	5828	5981	C4524863:6423-7651
C4524863	6303	6969	C4524863:6423-7651
C4524863	6983	7346	C4524863:6423-7651
C4524863	7488	7672	C4524863:6423-7651
C4524863	8103	8255	C4524863:6423-7651
C4524863	8388	8461	C4524863:6423-7651
C4524863	13104	13172	C4524863:13609-14838
C4524863	13174	13313	C4524863:13609-14838
C4524863	14044	14417	C4524863:13609-14838
C4524863	14509	15530	C4524863:13609-14838
C4524927	1853	1931	C4524927:2683-3911
C4524927	2108	2256	C4524927:2683-3911
C4524927	2313	2536	C4524927:2683-3911
C4524927	2593	2732	C4524927:2683-3911
C4524927	2733	2915	C4524927:2683-3911
C4524927	3198	3540	C4524927:2683-3911
C4524927	3678	4076	C4524927:2683-3911
C4524927	4278	4744	C4524927:2683-3911
C4525025	12462	12741	C4525025:13292-14521
C4525025	12812	12890	C4525025:13292-14521
C4525025	12892	13024	C4525025:13292-14521
C4525025	13162	13461	C4525025:13292-14521
C4525025	13672	13792	C4525025:13292-14521
C4525025	13882	14071	C4525025:13292-14521
C4525025	14162	15279	C4525025:13292-14521
C4525025	15282	15355	C4525025:13292-14521
C4525051	939	2378	C4525051:1749-4057
C4525051	2389	3134	C4525051:1749-4057
C4525051	3169	3487	C4525051:1749-4057
C4525051	3539	3973	C4525051:1749-4057
C4525051	4524	4661	C4525051:1749-4057
C4525051	4729	4882	C4525051:1749-4057
C4525061	6794	7304	C4525061:6154-8352
C4525061	7359	7990	C4525061:6154-8352
C4525061	8274	8439	C4525061:6154-8352
C4525061	8544	8706	C4525061:6154-8352
C4525061	8849	9185	C4525061:6154-8352
C4525085	1614	1912	C4525085:2444-3672
C4525085	3704	3904	C4525085:2444-3672
C4525085	3959	4218	C4525085:2444-3672
C4525085	4249	4431	C4525085:2444-3672
C4525085	4439	4505	C4525085:2444-3672
C4525091	13828	13915	C4525091:14658-15886
C4525091	13988	14104	C4525091:14658-15886
C4525091	14318	14503	C4525091:14658-15886
C4525091	14533	15693	C4525091:14658-15886
C4525193	2399	2661	C4525193:1209-2438
C4525193	2664	2811	C4525193:1209-2438
C4525193	2869	2937	C4525193:1209-2438
C4525193	2939	3007	C4525193:1209-2438
C4525209	155	361	C4525209:0-1201
C4525209	635	773	C4525209:0-1201
C4525209	835	986	C4525209:0-1201
C4525209	1055	1552	C4525209:0-1201
C4525209	1610	2035	C4525209:0-1201
C4525361	12951	13028	C4525361:13781-15709
C4525361	13031	13099	C4525361:13781-15709
C4525361	13171	13719	C4525361:13781-15709
C4525361	13721	13789	C4525361:13781-15709
C4525361	13796	14070	C4525361:13781-15709
C4525361	14071	14431	C4525361:13781-15709
C4525361	14781	15186	C4525361:13781-15709
C4525361	15261	16112	C4525361:13781-15709
C4525361	16176	16395	C4525361:13781-15709
C4525395	9880	10029	C4525395:10710-11939
C4525395	10040	10536	C4525395:10710-11939
C4525395	10545	10619	C4525395:10710-11939
C4525395	10765	10880	C4525395:10710-11939
C4525395	10885	11029	C4525395:10710-11939
C4525395	11110	11252	C4525395:10710-11939
C4525395	11380	11517	C4525395:10710-11939
C4525395	11725	11883	C4525395:10710-11939
C4525395	12010	12161	C4525395:10710-11939
C4525395	13160	13296	C4525395:13971-15200
C4525395	13725	13858	C4525395:13971-15200
C4525395	14070	14848	C4525395:13971-15200
C4525395	15200	15426	C4525395:13971-15200
C4525395	15475	15555	C4525395:13971-15200
C4525489	6290	6428	C4525489:7100-8329
C4525489	6630	6836	C4525489:7100-8329
C4525489	6905	7058	C4525489:7100-8329
C4525489	7180	7254	C4525489:7100-8329
C4525489	7255	7386	C4525489:7100-8329
C4525489	7395	7596	C4525489:7100-8329
C4525489	8175	8512	C4525489:7100-8329
C4525489	8515	8661	C4525489:7100-8329
C4525489	8720	8863	C4525489:7100-8329
C4525489	8865	9140	C4525489:7100-8329
C4525489	14830	15034	C4525489:15410-16638
C4525489	15085	16689	C4525489:15410-16638
C4525525	8060	8334	C4525525:8585-9813;C4525525:11311-12540
C4525525	8335	9153	C4525525:8585-9813;C4525525:11311-12540
C4525525	9195	10922	C4525525:8585-9813;C4525525:11311-12540
C4525525	10925	11043	C4525525:8585-9813;C4525525:11311-12540
C4525525	11080	11401	C4525525:8585-9813;C4525525:11311-12540
C4525525	11410	11649	C4525525:8585-9813;C4525525:11311-12540
C4525525	11890	12041	C4525525:8585-9813;C4525525:11311-12540
C4525525	12270	13356	C4525525:8585-9813;C4525525:11311-12540
C4525753	16546	16675	C4525753:15601-16697
C4525809	11625	11907	C4525809:12455-13683
C4525809	11910	11994	C4525809:12455-13683
C4525809	11995	12118	C4525809:12455-13683
C4525809	12120	12419	C4525809:12455-13683
C4525809	12465	12995	C4525809:12455-13683
C4525809	13400	13534	C4525809:12455-13683
C4525809	13905	14030	C4525809:12455-13683
C4525809	14395	14512	C4525809:12455-13683
C4525889	8934	9051	C4525889:9744-10972
C4525889	9134	9277	C4525889:9744-10972
C4525889	9279	9548	C4525889:9744-10972
C4525889	9564	9892	C4525889:9744-10972
C4525889	9894	9966	C4525889:9744-10972
C4525889	9969	10249	C4525889:9744-10972
C4525889	10329	10455	C4525889:9744-10972
C4526061	8804	9165	C4526061:9494-10723
C4526061	9524	9709	C4526061:9494-10723
C4526061	9724	9933	C4526061:9494-10723
C4526061	9944	10282	C4526061:9494-10723
C4526061	10294	10629	C4526061:9494-10723
C4526061	11054	11260	C4526061:9494-10723
C4526061	11394	11545	C4526061:9494-10723
C4526081	0	215	C4526081:711-1939
C4526081	275	491	C4526081:711-1939
C4526081	525	855	C4526081:711-1939
C4526081	1065	1413	C4526081:711-1939
C4526081	1415	1481	C4526081:711-1939
C4526081	1545	1605	C4526081:711-1939
C4526081	1610	1690	C4526081:711-1939
C4526081	1735	1882	C4526081:711-1939
C4526081	1895	1965	C4526081:711-1939
C4526081	1975	2442	C4526081:711-1939
C4526081	2455	2608	C4526081:711-1939
C4526121	9449	9517	C4526121:10274-11503
C4526121	9584	9656	C4526121:10274-11503
C4526121	9664	10354	C4526121:10274-11503
C4526121	10364	10511	C4526121:10274-11503
C4526121	10514	10715	C4526121:10274-11503
C4526121	10784	10917	C4526121:10274-11503
C4526121	10934	11068	C4526121:10274-11503
C4526121	11074	11792	C4526121:10274-11503
C4526121	11839	12283	C4526121:10274-11503
C4526143	0	357	C4526143:655-2478
C4526143	415	924	C4526143:655-2478
C4526143	925	1350	C4526143:655-2478
C4526143	1355	1570	C4526143:655-2478
C4526143	1580	1900	C4526143:655-2478
C4526143	2645	2894	C4526143:655-2478
C4526143	3175	3311	C4526143:655-2478
C4526159	5591	5791	C4526159:6341-7569
C4526159	6151	6222	C4526159:6341-7569
C4526159	6226	6568	C4526159:6341-7569
C4526159	6771	6976	C4526159:6341-7569
C4526159	7281	7417	C4526159:6341-7569
C4526159	8171	8377	C4526159:6341-7569
C4526217	2340	2599	C4526217:2100-3328
C4526217	2610	2695	C4526217:2100-3328
C4526217	5853	5919	C4526217:6613-7841
C4526217	5943	7148	C4526217:6613-7841
C4526217	7238	7378	C4526217:6613-7841
C4526217	7428	7601	C4526217:6613-7841
C4526217	7868	8020	C4526217:6613-7841
C4526217	8283	8466	C4526217:6613-7841
C4526245	11609	11960	C4526245:11049-12278
C4526245	12119	12685	C4526245:11049-12278
C4526245	12879	13105	C4526245:11049-12278
C4526479	9913	10189	C4526479:10678-11906
C4526479	10198	10596	C4526479:10678-11906
C4526479	10598	10752	C4526479:10678-11906
C4526479	10758	10947	C4526479:10678-11906
C4526479	10963	11272	C4526479:10678-11906
C4526479	11303	11971	C4526479:10678-11906
C4526479	11973	12042	C4526479:10678-11906
C4526479	12258	12455	C4526479:10678-11906
C4526479	12513	12735	C4526479:10678-11906
C4526529	13209	13288	C4526529:13964-15192
C4526529	13289	13621	C4526529:13964-15192
C4526529	13664	13856	C4526529:13964-15192
C4526529	13859	13924	C4526529:13964-15192
C4526529	13929	15048	C4526529:13964-15192
C4526529	15064	15212	C4526529:13964-15192
C4526529	15399	16031	C4526529:13964-15192
C4526561	8507	8646	C4526561:9332-10561
C4526561	8732	9008	C4526561:9332-10561
C4526561	9497	9858	C4526561:9332-10561
C4526561	10297	10497	C4526561:9332-10561
C4526561	11247	11391	C4526561:9332-10561
C4526789	10282	10358	C4526789:11112-12697
C4526789	10362	10499	C4526789:11112-12697
C4526789	10562	10781	C4526789:11112-12697
C4526789	11542	11754	C4526789:11112-12697
C4526789	12202	12413	C4526789:11112-12697
C4526987	14520	14802	C4526987:15350-16578
C4526987	14805	14955	C4526987:15350-16578
C4526987	14960	15224	C4526987:15350-16578
C4526987	15285	15479	C4526987:15350-16578
C4526987	15520	15589	C4526987:15350-16578
C4526987	15845	16012	C4526987:15350-16578
C4526987	16230	16434	C4526987:15350-16578
C4526987	16615	16735	C4526987:15350-16578
C4526991	9341	9409	C4526991:10171-11400
C4526991	9411	9476	C4526991:10171-11400
C4526991	9501	9886	C4526991:10171-11400
C4526991	9961	10527	C4526991:10171-11400
C4526991	10921	11188	C4526991:10171-11400
C4526991	11386	11528	C4526991:10171-11400
C4526991	11556	11927	C4526991:10171-11400
C4526991	11961	12234	C4526991:10171-11400
C4527181	10774	10838	C4527181:11604-12833
C4527181	10934	11058	C4527181:11604-12833
C4527181	11474	11607	C4527181:11604-12833
C4527181	11774	12327	C4527181:11604-12833
C4527181	12334	12449	C4527181:11604-12833
C4527181	12474	13095	C4527181:11604-12833
C4527181	13104	13219	C4527181:11604-12833
C4527181	13224	13292	C4527181:11604-12833
C4527181	13514	13658	C4527181:11604-12833
C4527225	9907	10116	C4527225:10737-11965
C4527225	10207	10746	C4527225:10737-11965
C4527225	10752	10960	C4527225:10737-11965
C4527225	10967	11093	C4527225:10737-11965
C4527225	11232	11580	C4527225:10737-11965
C4527225	11587	11840	C4527225:10737-11965
C4527235	12288	12842	C4527235:11598-12827
C4527235	12843	13624	C4527235:11598-12827
C4527325	330	455	C4527325:1147-2375
C4527325	475	1323	C4527325:1147-2375
C4527325	1325	2345	C4527325:1147-2375
C4527325	2355	2516	C4527325:1147-2375
C4527325	2935	3127	C4527325:1147-2375
C4527357	7488	7964	C4527357:8298-9526
C4527357	7968	8387	C4527357:8298-9526
C4527357	8398	8817	C4527357:8298-9526
C4527357	10183	10360	C4527357:8298-9526
C4527643	1346	1697	C4527643:2176-3404
C4527643	1701	1986	C4527643:2176-3404
C4527643	1996	2193	C4527643:2176-3404
C4527643	2201	2264	C4527643:2176-3404
C4527643	2346	2476	C4527643:2176-3404
C4527643	2486	2784	C4527643:2176-3404
C4527643	3186	3461	C4527643:2176-3404
C4527643	3466	4237	C4527643:2176-3404
C4527645	2977	3043	C4527645:3792-5317;C4527645:5392-6620
C4527645	3262	3330	C4527645:3792-5317;C4527645:5392-6620
C4527645	3332	3940	C4527645:3792-5317;C4527645:5392-6620
C4527645	4012	4167	C4527645:3792-5317;C4527645:5392-6620
C4527645	4252	4791	C4527645:3792-5317;C4527645:5392-6620
C4527645	4872	5047	C4527645:3792-5317;C4527645:5392-6620
C4527645	5132	5287	C4527645:3792-5317;C4527645:5392-6620
C4527645	5342	5886	C4527645:3792-5317;C4527645:5392-6620
C4527651	8116	8195	C4527651:8946-10175;C4527651:11082-12310
C4527651	8201	8816	C4527651:8946-10175;C4527651:11082-12310
C4527651	8836	8955	C4527651:8946-10175;C4527651:11082-12310
C4527651	9406	9564	C4527651:8946-10175;C4527651:11082-12310
C4527651	10896	11142	C4527651:8946-10175;C4527651:11082-12310
C4527651	11281	11791	C4527651:8946-10175;C4527651:11082-12310
C4527651	12906	13112	C4527651:8946-10175;C4527651:11082-12310
C4527677	4372	5929	C4527677:5202-6431
C4527677	5932	6339	C4527677:5202-6431
C4527677	6352	7057	C4527677:5202-6431
C4527685	12897	13035	C4527685:13727-14955
C4527685	13047	14264	C4527685:13727-14955
C4527685	14322	15437	C4527685:13727-14955
C4527685	15582	15705	C4527685:13727-14955
C4527705	8042	8262	C4527705:8042-9995
C4527705	9012	9271	C4527705:8042-9995
C4527705	9312	9521	C4527705:8042-9995
C4527705	9522	9814	C4527705:8042-9995
C4527705	9822	9985	C4527705:8042-9995
C4527705	10017	10232	C4527705:8042-9995
C4527705	10347	10415	C4527705:8042-9995
C4527705	10657	10725	C4527705:8042-9995
C4527705	10727	10803	C4527705:8042-9995
C4527843	3109	3179	C4527843:3939-5167
C4527843	3189	3329	C4527843:3939-5167
C4527843	3339	3404	C4527843:3939-5167
C4527843	3409	3670	C4527843:3939-5167
C4527843	3674	3806	C4527843:3939-5167
C4527843	3809	4440	C4527843:3939-5167
C4527843	4454	4928	C4527843:3939-5167
C4527885	12581	12790	C4527885:13411-14639
C4527885	12791	12935	C4527885:13411-14639
C4527885	12946	13160	C4527885:13411-14639
C4527885	13161	13424	C4527885:13411-14639
C4527885	13491	13557	C4527885:13411-14639
C4527885	13566	13855	C4527885:13411-14639
C4527885	14546	14681	C4527885:13411-14639
C4527885	14691	14769	C4527885:13411-14639
C4527885	14821	15054	C4527885:13411-14639
C4527885	15101	15309	C4527885:13411-14639
C4527885	15311	15380	C4527885:13411-14639
C4527885	15381	15459	C4527885:13411-14639
C4527891	10374	10498	C4527891:11119-12348
C4527891	10499	10721	C4527891:11119-12348
C4527891	10724	10856	C4527891:11119-12348
C4527891	10859	10925	C4527891:11119-12348
C4527891	10929	11077	C4527891:11119-12348
C4527891	11204	11346	C4527891:11119-12348
C4527891	12039	12593	C4527891:11119-12348
C4527891	12599	12923	C4527891:11119-12348
C4528175	9190	9270	C4528175:10015-11244
C4528175	9275	9412	C4528175:10015-11244
C4528175	9625	9839	C4528175:10015-11244
C4528175	9955	10307	C4528175:10015-11244
C4528175	10540	10798	C4528175:10015-11244
C4528175	10885	11032	C4528175:10015-11244
C4528175	11075	11234	C4528175:10015-11244
C4528175	11235	11679	C4528175:10015-11244
C4528175	11740	11960	C4528175:10015-11244
C4528175	12010	12078	C4528175:10015-11244
C4528217	7141	7273	C4528217:7956-9184
C4528217	7281	7482	C4528217:7956-9184
C4528217	7546	7708	C4528217:7956-9184
C4528217	7851	7973	C4528217:7956-9184
C4528217	7976	8113	C4528217:7956-9184
C4528217	8121	8493	C4528217:7956-9184
C4528217	8551	8734	C4528217:7956-9184
C4528217	8761	9060	C4528217:7956-9184
C4528217	9861	10002	C4528217:7956-9184
C4528285	4062	4640	C4528285:4892-6120
C4528285	4642	4904	C4528285:4892-6120
C4528285	5117	5269	C4528285:4892-6120
C4528285	5392	5543	C4528285:4892-6120
C4528285	5742	5904	C4528285:4892-6120
C4528285	5962	6246	C4528285:4892-6120
C4528285	6377	6589	C4528285:4892-6120
C4528285	6597	6715	C4528285:4892-6120
C4528285	6727	6862	C4528285:4892-6120
C4528393	12826	12960	C4528393:11266-12494
C4528393	12961	13187	C4528393:11266-12494
C4528475	4066	4203	C4528475:4896-7180
C4528475	4206	4280	C4528475:4896-7180
C4528475	4291	4410	C4528475:4896-7180
C4528475	4506	4706	C4528475:4896-7180
C4528475	4766	5258	C4528475:4896-7180
C4528475	5261	5463	C4528475:4896-7180
C4528475	5536	5740	C4528475:4896-7180
C4528475	5816	5977	C4528475:4896-7180
C4528475	6036	6155	C4528475:4896-7180
C4528475	6166	6237	C4528475:4896-7180
C4528475	6246	6317	C4528475:4896-7180
C4528475	6516	6668	C4528475:4896-7180
C4528475	6671	6796	C4528475:4896-7180
C4528475	6846	7053	C4528475:4896-7180
C4528475	7056	7122	C4528475:4896-7180
C4528475	7256	7323	C4528475:4896-7180
C4528475	7326	7915	C4528475:4896-7180
C4528527	5247	5470	C4528527:5517-6959
C4528527	5617	5736	C4528527:5517-6959
C4528527	5947	6442	C4528527:5517-6959
C4528527	6457	7421	C4528527:5517-6959
C4528527	7422	7785	C4528527:5517-6959
C4528577	1979	2759	C4528577:2809-4037
C4528577	2764	2885	C4528577:2809-4037
C4528577	2889	2962	C4528577:2809-4037
C4528577	3099	3172	C4528577:2809-4037
C4528577	3174	3447	C4528577:2809-4037
C4528689	9942	10143	C4528689:10682-11910
C4528689	10147	10338	C4528689:10682-11910
C4528689	10347	10685	C4528689:10682-11910
C4528689	10692	10776	C4528689:10682-11910
C4528835	10739	10804	C4528835:8749-9977
C4528897	1535	1732	C4528897:2345-3573
C4528897	1740	2284	C4528897:2345-3573
C4528897	2295	2651	C4528897:2345-3573
C4528897	2795	2980	C4528897:2345-3573
C4528897	3170	3422	C4528897:2345-3573
C4528897	3425	3540	C4528897:2345-3573
C4529047	14339	14485	C4529047:13309-14538
C4529047	14649	14812	C4529047:13309-14538
C4529149	12670	13231	C4529149:13495-14723
C4529149	13235	13502	C4529149:13495-14723
C4529149	13510	14151	C4529149:13495-14723
C4529149	14155	14281	C4529149:13495-14723
C4529149	14285	14624	C4529149:13495-14723
C4529149	14625	15119	C4529149:13495-14723
C4529149	15120	15182	C4529149:13495-14723
C4529217	816	958	C4529217:1636-3703
C4529217	966	1090	C4529217:1636-3703
C4529217	1101	1224	C4529217:1636-3703
C4529217	1306	1451	C4529217:1636-3703
C4529217	1456	3229	C4529217:1636-3703
C4529217	3701	3863	C4529217:1636-3703
C4529217	3921	4067	C4529217:1636-3703
C4529217	4071	4143	C4529217:1636-3703
C4529217	4171	4534	C4529217:1636-3703
C4529269	9504	9667	C4529269:9979-11207
C4529361	764	836	C4529361:1304-2533
C4529361	844	995	C4529361:1304-2533
C4529361	1614	1970	C4529361:1304-2533
C4529361	2104	3364	C4529361:1304-2533
C4529361	4024	4093	C4529361:4839-6068
C4529361	4099	4456	C4529361:4839-6068
C4529361	4464	4528	C4529361:4839-6068
C4529361	4529	4597	C4529361:4839-6068
C4529361	4644	4797	C4529361:4839-6068
C4529361	4804	5191	C4529361:4839-6068
C4529361	5344	5656	C4529361:4839-6068
C4529361	5719	5784	C4529361:4839-6068
C4529361	5799	6282	C4529361:4839-6068
C4529361	6299	6875	C4529361:4839-6068
C4529379	3852	3984	C4529379:4677-5906
C4529379	3997	4065	C4529379:4677-5906
C4529379	4082	4282	C4529379:4677-5906
C4529379	4582	4711	C4529379:4677-5906
C4529379	5247	5435	C4529379:4677-5906
C4529379	5572	6208	C4529379:4677-5906
C4529379	6227	6296	C4529379:4677-5906
C4529379	6337	6427	C4529379:4677-5906
C4529379	6432	6503	C4529379:4677-5906
C4529379	6547	6745	C4529379:4677-5906
C4529379	7342	7498	C4529379:7960-9188
C4529379	7987	8150	C4529379:7960-9188
C4529379	8202	8669	C4529379:7960-9188
C4529379	8682	9090	C4529379:7960-9188
C4529379	9247	9531	C4529379:7960-9188
C4529483	8760	8974	C4529483:9520-10749
C4529483	9190	9398	C4529483:9520-10749
C4529483	9540	9667	C4529483:9520-10749
C4529483	9670	9740	C4529483:9520-10749
C4529483	10545	11225	C4529483:9520-10749
C4529483	11490	11584	C4529483:9520-10749
C4529503	14219	14335	C4529503:13289-15115
C4529503	14619	14766	C4529503:13289-15115
C4529503	14809	14976	C4529503:13289-15115
C4529503	15059	15386	C4529503:13289-15115
C4529529	682	848	C4529529:1507-2735
C4529529	957	1092	C4529529:1507-2735
C4529529	1097	1242	C4529529:1507-2735
C4529529	1307	1584	C4529529:1507-2735
C4529529	1662	1815	C4529529:1507-2735
C4529679	9163	9384	C4529679:9428-11376
C4529679	9878	10559	C4529679:9428-11376
C4529679	10563	10906	C4529679:9428-11376
C4529679	10923	11057	C4529679:9428-11376
C4529679	11118	11411	C4529679:9428-11376
C4529679	11418	11536	C4529679:9428-11376
C4529679	11628	11745	C4529679:9428-11376
C4529679	11908	11968	C4529679:9428-11376
C4529679	11973	12169	C4529679:9428-11376
C4529737	13323	13891	C4529737:13803-15031
C4529809	7589	7727	C4529809:8419-9647
C4529809	7729	7805	C4529809:8419-9647
C4529809	7819	8076	C4529809:8419-9647
C4529809	8094	8435	C4529809:8419-9647
C4529809	8444	8847	C4529809:8419-9647
C4529809	9559	9836	C4529809:8419-9647
C4529809	9849	10033	C4529809:8419-9647
C4529809	10179	10317	C4529809:8419-9647
C4529809	10329	10481	C4529809:8419-9647
C4529845	12299	12768	C4529845:12619-13847
C4529845	12769	12836	C4529845:12619-13847
C4529845	12944	14090	C4529845:12619-13847
C4529845	14589	14678	C4529845:12619-13847
C4530009	14217	14347	C4530009:15037-16266
C4530009	14632	15621	C4530009:15037-16266
C4530009	16042	16176	C4530009:15037-16266
C4530009	16182	16554	C4530009:15037-16266
C4530009	16642	16708	C4530009:15037-16266
C4530043	6808	6956	C4530043:7568-8796;C4530043:9772-11606
C4530043	7178	7374	C4530043:7568-8796;C4530043:9772-11606
C4530043	7453	8371	C4530043:7568-8796;C4530043:9772-11606
C4530043	8423	8997	C4530043:7568-8796;C4530043:9772-11606
C4530043	8998	9434	C4530043:7568-8796;C4530043:9772-11606
C4530043	9443	9690	C4530043:7568-8796;C4530043:9772-11606
C4530043	9698	9898	C4530043:7568-8796;C4530043:9772-11606
C4530043	9923	10141	C4530043:7568-8796;C4530043:9772-11606
C4530043	10143	10816	C4530043:7568-8796;C4530043:9772-11606
C4530043	10843	11035	C4530043:7568-8796;C4530043:9772-11606
C4530043	11098	11874	C4530043:7568-8796;C4530043:9772-11606
C4530235	13056	13395	C4530235:13866-15095
C4530235	13491	13966	C4530235:13866-15095
C4530235	14101	14218	C4530235:13866-15095
C4530235	14261	14606	C4530235:13866-15095
C4530235	14876	15144	C4530235:13866-15095
C4530235	15156	15732	C4530235:13866-15095
C4530319	4762	5032	C4530319:5512-6740
C4530319	5117	5248	C4530319:5512-6740
C4530319	5252	5380	C4530319:5512-6740
C4530319	5382	5676	C4530319:5512-6740
C4530319	5677	5880	C4530319:5512-6740
C4530319	6057	6175	C4530319:5512-6740
C4530319	6197	6392	C4530319:5512-6740
C4530319	6467	7085	C4530319:5512-6740
C4530319	7107	7249	C4530319:5512-6740
C4530455	4727	5012	C4530455:5547-6776
C4530455	5067	5292	C4530455:5547-6776
C4530455	5417	5561	C4530455:5547-6776
C4530455	5562	5768	C4530455:5547-6776
C4530455	5782	6061	C4530455:5547-6776
C4530455	6067	6260	C4530455:5547-6776
C4530455	6482	6686	C4530455:5547-6776
C4530455	6692	7048	C4530455:5547-6776
C4530455	7107	7248	C4530455:5547-6776
C4530455	7377	7531	C4530455:5547-6776
C4530673	10243	10397	C4530673:8938-10166
C4530673	10543	10673	C4530673:8938-10166
C4530771	14127	14470	C4530771:14957-16185
C4530771	14552	15042	C4530771:14957-16185
C4530771	15182	15663	C4530771:14957-16185
C4530771	15747	16094	C4530771:14957-16185
C4530771	16107	16317	C4530771:14957-16185
C4530771	16382	16505	C4530771:14957-16185
C4530771	16577	16798	C4530771:14957-16185
C4530803	9584	9890	C4530803:9859-11087
C4530803	10124	10351	C4530803:9859-11087
C4530803	10669	10859	C4530803:9859-11087
C4530803	11309	11649	C4530803:9859-11087
C4530803	11729	11852	C4530803:9859-11087
C4530887	15641	15706	C4530887:16191-16857
C4530887	15721	15804	C4530887:16191-16857
C4530887	15931	16066	C4530887:16191-16857
C4530887	16471	16544	C4530887:16191-16857
C4530887	16546	16783	C4530887:16191-16857
C4531005	11648	11948	C4531005:12458-13687
C4531005	11953	12442	C4531005:12458-13687
C4531005	12603	12689	C4531005:12458-13687
C4531005	12703	12783	C4531005:12458-13687
C4531005	12788	12997	C4531005:12458-13687
C4531005	13623	14234	C4531005:12458-13687
C4531005	14258	14510	C4531005:12458-13687
C4531021	6298	6444	C4531021:7128-9127
C4531021	6453	7151	C4531021:7128-9127
C4531021	7208	7421	C4531021:7128-9127
C4531021	7488	8050	C4531021:7128-9127
C4531021	8068	8324	C4531021:7128-9127
C4531021	8328	8830	C4531021:7128-9127
C4531021	8833	9112	C4531021:7128-9127
C4531021	9178	9678	C4531021:7128-9127
C4531043	15908	16174	C4531043:16233-16861
C4531171	11559	11631	C4531171:12389-13617
C4531171	11699	12116	C4531171:12389-13617
C4531171	12194	12272	C4531171:12389-13617
C4531171	12274	12676	C4531171:12389-13617
C4531171	12769	12897	C4531171:12389-13617
C4531171	12904	13173	C4531171:12389-13617
C4531171	13179	13306	C4531171:12389-13617
C4531171	13449	13608	C4531171:12389-13617
C4531171	13729	13868	C4531171:12389-13617
C4531171	13889	14443	C4531171:12389-13617
C4531177	9603	9942	C4531177:10343-12697
C4531177	9953	10085	C4531177:10343-12697
C4531177	10093	10358	C4531177:10343-12697
C4531177	10368	10571	C4531177:10343-12697
C4531177	10583	10841	C4531177:10343-12697
C4531177	10913	11124	C4531177:10343-12697
C4531177	11193	11281	C4531177:10343-12697
C4531177	11283	11482	C4531177:10343-12697
C4531177	11488	11560	C4531177:10343-12697
C4531177	11763	12039	C4531177:10343-12697
C4531177	12123	12393	C4531177:10343-12697
C4531177	12458	12601	C4531177:10343-12697
C4531177	12613	12746	C4531177:10343-12697
C4531177	12748	12870	C4531177:10343-12697
C4531181	3304	3451	C4531181:4134-5362
C4531181	3519	3864	C4531181:4134-5362
C4531181	3884	3969	C4531181:4134-5362
C4531181	3979	4246	C4531181:4134-5362
C4531181	4459	4942	C4531181:4134-5362
C4531181	5104	5252	C4531181:4134-5362
C4531181	5259	5323	C4531181:4134-5362
C4531285	15010	15078	C4531285:15830-16870
C4531285	15085	15350	C4531285:15830-16870
C4531285	15370	15984	C4531285:15830-16870
C4531285	16470	16696	C4531285:15830-16870
C4531393	10582	11006	C4531393:11412-12640;C4531393:13439-14667
C4531393	11077	11224	C4531393:11412-12640;C4531393:13439-14667
C4531393	11227	11423	C4531393:11412-12640;C4531393:13439-14667
C4531393	11577	11770	C4531393:11412-12640;C4531393:13439-14667
C4531393	11792	12361	C4531393:11412-12640;C4531393:13439-14667
C4531393	12522	14357	C4531393:11412-12640;C4531393:13439-14667
C4531393	14642	15193	C4531393:11412-12640;C4531393:13439-14667
C4531393	15197	15486	C4531393:11412-12640;C4531393:13439-14667
C4531503	16012	16221	C4531503:16427-16876
C4531503	16297	16873	C4531503:16427-16876
C4531555	11694	11779	C4531555:12524-13753
C4531555	11974	12057	C4531555:12524-13753
C4531555	12059	12322	C4531555:12524-13753
C4531555	12814	12962	C4531555:12524-13753
C4531555	13114	13318	C4531555:12524-13753
C4531555	13374	13519	C4531555:12524-13753
C4531555	13879	14159	C4531555:12524-13753
C4531555	14289	14503	C4531555:12524-13753
C4531557	260	412	C4531557:0-701
C4531557	600	800	C4531557:0-701
C4531557	1140	1300	C4531557:0-701
C4531557	1350	1509	C4531557:0-701
C4531735	12819	13011	C4531735:13629-14857
C4531735	13019	13283	C4531735:13629-14857
C4531735	13289	13644	C4531735:13629-14857
C4531735	13654	13914	C4531735:13629-14857
C4531735	13919	14066	C4531735:13629-14857
C4531735	14379	14573	C4531735:13629-14857
C4531735	14804	14987	C4531735:13629-14857
C4531735	14994	15058	C4531735:13629-14857
C4531735	15064	15135	C4531735:13629-14857
C4531735	15539	15670	C4531735:13629-14857
C4531771	14515	14665	C4531771:15115-16343
C4531771	14730	14886	C4531771:15115-16343
C4531771	15410	15487	C4531771:15115-16343
C4531771	15490	15607	C4531771:15115-16343
C4531771	16140	16341	C4531771:15115-16343
C4531771	16465	16538	C4531771:15115-16343
C4531771	16720	16871	C4531771:15115-16343
C4531849	13748	14036	C4531849:14578-15806
C4531849	14038	14105	C4531849:14578-15806
C4531849	14113	14382	C4531849:14578-15806
C4531849	14398	14659	C4531849:14578-15806
C4531849	14738	15076	C4531849:14578-15806
C4531849	15093	15375	C4531849:14578-15806
C4531849	15378	15516	C4531849:14578-15806
C4531849	15518	15635	C4531849:14578-15806
C4531849	15638	15781	C4531849:14578-15806
C4531849	15783	15918	C4531849:14578-15806
C4531849	15993	16147	C4531849:14578-15806
C4531849	16148	16641	C4531849:14578-15806
C4531867	3184	3268	C4531867:4014-5242
C4531867	3269	3341	C4531867:4014-5242
C4531867	3344	3619	C4531867:4014-5242
C4531867	4049	4200	C4531867:4014-5242
C4531999	11919	12061	C4531999:11824-13053
C4531999	12114	12254	C4531999:11824-13053
C4531999	13189	13396	C4531999:11824-13053
C4532181	4577	4724	C4532181:2952-4181
C4532189	11131	11414	C4532189:11956-13185
C4532189	12221	12410	C4532189:11956-13185
C4532189	12661	13554	C4532189:11956-13185
C4532189	13556	13851	C4532189:11956-13185
C4532189	13861	14020	C4532189:11956-13185
C4532339	14607	14875	C4532339:15207-16435
C4532339	14927	15157	C4532339:15207-16435
C4532339	15187	15402	C4532339:15207-16435
C4532339	15407	15493	C4532339:15207-16435
C4532339	15622	15894	C4532339:15207-16435
C4532339	15987	16109	C4532339:15207-16435
C4532339	16632	16822	C4532339:15207-16435
C4532409	13418	13563	C4532409:12093-13321
C4532485	9488	9691	C4532485:10043-11272
C4532485	9728	9925	C4532485:10043-11272
C4532485	9988	10211	C4532485:10043-11272
C4532485	10363	10613	C4532485:10043-11272
C4532485	10623	10869	C4532485:10043-11272
C4532485	10918	11182	C4532485:10043-11272
C4532485	11193	11884	C4532485:10043-11272
C4532485	13240	13593	C4532485:14065-15294
C4532485	13605	13791	C4532485:14065-15294
C4532485	15325	15829	C4532485:14065-15294
C4532587	10804	10933	C4532587:11414-12642
C4532587	10934	11492	C4532587:11414-12642
C4532587	11494	11558	C4532587:11414-12642
C4532587	11564	11775	C4532587:11414-12642
C4532587	11779	11857	C4532587:11414-12642
C4532587	11864	11933	C4532587:11414-12642
C4532587	11934	12136	C4532587:11414-12642
C4532587	12214	12329	C4532587:11414-12642
C4532587	12334	12491	C4532587:11414-12642
C4532587	12904	13038	C4532587:11414-12642
C4532587	13039	13113	C4532587:11414-12642
C4532587	13114	13191	C4532587:11414-12642
C4532587	13244	13477	C4532587:11414-12642
C4532651	16078	16209	C4532651:16618-16913
C4532651	16298	16504	C4532651:16618-16913
C4532651	16568	16652	C4532651:16618-16913
C4532651	16653	16913	C4532651:16618-16913
C4533051	12699	12786	C4533051:13529-14757
C4533051	12789	13343	C4533051:13529-14757
C4533051	13344	13546	C4533051:13529-14757
C4533051	13549	13611	C4533051:13529-14757
C4533051	13614	13824	C4533051:13529-14757
C4533051	13844	14047	C4533051:13529-14757
C4533051	14054	14127	C4533051:13529-14757
C4533051	14654	14976	C4533051:13529-14757
C4533051	14979	15171	C4533051:13529-14757
C4533291	195	422	C4533291:952-2180
C4533291	775	908	C4533291:952-2180
C4533291	1400	1606	C4533291:952-2180
C4533309	4736	4895	C4533309:5496-6725;C4533309:7798-9027
C4533309	4951	5092	C4533309:5496-6725;C4533309:7798-9027
C4533309	5096	5355	C4533309:5496-6725;C4533309:7798-9027
C4533309	5591	5729	C4533309:5496-6725;C4533309:7798-9027
C4533309	5736	5858	C4533309:5496-6725;C4533309:7798-9027
C4533309	6211	6346	C4533309:5496-6725;C4533309:7798-9027
C4533309	6506	6780	C4533309:5496-6725;C4533309:7798-9027
C4533309	6856	7056	C4533309:5496-6725;C4533309:7798-9027
C4533309	7136	7350	C4533309:5496-6725;C4533309:7798-9027
C4533309	7466	7627	C4533309:5496-6725;C4533309:7798-9027
C4533309	7636	7807	C4533309:5496-6725;C4533309:7798-9027
C4533309	7976	8180	C4533309:5496-6725;C4533309:7798-9027
C4533309	8381	8673	C4533309:5496-6725;C4533309:7798-9027
C4533309	8841	9108	C4533309:5496-6725;C4533309:7798-9027
C4533309	9116	9299	C4533309:5496-6725;C4533309:7798-9027
C4533309	9446	9847	C4533309:5496-6725;C4533309:7798-9027
C4533439	4211	4358	C4533439:4016-5245
C4533439	5031	6071	C4533439:4016-5245
C4533625	295	1473	C4533625:1108-2337
C4533625	1485	2096	C4533625:1108-2337
C4533625	2240	2729	C4533625:1108-2337
C4533625	2735	3147	C4533625:1108-2337
C4533653	10270	10598	C4533653:11005-12234
C4533653	10740	11892	C4533653:11005-12234
C4533653	11900	12573	C4533653:11005-12234
C4533653	12935	13071	C4533653:11005-12234
C4533675	7848	7919	C4533675:8673-9902
C4533675	8628	9096	C4533675:8673-9902
C4533675	9103	9264	C4533675:8673-9902
C4533675	9313	9872	C4533675:8673-9902
C4533675	9883	10366	C4533675:8673-9902
C4533675	10378	10727	C4533675:8673-9902
C4533715	5923	6010	C4533715:6753-7982
C4533715	6013	6217	C4533715:6753-7982
C4533715	6623	6828	C4533715:6753-7982
C4533715	6923	7038	C4533715:6753-7982
C4533715	7348	7489	C4533715:6753-7982
C4533715	7493	7840	C4533715:6753-7982
C4533715	7918	8042	C4533715:6753-7982
C4533715	8063	8252	C4533715:6753-7982
C4533715	8253	8404	C4533715:6753-7982
C4533715	8453	8516	C4533715:6753-7982
C4533715	8533	8697	C4533715:6753-7982
C4533773	13563	13960	C4533773:14098-15327
C4533829	7872	8008	C4533829:8632-9861
C4533829	8342	8513	C4533829:8632-9861
C4533829	8522	8788	C4533829:8632-9861
C4533829	8792	8938	C4533829:8632-9861
C4533829	9067	9211	C4533829:8632-9861
C4533829	9292	9489	C4533829:8632-9861
C4533829	9702	9857	C4533829:8632-9861
C4533829	9977	10132	C4533829:8632-9861
C4533859	3077	3298	C4533859:1857-4522
C4533859	3312	4324	C4533859:1857-4522
C4533859	4337	4620	C4533859:1857-4522
C4533859	4677	4830	C4533859:1857-4522
C4533879	15423	16276	C4533879:16093-16949
C4534001	285	689	C4534001:1100-2328
C4534001	710	1111	C4534001:1100-2328
C4534001	1120	1258	C4534001:1100-2328
C4534001	1260	1599	C4534001:1100-2328
C4534001	1610	1749	C4534001:1100-2328
C4534001	1755	2159	C4534001:1100-2328
C4534001	2165	2236	C4534001:1100-2328
C4534001	2240	2789	C4534001:1100-2328
C4534001	2790	2949	C4534001:1100-2328
C4534001	2950	3020	C4534001:1100-2328
C4534063	4468	5103	C4534063:5268-6497
C4534063	5633	5842	C4534063:5268-6497
C4534063	5913	6199	C4534063:5268-6497
C4534063	6223	6777	C4534063:5268-6497
C4534063	6803	7216	C4534063:5268-6497
C4534063	7243	7325	C4534063:5268-6497
C4534081	14958	15094	C4534081:15778-16956
C4534081	15163	15790	C4534081:15778-16956
C4534081	15798	15876	C4534081:15778-16956
C4534081	15928	15996	C4534081:15778-16956
C4534081	15998	16597	C4534081:15778-16956
C4534357	4708	4841	C4534357:5468-6696
C4534357	5058	5263	C4534357:5468-6696
C4534357	5268	5410	C4534357:5468-6696
C4534357	5418	5497	C4534357:5468-6696
C4534357	5618	5942	C4534357:5468-6696
C4534357	5988	6528	C4534357:5468-6696
C4534357	6693	6883	C4534357:5468-6696
C4534357	6963	7098	C4534357:5468-6696
C4534357	7178	7529	C4534357:5468-6696
C4534387	12503	12586	C4534387:13328-14557
C4534387	12708	12790	C4534387:13328-14557
C4534387	12793	12860	C4534387:13328-14557
C4534387	12868	13031	C4534387:13328-14557
C4534387	13148	13791	C4534387:13328-14557
C4534387	13798	13939	C4534387:13328-14557
C4534387	13968	14232	C4534387:13328-14557
C4534387	14238	14513	C4534387:13328-14557
C4534387	14583	14665	C4534387:13328-14557
C4534387	14668	14872	C4534387:13328-14557
C4534387	14878	15065	C4534387:13328-14557
C4534387	15148	15293	C4534387:13328-14557
C4534389	1320	2958	C4534389:918-2147
C4534393	1641	1784	C4534393:1296-2525
C4534393	2126	2272	C4534393:1296-2525
C4534393	2591	3122	C4534393:1296-2525
C4534393	3136	3331	C4534393:1296-2525
C4534449	15360	15502	C4534449:15765-16967
C4534449	15645	15931	C4534449:15765-16967
C4534449	15935	16061	C4534449:15765-16967
C4534449	16075	16332	C4534449:15765-16967
C4534475	10513	11341	C4534475:11238-12466
C4534475	11903	12055	C4534475:11238-12466
C4534475	12148	12352	C4534475:11238-12466
C4534623	7105	7194	C4534623:7935-9164
C4534623	7540	7894	C4534623:7935-9164
C4534623	7955	8293	C4534623:7935-9164
C4534623	8385	8598	C4534623:7935-9164
C4534623	8620	9083	C4534623:7935-9164
C4534623	9175	9342	C4534623:7935-9164
C4534623	9450	10000	C4534623:7935-9164
C4534711	12158	13289	C4534711:12918-14146
C4534711	13438	13641	C4534711:12918-14146
C4534711	13838	13948	C4534711:12918-14146
C4534711	13953	14027	C4534711:12918-14146
C4534711	14313	14445	C4534711:12918-14146
C4534711	14683	14963	C4534711:12918-14146
C4534741	9519	10290	C4534741:10349-11578
C4534741	10304	11214	C4534741:10349-11578
C4534741	11539	11671	C4534741:10349-11578
C4534741	11764	11836	C4534741:10349-11578
C4534741	11874	12059	C4534741:10349-11578
C4535205	5960	6167	C4535205:6790-8018
C4535205	6180	6514	C4535205:6790-8018
C4535205	6525	6598	C4535205:6790-8018
C4535205	6605	6804	C4535205:6790-8018
C4535205	6815	7035	C4535205:6790-8018
C4535205	7710	7800	C4535205:6790-8018
C4535205	7820	8031	C4535205:6790-8018
C4535205	8115	8279	C4535205:6790-8018
C4535205	8350	8427	C4535205:6790-8018
C4535205	8440	8650	C4535205:6790-8018
C4535229	11958	12795	C4535229:12788-14016
C4535229	12803	13028	C4535229:12788-14016
C4535229	13653	13922	C4535229:12788-14016
C4535229	13923	14001	C4535229:12788-14016
C4535229	14003	14070	C4535229:12788-14016
C4535229	14078	14150	C4535229:12788-14016
C4535229	14428	14619	C4535229:12788-14016
C4535231	5623	5712	C4535231:6453-7681
C4535231	6258	6337	C4535231:6453-7681
C4535231	6338	6409	C4535231:6453-7681
C4535231	6743	6884	C4535231:6453-7681
C4535231	8263	8454	C4535231:6453-7681
C4535231	13781	13995	C4535231:14321-15549
C4535231	14191	14351	C4535231:14321-15549
C4535231	14696	14833	C4535231:14321-15549
C4535443	2560	2654	C4535443:3380-4609
C4535443	2655	2722	C4535443:3380-4609
C4535443	2730	2889	C4535443:3380-4609
C4535443	2925	3051	C4535443:3380-4609
C4535443	3275	3427	C4535443:3380-4609
C4535443	3650	3983	C4535443:3380-4609
C4535443	4155	4782	C4535443:3380-4609
C4535443	4785	5043	C4535443:3380-4609
C4535443	5065	5428	C4535443:3380-4609
C4535489	1050	1228	C4535489:177-1406
C4535489	1425	1687	C4535489:177-1406
C4535489	1690	2248	C4535489:177-1406
C4535489	15705	15861	C4535489:16535-17001
C4535489	15865	16197	C4535489:16535-17001
C4535489	16210	16399	C4535489:16535-17001
C4535489	16405	16677	C4535489:16535-17001
C4535489	16715	16909	C4535489:16535-17001
C4535511	13499	13719	C4535511:14324-15552
C4535511	13934	14069	C4535511:14324-15552
C4535511	14074	14279	C4535511:14324-15552
C4535511	14324	14608	C4535511:14324-15552
C4535511	15779	16149	C4535511:14324-15552
C4535537	1048	1189	C4535537:1533-2761
C4535537	1318	1382	C4535537:1533-2761
C4535537	1383	1477	C4535537:1533-2761
C4535537	2283	2410	C4535537:1533-2761
C4535537	2413	2654	C4535537:1533-2761
C4535537	2753	2827	C4535537:1533-2761
C4535537	2828	3117	C4535537:1533-2761
C4535537	3473	3603	C4535537:1533-2761
C4535803	11497	11639	C4535803:11597-12826
C4535803	12042	12268	C4535803:11597-12826
C4535803	12392	12598	C4535803:11597-12826
C4535803	12822	13643	C4535803:11597-12826
C4535823	9001	9622	C4535823:7620-8849
C4535933	11858	12143	C4535933:12113-13342
C4535933	12438	14179	C4535933:12113-13342
C4535937	2495	2967	C4535937:3310-4539
C4535937	2970	3175	C4535937:3310-4539
C4535937	3180	3321	C4535937:3310-4539
C4535937	3720	3912	C4535937:3310-4539
C4535937	3925	4116	C4535937:3310-4539
C4535937	4415	4635	C4535937:3310-4539
C4535937	4645	4790	C4535937:3310-4539
C4535937	5215	5378	C4535937:3310-4539
C4535961	7666	9408	C4535961:7346-8575
C4536187	14448	14590	C4536187:14918-16147
C4536187	15723	15899	C4536187:14918-16147
C4536187	16063	16488	C4536187:14918-16147
C4536187	16558	16700	C4536187:14918-16147
C4536217	8525	8676	C4536217:9145-10432
C4536217	8945	9159	C4536217:9145-10432
C4536217	9175	9374	C4536217:9145-10432
C4536217	9380	9448	C4536217:9145-10432
C4536217	9520	10150	C4536217:9145-10432
C4536217	10205	10424	C4536217:9145-10432
C4536217	10435	10526	C4536217:9145-10432
C4536363	11073	11248	C4536363:11693-12921
C4536363	12003	12163	C4536363:11693-12921
C4536363	12763	12918	C4536363:11693-12921
C4536373	12608	12903	C4536373:13438-14667
C4536373	13038	13164	C4536373:13438-14667
C4536373	13183	13451	C4536373:13438-14667
C4536373	13453	13524	C4536373:13438-14667
C4536373	13533	13740	C4536373:13438-14667
C4536373	13808	13934	C4536373:13438-14667
C4536373	14023	14159	C4536373:13438-14667
C4536373	14168	14295	C4536373:13438-14667
C4536373	14308	14507	C4536373:13438-14667
C4536373	14513	15477	C4536373:13438-14667
C4536387	595	873	C4536387:1125-2354
C4536387	1055	1240	C4536387:1125-2354
C4536387	1275	1739	C4536387:1125-2354
C4536387	1740	1916	C4536387:1125-2354
C4536387	2025	3087	C4536387:1125-2354
C4536395	1336	1398	C4536395:2166-3394
C4536395	1426	1548	C4536395:2166-3394
C4536395	1556	1895	C4536395:2166-3394
C4536395	1896	1970	C4536395:2166-3394
C4536395	1976	2667	C4536395:2166-3394
C4536395	2671	2954	C4536395:2166-3394
C4536395	3391	3687	C4536395:2166-3394
C4536395	3761	3970	C4536395:2166-3394
C4536569	15317	15575	C4536569:15077-16306
C4536569	15577	15711	C4536569:15077-16306
C4536569	15787	15856	C4536569:15077-16306
C4536569	15857	16291	C4536569:15077-16306
C4536569	16292	16483	C4536569:15077-16306
C4536569	16492	16644	C4536569:15077-16306
C4536569	16647	17033	C4536569:15077-16306
C4536747	3349	3761	C4536747:3894-5122
C4536747	3764	4117	C4536747:3894-5122
C4536751	11047	11863	C4536751:11592-13027
C4536751	13347	13515	C4536751:11592-13027
C4536751	13562	13837	C4536751:11592-13027
C4536769	2734	2878	C4536769:3554-5841;C4536769:6172-7400
C4536769	3144	3377	C4536769:3554-5841;C4536769:6172-7400
C4536769	3494	3579	C4536769:3554-5841;C4536769:6172-7400
C4536769	3584	3726	C4536769:3554-5841;C4536769:6172-7400
C4536769	4559	4753	C4536769:3554-5841;C4536769:6172-7400
C4536769	5709	6267	C4536769:3554-5841;C4536769:6172-7400
C4536769	6989	7199	C4536769:3554-5841;C4536769:6172-7400
C4536769	7264	7828	C4536769:3554-5841;C4536769:6172-7400
C4536769	7829	8237	C4536769:3554-5841;C4536769:6172-7400
C4536769	14146	14351	C4536769:14681-15909
C4536769	14356	14624	C4536769:14681-15909
C4536769	14626	14830	C4536769:14681-15909
C4536769	14901	15114	C4536769:14681-15909
C4536769	15401	16033	C4536769:14681-15909
C4536769	16036	16299	C4536769:14681-15909
C4536769	16586	16735	C4536769:14681-15909
C4536777	1844	2940	C4536777:2654-3882
C4536777	2944	3540	C4536777:2654-3882
C4536777	3544	4082	C4536777:2654-3882
C4536777	4134	4384	C4536777:2654-3882
C4536777	6806	7010	C4536777:7001-8230
C4536777	7291	7659	C4536777:7001-8230
C4536777	7766	8669	C4536777:7001-8230
C4536815	3176	3451	C4536815:4006-5234
C4536815	3456	3524	C4536815:4006-5234
C4536815	3596	3887	C4536815:4006-5234
C4536815	3896	4015	C4536815:4006-5234
C4536907	13811	14020	C4536907:14071-15300
C4536907	14336	14603	C4536907:14071-15300
C4536907	14861	16125	C4536907:14071-15300
C4536919	3411	3699	C4536919:4241-5469
C4536919	3701	4620	C4536919:4241-5469
C4536919	5246	5484	C4536919:4241-5469
C4536973	12481	12965	C4536973:13026-14255
C4536973	12971	13386	C4536973:13026-14255
C4536973	13391	13467	C4536973:13026-14255
C4536973	13496	14037	C4536973:13026-14255
C4536973	14086	15092	C4536973:13026-14255
C4537055	13229	13424	C4537055:14039-15267
C4537055	13439	13626	C4537055:14039-15267
C4537055	13644	13911	C4537055:14039-15267
C4537055	13914	14202	C4537055:14039-15267
C4537055	14209	14320	C4537055:14039-15267
C4537055	14559	14763	C4537055:14039-15267
C4537055	15049	15264	C4537055:14039-15267
C4537055	15469	15871	C4537055:14039-15267
C4537055	15934	16072	C4537055:14039-15267
C4537155	14838	15342	C4537155:15058-16287
C4537155	15343	15478	C4537155:15058-16287
C4537155	15488	15765	C4537155:15058-16287
C4537155	15768	15901	C4537155:15058-16287
C4537155	15958	16166	C4537155:15058-16287
C4537155	16168	16241	C4537155:15058-16287
C4537155	16258	16603	C4537155:15058-16287
C4537155	16608	16862	C4537155:15058-16287
C4537263	6282	6479	C4537263:6882-8110
C4537263	6627	6902	C4537263:6882-8110
C4537263	6907	7096	C4537263:6882-8110
C4537263	7107	7532	C4537263:6882-8110
C4537263	8412	8482	C4537263:6882-8110
C4537263	8487	8557	C4537263:6882-8110
C4537467	8654	8735	C4537467:9484-10713
C4537467	8744	8812	C4537467:9484-10713
C4537467	8814	8952	C4537467:9484-10713
C4537467	8954	9429	C4537467:9484-10713
C4537467	9444	9557	C4537467:9484-10713
C4537467	9564	10002	C4537467:9484-10713
C4537467	10004	10205	C4537467:9484-10713
C4537467	10239	10373	C4537467:9484-10713
C4537467	10374	10442	C4537467:9484-10713
C4537467	10449	11270	C4537467:9484-10713
C4537551	15089	15434	C4537551:15904-17067
C4537551	15439	15797	C4537551:15904-17067
C4537551	15814	16502	C4537551:15904-17067
C4537551	16629	16996	C4537551:15904-17067
C4537677	2113	2201	C4537677:2943-4172
C4537677	2333	2479	C4537677:2943-4172
C4537677	2818	3378	C4537677:2943-4172
C4537677	3388	3782	C4537677:2943-4172
C4537677	3813	4010	C4537677:2943-4172
C4537677	4143	4209	C4537677:2943-4172
C4537677	4278	4433	C4537677:2943-4172
C4537677	4493	4775	C4537677:2943-4172
C4537677	4803	4990	C4537677:2943-4172
C4537825	14718	15067	C4537825:15473-16702
C4537825	15293	15427	C4537825:15473-16702
C4537825	15573	15755	C4537825:15473-16702
C4537825	15783	15907	C4537825:15473-16702
C4538071	6520	6664	C4538071:6155-8220
C4538169	13871	14096	C4538169:13981-15210;C4538169:16647-17087
C4538169	14956	15117	C4538169:13981-15210;C4538169:16647-17087
C4538169	15176	16579	C4538169:13981-15210;C4538169:16647-17087
C4538453	12274	12458	C4538453:12989-14218
C4538453	13994	14134	C4538453:12989-14218
C4538453	14214	14553	C4538453:12989-14218
C4538489	15256	16017	C4538489:16081-17098
C4538489	16181	16369	C4538489:16081-17098
C4538489	16551	16673	C4538489:16081-17098
C4538613	7375	7874	C4538613:8205-9433
C4538613	7885	8290	C4538613:8205-9433
C4538613	8300	8373	C4538613:8205-9433
C4538613	8515	9005	C4538613:8205-9433
C4538613	9075	9250	C4538613:8205-9433
C4538621	9912	11044	C4538621:9527-10756;C4538621:11139-12367
C4538621	11707	11873	C4538621:9527-10756;C4538621:11139-12367
C4538621	12647	12786	C4538621:9527-10756;C4538621:11139-12367
C4538621	12787	12994	C4538621:9527-10756;C4538621:11139-12367
C4538627	7578	7842	C4538627:7393-9352
C4538627	7913	8096	C4538627:7393-9352
C4538627	8378	8780	C4538627:7393-9352
C4538627	8788	9418	C4538627:7393-9352
C4538627	9488	9616	C4538627:7393-9352
C4538627	9633	10178	C4538627:7393-9352
C4538633	8702	8823	C4538633:9517-10745
C4538633	10012	10076	C4538633:9517-10745
C4538633	10082	10213	C4538633:9517-10745
C4538633	11217	11565	C4538633:9517-10745
C4538653	3946	4069	C4538653:4756-5985
C4538653	6051	6207	C4538653:4756-5985
C4538653	6751	6815	C4538653:4756-5985
C4538757	12805	12951	C4538757:13205-15422
C4538757	13105	13298	C4538757:13205-15422
C4538757	13360	13446	C4538757:13205-15422
C4538757	13490	13554	C4538757:13205-15422
C4538757	13710	14105	C4538757:13205-15422
C4538757	14350	15038	C4538757:13205-15422
C4538757	15065	15469	C4538757:13205-15422
C4538761	8002	8151	C4538761:8762-9991
C4538761	8572	8782	C4538761:8762-9991
C4538761	8787	9082	C4538761:8762-9991
C4538761	9572	9779	C4538761:8762-9991
C4538761	9912	10052	C4538761:8762-9991
C4538829	12715	12857	C4538829:13460-14689
C4538829	13000	13559	C4538829:13460-14689
C4538829	13730	13896	C4538829:13460-14689
C4538829	13960	14117	C4538829:13460-14689
C4538829	14240	14940	C4538829:13460-14689
C4538829	15010	15123	C4538829:13460-14689
C4538829	15350	15501	C4538829:13460-14689
C4538917	1085	1218	C4538917:1125-2354
C4538917	1285	1429	C4538917:1125-2354
C4538917	1430	1568	C4538917:1125-2354
C4538917	1580	2004	C4538917:1125-2354
C4538917	2005	3176	C4538917:1125-2354
C4538937	11860	12061	C4538937:12545-13774
C4538937	13600	13806	C4538937:12545-13774
C4538937	13880	14093	C4538937:12545-13774
C4539035	6736	6889	C4539035:6561-7789
C4539035	6971	7130	C4539035:6561-7789
C4539059	8947	9010	C4539059:9777-11005
C4539059	9077	9226	C4539059:9777-11005
C4539059	9652	9834	C4539059:9777-11005
C4539059	10367	10572	C4539059:9777-11005
C4539059	10632	10712	C4539059:9777-11005
C4539059	10717	10856	C4539059:9777-11005
C4539059	11072	11210	C4539059:9777-11005
C4539059	11412	11619	C4539059:9777-11005
C4539111	2345	3632	C4539111:1595-2824
C4539153	10629	10702	C4539153:11174-12403
C4539153	10704	10898	C4539153:11174-12403
C4539153	10904	11185	C4539153:11174-12403
C4539153	11259	11329	C4539153:11174-12403
C4539153	11334	11565	C4539153:11174-12403
C4539153	11569	12980	C4539153:11174-12403
C4539153	13004	13177	C4539153:11174-12403
C4539215	4272	4419	C4539215:5067-6296
C4539215	4482	4682	C4539215:5067-6296
C4539215	4757	4907	C4539215:5067-6296
C4539215	4937	5656	C4539215:5067-6296
C4539215	5662	6197	C4539215:5067-6296
C4539215	6357	6557	C4539215:5067-6296
C4539215	6622	7131	C4539215:5067-6296
C4539231	9664	9881	C4539231:10049-11278
C4539231	11039	12106	C4539231:10049-11278
C4539251	975	1834	C4539251:822-2051
C4539251	1885	2162	C4539251:822-2051
C4539251	2185	2329	C4539251:822-2051
C4539251	2385	2887	C4539251:822-2051
C4539327	3868	4006	C4539327:4683-6272;C4539327:7424-8652
C4539327	4013	4339	C4539327:4683-6272;C4539327:7424-8652
C4539327	4343	4764	C4539327:4683-6272;C4539327:7424-8652
C4539327	4808	5205	C4539327:4683-6272;C4539327:7424-8652
C4539327	5788	6112	C4539327:4683-6272;C4539327:7424-8652
C4539327	6120	6253	C4539327:4683-6272;C4539327:7424-8652
C4539327	6255	7097	C4539327:4683-6272;C4539327:7424-8652
C4539327	7100	7811	C4539327:4683-6272;C4539327:7424-8652
C4539327	7938	8166	C4539327:4683-6272;C4539327:7424-8652
C4539327	8170	8303	C4539327:4683-6272;C4539327:7424-8652
C4539327	8455	9320	C4539327:4683-6272;C4539327:7424-8652
C4539327	9420	9482	C4539327:4683-6272;C4539327:7424-8652
C4539395	7134	7201	C4539395:7824-9053
C4539395	7204	7276	C4539395:7824-9053
C4539395	7284	7482	C4539395:7824-9053
C4539395	7489	7764	C4539395:7824-9053
C4539395	7779	7848	C4539395:7824-9053
C4539395	7849	8193	C4539395:7824-9053
C4539395	8194	8327	C4539395:7824-9053
C4539395	8339	8741	C4539395:7824-9053
C4539395	8744	8957	C4539395:7824-9053
C4539395	8974	9397	C4539395:7824-9053
C4539395	9724	9812	C4539395:7824-9053
C4539395	9814	9882	C4539395:7824-9053
C4539469	9293	9430	C4539469:9418-10646
C4539469	9823	10272	C4539469:9418-10646
C4539469	10283	10433	C4539469:9418-10646
C4539469	11413	11484	C4539469:9418-10646
C4539479	0	80	C4539479:0-993
C4539479	110	181	C4539479:0-993
C4539479	230	788	C4539479:0-993
C4539479	790	925	C4539479:0-993
C4539479	930	1433	C4539479:0-993
C4539479	1495	1781	C4539479:0-993
C4539537	3608	3682	C4539537:4438-5666
C4539537	3688	4117	C4539537:4438-5666
C4539537	4138	4342	C4539537:4438-5666
C4539537	4343	4542	C4539537:4438-5666
C4539537	4563	4635	C4539537:4438-5666
C4539537	4913	5105	C4539537:4438-5666
C4539537	5753	6182	C4539537:4438-5666
C4539573	11045	11408	C4539573:11380-12609
C4539573	11415	12048	C4539573:11380-12609
C4539573	12050	12403	C4539573:11380-12609
C4539573	12625	13020	C4539573:11380-12609
C4539635	1399	1551	C4539635:2229-3458
C4539635	1559	1703	C4539635:2229-3458
C4539635	1764	1892	C4539635:2229-3458
C4539635	2119	2239	C4539635:2229-3458
C4539635	2244	2600	C4539635:2229-3458
C4539635	3099	3368	C4539635:2229-3458
C4539635	3374	3926	C4539635:2229-3458
C4539635	4204	4285	C4539635:2229-3458
C4539683	1554	1673	C4539683:2014-3243
```
