## Supplementary Material 2 - Designed probes for sequence capture bisulfite (SeqCapBis design, Roche) for "Epigenetic memory of temperature sensed during somatic embryo maturation in 2-year-old maritime pine trees": OID44264_design3_866ModelGenes_capture_targets.bed (part 3 of 22)

```
C4539683	1814	1948	C4539683:2014-3243
C4539683	2534	3024	C4539683:2014-3243
C4539683	3304	3493	C4539683:2014-3243
C4539683	3749	4074	C4539683:2014-3243
C4539873	1625	2679	C4539873:615-1844
C4539889	11025	11092	C4539889:11855-13083
C4539889	11095	11583	C4539889:11855-13083
C4539889	11650	12151	C4539889:11855-13083
C4539889	12355	12548	C4539889:11855-13083
C4539889	12975	13112	C4539889:11855-13083
C4539909	1608	1802	C4539909:2418-3646
C4539909	2083	2155	C4539909:2418-3646
C4539909	2158	2303	C4539909:2418-3646
C4539909	2648	2794	C4539909:2418-3646
C4539909	2848	2999	C4539909:2418-3646
C4539909	3128	3308	C4539909:2418-3646
C4540041	10465	10541	C4540041:11280-12508
C4540041	10730	10870	C4540041:11280-12508
C4540041	10885	11089	C4540041:11280-12508
C4540041	11095	11289	C4540041:11280-12508
C4540041	11295	11422	C4540041:11280-12508
C4540041	11500	11580	C4540041:11280-12508
C4540041	11585	11852	C4540041:11280-12508
C4540041	11855	11998	C4540041:11280-12508
C4540041	12130	12334	C4540041:11280-12508
C4540041	12340	12488	C4540041:11280-12508
C4540041	12490	12918	C4540041:11280-12508
C4540041	12920	13116	C4540041:11280-12508
C4540041	13120	13329	C4540041:11280-12508
C4540047	8987	9117	C4540047:9812-11040
C4540047	9127	9198	C4540047:9812-11040
C4540047	9202	9635	C4540047:9812-11040
C4540047	9637	11601	C4540047:9812-11040
C4540057	10475	10896	C4540057:11165-12394
C4540057	10900	11328	C4540057:11165-12394
C4540057	11455	11596	C4540057:11165-12394
C4540057	11695	11881	C4540057:11165-12394
C4540057	11975	12188	C4540057:11165-12394
C4540057	12605	12741	C4540057:11165-12394
C4540169	6627	6713	C4540169:7452-8680;C4540169:9244-10472
C4540169	7352	8299	C4540169:7452-8680;C4540169:9244-10472
C4540169	8377	8670	C4540169:7452-8680;C4540169:9244-10472
C4540169	9582	10001	C4540169:7452-8680;C4540169:9244-10472
C4540169	11242	11306	C4540169:7452-8680;C4540169:9244-10472
C4540253	8615	9029	C4540253:9425-10653
C4540253	9030	9174	C4540253:9425-10653
C4540253	9175	9714	C4540253:9425-10653
C4540253	9720	9851	C4540253:9425-10653
C4540253	9865	10421	C4540253:9425-10653
C4540253	10555	10923	C4540253:9425-10653
C4540253	10980	11482	C4540253:9425-10653
C4540259	745	1037	C4540259:1275-2504;C4540259:2611-3840
C4540259	1095	1302	C4540259:1275-2504;C4540259:2611-3840
C4540259	1405	1687	C4540259:1275-2504;C4540259:2611-3840
C4540259	1725	2783	C4540259:1275-2504;C4540259:2611-3840
C4540259	3130	3289	C4540259:1275-2504;C4540259:2611-3840
C4540259	3385	3684	C4540259:1275-2504;C4540259:2611-3840
C4540259	3685	3884	C4540259:1275-2504;C4540259:2611-3840
C4540259	4035	4161	C4540259:1275-2504;C4540259:2611-3840
C4540259	4250	4517	C4540259:1275-2504;C4540259:2611-3840
C4540317	6359	6565	C4540317:6629-7858
C4540317	7484	7550	C4540317:6629-7858
C4540317	7564	7825	C4540317:6629-7858
C4540317	7849	8057	C4540317:6629-7858
C4540317	8059	8324	C4540317:6629-7858
C4540317	8344	8536	C4540317:6629-7858
C4540331	1495	1707	C4540331:1970-3199
C4540331	1720	2830	C4540331:1970-3199
C4540331	3180	3447	C4540331:1970-3199
C4540331	3520	3876	C4540331:1970-3199
C4540331	3940	4015	C4540331:1970-3199
C4540331	9098	9306	C4540331:9298-10527
C4540331	9323	9460	C4540331:9298-10527
C4540331	9818	9939	C4540331:9298-10527
C4540331	9953	10092	C4540331:9298-10527
C4540331	10093	10580	C4540331:9298-10527
C4540331	10653	11048	C4540331:9298-10527
C4540347	585	778	C4540347:0-1891
C4540347	2085	2270	C4540347:0-1891
C4540347	2595	2715	C4540347:0-1891
C4540431	265	443	C4540431:608-2332
C4540431	485	654	C4540431:608-2332
C4540431	840	1032	C4540431:608-2332
C4540431	1175	1708	C4540431:608-2332
C4540431	1940	2151	C4540431:608-2332
C4540431	2165	3145	C4540431:608-2332
C4540513	11068	11210	C4540513:11898-13458
C4540513	11278	11555	C4540513:11898-13458
C4540513	11578	11911	C4540513:11898-13458
C4540513	12078	12282	C4540513:11898-13458
C4540539	15	288	C4540539:509-1737
C4540539	295	368	C4540539:509-1737
C4540539	410	537	C4540539:509-1737
C4540539	695	880	C4540539:509-1737
C4540567	1105	1248	C4540567:1305-2534
C4540567	1720	2188	C4540567:1305-2534
C4540567	2370	3138	C4540567:1305-2534
C4540585	11927	12070	C4540585:12757-13985
C4540585	12082	12361	C4540585:12757-13985
C4540585	12362	13186	C4540585:12757-13985
C4540585	13187	13677	C4540585:12757-13985
C4540585	13687	13957	C4540585:12757-13985
C4540599	12929	13068	C4540599:13689-14917
C4540599	13089	13699	C4540599:13689-14917
C4540599	13859	13927	C4540599:13689-14917
C4540599	13979	14170	C4540599:13689-14917
C4540599	14189	14425	C4540599:13689-14917
C4540599	14474	15130	C4540599:13689-14917
C4540599	15179	15751	C4540599:13689-14917
C4540615	6198	6325	C4540615:7023-8252
C4540615	6338	6889	C4540615:7023-8252
C4540615	6903	7098	C4540615:7023-8252
C4540615	7143	7290	C4540615:7023-8252
C4540615	7303	7653	C4540615:7023-8252
C4540615	7768	7835	C4540615:7023-8252
C4540615	7848	7919	C4540615:7023-8252
C4540615	8238	8642	C4540615:7023-8252
C4540615	8823	9004	C4540615:7023-8252
C4540647	12277	12687	C4540647:12967-14195
C4540647	12697	12768	C4540647:12967-14195
C4540647	12822	12976	C4540647:12967-14195
C4540647	12977	13188	C4540647:12967-14195
C4540647	13237	13749	C4540647:12967-14195
C4540647	13802	13940	C4540647:12967-14195
C4540647	13952	14150	C4540647:12967-14195
C4540647	14152	14284	C4540647:12967-14195
C4540647	14297	14365	C4540647:12967-14195
C4540647	14367	14509	C4540647:12967-14195
C4540647	14587	14655	C4540647:12967-14195
C4540647	14697	14768	C4540647:12967-14195
C4540647	14782	14894	C4540647:12967-14195
C4540647	14902	15016	C4540647:12967-14195
C4540649	3393	3544	C4540649:4143-5372
C4540649	3598	3813	C4540649:4143-5372
C4540649	3873	3944	C4540649:4143-5372
C4540649	3958	4170	C4540649:4143-5372
C4540649	4443	4585	C4540649:4143-5372
C4540649	4588	4723	C4540649:4143-5372
C4540649	4853	5279	C4540649:4143-5372
C4540649	5288	5493	C4540649:4143-5372
C4540649	5498	5565	C4540649:4143-5372
C4540649	5568	5844	C4540649:4143-5372
C4540649	6038	6185	C4540649:4143-5372
C4540761	5878	6021	C4540761:6708-7937
C4540761	6313	6434	C4540761:6708-7937
C4540761	6648	6939	C4540761:6708-7937
C4540763	4396	4606	C4540763:5156-6385
C4540763	4616	5234	C4540763:5156-6385
C4540763	5251	5517	C4540763:5156-6385
C4540763	5521	5603	C4540763:5156-6385
C4540763	5721	5947	C4540763:5156-6385
C4540763	6776	6931	C4540763:5156-6385
C4541013	5913	5982	C4541013:6743-7971
C4541013	6063	6211	C4541013:6743-7971
C4541013	6213	6683	C4541013:6743-7971
C4541013	6693	6885	C4541013:6743-7971
C4541043	14860	14999	C4541043:15310-16539
C4541043	15010	15428	C4541043:15310-16539
C4541043	15495	15707	C4541043:15310-16539
C4541043	15785	15923	C4541043:15310-16539
C4541043	16050	16548	C4541043:15310-16539
C4541043	16550	16756	C4541043:15310-16539
C4541043	16765	16913	C4541043:15310-16539
C4541043	16955	17103	C4541043:15310-16539
C4541185	11898	12025	C4541185:11348-12577
C4541185	12318	12456	C4541185:11348-12577
C4541185	12508	12940	C4541185:11348-12577
C4541185	12943	13066	C4541185:11348-12577
C4541193	11938	12141	C4541193:12758-14181
C4541193	12148	12559	C4541193:12758-14181
C4541193	12578	12856	C4541193:12758-14181
C4541193	12858	13368	C4541193:12758-14181
C4541193	13453	13662	C4541193:12758-14181
C4541193	13883	13954	C4541193:12758-14181
C4541193	14078	14237	C4541193:12758-14181
C4541193	14248	14595	C4541193:12758-14181
C4541355	10966	11318	C4541355:11796-13024
C4541355	11386	11805	C4541355:11796-13024
C4541355	11806	12015	C4541355:11796-13024
C4541355	12016	12728	C4541355:11796-13024
C4541389	3046	3605	C4541389:3721-4949
C4541389	3611	3758	C4541389:3721-4949
C4541389	3811	4011	C4541389:3721-4949
C4541389	4021	4576	C4541389:3721-4949
C4541389	5086	5220	C4541389:3721-4949
C4541389	5576	5708	C4541389:3721-4949
C4541389	5716	5783	C4541389:3721-4949
C4541463	85	268	C4541463:465-1694;C4541463:3129-4358
C4541463	1095	1230	C4541463:465-1694;C4541463:3129-4358
C4541463	1240	1318	C4541463:465-1694;C4541463:3129-4358
C4541463	1530	1673	C4541463:465-1694;C4541463:3129-4358
C4541463	1675	1798	C4541463:465-1694;C4541463:3129-4358
C4541463	1800	2023	C4541463:465-1694;C4541463:3129-4358
C4541463	2025	2779	C4541463:465-1694;C4541463:3129-4358
C4541463	2780	3068	C4541463:465-1694;C4541463:3129-4358
C4541463	3565	3785	C4541463:465-1694;C4541463:3129-4358
C4541463	4025	4209	C4541463:465-1694;C4541463:3129-4358
C4541463	4280	4386	C4541463:465-1694;C4541463:3129-4358
C4541463	4555	4756	C4541463:465-1694;C4541463:3129-4358
C4541467	672	739	C4541467:1497-3779
C4541467	752	1156	C4541467:1497-3779
C4541467	1162	1443	C4541467:1497-3779
C4541467	2147	2356	C4541467:1497-3779
C4541467	2512	2849	C4541467:1497-3779
C4541467	2852	3123	C4541467:1497-3779
C4541467	3137	3341	C4541467:1497-3779
C4541467	3342	3544	C4541467:1497-3779
C4541467	3547	3682	C4541467:1497-3779
C4541467	3687	4594	C4541467:1497-3779
C4541751	15297	15557	C4541751:14752-15981
C4541751	15742	16764	C4541751:14752-15981
C4541815	645	987	C4541815:0-980
C4541815	995	1264	C4541815:0-980
C4541815	1395	1812	C4541815:0-980
C4541849	8198	8408	C4541849:7978-9207
C4541849	8628	8778	C4541849:7978-9207
C4541849	9123	9340	C4541849:7978-9207
C4541849	9403	9536	C4541849:7978-9207
C4541849	9843	10025	C4541849:7978-9207
C4542133	8804	9942	C4542133:9634-10862
C4542133	9944	10066	C4542133:9634-10862
C4542133	10074	10271	C4542133:9634-10862
C4542133	10284	10905	C4542133:9634-10862
C4542133	10919	11697	C4542133:9634-10862
C4542175	8950	9145	C4542175:9760-10989
C4542175	9180	9585	C4542175:9760-10989
C4542175	9720	10218	C4542175:9760-10989
C4542175	10960	11120	C4542175:9760-10989
C4542233	8551	8700	C4542233:9276-10504
C4542233	8701	9327	C4542233:9276-10504
C4542233	9331	9663	C4542233:9276-10504
C4542233	9751	9893	C4542233:9276-10504
C4542233	10246	10390	C4542233:9276-10504
C4542233	10641	11252	C4542233:9276-10504
C4542319	9185	10136	C4542319:8755-9984
C4542319	10170	10365	C4542319:8755-9984
C4542319	10450	10732	C4542319:8755-9984
C4542393	6736	6823	C4542393:7566-9239
C4542393	6826	6940	C4542393:7566-9239
C4542393	6956	7025	C4542393:7566-9239
C4542393	7036	7108	C4542393:7566-9239
C4542393	7156	7235	C4542393:7566-9239
C4542393	7236	7578	C4542393:7566-9239
C4542393	7596	7945	C4542393:7566-9239
C4542393	8536	9817	C4542393:7566-9239
C4542481	15903	16198	C4542481:14623-15929
C4542481	16568	16651	C4542481:14623-15929
C4542493	2175	2827	C4542493:1690-2919
C4542493	2835	3528	C4542493:1690-2919
C4542493	3590	3736	C4542493:1690-2919
C4542493	12763	12837	C4542493:13593-14822
C4542493	14598	14743	C4542493:13593-14822
C4542493	15368	15650	C4542493:13593-14822
C4542543	11894	12802	C4542543:12489-13717
C4542543	12924	13182	C4542543:12489-13717
C4542543	13324	13399	C4542543:12489-13717
C4542543	13404	13528	C4542543:12489-13717
C4542543	13604	14175	C4542543:12489-13717
C4542543	14179	14446	C4542543:12489-13717
C4542543	14464	14547	C4542543:12489-13717
C4542719	4690	4825	C4542719:4035-5525
C4542719	5025	5394	C4542719:4035-5525
C4542727	1863	2077	C4542727:2688-3917
C4542727	2348	2834	C4542727:2688-3917
C4542727	2838	2904	C4542727:2688-3917
C4542727	2923	3070	C4542727:2688-3917
C4542727	3133	3204	C4542727:2688-3917
C4542727	3208	3330	C4542727:2688-3917
C4542727	3333	3480	C4542727:2688-3917
C4542727	3628	3817	C4542727:2688-3917
C4542727	3943	4243	C4542727:2688-3917
C4542727	4258	4497	C4542727:2688-3917
C4542727	4558	4726	C4542727:2688-3917
C4542767	4206	4490	C4542767:5031-6259
C4542767	4491	4975	C4542767:5031-6259
C4542767	4986	5247	C4542767:5031-6259
C4542767	5481	5676	C4542767:5031-6259
C4542767	5686	5901	C4542767:5031-6259
C4542767	5906	6101	C4542767:5031-6259
C4542817	5572	5729	C4542817:4367-6120
C4542817	6217	6928	C4542817:4367-6120
C4542903	10331	10729	C4542903:7276-8504;C4542903:8673-9901
C4542933	7976	8565	C4542933:8801-10029
C4542933	8571	9258	C4542933:8801-10029
C4542933	9526	9810	C4542933:8801-10029
C4542933	9871	10023	C4542933:8801-10029
C4542933	10116	10293	C4542933:8801-10029
C4542933	10776	10861	C4542933:8801-10029
C4542949	9563	9921	C4542949:10393-12046
C4542949	9988	10135	C4542949:10393-12046
C4542949	10208	10541	C4542949:10393-12046
C4542949	10548	10964	C4542949:10393-12046
C4542949	10978	11109	C4542949:10393-12046
C4542949	11113	11268	C4542949:10393-12046
C4542949	11518	11730	C4542949:10393-12046
C4542949	11783	12011	C4542949:10393-12046
C4542949	12483	12706	C4542949:10393-12046
C4542949	12778	12872	C4542949:10393-12046
C4542957	2722	3076	C4542957:3552-4780
C4542957	3217	3356	C4542957:3552-4780
C4542957	3357	4064	C4542957:3552-4780
C4542957	4067	4197	C4542957:3552-4780
C4542957	4202	4414	C4542957:3552-4780
C4542957	4422	4788	C4542957:3552-4780
C4542957	4962	5145	C4542957:3552-4780
C4542957	5342	5588	C4542957:3552-4780
C4542977	4933	5017	C4542977:5763-6991
C4542977	5023	5090	C4542977:5763-6991
C4542977	5093	5214	C4542977:5763-6991
C4542977	5283	5439	C4542977:5763-6991
C4542977	5573	5948	C4542977:5763-6991
C4542977	6453	6823	C4542977:5763-6991
C4542977	6838	7319	C4542977:5763-6991
C4542977	7418	7817	C4542977:5763-6991
C4542979	10686	10825	C4542979:11516-12744
C4542979	10826	10906	C4542979:11516-12744
C4542979	11121	11243	C4542979:11516-12744
C4542979	12106	12225	C4542979:11516-12744
C4542979	12241	12375	C4542979:11516-12744
C4542979	12376	12453	C4542979:11516-12744
C4543055	8554	8746	C4543055:9369-11253
C4543055	8749	8964	C4543055:9369-11253
C4543055	8969	9246	C4543055:9369-11253
C4543055	9399	9812	C4543055:9369-11253
C4543055	9819	10157	C4543055:9369-11253
C4543055	10159	10288	C4543055:9369-11253
C4543055	10309	10426	C4543055:9369-11253
C4543055	10429	10643	C4543055:9369-11253
C4543055	10869	11134	C4543055:9369-11253
C4543055	11149	11349	C4543055:9369-11253
C4543055	11429	11611	C4543055:9369-11253
C4543133	5193	5837	C4543133:6023-7251
C4543133	5838	5959	C4543133:6023-7251
C4543133	5968	6183	C4543133:6023-7251
C4543133	6328	6541	C4543133:6023-7251
C4543133	6608	6961	C4543133:6023-7251
C4543133	6963	7110	C4543133:6023-7251
C4543133	7733	8083	C4543133:6023-7251
C4543135	4545	5344	C4543135:4900-6128
C4543135	6405	6941	C4543135:4900-6128
C4543361	13315	13470	C4543361:14145-15374
C4543361	14625	15131	C4543361:14145-15374
C4543361	15335	15498	C4543361:14145-15374
C4543361	15510	15972	C4543361:14145-15374
C4543361	15975	16052	C4543361:14145-15374
C4543361	16055	16122	C4543361:14145-15374
C4543361	16125	16201	C4543361:14145-15374
C4543501	1150	1227	C4543501:1910-3139
C4543501	1230	2199	C4543501:1910-3139
C4543501	2480	2696	C4543501:1910-3139
C4543501	2700	2771	C4543501:1910-3139
C4543501	2775	3401	C4543501:1910-3139
C4543501	3405	3668	C4543501:1910-3139
C4543501	3675	3969	C4543501:1910-3139
C4543591	5052	5334	C4543591:5877-7105
C4543591	5342	5967	C4543591:5877-7105
C4543591	6172	6311	C4543591:5877-7105
C4543591	6317	6383	C4543591:5877-7105
C4543591	7287	7537	C4543591:5877-7105
C4543591	7542	7812	C4543591:5877-7105
C4543591	7822	7937	C4543591:5877-7105
C4543663	3575	3848	C4543663:4405-5633
C4543663	3855	4139	C4543663:4405-5633
C4543663	4205	4278	C4543663:4405-5633
C4543663	4280	4484	C4543663:4405-5633
C4543663	4625	4764	C4543663:4405-5633
C4543663	4785	5254	C4543663:4405-5633
C4543663	5255	5409	C4543663:4405-5633
C4543663	5410	5615	C4543663:4405-5633
C4543663	5860	5994	C4543663:4405-5633
C4543663	6065	6192	C4543663:4405-5633
C4543663	6225	6289	C4543663:4405-5633
C4543663	6395	6467	C4543663:4405-5633
C4543721	14652	14862	C4543721:15482-17075
C4543721	14952	15179	C4543721:15482-17075
C4543721	15232	15911	C4543721:15482-17075
C4543721	15957	16632	C4543721:15482-17075
C4543721	16642	17264	C4543721:15482-17075
C4543781	890	1057	C4543781:197-1426
C4543895	280	486	C4543895:0-1035;C4543895:1992-3221
C4543895	555	825	C4543895:0-1035;C4543895:1992-3221
C4543895	845	1121	C4543895:0-1035;C4543895:1992-3221
C4543895	1125	2034	C4543895:0-1035;C4543895:1992-3221
C4543895	2105	2248	C4543895:0-1035;C4543895:1992-3221
C4543895	2250	2415	C4543895:0-1035;C4543895:1992-3221
C4543895	2455	2819	C4543895:0-1035;C4543895:1992-3221
C4543895	3070	3323	C4543895:0-1035;C4543895:1992-3221
C4543949	13195	14113	C4543949:14025-15253
C4543949	14130	14291	C4543949:14025-15253
C4543949	14340	14987	C4543949:14025-15253
C4543949	15875	16083	C4543949:14025-15253
C4543955	5875	6134	C4543955:5850-7079
C4543955	9108	9442	C4543955:9848-11076
C4543955	9448	10017	C4543955:9848-11076
C4543955	10018	10726	C4543955:9848-11076
C4543955	10938	11211	C4543955:9848-11076
C4543955	11228	11424	C4543955:9848-11076
C4543955	11723	11906	C4543955:9848-11076
C4543997	4492	5418	C4543997:5322-6550
C4544023	6008	6293	C4544023:6403-8529
C4544023	6388	7482	C4544023:6403-8529
C4544023	7533	8318	C4544023:6403-8529
C4544023	8323	8469	C4544023:6403-8529
C4544023	8583	8646	C4544023:6403-8529
C4544023	8658	8961	C4544023:6403-8529
C4544031	11090	11157	C4544031:11920-13149
C4544031	11160	11297	C4544031:11920-13149
C4544031	11440	11618	C4544031:11920-13149
C4544031	11695	11918	C4544031:11920-13149
C4544031	12300	12437	C4544031:11920-13149
C4544031	12440	12639	C4544031:11920-13149
C4544031	12640	12774	C4544031:11920-13149
C4544031	12845	13061	C4544031:11920-13149
C4544031	13075	13333	C4544031:11920-13149
C4544031	13340	13711	C4544031:11920-13149
C4544031	13765	13973	C4544031:11920-13149
C4544057	12182	12310	C4544057:12997-14974
C4544057	12587	12813	C4544057:12997-14974
C4544057	12817	12999	C4544057:12997-14974
C4544057	13012	13298	C4544057:12997-14974
C4544057	13372	13779	C4544057:12997-14974
C4544057	13787	14633	C4544057:12997-14974
C4544057	15332	15401	C4544057:12997-14974
C4544057	15402	15476	C4544057:12997-14974
C4544151	5002	5370	C4544151:5832-7061
C4544151	5652	5774	C4544151:5832-7061
C4544151	6662	7340	C4544151:5832-7061
C4544151	7342	7502	C4544151:5832-7061
C4544151	7827	7898	C4544151:5832-7061
C4544171	12343	12552	C4544171:13153-15390
C4544171	12673	12881	C4544171:13153-15390
C4544171	13023	13163	C4544171:13153-15390
C4544171	13513	13656	C4544171:13153-15390
C4544171	13813	13939	C4544171:13153-15390
C4544171	13943	14014	C4544171:13153-15390
C4544171	14018	14161	C4544171:13153-15390
C4544171	14983	15345	C4544171:13153-15390
C4544171	15348	15422	C4544171:13153-15390
C4544171	16118	16188	C4544171:13153-15390
C4544189	0	227	C4544189:0-762
C4544189	985	1131	C4544189:0-762
C4544291	6937	7084	C4544291:6872-8100
C4544291	7252	7628	C4544291:6872-8100
C4544291	7692	7853	C4544291:6872-8100
C4544291	7992	8178	C4544291:6872-8100
C4544291	8342	8823	C4544291:6872-8100
C4544291	13299	13645	C4544291:14039-15268
C4544291	14069	14185	C4544291:14039-15268
C4544291	14189	14258	C4544291:14039-15268
C4544291	14339	14958	C4544291:14039-15268
C4544291	14959	15313	C4544291:14039-15268
C4544291	15379	15514	C4544291:14039-15268
C4544291	15524	15661	C4544291:14039-15268
C4544291	15664	15944	C4544291:14039-15268
C4544291	15949	16073	C4544291:14039-15268
C4544437	9181	9684	C4544437:10011-11239
C4544437	9686	10377	C4544437:10011-11239
C4544437	10441	10512	C4544437:10011-11239
C4544437	10516	10736	C4544437:10011-11239
C4544437	11161	11288	C4544437:10011-11239
C4544437	11301	11493	C4544437:10011-11239
C4544437	11911	12057	C4544437:10011-11239
C4544503	685	970	C4544503:0-979
C4544503	980	1060	C4544503:0-979
C4544503	1070	1136	C4544503:0-979
C4544503	1310	1675	C4544503:0-979
C4544713	2425	2647	C4544713:3240-4468
C4544713	2760	2928	C4544713:3240-4468
C4544713	2945	3132	C4544713:3240-4468
C4544713	3200	3343	C4544713:3240-4468
C4544713	3360	4112	C4544713:3240-4468
C4544713	4115	5304	C4544713:3240-4468
C4544735	8537	8661	C4544735:8857-10085
C4544735	8807	8979	C4544735:8857-10085
C4544735	9272	9424	C4544735:8857-10085
C4544747	3088	3295	C4544747:3433-4662
C4544747	3718	4192	C4544747:3433-4662
C4544747	4193	5424	C4544747:3433-4662
C4544761	4637	4793	C4544761:4782-6011
C4544761	4822	4976	C4544761:4782-6011
C4544761	5097	5325	C4544761:4782-6011
C4544761	5377	5742	C4544761:4782-6011
C4544761	5752	6722	C4544761:4782-6011
C4545027	2126	2204	C4545027:2956-4185
C4545027	2451	3624	C4545027:2956-4185
C4545027	3626	4185	C4545027:2956-4185
C4545027	4186	4763	C4545027:2956-4185
C4545027	4766	4840	C4545027:2956-4185
C4545117	6431	6515	C4545117:7261-8770
C4545117	6591	6783	C4545117:7261-8770
C4545117	6921	7269	C4545117:7261-8770
C4545117	7286	7347	C4545117:7261-8770
C4545117	7356	7836	C4545117:7261-8770
C4545117	8396	8812	C4545117:7261-8770
C4545121	9522	9607	C4545121:10352-11580
C4545121	9747	10223	C4545121:10352-11580
C4545121	10302	11008	C4545121:10352-11580
C4545121	11412	11691	C4545121:10352-11580
C4545121	11902	12047	C4545121:10352-11580
C4545121	12052	12180	C4545121:10352-11580
C4545121	12197	12319	C4545121:10352-11580
C4545273	10829	10907	C4545273:11659-13092
C4545273	10919	11123	C4545273:11659-13092
C4545273	11389	11879	C4545273:11659-13092
C4545273	11884	12168	C4545273:11659-13092
C4545273	12234	12574	C4545273:11659-13092
C4545273	12869	13076	C4545273:11659-13092
C4545273	13084	13213	C4545273:11659-13092
C4545273	13294	13520	C4545273:11659-13092
C4545273	13534	13598	C4545273:11659-13092
C4545273	13604	13676	C4545273:11659-13092
C4545273	13834	13922	C4545273:11659-13092
C4545343	8944	9501	C4545343:9774-11003
C4545343	9504	9769	C4545343:9774-11003
C4545343	10344	10902	C4545343:9774-11003
C4545343	10904	11052	C4545343:9774-11003
C4545343	11149	11402	C4545343:9774-11003
C4545343	11469	11739	C4545343:9774-11003
C4545343	11749	11813	C4545343:9774-11003
C4545429	135	489	C4545429:0-818
C4545429	490	1260	C4545429:0-818
C4545429	1315	1537	C4545429:0-818
C4545501	7763	7897	C4545501:7468-8697
C4545501	7918	8320	C4545501:7468-8697
C4545501	8338	8543	C4545501:7468-8697
C4545501	8548	8825	C4545501:7468-8697
C4545501	8828	9302	C4545501:7468-8697
C4545501	9308	9525	C4545501:7468-8697
C4545615	2607	3180	C4545615:3437-4666
C4545615	4062	4282	C4545615:3437-4666
C4545615	4427	4914	C4545615:3437-4666
C4545615	4982	5136	C4545615:3437-4666
C4545615	5407	5494	C4545615:3437-4666
C4545619	225	425	C4545619:0-657
C4545619	975	1126	C4545619:0-657
C4545753	9248	9660	C4545753:10073-11302
C4545753	9953	10511	C4545753:10073-11302
C4545753	10523	10865	C4545753:10073-11302
C4545753	10868	11054	C4545753:10073-11302
C4545753	11288	12126	C4545753:10073-11302
C4545801	0	215	C4545801:0-413
C4545801	220	918	C4545801:0-413
C4545811	9426	10977	C4545811:10256-11484
C4545811	11261	11399	C4545811:10256-11484
C4545811	11546	11750	C4545811:10256-11484
C4545811	11806	11889	C4545811:10256-11484
C4545811	12101	12311	C4545811:10256-11484
C4545897	4399	4464	C4545897:5214-6442
C4545897	4739	5227	C4545897:5214-6442
C4545897	5244	5649	C4545897:5214-6442
C4545897	5659	6208	C4545897:5214-6442
C4545897	6214	6346	C4545897:5214-6442
C4545897	6349	6618	C4545897:5214-6442
C4545897	6624	6974	C4545897:5214-6442
C4545897	6979	7254	C4545897:5214-6442
C4546087	3309	3432	C4546087:3979-5207
C4546087	3569	4055	C4546087:3979-5207
C4546087	4059	4209	C4546087:3979-5207
C4546087	4274	4551	C4546087:3979-5207
C4546087	4899	5053	C4546087:3979-5207
C4546087	5054	5673	C4546087:3979-5207
C4546087	5674	5952	C4546087:3979-5207
C4546125	14483	14605	C4546125:15018-16247
C4546125	15498	15677	C4546125:15018-16247
C4546125	15753	15957	C4546125:15018-16247
C4546125	15988	17039	C4546125:15018-16247
C4546143	3203	3273	C4546143:4033-5261
C4546143	3278	3625	C4546143:4033-5261
C4546143	3633	4045	C4546143:4033-5261
C4546143	4058	4470	C4546143:4033-5261
C4546143	5723	5920	C4546143:4033-5261
C4546209	2323	2610	C4546209:3153-4381
C4546209	2618	2740	C4546209:3153-4381
C4546209	2743	2812	C4546209:3153-4381
C4546209	2823	3095	C4546209:3153-4381
C4546209	3098	3592	C4546209:3153-4381
C4546209	3598	3954	C4546209:3153-4381
C4546209	4373	4629	C4546209:3153-4381
C4546621	14103	14174	C4546621:14923-16152
C4546621	15578	15773	C4546621:14923-16152
C4546639	7036	8172	C4546639:7861-9089
C4546639	9011	9156	C4546639:7861-9089
C4546639	9226	9443	C4546639:7861-9089
C4546639	9456	9926	C4546639:7861-9089
C4546645	11930	12154	C4546645:11895-13124
C4546645	12160	12229	C4546645:11895-13124
C4546645	12285	12575	C4546645:11895-13124
C4546645	12580	12696	C4546645:11895-13124
C4546645	13350	13536	C4546645:11895-13124
C4546645	13770	13957	C4546645:11895-13124
C4546657	9722	9947	C4546657:10177-11977
C4546657	9952	10088	C4546657:10177-11977
C4546657	10157	10294	C4546657:10177-11977
C4546657	10302	10785	C4546657:10177-11977
C4546657	10792	10915	C4546657:10177-11977
C4546657	10917	11062	C4546657:10177-11977
C4546657	11067	11486	C4546657:10177-11977
C4546657	11492	11560	C4546657:10177-11977
C4546657	11562	11820	C4546657:10177-11977
C4546657	11822	12110	C4546657:10177-11977
C4546657	12112	12395	C4546657:10177-11977
C4546657	12402	12804	C4546657:10177-11977
C4546689	14604	14962	C4546689:15434-16662
C4546689	14974	15106	C4546689:15434-16662
C4546689	15109	15248	C4546689:15434-16662
C4546689	15249	15317	C4546689:15434-16662
C4546689	16354	16425	C4546689:15434-16662
C4546689	16429	16511	C4546689:15434-16662
C4546689	16564	16774	C4546689:15434-16662
C4546689	16864	17010	C4546689:15434-16662
C4546995	7937	8070	C4546995:7577-9238
C4546995	9627	9814	C4546995:7577-9238
C4547031	9570	9694	C4547031:10285-11513
C4547031	9700	10114	C4547031:10285-11513
C4547031	10130	11678	C4547031:10285-11513
C4547031	11815	12325	C4547031:10285-11513
C4547043	4845	4919	C4547043:5605-6833
C4547043	4930	5132	C4547043:5605-6833
C4547043	5145	5343	C4547043:5605-6833
C4547043	5345	5484	C4547043:5605-6833
C4547043	5485	6030	C4547043:5605-6833
C4547043	6175	6325	C4547043:5605-6833
C4547043	6745	6878	C4547043:5605-6833
C4547043	6890	6962	C4547043:5605-6833
C4547043	7225	7443	C4547043:5605-6833
C4547061	7186	7542	C4547061:7986-9215
C4547061	7601	8024	C4547061:7986-9215
C4547061	8206	8545	C4547061:7986-9215
C4547061	8566	8673	C4547061:7986-9215
C4547061	8756	9051	C4547061:7986-9215
C4547061	9131	9395	C4547061:7986-9215
C4547061	9401	9467	C4547061:7986-9215
C4547061	9481	9678	C4547061:7986-9215
C4547061	9746	10028	C4547061:7986-9215
C4547131	10897	11048	C4547131:11727-12955
C4547131	11057	11383	C4547131:11727-12955
C4547131	11392	11679	C4547131:11727-12955
C4547131	11687	11808	C4547131:11727-12955
C4547131	11877	11961	C4547131:11727-12955
C4547131	11962	12033	C4547131:11727-12955
C4547131	12037	12743	C4547131:11727-12955
C4547131	12757	12992	C4547131:11727-12955
C4547131	13012	13081	C4547131:11727-12955
C4547131	13087	13156	C4547131:11727-12955
C4547131	13157	13768	C4547131:11727-12955
C4547215	1275	1390	C4547215:1875-3103
C4547215	1550	1673	C4547215:1875-3103
C4547215	1680	1886	C4547215:1875-3103
C4547215	1890	2377	C4547215:1875-3103
C4547215	2460	2778	C4547215:1875-3103
C4547215	3225	3372	C4547215:1875-3103
C4547215	3720	3786	C4547215:1875-3103
C4547215	3810	3877	C4547215:1875-3103
C4547223	6448	6811	C4547223:7278-8506
C4547223	7688	7878	C4547223:7278-8506
C4547223	8233	8618	C4547223:7278-8506
C4547223	8638	9322	C4547223:7278-8506
C4547381	12105	12324	C4547381:12925-14154;C4547381:14355-15584
C4547381	12325	12391	C4547381:12925-14154;C4547381:14355-15584
C4547381	13090	13322	C4547381:12925-14154;C4547381:14355-15584
C4547381	13570	13837	C4547381:12925-14154;C4547381:14355-15584
C4547381	14080	14263	C4547381:12925-14154;C4547381:14355-15584
C4547381	14405	14851	C4547381:12925-14154;C4547381:14355-15584
C4547381	14985	15184	C4547381:12925-14154;C4547381:14355-15584
C4547381	15465	16393	C4547381:12925-14154;C4547381:14355-15584
C4547473	5907	6241	C4547473:6717-7946
C4547473	6247	6539	C4547473:6717-7946
C4547473	6732	7094	C4547473:6717-7946
C4547473	7317	7777	C4547473:6717-7946
C4547473	7897	8067	C4547473:6717-7946
C4547473	8407	8611	C4547473:6717-7946
C4547533	4803	6282	C4547533:5628-6856
C4547533	6573	6747	C4547533:5628-6856
C4547533	13739	13889	C4547533:13914-15143
C4547655	5024	5424	C4547655:5834-7063
C4547655	5439	5716	C4547655:5834-7063
C4547655	5844	6004	C4547655:5834-7063
C4547655	6224	6378	C4547655:5834-7063
C4547655	6379	7637	C4547655:5834-7063
C4547747	3040	3393	C4547747:3780-5008
C4547747	3415	3842	C4547747:3780-5008
C4547747	4060	4213	C4547747:3780-5008
C4547747	4545	4745	C4547747:3780-5008
C4547747	5245	5476	C4547747:3780-5008
C4547747	5615	5766	C4547747:3780-5008
C4547945	13676	13954	C4547945:14226-15455
C4547945	13966	14180	C4547945:14226-15455
C4547945	15076	16191	C4547945:14226-15455
C4547979	11305	11431	C4547979:12120-13348
C4547979	11445	11573	C4547979:12120-13348
C4547979	11580	11651	C4547979:12120-13348
C4547979	11655	11717	C4547979:12120-13348
C4547979	11730	12138	C4547979:12120-13348
C4547979	12145	12352	C4547979:12120-13348
C4547979	12355	12964	C4547979:12120-13348
C4547979	12975	13037	C4547979:12120-13348
C4547979	13040	13118	C4547979:12120-13348
C4547979	13130	13609	C4547979:12120-13348
C4547979	13620	13967	C4547979:12120-13348
C4547979	13970	14109	C4547979:12120-13348
C4547979	14110	14182	C4547979:12120-13348
C4548083	11415	11898	C4548083:10555-11784
C4548083	11935	12018	C4548083:10555-11784
C4548083	12050	12195	C4548083:10555-11784
C4548135	6331	6683	C4548135:7161-8390
C4548135	6701	7533	C4548135:7161-8390
C4548135	7596	7668	C4548135:7161-8390
C4548135	7676	7807	C4548135:7161-8390
C4548135	7811	8169	C4548135:7161-8390
C4548135	8171	9222	C4548135:7161-8390
C4548137	886	1026	C4548137:1206-2435
C4548137	1076	1711	C4548137:1206-2435
C4548137	1716	1922	C4548137:1206-2435
C4548137	2001	2121	C4548137:1206-2435
C4548137	2286	2404	C4548137:1206-2435
C4548137	2421	2560	C4548137:1206-2435
C4548137	2626	2757	C4548137:1206-2435
C4548137	2761	2904	C4548137:1206-2435
C4548235	8778	8848	C4548235:9608-10837
C4548235	8853	9435	C4548235:9608-10837
C4548235	9643	9768	C4548235:9608-10837
C4548235	10098	11155	C4548235:9608-10837
C4548235	11163	11673	C4548235:9608-10837
C4548495	4394	4539	C4548495:5219-6447
C4548495	4609	4683	C4548495:5219-6447
C4548495	4684	4808	C4548495:5219-6447
C4548495	4959	5365	C4548495:5219-6447
C4548495	5369	5444	C4548495:5219-6447
C4548495	5929	6001	C4548495:5219-6447
C4548495	6019	6085	C4548495:5219-6447
C4548495	6249	6430	C4548495:5219-6447
C4548495	7209	7285	C4548495:5219-6447
C4548495	10407	10618	C4548495:11232-12460
C4548495	10622	10976	C4548495:11232-12460
C4548495	10982	11240	C4548495:11232-12460
C4548495	11247	11658	C4548495:11232-12460
C4548495	12662	12797	C4548495:11232-12460
C4548613	2585	3332	C4548613:3395-4624
C4548613	3340	3537	C4548613:3395-4624
C4548613	3895	4054	C4548613:3395-4624
C4548613	4175	4241	C4548613:3395-4624
C4548613	4255	4388	C4548613:3395-4624
C4548613	4390	4464	C4548613:3395-4624
C4548613	4465	4611	C4548613:3395-4624
C4548613	4945	5241	C4548613:3395-4624
C4548613	5275	5452	C4548613:3395-4624
C4548643	4838	5164	C4548643:3833-5835
C4548643	5243	5463	C4548643:3833-5835
C4548643	5468	5601	C4548643:3833-5835
C4548643	5748	6187	C4548643:3833-5835
C4548643	6208	6567	C4548643:3833-5835
C4548663	9997	10270	C4548663:10737-11965
C4548663	10342	10613	C4548663:10737-11965
C4548663	10622	11590	C4548663:10737-11965
C4548663	11597	12072	C4548663:10737-11965
C4548663	12082	12301	C4548663:10737-11965
C4548663	12512	12649	C4548663:10737-11965
C4548663	12657	12777	C4548663:10737-11965
C4548669	12463	12655	C4548669:10873-12241
C4548669	12658	12816	C4548669:10873-12241
C4548669	13008	13074	C4548669:10873-12241
C4548737	8618	8704	C4548737:7688-9340
C4548737	8708	8976	C4548737:7688-9340
C4548737	8983	9107	C4548737:7688-9340
C4548737	9123	9192	C4548737:7688-9340
C4548737	9258	9807	C4548737:7688-9340
C4548751	16173	16942	C4548751:15063-16292
C4548765	3393	3608	C4548765:4223-6479
C4548765	3958	4115	C4548765:4223-6479
C4548765	4128	4306	C4548765:4223-6479
C4548765	4313	4589	C4548765:4223-6479
C4548765	5468	6081	C4548765:4223-6479
C4548765	6143	6299	C4548765:4223-6479
C4548765	6748	6821	C4548765:4223-6479
C4548765	6878	7023	C4548765:4223-6479
C4548773	15	247	C4548773:0-241
C4548773	295	783	C4548773:0-241
C4548859	16478	17037	C4548859:17308-17434
C4548859	17038	17251	C4548859:17308-17434
C4548859	17253	17400	C4548859:17308-17434
C4548867	1934	2086	C4548867:2418-3647;C4548867:4149-5378
C4548867	2104	2641	C4548867:2418-3647;C4548867:4149-5378
C4548867	2659	3083	C4548867:2418-3647;C4548867:4149-5378
C4548867	3104	3462	C4548867:2418-3647;C4548867:4149-5378
C4548867	3474	4196	C4548867:2418-3647;C4548867:4149-5378
C4548867	4349	4497	C4548867:2418-3647;C4548867:4149-5378
C4548867	4559	4908	C4548867:2418-3647;C4548867:4149-5378
C4548867	4909	5724	C4548867:2418-3647;C4548867:4149-5378
C4548867	5789	5963	C4548867:2418-3647;C4548867:4149-5378
C4548867	12278	12411	C4548867:13103-14332
C4548867	12413	12696	C4548867:13103-14332
C4548867	12703	12825	C4548867:13103-14332
C4548867	12833	12912	C4548867:13103-14332
C4548867	12913	13122	C4548867:13103-14332
C4548867	13228	13293	C4548867:13103-14332
C4548867	13298	13507	C4548867:13103-14332
C4548867	13558	13918	C4548867:13103-14332
C4548867	13923	14162	C4548867:13103-14332
C4548867	14208	14412	C4548867:13103-14332
C4548867	14413	14628	C4548867:13103-14332
C4548867	14648	15151	C4548867:13103-14332
C4548881	9368	9441	C4548881:10198-11427
C4548881	9508	9728	C4548881:10198-11427
C4548881	9788	9937	C4548881:10198-11427
C4548881	9938	10014	C4548881:10198-11427
C4548881	10018	11030	C4548881:10198-11427
C4548881	11033	11172	C4548881:10198-11427
C4548881	11178	11318	C4548881:10198-11427
C4548881	11323	11452	C4548881:10198-11427
C4548881	11453	11884	C4548881:10198-11427
C4548881	11888	12159	C4548881:10198-11427
C4548959	13400	13473	C4548959:14230-15459
C4548959	13890	14177	C4548959:14230-15459
C4548959	14185	14262	C4548959:14230-15459
C4548959	14540	14728	C4548959:14230-15459
C4548959	14735	15098	C4548959:14230-15459
C4548959	15430	15643	C4548959:14230-15459
C4548959	15650	15723	C4548959:14230-15459
C4548959	15780	16059	C4548959:14230-15459
C4548959	16080	16284	C4548959:14230-15459
C4548965	6553	6688	C4548965:6453-7682
C4548965	6708	8499	C4548965:6453-7682
C4549043	1630	1700	C4549043:2420-3649
C4549043	2455	2596	C4549043:2420-3649
C4549043	2755	2888	C4549043:2420-3649
C4549043	2895	3099	C4549043:2420-3649
C4549043	3105	3314	C4549043:2420-3649
C4549043	3315	3650	C4549043:2420-3649
C4549043	3660	4076	C4549043:2420-3649
C4549043	4110	4483	C4549043:2420-3649
C4549049	14840	14912	C4549049:15670-16898
C4549049	14915	15209	C4549049:15670-16898
C4549049	15210	15398	C4549049:15670-16898
C4549049	15400	15467	C4549049:15670-16898
C4549049	15475	15647	C4549049:15670-16898
C4549049	15765	16095	C4549049:15670-16898
C4549049	16145	16696	C4549049:15670-16898
C4549049	17055	17240	C4549049:15670-16898
C4549049	17260	17439	C4549049:15670-16898
C4549119	10754	11080	C4549119:11144-12372
C4549119	11314	11505	C4549119:11144-12372
C4549119	11654	11719	C4549119:11144-12372
C4549119	11724	11993	C4549119:11144-12372
C4549119	11994	12069	C4549119:11144-12372
C4549119	12079	12153	C4549119:11144-12372
C4549119	12174	12336	C4549119:11144-12372
C4549119	12484	12551	C4549119:11144-12372
C4549119	12554	12692	C4549119:11144-12372
C4549275	9085	9363	C4549275:7900-9129;C4549275:10458-11687
C4549275	9370	9501	C4549275:7900-9129;C4549275:10458-11687
C4549275	9515	9649	C4549275:7900-9129;C4549275:10458-11687
C4549275	9940	10136	C4549275:7900-9129;C4549275:10458-11687
C4549275	10290	10419	C4549275:7900-9129;C4549275:10458-11687
C4549275	10420	10553	C4549275:7900-9129;C4549275:10458-11687
C4549275	10570	10704	C4549275:7900-9129;C4549275:10458-11687
C4549275	10705	10773	C4549275:7900-9129;C4549275:10458-11687
C4549275	11320	11670	C4549275:7900-9129;C4549275:10458-11687
C4549275	11685	12112	C4549275:7900-9129;C4549275:10458-11687
C4549309	8049	8241	C4549309:8864-10093
C4549309	8389	8538	C4549309:8864-10093
C4549309	8539	8610	C4549309:8864-10093
C4549309	8614	8955	C4549309:8864-10093
C4549309	9444	9596	C4549309:8864-10093
C4549309	9784	10143	C4549309:8864-10093
C4549309	10144	10338	C4549309:8864-10093
C4549309	10344	10568	C4549309:8864-10093
C4549309	10599	10670	C4549309:8864-10093
C4549309	10674	10877	C4549309:8864-10093
C4549393	10209	10278	C4549393:9524-10752
C4549393	10279	10447	C4549393:9524-10752
C4549429	2456	2754	C4549429:3146-4375
C4549429	2756	2963	C4549429:3146-4375
C4549429	2966	3169	C4549429:3146-4375
C4549429	3176	4274	C4549429:3146-4375
C4549429	4276	4341	C4549429:3146-4375
C4549429	4366	4558	C4549429:3146-4375
C4549429	4571	5213	C4549429:3146-4375
C4549457	0	202	C4549457:0-107
C4549457	290	557	C4549457:0-107
C4549457	560	623	C4549457:0-107
C4549457	625	910	C4549457:0-107
C4549465	4554	5374	C4549465:5364-7065
C4549465	5379	5814	C4549465:5364-7065
C4549465	5819	6319	C4549465:5364-7065
C4549465	6354	6514	C4549465:5364-7065
C4549623	4343	4427	C4549623:5173-7390
C4549623	4698	4830	C4549623:5173-7390
C4549623	4903	5054	C4549623:5173-7390
C4549623	5063	5181	C4549623:5173-7390
C4549623	5198	5599	C4549623:5173-7390
C4549623	6033	6167	C4549623:5173-7390
C4549623	6168	6238	C4549623:5173-7390
C4549623	6583	6792	C4549623:5173-7390
C4549623	6793	7069	C4549623:5173-7390
C4549623	7243	7402	C4549623:5173-7390
C4549623	7588	7804	C4549623:5173-7390
C4549623	8088	8222	C4549623:5173-7390
C4549623	12752	13041	C4549623:13512-14741
C4549623	13042	13116	C4549623:13512-14741
C4549623	13527	13733	C4549623:13512-14741
C4549623	13737	13883	C4549623:13512-14741
C4549623	13942	14151	C4549623:13512-14741
C4549623	14152	14226	C4549623:13512-14741
C4549623	14642	15149	C4549623:13512-14741
C4549623	15217	15338	C4549623:13512-14741
C4549623	15352	15568	C4549623:13512-14741
C4549641	65	209	C4549641:535-1764
C4549641	495	695	C4549641:535-1764
C4549641	710	978	C4549641:535-1764
C4549641	1270	1407	C4549641:535-1764
C4549641	1470	1622	C4549641:535-1764
C4549641	1745	1815	C4549641:535-1764
C4549641	1955	2089	C4549641:535-1764
C4549641	2115	2179	C4549641:535-1764
C4549641	2320	2533	C4549641:535-1764
C4549763	6536	6746	C4549763:7016-8244
C4549763	7466	7653	C4549763:7016-8244
C4549763	7861	8046	C4549763:7016-8244
C4549767	6301	7120	C4549767:6691-7919
C4549963	4847	4969	C4549963:5657-6885
C4549963	4972	5051	C4549963:5657-6885
C4549963	5327	5396	C4549963:5657-6885
C4549963	5402	5526	C4549963:5657-6885
C4549963	5527	5616	C4549963:5657-6885
C4549963	5617	5809	C4549963:5657-6885
C4549963	5827	5965	C4549963:5657-6885
C4549963	5967	6170	C4549963:5657-6885
C4549963	6177	6514	C4549963:5657-6885
C4549963	6807	6933	C4549963:5657-6885
C4549963	6942	7565	C4549963:5657-6885
C4549963	7567	7696	C4549963:5657-6885
C4549965	2485	2679	C4549965:2925-4154
C4549965	2940	3462	C4549965:2925-4154
C4549965	3470	4055	C4549965:2925-4154
C4549965	4190	4749	C4549965:2925-4154
C4549965	4885	4985	C4549965:2925-4154
C4549965	14797	15000	C4549965:15617-17095
C4549965	15082	15419	C4549965:15617-17095
C4549965	15437	15911	C4549965:15617-17095
C4549965	15977	16120	C4549965:15617-17095
C4549965	16262	16411	C4549965:15617-17095
C4549965	16747	16810	C4549965:15617-17095
C4549965	16817	16955	C4549965:15617-17095
C4549965	17037	17178	C4549965:15617-17095
C4549965	17182	17258	C4549965:15617-17095
C4549965	17307	17380	C4549965:15617-17095
C4549965	17382	17461	C4549965:15617-17095
C4550191	2707	2840	C4550191:3522-4751
C4550191	3762	3993	C4550191:3522-4751
C4550191	4277	4410	C4550191:3522-4751
C4550191	4537	5129	C4550191:3522-4751
C4550191	5422	5585	C4550191:3522-4751
C4550367	10145	10351	C4550367:10765-11994
C4550367	10495	11215	C4550367:10765-11994
C4550367	11480	11893	C4550367:10765-11994
C4550367	11900	11968	C4550367:10765-11994
C4550367	11975	12173	C4550367:10765-11994
C4550367	12175	12803	C4550367:10765-11994
C4550407	3482	3699	C4550407:4312-5540
C4550407	3847	4330	C4550407:4312-5540
C4550407	4332	4538	C4550407:4312-5540
C4550407	4547	6066	C4550407:4312-5540
C4550407	6072	6355	C4550407:4312-5540
C4550407	13433	13850	C4550407:13823-15051;C4550407:15430-16658
C4550407	13913	14320	C4550407:13823-15051;C4550407:15430-16658
C4550407	14413	14683	C4550407:13823-15051;C4550407:15430-16658
C4550407	14688	14762	C4550407:13823-15051;C4550407:15430-16658
C4550407	15038	15238	C4550407:13823-15051;C4550407:15430-16658
C4550407	15318	16399	C4550407:13823-15051;C4550407:15430-16658
C4550407	16608	17132	C4550407:13823-15051;C4550407:15430-16658
C4550407	17148	17372	C4550407:13823-15051;C4550407:15430-16658
C4550449	10841	10964	C4550449:10941-12170
C4550449	12036	12188	C4550449:10941-12170
C4550449	12196	12814	C4550449:10941-12170
C4550449	12821	12963	C4550449:10941-12170
C4550539	15476	15759	C4550539:16306-17489
C4550539	15761	15893	C4550539:16306-17489
C4550539	15906	16332	C4550539:16306-17489
C4550539	16471	16619	C4550539:16306-17489
C4550613	10140	10278	C4550613:10550-11779
C4550613	10350	10797	C4550613:10550-11779
C4550613	11045	11230	C4550613:10550-11779
C4550613	11700	12548	C4550613:10550-11779
C4550617	7632	7842	C4550617:8307-9535
C4550617	8037	8108	C4550617:8307-9535
C4550617	8177	8250	C4550617:8307-9535
C4550617	8342	8583	C4550617:8307-9535
C4550617	8762	9468	C4550617:8307-9535
C4550617	9512	9672	C4550617:8307-9535
C4550617	9732	10128	C4550617:8307-9535
C4550617	10302	10369	C4550617:8307-9535
C4550717	16067	16688	C4550717:16637-17495
C4550717	16692	16840	C4550717:16637-17495
C4550717	16892	17103	C4550717:16637-17495
C4550751	3960	4158	C4550751:4140-5369
C4550755	3276	3623	C4550755:4101-5330
C4550755	3631	3701	C4550755:4101-5330
C4550755	3711	3867	C4550755:4101-5330
C4550755	3926	5109	C4550755:4101-5330
C4550755	5191	6161	C4550755:4101-5330
C4550837	12175	12496	C4550837:13000-14228
C4550837	12590	12888	C4550837:13000-14228
C4550837	13020	13308	C4550837:13000-14228
C4550837	13495	13913	C4550837:13000-14228
C4550837	14080	14194	C4550837:13000-14228
C4550837	14195	14259	C4550837:13000-14228
C4550837	14970	15057	C4550837:13000-14228
C4551107	1313	1385	C4551107:2143-3372
C4551107	1388	2151	C4551107:2143-3372
C4551107	2163	2235	C4551107:2143-3372
C4551107	2238	2376	C4551107:2143-3372
C4551107	2378	2515	C4551107:2143-3372
C4551107	2518	3141	C4551107:2143-3372
C4551107	3143	3567	C4551107:2143-3372
C4551107	3573	3904	C4551107:2143-3372
C4551107	3908	3989	C4551107:2143-3372
C4551107	4063	4192	C4551107:2143-3372
C4551181	65	152	C4551181:0-522
C4551181	155	287	C4551181:0-522
C4551181	365	488	C4551181:0-522
C4551181	490	567	C4551181:0-522
C4551181	570	1054	C4551181:0-522
C4551181	1060	1319	C4551181:0-522
C4551181	1555	2110	C4551181:2371-3600
C4551181	2320	2454	C4551181:2371-3600
C4551181	2525	3290	C4551181:2371-3600
C4551181	3370	3552	C4551181:2371-3600
C4551197	5527	5675	C4551197:6287-7516
C4551197	5682	5751	C4551197:6287-7516
C4551197	6082	6238	C4551197:6287-7516
C4551197	6357	6510	C4551197:6287-7516
C4551197	6512	6721	C4551197:6287-7516
C4551197	6927	6996	C4551197:6287-7516
C4551197	6997	7069	C4551197:6287-7516
C4551197	7707	7858	C4551197:6287-7516
C4551699	5341	5696	C4551699:6171-7400
C4551699	5706	5842	C4551699:6171-7400
C4551699	7841	8220	C4551699:6171-7400
C4551877	2817	2969	C4551877:3647-4876
C4551877	2972	3529	C4551877:3647-4876
C4551877	3532	3760	C4551877:3647-4876
C4551877	3762	4563	C4551877:3647-4876
C4551877	4657	5155	C4551877:3647-4876
C4551877	5222	5438	C4551877:3647-4876
C4551889	6982	7627	C4551889:5827-7056
C4551889	7702	7875	C4551889:5827-7056
C4552031	1320	1391	C4552031:2070-3705
C4552031	1395	1628	C4552031:2070-3705
C4552031	1715	2133	C4552031:2070-3705
C4552031	2180	2480	C4552031:2070-3705
C4552031	2700	3719	C4552031:2070-3705
C4552031	3720	3926	C4552031:2070-3705
C4552031	3945	4140	C4552031:2070-3705
C4552045	3642	4218	C4552045:4402-5631
C4552045	4262	5325	C4552045:4402-5631
C4552045	5347	6465	C4552045:4402-5631
C4552239	7593	7731	C4552239:8408-9637
C4552239	7738	7858	C4552239:8408-9637
C4552239	7868	7938	C4552239:8408-9637
C4552239	7943	8067	C4552239:8408-9637
C4552239	8068	8137	C4552239:8408-9637
C4552239	8138	8204	C4552239:8408-9637
C4552239	8213	8640	C4552239:8408-9637
C4552239	8648	8777	C4552239:8408-9637
C4552239	8788	9062	C4552239:8408-9637
C4552239	9188	9335	C4552239:8408-9637
C4552239	9338	9834	C4552239:8408-9637
C4552239	9838	10478	C4552239:8408-9637
C4552257	14724	14916	C4552257:15254-16482
C4552257	14989	16278	C4552257:15254-16482
C4552257	16279	16523	C4552257:15254-16482
C4552307	1699	1852	C4552307:2204-3433
C4552307	1944	2342	C4552307:2204-3433
C4552307	2344	2699	C4552307:2204-3433
C4552307	2709	3841	C4552307:2204-3433
C4552413	11433	11687	C4552413:11963-13192
C4552413	11808	12007	C4552413:11963-13192
C4552413	12413	12743	C4552413:11963-13192
C4552413	12878	13020	C4552413:11963-13192
C4552413	13143	13860	C4552413:11963-13192
C4552413	13863	14022	C4552413:11963-13192
C4552469	7286	8337	C4552469:6756-7985
C4552507	13160	13312	C4552507:13990-15219
C4552507	13800	13938	C4552507:13990-15219
C4552507	14295	14492	C4552507:13990-15219
C4552507	14575	15131	C4552507:13990-15219
C4552507	15195	15778	C4552507:13990-15219
C4552549	7734	7883	C4552549:7944-9173
C4552549	8409	8596	C4552549:7944-9173
C4552549	8599	9250	C4552549:7944-9173
C4552549	9529	9886	C4552549:7944-9173
C4552549	13149	13853	C4552549:12284-14401
C4552549	13854	13916	C4552549:12284-14401
C4552549	13989	14125	C4552549:12284-14401
C4552549	14314	14795	C4552549:12284-14401
C4552667	389	473	C4552667:1214-2443
C4552667	474	597	C4552667:1214-2443
C4552667	954	1241	C4552667:1214-2443
C4552667	1309	1586	C4552667:1214-2443
C4552667	1804	2343	C4552667:1214-2443
C4552667	2344	2565	C4552667:1214-2443
C4552667	2569	2697	C4552667:1214-2443
C4552667	2704	2848	C4552667:1214-2443
C4552667	2979	3259	C4552667:1214-2443
C4552697	8584	8732	C4552697:8144-9373
C4552703	2801	2870	C4552703:3546-4775
C4552703	2871	3016	C4552703:3546-4775
C4552703	3206	3275	C4552703:3546-4775
C4552703	3276	3355	C4552703:3546-4775
C4552703	3561	4258	C4552703:3546-4775
C4552703	4271	4605	C4552703:3546-4775
C4552703	4606	4956	C4552703:3546-4775
C4552703	5166	5349	C4552703:3546-4775
C4552703	5386	5603	C4552703:3546-4775
C4552727	135	293	C4552727:0-1137
C4552727	350	556	C4552727:0-1137
C4552727	625	777	C4552727:0-1137
C4552727	780	986	C4552727:0-1137
C4552727	990	1548	C4552727:0-1137
C4552727	1620	1812	C4552727:0-1137
C4552739	6671	6737	C4552739:7486-8714
C4552739	7811	9551	C4552739:7486-8714
C4552801	3482	3640	C4552801:2892-4121
C4552855	7823	8097	C4552855:8653-9882
C4552855	8108	8325	C4552855:8653-9882
C4552855	8328	8666	C4552855:8653-9882
C4552855	8813	9022	C4552855:8653-9882
C4552855	9028	9155	C4552855:8653-9882
C4552855	9163	9368	C4552855:8653-9882
C4552855	9378	9501	C4552855:8653-9882
C4552855	9518	9647	C4552855:8653-9882
C4552855	9648	9799	C4552855:8653-9882
C4552855	10078	10224	C4552855:8653-9882
C4552855	10488	10715	C4552855:8653-9882
C4552983	1885	2312	C4552983:1295-2524
C4552983	2340	2410	C4552983:1295-2524
C4552983	2415	2575	C4552983:1295-2524
C4552983	2650	2851	C4552983:1295-2524
C4552983	2980	3137	C4552983:1295-2524
C4553033	9414	9558	C4553033:10244-11473
C4553033	9644	10046	C4553033:10244-11473
C4553033	10259	10317	C4553033:10244-11473
C4553033	10339	10887	C4553033:10244-11473
C4553033	10969	11305	C4553033:10244-11473
C4553033	11464	11750	C4553033:10244-11473
C4553033	11754	12309	C4553033:10244-11473
C4553057	6371	6527	C4553057:7196-8425
C4553057	6721	7006	C4553057:7196-8425
C4553057	7016	7417	C4553057:7196-8425
C4553057	8276	8696	C4553057:7196-8425
C4553057	8746	9255	C4553057:7196-8425
C4553111	10014	10149	C4553111:10539-11767
C4553111	10179	10366	C4553111:10539-11767
C4553111	10639	10706	C4553111:10539-11767
C4553111	10719	10867	C4553111:10539-11767
C4553111	11444	11557	C4553111:10539-11767
C4553111	11964	12314	C4553111:10539-11767
C4553111	12324	12523	C4553111:10539-11767
C4553281	7119	7258	C4553281:7949-9177
C4553281	7269	7399	C4553281:7949-9177
C4553281	7424	7547	C4553281:7949-9177
C4553281	7564	7887	C4553281:7949-9177
C4553281	7899	8452	C4553281:7949-9177
C4553281	8594	8742	C4553281:7949-9177
C4553281	9219	9521	C4553281:7949-9177
C4553373	15185	15398	C4553373:16015-17243
C4553373	15405	15624	C4553373:16015-17243
C4553373	15625	16266	C4553373:16015-17243
C4553373	16305	16479	C4553373:16015-17243
C4553373	16490	16739	C4553373:16015-17243
C4553485	11732	11872	C4553485:12562-13791
C4553485	12652	12787	C4553485:12562-13791
C4553485	12852	13010	C4553485:12562-13791
C4553485	13072	13212	C4553485:12562-13791
C4553485	13417	13625	C4553485:12562-13791
C4553485	13627	13900	C4553485:12562-13791
C4553485	13917	14613	C4553485:12562-13791
C4553509	3427	3633	C4553509:4247-5475
C4553509	3857	4003	C4553509:4247-5475
C4553509	4047	4256	C4553509:4247-5475
C4553509	4257	4320	C4553509:4247-5475
C4553509	4327	5219	C4553509:4247-5475
C4553509	5852	6294	C4553509:4247-5475
C4553509	7322	7884	C4553509:8147-9375
C4553509	7887	7965	C4553509:8147-9375
C4553509	7967	8369	C4553509:8147-9375
C4553575	10625	10951	C4553575:11435-12663
C4553575	10955	11134	C4553575:11435-12663
C4553575	11140	11608	C4553575:11435-12663
C4553575	11625	11695	C4553575:11435-12663
C4553575	11700	11768	C4553575:11435-12663
C4553575	11775	11960	C4553575:11435-12663
C4553575	12320	12536	C4553575:11435-12663
C4553575	12560	13469	C4553575:11435-12663
C4553597	5	72	C4553597:0-1162
C4553597	85	155	C4553597:0-1162
C4553597	205	502	C4553597:0-1162
C4553597	765	976	C4553597:0-1162
C4553597	990	1376	C4553597:0-1162
C4553673	4314	4956	C4553673:4724-5953;C4553673:6578-7807
C4553673	4959	5363	C4553673:4724-5953;C4553673:6578-7807
C4553673	5714	5917	C4553673:4724-5953;C4553673:6578-7807
C4553673	5919	6465	C4553673:4724-5953;C4553673:6578-7807
C4553673	6609	7013	C4553673:4724-5953;C4553673:6578-7807
C4553673	7114	7460	C4553673:4724-5953;C4553673:6578-7807
C4553673	7724	8539	C4553673:4724-5953;C4553673:6578-7807
C4553733	2759	3166	C4553733:3434-4662
C4553733	3169	3313	C4553733:3434-4662
C4553733	3319	3670	C4553733:3434-4662
C4553733	3864	4001	C4553733:3434-4662
C4553733	4284	4493	C4553733:3434-4662
C4553733	4494	4850	C4553733:3434-4662
C4553733	4914	5059	C4553733:3434-4662
C4553733	5214	5343	C4553733:3434-4662
C4553759	8246	8530	C4553759:9061-10290
C4553759	8531	8646	C4553759:9061-10290
C4553759	8726	8865	C4553759:9061-10290
C4553759	8951	9356	C4553759:9061-10290
C4553759	9701	9917	C4553759:9061-10290
C4553759	9986	11118	C4553759:9061-10290
C4553983	8971	9104	C4553983:9006-10235
C4553983	9106	9243	C4553983:9006-10235
C4553983	9251	10298	C4553983:9006-10235
C4553983	10301	10508	C4553983:9006-10235
C4553983	10511	10999	C4553983:9006-10235
C4553983	11001	11069	C4553983:9006-10235
C4553985	5732	6024	C4553985:6562-8180;C4553985:9552-10780
C4553985	6087	6495	C4553985:6562-8180;C4553985:9552-10780
C4553985	6592	6792	C4553985:6562-8180;C4553985:9552-10780
C4553985	6857	7060	C4553985:6562-8180;C4553985:9552-10780
C4553985	8947	9298	C4553985:6562-8180;C4553985:9552-10780
C4553985	9302	9514	C4553985:6562-8180;C4553985:9552-10780
C4553985	9562	10351	C4553985:6562-8180;C4553985:9552-10780
C4553985	10512	10900	C4553985:6562-8180;C4553985:9552-10780
C4553985	11110	11582	C4553985:6562-8180;C4553985:9552-10780
C4554049	10947	11737	C4554049:11617-12845
C4554207	14247	14329	C4554207:15077-16305
C4554207	14392	14750	C4554207:15077-16305
C4554207	14752	14951	C4554207:15077-16305
C4554207	14957	15107	C4554207:15077-16305
C4554207	15177	15377	C4554207:15077-16305
C4554207	15387	15719	C4554207:15077-16305
C4554207	15732	15861	C4554207:15077-16305
C4554207	15927	16011	C4554207:15077-16305
C4554207	16017	16437	C4554207:15077-16305
C4554207	16582	16651	C4554207:15077-16305
C4554207	16652	16877	C4554207:15077-16305
C4554207	16907	17139	C4554207:15077-16305
C4554367	2923	3225	C4554367:3613-4841
C4554367	3433	3762	C4554367:3613-4841
C4554725	670	731	C4554725:0-1096
C4554725	740	1933	C4554725:0-1096
C4554813	11906	12034	C4554813:12016-13244
C4554813	12091	12234	C4554813:12016-13244
C4554813	12306	12439	C4554813:12016-13244
C4554813	12761	12908	C4554813:12016-13244
C4554813	13141	14077	C4554813:12016-13244
C4554877	5210	5351	C4554877:4745-5974
C4554877	5755	6062	C4554877:4745-5974
C4554877	6065	6799	C4554877:4745-5974
C4554947	5909	5979	C4554947:6579-7808
C4554947	6054	6847	C4554947:6579-7808
C4554947	7034	8001	C4554947:6579-7808
C4554947	8039	8239	C4554947:6579-7808
C4554953	952	1088	C4554953:1697-2926
C4554953	1097	1287	C4554953:1697-2926
C4554953	1357	1498	C4554953:1697-2926
C4554953	1517	1650	C4554953:1697-2926
C4554953	1652	1727	C4554953:1697-2926
C4554953	1777	2485	C4554953:1697-2926
C4554953	2497	2565	C4554953:1697-2926
C4554953	2567	2912	C4554953:1697-2926
C4554953	3037	3540	C4554953:1697-2926
C4554953	3547	3690	C4554953:1697-2926
C4555069	996	1197	C4555069:1816-3044
C4555069	1211	1695	C4555069:1816-3044
C4555069	1766	2033	C4555069:1816-3044
C4555069	2316	2468	C4555069:1816-3044
C4555069	2666	2857	C4555069:1816-3044
C4555069	2896	3090	C4555069:1816-3044
C4555079	4091	4242	C4555079:4291-5519
C4555079	8141	8338	C4555079:8746-9974
C4555079	8351	8613	C4555079:8746-9974
C4555079	8776	8897	C4555079:8746-9974
C4555079	8901	9122	C4555079:8746-9974
C4555079	9826	9953	C4555079:8746-9974
C4555079	9956	10156	C4555079:8746-9974
C4555079	10371	10601	C4555079:8746-9974
C4555079	11401	11550	C4555079:11602-12830
C4555079	12206	13031	C4555079:11602-12830
C4555079	13041	13629	C4555079:11602-12830
C4555203	5680	6089	C4555203:6490-7718
C4555203	6095	6219	C4555203:6490-7718
C4555203	6220	6595	C4555203:6490-7718
C4555203	6675	7097	C4555203:6490-7718
C4555897	1501	1717	C4555897:2256-3484
C4555897	1726	2136	C4555897:2256-3484
C4555897	2346	2498	C4555897:2256-3484
C4555897	2621	2779	C4555897:2256-3484
C4555897	2781	2848	C4555897:2256-3484
C4555911	4605	4819	C4555911:5365-6594
C4555911	4820	4887	C4555911:5365-6594
C4555981	11111	11473	C4555981:11506-13511
C4555981	11631	11976	C4555981:11506-13511
C4555981	12216	12515	C4555981:11506-13511
C4555981	12566	12725	C4555981:11506-13511
C4555981	12726	12982	C4555981:11506-13511
C4555981	13001	13375	C4555981:11506-13511
C4555981	13496	13853	C4555981:11506-13511
C4555981	13896	14057	C4555981:11506-13511
C4555981	14196	14342	C4555981:11506-13511
C4555985	14916	14984	C4555985:15746-16974
C4555985	14986	15053	C4555985:15746-16974
C4555985	15056	15419	C4555985:15746-16974
C4555985	15426	15775	C4555985:15746-16974
C4555985	15871	16238	C4555985:15746-16974
C4555989	7233	7306	C4555989:8063-9726
C4555989	7318	7586	C4555989:8063-9726
C4555989	7588	7930	C4555989:8063-9726
C4555989	7938	8723	C4555989:8063-9726
C4555989	8793	8930	C4555989:8063-9726
C4555989	8933	9400	C4555989:8063-9726
C4555989	9403	9562	C4555989:8063-9726
C4555989	9563	9750	C4555989:8063-9726
C4555989	9753	10156	C4555989:8063-9726
C4555989	10188	10308	C4555989:8063-9726
C4555989	10313	10450	C4555989:8063-9726
C4555989	10453	10532	C4555989:8063-9726
C4555989	12617	12750	C4555989:13437-15308
C4555989	12752	12889	C4555989:13437-15308
C4555989	12957	13170	C4555989:13437-15308
C4555989	13497	13684	C4555989:13437-15308
C4555989	14127	14342	C4555989:13437-15308
C4555989	14482	14634	C4555989:13437-15308
C4555989	14712	15064	C4555989:13437-15308
C4555989	15192	15320	C4555989:13437-15308
C4555989	15332	15395	C4555989:13437-15308
C4555989	15507	15673	C4555989:13437-15308
C4556095	135	426	C4556095:0-999
C4556095	1175	1513	C4556095:0-999
C4556095	5978	6257	C4556095:6808-8433
C4556095	6258	6904	C4556095:6808-8433
C4556095	6958	7458	C4556095:6808-8433
C4556095	7463	7536	C4556095:6808-8433
C4556095	7743	7870	C4556095:6808-8433
C4556095	7873	8074	C4556095:6808-8433
C4556095	8448	8640	C4556095:6808-8433
C4556095	8643	8870	C4556095:6808-8433
C4556133	14666	14753	C4556133:15426-16655;C4556133:16949-17673
C4556133	14766	14851	C4556133:15426-16655;C4556133:16949-17673
C4556133	14856	14933	C4556133:15426-16655;C4556133:16949-17673
C4556133	15091	15980	C4556133:15426-16655;C4556133:16949-17673
C4556133	16016	16350	C4556133:15426-16655;C4556133:16949-17673
C4556133	16351	16415	C4556133:15426-16655;C4556133:16949-17673
C4556133	16441	16750	C4556133:15426-16655;C4556133:16949-17673
C4556133	16766	16909	C4556133:15426-16655;C4556133:16949-17673
C4556133	16911	17109	C4556133:15426-16655;C4556133:16949-17673
C4556133	17121	17455	C4556133:15426-16655;C4556133:16949-17673
C4556133	17456	17530	C4556133:15426-16655;C4556133:16949-17673
C4556405	14144	14222	C4556405:14764-15993
C4556405	14244	14396	C4556405:14764-15993
C4556405	15269	15456	C4556405:14764-15993
C4556405	15544	16648	C4556405:14764-15993
C4556405	16674	16804	C4556405:14764-15993
C4556541	215	555	C4556541:0-563
C4556541	665	861	C4556541:0-563
C4556555	11532	11789	C4556555:12272-13500
C4556555	11792	12694	C4556555:12272-13500
C4556555	14176	14317	C4556555:12272-13500
C4556557	4329	4532	C4556557:5154-6382
C4556557	4534	4600	C4556557:5154-6382
C4556557	4634	5220	C4556557:5154-6382
C4556557	5559	5745	C4556557:5154-6382
C4556557	5979	6127	C4556557:5154-6382
C4556557	6194	6260	C4556557:5154-6382
C4556557	6279	6345	C4556557:5154-6382
C4556557	6734	6816	C4556557:5154-6382
C4556557	6829	6908	C4556557:5154-6382
C4556557	7129	7200	C4556557:5154-6382
C4556557	8904	9046	C4556557:9724-11318
C4556557	9314	9468	C4556557:9724-11318
C4556557	9739	9876	C4556557:9724-11318
C4556557	10049	10196	C4556557:9724-11318
C4556557	10264	10539	C4556557:9724-11318
C4556557	10544	10670	C4556557:9724-11318
C4556557	11169	11243	C4556557:9724-11318
C4556557	11244	11379	C4556557:9724-11318
C4556557	11604	11806	C4556557:9724-11318
C4556557	11814	11944	C4556557:9724-11318
C4556557	12084	12151	C4556557:9724-11318
C4556557	15693	15986	C4556557:16378-17688
C4556557	15993	16604	C4556557:16378-17688
C4556557	16618	17025	C4556557:16378-17688
C4556557	17038	17322	C4556557:16378-17688
C4556557	17373	17587	C4556557:16378-17688
C4556599	12757	12839	C4556599:11422-12650
C4556599	12932	13033	C4556599:11422-12650
C4556599	13087	13238	C4556599:11422-12650
C4556599	13247	13410	C4556599:11422-12650
C4556695	1424	1495	C4556695:2254-3483
C4556695	1514	1702	C4556695:2254-3483
C4556695	1919	2264	C4556695:2254-3483
C4556695	2274	2415	C4556695:2254-3483
C4556695	2634	3187	C4556695:2254-3483
C4556695	3189	4246	C4556695:2254-3483
C4556807	10383	10571	C4556807:10843-12072
C4556807	10713	11080	C4556807:10843-12072
C4556807	11083	11348	C4556807:10843-12072
C4556807	11433	11993	C4556807:10843-12072
C4556807	12043	12483	C4556807:10843-12072
C4556807	12703	12909	C4556807:10843-12072
C4556859	1541	1615	C4556859:2231-4525
C4556859	1626	1752	C4556859:2231-4525
C4556859	1911	2248	C4556859:2231-4525
C4556859	2381	2890	C4556859:2231-4525
C4556859	2941	3091	C4556859:2231-4525
C4556859	3436	3643	C4556859:2231-4525
C4556859	3656	3728	C4556859:2231-4525
C4556859	3731	3924	C4556859:2231-4525
C4556859	5181	5362	C4556859:2231-4525
C4556959	7369	7527	C4556959:8199-9428
C4556959	8299	8520	C4556959:8199-9428
C4556959	9149	9369	C4556959:8199-9428
C4556959	9619	9800	C4556959:8199-9428
C4556959	9844	10187	C4556959:8199-9428
C4557031	2059	2980	C4557031:1539-2768
C4557031	2989	3600	C4557031:1539-2768
C4557241	9500	9569	C4557241:10330-11559
C4557241	9650	9778	C4557241:10330-11559
C4557241	9790	9914	C4557241:10330-11559
C4557241	9930	10134	C4557241:10330-11559
C4557241	10210	10847	C4557241:10330-11559
C4557241	11230	11503	C4557241:10330-11559
C4557241	11560	11649	C4557241:10330-11559
C4557241	11720	12201	C4557241:10330-11559
C4557261	4020	4186	C4557261:2960-4188
C4557395	8884	10216	C4557395:8154-9383
C4557547	9090	9446	C4557547:9920-11148
C4557547	9460	9658	C4557547:9920-11148
C4557547	9665	9862	C4557547:9920-11148
C4557547	9870	10151	C4557547:9920-11148
C4557547	10565	10711	C4557547:9920-11148
C4557547	10720	11050	C4557547:9920-11148
C4557895	6641	6858	C4557895:5611-6840
C4557895	6861	7671	C4557895:5611-6840
C4557995	12815	13230	C4557995:13645-14873
C4557995	13325	13592	C4557995:13645-14873
C4557995	13600	13724	C4557995:13645-14873
C4557995	13725	13872	C4557995:13645-14873
C4557995	13885	14008	C4557995:13645-14873
C4557995	14010	14221	C4557995:13645-14873
C4557995	14225	14366	C4557995:13645-14873
C4557995	14370	14702	C4557995:13645-14873
C4557995	14745	14951	C4557995:13645-14873
C4557995	14955	15705	C4557995:13645-14873
C4558125	12406	13047	C4558125:13026-14254
C4558125	13121	13257	C4558125:13026-14254
C4558125	13271	13452	C4558125:13026-14254
C4558125	13461	13675	C4558125:13026-14254
C4558125	13691	14156	C4558125:13026-14254
C4558125	14821	15090	C4558125:13026-14254
C4558141	6725	6937	C4558141:7555-8783
C4558141	7015	7171	C4558141:7555-8783
C4558141	7490	7638	C4558141:7555-8783
C4558141	7660	7790	C4558141:7555-8783
C4558141	7830	8256	C4558141:7555-8783
C4558183	1489	1566	C4558183:2319-4739
C4558183	1579	1708	C4558183:2319-4739
C4558183	1714	1779	C4558183:2319-4739
C4558183	2489	3818	C4558183:2319-4739
C4558183	3819	5570	C4558183:2319-4739
C4558195	3613	3822	C4558195:4443-5672
C4558195	3828	4243	C4558195:4443-5672
C4558195	4323	4661	C4558195:4443-5672
C4558195	4808	5011	C4558195:4443-5672
C4558195	5013	5152	C4558195:4443-5672
C4558195	5368	5642	C4558195:4443-5672
C4558195	5658	5865	C4558195:4443-5672
C4558195	5868	5934	C4558195:4443-5672
C4558195	6008	6209	C4558195:4443-5672
C4558195	6293	6501	C4558195:4443-5672
C4558247	12969	13149	C4558247:13779-15007
C4558247	13489	13963	C4558247:13779-15007
C4558247	14379	14528	C4558247:13779-15007
C4558247	14754	14991	C4558247:13779-15007
C4558247	15224	15289	C4558247:13779-15007
C4558247	15679	15842	C4558247:13779-15007
C4558347	9150	9271	C4558347:9470-10999
C4558347	9280	9356	C4558347:9470-10999
C4558347	9360	10527	C4558347:9470-10999
C4558347	10615	11445	C4558347:9470-10999
C4558347	11610	11816	C4558347:9470-10999
C4558553	9666	9945	C4558553:10216-11444
C4558553	9946	10031	C4558553:10216-11444
C4558553	10036	10298	C4558553:10216-11444
C4558553	10301	10929	C4558553:10216-11444
C4558553	11221	11554	C4558553:10216-11444
C4558553	11646	11766	C4558553:10216-11444
C4558553	11921	12063	C4558553:10216-11444
C4558671	3343	3682	C4558671:3533-4762
C4558671	3833	3966	C4558671:3533-4762
C4558671	4103	5595	C4558671:3533-4762
C4558733	4512	4726	C4558733:5332-6560
C4558733	4727	4854	C4558733:5332-6560
C4558733	4857	5427	C4558733:5332-6560
C4558733	5552	5691	C4558733:5332-6560
C4558733	5692	5817	C4558733:5332-6560
C4558783	9319	9522	C4558783:7693-9558
C4558783	9536	9739	C4558783:7693-9558
C4558783	9831	10038	C4558783:7693-9558
C4558783	10236	10392	C4558783:7693-9558
C4558807	11779	11856	C4558807:12609-13838
C4558807	11869	12225	C4558807:12609-13838
C4558807	12279	12566	C4558807:12609-13838
C4558807	12569	12704	C4558807:12609-13838
C4558807	12989	13177	C4558807:12609-13838
C4558807	13189	13458	C4558807:12609-13838
C4558807	13459	13735	C4558807:12609-13838
C4558807	13739	13962	C4558807:12609-13838
C4558807	13964	14038	C4558807:12609-13838
C4558807	14179	14508	C4558807:12609-13838
C4558883	3222	3293	C4558883:4052-5281
C4558883	3297	3373	C4558883:4052-5281
C4558883	4977	5597	C4558883:4052-5281
C4558883	5677	5831	C4558883:4052-5281
C4558893	10334	10469	C4558893:9969-11197
C4558905	2877	3065	C4558905:2522-3835
C4558911	14141	14228	C4558911:14971-16200
C4558911	14571	14777	C4558911:14971-16200
C4558911	14896	15035	C4558911:14971-16200
C4558911	15261	15677	C4558911:14971-16200
C4558911	15731	17034	C4558911:14971-16200
C4558941	842	1735	C4558941:1582-2810
C4558941	1777	2228	C4558941:1582-2810
C4558941	2297	2456	C4558941:1582-2810
C4558941	11809	12010	C4558941:12384-14694
C4558941	12019	12499	C4558941:12384-14694
C4558941	12564	13136	C4558941:12384-14694
C4558941	13139	13268	C4558941:12384-14694
C4558941	13269	13618	C4558941:12384-14694
C4558941	13619	14242	C4558941:12384-14694
C4558941	14914	15116	C4558941:12384-14694
C4559269	0	223	C4559269:0-1000
C4559269	275	343	C4559269:0-1000
C4559269	345	639	C4559269:0-1000
C4559269	640	837	C4559269:0-1000
C4559269	845	1253	C4559269:0-1000
C4559269	1255	1392	C4559269:0-1000
C4559269	1745	1825	C4559269:0-1000
C4559295	5	140	C4559295:52-1281
C4559295	280	879	C4559295:52-1281
C4559295	1075	1951	C4559295:52-1281
C4559295	1955	2112	C4559295:52-1281
C4559423	10981	11126	C4559423:11741-12970
C4559423	11361	11432	C4559423:11741-12970
C4559423	11446	11672	C4559423:11741-12970
C4559423	11916	11988	C4559423:11741-12970
C4559423	12021	12220	C4559423:11741-12970
C4559423	12301	12736	C4559423:11741-12970
C4559423	12826	13806	C4559423:11741-12970
C4559679	12901	13065	C4559679:12926-14190
C4559679	13336	13518	C4559679:12926-14190
C4559679	14101	14415	C4559679:12926-14190
C4559689	12233	12377	C4559689:12572-13800
C4559689	12523	12662	C4559689:12572-13800
C4559689	12798	12936	C4559689:12572-13800
C4559689	13443	13641	C4559689:12572-13800
C4559731	12281	12480	C4559731:12026-13992
C4559731	12481	12548	C4559731:12026-13992
C4559759	13900	13969	C4559759:14730-15959
C4559759	13970	14123	C4559759:14730-15959
C4559759	14390	14531	C4559759:14730-15959
C4559759	14535	15173	C4559759:14730-15959
C4559759	15180	15731	C4559759:14730-15959
C4559759	15740	16018	C4559759:14730-15959
C4559759	16020	16511	C4559759:14730-15959
C4559759	16560	16789	C4559759:14730-15959
C4559807	14537	14603	C4559807:15367-16596
C4559807	14607	14757	C4559807:15367-16596
C4559807	15097	15249	C4559807:15367-16596
C4559807	15597	15737	C4559807:15367-16596
C4559807	16007	16081	C4559807:15367-16596
C4559807	16082	16228	C4559807:15367-16596
C4559885	4816	5013	C4559885:5636-7163
C4559885	5296	5440	C4559885:5636-7163
C4559885	5446	5655	C4559885:5636-7163
C4559885	5661	6072	C4559885:5636-7163
C4559885	6086	6374	C4559885:5636-7163
C4559885	6416	7510	C4559885:5636-7163
C4559885	7531	7699	C4559885:5636-7163
C4559929	1065	1131	C4559929:1825-3053
C4559929	1145	1217	C4559929:1825-3053
C4559929	1355	1558	C4559929:1825-3053
C4559929	1560	2192	C4559929:1825-3053
C4559929	2265	2418	C4559929:1825-3053
C4559929	2470	2609	C4559929:1825-3053
C4559929	2830	3246	C4559929:1825-3053
C4559929	3465	3657	C4559929:1825-3053
C4559929	3745	3884	C4559929:1825-3053
C4559929	14099	14251	C4559929:14789-16079
C4559929	14269	14405	C4559929:14789-16079
C4559929	14619	14845	C4559929:14789-16079
C4559929	15064	15232	C4559929:14789-16079
C4559929	15864	16162	C4559929:14789-16079
C4559929	16239	16438	C4559929:14789-16079
C4559929	16559	16733	C4559929:14789-16079
C4559929	16814	16921	C4559929:14789-16079
C4559973	2875	3022	C4559973:3705-5213
C4559973	3030	3580	C4559973:3705-5213
C4559973	3590	3666	C4559973:3705-5213
C4559973	3680	3854	C4559973:3705-5213
C4559973	3880	4022	C4559973:3705-5213
C4559973	4025	4111	C4559973:3705-5213
C4559973	4120	4200	C4559973:3705-5213
C4559973	4205	4984	C4559973:3705-5213
C4559973	5485	5620	C4559973:3705-5213
C4559973	5640	5853	C4559973:3705-5213
C4559973	8078	8421	C4559973:8543-9771
C4559973	8433	8762	C4559973:8543-9771
C4559973	8778	9108	C4559973:8543-9771
C4559973	9118	9246	C4559973:8543-9771
C4559973	9253	9535	C4559973:8543-9771
C4559973	9603	9764	C4559973:8543-9771
C4559973	10463	10598	C4559973:8543-9771
C4560063	12737	12879	C4560063:13167-14396
C4560063	13017	13571	C4560063:13167-14396
C4560063	13662	13791	C4560063:13167-14396
C4560063	13792	14003	C4560063:13167-14396
C4560063	14042	15138	C4560063:13167-14396
C4560063	15142	15234	C4560063:13167-14396
C4560265	0	698	C4560265:549-1778
C4560265	715	948	C4560265:549-1778
C4560265	1120	1427	C4560265:549-1778
C4560265	1575	1752	C4560265:549-1778
C4560265	1860	1991	C4560265:549-1778
C4560297	12107	12386	C4560297:12937-14166
C4560297	12407	12546	C4560297:12937-14166
C4560297	12547	12661	C4560297:12937-14166
C4560297	13107	13448	C4560297:12937-14166
C4560297	13892	14435	C4560297:12937-14166
C4560297	14637	14787	C4560297:12937-14166
C4560481	12060	12207	C4560481:11245-12474
C4560481	12255	12441	C4560481:11245-12474
C4560679	5855	6062	C4560679:6265-7494
C4560679	6065	6135	C4560679:6265-7494
C4560679	6145	6288	C4560679:6265-7494
C4560679	6365	6493	C4560679:6265-7494
C4560679	6775	6853	C4560679:6265-7494
C4560679	6855	6985	C4560679:6265-7494
C4560679	6990	7124	C4560679:6265-7494
C4560679	7135	7253	C4560679:6265-7494
C4560679	7530	7692	C4560679:6265-7494
C4560679	7790	7925	C4560679:6265-7494
C4560679	12271	12480	C4560679:12521-13750
C4560679	12831	12963	C4560679:12521-13750
C4560689	11468	11542	C4560689:12293-13521
C4560689	11628	11702	C4560689:12293-13521
C4560689	11723	11806	C4560689:12293-13521
C4560689	11813	11982	C4560689:12293-13521
C4560689	12238	12655	C4560689:12293-13521
C4560689	12833	13021	C4560689:12293-13521
C4560689	13308	13470	C4560689:12293-13521
C4560689	13843	14111	C4560689:12293-13521
C4560753	9469	10855	C4560753:10289-11517
C4560753	10929	11008	C4560753:10289-11517
C4560753	11014	11138	C4560753:10289-11517
C4560827	1000	1191	C4560827:581-1810
C4560827	1485	1706	C4560827:581-1810
C4560827	1755	1972	C4560827:581-1810
C4560827	2065	2246	C4560827:581-1810
C4560827	4087	4272	C4560827:4737-5966
C4560827	4572	4771	C4560827:4737-5966
C4560827	5397	5725	C4560827:4737-5966
C4560827	5727	5928	C4560827:4737-5966
C4560827	5957	6324	C4560827:4737-5966
C4560827	6332	6592	C4560827:4737-5966
C4560911	14038	14314	C4560911:14498-15726
C4560911	14368	14511	C4560911:14498-15726
C4560911	14513	14663	C4560911:14498-15726
C4560911	14858	15014	C4560911:14498-15726
C4560911	15088	15482	C4560911:14498-15726
C4560911	15503	15647	C4560911:14498-15726
C4560911	15768	15927	C4560911:14498-15726
C4560911	15928	16135	C4560911:14498-15726
C4560911	16413	16561	C4560911:14498-15726
C4560927	15276	15407	C4560927:14486-15715
C4560927	15426	15685	C4560927:14486-15715
C4560927	15686	15775	C4560927:14486-15715
C4560927	15776	16039	C4560927:14486-15715
C4560927	16041	16123	C4560927:14486-15715
C4560927	16126	16327	C4560927:14486-15715
C4560927	16331	16544	C4560927:14486-15715
C4561395	9440	9512	C4561395:9280-10509
C4561395	9590	9936	C4561395:9280-10509
C4561395	9940	10275	C4561395:9280-10509
C4561395	10285	11108	C4561395:9280-10509
C4561395	11160	11318	C4561395:9280-10509
C4561497	2947	3021	C4561497:3772-5626
C4561497	3022	3782	C4561497:3772-5626
C4561497	3787	4220	C4561497:3772-5626
C4561501	6622	6767	C4561501:7452-8681
C4561501	6782	6850	C4561501:7452-8681
C4561501	6902	7055	C4561501:7452-8681
C4561501	7157	7343	C4561501:7452-8681
C4561501	7837	8257	C4561501:7452-8681
C4561501	8467	8653	C4561501:7452-8681
C4561501	8677	9515	C4561501:7452-8681
C4561985	10956	11091	C4561985:9846-11075
C4562061	3046	3299	C4562061:3856-5758
C4562061	3311	3596	C4562061:3856-5758
C4562061	3676	3870	C4562061:3856-5758
C4562061	3956	4537	C4562061:3856-5758
C4562061	4911	5702	C4562061:3856-5758
C4562061	6221	6287	C4562061:3856-5758
C4562061	6291	6511	C4562061:3856-5758
C4562451	12106	12174	C4562451:12936-14165
C4562451	12186	12258	C4562451:12936-14165
C4562451	12386	12539	C4562451:12936-14165
C4562451	12806	12959	C4562451:12936-14165
C4562451	12966	13456	C4562451:12936-14165
C4562451	13511	13642	C4562451:12936-14165
C4562451	13656	13723	C4562451:12936-14165
C4562451	14581	14765	C4562451:12936-14165
C4562455	15173	15318	C4562455:15703-16931
C4562455	15363	15785	C4562455:15703-16931
C4562455	15998	16150	C4562455:15703-16931
C4562455	16153	16339	C4562455:15703-16931
C4562455	16348	16414	C4562455:15703-16931
C4562455	16418	16495	C4562455:15703-16931
C4562455	16573	16860	C4562455:15703-16931
C4562455	16863	16940	C4562455:15703-16931
C4562455	16948	17558	C4562455:15703-16931
C4562455	17573	17771	C4562455:15703-16931
C4562591	11767	12399	C4562591:12127-13580
C4562591	12477	12605	C4562591:12127-13580
C4562591	12607	12906	C4562591:12127-13580
C4562895	0	76	C4562895:0-373
C4562895	85	342	C4562895:0-373
C4562895	360	653	C4562895:0-373
C4562895	780	1186	C4562895:0-373
C4562915	355	554	C4562915:232-1461
C4562915	835	1122	C4562915:232-1461
C4562915	1185	1343	C4562915:232-1461
C4562915	12972	13196	C4562915:13087-14315
C4562915	13677	13877	C4562915:13087-14315
C4562915	13882	13964	C4562915:13087-14315
C4562961	6212	6287	C4562961:7037-8265
C4562961	6292	6556	C4562961:7037-8265
C4562961	6567	6873	C4562961:7037-8265
C4562961	6917	7265	C4562961:7037-8265
C4562961	7272	7395	C4562961:7037-8265
C4562961	7402	7897	C4562961:7037-8265
C4562961	8112	8395	C4562961:7037-8265
C4562961	8397	8658	C4562961:7037-8265
C4562961	8852	9014	C4562961:7037-8265
C4563081	2755	2962	C4563081:3575-4803
C4563081	2975	3100	C4563081:3575-4803
C4563081	3105	3304	C4563081:3575-4803
C4563081	3335	3474	C4563081:3575-4803
C4563081	3475	3686	C4563081:3575-4803
C4563081	3700	3974	C4563081:3575-4803
C4563081	4050	4163	C4563081:3575-4803
C4563081	5570	5637	C4563081:3575-4803
C4563107	9994	10061	C4563107:10824-12052
C4563107	10079	10817	C4563107:10824-12052
C4563107	11429	11536	C4563107:10824-12052
C4563107	11539	11678	C4563107:10824-12052
C4563107	12099	12160	C4563107:10824-12052
C4563107	12169	12237	C4563107:10824-12052
C4563107	12239	12311	C4563107:10824-12052
C4563227	1827	1975	C4563227:2647-3876
C4563227	3102	3420	C4563227:2647-3876
C4563227	3462	3726	C4563227:2647-3876
C4563227	3727	4095	C4563227:2647-3876
C4563227	4217	4707	C4563227:2647-3876
C4563295	1894	2031	C4563295:2724-3953
C4563295	2034	2124	C4563295:2724-3953
C4563295	2964	3221	C4563295:2724-3953
C4563295	3224	3297	C4563295:2724-3953
C4563295	3299	3657	C4563295:2724-3953
C4563295	3659	3861	C4563295:2724-3953
C4563295	3869	4134	C4563295:2724-3953
C4563295	4139	4208	C4563295:2724-3953
C4563295	4224	4553	C4563295:2724-3953
C4563295	4554	4689	C4563295:2724-3953
C4563295	4709	4770	C4563295:2724-3953
C4563339	2559	2760	C4563339:3314-4542
C4563339	2784	2992	C4563339:3314-4542
C4563339	2994	3321	C4563339:3314-4542
C4563339	3539	3601	C4563339:3314-4542
C4563339	3614	3689	C4563339:3314-4542
C4563339	3819	3956	C4563339:3314-4542
C4563339	4164	4461	C4563339:3314-4542
C4563339	4594	5003	C4563339:3314-4542
C4563339	5019	5147	C4563339:3314-4542
C4563639	6891	7007	C4563639:5746-6974
C4563709	4981	5610	C4563709:5811-7039
C4563709	5611	5695	C4563709:5811-7039
C4563709	5696	5835	C4563709:5811-7039
C4563709	5836	6182	C4563709:5811-7039
C4563709	6801	7088	C4563709:5811-7039
C4563709	7291	7431	C4563709:5811-7039
C4563709	7441	7845	C4563709:5811-7039
C4563711	11516	11655	C4563711:12346-13574
C4563711	11661	13153	C4563711:12346-13574
C4563711	13166	14125	C4563711:12346-13574
C4563717	11088	11198	C4563717:11288-12517
C4563717	12998	13183	C4563717:11288-12517
C4563745	7376	7442	C4563745:8206-9435
C4563745	7446	7659	C4563745:8206-9435
C4563745	8396	8788	C4563745:8206-9435
C4563763	14667	15359	C4563763:15492-17513
C4563763	15372	16404	C4563763:15492-17513
C4563763	16412	16804	C4563763:15492-17513
C4563763	16942	17211	C4563763:15492-17513
C4563763	17702	17871	C4563763:15492-17513
C4563765	6976	7050	C4563765:7806-10050
C4563765	7126	7265	C4563765:7806-10050
C4563765	7276	7389	C4563765:7806-10050
C4563765	7396	7823	C4563765:7806-10050
C4563765	7831	8032	C4563765:7806-10050
C4563765	8036	8816	C4563765:7806-10050
C4563765	8866	9094	C4563765:7806-10050
C4563765	9181	9466	C4563765:7806-10050
C4563765	9596	9731	C4563765:7806-10050
C4563765	9876	10099	C4563765:7806-10050
C4563765	10101	10356	C4563765:7806-10050
C4563765	10601	10671	C4563765:7806-10050
C4563765	10681	10776	C4563765:7806-10050
C4563781	16349	17376	C4563781:17089-17930
C4563781	17379	17529	C4563781:17089-17930
C4563781	17534	17671	C4563781:17089-17930
C4563781	17799	17876	C4563781:17089-17930
C4563865	6367	6454	C4563865:7197-8425
C4563865	6727	7297	C4563865:7197-8425
C4563865	7317	7520	C4563865:7197-8425
C4563865	7537	8403	C4563865:7197-8425
C4563913	13717	13783	C4563913:14547-15775
C4563913	13787	13916	C4563913:14547-15775
C4563913	13927	14042	C4563913:14547-15775
C4563913	14112	14538	C4563913:14547-15775
C4563913	14567	14654	C4563913:14547-15775
C4563913	14752	14912	C4563913:14547-15775
C4563913	14927	15261	C4563913:14547-15775
C4563913	15472	16096	C4563913:14547-15775
C4563913	16152	16290	C4563913:14547-15775
C4563921	7765	8331	C4563921:8595-10006
C4563921	8405	8484	C4563921:8595-10006
C4563921	8485	8549	C4563921:8595-10006
C4563921	8610	9101	C4563921:8595-10006
C4563921	9105	9464	C4563921:8595-10006
C4563989	5228	5305	C4563989:6053-7281
C4563989	5308	5513	C4563989:6053-7281
C4563989	5643	6555	C4563989:6053-7281
C4563989	6833	6988	C4563989:6053-7281
C4564031	4584	4902	C4564031:4574-5802
C4564031	5159	5304	C4564031:4574-5802
C4564031	5444	5649	C4564031:4574-5802
C4564031	5984	6164	C4564031:4574-5802
C4564031	6384	6590	C4564031:4574-5802
C4564207	6998	7067	C4564207:7828-9057
C4564207	7068	7153	C4564207:7828-9057
C4564207	7518	7839	C4564207:7828-9057
C4564207	7963	8279	C4564207:7828-9057
C4564207	8388	8709	C4564207:7828-9057
C4564207	8818	9060	C4564207:7828-9057
C4564207	9093	9411	C4564207:7828-9057
C4564207	9423	9892	C4564207:7828-9057
C4564375	710	903	C4564375:1315-2543
C4564375	910	1193	C4564375:1315-2543
C4564375	1195	1489	C4564375:1315-2543
C4564375	1540	1811	C4564375:1315-2543
C4564397	1340	1495	C4564397:0-2096
C4564397	1545	1757	C4564397:0-2096
C4564545	13195	13688	C4564545:14025-15253
C4564545	13690	13769	C4564545:14025-15253
C4564545	13770	14466	C4564545:14025-15253
C4564545	14545	14731	C4564545:14025-15253
C4564545	15575	15712	C4564545:14025-15253
C4564545	15715	15848	C4564545:14025-15253
C4564581	7862	7939	C4564581:8692-9920
C4564581	7942	8014	C4564581:8692-9920
C4564581	8017	8232	C4564581:8692-9920
C4564581	8287	8643	C4564581:8692-9920
C4564581	9272	9713	C4564581:8692-9920
C4564585	7833	7970	C4564585:8663-9892
C4564585	7988	8120	C4564585:8663-9892
C4564585	8123	8252	C4564585:8663-9892
C4564585	8253	8547	C4564585:8663-9892
C4564585	8813	8970	C4564585:8663-9892
C4564585	8973	9752	C4564585:8663-9892
C4564585	9763	10610	C4564585:8663-9892
C4564585	10613	10692	C4564585:8663-9892
C4564645	4747	4955	C4564645:5577-6805
C4564645	4957	5041	C4564645:5577-6805
C4564645	5047	5116	C4564645:5577-6805
C4564645	5137	5394	C4564645:5577-6805
C4564645	5472	5867	C4564645:5577-6805
C4564645	5887	6151	C4564645:5577-6805
C4564645	6162	6245	C4564645:5577-6805
C4564645	6257	6327	C4564645:5577-6805
C4564711	10439	10581	C4564711:11124-12352
C4564711	12594	12936	C4564711:11124-12352
C4564711	12939	13146	C4564711:11124-12352
C4564773	390	627	C4564773:493-1722
C4564773	905	1095	C4564773:493-1722
C4564773	1110	1305	C4564773:493-1722
C4564773	1315	1798	C4564773:493-1722
C4564773	1805	2494	C4564773:493-1722
C4564817	7885	7954	C4564817:8715-9944
C4564817	8180	8317	C4564817:8715-9944
C4564817	8390	8510	C4564817:8715-9944
C4564817	8950	9089	C4564817:8715-9944
C4564817	9090	9571	C4564817:8715-9944
C4564817	9575	10770	C4564817:8715-9944
C4564827	565	631	C4564827:53-1282
C4564827	635	716	C4564827:53-1282
C4564827	975	1413	C4564827:53-1282
C4564827	1465	1529	C4564827:53-1282
C4564827	1535	1810	C4564827:53-1282
C4564827	1825	1893	C4564827:53-1282
C4564827	1900	1967	C4564827:53-1282
C4564827	2035	2103	C4564827:53-1282
C4564835	935	1626	C4564835:290-1519
C4564835	1665	2345	C4564835:290-1519
C4564845	490	849	C4564845:657-1886
C4564845	860	998	C4564845:657-1886
C4564845	1130	1617	C4564845:657-1886
C4564845	1625	1893	C4564845:657-1886
C4564845	1900	2045	C4564845:657-1886
C4564845	2060	2257	C4564845:657-1886
C4564845	2280	2611	C4564845:657-1886
C4564845	2620	2689	C4564845:657-1886
C4564905	1941	2064	C4564905:2611-4916
C4564905	2066	2290	C4564905:2611-4916
C4564905	2346	2627	C4564905:2611-4916
C4564905	2631	2903	C4564905:2611-4916
C4564905	2911	3270	C4564905:2611-4916
C4564905	3471	3609	C4564905:2611-4916
C4564905	3611	4472	C4564905:2611-4916
C4564905	5131	5391	C4564905:2611-4916
C4564905	5396	5733	C4564905:2611-4916
C4565037	11456	11716	C4565037:11986-13214
C4565037	11881	12017	C4565037:11986-13214
C4565037	12351	12924	C4565037:11986-13214
C4565037	12931	13285	C4565037:11986-13214
C4565037	13351	13471	C4565037:11986-13214
C4565037	13566	13713	C4565037:11986-13214
C4565037	13846	13922	C4565037:11986-13214
C4565037	13926	14050	C4565037:11986-13214
C4565037	16556	16688	C4565037:16956-17975
C4565037	16691	17003	C4565037:16956-17975
C4565037	17011	17831	C4565037:16956-17975
C4565065	15	360	C4565065:264-1493
C4565065	365	1265	C4565065:264-1493
C4565065	1305	1929	C4565065:264-1493
C4565145	11783	11978	C4565145:12533-13761
C4565145	11983	12203	C4565145:12533-13761
C4565145	12278	12474	C4565145:12533-13761
C4565145	12478	13036	C4565145:12533-13761
C4565145	13113	13239	C4565145:12533-13761
C4565145	13453	14121	C4565145:12533-13761
C4565145	14298	14595	C4565145:12533-13761
C4565305	8850	9852	C4565305:9100-10328
C4565305	10165	10254	C4565305:9100-10328
C4565305	10255	10588	C4565305:9100-10328
C4565305	10605	10801	C4565305:9100-10328
C4565305	10810	10879	C4565305:9100-10328
C4565305	10880	11164	C4565305:9100-10328
C4565309	14052	14195	C4565309:14317-15546
C4565309	14332	14895	C4565309:14317-15546
C4565309	15117	15938	C4565309:14317-15546
C4565309	15947	16090	C4565309:14317-15546
C4565309	16167	16368	C4565309:14317-15546
C4565471	5498	5695	C4565471:5903-7131
C4565471	5723	5919	C4565471:5903-7131
C4565471	6123	6201	C4565471:5903-7131
C4565471	6203	6342	C4565471:5903-7131
C4565471	6343	6752	C4565471:5903-7131
C4565471	6758	6889	C4565471:5903-7131
C4565471	7108	7254	C4565471:5903-7131
C4565471	7268	7347	C4565471:5903-7131
C4565471	7403	7613	C4565471:5903-7131
C4565471	7653	7792	C4565471:5903-7131
C4565473	960	1042	C4565473:1790-3019
C4565473	1045	1166	C4565473:1790-3019
C4565473	1395	2171	C4565473:1790-3019
C4565473	2380	2597	C4565473:1790-3019
C4565473	2665	3265	C4565473:1790-3019
C4565473	3280	3703	C4565473:1790-3019
C4565675	13809	14717	C4565675:14479-15708
C4565675	14719	14986	C4565675:14479-15708
C4565675	15079	15229	C4565675:14479-15708
C4565675	15234	15852	C4565675:14479-15708
C4565675	15854	15982	C4565675:14479-15708
C4565675	15989	16195	C4565675:14479-15708
C4565675	16199	16273	C4565675:14479-15708
C4565675	16284	16352	C4565675:14479-15708
C4565675	16354	16542	C4565675:14479-15708
C4565977	9630	9932	C4565977:10370-11598
C4565977	10050	10560	C4565977:10370-11598
C4565977	10565	10968	C4565977:10370-11598
C4565977	11050	11730	C4565977:10370-11598
C4566025	14743	14892	C4566025:15258-17293
C4566025	16288	16498	C4566025:15258-17293
C4566025	17388	17542	C4566025:15258-17293
C4566025	17823	18010	C4566025:15258-17293
C4566269	15	347	C4566269:0-354
C4566269	350	489	C4566269:0-354
C4566269	500	907	C4566269:0-354
C4566269	925	1184	C4566269:0-354
C4566289	1460	1597	C4566289:902-2131
C4566289	2085	2221	C4566289:902-2131
C4566289	2315	2435	C4566289:902-2131
C4566289	2775	2928	C4566289:902-2131
C4566323	3746	3818	C4566323:4576-6377
C4566323	4066	4129	C4566323:4576-6377
C4566323	4136	4489	C4566323:4576-6377
C4566323	4491	5336	C4566323:4576-6377
C4566323	5476	5685	C4566323:4576-6377
C4566323	5996	6347	C4566323:4576-6377
C4566323	6401	6582	C4566323:4576-6377
C4566323	6781	6988	C4566323:4576-6377
C4566323	7131	7211	C4566323:4576-6377
C4566347	15299	15484	C4566347:15779-17008
C4566347	15974	16141	C4566347:15779-17008
C4566347	16299	17845	C4566347:15779-17008
C4566579	2755	3188	C4566579:3585-4845
C4566579	3190	3523	C4566579:3585-4845
C4566579	3525	3593	C4566579:3585-4845
C4566579	3595	3664	C4566579:3585-4845
C4566579	3665	3830	C4566579:3585-4845
C4566579	3875	4226	C4566579:3585-4845
C4566579	4245	4350	C4566579:3585-4845
C4566579	4375	4445	C4566579:3585-4845
C4566579	4480	4548	C4566579:3585-4845
C4566579	4575	4718	C4566579:3585-4845
C4566579	5065	5208	C4566579:3585-4845
C4566619	13681	13822	C4566619:14441-16727;C4566619:17791-18032
C4566619	13841	14256	C4566619:14441-16727;C4566619:17791-18032
C4566619	14431	14602	C4566619:14441-16727;C4566619:17791-18032
C4566619	14676	14849	C4566619:14441-16727;C4566619:17791-18032
C4566619	14961	15218	C4566619:14441-16727;C4566619:17791-18032
C4566619	15361	15521	C4566619:14441-16727;C4566619:17791-18032
C4566619	15621	15863	C4566619:14441-16727;C4566619:17791-18032
C4566619	16061	16567	C4566619:14441-16727;C4566619:17791-18032
C4566619	16966	17456	C4566619:14441-16727;C4566619:17791-18032
C4566619	17461	18032	C4566619:14441-16727;C4566619:17791-18032
C4566795	14903	15257	C4566795:15298-17246
C4566795	15328	15726	C4566795:15298-17246
C4566795	15748	15957	C4566795:15298-17246
C4566795	16168	16306	C4566795:15298-17246
C4566795	16503	16655	C4566795:15298-17246
C4566795	16858	16983	C4566795:15298-17246
C4566795	16998	17121	C4566795:15298-17246
C4566795	17148	17333	C4566795:15298-17246
C4566795	17768	17997	C4566795:15298-17246
C4566857	14654	14862	C4566857:15399-16628
C4566857	14924	15929	C4566857:15399-16628
C4566857	15944	16360	C4566857:15399-16628
C4566857	16464	16642	C4566857:15399-16628
C4566857	16739	17387	C4566857:15399-16628
C4566943	1069	1194	C4566943:1889-3136
C4566943	1624	1708	C4566943:1889-3136
C4566943	1709	2176	C4566943:1889-3136
C4566943	2179	2604	C4566943:1889-3136
C4566943	2619	2738	C4566943:1889-3136
C4566943	2744	3036	C4566943:1889-3136
C4566943	3039	3370	C4566943:1889-3136
C4566943	3384	3666	C4566943:1889-3136
C4566963	5015	5099	C4566963:5845-7073
C4566963	5155	5579	C4566963:5845-7073
C4566963	5595	5750	C4566963:5845-7073
C4566963	5900	6112	C4566963:5845-7073
C4566963	6250	6880	C4566963:5845-7073
C4566963	7165	7486	C4566963:5845-7073
C4566963	7515	7707	C4566963:5845-7073
C4566963	9217	9404	C4566963:9517-10988
C4566963	9497	9568	C4566963:9517-10988
C4566963	9572	10000	C4566963:9517-10988
C4566963	10482	10681	C4566963:9517-10988
C4566963	10892	11090	C4566963:9517-10988
C4566989	881	1091	C4566989:1711-2939
C4566989	1096	1448	C4566989:1711-2939
C4566989	1456	2075	C4566989:1711-2939
C4566989	2091	2640	C4566989:1711-2939
C4566989	3211	3349	C4566989:1711-2939
C4566989	3501	3633	C4566989:1711-2939
C4566989	3636	3769	C4566989:1711-2939
C4567071	14651	14866	C4567071:15481-16709
C4567071	15006	15286	C4567071:15481-16709
C4567071	15496	15722	C4567071:15481-16709
C4567071	15786	15856	C4567071:15481-16709
C4567071	15861	15928	C4567071:15481-16709
C4567071	15931	16059	C4567071:15481-16709
C4567083	12235	12432	C4567083:13045-14273
C4567083	12435	12505	C4567083:13045-14273
C4567083	12510	12576	C4567083:13045-14273
C4567083	12585	13072	C4567083:13045-14273
C4567083	13335	13595	C4567083:13045-14273
C4567083	13880	14081	C4567083:13045-14273
C4567083	14235	14391	C4567083:13045-14273
C4567111	10176	10280	C4567111:10466-11695
C4567111	10286	10349	C4567111:10466-11695
C4567111	10496	10823	C4567111:10466-11695
C4567111	10856	11047	C4567111:10466-11695
C4567111	11051	11265	C4567111:10466-11695
C4567111	11336	11640	C4567111:10466-11695
C4567111	11851	12525	C4567111:10466-11695
C4567125	9782	10272	C4567125:10042-11270
C4567131	4827	4897	C4567131:5642-7112
C4567131	5087	5245	C4567131:5642-7112
C4567131	5362	5592	C4567131:5642-7112
C4567131	5957	6122	C4567131:5642-7112
C4567131	6132	6539	C4567131:5642-7112
C4567175	6772	7131	C4567175:7602-8830
C4567175	7137	7204	C4567175:7602-8830
C4567175	7207	7342	C4567175:7602-8830
C4567175	7352	7532	C4567175:7602-8830
C4567175	7777	9660	C4567175:7602-8830
C4567207	1826	1948	C4567207:2641-3870
C4567207	2021	2101	C4567207:2641-3870
C4567207	2106	2173	C4567207:2641-3870
C4567207	3416	4220	C4567207:2641-3870
C4567207	4221	4352	C4567207:2641-3870
C4567255	1745	1889	C4567255:2570-3798
C4567255	1895	2005	C4567255:2570-3798
C4567255	2040	2150	C4567255:2570-3798
C4567255	2180	2374	C4567255:2570-3798
C4567255	2455	2526	C4567255:2570-3798
C4567255	2530	2594	C4567255:2570-3798
C4567255	2595	2938	C4567255:2570-3798
C4567255	4155	4226	C4567255:2570-3798
C4567255	4230	4315	C4567255:2570-3798
C4567255	4435	4577	C4567255:2570-3798
C4567255	6967	7234	C4567255:7787-9372
C4567255	7237	7317	C4567255:7787-9372
C4567255	7452	7534	C4567255:7787-9372
C4567255	7537	7603	C4567255:7787-9372
C4567255	7657	7805	C4567255:7787-9372
C4567255	8147	8291	C4567255:7787-9372
C4567255	8297	8446	C4567255:7787-9372
C4567255	8572	8727	C4567255:7787-9372
C4567255	8847	9061	C4567255:7787-9372
C4567255	9407	9561	C4567255:7787-9372
C4567255	9707	9842	C4567255:7787-9372
C4567255	10112	10195	C4567255:7787-9372
C4567309	6077	6165	C4567309:6907-8135
C4567309	6427	6565	C4567309:6907-8135
C4567309	6577	7209	C4567309:6907-8135
C4567309	7267	7537	C4567309:6907-8135
C4567309	7622	7690	C4567309:6907-8135
C4567309	7697	7783	C4567309:6907-8135
C4567309	8252	8408	C4567309:6907-8135
C4567309	8457	8733	C4567309:6907-8135
C4567309	8752	8960	C4567309:6907-8135
C4567309	9087	9351	C4567309:9899-11127
C4567309	9432	9581	C4567309:9899-11127
C4567309	9582	9861	C4567309:9899-11127
C4567309	9927	10092	C4567309:9899-11127
C4567309	10682	11256	C4567309:9899-11127
C4567327	13431	13564	C4567327:14261-15490
C4567327	13931	14059	C4567327:14261-15490
C4567327	14066	14149	C4567327:14261-15490
C4567327	15461	15598	C4567327:14261-15490
C4567327	15601	15933	C4567327:14261-15490
C4567327	16091	16291	C4567327:14261-15490
C4567333	11114	11686	C4567333:11944-13172;C4567333:14314-15542
C4567333	11859	12679	C4567333:11944-13172;C4567333:14314-15542
C4567333	12704	12910	C4567333:11944-13172;C4567333:14314-15542
C4567333	12979	13771	C4567333:11944-13172;C4567333:14314-15542
C4567333	13839	14168	C4567333:11944-13172;C4567333:14314-15542
C4567333	14169	14923	C4567333:11944-13172;C4567333:14314-15542
C4567333	15094	15277	C4567333:11944-13172;C4567333:14314-15542
C4567333	15364	15572	C4567333:11944-13172;C4567333:14314-15542
C4567333	15579	15664	C4567333:11944-13172;C4567333:14314-15542
C4567333	15854	16141	C4567333:11944-13172;C4567333:14314-15542
C4567333	16144	16212	C4567333:11944-13172;C4567333:14314-15542
C4567425	14658	14789	C4567425:14923-16152
C4567425	14803	14871	C4567425:14923-16152
C4567425	14878	15156	C4567425:14923-16152
C4567425	15568	15779	C4567425:14923-16152
C4567425	15788	15989	C4567425:14923-16152
C4567425	15993	16673	C4567425:14923-16152
C4567433	5969	6147	C4567433:6794-8022
C4567433	6244	6407	C4567433:6794-8022
C4567433	6464	6756	C4567433:6794-8022
C4567433	6819	6887	C4567433:6794-8022
C4567433	6889	7014	C4567433:6794-8022
C4567433	7194	7401	C4567433:6794-8022
C4567433	7484	7716	C4567433:6794-8022
C4567433	7759	7966	C4567433:6794-8022
C4567433	8274	8719	C4567433:6794-8022
C4567497	3542	3916	C4567497:2137-3366
C4567563	6558	6731	C4567563:5253-6482
C4567709	13061	13211	C4567709:13746-14974
C4567709	13216	13284	C4567709:13746-14974
C4567709	13286	13473	C4567709:13746-14974
C4567709	13876	14034	C4567709:13746-14974
C4567745	12012	12090	C4567745:12842-14071
C4567745	12092	12218	C4567745:12842-14071
C4567745	12782	12917	C4567745:12842-14071
C4567745	12922	13009	C4567745:12842-14071
C4567745	13782	13990	C4567745:12842-14071
C4567745	14057	14265	C4567745:12842-14071
C4567745	14327	14465	C4567745:12842-14071
C4567745	14472	14545	C4567745:12842-14071
C4567745	14547	14622	C4567745:12842-14071
C4567745	14822	14901	C4567745:12842-14071
C4567801	12580	12712	C4567801:13045-14274
C4567801	13580	14894	C4567801:13045-14274
C4567909	8086	8231	C4567909:8446-9674
C4567909	8236	8375	C4567909:8446-9674
C4567909	8381	8513	C4567909:8446-9674
C4567909	8576	8803	C4567909:8446-9674
C4567909	8876	9009	C4567909:8446-9674
C4567909	10071	10498	C4567909:8446-9674
C4567949	160	293	C4567949:838-2066
C4567949	295	445	C4567949:838-2066
C4567949	570	853	C4567949:838-2066
C4567949	860	1152	C4567949:838-2066
C4567949	2405	2574	C4567949:838-2066
C4567949	2665	2834	C4567949:838-2066
C4568027	6324	6707	C4568027:6454-7683
C4568027	6794	7353	C4568027:6454-7683
C4568027	7359	8057	C4568027:6454-7683
C4568027	8449	8514	C4568027:6454-7683
C4568043	10593	10856	C4568043:11408-12636
C4568043	10858	11275	C4568043:11408-12636
C4568043	11278	11492	C4568043:11408-12636
C4568043	11503	11638	C4568043:11408-12636
C4568043	11643	11913	C4568043:11408-12636
C4568043	11923	11989	C4568043:11408-12636
C4568043	11993	12676	C4568043:11408-12636
C4568043	12678	12908	C4568043:11408-12636
C4568043	12958	13095	C4568043:11408-12636
C4568119	17577	17878	C4568119:17777-18084
C4568271	5810	6369	C4568271:6640-7868
C4568271	6375	7280	C4568271:6640-7868
C4568271	7735	8069	C4568271:6640-7868
C4568271	8210	8411	C4568271:6640-7868
C4568463	13781	13992	C4568463:14521-15749
C4568463	14041	14195	C4568463:14521-15749
C4568463	14196	14404	C4568463:14521-15749
C4568463	14406	14528	C4568463:14521-15749
C4568463	14531	14737	C4568463:14521-15749
C4568463	14741	14809	C4568463:14521-15749
C4568463	15091	15298	C4568463:14521-15749
C4568463	15306	15727	C4568463:14521-15749
C4568463	15731	15857	C4568463:14521-15749
C4568463	15866	16080	C4568463:14521-15749
C4568463	16091	16216	C4568463:14521-15749
C4568463	16226	16362	C4568463:14521-15749
C4568463	16991	17270	C4568463:17814-18097
C4568463	17286	17890	C4568463:17814-18097
C4568625	12125	12318	C4568625:12580-13808
C4568625	12330	12745	C4568625:12580-13808
C4568625	12755	12974	C4568625:12580-13808
C4568625	13035	13210	C4568625:12580-13808
C4568625	13955	14156	C4568625:12580-13808
C4568625	14175	14639	C4568625:12580-13808
C4568629	5560	5624	C4568629:6390-7618
C4568629	5720	6181	C4568629:6390-7618
C4568629	6260	6738	C4568629:6390-7618
C4568629	6775	7274	C4568629:6390-7618
C4568629	7275	7779	C4568629:6390-7618
C4568629	7845	7979	C4568629:6390-7618
C4568629	8045	8304	C4568629:6390-7618
C4568631	12889	12972	C4568631:13714-14943
C4568631	12974	13165	C4568631:13714-14943
C4568631	13234	13379	C4568631:13714-14943
C4568631	13654	14090	C4568631:13714-14943
C4568631	14229	14370	C4568631:13714-14943
C4568631	14679	14880	C4568631:13714-14943
C4568631	15069	15244	C4568631:13714-14943
C4568631	15334	15523	C4568631:13714-14943
C4568949	12158	12287	C4568949:12978-14206
C4568949	12353	12421	C4568949:12978-14206
C4568949	12478	12661	C4568949:12978-14206
C4568949	12758	13581	C4568949:12978-14206
C4568949	14143	14297	C4568949:12978-14206
C4569005	4850	4936	C4569005:5680-6909
C4569005	5145	5552	C4569005:5680-6909
C4569005	5600	5772	C4569005:5680-6909
C4569005	5810	5894	C4569005:5680-6909
C4569005	5900	6158	C4569005:5680-6909
C4569005	6200	6336	C4569005:5680-6909
C4569005	6410	6907	C4569005:5680-6909
C4569005	7025	7092	C4569005:5680-6909
C4569005	7115	7191	C4569005:5680-6909
C4569005	7200	7448	C4569005:5680-6909
C4569005	7490	7707	C4569005:5680-6909
C4569013	13755	13834	C4569013:14585-15813
C4569013	13835	13909	C4569013:14585-15813
C4569013	13910	13976	C4569013:14585-15813
C4569013	13980	14053	C4569013:14585-15813
C4569013	14105	14452	C4569013:14585-15813
C4569013	14460	14676	C4569013:14585-15813
C4569013	14685	15093	C4569013:14585-15813
C4569013	15155	15522	C4569013:14585-15813
C4569097	3622	3689	C4569097:4452-5680
C4569097	3697	3781	C4569097:4452-5680
C4569097	3822	4098	C4569097:4452-5680
C4569097	4102	4802	C4569097:4452-5680
C4569097	4887	5237	C4569097:4452-5680
C4569097	5312	5385	C4569097:4452-5680
C4569097	5392	5817	C4569097:4452-5680
C4569471	8011	8150	C4569471:8841-10069
C4569471	8336	8893	C4569471:8841-10069
C4569471	9021	9229	C4569471:8841-10069
C4569471	9511	9641	C4569471:8841-10069
C4569471	9646	9796	C4569471:8841-10069
C4569471	10086	10203	C4569471:8841-10069
C4569471	10801	10879	C4569471:8841-10069
C4569477	11051	11113	C4569477:11881-13109
C4569477	11261	11423	C4569477:11881-13109
C4569477	11561	11746	C4569477:11881-13109
C4569477	11771	11955	C4569477:11881-13109
C4569477	12471	12533	C4569477:11881-13109
C4569477	12536	12670	C4569477:11881-13109
C4569477	12671	12974	C4569477:11881-13109
C4569477	13011	13616	C4569477:11881-13109
C4569477	13721	13939	C4569477:11881-13109
C4569693	250	328	C4569693:522-1750
C4569693	335	410	C4569693:522-1750
C4569693	415	483	C4569693:522-1750
C4569693	1660	2564	C4569693:522-1750
C4569715	12963	13186	C4569715:13793-15021
C4569715	13188	13821	C4569715:13793-15021
C4569715	13823	13900	C4569715:13793-15021
C4569715	14253	14401	C4569715:13793-15021
C4569721	1742	1819	C4569721:2572-3800
C4569721	1827	1900	C4569721:2572-3800
C4569721	2022	2589	C4569721:2572-3800
C4569721	2602	2728	C4569721:2572-3800
C4569721	2732	2808	C4569721:2572-3800
C4569721	2867	3843	C4569721:2572-3800
C4569813	13187	13326	C4569813:12812-14040
C4569813	13962	14094	C4569813:12812-14040
C4569813	14102	14170	C4569813:12812-14040
C4569813	14432	14497	C4569813:12812-14040
C4569813	14502	14574	C4569813:12812-14040
C4569813	14582	14643	C4569813:12812-14040
C4569813	14782	14872	C4569813:12812-14040
C4569889	1709	1858	C4569889:1999-3310
C4569889	1904	2048	C4569889:1999-3310
C4569889	2059	2834	C4569889:1999-3310
C4569889	2964	3074	C4569889:1999-3310
C4569889	3084	3170	C4569889:1999-3310
C4569889	3409	3566	C4569889:1999-3310
C4570155	14212	14295	C4570155:15042-17484
C4570155	14772	14920	C4570155:15042-17484
C4570155	15547	15753	C4570155:15042-17484
C4570155	15757	15905	C4570155:15042-17484
C4570155	15962	16246	C4570155:15042-17484
C4570155	16257	16325	C4570155:15042-17484
C4570155	16662	16733	C4570155:15042-17484
C4570155	16747	16838	C4570155:15042-17484
C4570155	16872	17060	C4570155:15042-17484
C4570155	17307	17573	C4570155:15042-17484
C4570155	17807	18091	C4570155:15042-17484
C4570295	5983	6320	C4570295:6798-8026
C4570295	6328	6601	C4570295:6798-8026
C4570295	6608	6888	C4570295:6798-8026
C4570441	11625	11694	C4570441:12450-13678
C4570441	12180	12262	C4570441:12450-13678
C4570441	12265	12399	C4570441:12450-13678
C4570441	12400	12667	C4570441:12450-13678
C4570441	12740	12900	C4570441:12450-13678
C4570441	14060	14492	C4570441:12450-13678
C4570445	12711	12959	C4570445:13421-14649
C4570445	12961	13218	C4570445:13421-14649
C4570445	13256	13567	C4570445:13421-14649
C4570445	13571	14229	C4570445:13421-14649
C4570445	14231	14371	C4570445:13421-14649
C4570445	14391	14895	C4570445:13421-14649
C4570715	140	364	C4570715:802-2031
C4570715	580	787	C4570715:802-2031
C4570715	840	1337	C4570715:802-2031
C4570715	1340	1489	C4570715:802-2031
C4570715	1560	1754	C4570715:802-2031
C4570715	1755	1836	C4570715:802-2031
C4570715	1890	2033	C4570715:802-2031
C4570715	2045	2172	C4570715:802-2031
C4570715	2175	2248	C4570715:802-2031
C4570715	2250	2449	C4570715:802-2031
C4570715	2535	2661	C4570715:802-2031
C4570715	2665	2873	C4570715:802-2031
C4570715	10767	10909	C4570715:11597-12825
C4570715	12987	13129	C4570715:11597-12825
C4570789	4240	4538	C4570789:5070-6298
C4570789	4730	4867	C4570789:5070-6298
C4570789	4880	5022	C4570789:5070-6298
C4570789	5090	5643	C4570789:5070-6298
C4570789	5660	6061	C4570789:5070-6298
C4570789	6375	6792	C4570789:5070-6298
C4570869	13447	13649	C4570869:14272-15500
C4570869	13932	13999	C4570869:14272-15500
C4570869	14002	14149	C4570869:14272-15500
C4570869	14287	14559	C4570869:14272-15500
C4570869	14782	14927	C4570869:14272-15500
C4570869	15142	15258	C4570869:14272-15500
C4570869	15262	15326	C4570869:14272-15500
C4570869	15352	15547	C4570869:14272-15500
C4570869	15757	15821	C4570869:14272-15500
C4570869	15832	16038	C4570869:14272-15500
C4570869	16042	16175	C4570869:14272-15500
C4570869	16192	16400	C4570869:14272-15500;C4570869:17142-18182
C4570869	16537	16748	C4570869:17142-18182
C4570869	16832	16967	C4570869:17142-18182
C4570869	16977	17270	C4570869:17142-18182
C4570869	17272	17758	C4570869:17142-18182
C4570869	17762	17895	C4570869:17142-18182
C4570869	17907	18102	C4570869:17142-18182
C4570909	11347	11432	C4570909:12177-13406
C4570909	11437	11634	C4570909:12177-13406
C4570909	12117	12185	C4570909:12177-13406
C4570909	12407	12818	C4570909:12177-13406
C4570909	12822	12960	C4570909:12177-13406
C4570909	12972	13105	C4570909:12177-13406
C4570909	13112	14239	C4570909:12177-13406
C4571027	6534	6601	C4571027:6749-8020
C4571027	6604	6680	C4571027:6749-8020
C4571027	7309	7464	C4571027:6749-8020
C4571027	8149	8222	C4571027:6749-8020
C4571027	8224	8420	C4571027:6749-8020
C4571027	8509	8629	C4571027:6749-8020
C4571027	8649	8781	C4571027:6749-8020
C4571069	14632	14849	C4571069:15232-16460
C4571069	14982	15611	C4571069:15232-16460
C4571069	16292	16500	C4571069:15232-16460
C4571123	8605	8684	C4571123:9435-11049
C4571123	8905	9311	C4571123:9435-11049
C4571123	9320	9528	C4571123:9435-11049
C4571123	9535	9660	C4571123:9435-11049
C4571123	9730	10420	C4571123:9435-11049
C4571123	10430	10571	C4571123:9435-11049
C4571123	10580	10776	C4571123:9435-11049
C4571123	10785	11841	C4571123:9435-11049
C4571139	11443	11624	C4571139:11948-13176
C4571243	1355	1557	C4571243:1940-3169
C4571243	1570	1922	C4571243:1940-3169
C4571243	1980	2338	C4571243:1940-3169
C4571243	2345	2460	C4571243:1940-3169
C4571243	2675	2901	C4571243:1940-3169
C4571243	2905	3040	C4571243:1940-3169
C4571243	3095	3311	C4571243:1940-3169
C4571243	3455	3521	C4571243:1940-3169
C4571243	3535	3798	C4571243:1940-3169
C4571413	13939	14079	C4571413:14764-15992
C4571413	14089	14156	C4571413:14764-15992
C4571413	14204	14481	C4571413:14764-15992
C4571413	14614	14836	C4571413:14764-15992
C4571413	14874	15013	C4571413:14764-15992
C4571413	15059	15221	C4571413:14764-15992
C4571413	15274	15402	C4571413:14764-15992
C4571413	15514	15952	C4571413:14764-15992
C4571413	15974	16047	C4571413:14764-15992
C4571413	16049	16395	C4571413:14764-15992
C4571413	16609	16823	C4571413:14764-15992
C4571489	7784	8115	C4571489:8599-9827
C4571489	8159	8381	C4571489:8599-9827
C4571489	8394	8521	C4571489:8599-9827
C4571489	8534	8738	C4571489:8599-9827
C4571489	8739	9084	C4571489:8599-9827
C4571489	9099	9517	C4571489:8599-9827
C4571489	9519	9648	C4571489:8599-9827
C4571489	9929	10340	C4571489:8599-9827
C4571489	12529	12786	C4571489:13339-14567
C4571489	12794	12857	C4571489:13339-14567
C4571489	12904	13707	C4571489:13339-14567
C4571489	13744	13919	C4571489:13339-14567
C4571489	13979	14495	C4571489:13339-14567
C4571489	14549	14693	C4571489:13339-14567
C4571489	14704	14899	C4571489:13339-14567
C4571489	14934	15114	C4571489:13339-14567
C4571489	15329	15394	C4571489:13339-14567
C4571513	6612	7031	C4571513:7422-8650
C4571513	7032	8849	C4571513:7422-8650
C4571543	13119	13186	C4571543:13929-15157
C4571543	13189	13521	C4571543:13929-15157
C4571543	13529	13600	C4571543:13929-15157
C4571543	13729	14090	C4571543:13929-15157
C4571543	14404	15169	C4571543:13929-15157
C4571725	13332	13470	C4571725:13952-15181
C4571725	13492	14257	C4571725:13952-15181
C4571725	14262	14323	C4571725:13952-15181
C4571725	14327	15813	C4571725:13952-15181
C4571725	15832	15969	C4571725:13952-15181
C4571727	15349	15505	C4571727:16179-17407
C4571727	15509	15671	C4571727:16179-17407
C4571727	15734	16460	C4571727:16179-17407
C4571727	16839	17552	C4571727:16179-17407
C4571775	13504	13645	C4571775:13844-15073
C4571775	13729	13790	C4571775:13844-15073
C4571775	13799	13920	C4571775:13844-15073
C4571775	14064	14339	C4571775:13844-15073
C4571775	14619	15051	C4571775:13844-15073
C4571775	15104	15899	C4571775:13844-15073
C4571847	10248	10427	C4571847:9723-10952
C4571847	10583	11151	C4571847:9723-10952
C4571847	11153	11367	C4571847:9723-10952
C4571893	1925	1993	C4571893:2755-3984
C4571893	1995	2137	C4571893:2755-3984
C4571893	2140	2364	C4571893:2755-3984
C4571893	2640	2704	C4571893:2755-3984
C4571893	2705	2977	C4571893:2755-3984
C4571893	3260	3470	C4571893:2755-3984
C4571893	3475	3682	C4571893:2755-3984
C4571893	3685	3882	C4571893:2755-3984
C4571893	3885	4173	C4571893:2755-3984
C4571893	4245	4519	C4571893:2755-3984
C4572053	16547	16686	C4572053:16002-17231
C4572053	17832	18020	C4572053:16002-17231
C4572095	65	429	C4572095:0-133
C4572095	470	686	C4572095:0-133
C4572095	750	966	C4572095:0-133
C4572159	140	210	C4572159:590-1819
C4572159	215	341	C4572159:590-1819
C4572159	415	560	C4572159:590-1819
C4572159	565	632	C4572159:590-1819
C4572159	645	846	C4572159:590-1819
C4572159	975	1044	C4572159:590-1819
C4572159	1045	1184	C4572159:590-1819
C4572159	1325	1535	C4572159:590-1819
C4572159	1750	1889	C4572159:590-1819
C4572159	1895	2184	C4572159:590-1819
C4572159	2235	2648	C4572159:590-1819
C4572179	10483	10644	C4572179:11168-12397
C4572179	10923	11145	C4572179:11168-12397
C4572179	11343	11708	C4572179:11168-12397
C4572179	11713	11918	C4572179:11168-12397
C4572179	11993	12471	C4572179:11168-12397
C4572179	12478	12752	C4572179:11168-12397
C4572179	12883	12972	C4572179:11168-12397
C4572179	12978	13115	C4572179:11168-12397
C4572313	12170	12507	C4572313:12845-14074
C4572313	12515	12784	C4572313:12845-14074
C4572313	12925	12997	C4572313:12845-14074
C4572313	13010	13203	C4572313:12845-14074
C4572313	13205	13273	C4572313:12845-14074
C4572313	13630	13780	C4572313:12845-14074
C4572313	14650	14742	C4572313:12845-14074
C4572513	5579	5717	C4572513:6249-7478
C4572513	5909	7896	C4572513:6249-7478
C4572513	7944	8312	C4572513:6249-7478
C4572531	14524	14875	C4572531:15219-16447
C4572531	14934	15069	C4572531:15219-16447
C4572531	15084	15153	C4572531:15219-16447
C4572531	15154	15488	C4572531:15219-16447
C4572531	15489	15626	C4572531:15219-16447
C4572531	16884	17156	C4572531:15219-16447
C4572531	17169	17259	C4572531:15219-16447
C4572569	16274	16418	C4572569:17034-18242
C4572569	16419	16498	C4572569:17034-18242
C4572569	16499	16624	C4572569:17034-18242
C4572569	16639	16977	C4572569:17034-18242
C4572569	16994	17774	C4572569:17034-18242
C4572569	17859	18117	C4572569:17034-18242
C4572573	12085	12400	C4572573:12625-13853;C4572573:15400-16628
C4572573	13015	13264	C4572573:12625-13853;C4572573:15400-16628
C4572573	13545	13718	C4572573:12625-13853;C4572573:15400-16628
C4572573	13800	13988	C4572573:12625-13853;C4572573:15400-16628
C4572573	14070	14252	C4572573:12625-13853;C4572573:15400-16628
C4572573	14780	14919	C4572573:12625-13853;C4572573:15400-16628
C4572573	14920	15143	C4572573:12625-13853;C4572573:15400-16628
C4572573	15150	15690	C4572573:12625-13853;C4572573:15400-16628
C4572573	15715	16231	C4572573:12625-13853;C4572573:15400-16628
C4572573	16250	16531	C4572573:12625-13853;C4572573:15400-16628
C4572665	14667	14809	C4572665:15277-16506
C4572833	7670	7811	C4572833:8485-10483
C4572833	7815	8001	C4572833:8485-10483
C4572833	8025	8153	C4572833:8485-10483
C4572833	8230	8348	C4572833:8485-10483
C4572833	8495	8778	C4572833:8485-10483
C4572833	8785	8987	C4572833:8485-10483
C4572833	9060	9190	C4572833:8485-10483
C4572833	9355	9624	C4572833:8485-10483
C4572833	9625	9704	C4572833:8485-10483
C4572833	9935	10112	C4572833:8485-10483
C4572833	10245	10405	C4572833:8485-10483
C4572833	10430	10591	C4572833:8485-10483
C4572833	10630	10964	C4572833:8485-10483
C4572833	10965	11105	C4572833:8485-10483
C4572915	100	169	C4572915:926-2154
C4572915	820	1146	C4572915:926-2154
C4572915	1290	1492	C4572915:926-2154
C4573067	16680	16870	C4573067:16055-17685
C4573125	1394	1528	C4573125:1854-3082
C4573125	1529	1662	C4573125:1854-3082
C4573125	1849	2051	C4573125:1854-3082
C4573125	2144	2764	C4573125:1854-3082
C4573125	2774	3057	C4573125:1854-3082
C4573125	3409	3694	C4573125:1854-3082
C4573125	3704	3912	C4573125:1854-3082
C4573169	11420	11585	C4573169:11290-12519
C4573169	11600	11802	C4573169:11290-12519
C4573171	16617	16769	C4573171:17377-18262
C4573171	16777	17189	C4573171:17377-18262
C4573171	17192	17323	C4573171:17377-18262
C4573171	17337	17463	C4573171:17377-18262
C4573171	17527	18131	C4573171:17377-18262
C4573215	15069	15299	C4573215:15899-17127
C4573215	15319	15539	C4573215:15899-17127
C4573215	15544	16815	C4573215:15899-17127
C4573215	17384	17563	C4573215:15899-17127
C4573215	17569	17759	C4573215:15899-17127
C4573215	17864	17940	C4573215:15899-17127
C4573237	12800	12866	C4573237:13620-14849
C4573237	12870	13498	C4573237:13620-14849
C4573237	13500	13579	C4573237:13620-14849
C4573237	13580	13707	C4573237:13620-14849
C4573237	13710	14059	C4573237:13620-14849
C4573237	14065	14892	C4573237:13620-14849
C4573237	14900	15094	C4573237:13620-14849
C4573237	15100	15252	C4573237:13620-14849
C4573237	15260	15677	C4573237:13620-14849
C4573261	850	1004	C4573261:1124-2353
C4573261	1410	1663	C4573261:1124-2353
C4573261	1760	2524	C4573261:1124-2353
C4573261	2530	3193	C4573261:1124-2353
C4573521	11547	11689	C4573521:12377-14441
C4573521	11967	12107	C4573521:12377-14441
C4573521	12307	12591	C4573521:12377-14441
C4573521	12617	12865	C4573521:12377-14441
C4573521	12937	13160	C4573521:12377-14441
C4573521	13172	13306	C4573521:12377-14441
C4573521	13307	13449	C4573521:12377-14441
C4573521	13507	13659	C4573521:12377-14441
C4573521	13842	14145	C4573521:12377-14441
C4573521	14147	14504	C4573521:12377-14441
C4573521	14507	14696	C4573521:12377-14441
C4573583	13465	13832	C4573583:13730-15770
C4573583	13975	14045	C4573583:13730-15770
C4573583	14050	14901	C4573583:13730-15770
C4573583	14905	15464	C4573583:13730-15770
C4573583	15590	15864	C4573583:13730-15770
C4573583	15875	15949	C4573583:13730-15770
C4573583	16145	16304	C4573583:13730-15770
C4573701	7485	7628	C4573701:7720-8949
C4573701	8435	8637	C4573701:7720-8949
C4573701	8640	8709	C4573701:7720-8949
C4573701	8710	8838	C4573701:7720-8949
C4573781	7327	7400	C4573781:8157-9386
C4573781	7402	7677	C4573781:8157-9386
C4573781	7697	7978	C4573781:8157-9386
C4573781	8042	8236	C4573781:8157-9386
C4573781	8392	8597	C4573781:8157-9386
C4573781	8607	9021	C4573781:8157-9386
C4573781	9287	9509	C4573781:8157-9386
C4573781	9512	9858	C4573781:8157-9386
C4573781	9862	10199	C4573781:8157-9386
C4573819	15264	15345	C4573819:16094-17323
C4573819	15349	15421	C4573819:16094-17323
C4573819	15424	15966	C4573819:16094-17323
C4573819	15979	16179	C4573819:16094-17323
C4573819	16384	16948	C4573819:16094-17323
C4573819	16964	17988	C4573819:16094-17323
C4573819	18024	18158	C4573819:16094-17323
C4573859	7999	8629	C4573859:8739-9968
C4573859	8644	8844	C4573859:8739-9968
C4573859	8909	10077	C4573859:8739-9968
C4573859	12448	12630	C4573859:13273-14502
C4573859	12648	12718	C4573859:13273-14502
C4573859	12773	12969	C4573859:13273-14502
C4573859	12983	13279	C4573859:13273-14502
C4573861	13158	13409	C4573861:13848-15076
C4573861	13638	13800	C4573861:13848-15076
C4573861	13908	14113	C4573861:13848-15076
C4573861	14118	14189	C4573861:13848-15076
C4573861	14348	14551	C4573861:13848-15076
C4573861	15098	15498	C4573861:13848-15076
C4573861	16283	16503	C4573861:17041-18269
C4573861	16508	16581	C4573861:17041-18269
C4573861	16713	16917	C4573861:17041-18269
C4573861	16923	16987	C4573861:17041-18269
C4573861	17648	17838	C4573861:17041-18269
C4573867	12076	12220	C4573867:12901-14130
C4573867	12281	12362	C4573867:12901-14130
C4573867	12366	12434	C4573867:12901-14130
C4573867	13456	13609	C4573867:12901-14130
C4573867	14211	14481	C4573867:12901-14130
C4573867	14501	14961	C4573867:12901-14130
C4573909	17034	17157	C4573909:17774-18289
C4573909	17299	17586	C4573909:17774-18289
C4573909	17594	17873	C4573909:17774-18289
C4573979	2410	2575	C4573979:3030-4412
C4573979	2705	2923	C4573979:3030-4412
C4573979	3015	3219	C4573979:3030-4412
C4573979	3250	3418	C4573979:3030-4412
C4573979	4485	4823	C4573979:3030-4412
C4573979	4880	5167	C4573979:3030-4412
C4573979	9999	10364	C4573979:10339-11568
C4573979	10424	10642	C4573979:10339-11568
C4573979	10769	10998	C4573979:10339-11568
C4574081	6323	6811	C4574081:4948-6177
C4574123	13018	13094	C4574123:13848-15077
C4574123	13598	13732	C4574123:13848-15077
C4574123	13738	13808	C4574123:13848-15077
C4574123	13948	14066	C4574123:13848-15077
C4574123	15048	15180	C4574123:13848-15077
C4574123	15188	15879	C4574123:13848-15077
C4574181	8665	8825	C4574181:9495-10728
C4574181	8890	9292	C4574181:9495-10728
C4574181	9435	10631	C4574181:9495-10728
C4574181	10715	11335	C4574181:9495-10728
C4574353	7130	7334	C4574353:7465-8694
C4574353	7355	7701	C4574353:7465-8694
C4574353	7705	7900	C4574353:7465-8694
C4574353	7970	8184	C4574353:7465-8694
C4574353	8190	8544	C4574353:7465-8694
C4574353	8545	8663	C4574353:7465-8694
C4574353	8665	8740	C4574353:7465-8694
C4574353	8750	8877	C4574353:7465-8694
C4574353	8890	9150	C4574353:7465-8694
C4574353	9165	9300	C4574353:7465-8694
C4574353	9310	9437	C4574353:7465-8694
C4574353	9450	9520	C4574353:7465-8694
C4574361	12668	12887	C4574361:13498-14726
C4574361	12888	12961	C4574361:13498-14726
C4574361	12963	14065	C4574361:13498-14726
C4574361	14073	14216	C4574361:13498-14726
C4574361	14228	14425	C4574361:13498-14726
C4574361	14428	14565	C4574361:13498-14726
C4574361	14578	14716	C4574361:13498-14726
C4574361	14908	14986	C4574361:13498-14726
C4574361	14993	15082	C4574361:13498-14726
C4574367	10687	10875	C4574367:11357-12585
C4574367	10877	11023	C4574367:11357-12585
C4574367	11092	11254	C4574367:11357-12585
C4574367	11527	11804	C4574367:11357-12585
C4574367	11832	11996	C4574367:11357-12585
C4574533	2235	2432	C4574533:494-1723
C4574535	12111	12294	C4574535:12591-13820
C4574535	12616	12973	C4574535:12591-13820
C4574535	13701	14140	C4574535:12591-13820
C4574535	14141	14292	C4574535:12591-13820
C4574729	12607	12679	C4574729:13432-14660
C4574729	13177	13695	C4574729:13432-14660
C4574763	3285	3358	C4574763:2745-4249
C4574763	3365	3432	C4574763:2745-4249
C4574763	3540	3692	C4574763:2745-4249
C4574763	3705	3772	C4574763:2745-4249
C4574763	3775	4546	C4574763:2745-4249
C4574763	4745	4893	C4574763:2745-4249
C4574797	3735	3825	C4574797:4565-5794
C4574797	3945	4078	C4574797:4565-5794
C4574797	4090	4232	C4574797:4565-5794
C4574797	4350	4641	C4574797:4565-5794
C4574797	4815	4896	C4574797:4565-5794
C4574797	4915	4982	C4574797:4565-5794
C4574797	5135	5354	C4574797:4565-5794
C4574797	5380	6023	C4574797:4565-5794
C4574797	6100	6356	C4574797:4565-5794
C4574797	6515	6600	C4574797:4565-5794
C4574801	16448	17086	C4574801:17278-18319
C4574801	17088	17306	C4574801:17278-18319
C4574801	17358	18197	C4574801:17278-18319
C4574963	14486	14619	C4574963:14681-15910
C4574963	14626	14847	C4574963:14681-15910
C4574963	14901	15324	C4574963:14681-15910
C4574963	15341	15457	C4574963:14681-15910
C4574963	15601	15743	C4574963:14681-15910
C4574963	15751	15957	C4574963:14681-15910
C4574963	16316	16721	C4574963:14681-15910
C4575011	4574	4783	C4575011:5399-6628
C4575011	6704	7459	C4575011:5399-6628
C4575103	3596	3724	C4575103:3281-4905
C4575103	3726	3794	C4575103:3281-4905
C4575103	4341	4913	C4575103:3281-4905
C4575103	4971	5129	C4575103:3281-4905
C4575103	5131	5340	C4575103:3281-4905
C4575103	5341	5734	C4575103:3281-4905
C4575151	557	940	C4575151:1377-2605
C4575151	1032	1160	C4575151:1377-2605
C4575151	1172	1548	C4575151:1377-2605
C4575151	3087	3440	C4575151:1377-2605
C4575175	80	297	C4575175:400-1628
C4575175	315	457	C4575175:400-1628
C4575175	460	881	C4575175:400-1628
C4575175	1015	1187	C4575175:400-1628
C4575175	1260	1814	C4575175:400-1628
C4575279	15653	16193	C4575279:16468-17696
C4575279	16208	16558	C4575279:16468-17696
C4575279	16563	16827	C4575279:16468-17696
C4575279	16828	17040	C4575279:16468-17696
C4575279	17643	17787	C4575279:16468-17696
C4575303	4472	4765	C4575303:5302-6531
C4575303	4767	4884	C4575303:5302-6531
C4575303	5172	5362	C4575303:5302-6531
C4575303	6017	6489	C4575303:5302-6531
C4575303	6552	6630	C4575303:5302-6531
C4575303	7197	7355	C4575303:5302-6531
C4575399	15785	15850	C4575399:16610-18340
C4575399	15870	16008	C4575399:16610-18340
C4575399	16010	16473	C4575399:16610-18340
C4575399	16600	16729	C4575399:16610-18340
C4575399	16730	16952	C4575399:16610-18340
C4575399	17225	17353	C4575399:16610-18340
C4575399	17545	17817	C4575399:16610-18340
C4575411	10858	11078	C4575411:11478-12707
C4575411	11148	11364	C4575411:11478-12707
C4575411	11573	11904	C4575411:11478-12707
C4575411	11978	12184	C4575411:11478-12707
C4575411	12468	12545	C4575411:11478-12707
C4575411	12548	12623	C4575411:11478-12707
C4575411	12763	13527	C4575411:11478-12707
C4575441	14386	14596	C4575441:15216-16444
C4575441	14616	15863	C4575441:15216-16444
C4575441	15996	16499	C4575441:15216-16444
C4575441	16646	16823	C4575441:15216-16444
C4575569	17606	17736	C4575569:18216-18346
C4575569	17826	18153	C4575569:18216-18346
C4575569	18156	18238	C4575569:18216-18346
C4575673	13763	13837	C4575673:14383-16286
C4575673	13848	14182	C4575673:14383-16286
C4575673	14183	14252	C4575673:14383-16286
C4575673	14268	14478	C4575673:14383-16286
C4575673	14638	14974	C4575673:14383-16286
C4575673	14998	15130	C4575673:14383-16286
C4575673	15328	16034	C4575673:14383-16286
C4575673	16238	17015	C4575673:14383-16286
C4575761	3095	3252	C4575761:3875-5104
C4575761	3505	3627	C4575761:3875-5104
C4575761	3800	3989	C4575761:3875-5104
C4575761	4010	4087	C4575761:3875-5104
C4575761	4585	4725	C4575761:3875-5104
C4575761	4885	5021	C4575761:3875-5104
C4575761	5325	5503	C4575761:3875-5104
C4575775	9376	9455	C4575775:10206-11434
C4575775	9516	9652	C4575775:10206-11434
C4575775	9796	9971	C4575775:10206-11434
C4575775	10166	10501	C4575775:10206-11434
C4575775	10726	10874	C4575775:10206-11434
C4575775	10926	11193	C4575775:10206-11434
C4575775	12081	12269	C4575775:10206-11434
C4575831	4806	5034	C4575831:4436-5665
C4575831	5036	5100	C4575831:4436-5665
C4575831	5471	5688	C4575831:4436-5665
C4575831	5741	6493	C4575831:4436-5665
C4575897	5994	6818	C4575897:5259-6488
C4575897	6834	7025	C4575897:5259-6488
C4575897	7254	7315	C4575897:5259-6488
C4575917	7457	7637	C4575917:8032-9261
C4575917	7837	8083	C4575917:8032-9261
C4575917	8087	8271	C4575917:8032-9261
C4575917	8412	8476	C4575917:8032-9261
C4575917	8482	8990	C4575917:8032-9261
C4575917	9127	10099	C4575917:8032-9261
C4576067	13806	13975	C4576067:14226-15454
C4576067	14006	14575	C4576067:14226-15454
C4576067	14656	15628	C4576067:14226-15454
C4576067	15631	16188	C4576067:14226-15454
C4576067	16196	16280	C4576067:14226-15454
C4576185	11531	12235	C4576185:12351-13580
C4576185	12296	13928	C4576185:12351-13580
C4576185	13991	14394	C4576185:12351-13580
C4576313	3623	4274	C4576313:4453-5682
C4576313	4333	4405	C4576313:4453-5682
C4576313	4408	4638	C4576313:4453-5682
C4576313	5903	6076	C4576313:4453-5682
C4576313	6093	6293	C4576313:4453-5682
C4576407	5571	5737	C4576407:6316-7545
C4576407	5996	6175	C4576407:6316-7545
C4576407	6281	6344	C4576407:6316-7545
C4576407	6346	6477	C4576407:6316-7545
C4576407	6486	7030	C4576407:6316-7545
C4576407	7046	7487	C4576407:6316-7545
C4576407	7541	8050	C4576407:6316-7545
C4576407	8051	8237	C4576407:6316-7545
C4576441	615	1101	C4576441:0-721
C4576617	7986	8063	C4576617:8816-10044
C4576617	8071	8486	C4576617:8816-10044
C4576617	8491	8679	C4576617:8816-10044
C4576617	8686	8977	C4576617:8816-10044
C4576617	8986	9329	C4576617:8816-10044
C4576617	9336	9450	C4576617:8816-10044
C4576617	10381	10584	C4576617:8816-10044
C4576617	10721	10875	C4576617:8816-10044
C4576641	0	919	C4576641:0-417
C4576641	920	1182	C4576641:0-417
C4576643	14087	14159	C4576643:14917-16145
C4576643	14172	14434	C4576643:14917-16145
C4576643	14452	14790	C4576643:14917-16145
C4576643	14802	15066	C4576643:14917-16145
C4576643	15082	15290	C4576643:14917-16145
C4576643	15297	15416	C4576643:14917-16145
C4576643	15487	15858	C4576643:14917-16145
C4576643	15917	16053	C4576643:14917-16145
C4576643	16067	16886	C4576643:14917-16145
C4576643	16887	16977	C4576643:14917-16145
C4576701	12940	13015	C4576701:13770-14999
C4576701	13190	13383	C4576701:13770-14999
C4576701	13560	13777	C4576701:13770-14999
C4576701	13780	13908	C4576701:13770-14999
C4576701	13910	14056	C4576701:13770-14999
C4576701	14060	15547	C4576701:13770-14999
C4576701	15720	15834	C4576701:13770-14999
C4576749	6185	6319	C4576749:7005-8233
C4576749	6320	6394	C4576749:7005-8233
C4576749	6395	6671	C4576749:7005-8233
C4576749	6680	7440	C4576749:7005-8233
C4576749	7450	7779	C4576749:7005-8233
C4576749	7855	8063	C4576749:7005-8233
C4576749	8625	8761	C4576749:7005-8233
C4576769	11987	13291	C4576769:12772-14000
C4576769	13302	13549	C4576769:12772-14000
C4576769	13552	14811	C4576769:12772-14000
C4576781	1806	2242	C4576781:2636-3864
C4576781	2306	2505	C4576781:2636-3864
C4576781	2516	2928	C4576781:2636-3864
C4576781	2946	3381	C4576781:2636-3864
C4576911	2102	2308	C4576911:2917-4146
C4576911	2317	2586	C4576911:2917-4146
C4576911	2587	3137	C4576911:2917-4146
C4576911	3252	3368	C4576911:2917-4146
C4576911	3742	3926	C4576911:2917-4146
C4576911	3927	4226	C4576911:2917-4146
C4576911	4227	4367	C4576911:2917-4146
C4576911	4372	4645	C4576911:2917-4146
C4576911	4652	4721	C4576911:2917-4146
C4576911	4722	4854	C4576911:2917-4146
C4576911	4862	4982	C4576911:2917-4146
C4576951	7993	8072	C4576951:8823-10052
C4576951	8223	8415	C4576951:8823-10052
C4576951	10148	10499	C4576951:8823-10052
C4576951	10503	10842	C4576951:8823-10052
C4576957	1223	1437	C4576957:2053-3281
C4576957	1453	1642	C4576957:2053-3281
C4576957	1658	1732	C4576957:2053-3281
C4576957	1733	1919	C4576957:2053-3281
C4576957	1928	2967	C4576957:2053-3281
C4576957	2973	3182	C4576957:2053-3281
C4576957	3183	3394	C4576957:2053-3281
C4576957	3398	3460	C4576957:2053-3281
C4576957	3463	3672	C4576957:2053-3281
C4576957	3758	3942	C4576957:2053-3281
C4576971	8489	8845	C4576971:9234-10462
C4576971	9314	9467	C4576971:9234-10462
C4576971	9469	9608	C4576971:9234-10462
C4577017	9364	9528	C4577017:10194-11437
C4577017	9574	9933	C4577017:10194-11437
C4577017	9944	10013	C4577017:10194-11437
C4577017	10014	10357	C4577017:10194-11437
C4577017	10844	10980	C4577017:10194-11437
C4577017	10994	11191	C4577017:10194-11437
C4577017	11204	11399	C4577017:10194-11437
C4577017	11409	11625	C4577017:10194-11437
C4577017	11744	11809	C4577017:10194-11437
C4577017	11834	12252	C4577017:10194-11437
C4577081	13407	13631	C4577081:14232-15460
C4577081	13657	14063	C4577081:14232-15460
C4577081	14072	14752	C4577081:14232-15460
C4577081	15762	16060	C4577081:14232-15460
C4577081	16062	16279	C4577081:14232-15460
C4577125	970	1173	C4577125:929-2158
C4577125	1935	2095	C4577125:929-2158
C4577125	2115	2449	C4577125:929-2158
C4577125	2880	2960	C4577125:929-2158
C4577325	13010	13163	C4577325:13840-15069
C4577325	13165	13422	C4577325:13840-15069
C4577325	14030	14167	C4577325:13840-15069
C4577325	14945	15222	C4577325:13840-15069
C4577337	2398	2544	C4577337:2738-3967
C4577337	2888	3039	C4577337:2738-3967
C4577337	3098	3398	C4577337:2738-3967
C4577337	3883	4108	C4577337:2738-3967
C4577337	4178	4353	C4577337:2738-3967
C4577337	4513	4726	C4577337:2738-3967
C4577337	4728	4802	C4577337:2738-3967
C4577399	5550	5818	C4577399:6365-7594;C4577399:7863-9091
C4577399	5820	6033	C4577399:6365-7594;C4577399:7863-9091
C4577399	6065	6235	C4577399:6365-7594;C4577399:7863-9091
C4577399	6680	6757	C4577399:6365-7594;C4577399:7863-9091
C4577399	6815	6913	C4577399:6365-7594;C4577399:7863-9091
C4577399	6990	8740	C4577399:6365-7594;C4577399:7863-9091
C4577399	8855	9202	C4577399:6365-7594;C4577399:7863-9091
C4577399	9255	9791	C4577399:6365-7594;C4577399:7863-9091
C4577399	15468	16374	C4577399:16283-17511
C4577399	16378	16522	C4577399:16283-17511
C4577399	16903	16973	C4577399:16283-17511
C4577399	16978	17113	C4577399:16283-17511
C4577399	17118	17237	C4577399:16283-17511
C4577541	10071	10146	C4577541:10901-12308
C4577541	10156	10222	C4577541:10901-12308
C4577541	10236	10330	C4577541:10901-12308
C4577541	10681	10818	C4577541:10901-12308
C4577541	11376	11784	C4577541:10901-12308
C4577541	11821	12148	C4577541:10901-12308
C4577541	12171	12558	C4577541:10901-12308
C4577541	12856	13139	C4577541:10901-12308
C4577553	11140	11278	C4577553:11900-13129
C4577553	11300	11502	C4577553:11900-13129
C4577553	11675	12378	C4577553:11900-13129
C4577553	12595	12844	C4577553:11900-13129
C4577553	12845	13310	C4577553:11900-13129
C4577553	13435	13659	C4577553:11900-13129
C4577705	5300	5653	C4577705:6130-7358
C4577705	5720	6210	C4577705:6130-7358
C4577705	6230	6522	C4577705:6130-7358
C4577705	6700	7699	C4577705:6130-7358
C4577705	7700	8029	C4577705:6130-7358
C4577705	8115	8192	C4577705:6130-7358
C4577791	14054	14206	C4577791:13994-15223
C4577791	14354	14477	C4577791:13994-15223
C4577791	14704	14778	C4577791:13994-15223
C4577791	14784	14937	C4577791:13994-15223
C4577791	14984	15339	C4577791:13994-15223
C4577791	15364	15561	C4577791:13994-15223
C4577791	15594	15887	C4577791:13994-15223
C4577803	1734	1859	C4577803:2334-3562
C4577803	1864	2004	C4577803:2334-3562
C4577803	2074	2208	C4577803:2334-3562
C4577803	2214	2432	C4577803:2334-3562
C4577803	2434	2683	C4577803:2334-3562
C4577803	3179	3468	C4577803:2334-3562
C4577803	3469	3674	C4577803:2334-3562
C4577803	3679	3764	C4577803:2334-3562
C4577803	4044	4249	C4577803:2334-3562
C4577853	5416	5767	C4577853:6246-7927
C4577853	6161	6324	C4577853:6246-7927
C4577853	7046	8731	C4577853:6246-7927
C4577853	11279	11489	C4577853:12104-13332
C4577853	11499	11626	C4577853:12104-13332
C4577853	11629	11970	C4577853:12104-13332
C4577853	11974	12322	C4577853:12104-13332
C4577853	12344	13015	C4577853:12104-13332
C4577853	13034	13227	C4577853:12104-13332
C4577853	13674	13932	C4577853:12104-13332
C4577885	4342	4465	C4577885:5092-6972;C4577885:7198-8426
C4577885	4562	5172	C4577885:5092-6972;C4577885:7198-8426
C4577885	5177	5246	C4577885:5092-6972;C4577885:7198-8426
C4577885	5247	5675	C4577885:5092-6972;C4577885:7198-8426
C4577885	5677	5749	C4577885:5092-6972;C4577885:7198-8426
C4577885	5752	7038	C4577885:5092-6972;C4577885:7198-8426
C4577885	7347	7838	C4577885:5092-6972;C4577885:7198-8426
C4577975	13040	13108	C4577975:13230-14458
C4577975	13110	13173	C4577975:13230-14458
C4578013	17109	17315	C4578013:17869-18433
C4578013	17319	17610	C4578013:17869-18433
C4578013	17664	17963	C4578013:17869-18433
C4578013	18089	18370	C4578013:17869-18433
C4578153	4842	5028	C4578153:5077-6306;C4578153:7245-8474;C4578153:9501-10730
C4578153	5882	6055	C4578153:5077-6306;C4578153:7245-8474;C4578153:9501-10730
C4578153	6307	6455	C4578153:5077-6306;C4578153:7245-8474;C4578153:9501-10730
C4578153	6457	6665	C4578153:5077-6306;C4578153:7245-8474;C4578153:9501-10730
C4578153	6742	7012	C4578153:5077-6306;C4578153:7245-8474;C4578153:9501-10730
C4578153	7157	7569	C4578153:5077-6306;C4578153:7245-8474;C4578153:9501-10730
C4578153	7632	8154	C4578153:5077-6306;C4578153:7245-8474;C4578153:9501-10730
C4578153	8417	9534	C4578153:5077-6306;C4578153:7245-8474;C4578153:9501-10730
C4578153	9557	9959	C4578153:5077-6306;C4578153:7245-8474;C4578153:9501-10730
C4578153	10272	10443	C4578153:5077-6306;C4578153:7245-8474;C4578153:9501-10730
C4578153	10632	10798	C4578153:5077-6306;C4578153:7245-8474;C4578153:9501-10730
C4578153	10842	11007	C4578153:5077-6306;C4578153:7245-8474;C4578153:9501-10730
C4578153	11027	11094	C4578153:5077-6306;C4578153:7245-8474;C4578153:9501-10730
C4578153	11237	11560	C4578153:5077-6306;C4578153:7245-8474;C4578153:9501-10730
C4578239	9137	9334	C4578239:9952-11181
C4578239	9352	9544	C4578239:9952-11181
C4578239	9562	9704	C4578239:9952-11181
C4578239	9907	10119	C4578239:9952-11181
C4578239	10312	10469	C4578239:9952-11181
C4578239	10532	11020	C4578239:9952-11181
C4578239	11032	11283	C4578239:9952-11181
C4578239	11297	12004	C4578239:9952-11181
C4578357	7717	7798	C4578357:8547-9776
C4578357	7802	8008	C4578357:8547-9776
C4578357	8012	8135	C4578357:8547-9776
C4578357	8147	8495	C4578357:8547-9776
C4578357	8627	9049	C4578357:8547-9776
C4578357	9057	9330	C4578357:8547-9776
C4578357	9397	9471	C4578357:8547-9776
C4578357	9487	9610	C4578357:8547-9776
C4578357	9677	10092	C4578357:8547-9776
C4578357	10112	10181	C4578357:8547-9776
C4578357	10182	10461	C4578357:8547-9776
C4578387	14116	14274	C4578387:14946-16174
C4578387	14276	14550	C4578387:14946-16174
C4578387	14686	14972	C4578387:14946-16174
C4578387	14976	15126	C4578387:14946-16174
C4578387	16916	16989	C4578387:14946-16174
C4578547	450	592	C4578547:987-4120
C4578547	660	792	C4578547:987-4120
C4578547	800	867	C4578547:987-4120
C4578547	880	1104	C4578547:987-4120
C4578547	1490	1796	C4578547:987-4120
C4578547	1825	1993	C4578547:987-4120
C4578547	2525	2708	C4578547:987-4120
C4578547	2800	3100	C4578547:987-4120
C4578585	6696	6976	C4578585:7106-8335
C4578585	6986	7264	C4578585:7106-8335
C4578585	7276	7537	C4578585:7106-8335
C4578585	7541	7685	C4578585:7106-8335
C4578585	7691	8247	C4578585:7106-8335
C4578585	8461	8657	C4578585:7106-8335
C4578585	8676	8947	C4578585:7106-8335
C4578585	8951	9165	C4578585:7106-8335
C4578613	480	602	C4578613:1220-2449
C4578613	900	1133	C4578613:1220-2449
C4578613	1480	2087	C4578613:1220-2449
C4578613	2375	2730	C4578613:1220-2449
C4578613	2790	3281	C4578613:1220-2449
C4578621	17347	17521	C4578621:16027-17255
C4578621	17527	17746	C4578621:16027-17255
C4578821	12923	13130	C4578821:13753-14981
C4578821	13133	13762	C4578821:13753-14981
C4578821	13773	13972	C4578821:13753-14981
C4578821	13993	14182	C4578821:13753-14981
C4578821	14368	14511	C4578821:13753-14981
C4578821	14648	15087	C4578821:13753-14981
C4578821	15453	15670	C4578821:13753-14981
C4578847	9973	10254	C4578847:10733-11962
C4578847	10463	10538	C4578847:10733-11962
C4578847	10553	10673	C4578847:10733-11962
C4578847	10678	10853	C4578847:10733-11962
C4578847	11513	11706	C4578847:10733-11962
C4578883	11331	11539	C4578883:11531-12759
C4578883	11821	12054	C4578883:11531-12759
C4578883	12381	12801	C4578883:11531-12759
C4579147	435	651	C4579147:1113-2341
C4579147	785	868	C4579147:1113-2341
C4579147	950	1372	C4579147:1113-2341
C4579147	1450	1780	C4579147:1113-2341
C4579165	7169	7308	C4579165:7999-9228
C4579165	8404	8657	C4579165:7999-9228
C4579165	8779	9010	C4579165:7999-9228
C4579165	9149	9963	C4579165:7999-9228
C4579175	3591	5263	C4579175:3546-4775
C4579175	5301	5607	C4579175:3546-4775
C4579235	16218	16312	C4579235:17048-18276
C4579235	16373	16503	C4579235:17048-18276
C4579235	16513	16933	C4579235:17048-18276
C4579235	16938	17061	C4579235:17048-18276
C4579235	17063	17482	C4579235:17048-18276
C4579235	17558	18284	C4579235:17048-18276
C4579389	16451	18073	C4579389:17281-18485
C4579407	4633	4707	C4579407:5463-6692
C4579407	4708	4779	C4579407:5463-6692
C4579407	5338	5471	C4579407:5463-6692
C4579407	5473	5606	C4579407:5463-6692
C4579459	6045	6126	C4579459:6875-8103
C4579459	6185	6321	C4579459:6875-8103
C4579459	6400	6549	C4579459:6875-8103
C4579459	6550	6757	C4579459:6875-8103
C4579459	6760	7373	C4579459:6875-8103
C4579475	4917	4995	C4579475:5747-6975
C4579475	5002	5195	C4579475:5747-6975
C4579475	5197	6176	C4579475:5747-6975
C4579475	6187	7156	C4579475:5747-6975
C4579475	7232	7500	C4579475:5747-6975
C4579475	7507	7659	C4579475:5747-6975
C4579475	7662	7801	C4579475:5747-6975
C4579529	5124	5252	C4579529:5944-7172
C4579529	5274	5347	C4579529:5944-7172
C4579529	5469	5629	C4579529:5944-7172
C4579529	5744	6161	C4579529:5944-7172
C4579529	7480	7554	C4579529:5944-7172
C4579529	7560	7771	C4579529:5944-7172
C4579667	12222	12431	C4579667:13032-14260
C4579667	12697	13045	C4579667:13032-14260
C4579667	13047	13181	C4579667:13032-14260
C4579669	16300	16667	C4579669:14935-16164
C4579713	12575	12649	C4579713:13405-14633
C4579713	12650	12733	C4579713:13405-14633
C4579713	12735	12941	C4579713:13405-14633
C4579713	13150	13289	C4579713:13405-14633
C4579713	13290	13359	C4579713:13405-14633
C4579713	13365	13483	C4579713:13405-14633
C4579713	13485	13765	C4579713:13405-14633
C4579713	13775	13909	C4579713:13405-14633
C4579713	14515	14655	C4579713:13405-14633
C4579713	14865	15000	C4579713:13405-14633
C4579713	15215	15425	C4579713:13405-14633
C4579861	7662	7861	C4579861:8402-9631
C4579861	8012	8199	C4579861:8402-9631
C4579861	8222	8352	C4579861:8402-9631
C4579861	8357	8565	C4579861:8402-9631
C4579861	8572	8838	C4579861:8402-9631
C4579861	8852	10361	C4579861:8402-9631
C4579861	10372	10459	C4579861:8402-9631
C4579943	8282	8700	C4579943:9042-10270;C4579943:11381-12609
C4579943	8702	8854	C4579943:9042-10270;C4579943:11381-12609
C4579943	9002	9333	C4579943:9042-10270;C4579943:11381-12609
C4579943	9352	9830	C4579943:9042-10270;C4579943:11381-12609
C4579943	9837	9908	C4579943:9042-10270;C4579943:11381-12609
C4579943	10077	10537	C4579943:9042-10270;C4579943:11381-12609
C4579943	10547	10733	C4579943:9042-10270;C4579943:11381-12609
C4579943	10777	10986	C4579943:9042-10270;C4579943:11381-12609
C4579943	11107	12070	C4579943:9042-10270;C4579943:11381-12609
C4579943	12272	12556	C4579943:9042-10270;C4579943:11381-12609
C4579943	12557	13259	C4579943:9042-10270;C4579943:11381-12609
C4580109	14262	14480	C4580109:15012-16241
C4580109	14482	14684	C4580109:15012-16241
C4580109	15682	15878	C4580109:15012-16241
C4580109	16627	17068	C4580109:15012-16241
C4580125	6613	6795	C4580125:7043-8271;C4580125:8336-9564
C4580125	7283	7425	C4580125:7043-8271;C4580125:8336-9564
C4580125	7448	7609	C4580125:7043-8271;C4580125:8336-9564
C4580125	7693	7897	C4580125:7043-8271;C4580125:8336-9564
C4580125	7943	8412	C4580125:7043-8271;C4580125:8336-9564
C4580125	9198	9434	C4580125:7043-8271;C4580125:8336-9564
C4580125	9898	10178	C4580125:7043-8271;C4580125:8336-9564
C4580127	9346	9937	C4580127:9726-10955
C4580127	9991	10180	C4580127:9726-10955
C4580127	10256	10639	C4580127:9726-10955
C4580127	10646	11249	C4580127:9726-10955
C4580127	11511	11700	C4580127:9726-10955
C4580139	704	769	C4580139:1534-2763
C4580139	779	1055	C4580139:1534-2763
C4580139	1129	1188	C4580139:1534-2763
C4580139	1244	1307	C4580139:1534-2763
C4580139	1429	1566	C4580139:1534-2763
C4580139	1624	1694	C4580139:1534-2763
C4580139	1809	1950	C4580139:1534-2763
C4580139	2069	2141	C4580139:1534-2763
C4580139	2349	2664	C4580139:1534-2763
C4580139	2744	2959	C4580139:1534-2763
C4580139	3439	3592	C4580139:1534-2763
C4580139	6317	6447	C4580139:7067-9328
C4580139	6742	7110	C4580139:7067-9328
C4580139	7147	7379	C4580139:7067-9328
C4580139	7382	7525	C4580139:7067-9328
C4580139	7672	8105	C4580139:7067-9328
C4580139	8122	8188	C4580139:7067-9328
C4580139	8197	8329	C4580139:7067-9328
C4580139	8332	8877	C4580139:7067-9328
C4580139	8882	9086	C4580139:7067-9328
C4580139	9087	9240	C4580139:7067-9328
C4580139	9242	9438	C4580139:7067-9328
C4580139	9452	9860	C4580139:7067-9328
C4580155	6583	6806	C4580155:7413-8641
C4580155	7033	7457	C4580155:7413-8641
C4580155	7938	8222	C4580155:7413-8641
C4580193	11351	11636	C4580193:9576-10805
C4580241	12334	12478	C4580241:13149-14377
C4580241	12599	13107	C4580241:13149-14377
C4580241	13109	13243	C4580241:13149-14377
C4580241	13314	13532	C4580241:13149-14377
C4580241	13799	13937	C4580241:13149-14377
C4580241	13939	14298	C4580241:13149-14377
C4580241	14349	14424	C4580241:13149-14377
C4580241	14429	14638	C4580241:13149-14377
C4580241	14649	14841	C4580241:13149-14377
C4580241	14849	14983	C4580241:13149-14377
C4580419	3011	3141	C4580419:3761-4989
C4580419	3171	3348	C4580419:3761-4989
C4580419	3351	3657	C4580419:3761-4989
C4580419	3771	3980	C4580419:3761-4989
C4580419	4056	4259	C4580419:3761-4989
C4580419	4351	4486	C4580419:3761-4989
C4580419	4641	4840	C4580419:3761-4989
C4580419	5151	5288	C4580419:3761-4989
C4580423	1395	1534	C4580423:1750-2979
C4580423	1535	1607	C4580423:1750-2979
C4580423	1620	1888	C4580423:1750-2979
C4580423	1890	2665	C4580423:1750-2979
C4580423	2670	2884	C4580423:1750-2979
C4580423	2885	3224	C4580423:1750-2979
C4580423	3230	3790	C4580423:1750-2979
C4580423	5582	5888	C4580423:5972-7201
C4580423	5982	6121	C4580423:5972-7201
C4580423	6217	6486	C4580423:5972-7201
C4580423	6552	6615	C4580423:5972-7201
C4580423	6617	6969	C4580423:5972-7201
C4580423	6972	7594	C4580423:5972-7201
C4580423	7597	7897	C4580423:5972-7201
C4580515	1062	1210	C4580515:1882-3630
C4580515	1422	1630	C4580515:1882-3630
C4580515	1657	1922	C4580515:1882-3630
C4580515	1997	2276	C4580515:1882-3630
C4580515	2287	2447	C4580515:1882-3630
C4580515	2632	2982	C4580515:1882-3630
C4580515	2987	3240	C4580515:1882-3630
C4580515	3267	3534	C4580515:1882-3630
C4580531	15	276	C4580531:0-1065
C4580531	425	1518	C4580531:0-1065
C4580531	1700	1899	C4580531:0-1065
C4580843	6891	7155	C4580843:6931-8160
C4580843	7406	7609	C4580843:6931-8160
C4580843	7921	8094	C4580843:6931-8160
C4580843	8291	8718	C4580843:6931-8160
C4580959	15098	15393	C4580959:15858-17086
C4580959	15608	15871	C4580959:15858-17086
C4580959	15878	16097	C4580959:15858-17086
C4580959	16358	16636	C4580959:15858-17086
C4580959	17758	17895	C4580959:15858-17086
C4580977	7657	7831	C4580977:8012-9241
C4580977	7862	8153	C4580977:8012-9241
C4580977	8862	9036	C4580977:8012-9241
C4580977	9282	9440	C4580977:8012-9241
C4580977	9512	9634	C4580977:8012-9241
C4580977	9682	10050	C4580977:8012-9241
C4581083	6172	6308	C4581083:6712-7941;C4581083:9031-10260
C4581083	6387	6597	C4581083:6712-7941;C4581083:9031-10260
C4581083	6672	7096	C4581083:6712-7941;C4581083:9031-10260
C4581083	7307	7724	C4581083:6712-7941;C4581083:9031-10260
C4581083	7882	8310	C4581083:6712-7941;C4581083:9031-10260
C4581083	8582	9080	C4581083:6712-7941;C4581083:9031-10260
C4581083	9082	9499	C4581083:6712-7941;C4581083:9031-10260
C4581083	9502	9582	C4581083:6712-7941;C4581083:9031-10260
C4581083	9772	9846	C4581083:6712-7941;C4581083:9031-10260
C4581083	9847	9984	C4581083:6712-7941;C4581083:9031-10260
C4581083	9987	10354	C4581083:6712-7941;C4581083:9031-10260
C4581083	10357	10726	C4581083:6712-7941;C4581083:9031-10260
C4581083	10727	10794	C4581083:6712-7941;C4581083:9031-10260
C4581083	10972	11086	C4581083:6712-7941;C4581083:9031-10260
C4581283	1619	1685	C4581283:2239-3468
C4581283	1689	1757	C4581283:2239-3468
C4581283	1844	1978	C4581283:2239-3468
C4581283	1984	2172	C4581283:2239-3468
C4581283	3029	3168	C4581283:2239-3468
C4581283	3389	3524	C4581283:2239-3468
C4581283	3549	3810	C4581283:2239-3468
C4581283	3884	4101	C4581283:2239-3468
C4581283	4109	4236	C4581283:2239-3468
C4581449	880	1095	C4581449:501-1730
C4581449	1100	1168	C4581449:501-1730
C4581449	1175	1330	C4581449:501-1730
C4581449	1665	2176	C4581449:501-1730
C4581487	9960	10097	C4581487:10435-11663
C4581509	9679	9835	C4581509:10439-11667
C4581509	9839	9976	C4581509:10439-11667
C4581509	10154	10271	C4581509:10439-11667
C4581509	10374	10632	C4581509:10439-11667
C4581509	10679	10807	C4581509:10439-11667
C4581509	12044	12501	C4581509:10439-11667
C4581619	3933	4009	C4581619:4758-5986;C4581619:7130-8358
C4581619	4143	4276	C4581619:4758-5986;C4581619:7130-8358
C4581619	4278	4630	C4581619:4758-5986;C4581619:7130-8358
C4581619	4933	5074	C4581619:4758-5986;C4581619:7130-8358
C4581619	5158	5458	C4581619:4758-5986;C4581619:7130-8358
C4581619	5748	5884	C4581619:4758-5986;C4581619:7130-8358
C4581619	5978	6571	C4581619:4758-5986;C4581619:7130-8358
C4581619	6818	7283	C4581619:4758-5986;C4581619:7130-8358
C4581619	7353	7619	C4581619:4758-5986;C4581619:7130-8358
C4581619	7703	7844	C4581619:4758-5986;C4581619:7130-8358
C4581619	11434	11736	C4581619:12264-13492
C4581619	11759	12175	C4581619:12264-13492
C4581619	12184	12689	C4581619:12264-13492
C4581619	13424	13597	C4581619:12264-13492
C4581757	1864	2008	C4581757:1234-2462
C4581757	2294	2541	C4581757:1234-2462
C4581757	2624	2793	C4581757:1234-2462
C4581757	8677	8841	C4581757:7877-9105
C4581759	14290	14507	C4581759:15045-16274
C4581759	14515	14635	C4581759:15045-16274
C4581759	14650	14779	C4581759:15045-16274
C4581759	15005	15146	C4581759:15045-16274
C4581759	15625	15773	C4581759:15045-16274
C4581759	15775	17109	C4581759:15045-16274
C4581841	15604	15877	C4581841:16419-17647
C4581841	15884	16087	C4581841:16419-17647
C4581841	16104	16501	C4581841:16419-17647
C4581841	17949	18134	C4581841:16419-17647
C4581841	18334	18458	C4581841:16419-17647
C4581869	12994	13193	C4581869:13814-15042
C4581869	13494	13684	C4581869:13814-15042
C4581869	13699	13849	C4581869:13814-15042
C4581869	13894	14051	C4581869:13814-15042
C4581941	3164	3281	C4581941:3834-5063
C4581941	3294	3567	C4581941:3834-5063
C4581941	3569	3638	C4581941:3834-5063
C4581941	3649	4133	C4581941:3834-5063
C4581941	4134	4412	C4581941:3834-5063
C4581941	4554	4698	C4581941:3834-5063
C4581941	4824	4974	C4581941:3834-5063
C4581941	5114	5599	C4581941:3834-5063
C4581951	808	1025	C4581951:1633-3647
C4581951	1028	1435	C4581951:1633-3647
C4581951	1448	2077	C4581951:1633-3647
C4581951	2078	2665	C4581951:1633-3647
C4581951	3323	3526	C4581951:1633-3647
C4581951	4098	4472	C4581951:1633-3647
C4581971	14363	14519	C4581971:15193-16421
C4581971	14523	14659	C4581971:15193-16421
C4581971	14783	14862	C4581971:15193-16421
C4581971	14868	15771	C4581971:15193-16421
C4581971	15843	15919	C4581971:15193-16421
C4581971	15923	16326	C4581971:15193-16421
C4581971	16333	16560	C4581971:15193-16421
C4582283	7730	7798	C4582283:7925-9153
C4582283	7800	7940	C4582283:7925-9153
C4582283	7950	8076	C4582283:7925-9153
C4582283	8090	8303	C4582283:7925-9153
C4582283	15299	15664	C4582283:15989-17217
C4582283	15669	15733	C4582283:15989-17217
C4582283	15734	16649	C4582283:15989-17217
C4582283	17189	17946	C4582283:15989-17217
C4582307	12979	13170	C4582307:13509-14738
C4582307	13179	13385	C4582307:13509-14738
C4582307	13389	13533	C4582307:13509-14738
C4582307	13659	14006	C4582307:13509-14738
C4582307	14094	14165	C4582307:13509-14738
C4582307	14169	14233	C4582307:13509-14738
C4582307	14449	14591	C4582307:13509-14738
C4582307	14659	15425	C4582307:13509-14738
C4582361	15619	15983	C4582361:16449-17677
C4582361	15984	16385	C4582361:16449-17677
C4582361	16389	16880	C4582361:16449-17677
C4582361	16969	17177	C4582361:16449-17677
C4582479	1873	2366	C4582479:2478-4681
C4582479	2563	3057	C4582479:2478-4681
C4582479	3063	3341	C4582479:2478-4681
C4582479	3343	3482	C4582479:2478-4681
C4582479	3488	3557	C4582479:2478-4681
C4582479	3558	3972	C4582479:2478-4681
C4582479	4378	4522	C4582479:2478-4681
C4582479	4523	4719	C4582479:2478-4681
C4582479	4808	4882	C4582479:2478-4681
C4582479	4883	5021	C4582479:2478-4681
C4582479	5298	5435	C4582479:2478-4681
C4582483	14991	15182	C4582483:15681-16910
C4582483	15266	16058	C4582483:15681-16910
C4582483	16086	16296	C4582483:15681-16910
C4582483	16456	16741	C4582483:15681-16910
C4582483	17006	17293	C4582483:15681-16910
C4582483	17381	17727	C4582483:15681-16910
C4582501	15273	15629	C4582501:15238-16467
C4582501	15823	16158	C4582501:15238-16467
C4582501	16413	16478	C4582501:15238-16467
C4582501	16483	16681	C4582501:15238-16467
C4582501	16688	16951	C4582501:15238-16467
C4582501	16953	17035	C4582501:15238-16467
C4582567	13956	14297	C4582567:14636-15864
C4582567	14301	14519	C4582567:14636-15864
C4582567	14521	14660	C4582567:14636-15864
C4582567	15391	15603	C4582567:14636-15864
C4582659	3889	4869	C4582659:4704-5932
C4582659	4874	4945	C4582659:4704-5932
C4582659	5439	5560	C4582659:4704-5932
C4582659	5579	6064	C4582659:4704-5932
C4582659	6209	6347	C4582659:4704-5932
C4582659	6419	6553	C4582659:4704-5932
C4582735	15674	15737	C4582735:16504-18604
C4582735	15749	15902	C4582735:16504-18604
C4582735	15974	16393	C4582735:16504-18604
C4582735	16604	16667	C4582735:16504-18604
C4582735	16669	16788	C4582735:16504-18604
C4582735	16809	16937	C4582735:16504-18604
C4582735	16944	17147	C4582735:16504-18604
C4582735	17214	17419	C4582735:16504-18604
C4582735	17564	18000	C4582735:16504-18604
C4582735	18004	18411	C4582735:16504-18604
C4582735	18424	18548	C4582735:16504-18604
C4582777	6402	6520	C4582777:7212-8440
C4582777	6662	7154	C4582777:7212-8440
C4582777	7202	7264	C4582777:7212-8440
C4582777	7407	7620	C4582777:7212-8440
C4582777	8047	8129	C4582777:7212-8440
C4582777	8132	8205	C4582777:7212-8440
C4582777	8267	8454	C4582777:7212-8440
C4582777	8462	8683	C4582777:7212-8440
C4582777	8687	8892	C4582777:7212-8440
C4582805	10068	10639	C4582805:10898-12126
C4582805	10643	10977	C4582805:10898-12126
C4582805	10978	11396	C4582805:10898-12126
C4582805	11648	12121	C4582805:10898-12126
C4582945	15	274	C4582945:0-321
C4582945	275	563	C4582945:0-321
C4582945	700	1139	C4582945:0-321
C4583029	2917	3046	C4583029:1237-2465
C4583237	2771	2844	C4583237:3526-4755
C4583237	2856	2926	C4583237:3526-4755
C4583237	5061	5254	C4583237:3526-4755
C4583343	16416	16654	C4583343:16986-18214
C4583343	16806	17757	C4583343:16986-18214
C4583343	17791	18318	C4583343:16986-18214
C4583343	18361	18627	C4583343:16986-18214
C4583613	9228	9624	C4583613:9833-11797
C4583613	9653	9805	C4583613:9833-11797
C4583613	10223	10378	C4583613:9833-11797
C4583613	10848	11143	C4583613:9833-11797
C4583613	11688	11902	C4583613:9833-11797
C4583613	12388	12568	C4583613:9833-11797
C4583729	10965	11162	C4583729:11635-12864
C4583729	11435	11506	C4583729:11635-12864
C4583729	11510	11653	C4583729:11635-12864
C4583729	11655	11732	C4583729:11635-12864
C4583729	11735	12145	C4583729:11635-12864
C4583729	12155	12415	C4583729:11635-12864
C4583729	12635	12764	C4583729:11635-12864
C4583729	12765	13273	C4583729:11635-12864
C4583729	13325	13695	C4583729:11635-12864
C4583729	14115	14690	C4583729:14942-16171
C4583729	14695	14816	C4583729:14942-16171
C4583729	14885	15042	C4583729:14942-16171
C4583729	15045	15109	C4583729:14942-16171
C4583729	15110	15384	C4583729:14942-16171
C4583729	15395	15588	C4583729:14942-16171
C4583729	15590	15863	C4583729:14942-16171
C4583729	16160	16711	C4583729:14942-16171
C4583729	16715	16923	C4583729:14942-16171
C4583729	16930	17006	C4583729:14942-16171
C4583803	14450	14572	C4583803:14980-16209
C4583803	15010	15408	C4583803:14980-16209
C4583803	15410	15738	C4583803:14980-16209
C4583803	15830	16259	C4583803:14980-16209
C4583803	16265	16963	C4583803:14980-16209
C4583943	4358	4435	C4583943:5188-6416
C4583943	4438	4937	C4583943:5188-6416
C4583943	4938	5137	C4583943:5188-6416
C4583943	5198	5621	C4583943:5188-6416
C4583943	6118	6456	C4583943:5188-6416
C4583943	6763	6900	C4583943:5188-6416
C4583943	6903	7039	C4583943:5188-6416
C4583943	7043	7254	C4583943:5188-6416
C4584127	17923	18269	C4584127:17963-18655
C4584127	18578	18655	C4584127:17963-18655
C4584155	6877	7018	C4584155:7707-8935;C4584155:9323-10551
C4584155	7807	8070	C4584155:7707-8935;C4584155:9323-10551
C4584155	8077	8152	C4584155:7707-8935;C4584155:9323-10551
C4584155	8672	8907	C4584155:7707-8935;C4584155:9323-10551
C4584155	9457	9665	C4584155:7707-8935;C4584155:9323-10551
C4584155	9747	9935	C4584155:7707-8935;C4584155:9323-10551
C4584173	13958	14030	C4584173:14568-15797
C4584173	14078	14208	C4584173:14568-15797
C4584173	14213	14349	C4584173:14568-15797
C4584173	15013	15230	C4584173:14568-15797
C4584173	15233	15424	C4584173:14568-15797
C4584173	15443	15777	C4584173:14568-15797
C4584173	15788	16174	C4584173:14568-15797
C4584173	16493	16625	C4584173:14568-15797
C4584181	3034	3342	C4584181:2591-3820
C4584181	3739	3968	C4584181:2591-3820
C4584181	3971	4236	C4584181:2591-3820
C4584401	5187	5263	C4584401:6017-7245
C4584401	5907	6187	C4584401:6017-7245
C4584401	6702	6936	C4584401:6017-7245
C4584401	6952	7102	C4584401:6017-7245
C4584401	7567	7724	C4584401:6017-7245
C4584401	7877	8079	C4584401:6017-7245
C4584657	13708	14036	C4584657:14518-15746
C4584657	14108	14467	C4584657:14518-15746
C4584657	14468	14540	C4584657:14518-15746
C4584657	14598	14808	C4584657:14518-15746
C4584657	14823	14949	C4584657:14518-15746
C4584657	14963	15086	C4584657:14518-15746
C4584657	15088	15298	C4584657:14518-15746
C4584657	15318	15504	C4584657:14518-15746
C4584657	15528	15716	C4584657:14518-15746
C4584657	15723	15856	C4584657:14518-15746
C4584657	15858	16417	C4584657:14518-15746
C4584863	1464	2806	C4584863:2079-3307
C4584863	2809	3005	C4584863:2079-3307
C4584895	10639	10861	C4584895:11259-12487
C4584895	10909	11674	C4584895:11259-12487
C4584895	11764	12125	C4584895:11259-12487
C4584895	12229	12570	C4584895:11259-12487
C4584895	13029	13309	C4584895:11259-12487
C4584955	0	134	C4584955:0-370
C4584955	140	839	C4584955:0-370
C4584955	840	1046	C4584955:0-370
C4584955	1055	1210	C4584955:0-370
C4584985	1608	1773	C4584985:2438-3667
C4584985	1838	2027	C4584985:2438-3667
C4584985	2028	2092	C4584985:2438-3667
C4584985	2188	2598	C4584985:2438-3667
C4584985	2603	3015	C4584985:2438-3667
C4584985	3028	3139	C4584985:2438-3667
C4584985	3293	3575	C4584985:2438-3667
C4584985	3583	4007	C4584985:2438-3667
C4584985	4073	4199	C4584985:2438-3667
C4584985	4218	4489	C4584985:2438-3667
C4585013	2123	2323	C4585013:2588-3817
C4585013	3018	4461	C4585013:2588-3817
C4585013	4488	4646	C4585013:2588-3817
C4585099	7996	8203	C4585099:8751-10617
C4585099	8426	8756	C4585099:8751-10617
C4585099	8781	9034	C4585099:8751-10617
C4585099	9131	9525	C4585099:8751-10617
C4585099	9741	10070	C4585099:8751-10617
C4585099	10231	10372	C4585099:8751-10617
C4585099	10391	11435	C4585099:8751-10617
C4585177	15284	15412	C4585177:16104-17333
C4585177	15414	15481	C4585177:16104-17333
C4585177	15784	15913	C4585177:16104-17333
C4585177	15924	16126	C4585177:16104-17333
C4585177	16134	16275	C4585177:16104-17333
C4585177	16669	16974	C4585177:16104-17333
C4585177	17169	17445	C4585177:16104-17333
C4585177	17449	17671	C4585177:16104-17333
C4585177	18024	18161	C4585177:16104-17333
C4585271	7636	7851	C4585271:8461-9690
C4585271	7856	8200	C4585271:8461-9690
C4585271	8201	8887	C4585271:8461-9690
C4585271	8976	9326	C4585271:8461-9690
C4585271	9466	9664	C4585271:8461-9690
C4585271	9681	10165	C4585271:8461-9690
C4585271	10206	10357	C4585271:8461-9690
C4585445	5706	5829	C4585445:6376-7604
C4585445	5836	6044	C4585445:6376-7604
C4585445	6876	7028	C4585445:6376-7604
C4585445	7101	7295	C4585445:6376-7604
C4585445	7301	7591	C4585445:6376-7604
C4585445	7661	7933	C4585445:6376-7604
C4585445	8226	8426	C4585445:6376-7604
C4585445	15918	15992	C4585445:16608-17836
C4585445	15993	16138	C4585445:16608-17836
C4585445	16278	16612	C4585445:16608-17836
C4585445	16618	16896	C4585445:16608-17836
C4585445	16903	17041	C4585445:16608-17836
C4585445	17393	17672	C4585445:16608-17836
C4585445	17678	17821	C4585445:16608-17836
C4585445	17888	18131	C4585445:16608-17836
C4585697	2908	4467	C4585697:2428-3657
C4585711	691	1312	C4585711:1511-2740
C4585711	1331	1518	C4585711:1511-2740
C4585711	2066	2294	C4585711:1511-2740
C4585883	5379	5737	C4585883:6209-7438
C4585883	5804	5941	C4585883:6209-7438
C4585883	5949	6025	C4585883:6209-7438
C4585883	6529	6665	C4585883:6209-7438
C4585883	6784	7465	C4585883:6209-7438
C4585883	7504	8265	C4585883:6209-7438
C4585883	12465	12550	C4585883:13295-14524
C4585883	12700	13092	C4585883:13295-14524
C4585883	13095	13632	C4585883:13295-14524
C4585883	14565	14737	C4585883:13295-14524
C4585883	14805	14869	C4585883:13295-14524
C4585883	14880	14951	C4585883:13295-14524
C4585899	8180	8391	C4585899:8170-9772
C4585899	8395	8539	C4585899:8170-9772
C4585899	8540	8893	C4585899:8170-9772
C4585899	9180	9374	C4585899:8170-9772
C4585899	9385	9719	C4585899:8170-9772
C4585899	9740	10082	C4585899:8170-9772
C4585899	10220	10432	C4585899:8170-9772
C4585899	10435	10559	C4585899:8170-9772
C4585931	12845	13059	C4585931:13395-14623
C4585931	13070	13470	C4585931:13395-14623
C4585931	13625	13697	C4585931:13395-14623
C4585931	13700	14403	C4585931:13395-14623
C4585931	15305	15374	C4585931:13395-14623
C4585931	15375	15450	C4585931:13395-14623
C4586011	12760	12839	C4586011:13590-14818
C4586011	12840	13343	C4586011:13590-14818
C4586011	13460	13650	C4586011:13590-14818
C4586011	13725	13853	C4586011:13590-14818
C4586011	14010	14382	C4586011:13590-14818
C4586011	14420	15646	C4586011:13590-14818
C4586239	7908	8044	C4586239:8738-9967
C4586239	8068	8532	C4586239:8738-9967
C4586239	8538	8767	C4586239:8738-9967
C4586239	9103	9457	C4586239:8738-9967
C4586239	9458	9590	C4586239:8738-9967
C4586267	12308	12466	C4586267:13138-14366
C4586267	12468	12594	C4586267:13138-14366
C4586267	12603	13023	C4586267:13138-14366
C4586267	13078	13307	C4586267:13138-14366
C4586267	13308	13426	C4586267:13138-14366
C4586267	13608	13799	C4586267:13138-14366
C4586267	13923	14132	C4586267:13138-14366
C4586279	2220	2291	C4586279:2755-3983
C4586279	2300	2779	C4586279:2755-3983
C4586279	2790	3065	C4586279:2755-3983
C4586279	3825	3979	C4586279:2755-3983
C4586359	155	362	C4586359:0-774
C4586359	365	483	C4586359:0-774
C4586359	485	627	C4586359:0-774
C4586359	630	985	C4586359:0-774
C4586359	1045	1341	C4586359:0-774
C4586359	11364	11512	C4586359:12054-13283
C4586359	11519	11708	C4586359:12054-13283
C4586359	11854	12143	C4586359:12054-13283
C4586359	12149	12580	C4586359:12054-13283
C4586359	12784	13124	C4586359:12054-13283
C4586359	13159	13719	C4586359:12054-13283
C4586359	13919	14096	C4586359:12054-13283
C4586571	2192	2279	C4586571:3022-4250
C4586571	2342	2543	C4586571:3022-4250
C4586571	2632	2822	C4586571:3022-4250
C4586571	2892	3193	C4586571:3022-4250
C4586571	3952	4083	C4586571:3022-4250
C4586571	4087	4239	C4586571:3022-4250
C4586571	4547	5080	C4586571:3022-4250
C4586593	4641	4800	C4586593:4841-6069;C4586593:6198-7426
C4586593	5061	5125	C4586593:4841-6069;C4586593:6198-7426
C4586593	5146	5216	C4586593:4841-6069;C4586593:6198-7426
C4586593	8186	8247	C4586593:4841-6069;C4586593:6198-7426
C4586617	9691	9821	C4586617:9151-10379
C4586659	11352	11549	C4586659:12167-13396
C4586659	11567	11682	C4586659:12167-13396
C4586659	11687	11826	C4586659:12167-13396
C4586659	11827	11891	C4586659:12167-13396
C4586659	12527	13163	C4586659:12167-13396
C4586659	13172	13737	C4586659:12167-13396
C4586659	13752	13826	C4586659:12167-13396
C4586659	13852	13936	C4586659:12167-13396
C4586659	13997	14082	C4586659:12167-13396
C4586659	14142	14209	C4586659:12167-13396
C4586773	6199	6345	C4586773:6954-8818
C4586773	7899	8174	C4586773:6954-8818
C4586773	8974	9128	C4586773:6954-8818
C4586775	2286	2441	C4586775:3116-4345
C4586775	2586	2707	C4586775:3116-4345
C4586775	2716	2914	C4586775:3116-4345
C4586775	3141	3361	C4586775:3116-4345
C4586775	3371	3672	C4586775:3116-4345
C4586775	3711	3914	C4586775:3116-4345
C4586775	4271	4469	C4586775:3116-4345
C4586775	4471	4619	C4586775:3116-4345
C4586775	4621	5056	C4586775:3116-4345
C4586775	5106	5180	C4586775:3116-4345
C4586789	7269	7419	C4586789:8099-9327
C4586789	7904	8076	C4586789:8099-9327
C4586819	16213	16376	C4586819:16973-18751
C4586819	16708	16924	C4586819:16973-18751
C4586819	17003	18232	C4586819:16973-18751
C4586819	18248	18432	C4586819:16973-18751
C4586961	5800	5933	C4586961:6265-7494
C4586961	5990	6176	C4586961:6265-7494
C4586961	6225	6346	C4586961:6265-7494
C4586961	6365	6431	C4586961:6265-7494
C4586961	6450	6520	C4586961:6265-7494
C4586961	6585	6956	C4586961:6265-7494
C4586961	7095	7234	C4586961:6265-7494
C4586961	7400	7873	C4586961:6265-7494
C4586961	7875	8021	C4586961:6265-7494
C4586961	8025	8310	C4586961:6265-7494
C4587063	9307	9515	C4587063:10137-11365
C4587063	9517	9740	C4587063:10137-11365
C4587063	9867	10020	C4587063:10137-11365
C4587063	10497	10675	C4587063:10137-11365
C4587173	3395	3538	C4587173:4215-5443
C4587173	3605	4402	C4587173:4215-5443
C4587173	5205	5434	C4587173:4215-5443
C4587173	5905	6171	C4587173:4215-5443
C4587303	3606	3672	C4587303:4436-5665
C4587303	4046	4169	C4587303:4436-5665
C4587303	4171	4320	C4587303:4436-5665
C4587303	4456	4593	C4587303:4436-5665
C4587303	4811	5220	C4587303:4436-5665
C4587303	5221	5367	C4587303:4436-5665
C4587303	5371	5495	C4587303:4436-5665
C4587303	5496	6079	C4587303:4436-5665
C4587331	3595	3667	C4587331:4425-5932
C4587331	4195	6770	C4587331:4425-5932
C4587381	4674	4759	C4587381:5504-6733
C4587381	4884	5087	C4587381:5504-6733
C4587381	5314	5463	C4587381:5504-6733
C4587381	5664	6169	C4587381:5504-6733
C4587381	6514	6872	C4587381:5504-6733
C4587381	6889	7119	C4587381:5504-6733
C4587381	7149	7432	C4587381:5504-6733
C4587387	5961	6380	C4587387:6791-8019
C4587387	6401	6888	C4587387:6791-8019
C4587387	6891	7230	C4587387:6791-8019
C4587387	7241	7360	C4587387:6791-8019
C4587387	7366	7429	C4587387:6791-8019
C4587387	7431	7501	C4587387:6791-8019
C4587387	7516	7719	C4587387:6791-8019
C4587387	7731	8059	C4587387:6791-8019
C4587387	8076	8338	C4587387:6791-8019
C4587387	8346	8758	C4587387:6791-8019
C4587387	8761	8851	C4587387:6791-8019
C4587417	13636	13931	C4587417:14466-15694
C4587417	13996	14760	C4587417:14466-15694
C4587417	14766	14832	C4587417:14466-15694
C4587417	14841	15108	C4587417:14466-15694
C4587417	15186	15558	C4587417:14466-15694
C4587417	15601	15899	C4587417:14466-15694
C4587417	16056	16530	C4587417:14466-15694
C4587441	11605	11673	C4587441:12435-13664
C4587441	11755	11886	C4587441:12435-13664
C4587441	12860	12927	C4587441:12435-13664
C4587441	12930	13072	C4587441:12435-13664
C4587441	13375	14497	C4587441:12435-13664
C4587469	13810	14075	C4587469:14625-15853
C4587469	14095	14286	C4587469:14625-15853
C4587469	14515	14726	C4587469:14625-15853
C4587469	15915	16044	C4587469:14625-15853
C4587659	7125	7197	C4587659:7955-9183
C4587659	7210	7831	C4587659:7955-9183
C4587659	7910	8612	C4587659:7955-9183
C4587659	8665	8728	C4587659:7955-9183
C4587659	8730	9157	C4587659:7955-9183
C4587659	9170	9345	C4587659:7955-9183
C4587659	9435	9619	C4587659:7955-9183
C4587659	9645	9824	C4587659:7955-9183
C4587659	9825	9956	C4587659:7955-9183
C4587685	710	838	C4587685:0-180
C4587757	5726	5942	C4587757:6556-7784
C4587757	5986	6249	C4587757:6556-7784
C4587757	6266	7903	C4587757:6556-7784
C4587757	8466	8604	C4587757:6556-7784
C4587813	12320	12823	C4587813:11040-12269
C4587873	9468	9589	C4587873:10278-11506
C4587873	9603	9816	C4587873:10278-11506
C4587883	16934	17066	C4587883:17759-18791
C4587883	17069	17206	C4587883:17759-18791
C4587883	17294	18346	C4587883:17759-18791
C4587883	18549	18772	C4587883:17759-18791
C4588061	17007	17142	C4588061:15582-16810
C4588061	17287	17637	C4588061:15582-16810
C4588183	16010	16152	C4588183:16690-17918
C4588183	16360	16494	C4588183:16690-17918
C4588183	16500	16570	C4588183:16690-17918
C4588183	16575	16849	C4588183:16690-17918
C4588183	17165	17254	C4588183:16690-17918
C4588183	17265	17436	C4588183:16690-17918
C4588183	17710	17886	C4588183:16690-17918
C4588241	13440	13695	C4588241:12740-13969
C4588241	13720	13885	C4588241:12740-13969
C4588327	12337	12531	C4588327:13017-14246
C4588327	12607	12685	C4588327:13017-14246
C4588327	12687	12818	C4588327:13017-14246
C4588327	12822	12887	C4588327:13017-14246
C4588327	13117	13235	C4588327:13017-14246
C4588327	13312	13811	C4588327:13017-14246
C4588327	13817	14157	C4588327:13017-14246
C4588327	14167	14498	C4588327:13017-14246
C4588327	14502	14644	C4588327:13017-14246
C4588327	14652	15083	C4588327:13017-14246
C4588361	10248	10432	C4588361:10333-11561
C4588361	11428	11613	C4588361:10333-11561
C4588397	4645	4908	C4588397:5035-6264
C4588397	5000	5393	C4588397:5035-6264
C4588397	5630	5983	C4588397:5035-6264
C4588397	5985	6054	C4588397:5035-6264
C4588397	6190	6752	C4588397:5035-6264
C4588397	6770	6969	C4588397:5035-6264
C4588397	6970	7096	C4588397:5035-6264
C4588529	12701	12900	C4588529:12386-14640
C4588529	12981	13260	C4588529:12386-14640
C4588529	13316	13735	C4588529:12386-14640
C4588529	13741	13883	C4588529:12386-14640
C4588529	13891	14017	C4588529:12386-14640
C4588529	14021	14300	C4588529:12386-14640
C4588529	14306	14372	C4588529:12386-14640
C4588529	14446	14595	C4588529:12386-14640
C4588529	14666	15017	C4588529:12386-14640
C4588529	15301	15471	C4588529:12386-14640
C4588579	10219	10301	C4588579:10069-11298
C4588579	10304	10423	C4588579:10069-11298
C4588579	10659	11760	C4588579:10069-11298
C4588579	11764	11937	C4588579:10069-11298
C4588579	11944	12131	C4588579:10069-11298
C4588733	3859	3989	C4588733:4474-5703
C4588733	4194	4391	C4588733:4474-5703
C4588733	5119	6539	C4588733:4474-5703
C4588899	12875	13140	C4588899:13690-14919;C4588899:15684-17163
C4588899	13145	13217	C4588899:13690-14919;C4588899:15684-17163
C4588899	13230	13512	C4588899:13690-14919;C4588899:15684-17163
C4588899	13700	14203	C4588899:13690-14919;C4588899:15684-17163
C4588899	14400	14528	C4588899:13690-14919;C4588899:15684-17163
C4588899	14630	15186	C4588899:13690-14919;C4588899:15684-17163
C4588899	15190	15337	C4588899:13690-14919;C4588899:15684-17163
C4588899	15350	15520	C4588899:13690-14919;C4588899:15684-17163
C4588899	15750	15818	C4588899:13690-14919;C4588899:15684-17163
C4588899	15820	15945	C4588899:13690-14919;C4588899:15684-17163
C4588899	15950	16018	C4588899:13690-14919;C4588899:15684-17163
C4588899	16025	16240	C4588899:13690-14919;C4588899:15684-17163
C4588899	16360	16528	C4588899:13690-14919;C4588899:15684-17163
C4588899	16855	17075	C4588899:13690-14919;C4588899:15684-17163
C4588899	17200	17266	C4588899:13690-14919;C4588899:15684-17163
C4588899	17290	17623	C4588899:13690-14919;C4588899:15684-17163
C4588899	17635	17754	C4588899:13690-14919;C4588899:15684-17163
C4588899	17765	17961	C4588899:13690-14919;C4588899:15684-17163
C4588997	4385	4881	C4588997:4535-5764
C4588997	5200	5324	C4588997:4535-5764
C4589043	10924	11052	C4589043:11694-12923
C4589043	11124	11388	C4589043:11694-12923
C4589043	11394	11545	C4589043:11694-12923
C4589043	11754	11818	C4589043:11694-12923
C4589043	11824	11946	C4589043:11694-12923
C4589043	11959	12154	C4589043:11694-12923
C4589043	12174	12300	C4589043:11694-12923
C4589043	12314	12448	C4589043:11694-12923
C4589043	12529	13130	C4589043:11694-12923
C4589043	13274	13608	C4589043:11694-12923
C4589197	13172	13713	C4589197:12022-13251
C4589197	13842	13994	C4589197:12022-13251
C4589217	15585	15659	C4589217:16415-17644
C4589217	15755	15887	C4589217:16415-17644
C4589217	15960	17269	C4589217:16415-17644
C4589217	17270	17337	C4589217:16415-17644
C4589217	17355	17429	C4589217:16415-17644
C4589217	17430	17562	C4589217:16415-17644
C4589217	17575	17781	C4589217:16415-17644
C4589217	17805	18102	C4589217:16415-17644
C4589339	5113	5271	C4589339:5253-6481
C4589339	5873	5997	C4589339:5253-6481
C4589339	6013	6584	C4589339:5253-6481
C4589339	6588	6863	C4589339:5253-6481
C4589357	2895	3156	C4589357:1595-2823
C4589357	3400	3538	C4589357:1595-2823
C4589405	100	249	C4589405:928-2912
C4589405	250	385	C4589405:928-2912
C4589405	535	743	C4589405:928-2912
C4589405	1080	1364	C4589405:928-2912
C4589405	1515	1712	C4589405:928-2912
C4589405	1720	1797	C4589405:928-2912
C4589405	1870	2126	C4589405:928-2912
C4589405	2135	2264	C4589405:928-2912
C4589405	2800	3072	C4589405:928-2912
C4589405	3340	3593	C4589405:928-2912
C4589405	3600	3748	C4589405:928-2912
C4589481	155	414	C4589481:0-1091
C4589481	505	690	C4589481:0-1091
C4589481	705	868	C4589481:0-1091
C4589481	1215	1421	C4589481:0-1091
C4589481	6177	6367	C4589481:6352-7581
C4589481	6477	6652	C4589481:6352-7581
C4589481	6842	7094	C4589481:6352-7581
C4589481	7262	7480	C4589481:6352-7581
C4589481	7597	7735	C4589481:6352-7581
C4589481	7772	8407	C4589481:6352-7581
C4589497	13371	13518	C4589497:13951-15180
C4589497	13991	14134	C4589497:13951-15180
C4589497	14811	15559	C4589497:13951-15180
C4589655	11612	11678	C4589655:12422-13650
C4589655	11682	11748	C4589655:12422-13650
C4589655	11752	12087	C4589655:12422-13650
C4589655	12102	12309	C4589655:12422-13650
C4589655	12357	12479	C4589655:12422-13650
C4589655	12572	13052	C4589655:12422-13650
C4589655	13127	13314	C4589655:12422-13650
C4589655	13717	13869	C4589655:12422-13650
C4589655	13997	14191	C4589655:12422-13650
C4589683	6409	6613	C4589683:7239-8467
C4589683	6619	7456	C4589683:7239-8467
C4589683	7459	7547	C4589683:7239-8467
C4589683	7549	7621	C4589683:7239-8467
C4589683	7624	7908	C4589683:7239-8467
C4589683	7909	8059	C4589683:7239-8467
C4589683	8194	8393	C4589683:7239-8467
C4589683	8479	8621	C4589683:7239-8467
C4589683	8694	8825	C4589683:7239-8467
C4589683	8969	9159	C4589683:7239-8467
C4589683	9169	9302	C4589683:7239-8467
C4589713	5775	5876	C4589713:6605-10413
C4589713	5940	6090	C4589713:6605-10413
C4589713	6105	6305	C4589713:6605-10413
C4589713	6325	6486	C4589713:6605-10413
C4589713	6525	6648	C4589713:6605-10413
C4589713	6740	6816	C4589713:6605-10413
C4589713	6865	6970	C4589713:6605-10413
C4589713	6985	7057	C4589713:6605-10413
C4589713	7205	7331	C4589713:6605-10413
C4589713	7425	7767	C4589713:6605-10413
C4589713	7855	8159	C4589713:6605-10413
C4589713	8175	8303	C4589713:6605-10413
C4589713	8310	8390	C4589713:6605-10413
C4589713	8405	8467	C4589713:6605-10413
C4589713	8470	8878	C4589713:6605-10413
C4589713	8885	9006	C4589713:6605-10413
C4589713	9020	9239	C4589713:6605-10413
C4589713	9650	9810	C4589713:6605-10413
C4589713	10110	10266	C4589713:6605-10413
C4589713	10340	10737	C4589713:6605-10413
C4589713	10920	10989	C4589713:6605-10413
C4589713	10995	11063	C4589713:6605-10413
C4589713	11080	11238	C4589713:6605-10413
C4589713	12279	12417	C4589713:13099-14327
C4589713	12419	12997	C4589713:13099-14327
C4589713	13004	13481	C4589713:13099-14327
C4589713	13889	14288	C4589713:13099-14327
C4589713	14349	14903	C4589713:13099-14327
C4589713	14984	15133	C4589713:13099-14327
C4589735	13565	14289	C4589735:14185-15413
C4589735	14790	15541	C4589735:14185-15413
C4589735	15595	15824	C4589735:14185-15413
C4589759	1760	2107	C4589759:432-1661
C4589759	2185	2385	C4589759:432-1661
C4589787	1605	2970	C4589787:927-2156
C4589821	4588	4989	C4589821:5328-6557
C4589821	5003	5065	C4589821:5328-6557
C4589821	5068	5194	C4589821:5328-6557
C4589821	5218	5344	C4589821:5328-6557
C4589821	5348	5412	C4589821:5328-6557
C4589821	5423	5622	C4589821:5328-6557
C4589821	5708	5892	C4589821:5328-6557
C4589821	6198	6392	C4589821:5328-6557
C4589821	6528	6670	C4589821:5328-6557
C4589821	6893	7199	C4589821:5328-6557
C4589821	7248	7394	C4589821:5328-6557
C4589821	13031	13617	C4589821:13641-14869
C4589821	13736	14142	C4589821:13641-14869
C4589821	14146	15031	C4589821:13641-14869
C4589821	15126	15404	C4589821:13641-14869
C4589821	15611	15695	C4589821:13641-14869
C4589831	1050	1121	C4589831:1880-3109
C4589831	1125	1199	C4589831:1880-3109
C4589831	1210	1343	C4589831:1880-3109
C4589831	1485	1555	C4589831:1880-3109
C4589831	1560	1953	C4589831:1880-3109
C4589831	1970	2306	C4589831:1880-3109
C4589831	2315	2449	C4589831:1880-3109
C4589831	2455	2593	C4589831:1880-3109
C4589831	2610	3368	C4589831:1880-3109
C4589831	3370	3659	C4589831:1880-3109
C4589831	3715	3846	C4589831:1880-3109
C4589837	11980	12054	C4589837:12810-14038
C4589837	12265	12470	C4589837:12810-14038
C4589837	12485	13033	C4589837:12810-14038
C4589837	13035	13259	C4589837:12810-14038
C4589837	13260	13880	C4589837:12810-14038
C4589837	14030	14215	C4589837:12810-14038
C4589837	14350	14551	C4589837:12810-14038
C4589923	8648	8733	C4589923:9478-10707
C4589923	8808	9146	C4589923:9478-10707
C4589923	9148	9214	C4589923:9478-10707
C4589923	9218	9354	C4589923:9478-10707
C4589923	9578	9691	C4589923:9478-10707
C4589923	10048	10346	C4589923:9478-10707
C4589923	10463	10657	C4589923:9478-10707
C4589923	10658	11061	C4589923:9478-10707
C4589923	11178	11301	C4589923:9478-10707
C4589923	11443	11534	C4589923:9478-10707
C4590035	6328	6471	C4590035:7143-9434
C4590035	6473	6962	C4590035:7143-9434
C4590035	7083	7363	C4590035:7143-9434
C4590035	7458	7717	C4590035:7143-9434
C4590035	7838	8254	C4590035:7143-9434
C4590035	8273	8554	C4590035:7143-9434
C4590035	9533	9865	C4590035:7143-9434
C4590035	9948	10173	C4590035:7143-9434
C4590109	11568	11632	C4590109:12398-13626
C4590109	11638	11858	C4590109:12398-13626
C4590109	11868	12130	C4590109:12398-13626
C4590109	12138	12411	C4590109:12398-13626
C4590109	12428	12563	C4590109:12398-13626
C4590109	12568	12693	C4590109:12398-13626
C4590109	12708	12834	C4590109:12398-13626
C4590109	12843	13470	C4590109:12398-13626
C4590109	13478	13688	C4590109:12398-13626
C4590109	14033	14226	C4590109:12398-13626
C4590165	15966	16033	C4590165:16796-18024
C4590165	16036	16286	C4590165:16796-18024
C4590165	16316	16870	C4590165:16796-18024
C4590181	12466	12623	C4590181:12656-13885
C4590181	13696	14237	C4590181:12656-13885
C4590181	14531	14712	C4590181:12656-13885
C4590353	15343	15488	C4590353:16173-17402
C4590353	15503	15641	C4590353:16173-17402
C4590353	15903	16029	C4590353:16173-17402
C4590353	16038	16101	C4590353:16173-17402
C4590353	16183	16313	C4590353:16173-17402
C4590353	16433	16720	C4590353:16173-17402
C4590353	16778	17128	C4590353:16173-17402
C4590353	17493	17634	C4590353:16173-17402
C4590353	17643	17852	C4590353:16173-17402
C4590353	17903	18050	C4590353:16173-17402
C4590353	18053	18203	C4590353:16173-17402
C4590415	13078	14052	C4590415:13893-15121
C4590415	14363	14501	C4590415:13893-15121
C4590539	15318	15852	C4590539:15628-16856
C4590539	15948	16105	C4590539:15628-16856
C4590539	16173	16433	C4590539:15628-16856
C4590539	16508	16963	C4590539:15628-16856
C4590643	14476	14619	C4590643:15301-16529
C4590643	14621	14754	C4590643:15301-16529
C4590643	14756	14822	C4590643:15301-16529
C4590643	14826	15036	C4590643:15301-16529
C4590643	15041	15255	C4590643:15301-16529
C4590643	15256	15462	C4590643:15301-16529
C4590643	15611	15743	C4590643:15301-16529
C4590643	16761	16902	C4590643:15301-16529
C4590643	16906	17039	C4590643:15301-16529
C4590643	17041	17190	C4590643:15301-16529
C4590643	17191	17322	C4590643:15301-16529
C4590779	5133	5305	C4590779:5288-6517
C4590779	5318	5465	C4590779:5288-6517
C4590779	6138	6300	C4590779:5288-6517
C4590779	6353	6837	C4590779:5288-6517
C4590779	6843	7033	C4590779:5288-6517
C4590801	6943	7072	C4590801:7633-8862
C4590801	7278	7514	C4590801:7633-8862
C4590801	7633	7789	C4590801:7633-8862
C4590801	7908	8136	C4590801:7633-8862
C4590801	8513	8720	C4590801:7633-8862
C4590801	8793	9210	C4590801:7633-8862
C4590801	9623	9688	C4590801:7633-8862
C4590809	7044	7177	C4590809:7874-9102
C4590809	7194	7468	C4590809:7874-9102
C4590809	7469	7828	C4590809:7874-9102
C4590809	7829	8038	C4590809:7874-9102
C4590809	8039	8393	C4590809:7874-9102
C4590809	8394	8714	C4590809:7874-9102
C4590829	12393	12730	C4590829:13208-14437;C4590829:15812-17041
C4590829	12748	12948	C4590829:13208-14437;C4590829:15812-17041
C4590829	13368	13656	C4590829:13208-14437;C4590829:15812-17041
C4590829	14163	15084	C4590829:13208-14437;C4590829:15812-17041
C4590829	16798	16952	C4590829:13208-14437;C4590829:15812-17041
C4590829	17013	17327	C4590829:13208-14437;C4590829:15812-17041
C4590829	17393	17553	C4590829:13208-14437;C4590829:15812-17041
C4590829	17668	17820	C4590829:13208-14437;C4590829:15812-17041
C4590911	2931	3062	C4590911:3756-4985
C4590911	4396	5584	C4590911:3756-4985
C4590949	7941	8522	C4590949:8771-10000
C4590949	8761	8921	C4590949:8771-10000
C4590949	9461	9629	C4590949:8771-10000
C4590949	9676	9816	C4590949:8771-10000
C4590949	10306	10570	C4590949:8771-10000
C4591029	10723	10945	C4591029:11548-12776
C4591029	10998	11140	C4591029:11548-12776
C4591029	12033	12193	C4591029:11548-12776
C4591029	12478	12642	C4591029:11548-12776
C4591029	12848	13000	C4591029:11548-12776
C4591029	13028	13290	C4591029:11548-12776
C4591029	13308	13595	C4591029:11548-12776
C4591039	7238	7306	C4591039:7683-8912
C4591039	7313	7378	C4591039:7683-8912
C4591039	8053	8223	C4591039:7683-8912
C4591039	8273	8431	C4591039:7683-8912
C4591039	8443	9726	C4591039:7683-8912
C4591039	11969	12034	C4591039:12729-14101
C4591039	12069	12328	C4591039:12729-14101
C4591039	12414	12491	C4591039:12729-14101
C4591039	12499	12812	C4591039:12729-14101
C4591039	12814	12891	C4591039:12729-14101
C4591039	13069	13538	C4591039:12729-14101
C4591039	13559	13620	C4591039:12729-14101
C4591039	13629	14022	C4591039:12729-14101
C4591039	14729	14882	C4591039:12729-14101
C4591075	9417	9697	C4591075:7237-8466;C4591075:9694-10922
C4591075	9817	9989	C4591075:7237-8466;C4591075:9694-10922
C4591075	10047	10235	C4591075:7237-8466;C4591075:9694-10922
C4591075	11297	11454	C4591075:7237-8466;C4591075:9694-10922
C4591115	16472	16655	C4591115:17212-18440
C4591115	16682	16940	C4591115:17212-18440
C4591115	17037	17096	C4591115:17212-18440
C4591115	17102	17439	C4591115:17212-18440
C4591115	17442	17520	C4591115:17212-18440
C4591115	17522	17641	C4591115:17212-18440
C4591115	17657	17805	C4591115:17212-18440
C4591115	18162	18290	C4591115:17212-18440
C4591115	18292	18642	C4591115:17212-18440
C4591257	929	1072	C4591257:1754-2982
C4591257	1074	1621	C4591257:1754-2982
C4591257	1629	1704	C4591257:1754-2982
C4591257	1839	2111	C4591257:1754-2982
C4591257	2409	2672	C4591257:1754-2982
C4591257	3039	3176	C4591257:1754-2982
C4591257	3319	3602	C4591257:1754-2982
C4591257	3604	3742	C4591257:1754-2982
C4591257	3744	3809	C4591257:1754-2982
C4591371	12242	12383	C4591371:13072-14301
C4591371	12392	12528	C4591371:13072-14301
C4591371	12532	13089	C4591371:13072-14301
C4591371	13102	13216	C4591371:13072-14301
C4591371	13217	13827	C4591371:13072-14301
C4591371	13917	14387	C4591371:13072-14301
C4591371	14402	14556	C4591371:13072-14301
C4591371	14652	14855	C4591371:13072-14301
C4591371	14867	15123	C4591371:13072-14301
C4591563	11154	11310	C4591563:11069-12297
C4591563	11799	11957	C4591563:11069-12297
C4591573	11082	11491	C4591573:11902-13130;C4591573:13542-14770
C4591573	11497	11915	C4591573:11902-13130;C4591573:13542-14770
C4591573	12192	12347	C4591573:11902-13130;C4591573:13542-14770
C4591573	12402	12960	C4591573:11902-13130;C4591573:13542-14770
C4591573	12962	13818	C4591573:11902-13130;C4591573:13542-14770
C4591573	13872	14070	C4591573:11902-13130;C4591573:13542-14770
C4591573	14127	14813	C4591573:11902-13130;C4591573:13542-14770
C4591573	15132	15292	C4591573:11902-13130;C4591573:13542-14770
C4591763	13063	13211	C4591763:13888-15117
C4591763	13268	13557	C4591763:13888-15117
C4591763	13563	13630	C4591763:13888-15117
C4591763	13638	13971	C4591763:13888-15117
C4591763	14048	14315	C4591763:13888-15117
C4591763	14333	15015	C4591763:13888-15117
C4591763	15183	15528	C4591763:13888-15117
C4591781	350	490	C4591781:0-2236
C4591781	500	1401	C4591781:0-2236
C4591781	1470	2527	C4591781:0-2236
C4591781	2530	2736	C4591781:0-2236
C4591781	2740	3063	C4591781:0-2236
C4591807	5335	5463	C4591807:5945-7174
C4591807	5475	5641	C4591807:5945-7174
C4591807	5825	6095	C4591807:5945-7174
C4591807	6135	6302	C4591807:5945-7174
C4591807	6535	6675	C4591807:5945-7174
C4591807	6730	8010	C4591807:5945-7174
C4591887	10050	10182	C4591887:10875-12104
C4591887	10185	10480	C4591887:10875-12104
C4591887	11825	12024	C4591887:10875-12104
C4591887	12400	12492	C4591887:10875-12104
C4591887	12515	12581	C4591887:10875-12104
C4591933	12972	13324	C4591933:13802-15030
C4591933	13552	14297	C4591933:13802-15030
C4591933	15102	15238	C4591933:13802-15030
C4591933	15242	15451	C4591933:13802-15030
C4591933	15572	15775	C4591933:13802-15030
C4591935	4249	4532	C4591935:4799-6028
C4591935	5049	5240	C4591935:4799-6028
C4591935	5469	5803	C4591935:4799-6028
C4591935	5819	5951	C4591935:4799-6028
C4591935	5959	6148	C4591935:4799-6028
C4591935	6149	6289	C4591935:4799-6028
C4591935	6299	6497	C4591935:4799-6028
C4591935	6504	6849	C4591935:4799-6028
C4591949	11598	11683	C4591949:12418-13646
C4591949	12153	12469	C4591949:12418-13646
C4591977	13061	13400	C4591977:13001-14230
C4591977	13411	13868	C4591977:13001-14230
C4591977	13946	14264	C4591977:13001-14230
C4591977	14421	14572	C4591977:13001-14230
C4591999	2623	3458	C4591999:2823-4051
C4591999	4023	4389	C4591999:2823-4051
C4591999	4393	4879	C4591999:2823-4051
C4592157	8895	9039	C4592157:9445-10674
C4592157	9525	11247	C4592157:9445-10674
C4592237	6216	6615	C4592237:6466-7694
C4592237	6616	6906	C4592237:6466-7694
C4592441	4475	4562	C4592441:5305-6534
C4592441	4680	4868	C4592441:5305-6534
C4592441	5160	5741	C4592441:5305-6534
C4592441	6235	6413	C4592441:5305-6534
C4592441	6630	7045	C4592441:5305-6534
C4592441	7070	7134	C4592441:5305-6534
C4592441	7135	7347	C4592441:5305-6534
C4592441	12927	13077	C4592441:13757-14986
C4592441	13152	13291	C4592441:13757-14986
C4592441	13292	13909	C4592441:13757-14986
C4592441	13917	14044	C4592441:13757-14986
C4592441	14332	14545	C4592441:13757-14986
C4592441	14557	14969	C4592441:13757-14986
C4592441	14972	15526	C4592441:13757-14986
C4592441	15532	15670	C4592441:13757-14986
C4592441	15672	15811	C4592441:13757-14986
C4592463	14301	14567	C4592463:14596-15824
C4592463	14571	14715	C4592463:14596-15824
C4592463	14926	15201	C4592463:14596-15824
C4592463	15356	15473	C4592463:14596-15824
C4592463	15476	15545	C4592463:14596-15824
C4592463	15546	15617	C4592463:14596-15824
C4592463	15636	15897	C4592463:14596-15824
C4592463	16116	16387	C4592463:14596-15824
C4592463	16401	16618	C4592463:14596-15824
C4592571	12121	12188	C4592571:12951-14179
C4592571	12191	12350	C4592571:12951-14179
C4592571	12421	12767	C4592571:12951-14179
C4592571	14291	14437	C4592571:12951-14179
C4592633	10850	10989	C4592633:10770-11998
C4592633	11220	11403	C4592633:10770-11998
C4592633	11430	11547	C4592633:10770-11998
C4592633	11550	12153	C4592633:10770-11998
C4592633	12380	12529	C4592633:10770-11998
C4592633	12665	12822	C4592633:10770-11998
C4592681	7295	7430	C4592681:7770-8999
C4592681	7920	8079	C4592681:7770-8999
C4592681	8355	8545	C4592681:7770-8999
C4592681	8735	9573	C4592681:7770-8999
C4592681	9690	9833	C4592681:7770-8999
C4592815	1193	1269	C4592815:2023-3845
C4592815	1473	1560	C4592815:2023-3845
C4592815	1563	2177	C4592815:2023-3845
C4592815	2188	2256	C4592815:2023-3845
C4592815	2263	2381	C4592815:2023-3845
C4592815	2393	2671	C4592815:2023-3845
C4592815	2678	2939	C4592815:2023-3845
C4592815	2943	3014	C4592815:2023-3845
C4592815	3018	3165	C4592815:2023-3845
C4592815	3173	3292	C4592815:2023-3845
C4592815	3293	3657	C4592815:2023-3845
C4592815	3723	4137	C4592815:2023-3845
C4592815	4153	4411	C4592815:2023-3845
C4592879	2181	3088	C4592879:2851-4080
C4592879	3231	3493	C4592879:2851-4080
C4592879	3501	3581	C4592879:2851-4080
C4592879	3706	4205	C4592879:2851-4080
C4592879	4211	4339	C4592879:2851-4080
C4592879	4341	4489	C4592879:2851-4080
C4592879	4491	4680	C4592879:2851-4080
C4592879	4801	4885	C4592879:2851-4080
scaffold4	172339	172491	scaffold4:172269-173498
scaffold4	172494	173030	scaffold4:172269-173498
scaffold4	173059	173382	scaffold4:172269-173498
scaffold4	173394	173681	scaffold4:172269-173498
scaffold4	173684	173892	scaffold4:172269-173498
scaffold4	173894	174335	scaffold4:172269-173498
scaffold15	25962	26898	scaffold15:26792-28021
scaffold15	27222	27549	scaffold15:26792-28021
scaffold15	27617	28572	scaffold15:26792-28021
scaffold15	28712	28855	scaffold15:26792-28021
scaffold20	186769	186982	scaffold20:187589-188818
scaffold20	188444	189173	scaffold20:187589-188818
scaffold20	189174	189454	scaffold20:187589-188818
scaffold20	189464	189653	scaffold20:187589-188818
scaffold20	221570	221771	scaffold20:222185-223414
scaffold20	222900	223166	scaffold20:222185-223414
scaffold20	223445	223906	scaffold20:222185-223414
scaffold20	223910	224032	scaffold20:222185-223414
scaffold20	224105	224250	scaffold20:222185-223414
scaffold20	225327	225457	scaffold20:226152-227381
scaffold20	225462	225618	scaffold20:226152-227381
scaffold20	225812	225894	scaffold20:226152-227381
scaffold20	225902	226113	scaffold20:226152-227381
scaffold20	227092	227702	scaffold20:226152-227381
scaffold20	227717	227799	scaffold20:226152-227381
scaffold20	228142	228213	scaffold20:226152-227381
scaffold20	278190	278322	scaffold20:278975-280204
scaffold20	278590	278741	scaffold20:278975-280204
scaffold20	278745	278813	scaffold20:278975-280204
scaffold20	279325	279390	scaffold20:278975-280204
scaffold20	279400	279523	scaffold20:278975-280204
scaffold20	280035	280511	scaffold20:278975-280204
scaffold20	280520	280657	scaffold20:278975-280204
scaffold20	280665	280859	scaffold20:278975-280204
scaffold20	280870	281015	scaffold20:278975-280204
scaffold20	297767	297911	scaffold20:298597-299825
scaffold20	298207	298513	scaffold20:298597-299825
scaffold20	298627	298767	scaffold20:298597-299825
scaffold20	298897	299069	scaffold20:298597-299825
scaffold20	299732	299911	scaffold20:298597-299825
scaffold20	300437	300590	scaffold20:298597-299825
scaffold22	151692	151895	scaffold22:152442-153671
scaffold22	151902	151973	scaffold22:152442-153671
scaffold22	151977	152043	scaffold22:152442-153671
scaffold22	152052	152120	scaffold22:152442-153671
scaffold22	152267	152385	scaffold22:152442-153671
scaffold22	152462	152894	scaffold22:152442-153671
scaffold22	152982	153152	scaffold22:152442-153671
scaffold22	153262	153334	scaffold22:152442-153671
scaffold22	153337	153489	scaffold22:152442-153671
scaffold22	153687	153800	scaffold22:152442-153671
scaffold22	153802	154167	scaffold22:152442-153671
scaffold22	154247	154449	scaffold22:152442-153671
scaffold26	72119	72261	scaffold26:72664-73893
scaffold26	72264	72339	scaffold26:72664-73893
scaffold26	72344	72551	scaffold26:72664-73893
scaffold26	72954	73166	scaffold26:72664-73893
scaffold26	73169	73447	scaffold26:72664-73893
scaffold26	73669	74084	scaffold26:72664-73893
scaffold26	74094	74441	scaffold26:72664-73893
scaffold27	17481	17680	scaffold27:18296-19525
scaffold27	17801	17957	scaffold27:18296-19525
scaffold27	18016	18168	scaffold27:18296-19525
scaffold27	18291	18372	scaffold27:18296-19525
scaffold27	18381	18497	scaffold27:18296-19525
scaffold27	18656	18729	scaffold27:18296-19525
scaffold27	18731	18867	scaffold27:18296-19525
scaffold27	19376	20353	scaffold27:18296-19525
scaffold30	64552	64684	scaffold30:65382-66610
scaffold30	64907	65121	scaffold30:65382-66610
scaffold30	65132	65403	scaffold30:65382-66610
scaffold30	65842	65976	scaffold30:65382-66610
scaffold30	66062	66268	scaffold30:65382-66610
scaffold30	66402	66564	scaffold30:65382-66610
scaffold30	66642	66913	scaffold30:65382-66610
scaffold30	66917	67079	scaffold30:65382-66610
scaffold32	6775	6917	scaffold32:7325-8553
scaffold32	6995	7628	scaffold32:7325-8553
scaffold32	8265	8386	scaffold32:7325-8553
scaffold32	8455	8803	scaffold32:7325-8553
scaffold32	8820	9024	scaffold32:7325-8553
scaffold32	9030	9387	scaffold32:7325-8553
scaffold36	21440	23013	scaffold36:21972-23200
scaffold36	41734	41806	scaffold36:42564-43792
scaffold36	41954	42852	scaffold36:42564-43792
scaffold51	7240	7588	scaffold51:7582-8811
scaffold51	7655	7734	scaffold51:7582-8811
scaffold51	7870	8410	scaffold51:7582-8811
scaffold51	8415	8479	scaffold51:7582-8811
scaffold51	70429	70795	scaffold51:71259-72487
scaffold51	70799	71003	scaffold51:71259-72487
scaffold51	71009	71128	scaffold51:71259-72487
scaffold51	71149	71278	scaffold51:71259-72487
scaffold51	71354	71492	scaffold51:71259-72487
scaffold51	71499	71619	scaffold51:71259-72487
scaffold51	71629	71904	scaffold51:71259-72487
scaffold51	72254	72477	scaffold51:71259-72487
scaffold51	72529	72597	scaffold51:71259-72487
scaffold51	72599	72737	scaffold51:71259-72487
scaffold51	72749	72886	scaffold51:71259-72487
scaffold51	72889	73092	scaffold51:71259-72487
scaffold51	73109	73318	scaffold51:71259-72487
scaffold52	66611	66895	scaffold52:67441-68669
scaffold52	66901	67255	scaffold52:67441-68669
scaffold52	67256	67590	scaffold52:67441-68669
scaffold52	67591	67738	scaffold52:67441-68669
scaffold52	69155	69373	scaffold52:67441-68669
scaffold57	321892	322016	scaffold57:322212-323440
scaffold57	322022	322231	scaffold57:322212-323440
scaffold57	322242	322570	scaffold57:322212-323440
scaffold57	322662	322878	scaffold57:322212-323440
scaffold57	323012	323148	scaffold57:322212-323440
scaffold57	323282	323438	scaffold57:322212-323440
scaffold57	323492	323928	scaffold57:322212-323440
scaffold57	323932	324210	scaffold57:322212-323440
scaffold57	326522	326667	scaffold57:326997-328225
scaffold57	326877	327056	scaffold57:326997-328225
scaffold57	327057	327282	scaffold57:326997-328225
scaffold57	327652	328197	scaffold57:326997-328225
scaffold57	328457	329041	scaffold57:326997-328225
scaffold58	2207	2364	scaffold58:2967-4196
scaffold58	2367	2506	scaffold58:2967-4196
scaffold58	2507	2646	scaffold58:2967-4196
scaffold58	2767	2845	scaffold58:2967-4196
scaffold58	2847	3064	scaffold58:2967-4196
scaffold58	3127	3200	scaffold58:2967-4196
scaffold58	3202	3327	scaffold58:2967-4196
scaffold58	3342	3466	scaffold58:2967-4196
scaffold58	3537	3816	scaffold58:2967-4196
scaffold58	3817	3954	scaffold58:2967-4196
scaffold58	3957	4105	scaffold58:2967-4196
scaffold58	4117	4378	scaffold58:2967-4196
scaffold58	4387	4466	scaffold58:2967-4196
scaffold58	4587	4751	scaffold58:2967-4196
scaffold58	4807	4953	scaffold58:2967-4196
scaffold58	201895	202240	scaffold58:202720-203948
scaffold58	202245	202318	scaffold58:202720-203948
scaffold58	202395	202737	scaffold58:202720-203948
scaffold58	202885	203096	scaffold58:202720-203948
scaffold58	203170	203368	scaffold58:202720-203948
scaffold58	203375	203501	scaffold58:202720-203948
scaffold58	203510	203644	scaffold58:202720-203948
scaffold58	203660	203776	scaffold58:202720-203948
scaffold58	203965	204506	scaffold58:202720-203948
scaffold60	8691	8894	scaffold60:9516-10744
scaffold60	9116	9526	scaffold60:9516-10744
scaffold60	9676	10294	scaffold60:9516-10744
scaffold60	10311	10438	scaffold60:9516-10744
scaffold60	10441	10584	scaffold60:9516-10744
scaffold61	226653	226940	scaffold61:227398-228627
scaffold61	226988	227229	scaffold61:227398-228627
scaffold61	227403	227640	scaffold61:227398-228627
scaffold61	227923	228181	scaffold61:227398-228627
scaffold61	228188	228552	scaffold61:227398-228627
scaffold61	228588	228758	scaffold61:227398-228627
scaffold61	228953	229105	scaffold61:227398-228627
scaffold61	230253	230327	scaffold61:231083-232311;scaffold61:233386-234614
scaffold61	230328	230817	scaffold61:231083-232311;scaffold61:233386-234614
scaffold61	230958	231107	scaffold61:231083-232311;scaffold61:233386-234614
scaffold61	231108	231305	scaffold61:231083-232311;scaffold61:233386-234614
scaffold61	231388	231578	scaffold61:231083-232311;scaffold61:233386-234614
scaffold61	231953	232019	scaffold61:231083-232311;scaffold61:233386-234614
scaffold61	232023	232150	scaffold61:231083-232311;scaffold61:233386-234614
scaffold61	232158	232518	scaffold61:231083-232311;scaffold61:233386-234614
scaffold61	232578	232770	scaffold61:231083-232311;scaffold61:233386-234614
scaffold61	232773	232908	scaffold61:231083-232311;scaffold61:233386-234614
scaffold61	232923	233281	scaffold61:231083-232311;scaffold61:233386-234614
scaffold61	233403	233542	scaffold61:231083-232311;scaffold61:233386-234614
scaffold61	233558	233684	scaffold61:231083-232311;scaffold61:233386-234614
scaffold61	233893	234046	scaffold61:231083-232311;scaffold61:233386-234614
scaffold61	234423	234560	scaffold61:231083-232311;scaffold61:233386-234614
scaffold61	234568	234908	scaffold61:231083-232311;scaffold61:233386-234614
scaffold61	234918	234992	scaffold61:231083-232311;scaffold61:233386-234614
scaffold61	235108	235327	scaffold61:231083-232311;scaffold61:233386-234614
scaffold61	235328	235405	scaffold61:231083-232311;scaffold61:233386-234614
scaffold68	108799	109019	scaffold68:109629-110858
scaffold68	109154	109236	scaffold68:109629-110858
scaffold68	109239	109524	scaffold68:109629-110858
scaffold68	109729	109860	scaffold68:109629-110858
scaffold68	110629	110830	scaffold68:109629-110858
scaffold68	110939	111259	scaffold68:109629-110858
scaffold68	111319	111692	scaffold68:109629-110858
scaffold70	46711	46915	scaffold70:47541-48770
scaffold70	47011	47442	scaffold70:47541-48770
scaffold70	47481	47660	scaffold70:47541-48770
scaffold70	48071	48201	scaffold70:47541-48770
scaffold70	48441	48787	scaffold70:47541-48770
scaffold70	48791	49210	scaffold70:47541-48770
scaffold70	49211	49580	scaffold70:47541-48770
scaffold71	115282	115436	scaffold71:115802-117030
scaffold71	115437	115851	scaffold71:115802-117030
scaffold71	115962	116246	scaffold71:115802-117030
scaffold71	116532	117099	scaffold71:115802-117030
scaffold72	259753	259840	scaffold72:260583-261811
scaffold72	259908	260047	scaffold72:260583-261811
scaffold72	260053	260172	scaffold72:260583-261811
scaffold72	260193	260597	scaffold72:260583-261811
scaffold72	260613	261223	scaffold72:260583-261811
scaffold72	261503	261951	scaffold72:260583-261811
scaffold72	262158	262301	scaffold72:260583-261811
scaffold72	262313	262440	scaffold72:260583-261811
scaffold73	57502	57720	scaffold73:58332-59560
scaffold73	57722	57999	scaffold73:58332-59560
scaffold73	58002	58840	scaffold73:58332-59560
scaffold73	58922	60393	scaffold73:58332-59560
scaffold80	183627	183983	scaffold80:184457-185685
scaffold80	183992	184067	scaffold80:184457-185685
scaffold80	184122	184356	scaffold80:184457-185685
scaffold80	184427	185056	scaffold80:184457-185685
scaffold80	185062	185556	scaffold80:184457-185685
scaffold80	185557	185626	scaffold80:184457-185685
scaffold80	185697	186178	scaffold80:184457-185685
scaffold80	186252	186472	scaffold80:184457-185685
scaffold81	110337	110543	scaffold81:110622-111851
scaffold81	111002	111117	scaffold81:110622-111851
scaffold81	111137	111264	scaffold81:110622-111851
scaffold81	111272	111361	scaffold81:110622-111851
scaffold81	111472	111773	scaffold81:110622-111851
scaffold81	111832	111905	scaffold81:110622-111851
scaffold81	111907	112305	scaffold81:110622-111851
scaffold81	277435	277626	scaffold81:277297-278525
scaffold81	278355	279308	scaffold81:277297-278525
scaffold82	3254	3390	scaffold82:4084-5807
scaffold82	3624	4027	scaffold82:4084-5807
scaffold82	4029	4705	scaffold82:4084-5807
scaffold82	4719	4930	scaffold82:4084-5807
scaffold82	5054	5246	scaffold82:4084-5807
scaffold82	6304	6444	scaffold82:4084-5807
scaffold82	19177	19334	scaffold82:20007-22192
scaffold82	19597	19942	scaffold82:20007-22192
scaffold82	20037	20893	scaffold82:20007-22192
scaffold82	20982	21159	scaffold82:20007-22192
scaffold82	21182	21520	scaffold82:20007-22192
scaffold82	21522	21938	scaffold82:20007-22192
scaffold82	22022	22229	scaffold82:20007-22192
scaffold82	22777	22913	scaffold82:20007-22192
scaffold82	27451	27865	scaffold82:28281-29509
scaffold82	27871	27939	scaffold82:28281-29509
scaffold82	27941	28229	scaffold82:28281-29509
scaffold82	28441	28546	scaffold82:28281-29509
scaffold82	28591	28765	scaffold82:28281-29509
scaffold82	28976	29138	scaffold82:28281-29509
scaffold82	29796	30336	scaffold82:28281-29509
scaffold82	102979	103057	scaffold82:103809-105037
scaffold82	103259	103486	scaffold82:103809-105037
scaffold82	103889	104045	scaffold82:103809-105037
scaffold82	104104	104314	scaffold82:103809-105037
scaffold82	104359	104825	scaffold82:103809-105037
scaffold82	104889	105180	scaffold82:103809-105037
scaffold82	105184	105738	scaffold82:103809-105037
scaffold82	105744	105866	scaffold82:103809-105037
scaffold83	90187	90273	scaffold83:91017-92246
scaffold83	90537	90974	scaffold83:91017-92246
scaffold83	92117	92679	scaffold83:91017-92246
scaffold83	92947	93075	scaffold83:91017-92246
scaffold83	107289	107570	scaffold83:108104-109332
scaffold83	107574	108955	scaffold83:108104-109332
scaffold83	109344	109487	scaffold83:108104-109332
scaffold85	11677	12113	scaffold85:12212-13440
scaffold85	12267	12570	scaffold85:12212-13440
scaffold85	12877	13098	scaffold85:12212-13440
scaffold85	13147	13748	scaffold85:12212-13440
scaffold85	13972	14263	scaffold85:12212-13440
scaffold89	92433	92707	scaffold89:92673-93901;scaffold89:94212-95440
scaffold89	92713	93906	scaffold89:92673-93901;scaffold89:94212-95440
scaffold89	93913	94198	scaffold89:92673-93901;scaffold89:94212-95440
scaffold89	94203	94270	scaffold89:92673-93901;scaffold89:94212-95440
scaffold89	94343	94954	scaffold89:92673-93901;scaffold89:94212-95440
scaffold89	95168	95439	scaffold89:92673-93901;scaffold89:94212-95440
scaffold89	126801	127494	scaffold89:127621-128849
scaffold89	127501	127837	scaffold89:127621-128849
scaffold89	127861	128129	scaffold89:127621-128849
scaffold89	128191	128269	scaffold89:127621-128849
scaffold89	128276	128541	scaffold89:127621-128849
scaffold89	128546	128690	scaffold89:127621-128849
scaffold89	128691	128884	scaffold89:127621-128849
scaffold89	129031	129172	scaffold89:127621-128849
scaffold89	129471	129678	scaffold89:127621-128849
scaffold91	196167	196794	scaffold91:195332-196561
scaffold91	197187	197390	scaffold91:195332-196561
scaffold93	163292	163416	scaffold93:163752-164980
scaffold93	163417	163705	scaffold93:163752-164980
scaffold93	163972	164116	scaffold93:163752-164980
scaffold93	164192	164328	scaffold93:163752-164980
scaffold93	164402	164669	scaffold93:163752-164980
scaffold93	164672	164737	scaffold93:163752-164980
scaffold93	164762	164961	scaffold93:163752-164980
scaffold93	165102	165448	scaffold93:163752-164980
scaffold93	165602	165734	scaffold93:163752-164980
scaffold93	165737	165808	scaffold93:163752-164980
scaffold97	53528	54500	scaffold97:52668-53897
scaffold97	54508	54726	scaffold97:52668-53897
scaffold106	302546	302626	scaffold106:303306-304535
scaffold106	302841	303082	scaffold106:303306-304535
scaffold106	303341	303460	scaffold106:303306-304535
scaffold106	303461	303528	scaffold106:303306-304535
scaffold106	303566	303774	scaffold106:303306-304535
scaffold106	303876	304255	scaffold106:303306-304535
scaffold106	304436	305363	scaffold106:303306-304535
scaffold106	307526	307867	scaffold106:307961-309190
scaffold106	308151	308830	scaffold106:307961-309190
scaffold106	309041	310023	scaffold106:307961-309190
scaffold109	24056	24189	scaffold109:23945-25174
scaffold109	24196	24330	scaffold109:23945-25174
scaffold109	24341	25319	scaffold109:23945-25174
scaffold109	25321	25768	scaffold109:23945-25174
scaffold110	29882	29964	scaffold110:30712-31941
scaffold110	31222	31572	scaffold110:30712-31941
scaffold110	31707	32557	scaffold110:30712-31941
scaffold117	87158	87222	scaffold117:87894-89123
scaffold117	87228	87363	scaffold117:87894-89123
scaffold117	87368	87490	scaffold117:87894-89123
scaffold117	87503	87717	scaffold117:87894-89123
scaffold117	87718	87922	scaffold117:87894-89123
scaffold117	88133	88266	scaffold117:87894-89123
scaffold117	88268	88483	scaffold117:87894-89123
scaffold117	88608	88678	scaffold117:87894-89123
scaffold117	88688	88906	scaffold117:87894-89123
scaffold117	89008	89121	scaffold117:87894-89123
scaffold117	89148	89894	scaffold117:87894-89123
scaffold118	178072	179367	scaffold118:178902-180130
scaffold118	179422	179636	scaffold118:178902-180130
scaffold118	179657	179832	scaffold118:178902-180130
scaffold118	180327	180584	scaffold118:178902-180130
scaffold118	180672	180816	scaffold118:178902-180130
scaffold118	180817	180894	scaffold118:178902-180130
scaffold121	168211	168558	scaffold121:169021-170249
scaffold121	168771	168895	scaffold121:169021-170249
scaffold121	169176	169349	scaffold121:169021-170249
scaffold121	169356	169754	scaffold121:169021-170249
scaffold121	169776	170386	scaffold121:169021-170249
scaffold121	170391	171081	scaffold121:169021-170249
scaffold121	212245	212522	scaffold121:213060-214288
scaffold121	212620	212808	scaffold121:213060-214288
scaffold121	212865	213322	scaffold121:213060-214288
scaffold121	213350	213786	scaffold121:213060-214288
scaffold121	213815	214296	scaffold121:213060-214288
scaffold121	214305	214605	scaffold121:213060-214288
scaffold121	214630	214777	scaffold121:213060-214288
scaffold121	260458	260530	scaffold121:261278-262507
scaffold121	260803	260936	scaffold121:261278-262507
scaffold121	260938	261078	scaffold121:261278-262507
scaffold121	261158	261655	scaffold121:261278-262507
scaffold121	261718	261791	scaffold121:261278-262507
scaffold121	261793	261988	scaffold121:261278-262507
scaffold121	262128	262411	scaffold121:261278-262507
scaffold121	262478	262552	scaffold121:261278-262507
scaffold121	262553	262758	scaffold121:261278-262507
scaffold121	262838	263039	scaffold121:261278-262507
scaffold121	263053	263245	scaffold121:261278-262507
scaffold121	263248	263332	scaffold121:261278-262507
scaffold122	5131	5216	scaffold122:5961-7190
scaffold122	6444	6531	scaffold122:5961-7190
scaffold122	6769	7052	scaffold122:5961-7190
scaffold122	7311	7999	scaffold122:5961-7190
scaffold124	99707	99842	scaffold124:100537-101765
scaffold124	99987	100273	scaffold124:100537-101765
scaffold124	100277	100627	scaffold124:100537-101765
scaffold124	100902	101291	scaffold124:100537-101765
scaffold124	101847	102054	scaffold124:100537-101765
scaffold124	102202	102364	scaffold124:100537-101765
scaffold124	102482	102594	scaffold124:100537-101765
scaffold126	49466	50161	scaffold126:49996-51225
scaffold126	50166	50239	scaffold126:49996-51225
scaffold126	51076	51270	scaffold126:49996-51225
scaffold126	51286	51486	scaffold126:49996-51225
scaffold126	51496	51698	scaffold126:49996-51225
scaffold126	51826	51968	scaffold126:49996-51225
scaffold129	134352	134489	scaffold129:135042-136271
scaffold129	135953	136164	scaffold129:135042-136271
scaffold132	289958	290031	scaffold132:290788-292017
scaffold132	290043	290166	scaffold132:290788-292017
scaffold132	290178	290315	scaffold132:290788-292017
scaffold132	290398	290714	scaffold132:290788-292017
scaffold132	290863	291016	scaffold132:290788-292017
scaffold132	291068	291360	scaffold132:290788-292017
scaffold132	291363	291651	scaffold132:290788-292017
scaffold132	291733	291963	scaffold132:290788-292017
scaffold132	292048	292254	scaffold132:290788-292017
scaffold132	292268	292493	scaffold132:290788-292017
scaffold132	292548	292806	scaffold132:290788-292017
scaffold136	41357	41495	scaffold136:40222-41450;scaffold136:42630-43858
scaffold136	41497	41577	scaffold136:40222-41450;scaffold136:42630-43858
scaffold136	43057	43198	scaffold136:40222-41450;scaffold136:42630-43858
scaffold136	43207	43474	scaffold136:40222-41450;scaffold136:42630-43858
scaffold136	43827	44176	scaffold136:40222-41450;scaffold136:42630-43858
scaffold136	44177	44372	scaffold136:40222-41450;scaffold136:42630-43858
scaffold136	66162	66295	scaffold136:66703-67932
scaffold136	67422	67630	scaffold136:66703-67932
scaffold136	67702	68341	scaffold136:66703-67932
scaffold137	59886	59960	scaffold137:60711-61940
scaffold137	60006	60222	scaffold137:60711-61940
scaffold137	60371	60511	scaffold137:60711-61940
scaffold137	61071	61222	scaffold137:60711-61940
scaffold137	61736	62452	scaffold137:60711-61940
scaffold137	62456	62581	scaffold137:60711-61940
scaffold142	61308	61806	scaffold142:61033-62262
scaffold142	61903	62317	scaffold142:61033-62262
scaffold142	62318	62602	scaffold142:61033-62262
scaffold142	62608	62715	scaffold142:61033-62262
scaffold142	62753	62956	scaffold142:61033-62262
scaffold142	62973	63087	scaffold142:61033-62262
scaffold148	95746	96025	scaffold148:96276-97505
scaffold148	133636	133791	scaffold148:133556-135457
scaffold148	134276	134447	scaffold148:133556-135457
scaffold148	135671	135818	scaffold148:133556-135457
scaffold148	136021	136158	scaffold148:133556-135457
scaffold148	136161	136291	scaffold148:133556-135457
scaffold148	137001	137204	scaffold148:137819-139355
scaffold148	137206	137483	scaffold148:137819-139355
scaffold148	137491	137966	scaffold148:137819-139355
scaffold148	138061	138330	scaffold148:137819-139355
scaffold148	138331	138679	scaffold148:137819-139355
scaffold148	138686	138758	scaffold148:137819-139355
scaffold148	138761	138904	scaffold148:137819-139355
scaffold148	138961	139301	scaffold148:137819-139355
scaffold148	139306	139791	scaffold148:137819-139355
scaffold148	139796	139993	scaffold148:137819-139355
scaffold150	85	432	scaffold150:725-2791
scaffold150	435	628	scaffold150:725-2791
scaffold150	630	974	scaffold150:725-2791
scaffold150	975	1755	scaffold150:725-2791
scaffold150	1830	1959	scaffold150:725-2791
scaffold150	1975	2092	scaffold150:725-2791
scaffold151	87535	87613	scaffold151:88060-89288
scaffold151	87615	87759	scaffold151:88060-89288
scaffold151	87760	88035	scaffold151:88060-89288
scaffold151	88045	88337	scaffold151:88060-89288
scaffold153	93784	93980	scaffold153:94599-95828
scaffold153	94134	94257	scaffold153:94599-95828
scaffold153	94399	94463	scaffold153:94599-95828
scaffold153	94469	94610	scaffold153:94599-95828
scaffold153	94679	94759	scaffold153:94599-95828
scaffold153	94764	94834	scaffold153:94599-95828
scaffold153	95244	95374	scaffold153:94599-95828
scaffold153	95394	95735	scaffold153:94599-95828
scaffold153	95739	95951	scaffold153:94599-95828
scaffold153	95954	96498	scaffold153:94599-95828
scaffold153	96504	96645	scaffold153:94599-95828
scaffold156	235909	236131	scaffold156:236734-237963
scaffold156	236134	236334	scaffold156:236734-237963
scaffold156	236549	236756	scaffold156:236734-237963
scaffold156	236759	236954	scaffold156:236734-237963
scaffold156	237044	237173	scaffold156:236734-237963
scaffold156	237304	237453	scaffold156:236734-237963
scaffold156	237454	237600	scaffold156:236734-237963
scaffold156	237999	238283	scaffold156:236734-237963
scaffold156	238589	238727	scaffold156:236734-237963
scaffold166	169413	169558	scaffold166:170028-171256
scaffold166	169763	169824	scaffold166:170028-171256
scaffold166	169843	169960	scaffold166:170028-171256
scaffold166	170333	170474	scaffold166:170028-171256
scaffold166	171203	171394	scaffold166:170028-171256
scaffold166	171473	171605	scaffold166:170028-171256
scaffold168	8245	8389	scaffold168:8795-10024
scaffold168	8855	9055	scaffold168:8795-10024
scaffold168	9065	9250	scaffold168:8795-10024
scaffold168	9470	9675	scaffold168:8795-10024
scaffold168	10040	10244	scaffold168:8795-10024
scaffold168	10255	10848	scaffold168:8795-10024
scaffold168	66377	66597	scaffold168:66157-67386
scaffold168	67127	67637	scaffold168:66157-67386
scaffold171	26506	26988	scaffold171:27331-28560
scaffold171	27481	27772	scaffold171:27331-28560
scaffold171	27831	28190	scaffold171:27331-28560
scaffold171	28201	28528	scaffold171:27331-28560
scaffold171	28531	29380	scaffold171:27331-28560
scaffold171	33242	33649	scaffold171:33852-35081
scaffold171	33662	33997	scaffold171:33852-35081
scaffold171	34007	34438	scaffold171:33852-35081
scaffold171	34492	34765	scaffold171:33852-35081
scaffold171	34927	35095	scaffold171:33852-35081
scaffold171	35147	35208	scaffold171:33852-35081
scaffold171	35212	35351	scaffold171:33852-35081
scaffold171	35632	35910	scaffold171:33852-35081
scaffold172	51973	52166	scaffold172:52223-53643
scaffold172	52393	52600	scaffold172:52223-53643
scaffold172	91141	92330	scaffold172:91411-92640;scaffold172:94017-95246
scaffold172	92401	92538	scaffold172:91411-92640;scaffold172:94017-95246
scaffold172	92541	92743	scaffold172:91411-92640;scaffold172:94017-95246
scaffold172	92751	93378	scaffold172:91411-92640;scaffold172:94017-95246
scaffold172	93381	94500	scaffold172:91411-92640;scaffold172:94017-95246
scaffold172	94501	94771	scaffold172:91411-92640;scaffold172:94017-95246
scaffold172	95191	95689	scaffold172:91411-92640;scaffold172:94017-95246
scaffold172	95691	96056	scaffold172:91411-92640;scaffold172:94017-95246
scaffold172	105022	105110	scaffold172:105852-107081
scaffold172	105112	105181	scaffold172:105852-107081
scaffold172	105252	105384	scaffold172:105852-107081
scaffold172	106547	107627	scaffold172:105852-107081
scaffold172	107632	107915	scaffold172:105852-107081
scaffold172	115613	115750	scaffold172:116373-117601
scaffold172	115763	115963	scaffold172:116373-117601
scaffold172	115973	116450	scaffold172:116373-117601
scaffold172	116598	116886	scaffold172:116373-117601
scaffold172	116963	117145	scaffold172:116373-117601
scaffold172	117153	117302	scaffold172:116373-117601
scaffold172	117303	117444	scaffold172:116373-117601
scaffold172	117448	117782	scaffold172:116373-117601
scaffold172	117783	117927	scaffold172:116373-117601
scaffold172	118143	118430	scaffold172:116373-117601
scaffold188	33266	33419	scaffold188:32801-34029
scaffold188	33566	33964	scaffold188:32801-34029
scaffold188	33966	34095	scaffold188:32801-34029
scaffold188	34316	34437	scaffold188:32801-34029
scaffold188	70528	70805	scaffold188:71343-72572
scaffold188	70808	70937	scaffold188:71343-72572
scaffold188	71028	71201	scaffold188:71343-72572
scaffold188	71338	71614	scaffold188:71343-72572
scaffold188	71703	71855	scaffold188:71343-72572
scaffold188	71903	72048	scaffold188:71343-72572
scaffold188	72053	72122	scaffold188:71343-72572
scaffold188	72128	72272	scaffold188:71343-72572
scaffold188	72318	72487	scaffold188:71343-72572
scaffold188	72543	72876	scaffold188:71343-72572
scaffold188	72903	73243	scaffold188:71343-72572
scaffold188	73248	73401	scaffold188:71343-72572
scaffold188	327758	327826	scaffold188:327348-328577
scaffold188	327833	328036	scaffold188:327348-328577
scaffold188	328038	328174	scaffold188:327348-328577
scaffold188	328178	328604	scaffold188:327348-328577
scaffold188	328608	328942	scaffold188:327348-328577
scaffold188	328948	329380	scaffold188:327348-328577
scaffold189	7405	7473	scaffold189:8235-9464
scaffold189	7840	8050	scaffold189:8235-9464
scaffold189	8105	8246	scaffold189:8235-9464
scaffold189	8475	8680	scaffold189:8235-9464
scaffold189	8685	9162	scaffold189:8235-9464
scaffold189	9170	9302	scaffold189:8235-9464
scaffold189	9305	9928	scaffold189:8235-9464
scaffold189	9930	10282	scaffold189:8235-9464
scaffold203	50847	51006	scaffold203:51187-52416
scaffold203	51077	51208	scaffold203:51187-52416
scaffold203	51277	51539	scaffold203:51187-52416
scaffold203	52107	52655	scaffold203:51187-52416
scaffold203	52662	52936	scaffold203:51187-52416
scaffold203	53072	53222	scaffold203:51187-52416
scaffold206	85595	85958	scaffold206:86425-87653
scaffold206	85960	86314	scaffold206:86425-87653
scaffold206	86315	86579	scaffold206:86425-87653
scaffold206	86720	86870	scaffold206:86425-87653
scaffold206	116527	116609	scaffold206:117357-118585
scaffold206	117017	117315	scaffold206:117357-118585
scaffold206	117507	117647	scaffold206:117357-118585
scaffold206	117662	117790	scaffold206:117357-118585
scaffold206	117792	118070	scaffold206:117357-118585
scaffold206	118157	118567	scaffold206:117357-118585
scaffold206	118572	118691	scaffold206:117357-118585
scaffold206	118837	118993	scaffold206:117357-118585
scaffold206	119262	119420	scaffold206:117357-118585
scaffold206	153938	154094	scaffold206:154768-155996
scaffold206	154228	154445	scaffold206:154768-155996
scaffold206	154513	154713	scaffold206:154768-155996
scaffold206	154778	154925	scaffold206:154768-155996
scaffold206	154998	155212	scaffold206:154768-155996
scaffold206	155213	155278	scaffold206:154768-155996
scaffold206	155423	155846	scaffold206:154768-155996
scaffold206	156053	156204	scaffold206:154768-155996
scaffold206	156353	156524	scaffold206:154768-155996
scaffold223	49748	50235	scaffold223:50423-51651
scaffold223	50243	50784	scaffold223:50423-51651
scaffold223	50788	50859	scaffold223:50423-51651
scaffold223	50868	50998	scaffold223:50423-51651
scaffold223	52078	52271	scaffold223:50423-51651
scaffold223	52393	52458	scaffold223:50423-51651
scaffold229	87140	87640	scaffold229:87965-89194
scaffold229	87710	87843	scaffold229:87965-89194
scaffold229	87845	87972	scaffold229:87965-89194
scaffold229	87975	88042	scaffold229:87965-89194
scaffold229	88065	88128	scaffold229:87965-89194
scaffold229	88135	88327	scaffold229:87965-89194
scaffold229	88330	88467	scaffold229:87965-89194
scaffold229	88480	88741	scaffold229:87965-89194
scaffold229	88855	89406	scaffold229:87965-89194
scaffold229	107566	107706	scaffold229:107841-109070
scaffold229	107921	108495	scaffold229:107841-109070
scaffold229	108531	109869	scaffold229:107841-109070
scaffold229	198181	198341	scaffold229:199011-200239
scaffold229	198531	198877	scaffold229:199011-200239
scaffold229	198896	199092	scaffold229:199011-200239
scaffold229	199581	199723	scaffold229:199011-200239
scaffold237	19261	19521	scaffold237:18831-20435
scaffold237	19696	20112	scaffold237:18831-20435
scaffold237	20201	20363	scaffold237:18831-20435
scaffold237	20436	20777	scaffold237:18831-20435
scaffold237	20901	21111	scaffold237:18831-20435
scaffold237	21201	21271	scaffold237:18831-20435
scaffold237	24035	24233	scaffold237:24850-26079
scaffold237	25400	25631	scaffold237:24850-26079
scaffold237	25950	26387	scaffold237:24850-26079
scaffold237	26390	26473	scaffold237:24850-26079
scaffold237	48332	48518	scaffold237:47160-49243
scaffold237	48862	49054	scaffold237:47160-49243
scaffold237	49062	50053	scaffold237:47160-49243
scaffold237	157507	157576	scaffold237:158337-159565
scaffold237	157577	157799	scaffold237:158337-159565
scaffold237	157857	158628	scaffold237:158337-159565
scaffold237	159047	159116	scaffold237:158337-159565
scaffold237	159117	159201	scaffold237:158337-159565
scaffold237	159202	159272	scaffold237:158337-159565
scaffold237	159467	159605	scaffold237:158337-159565
scaffold237	159607	159668	scaffold237:158337-159565
scaffold237	159677	160373	scaffold237:158337-159565
scaffold237	239590	239660	scaffold237:240420-241649;scaffold237:242239-243467
scaffold237	239675	239748	scaffold237:240420-241649;scaffold237:242239-243467
scaffold237	239750	239814	scaffold237:240420-241649;scaffold237:242239-243467
scaffold237	239815	240155	scaffold237:240420-241649;scaffold237:242239-243467
scaffold237	240165	240299	scaffold237:240420-241649;scaffold237:242239-243467
scaffold237	240300	240923	scaffold237:240420-241649;scaffold237:242239-243467
scaffold237	240935	241627	scaffold237:240420-241649;scaffold237:242239-243467
scaffold237	241635	242198	scaffold237:240420-241649;scaffold237:242239-243467
scaffold237	242200	243108	scaffold237:240420-241649;scaffold237:242239-243467
scaffold237	243300	244096	scaffold237:240420-241649;scaffold237:242239-243467
scaffold242	213875	214094	scaffold242:212690-213999;scaffold242:214492-215721
scaffold242	214965	215904	scaffold242:212690-213999;scaffold242:214492-215721
scaffold242	215910	216028	scaffold242:212690-213999;scaffold242:214492-215721
scaffold242	216030	216187	scaffold242:212690-213999;scaffold242:214492-215721
scaffold242	216190	216309	scaffold242:212690-213999;scaffold242:214492-215721
scaffold245	357366	357576	scaffold245:358196-359425
scaffold245	357586	357863	scaffold245:358196-359425
scaffold245	357871	358128	scaffold245:358196-359425
scaffold245	358136	358551	scaffold245:358196-359425
scaffold245	358566	358841	scaffold245:358196-359425
scaffold245	358851	359039	scaffold245:358196-359425
scaffold245	359296	359696	scaffold245:358196-359425
scaffold250	16631	16716	scaffold250:17461-18690
scaffold250	16791	16917	scaffold250:17461-18690
scaffold250	17051	17273	scaffold250:17461-18690
scaffold250	18116	18301	scaffold250:17461-18690
scaffold250	18471	18794	scaffold250:17461-18690
scaffold250	19011	19150	scaffold250:17461-18690
scaffold250	19451	19515	scaffold250:17461-18690
scaffold253	74512	74710	scaffold253:75332-76561
scaffold253	74712	75286	scaffold253:75332-76561
scaffold253	75362	75864	scaffold253:75332-76561
scaffold253	75942	76232	scaffold253:75332-76561
scaffold253	76252	76517	scaffold253:75332-76561
scaffold253	76582	76948	scaffold253:75332-76561
scaffold253	76952	77206	scaffold253:75332-76561
scaffold253	77212	77374	scaffold253:75332-76561
scaffold254	175949	176221	scaffold254:176549-177778
scaffold254	176294	176628	scaffold254:176549-177778
scaffold254	176644	176764	scaffold254:176549-177778
scaffold254	177379	178572	scaffold254:176549-177778
scaffold259	1148	1790	scaffold259:1973-3201
scaffold259	1793	2201	scaffold259:1973-3201
scaffold259	2208	2706	scaffold259:1973-3201
scaffold259	2718	2792	scaffold259:1973-3201
scaffold259	2853	3061	scaffold259:1973-3201
scaffold259	3063	3409	scaffold259:1973-3201
scaffold259	3413	3483	scaffold259:1973-3201
scaffold259	3548	3684	scaffold259:1973-3201
scaffold259	3758	4039	scaffold259:1973-3201
scaffold259	131281	131419	scaffold259:132106-133335
scaffold259	131421	131493	scaffold259:132106-133335
scaffold259	131501	131629	scaffold259:132106-133335
scaffold259	131631	131834	scaffold259:132106-133335
scaffold259	131841	131917	scaffold259:132106-133335
scaffold259	132066	132206	scaffold259:132106-133335
scaffold259	132231	132419	scaffold259:132106-133335
scaffold259	132906	133180	scaffold259:132106-133335
scaffold259	133191	133738	scaffold259:132106-133335
scaffold259	134026	134168	scaffold259:132106-133335
scaffold259	183823	184013	scaffold259:183658-185997
scaffold259	184448	184656	scaffold259:183658-185997
scaffold259	184658	184781	scaffold259:183658-185997
scaffold259	185003	185351	scaffold259:183658-185997
scaffold259	185413	185564	scaffold259:183658-185997
scaffold259	185568	185771	scaffold259:183658-185997
scaffold259	185778	185984	scaffold259:183658-185997
scaffold259	185988	186134	scaffold259:183658-185997
scaffold259	186278	186472	scaffold259:183658-185997
scaffold259	186538	186687	scaffold259:183658-185997
scaffold259	186758	186827	scaffold259:183658-185997
scaffold261	33775	34489	scaffold261:34395-37266
scaffold261	34900	35311	scaffold261:34395-37266
scaffold261	35390	35527	scaffold261:34395-37266
scaffold261	35530	35742	scaffold261:34395-37266
scaffold261	35820	36164	scaffold261:34395-37266
scaffold261	36165	36513	scaffold261:34395-37266
scaffold261	36525	36798	scaffold261:34395-37266
scaffold261	36805	37063	scaffold261:34395-37266
scaffold261	37080	37211	scaffold261:34395-37266
scaffold261	37355	37556	scaffold261:34395-37266
scaffold261	37570	37693	scaffold261:34395-37266
scaffold267	4309	4720	scaffold267:3315-4544
scaffold267	4724	4935	scaffold267:3315-4544
scaffold267	4939	5096	scaffold267:3315-4544
scaffold269	31075	31312	scaffold269:29265-30493
scaffold269	74086	74223	scaffold269:74756-75985
scaffold269	75746	75894	scaffold269:74756-75985
scaffold269	76131	76324	scaffold269:74756-75985
scaffold269	76751	76817	scaffold269:74756-75985
scaffold269	141549	141719	scaffold269:141789-143018
scaffold269	142499	142643	scaffold269:141789-143018
scaffold269	143069	143279	scaffold269:141789-143018
scaffold270	2345	3054	scaffold270:3175-4403
scaffold270	3065	3412	scaffold270:3175-4403
scaffold270	3485	3758	scaffold270:3175-4403
scaffold270	4101	4238	scaffold270:3175-4403
scaffold270	4246	4381	scaffold270:3175-4403
scaffold270	4456	4722	scaffold270:3175-4403
scaffold270	4726	4938	scaffold270:3175-4403
scaffold270	4951	5084	scaffold270:3175-4403
scaffold270	5086	5211	scaffold270:3175-4403
scaffold271	167028	167415	scaffold271:167858-169086
scaffold271	167418	167987	scaffold271:167858-169086
scaffold271	167988	168125	scaffold271:167858-169086
scaffold271	168198	168286	scaffold271:167858-169086
scaffold271	168288	168357	scaffold271:167858-169086
scaffold274	11561	11708	scaffold274:12391-13619
scaffold274	11711	12051	scaffold274:12391-13619
scaffold274	12056	12205	scaffold274:12391-13619
scaffold274	12211	12402	scaffold274:12391-13619
scaffold274	12416	12486	scaffold274:12391-13619
scaffold274	12631	12978	scaffold274:12391-13619
scaffold274	13031	13318	scaffold274:12391-13619
scaffold275	320509	320641	scaffold275:321339-322568
scaffold275	320729	320873	scaffold275:321339-322568
scaffold275	320879	320999	scaffold275:321339-322568
scaffold275	321009	321157	scaffold275:321339-322568
scaffold275	321159	321284	scaffold275:321339-322568
scaffold275	321299	321363	scaffold275:321339-322568
scaffold275	321369	321556	scaffold275:321339-322568
scaffold275	321644	322056	scaffold275:321339-322568
scaffold275	322279	322486	scaffold275:321339-322568
scaffold275	322559	322679	scaffold275:321339-322568
scaffold275	322699	322896	scaffold275:321339-322568
scaffold275	322899	323094	scaffold275:321339-322568
scaffold275	323119	323397	scaffold275:321339-322568
scaffold278	51957	52041	scaffold278:52787-54015
scaffold278	52237	52376	scaffold278:52787-54015
scaffold278	52377	52514	scaffold278:52787-54015
scaffold278	52522	52596	scaffold278:52787-54015
scaffold278	52602	52931	scaffold278:52787-54015
scaffold278	52937	53146	scaffold278:52787-54015
scaffold278	53237	53576	scaffold278:52787-54015
scaffold278	53577	53780	scaffold278:52787-54015
scaffold278	53782	54001	scaffold278:52787-54015
scaffold278	54197	54355	scaffold278:52787-54015
scaffold278	54757	54829	scaffold278:52787-54015
scaffold278	260242	260590	scaffold278:260717-261946
scaffold278	260592	260741	scaffold278:260717-261946
scaffold278	260867	261234	scaffold278:260717-261946
scaffold278	261307	261457	scaffold278:260717-261946
scaffold278	261887	262677	scaffold278:260717-261946
scaffold285	8833	8993	scaffold285:9663-10892
scaffold285	9133	9252	scaffold285:9663-10892
scaffold285	9268	9637	scaffold285:9663-10892
scaffold285	9748	11213	scaffold285:9663-10892
scaffold285	11423	11718	scaffold285:9663-10892
scaffold286	52729	53219	scaffold286:53554-54783
scaffold286	53289	53629	scaffold286:53554-54783
scaffold286	53634	53848	scaffold286:53554-54783
scaffold286	53849	53913	scaffold286:53554-54783
scaffold286	53984	54121	scaffold286:53554-54783
scaffold286	54484	55182	scaffold286:53554-54783
scaffold286	55194	55459	scaffold286:53554-54783
scaffold296	7355	7565	scaffold296:7330-8559
scaffold296	8655	9392	scaffold296:7330-8559
scaffold296	19519	19948	scaffold296:18789-20018
scaffold296	20004	20147	scaffold296:18789-20018
scaffold296	20349	20712	scaffold296:18789-20018
scaffold296	20714	20845	scaffold296:18789-20018
scaffold296	21329	21468	scaffold296:22024-23253
scaffold296	21494	21630	scaffold296:22024-23253
scaffold296	21769	21926	scaffold296:22024-23253
scaffold296	21984	22139	scaffold296:22024-23253
scaffold296	22214	22317	scaffold296:22024-23253
scaffold296	22319	22539	scaffold296:22024-23253
scaffold296	22669	22849	scaffold296:22024-23253
scaffold296	22924	23504	scaffold296:22024-23253
scaffold296	24019	24083	scaffold296:22024-23253
scaffold298	343993	344197	scaffold298:344803-346032
scaffold298	344328	344478	scaffold298:344803-346032
scaffold298	345173	345376	scaffold298:344803-346032
scaffold298	345768	345884	scaffold298:344803-346032
scaffold298	346543	346613	scaffold298:344803-346032
scaffold298	346628	346764	scaffold298:344803-346032
scaffold298	356199	356395	scaffold298:356939-358167
scaffold298	356619	357027	scaffold298:356939-358167
scaffold298	357034	357231	scaffold298:356939-358167
scaffold298	357464	358994	scaffold298:356939-358167
scaffold305	305648	305783	scaffold305:306468-307697
scaffold305	306058	306275	scaffold305:306468-307697
scaffold305	306948	307106	scaffold305:306468-307697
scaffold305	307183	307764	scaffold305:306468-307697
scaffold305	307773	307986	scaffold305:306468-307697
scaffold305	308128	308527	scaffold305:306468-307697
scaffold310	52599	52901	scaffold310:51819-54233
scaffold310	53234	53689	scaffold310:51819-54233
scaffold310	53814	53973	scaffold310:51819-54233
scaffold310	54234	54623	scaffold310:51819-54233
scaffold310	54669	55041	scaffold310:51819-54233
scaffold310	288987	289686	scaffold310:289537-290765
scaffold310	289687	289936	scaffold310:289537-290765
scaffold310	290082	290830	scaffold310:289537-290765
scaffold310	290992	291321	scaffold310:289537-290765
scaffold310	291412	291593	scaffold310:289537-290765
scaffold313	104401	104540	scaffold313:105221-106449
scaffold313	104541	104609	scaffold313:105221-106449
scaffold313	104611	104677	scaffold313:105221-106449
scaffold313	104691	104967	scaffold313:105221-106449
scaffold313	104971	105231	scaffold313:105221-106449
scaffold313	105301	105450	scaffold313:105221-106449
scaffold313	105461	105651	scaffold313:105221-106449
scaffold313	105661	106144	scaffold313:105221-106449
scaffold313	106151	106367	scaffold313:105221-106449
scaffold313	106371	106635	scaffold313:105221-106449
scaffold313	106646	106710	scaffold313:105221-106449
scaffold313	106711	106906	scaffold313:105221-106449
scaffold313	106931	107070	scaffold313:105221-106449
scaffold318	80651	81913	scaffold318:81481-82709
scaffold318	81931	82064	scaffold318:81481-82709
scaffold318	82071	82188	scaffold318:81481-82709
scaffold318	82191	82609	scaffold318:81481-82709
scaffold318	82616	83308	scaffold318:81481-82709
scaffold318	83311	83396	scaffold318:81481-82709
scaffold318	83401	83517	scaffold318:81481-82709
scaffold325	178177	178248	scaffold325:179007-180235
scaffold325	178587	178731	scaffold325:179007-180235
scaffold325	178737	179017	scaffold325:179007-180235
scaffold325	179022	179154	scaffold325:179007-180235
scaffold325	179157	179724	scaffold325:179007-180235
scaffold325	179782	180066	scaffold325:179007-180235
scaffold325	180182	180299	scaffold325:179007-180235
scaffold325	180377	180570	scaffold325:179007-180235
scaffold325	180582	180734	scaffold325:179007-180235
scaffold325	180852	181069	scaffold325:179007-180235
scaffold333	12774	12926	scaffold333:13604-14833;scaffold333:15540-16769
scaffold333	12934	13365	scaffold333:13604-14833;scaffold333:15540-16769
scaffold333	14314	14486	scaffold333:13604-14833;scaffold333:15540-16769
scaffold333	14614	15814	scaffold333:13604-14833;scaffold333:15540-16769
scaffold333	16488	17116	scaffold333:13604-14833;scaffold333:15540-16769
scaffold333	17118	17604	scaffold333:13604-14833;scaffold333:15540-16769
scaffold333	33928	34423	scaffold333:34758-35986
scaffold333	34493	34926	scaffold333:34758-35986
scaffold333	35198	35342	scaffold333:34758-35986
scaffold334	14874	15011	scaffold334:15331-16560
scaffold334	15414	16067	scaffold334:15331-16560
scaffold334	16184	16764	scaffold334:15331-16560
scaffold334	16789	16921	scaffold334:15331-16560
scaffold334	16924	16990	scaffold334:15331-16560
scaffold334	17049	17259	scaffold334:15331-16560
scaffold334	17264	17400	scaffold334:15331-16560
scaffold345	3914	4117	scaffold345:4739-5968
scaffold345	4119	4336	scaffold345:4739-5968
scaffold345	4339	4468	scaffold345:4739-5968
scaffold345	4479	5213	scaffold345:4739-5968
scaffold345	5239	5604	scaffold345:4739-5968
scaffold345	5919	6359	scaffold345:4739-5968
scaffold345	6519	6793	scaffold345:4739-5968
scaffold345	13644	13772	scaffold345:14177-15405
scaffold345	13777	13845	scaffold345:14177-15405
scaffold345	13857	14062	scaffold345:14177-15405
scaffold345	14067	14262	scaffold345:14177-15405
scaffold345	14397	15187	scaffold345:14177-15405
scaffold345	15464	15799	scaffold345:14177-15405
scaffold345	79103	79434	scaffold345:79843-81071
scaffold345	79508	79858	scaffold345:79843-81071
scaffold345	79933	80408	scaffold345:79843-81071
scaffold345	80418	80711	scaffold345:79843-81071
scaffold345	80973	81121	scaffold345:79843-81071
scaffold345	81253	81469	scaffold345:79843-81071
scaffold349	38392	38811	scaffold349:39132-40360
scaffold349	38882	39498	scaffold349:39132-40360
scaffold349	39512	39636	scaffold349:39132-40360
scaffold349	39637	40063	scaffold349:39132-40360
scaffold349	40132	40200	scaffold349:39132-40360
scaffold349	40202	40329	scaffold349:39132-40360
scaffold349	40547	40829	scaffold349:39132-40360
scaffold349	40832	40963	scaffold349:39132-40360
scaffold349	40972	41123	scaffold349:39132-40360
scaffold357	119299	119667	scaffold357:119989-122027
scaffold357	119669	119786	scaffold357:119989-122027
scaffold357	119789	119873	scaffold357:119989-122027
scaffold357	119879	120005	scaffold357:119989-122027
scaffold357	120019	120220	scaffold357:119989-122027
scaffold357	120224	120295	scaffold357:119989-122027
scaffold357	120419	121535	scaffold357:119989-122027
scaffold357	122189	122371	scaffold357:119989-122027
scaffold357	122379	122556	scaffold357:119989-122027
scaffold361	105890	106773	scaffold361:105015-106244
scaffold361	106800	107079	scaffold361:105015-106244
scaffold366	247552	248181	scaffold366:248382-249611
scaffold366	248182	248393	scaffold366:248382-249611
scaffold366	248497	248639	scaffold366:248382-249611
scaffold366	248642	248787	scaffold366:248382-249611
scaffold366	248822	249017	scaffold366:248382-249611
scaffold366	249192	249321	scaffold366:248382-249611
scaffold366	249407	249497	scaffold366:248382-249611
scaffold366	249522	249644	scaffold366:248382-249611
scaffold366	249652	249849	scaffold366:248382-249611
scaffold366	249852	250207	scaffold366:248382-249611
scaffold366	250282	250449	scaffold366:248382-249611
scaffold375	70966	71126	scaffold375:70311-71540
scaffold375	71176	71637	scaffold375:70311-71540
scaffold375	72126	72337	scaffold375:70311-71540
scaffold375	119681	119831	scaffold375:120501-121729
scaffold375	119886	119960	scaffold375:120501-121729
scaffold375	119961	120603	scaffold375:120501-121729
scaffold375	122401	122480	scaffold375:120501-121729
scaffold375	122491	122562	scaffold375:120501-121729
scaffold375	371884	372807	scaffold375:372714-373942
scaffold375	373424	374051	scaffold375:372714-373942
scaffold375	374054	374259	scaffold375:372714-373942
scaffold375	374264	374498	scaffold375:372714-373942
scaffold375	374549	374764	scaffold375:372714-373942
scaffold380	66207	66406	scaffold380:67017-68246
scaffold380	66482	66902	scaffold380:67017-68246
scaffold380	66957	67097	scaffold380:67017-68246
scaffold380	67237	67443	scaffold380:67017-68246
scaffold380	67447	68076	scaffold380:67017-68246
scaffold380	68087	68306	scaffold380:67017-68246
scaffold380	68307	68521	scaffold380:67017-68246
scaffold380	68527	68594	scaffold380:67017-68246
scaffold380	68627	68913	scaffold380:67017-68246
scaffold380	85966	86673	scaffold380:85061-86520
scaffold380	86726	86809	scaffold380:85061-86520
scaffold380	86811	87074	scaffold380:85061-86520
scaffold380	87211	87347	scaffold380:85061-86520
scaffold380	201607	201766	scaffold380:202437-203665
scaffold380	201767	201833	scaffold380:202437-203665
scaffold380	202047	202446	scaffold380:202437-203665
scaffold380	202447	202740	scaffold380:202437-203665
scaffold380	202937	203022	scaffold380:202437-203665
scaffold380	203027	203502	scaffold380:202437-203665
scaffold380	203712	204004	scaffold380:202437-203665
scaffold380	204082	204293	scaffold380:202437-203665
scaffold380	204367	204499	scaffold380:202437-203665
scaffold385	13632	13834	scaffold385:14457-15685
scaffold385	13852	14065	scaffold385:14457-15685
scaffold385	14067	14614	scaffold385:14457-15685
scaffold385	14697	14829	scaffold385:14457-15685
scaffold385	14957	15726	scaffold385:14457-15685
scaffold385	16287	16496	scaffold385:14457-15685
scaffold387	22397	22769	scaffold387:23207-24435
scaffold387	22772	22907	scaffold387:23207-24435
scaffold387	22982	23098	scaffold387:23207-24435
scaffold387	23112	23243	scaffold387:23207-24435
scaffold387	23312	23806	scaffold387:23207-24435
scaffold387	23892	24090	scaffold387:23207-24435
scaffold387	24598	24678	scaffold387:23207-24435
scaffold387	24683	24763	scaffold387:23207-24435
scaffold391	62100	62528	scaffold391:62930-64159
scaffold391	62535	62739	scaffold391:62930-64159
scaffold391	63755	63961	scaffold391:62930-64159
scaffold391	64295	64446	scaffold391:62930-64159
scaffold391	64525	64713	scaffold391:62930-64159
scaffold391	95085	95220	scaffold391:94240-95468
scaffold391	95670	95855	scaffold391:94240-95468
scaffold391	95895	96080	scaffold391:94240-95468
scaffold392	86484	86637	scaffold392:87029-88258
scaffold392	87199	87393	scaffold392:87029-88258
scaffold392	87454	87863	scaffold392:87029-88258
scaffold392	87899	88783	scaffold392:87029-88258
scaffold392	88859	89020	scaffold392:87029-88258
scaffold393	58474	58616	scaffold393:58954-60183
scaffold393	58704	58822	scaffold393:58954-60183
scaffold393	58834	58908	scaffold393:58954-60183
scaffold393	58909	59035	scaffold393:58954-60183
scaffold393	59044	59191	scaffold393:58954-60183
scaffold393	59259	59323	scaffold393:58954-60183
scaffold393	59324	59457	scaffold393:58954-60183
scaffold393	59614	60083	scaffold393:58954-60183
scaffold393	60084	60154	scaffold393:58954-60183
scaffold393	60194	60333	scaffold393:58954-60183
scaffold393	60334	60476	scaffold393:58954-60183
scaffold393	60549	60750	scaffold393:58954-60183
scaffold393	60814	61012	scaffold393:58954-60183
scaffold405	10	135	scaffold405:0-545
scaffold405	145	489	scaffold405:0-545
scaffold405	490	969	scaffold405:0-545
scaffold409	41367	41529	scaffold409:41987-43215
scaffold409	41892	42245	scaffold409:41987-43215
scaffold409	42327	42745	scaffold409:41987-43215
scaffold409	42787	42935	scaffold409:41987-43215
scaffold409	43137	43614	scaffold409:41987-43215
scaffold409	43887	44048	scaffold409:41987-43215
scaffold413	108103	108253	scaffold413:108343-109571
scaffold413	108263	108549	scaffold413:108343-109571
scaffold413	108673	108815	scaffold413:108343-109571
scaffold413	110083	110354	scaffold413:108343-109571
scaffold413	117600	118098	scaffold413:118420-119648
scaffold413	118100	118221	scaffold413:118420-119648
scaffold413	118235	118864	scaffold413:118420-119648
scaffold413	118870	118990	scaffold413:118420-119648
scaffold413	119005	119076	scaffold413:118420-119648
scaffold413	119220	119348	scaffold413:118420-119648
scaffold420	17806	17992	scaffold420:16711-18017
scaffold420	18146	18362	scaffold420:16711-18017
scaffold420	18411	18610	scaffold420:16711-18017
scaffold420	18736	18852	scaffold420:16711-18017
scaffold420	56346	56414	scaffold420:57176-59165
scaffold420	56421	56575	scaffold420:57176-59165
scaffold420	58306	58542	scaffold420:57176-59165
scaffold420	58576	59009	scaffold420:57176-59165
scaffold420	59086	59348	scaffold420:57176-59165
scaffold420	59361	59437	scaffold420:57176-59165
scaffold420	59691	59828	scaffold420:57176-59165
scaffold423	222432	222512	scaffold423:223262-224490
scaffold423	222517	222646	scaffold423:223262-224490
scaffold423	222862	222995	scaffold423:223262-224490
scaffold423	223012	223473	scaffold423:223262-224490
scaffold423	223722	223878	scaffold423:223262-224490
scaffold424	115275	115347	scaffold424:116105-117334
scaffold424	115625	115691	scaffold424:116105-117334
scaffold424	115715	115990	scaffold424:116105-117334
scaffold424	115995	116132	scaffold424:116105-117334
scaffold424	116185	116332	scaffold424:116105-117334
scaffold424	116340	116617	scaffold424:116105-117334
scaffold424	116745	117171	scaffold424:116105-117334
scaffold424	117185	117379	scaffold424:116105-117334
scaffold424	117530	118069	scaffold424:116105-117334
scaffold424	136844	136968	scaffold424:137309-138538
scaffold424	137039	137200	scaffold424:137309-138538
scaffold424	137599	138173	scaffold424:137309-138538
scaffold424	138199	138457	scaffold424:137309-138538
scaffold424	138459	139367	scaffold424:137309-138538
scaffold430	37491	37707	scaffold430:37901-39130
scaffold430	37711	37855	scaffold430:37901-39130
scaffold430	37856	37999	scaffold430:37901-39130
scaffold430	38141	38399	scaffold430:37901-39130
scaffold430	38421	38536	scaffold430:37901-39130
scaffold430	38541	38679	scaffold430:37901-39130
scaffold430	38681	38745	scaffold430:37901-39130
scaffold430	38751	38823	scaffold430:37901-39130
scaffold430	38826	38956	scaffold430:37901-39130
scaffold430	38966	39312	scaffold430:37901-39130
scaffold430	39331	39460	scaffold430:37901-39130
scaffold430	39461	39658	scaffold430:37901-39130
scaffold430	39671	39745	scaffold430:37901-39130
scaffold430	39751	39873	scaffold430:37901-39130
scaffold430	39881	39952	scaffold430:37901-39130
scaffold436	80428	80791	scaffold436:80813-82764
scaffold436	80793	80931	scaffold436:80813-82764
scaffold436	80933	81140	scaffold436:80813-82764
scaffold436	81428	81547	scaffold436:80813-82764
scaffold436	81903	82118	scaffold436:80813-82764
scaffold436	82128	82324	scaffold436:80813-82764
scaffold436	82338	82463	scaffold436:80813-82764
scaffold436	82473	83161	scaffold436:80813-82764
scaffold436	83378	83603	scaffold436:80813-82764
scaffold437	16901	17304	scaffold437:17716-18944
scaffold437	17311	18034	scaffold437:17716-18944
scaffold437	18066	19434	scaffold437:17716-18944
scaffold437	19496	19760	scaffold437:17716-18944
scaffold437	25097	25310	scaffold437:25925-28111;scaffold437:29023-32017
scaffold437	25377	25797	scaffold437:25925-28111;scaffold437:29023-32017
scaffold437	26007	26575	scaffold437:25925-28111;scaffold437:29023-32017
scaffold437	26662	26954	scaffold437:25925-28111;scaffold437:29023-32017
scaffold437	26957	27501	scaffold437:25925-28111;scaffold437:29023-32017
scaffold437	28107	28303	scaffold437:25925-28111;scaffold437:29023-32017
scaffold437	28317	28714	scaffold437:25925-28111;scaffold437:29023-32017
scaffold437	28902	29066	scaffold437:25925-28111;scaffold437:29023-32017
scaffold437	29157	29996	scaffold437:25925-28111;scaffold437:29023-32017
scaffold437	29997	30117	scaffold437:25925-28111;scaffold437:29023-32017
scaffold437	30127	30387	scaffold437:25925-28111;scaffold437:29023-32017
scaffold437	30417	31313	scaffold437:25925-28111;scaffold437:29023-32017
scaffold437	31627	32334	scaffold437:25925-28111;scaffold437:29023-32017
scaffold437	32537	32681	scaffold437:25925-28111;scaffold437:29023-32017
scaffold437	32682	32830	scaffold437:25925-28111;scaffold437:29023-32017
scaffold441	208589	208942	scaffold441:209419-210647
scaffold441	209084	209296	scaffold441:209419-210647
scaffold441	209299	209441	scaffold441:209419-210647
scaffold441	209499	209652	scaffold441:209419-210647
scaffold441	209939	210146	scaffold441:209419-210647
scaffold441	210279	210488	scaffold441:209419-210647
scaffold441	210494	210631	scaffold441:209419-210647
scaffold441	210689	210967	scaffold441:209419-210647
scaffold441	211109	211246	scaffold441:209419-210647
scaffold441	211249	211316	scaffold441:209419-210647
scaffold443	4389	4895	scaffold443:4864-6092
scaffold443	4914	5057	scaffold443:4864-6092
scaffold443	5059	5192	scaffold443:4864-6092
scaffold443	5199	5318	scaffold443:4864-6092
scaffold443	5319	5404	scaffold443:4864-6092
scaffold443	5829	6536	scaffold443:4864-6092
scaffold449	32680	32817	scaffold449:32880-34109
scaffold449	33115	33256	scaffold449:32880-34109
scaffold449	33400	33584	scaffold449:32880-34109
scaffold449	33590	33819	scaffold449:32880-34109
scaffold449	33820	34014	scaffold449:32880-34109
scaffold449	34025	34223	scaffold449:32880-34109
scaffold449	34230	34939	scaffold449:32880-34109
scaffold452	106634	106768	scaffold452:107244-108473
scaffold455	171225	171917	scaffold455:172050-173279;scaffold455:173653-174882
scaffold455	171930	172289	scaffold455:172050-173279;scaffold455:173653-174882
scaffold455	172290	172624	scaffold455:172050-173279;scaffold455:173653-174882
scaffold455	172625	172768	scaffold455:172050-173279;scaffold455:173653-174882
scaffold455	172775	173045	scaffold455:172050-173279;scaffold455:173653-174882
scaffold455	173060	173259	scaffold455:172050-173279;scaffold455:173653-174882
scaffold455	173330	173391	scaffold455:172050-173279;scaffold455:173653-174882
scaffold455	173395	173470	scaffold455:172050-173279;scaffold455:173653-174882
scaffold455	173475	173605	scaffold455:172050-173279;scaffold455:173653-174882
scaffold455	173615	173735	scaffold455:172050-173279;scaffold455:173653-174882
scaffold455	173810	174085	scaffold455:172050-173279;scaffold455:173653-174882
scaffold455	174105	174369	scaffold455:172050-173279;scaffold455:173653-174882
scaffold455	174725	174995	scaffold455:172050-173279;scaffold455:173653-174882
scaffold455	175230	175449	scaffold455:172050-173279;scaffold455:173653-174882
scaffold462	210517	210658	scaffold462:211347-212576
scaffold462	210672	211021	scaffold462:211347-212576
scaffold462	211077	211293	scaffold462:211347-212576
scaffold462	211297	211436	scaffold462:211347-212576
scaffold462	211442	211565	scaffold462:211347-212576
scaffold462	211582	211707	scaffold462:211347-212576
scaffold462	212057	212212	scaffold462:211347-212576
scaffold462	212477	212627	scaffold462:211347-212576
scaffold462	212637	213128	scaffold462:211347-212576
scaffold465	219079	219226	scaffold465:219909-221138
scaffold465	219299	219514	scaffold465:219909-221138
scaffold465	219519	220002	scaffold465:219909-221138
scaffold465	220009	220124	scaffold465:219909-221138
scaffold465	220129	220204	scaffold465:219909-221138
scaffold465	220414	220638	scaffold465:219909-221138
scaffold465	220639	220717	scaffold465:219909-221138
scaffold465	220794	221429	scaffold465:219909-221138
scaffold465	221434	221779	scaffold465:219909-221138
scaffold465	221899	221977	scaffold465:219909-221138
scaffold478	24653	25294	scaffold478:23618-24847
scaffold482	158603	158809	scaffold482:158803-160031
scaffold482	158818	159591	scaffold482:158803-160031
scaffold482	159603	159953	scaffold482:158803-160031
scaffold482	159963	160143	scaffold482:158803-160031
scaffold482	160418	160790	scaffold482:158803-160031
scaffold491	29612	29690	scaffold491:30442-31671
scaffold491	30407	31182	scaffold491:30442-31671
scaffold491	31257	32295	scaffold491:30442-31671
scaffold491	32297	32372	scaffold491:30442-31671
scaffold491	32387	32501	scaffold491:30442-31671
scaffold493	31299	31437	scaffold493:32119-33348
scaffold493	31789	32070	scaffold493:32119-33348
scaffold493	32129	32412	scaffold493:32119-33348
scaffold493	32419	32498	scaffold493:32119-33348
scaffold493	32499	32567	scaffold493:32119-33348
scaffold493	32689	32826	scaffold493:32119-33348
scaffold493	33329	33528	scaffold493:32119-33348
scaffold493	33549	33612	scaffold493:32119-33348
scaffold493	33619	33807	scaffold493:32119-33348
scaffold493	33809	33878	scaffold493:32119-33348
scaffold493	33879	33950	scaffold493:32119-33348
scaffold493	33954	34176	scaffold493:32119-33348
scaffold497	230475	230546	scaffold497:231235-232464
scaffold497	230550	230694	scaffold497:231235-232464
scaffold497	231945	232166	scaffold497:231235-232464
scaffold497	232175	232302	scaffold497:231235-232464
scaffold497	232365	232721	scaffold497:231235-232464
scaffold497	232725	233145	scaffold497:231235-232464
scaffold497	233155	233292	scaffold497:231235-232464
scaffold500	140476	140549	scaffold500:141306-142535
scaffold500	140551	140832	scaffold500:141306-142535
scaffold500	140836	141260	scaffold500:141306-142535
scaffold500	141321	141608	scaffold500:141306-142535
scaffold500	141616	141801	scaffold500:141306-142535
scaffold500	141821	141957	scaffold500:141306-142535
scaffold500	141966	142306	scaffold500:141306-142535
scaffold500	142456	142519	scaffold500:141306-142535
scaffold500	142526	142645	scaffold500:141306-142535
scaffold500	142646	143360	scaffold500:141306-142535
scaffold500	338394	338508	scaffold500:337984-339213
scaffold500	338564	338789	scaffold500:337984-339213
scaffold500	338794	338982	scaffold500:337984-339213
scaffold500	339824	340010	scaffold500:337984-339213
scaffold500	395783	395847	scaffold500:396613-397842
scaffold500	395853	396422	scaffold500:396613-397842
scaffold500	396428	396569	scaffold500:396613-397842
scaffold500	396583	396993	scaffold500:396613-397842
scaffold500	397003	397201	scaffold500:396613-397842
scaffold500	397218	397899	scaffold500:396613-397842
scaffold500	397903	398171	scaffold500:396613-397842
scaffold500	398323	398601	scaffold500:396613-397842
scaffold500	398603	398666	scaffold500:396613-397842
scaffold501	248644	248721	scaffold501:249469-250697
scaffold501	248859	248988	scaffold501:249469-250697
scaffold501	248999	249563	scaffold501:249469-250697
scaffold501	249564	249690	scaffold501:249469-250697
scaffold501	249704	249973	scaffold501:249469-250697
scaffold501	250259	250680	scaffold501:249469-250697
scaffold501	250684	251050	scaffold501:249469-250697
scaffold501	251089	251366	scaffold501:249469-250697
scaffold501	251374	251445	scaffold501:249469-250697
scaffold501	251449	251529	scaffold501:249469-250697
scaffold501	267662	267816	scaffold501:268492-269721
scaffold501	268402	268919	scaffold501:268492-269721
scaffold501	268922	269297	scaffold501:268492-269721
scaffold501	269312	269384	scaffold501:268492-269721
scaffold501	269437	270344	scaffold501:268492-269721
scaffold501	395734	395927	scaffold501:395938-397662
scaffold501	396334	396497	scaffold501:395938-397662
scaffold501	396534	396749	scaffold501:395938-397662
scaffold501	397204	397628	scaffold501:395938-397662
scaffold501	397814	398502	scaffold501:395938-397662
scaffold501	497242	497439	scaffold501:497797-499026
scaffold501	497507	497637	scaffold501:497797-499026
scaffold501	497647	497810	scaffold501:497797-499026
scaffold501	569087	569504	scaffold501:568092-569321
scaffold501	569507	569715	scaffold501:568092-569321
scaffold501	569862	570143	scaffold501:568092-569321
scaffold501	593728	593857	scaffold501:594403-595632
scaffold501	593923	594139	scaffold501:594403-595632
scaffold501	594423	594782	scaffold501:594403-595632
scaffold501	594988	595152	scaffold501:594403-595632
scaffold501	595348	595552	scaffold501:594403-595632
scaffold501	595703	595851	scaffold501:594403-595632
scaffold501	620436	620684	scaffold501:620556-622341;scaffold501:622362-624019
scaffold501	620966	621113	scaffold501:620556-622341;scaffold501:622362-624019
scaffold501	621681	621983	scaffold501:620556-622341;scaffold501:622362-624019
scaffold501	622366	623045	scaffold501:620556-622341;scaffold501:622362-624019
scaffold501	623056	623252	scaffold501:620556-622341;scaffold501:622362-624019
scaffold501	623326	623487	scaffold501:620556-622341;scaffold501:622362-624019
scaffold501	623551	623671	scaffold501:620556-622341;scaffold501:622362-624019
scaffold501	623721	624192	scaffold501:620556-622341;scaffold501:622362-624019
scaffold501	624496	624631	scaffold501:620556-622341;scaffold501:622362-624019
scaffold501	624636	624703	scaffold501:620556-622341;scaffold501:622362-624019
scaffold512	3626	3704	scaffold512:4456-5684
scaffold512	3706	4546	scaffold512:4456-5684
scaffold512	5321	5446	scaffold512:4456-5684
scaffold512	5466	5605	scaffold512:4456-5684
scaffold512	5606	5720	scaffold512:4456-5684
scaffold513	45673	45873	scaffold513:46178-47493
scaffold513	46733	46850	scaffold513:46178-47493
scaffold513	46968	47338	scaffold513:46178-47493
scaffold513	47613	47895	scaffold513:46178-47493
scaffold513	47898	47964	scaffold513:46178-47493
scaffold513	48038	48182	scaffold513:46178-47493
scaffold521	1390	1779	scaffold521:1225-2454
scaffold521	2010	2618	scaffold521:1225-2454
scaffold521	2620	3251	scaffold521:1225-2454
scaffold521	106571	106642	scaffold521:106346-107575
scaffold521	106646	106773	scaffold521:106346-107575
scaffold521	106861	107235	scaffold521:106346-107575
scaffold521	107311	107709	scaffold521:106346-107575
scaffold521	107711	107998	scaffold521:106346-107575
scaffold521	108011	108354	scaffold521:106346-107575
scaffold521	111298	111362	scaffold521:112128-113357
scaffold521	111458	111583	scaffold521:112128-113357
scaffold521	111668	111839	scaffold521:112128-113357
scaffold521	111863	112019	scaffold521:112128-113357
scaffold521	112068	112199	scaffold521:112128-113357
scaffold521	112253	112903	scaffold521:112128-113357
scaffold521	112908	113061	scaffold521:112128-113357
scaffold521	113118	113531	scaffold521:112128-113357
scaffold521	113538	113813	scaffold521:112128-113357
scaffold521	113873	114020	scaffold521:112128-113357
scaffold521	166917	167050	scaffold521:166887-168116
scaffold521	167177	167254	scaffold521:166887-168116
scaffold521	167257	167452	scaffold521:166887-168116
scaffold521	167457	167609	scaffold521:166887-168116
scaffold521	167612	168175	scaffold521:166887-168116
scaffold521	168177	168952	scaffold521:166887-168116
scaffold522	53905	54044	scaffold522:54735-55964
scaffold522	54055	54326	scaffold522:54735-55964
scaffold522	54335	54474	scaffold522:54735-55964
scaffold522	54885	54966	scaffold522:54735-55964
scaffold522	54970	55038	scaffold522:54735-55964
scaffold522	55040	55305	scaffold522:54735-55964
scaffold522	55310	55454	scaffold522:54735-55964
scaffold522	55455	55524	scaffold522:54735-55964
scaffold522	55535	56372	scaffold522:54735-55964
scaffold522	56375	56634	scaffold522:54735-55964
scaffold522	56650	56719	scaffold522:54735-55964
scaffold522	56725	56797	scaffold522:54735-55964
scaffold522	81205	81402	scaffold522:82020-83248
scaffold522	81625	81978	scaffold522:82020-83248
scaffold522	81980	82265	scaffold522:82020-83248
scaffold523	43775	44076	scaffold523:43625-44853
scaffold523	47523	47715	scaffold523:47856-49084
scaffold523	47718	47847	scaffold523:47856-49084
scaffold523	47853	47998	scaffold523:47856-49084
scaffold523	48883	49118	scaffold523:47856-49084
scaffold523	53568	53704	scaffold523:54353-55581
scaffold523	54003	54135	scaffold523:54353-55581
scaffold523	54238	54397	scaffold523:54353-55581
scaffold523	54418	54612	scaffold523:54353-55581
scaffold523	55118	55295	scaffold523:54353-55581
scaffold531	13390	13589	scaffold531:14060-15289
scaffold531	13720	13889	scaffold531:14060-15289
scaffold531	14095	14461	scaffold531:14060-15289
scaffold531	14480	15467	scaffold531:14060-15289
scaffold531	15470	16117	scaffold531:14060-15289
scaffold531	57925	57988	scaffold531:58745-59973
scaffold531	57995	58281	scaffold531:58745-59973
scaffold531	58285	58692	scaffold531:58745-59973
scaffold531	58695	58978	scaffold531:58745-59973
scaffold531	59115	59255	scaffold531:58745-59973
scaffold531	59405	59745	scaffold531:58745-59973
scaffold531	59805	60172	scaffold531:58745-59973
scaffold531	60230	60378	scaffold531:58745-59973
scaffold531	60385	60500	scaffold531:58745-59973
scaffold545	289979	290048	scaffold545:290809-292037
scaffold545	290054	290121	scaffold545:290809-292037
scaffold545	290264	290550	scaffold545:290809-292037
scaffold545	290609	290823	scaffold545:290809-292037
scaffold545	290824	290888	scaffold545:290809-292037
scaffold545	291169	291394	scaffold545:290809-292037
scaffold545	291494	292594	scaffold545:290809-292037
scaffold549	18451	18788	scaffold549:19206-20434
scaffold549	18796	19282	scaffold549:19206-20434
scaffold549	19286	19573	scaffold549:19206-20434
scaffold549	19581	19775	scaffold549:19206-20434
scaffold549	19796	20267	scaffold549:19206-20434
scaffold549	20276	20473	scaffold549:19206-20434
scaffold549	20966	21184	scaffold549:19206-20434
scaffold552	9945	10110	scaffold552:10425-11654
scaffold552	10235	10776	scaffold552:10425-11654
scaffold552	10970	11239	scaffold552:10425-11654
scaffold552	11485	11694	scaffold552:10425-11654
scaffold554	37273	37497	scaffold554:38103-39331
scaffold554	37553	38116	scaffold554:38103-39331
scaffold554	38118	38393	scaffold554:38103-39331
scaffold554	38408	38808	scaffold554:38103-39331
scaffold554	58928	59128	scaffold554:59193-60422
scaffold554	59153	59485	scaffold554:59193-60422
scaffold554	59498	59824	scaffold554:59193-60422
scaffold554	59903	60391	scaffold554:59193-60422
scaffold554	60398	60544	scaffold554:59193-60422
scaffold554	60553	60691	scaffold554:59193-60422
scaffold554	60768	60951	scaffold554:59193-60422
scaffold563	55501	55724	scaffold563:56331-57559
scaffold563	55851	55988	scaffold563:56331-57559
scaffold563	56131	56974	scaffold563:56331-57559
scaffold563	57061	57181	scaffold563:56331-57559
scaffold563	57196	57336	scaffold563:56331-57559
scaffold563	57411	57604	scaffold563:56331-57559
scaffold563	57691	58394	scaffold563:56331-57559
scaffold571	52840	52911	scaffold571:53520-54748
scaffold571	52950	53118	scaffold571:53520-54748
scaffold571	53135	53346	scaffold571:53520-54748
scaffold571	53350	53556	scaffold571:53520-54748
scaffold571	53685	53818	scaffold571:53520-54748
scaffold571	53845	53912	scaffold571:53520-54748
scaffold571	54020	54082	scaffold571:53520-54748
scaffold571	54115	54274	scaffold571:53520-54748
scaffold571	54300	54563	scaffold571:53520-54748
scaffold571	54570	54642	scaffold571:53520-54748
scaffold571	54650	54933	scaffold571:53520-54748
scaffold571	55000	55065	scaffold571:53520-54748
scaffold571	55080	55225	scaffold571:53520-54748
scaffold571	55240	55312	scaffold571:53520-54748
scaffold571	55320	55582	scaffold571:53520-54748
scaffold571	60208	60271	scaffold571:61033-62262
scaffold571	60283	60581	scaffold571:61033-62262
scaffold571	60643	61088	scaffold571:61033-62262
scaffold571	61133	61405	scaffold571:61033-62262
scaffold571	61478	61697	scaffold571:61033-62262
scaffold571	61728	62008	scaffold571:61033-62262
scaffold571	62028	62242	scaffold571:61033-62262
scaffold571	62243	62386	scaffold571:61033-62262
scaffold571	62388	62552	scaffold571:61033-62262
scaffold571	62558	62695	scaffold571:61033-62262
scaffold571	62718	63101	scaffold571:61033-62262
scaffold572	76372	76487	scaffold572:77042-78271
scaffold572	76512	76708	scaffold572:77042-78271
scaffold572	76722	76839	scaffold572:77042-78271
scaffold572	76857	76990	scaffold572:77042-78271
scaffold572	76992	77137	scaffold572:77042-78271
scaffold572	77142	77264	scaffold572:77042-78271
scaffold572	77342	77469	scaffold572:77042-78271
scaffold572	77492	77683	scaffold572:77042-78271
scaffold572	77687	77830	scaffold572:77042-78271
scaffold572	77842	77961	scaffold572:77042-78271
scaffold572	77972	78039	scaffold572:77042-78271
scaffold572	78242	78385	scaffold572:77042-78271
scaffold572	78387	78599	scaffold572:77042-78271
scaffold572	78602	78728	scaffold572:77042-78271
scaffold574	63135	63408	scaffold574:63945-65173
scaffold574	63535	64303	scaffold574:63945-65173
scaffold574	64445	64928	scaffold574:63945-65173
scaffold574	65215	65514	scaffold574:63945-65173
scaffold574	65525	65595	scaffold574:63945-65173
scaffold574	65660	65819	scaffold574:63945-65173
scaffold574	65875	66009	scaffold574:63945-65173
scaffold574	227791	228008	scaffold574:228621-229849
scaffold574	228011	228076	scaffold574:228621-229849
scaffold574	228126	229125	scaffold574:228621-229849
scaffold574	230021	230169	scaffold574:228621-229849
scaffold574	230176	230442	scaffold574:228621-229849
scaffold574	230451	230644	scaffold574:228621-229849
scaffold576	84120	84251	scaffold576:84870-86099
scaffold576	84255	84404	scaffold576:84870-86099
scaffold576	84405	84740	scaffold576:84870-86099
scaffold576	85380	85514	scaffold576:84870-86099
scaffold576	85650	85861	scaffold576:84870-86099
scaffold576	85930	86154	scaffold576:84870-86099
scaffold576	86185	86310	scaffold576:84870-86099
scaffold576	86440	86873	scaffold576:84870-86099
scaffold576	94047	94123	scaffold576:94867-96096
scaffold576	94242	94313	scaffold576:94867-96096
scaffold576	94317	94433	scaffold576:94867-96096
scaffold576	94437	94506	scaffold576:94867-96096
scaffold576	94527	94602	scaffold576:94867-96096
scaffold576	94622	94787	scaffold576:94867-96096
scaffold576	95202	95372	scaffold576:94867-96096
scaffold576	95862	96114	scaffold576:94867-96096
scaffold576	96127	96199	scaffold576:94867-96096
scaffold576	96327	96615	scaffold576:94867-96096
scaffold576	96702	96914	scaffold576:94867-96096
scaffold582	3344	3671	scaffold582:4154-5382
scaffold582	3674	4231	scaffold582:4154-5382
scaffold582	4374	4530	scaffold582:4154-5382
scaffold582	4534	4729	scaffold582:4154-5382
scaffold597	144971	145583	scaffold597:145791-147019
scaffold597	145586	145674	scaffold597:145791-147019
scaffold597	145681	145745	scaffold597:145791-147019
scaffold597	145751	145879	scaffold597:145791-147019
scaffold597	145881	146074	scaffold597:145791-147019
scaffold597	213224	213402	scaffold597:213629-214857
scaffold597	213949	214097	scaffold597:213629-214857
scaffold597	214209	214651	scaffold597:213629-214857
scaffold597	214669	215216	scaffold597:213629-214857
scaffold597	215509	215659	scaffold597:213629-214857
scaffold606	100466	100667	scaffold606:100277-101506
scaffold606	100836	101029	scaffold606:100277-101506
scaffold606	101036	101158	scaffold606:100277-101506
scaffold606	101371	101588	scaffold606:100277-101506
scaffold606	101591	102181	scaffold606:100277-101506
scaffold606	326871	327058	scaffold606:327401-329233
scaffold606	327571	327692	scaffold606:327401-329233
scaffold606	327696	327894	scaffold606:327401-329233
scaffold606	329176	329479	scaffold606:327401-329233
scaffold606	329531	329810	scaffold606:327401-329233
scaffold606	329896	330043	scaffold606:327401-329233
scaffold606	716283	716422	scaffold606:716533-717761
scaffold606	716618	716685	scaffold606:716533-717761
scaffold606	716698	716837	scaffold606:716533-717761
scaffold606	717338	717610	scaffold606:716533-717761
scaffold606	717638	718030	scaffold606:716533-717761
scaffold606	718168	718473	scaffold606:716533-717761
scaffold606	720402	720544	scaffold606:721222-722451;scaffold606:723492-724720
scaffold606	721692	721879	scaffold606:721222-722451;scaffold606:723492-724720
scaffold606	722457	722683	scaffold606:721222-722451;scaffold606:723492-724720
scaffold606	723277	723987	scaffold606:721222-722451;scaffold606:723492-724720
scaffold606	724502	724690	scaffold606:721222-722451;scaffold606:723492-724720
scaffold612	56220	56706	scaffold612:57050-58279;scaffold612:58387-59616
scaffold612	56710	56847	scaffold612:57050-58279;scaffold612:58387-59616
scaffold612	56860	57004	scaffold612:57050-58279;scaffold612:58387-59616
scaffold612	57005	57072	scaffold612:57050-58279;scaffold612:58387-59616
scaffold612	57075	57472	scaffold612:57050-58279;scaffold612:58387-59616
scaffold612	57480	57909	scaffold612:57050-58279;scaffold612:58387-59616
scaffold612	57915	58128	scaffold612:57050-58279;scaffold612:58387-59616
scaffold612	58320	58463	scaffold612:57050-58279;scaffold612:58387-59616
scaffold612	58480	58595	scaffold612:57050-58279;scaffold612:58387-59616
scaffold612	58880	59167	scaffold612:57050-58279;scaffold612:58387-59616
scaffold612	59370	59594	scaffold612:57050-58279;scaffold612:58387-59616
scaffold612	59600	59805	scaffold612:57050-58279;scaffold612:58387-59616
scaffold612	59810	60015	scaffold612:57050-58279;scaffold612:58387-59616
scaffold612	60140	60209	scaffold612:57050-58279;scaffold612:58387-59616
scaffold612	60210	60288	scaffold612:57050-58279;scaffold612:58387-59616
scaffold613	105726	106424	scaffold613:106556-107784
scaffold613	106426	106639	scaffold613:106556-107784
scaffold613	106641	106714	scaffold613:106556-107784
scaffold613	106716	106850	scaffold613:106556-107784
scaffold613	106861	107001	scaffold613:106556-107784
scaffold613	107131	107202	scaffold613:106556-107784
scaffold613	107206	107977	scaffold613:106556-107784
scaffold613	108006	108621	scaffold613:106556-107784
scaffold619	31853	32063	scaffold619:32683-34698
scaffold619	33343	33540	scaffold619:32683-34698
scaffold619	33623	33950	scaffold619:32683-34698
scaffold619	34108	34629	scaffold619:32683-34698
scaffold619	34633	34932	scaffold619:32683-34698
scaffold619	48087	48443	scaffold619:48437-49665
scaffold619	48447	48520	scaffold619:48437-49665
scaffold619	48567	48703	scaffold619:48437-49665
scaffold619	48722	48874	scaffold619:48437-49665
scaffold619	48887	49025	scaffold619:48437-49665
scaffold619	49027	49099	scaffold619:48437-49665
scaffold619	49102	49439	scaffold619:48437-49665
scaffold619	49442	49640	scaffold619:48437-49665
scaffold619	65583	65935	scaffold619:66413-67734
scaffold619	65948	66065	scaffold619:66413-67734
scaffold619	66158	66358	scaffold619:66413-67734
scaffold619	66633	66721	scaffold619:66413-67734
scaffold619	66723	67081	scaffold619:66413-67734
scaffold619	67093	67156	scaffold619:66413-67734
scaffold619	67208	67296	scaffold619:66413-67734
scaffold619	67308	67642	scaffold619:66413-67734
scaffold619	67643	68570	scaffold619:66413-67734
scaffold621	41820	42149	scaffold621:42245-43473
scaffold621	42175	43223	scaffold621:42245-43473
scaffold621	43225	43397	scaffold621:42245-43473
scaffold621	43420	43563	scaffold621:42245-43473
scaffold621	43625	43980	scaffold621:42245-43473
scaffold621	43985	44263	scaffold621:42245-43473
scaffold624	9330	9477	scaffold624:10155-11908;scaffold624:13113-14341
scaffold624	9480	9668	scaffold624:10155-11908;scaffold624:13113-14341
scaffold624	10045	10391	scaffold624:10155-11908;scaffold624:13113-14341
scaffold624	10395	10685	scaffold624:10155-11908;scaffold624:13113-14341
scaffold624	10950	11353	scaffold624:10155-11908;scaffold624:13113-14341
scaffold624	11360	11580	scaffold624:10155-11908;scaffold624:13113-14341
scaffold624	11905	12031	scaffold624:10155-11908;scaffold624:13113-14341
scaffold624	12060	12334	scaffold624:10155-11908;scaffold624:13113-14341
scaffold624	12610	12824	scaffold624:10155-11908;scaffold624:13113-14341
scaffold624	12875	13076	scaffold624:10155-11908;scaffold624:13113-14341
scaffold624	13085	13255	scaffold624:10155-11908;scaffold624:13113-14341
scaffold624	13335	13609	scaffold624:10155-11908;scaffold624:13113-14341
scaffold624	14350	14503	scaffold624:10155-11908;scaffold624:13113-14341
scaffold624	14745	15123	scaffold624:10155-11908;scaffold624:13113-14341
scaffold629	232070	232181	scaffold629:232900-234128
scaffold629	232185	232831	scaffold629:232900-234128
scaffold629	232910	233091	scaffold629:232900-234128
scaffold629	233110	233257	scaffold629:232900-234128
scaffold629	233260	233396	scaffold629:232900-234128
scaffold629	233400	233535	scaffold629:232900-234128
scaffold629	233540	233842	scaffold629:232900-234128
scaffold629	234115	234320	scaffold629:232900-234128
scaffold629	234380	234462	scaffold629:232900-234128
scaffold629	234470	234662	scaffold629:232900-234128
scaffold629	234665	234734	scaffold629:232900-234128
scaffold633	25816	25887	scaffold633:26641-27869
scaffold633	25901	26092	scaffold633:26641-27869
scaffold633	26096	26237	scaffold633:26641-27869
scaffold633	27386	27510	scaffold633:26641-27869
scaffold633	27586	27738	scaffold633:26641-27869
scaffold633	27871	28073	scaffold633:26641-27869
scaffold642	414874	414952	scaffold642:415704-416933
scaffold642	415599	415686	scaffold642:415704-416933
scaffold642	415689	416084	scaffold642:415704-416933
scaffold642	416104	416312	scaffold642:415704-416933
scaffold642	416594	416800	scaffold642:415704-416933
scaffold642	416809	416925	scaffold642:415704-416933
scaffold642	416934	417005	scaffold642:415704-416933
scaffold642	417014	417492	scaffold642:415704-416933
scaffold642	417494	417768	scaffold642:415704-416933
scaffold642	658327	658441	scaffold642:658507-659736
scaffold642	658447	658669	scaffold642:658507-659736
scaffold642	658812	658935	scaffold642:658507-659736
scaffold642	658947	659150	scaffold642:658507-659736
scaffold642	659377	659703	scaffold642:658507-659736
scaffold642	659712	659850	scaffold642:658507-659736
scaffold642	659857	659994	scaffold642:658507-659736
scaffold642	660007	660192	scaffold642:658507-659736
scaffold642	660202	660481	scaffold642:658507-659736
scaffold643	48921	49208	scaffold643:49741-50970
scaffold643	49211	49276	scaffold643:49741-50970
scaffold643	49406	49552	scaffold643:49741-50970
scaffold643	49771	50453	scaffold643:49741-50970
scaffold643	50461	50595	scaffold643:49741-50970
scaffold643	50601	50875	scaffold643:49741-50970
scaffold643	50881	51079	scaffold643:49741-50970
scaffold643	51081	51417	scaffold643:49741-50970
scaffold643	51426	51526	scaffold643:49741-50970
scaffold643	51536	51755	scaffold643:49741-50970
scaffold644	322799	323806	scaffold644:322554-323783
scaffold644	323829	324021	scaffold644:322554-323783
scaffold644	324364	324596	scaffold644:322554-323783
scaffold644	343916	344416	scaffold644:344746-345975
scaffold644	344421	344688	scaffold644:344746-345975
scaffold644	344706	345035	scaffold644:344746-345975
scaffold644	345036	345457	scaffold644:344746-345975
scaffold644	345526	346162	scaffold644:344746-345975
scaffold644	346171	346304	scaffold644:344746-345975
scaffold644	346311	346512	scaffold644:344746-345975
scaffold644	346581	346803	scaffold644:344746-345975
scaffold647	84594	84724	scaffold647:85414-86642
scaffold647	84729	85031	scaffold647:85414-86642
scaffold647	85124	85750	scaffold647:85414-86642
scaffold647	85844	86634	scaffold647:85414-86642
scaffold647	86664	87482	scaffold647:85414-86642
scaffold663	55700	55888	scaffold663:56440-57669
scaffold663	55890	56102	scaffold663:56440-57669
scaffold663	56115	56330	scaffold663:56440-57669
scaffold663	56450	56873	scaffold663:56440-57669
scaffold663	56880	57078	scaffold663:56440-57669
scaffold663	57080	57298	scaffold663:56440-57669
scaffold663	57305	57444	scaffold663:56440-57669
scaffold663	57445	57572	scaffold663:56440-57669
scaffold663	57585	57778	scaffold663:56440-57669
scaffold663	57780	57916	scaffold663:56440-57669
scaffold663	57925	58492	scaffold663:56440-57669
scaffold664	90917	91059	scaffold664:91247-92475
scaffold664	91407	91548	scaffold664:91247-92475
scaffold664	91552	91623	scaffold664:91247-92475
scaffold664	91767	91891	scaffold664:91247-92475
scaffold664	91977	92187	scaffold664:91247-92475
scaffold664	92252	92461	scaffold664:91247-92475
scaffold664	107076	107231	scaffold664:107906-109134
scaffold664	107371	107576	scaffold664:107906-109134
scaffold664	107656	107778	scaffold664:107906-109134
scaffold664	107781	108061	scaffold664:107906-109134
scaffold664	120062	120134	scaffold664:120892-122120
scaffold664	120147	120363	scaffold664:120892-122120
scaffold664	120412	120573	scaffold664:120892-122120
scaffold664	120637	120830	scaffold664:120892-122120
scaffold664	120907	121263	scaffold664:120892-122120
scaffold664	121402	121599	scaffold664:120892-122120
scaffold664	121602	122094	scaffold664:120892-122120
scaffold664	122627	122805	scaffold664:120892-122120
scaffold664	122887	122951	scaffold664:120892-122120
scaffold666	40904	40963	scaffold666:41734-42962
scaffold666	41064	41503	scaffold666:41734-42962
scaffold666	41514	41946	scaffold666:41734-42962
scaffold666	41959	42260	scaffold666:41734-42962
scaffold666	42384	42686	scaffold666:41734-42962
scaffold666	45702	46025	scaffold666:46512-47824
scaffold666	46032	46585	scaffold666:46512-47824
scaffold666	46587	46946	scaffold666:46512-47824
scaffold666	46972	47194	scaffold666:46512-47824
scaffold666	47552	47907	scaffold666:46512-47824
scaffold666	47922	48086	scaffold666:46512-47824
scaffold666	48127	48539	scaffold666:46512-47824
scaffold666	78040	78295	scaffold666:78850-80078
scaffold666	78300	78786	scaffold666:78850-80078
scaffold666	79300	79566	scaffold666:78850-80078
scaffold666	79630	79992	scaffold666:78850-80078
scaffold666	80475	80682	scaffold666:78850-80078
scaffold672	40624	40888	scaffold672:41294-42523
scaffold672	40954	41096	scaffold672:41294-42523
scaffold672	41799	41960	scaffold672:41294-42523
scaffold672	42054	43344	scaffold672:41294-42523
scaffold674	88883	89255	scaffold674:89713-92482
scaffold674	89373	89738	scaffold674:89713-92482
scaffold674	89798	90071	scaffold674:89713-92482
scaffold674	90073	90223	scaffold674:89713-92482
scaffold674	90868	91583	scaffold674:89713-92482
scaffold674	91658	91901	scaffold674:89713-92482
scaffold674	92043	93320	scaffold674:89713-92482
scaffold674	220688	220835	scaffold674:221298-222795
scaffold674	221238	221534	scaffold674:221298-222795
scaffold674	221658	222585	scaffold674:221298-222795
scaffold674	222853	222935	scaffold674:221298-222795
scaffold674	222938	223002	scaffold674:221298-222795
scaffold674	223078	223204	scaffold674:221298-222795
scaffold674	223213	223350	scaffold674:221298-222795
scaffold680	7712	7888	scaffold680:8387-9616
scaffold680	8067	8513	scaffold680:8387-9616
scaffold680	8617	8803	scaffold680:8387-9616
scaffold680	9047	9290	scaffold680:8387-9616
scaffold680	9357	9786	scaffold680:8387-9616
scaffold680	9792	9866	scaffold680:8387-9616
scaffold680	9867	9986	scaffold680:8387-9616
scaffold680	9987	10061	scaffold680:8387-9616
scaffold680	10207	10450	scaffold680:8387-9616
scaffold683	136112	136277	scaffold683:136592-137821
scaffold683	136692	136829	scaffold683:136592-137821
scaffold683	136892	137166	scaffold683:136592-137821
scaffold683	137167	137243	scaffold683:136592-137821
scaffold683	137302	137654	scaffold683:136592-137821
scaffold683	137722	137935	scaffold683:136592-137821
scaffold683	137947	138156	scaffold683:136592-137821
scaffold683	138162	138443	scaffold683:136592-137821
scaffold693	8464	8743	scaffold693:9279-10507
scaffold693	8744	9360	scaffold693:9279-10507
scaffold693	9449	9569	scaffold693:9279-10507
scaffold693	9574	9784	scaffold693:9279-10507
scaffold693	9799	10130	scaffold693:9279-10507
scaffold693	10339	10416	scaffold693:9279-10507
scaffold693	10419	10500	scaffold693:9279-10507
scaffold693	10769	10899	scaffold693:9279-10507
scaffold693	11039	11324	scaffold693:9279-10507
scaffold695	56660	56728	scaffold695:57490-58718
scaffold695	56735	56804	scaffold695:57490-58718
scaffold695	56805	56943	scaffold695:57490-58718
scaffold695	56950	57377	scaffold695:57490-58718
scaffold695	57415	58012	scaffold695:57490-58718
scaffold695	58015	58316	scaffold695:57490-58718
scaffold695	58320	58460	scaffold695:57490-58718
scaffold695	59000	59141	scaffold695:57490-58718
scaffold695	59205	59548	scaffold695:57490-58718
scaffold695	92785	93219	scaffold695:93265-94494
scaffold695	93225	93642	scaffold695:93265-94494
scaffold695	93645	93781	scaffold695:93265-94494
scaffold695	94815	95026	scaffold695:93265-94494
scaffold695	95235	95326	scaffold695:93265-94494
scaffold705	110096	110239	scaffold705:109851-111080
scaffold705	110561	111119	scaffold705:109851-111080
scaffold705	111126	111320	scaffold705:109851-111080
scaffold705	111331	111528	scaffold705:109851-111080
scaffold705	111531	111614	scaffold705:109851-111080
scaffold705	111616	111734	scaffold705:109851-111080
scaffold705	111756	111890	scaffold705:109851-111080
scaffold705	243936	244123	scaffold705:244191-245420
scaffold705	244146	244270	scaffold705:244191-245420
scaffold705	244271	244403	scaffold705:244191-245420
scaffold705	244421	244775	scaffold705:244191-245420
scaffold705	244786	245014	scaffold705:244191-245420
scaffold705	245226	245692	scaffold705:244191-245420
scaffold705	245926	246250	scaffold705:244191-245420
scaffold712	55281	55543	scaffold712:56096-57324
scaffold712	55551	56113	scaffold712:56096-57324
scaffold712	56116	56261	scaffold712:56096-57324
scaffold712	56266	56604	scaffold712:56096-57324
scaffold712	56606	56798	scaffold712:56096-57324
scaffold712	57086	57225	scaffold712:56096-57324
scaffold712	57316	57506	scaffold712:56096-57324
scaffold712	57786	57855	scaffold712:56096-57324
scaffold712	57856	57931	scaffold712:56096-57324
scaffold721	12891	13027	scaffold721:12506-13824
scaffold721	13156	13302	scaffold721:12506-13824
scaffold721	13306	13595	scaffold721:12506-13824
scaffold721	21495	21715	scaffold721:22325-24258
scaffold721	21720	22485	scaffold721:22325-24258
scaffold721	22490	22821	scaffold721:22325-24258
scaffold721	22840	23051	scaffold721:22325-24258
scaffold721	23195	23737	scaffold721:22325-24258
scaffold721	23975	24325	scaffold721:22325-24258
scaffold721	59015	59180	scaffold721:59845-61073
scaffold721	59240	59717	scaffold721:59845-61073
scaffold721	59720	59799	scaffold721:59845-61073
scaffold721	59805	60017	scaffold721:59845-61073
scaffold726	178977	179556	scaffold726:179807-181035
scaffold726	179557	179814	scaffold726:179807-181035
scaffold726	179837	179957	scaffold726:179807-181035
scaffold726	179977	180112	scaffold726:179807-181035
scaffold726	180177	180371	scaffold726:179807-181035
scaffold726	180382	180461	scaffold726:179807-181035
scaffold726	180467	180734	scaffold726:179807-181035
scaffold726	180737	180878	scaffold726:179807-181035
scaffold726	180887	181010	scaffold726:179807-181035
scaffold726	181087	181234	scaffold726:179807-181035
scaffold726	181302	181499	scaffold726:179807-181035
scaffold726	181577	181650	scaffold726:179807-181035
scaffold726	181657	181874	scaffold726:179807-181035
scaffold729	97241	97382	scaffold729:97931-99160
scaffold729	97461	97592	scaffold729:97931-99160
scaffold729	97601	97671	scaffold729:97931-99160
scaffold729	98091	98430	scaffold729:97931-99160
scaffold729	98431	98918	scaffold729:97931-99160
scaffold729	99011	99797	scaffold729:97931-99160
scaffold729	185133	185280	scaffold729:184988-186217
scaffold729	185643	185908	scaffold729:184988-186217
scaffold729	185913	185973	scaffold729:184988-186217
scaffold729	186368	186455	scaffold729:184988-186217
scaffold729	186478	186551	scaffold729:184988-186217
scaffold729	186553	186616	scaffold729:184988-186217
scaffold729	186618	186691	scaffold729:184988-186217
scaffold730	137658	137726	scaffold730:138473-139702
scaffold730	137873	138013	scaffold730:138473-139702
scaffold730	138153	139419	scaffold730:138473-139702
scaffold730	139638	139830	scaffold730:138473-139702
scaffold730	139833	139978	scaffold730:138473-139702
scaffold730	140068	140232	scaffold730:138473-139702
scaffold730	140348	140537	scaffold730:138473-139702
scaffold730	143939	144152	scaffold730:144679-145907
scaffold730	144169	144716	scaffold730:144679-145907
scaffold730	144984	145128	scaffold730:144679-145907
scaffold730	145209	145361	scaffold730:144679-145907
scaffold730	146394	146743	scaffold730:144679-145907
scaffold735	34904	35411	scaffold735:33824-35053
scaffold735	35489	35852	scaffold735:33824-35053
scaffold737	91081	91567	scaffold737:91896-93125;scaffold737:93660-94889
scaffold737	91781	92044	scaffold737:91896-93125;scaffold737:93660-94889
scaffold737	92046	92127	scaffold737:91896-93125;scaffold737:93660-94889
scaffold737	92131	92338	scaffold737:91896-93125;scaffold737:93660-94889
scaffold737	92346	92545	scaffold737:91896-93125;scaffold737:93660-94889
scaffold737	92556	92684	scaffold737:91896-93125;scaffold737:93660-94889
scaffold737	92686	93035	scaffold737:91896-93125;scaffold737:93660-94889
scaffold737	93041	93112	scaffold737:91896-93125;scaffold737:93660-94889
scaffold737	93116	93449	scaffold737:91896-93125;scaffold737:93660-94889
scaffold737	93451	94022	scaffold737:91896-93125;scaffold737:93660-94889
scaffold737	94026	94141	scaffold737:91896-93125;scaffold737:93660-94889
scaffold737	94656	95084	scaffold737:91896-93125;scaffold737:93660-94889
scaffold737	95271	95567	scaffold737:91896-93125;scaffold737:93660-94889
scaffold737	95626	95722	scaffold737:91896-93125;scaffold737:93660-94889
scaffold745	120190	120447	scaffold745:119715-120944
scaffold745	120590	120802	scaffold745:119715-120944
scaffold745	120805	121220	scaffold745:119715-120944
scaffold745	121345	121635	scaffold745:119715-120944
scaffold745	121670	121774	scaffold745:119715-120944
scaffold750	57476	58220	scaffold750:57586-58815
scaffold750	58246	58315	scaffold750:57586-58815
scaffold750	58316	58802	scaffold750:57586-58815
scaffold750	58806	59646	scaffold750:57586-58815
scaffold750	61842	62035	scaffold750:62187-63506
scaffold750	62112	62178	scaffold750:62187-63506
scaffold750	62187	62475	scaffold750:62187-63506
scaffold750	62617	62735	scaffold750:62187-63506
scaffold750	62747	63098	scaffold750:62187-63506
scaffold750	63227	63379	scaffold750:62187-63506
scaffold750	63437	63589	scaffold750:62187-63506
scaffold750	63597	63733	scaffold750:62187-63506
scaffold750	63737	63926	scaffold750:62187-63506
scaffold750	63932	64067	scaffold750:62187-63506
scaffold753	211225	211493	scaffold753:211895-213955
scaffold753	211625	211709	scaffold753:211895-213955
scaffold753	211710	211913	scaffold753:211895-213955
scaffold753	212050	212264	scaffold753:211895-213955
scaffold753	212270	212403	scaffold753:211895-213955
scaffold753	212405	212597	scaffold753:211895-213955
scaffold753	212760	212901	scaffold753:211895-213955
scaffold753	213175	213321	scaffold753:211895-213955
scaffold753	214220	214365	scaffold753:211895-213955
scaffold753	214370	214633	scaffold753:211895-213955
scaffold753	214635	214701	scaffold753:211895-213955
scaffold755	4493	5112	scaffold755:5313-6541
scaffold755	5113	5263	scaffold755:5313-6541
scaffold755	5583	5847	scaffold755:5313-6541
scaffold755	5983	6159	scaffold755:5313-6541
scaffold755	6163	6367	scaffold755:5313-6541
scaffold755	6368	7001	scaffold755:5313-6541
scaffold755	7283	7351	scaffold755:5313-6541
scaffold762	64196	64279	scaffold762:64881-66240
scaffold762	64281	64550	scaffold762:64881-66240
scaffold762	64561	64765	scaffold762:64881-66240
scaffold762	64821	64982	scaffold762:64881-66240
scaffold762	65191	65398	scaffold762:64881-66240
scaffold762	65411	65585	scaffold762:64881-66240
scaffold762	65586	66541	scaffold762:64881-66240
scaffold762	66666	67065	scaffold762:64881-66240
scaffold772	31652	31859	scaffold772:32462-33691
scaffold772	32207	32349	scaffold772:32462-33691
scaffold772	32402	32749	scaffold772:32462-33691
scaffold772	32752	32896	scaffold772:32462-33691
scaffold772	32897	33454	scaffold772:32462-33691
scaffold772	33537	34376	scaffold772:32462-33691
scaffold772	34377	34520	scaffold772:32462-33691
scaffold772	37726	37810	scaffold772:38556-39785
scaffold772	38086	38353	scaffold772:38556-39785
scaffold772	38426	38507	scaffold772:38556-39785
scaffold772	38866	38996	scaffold772:38556-39785
scaffold772	39006	39140	scaffold772:38556-39785
scaffold772	39281	39688	scaffold772:38556-39785
scaffold772	39696	39837	scaffold772:38556-39785
scaffold772	39916	40178	scaffold772:38556-39785
scaffold772	40196	40325	scaffold772:38556-39785
scaffold772	66381	66653	scaffold772:67121-69609
scaffold772	67001	67199	scaffold772:67121-69609
scaffold772	67201	67271	scaffold772:67121-69609
scaffold772	67551	67683	scaffold772:67121-69609
scaffold772	67881	68042	scaffold772:67121-69609
scaffold772	68176	69499	scaffold772:67121-69609
scaffold772	69511	70429	scaffold772:67121-69609
scaffold787	96111	96192	scaffold787:96936-98164
scaffold787	96246	96316	scaffold787:96936-98164
scaffold787	96321	96404	scaffold787:96936-98164
scaffold787	96456	96525	scaffold787:96936-98164
scaffold787	96526	96739	scaffold787:96936-98164
scaffold787	96741	97031	scaffold787:96936-98164
scaffold787	97101	97227	scaffold787:96936-98164
scaffold793	8335	8406	scaffold793:8395-9624
scaffold793	8425	8562	scaffold793:8395-9624
scaffold793	8695	8902	scaffold793:8395-9624
scaffold793	8905	8984	scaffold793:8395-9624
scaffold793	9035	9731	scaffold793:8395-9624
scaffold796	105100	105423	scaffold796:105440-106668
scaffold796	105730	106007	scaffold796:105440-106668
scaffold796	106240	106820	scaffold796:105440-106668
scaffold796	106825	107435	scaffold796:105440-106668
scaffold796	129397	129602	scaffold796:129732-131406
scaffold796	130167	130342	scaffold796:129732-131406
scaffold796	130522	130649	scaffold796:129732-131406
scaffold796	130867	131084	scaffold796:129732-131406
scaffold796	131427	131566	scaffold796:129732-131406
scaffold796	131912	132072	scaffold796:129732-131406
scaffold796	159025	160738	scaffold796:158100-160487
scaffold796	160955	161322	scaffold796:158100-160487
scaffold803	88801	89083	scaffold803:89631-91446
scaffold803	89086	89222	scaffold803:89631-91446
scaffold803	89231	89499	scaffold803:89631-91446
scaffold803	89586	90000	scaffold803:89631-91446
scaffold803	90081	90290	scaffold803:89631-91446
scaffold803	90971	91200	scaffold803:89631-91446
scaffold803	91326	91740	scaffold803:89631-91446
scaffold803	91751	91886	scaffold803:89631-91446
scaffold808	30188	31193	scaffold808:30668-31896
scaffold814	160115	160333	scaffold814:160655-161884
scaffold814	160400	160533	scaffold814:160655-161884
scaffold814	160970	161126	scaffold814:160655-161884
scaffold814	161578	162132	scaffold814:160655-161884
scaffold814	162133	162406	scaffold814:160655-161884
scaffold824	60318	60405	scaffold824:61148-62377
scaffold824	61554	61677	scaffold824:61148-62377
scaffold824	62044	63083	scaffold824:61148-62377
scaffold824	63084	63175	scaffold824:61148-62377
scaffold828	7045	7202	scaffold828:6640-7869
scaffold828	7585	7725	scaffold828:6640-7869
scaffold828	50479	50661	scaffold828:51239-52468
scaffold828	50769	51143	scaffold828:51239-52468
scaffold828	51599	52087	scaffold828:51239-52468
scaffold828	52454	52811	scaffold828:51239-52468
scaffold828	53139	53302	scaffold828:51239-52468
scaffold829	18049	18118	scaffold829:18879-20108
scaffold829	18129	18477	scaffold829:18879-20108
scaffold829	18479	18547	scaffold829:18879-20108
scaffold829	18609	18680	scaffold829:18879-20108
scaffold829	18689	18907	scaffold829:18879-20108
scaffold829	19284	20007	scaffold829:18879-20108
scaffold829	20069	20667	scaffold829:18879-20108
scaffold829	20739	20899	scaffold829:18879-20108
scaffold835	54114	54458	scaffold835:53904-55133
scaffold835	54464	54602	scaffold835:53904-55133
scaffold835	54609	54883	scaffold835:53904-55133
scaffold835	54884	55565	scaffold835:53904-55133
scaffold836	40601	40743	scaffold836:40231-41460
scaffold836	41521	42150	scaffold836:40231-41460
scaffold836	42151	42292	scaffold836:40231-41460
scaffold845	130255	130570	scaffold845:130440-131668
scaffold845	130695	131294	scaffold845:130440-131668
scaffold845	132185	132500	scaffold845:130440-131668
scaffold845	132940	133128	scaffold845:133612-134841
scaffold845	133140	133202	scaffold845:133612-134841
scaffold845	133205	133571	scaffold845:133612-134841
scaffold845	133575	133975	scaffold845:133612-134841
scaffold845	133985	134049	scaffold845:133612-134841
scaffold845	134050	134398	scaffold845:133612-134841
scaffold845	134465	134609	scaffold845:133612-134841
scaffold845	134685	135673	scaffold845:133612-134841
scaffold845	223649	223849	scaffold845:224474-225702
scaffold845	223859	224561	scaffold845:224474-225702
scaffold845	225769	226181	scaffold845:224474-225702
scaffold845	226189	226466	scaffold845:224474-225702
scaffold848	149452	149656	scaffold848:150122-151351
scaffold848	149712	150017	scaffold848:150122-151351
scaffold848	150127	150271	scaffold848:150122-151351
scaffold848	150277	150432	scaffold848:150122-151351
scaffold848	150442	150518	scaffold848:150122-151351
scaffold848	150587	150751	scaffold848:150122-151351
scaffold848	150867	151203	scaffold848:150122-151351
scaffold848	151207	152055	scaffold848:150122-151351
scaffold848	152057	152185	scaffold848:150122-151351
scaffold858	73205	73364	scaffold858:74020-75248
scaffold858	73475	73676	scaffold858:74020-75248
scaffold858	73895	74031	scaffold858:74020-75248
scaffold858	74035	74282	scaffold858:74020-75248
scaffold858	74335	74664	scaffold858:74020-75248
scaffold858	75270	75464	scaffold858:74020-75248
scaffold858	75875	76069	scaffold858:74020-75248
scaffold862	23051	23615	scaffold862:23506-24734
scaffold862	23756	24254	scaffold862:23506-24734
scaffold862	24256	24878	scaffold862:23506-24734
scaffold862	25501	25574	scaffold862:23506-24734
scaffold862	127584	127671	scaffold862:128414-129642
scaffold862	127694	128742	scaffold862:128414-129642
scaffold862	128749	129090	scaffold862:128414-129642
scaffold862	129099	129425	scaffold862:128414-129642
scaffold862	129589	129752	scaffold862:128414-129642
scaffold862	130024	130104	scaffold862:128414-129642
scaffold862	130134	130469	scaffold862:128414-129642
scaffold862	143144	143214	scaffold862:143974-145202
scaffold862	143224	144672	scaffold862:143974-145202
scaffold864	200589	201778	scaffold864:200899-202127
scaffold864	201779	201975	scaffold864:200899-202127
scaffold864	202264	202331	scaffold864:200899-202127
scaffold864	202334	202421	scaffold864:200899-202127
scaffold864	581061	581140	scaffold864:581891-583119
scaffold864	581141	581552	scaffold864:581891-583119
scaffold864	581566	581976	scaffold864:581891-583119
scaffold864	581981	582599	scaffold864:581891-583119
scaffold864	582601	582959	scaffold864:581891-583119
scaffold864	583021	583153	scaffold864:581891-583119
scaffold866	6918	7089	scaffold866:6908-8137
scaffold866	7368	7525	scaffold866:6908-8137
scaffold866	7668	7886	scaffold866:6908-8137
scaffold866	8073	8650	scaffold866:6908-8137
scaffold866	8763	8969	scaffold866:6908-8137
scaffold867	162105	162374	scaffold867:162925-164153
scaffold867	162395	163029	scaffold867:162925-164153
scaffold867	163425	163650	scaffold867:162925-164153
scaffold867	164435	164798	scaffold867:162925-164153
scaffold867	164865	164991	scaffold867:162925-164153
scaffold874	37849	37987	scaffold874:38679-39907
scaffold874	37999	38135	scaffold874:38679-39907
scaffold874	38139	38772	scaffold874:38679-39907
scaffold874	38774	38847	scaffold874:38679-39907
scaffold874	38899	39246	scaffold874:38679-39907
scaffold874	39264	39391	scaffold874:38679-39907
scaffold874	39399	39525	scaffold874:38679-39907
scaffold874	39689	39947	scaffold874:38679-39907
scaffold874	39954	40177	scaffold874:38679-39907
scaffold874	40304	40578	scaffold874:38679-39907
scaffold874	40669	40735	scaffold874:38679-39907
scaffold879	110753	110837	scaffold879:111583-112812
scaffold879	110838	110975	scaffold879:111583-112812
scaffold879	111048	111171	scaffold879:111583-112812
scaffold879	111173	111260	scaffold879:111583-112812
scaffold879	112253	112440	scaffold879:111583-112812
scaffold879	112453	112736	scaffold879:111583-112812
scaffold879	112863	113499	scaffold879:111583-112812
scaffold879	113563	113641	scaffold879:111583-112812
scaffold892	146364	146530	scaffold892:147184-148412
scaffold892	146539	146689	scaffold892:147184-148412
scaffold892	146729	147158	scaffold892:147184-148412
scaffold892	147184	148131	scaffold892:147184-148412
scaffold892	149064	149235	scaffold892:147184-148412
scaffold892	158022	158157	scaffold892:158852-160081
scaffold892	158162	158229	scaffold892:158852-160081
scaffold892	158232	158390	scaffold892:158852-160081
scaffold892	158657	160283	scaffold892:158852-160081
scaffold892	160372	160649	scaffold892:158852-160081
scaffold892	160747	160914	scaffold892:158852-160081
scaffold894	122690	122819	scaffold894:123160-124389
scaffold894	123030	123108	scaffold894:123160-124389
scaffold894	123110	123658	scaffold894:123160-124389
scaffold894	123665	123752	scaffold894:123160-124389
scaffold894	124365	124432	scaffold894:123160-124389
scaffold894	124435	125212	scaffold894:123160-124389
scaffold894	253446	255452	scaffold894:253761-254989
scaffold894	255546	255754	scaffold894:253761-254989
scaffold894	345361	345444	scaffold894:345861-347089
scaffold894	345451	345567	scaffold894:345861-347089
scaffold894	345591	345916	scaffold894:345861-347089
scaffold894	346086	346487	scaffold894:345861-347089
scaffold894	346586	346802	scaffold894:345861-347089
scaffold894	347111	347308	scaffold894:345861-347089
scaffold894	347541	347753	scaffold894:345861-347089
scaffold898	4844	4982	scaffold898:5664-6893
scaffold898	4984	5178	scaffold898:5664-6893
scaffold898	5204	5672	scaffold898:5664-6893
scaffold898	5679	5962	scaffold898:5664-6893
scaffold898	5969	6160	scaffold898:5664-6893
scaffold898	6164	6244	scaffold898:5664-6893
scaffold898	6249	6588	scaffold898:5664-6893
scaffold898	6654	6863	scaffold898:5664-6893
scaffold898	6944	7356	scaffold898:5664-6893
scaffold898	7444	7721	scaffold898:5664-6893
scaffold900	133137	133217	scaffold900:133967-135195
scaffold900	133292	133702	scaffold900:133967-135195
scaffold900	133712	133785	scaffold900:133967-135195
scaffold900	133787	133900	scaffold900:133967-135195
scaffold900	133907	134398	scaffold900:133967-135195
scaffold900	134402	134677	scaffold900:133967-135195
scaffold900	134872	135097	scaffold900:133967-135195
scaffold900	135117	135443	scaffold900:133967-135195
scaffold900	135447	135645	scaffold900:133967-135195
scaffold900	135672	135790	scaffold900:133967-135195
scaffold900	135792	136012	scaffold900:133967-135195
scaffold911	104005	104242	scaffold911:103925-105154
scaffold911	104920	105126	scaffold911:103925-105154
scaffold913	78816	79036	scaffold913:79646-80875
scaffold913	79046	79444	scaffold913:79646-80875
scaffold913	79451	79529	scaffold913:79646-80875
scaffold913	79536	79733	scaffold913:79646-80875
scaffold913	79811	79880	scaffold913:79646-80875
scaffold913	79886	80158	scaffold913:79646-80875
scaffold913	80166	81076	scaffold913:79646-80875
scaffold913	81226	81355	scaffold913:79646-80875
scaffold913	81356	81650	scaffold913:79646-80875
scaffold917	30289	30429	scaffold917:31109-33098
scaffold917	30504	30646	scaffold917:31109-33098
scaffold917	30839	31259	scaffold917:31109-33098
scaffold917	31274	31555	scaffold917:31109-33098
scaffold917	31624	32060	scaffold917:31109-33098
scaffold917	32119	32277	scaffold917:31109-33098
scaffold917	32319	32673	scaffold917:31109-33098
scaffold917	33312	33514	scaffold917:31109-33098
scaffold917	33517	33640	scaffold917:31109-33098
scaffold917	33717	33796	scaffold917:31109-33098
scaffold917	33797	33914	scaffold917:31109-33098
scaffold923	313721	314719	scaffold923:312661-313890
scaffold928	5704	5981	scaffold928:5409-6637
scaffold928	6379	6588	scaffold928:5409-6637
scaffold928	61622	61756	scaffold928:62382-63610
scaffold928	61772	62120	scaffold928:62382-63610
scaffold928	62122	62527	scaffold928:62382-63610
scaffold928	62532	63021	scaffold928:62382-63610
scaffold928	63467	63659	scaffold928:62382-63610
scaffold928	64122	64253	scaffold928:62382-63610
scaffold928	205469	205657	scaffold928:206279-207507
scaffold928	205659	205723	scaffold928:206279-207507
scaffold928	205749	206090	scaffold928:206279-207507
scaffold928	206099	206355	scaffold928:206279-207507
scaffold928	206359	206427	scaffold928:206279-207507
scaffold928	206499	206704	scaffold928:206279-207507
scaffold928	206709	206864	scaffold928:206279-207507
scaffold931	256373	256444	scaffold931:257203-258432
scaffold931	256463	256662	scaffold931:257203-258432
scaffold931	256723	256801	scaffold931:257203-258432
scaffold931	256808	256882	scaffold931:257203-258432
scaffold931	257213	257364	scaffold931:257203-258432
scaffold931	257633	258051	scaffold931:257203-258432
scaffold931	258143	258355	scaffold931:257203-258432
scaffold931	258548	258882	scaffold931:257203-258432
scaffold931	258893	259049	scaffold931:257203-258432
scaffold938	271792	271939	scaffold938:272552-273781
scaffold938	271942	272075	scaffold938:272552-273781
scaffold938	272092	272571	scaffold938:272552-273781
scaffold938	272582	272777	scaffold938:272552-273781
scaffold938	272782	272924	scaffold938:272552-273781
scaffold938	272927	273051	scaffold938:272552-273781
scaffold938	273057	273134	scaffold938:272552-273781
scaffold938	273137	273360	scaffold938:272552-273781
scaffold938	273402	273540	scaffold938:272552-273781
scaffold938	273547	273680	scaffold938:272552-273781
scaffold938	273682	274113	scaffold938:272552-273781
scaffold938	274117	274258	scaffold938:272552-273781
scaffold940	104026	104378	scaffold940:103206-104435
scaffold940	104456	104590	scaffold940:103206-104435
scaffold940	104591	104811	scaffold940:103206-104435
scaffold940	104866	105006	scaffold940:103206-104435
scaffold945	49637	49780	scaffold945:50452-51681
scaffold945	49782	50334	scaffold945:50452-51681
scaffold945	50482	50615	scaffold945:50452-51681
scaffold945	50617	50884	scaffold945:50452-51681
scaffold945	50892	50971	scaffold945:50452-51681
scaffold945	51097	51515	scaffold945:50452-51681
scaffold945	51637	51721	scaffold945:50452-51681
scaffold945	51737	51866	scaffold945:50452-51681
scaffold945	51977	52389	scaffold945:50452-51681
scaffold945	52392	52510	scaffold945:50452-51681
scaffold945	54190	54386	scaffold945:54935-56164;scaffold945:57429-58658
scaffold945	54405	54572	scaffold945:54935-56164;scaffold945:57429-58658
scaffold945	54665	54729	scaffold945:54935-56164;scaffold945:57429-58658
scaffold945	54740	55325	scaffold945:54935-56164;scaffold945:57429-58658
scaffold945	55330	55470	scaffold945:54935-56164;scaffold945:57429-58658
scaffold945	55610	55677	scaffold945:54935-56164;scaffold945:57429-58658
scaffold945	55700	56035	scaffold945:54935-56164;scaffold945:57429-58658
scaffold945	56040	56114	scaffold945:54935-56164;scaffold945:57429-58658
scaffold945	56115	56181	scaffold945:54935-56164;scaffold945:57429-58658
scaffold945	56190	56537	scaffold945:54935-56164;scaffold945:57429-58658
scaffold945	57017	57560	scaffold945:54935-56164;scaffold945:57429-58658
scaffold945	58197	58429	scaffold945:54935-56164;scaffold945:57429-58658
scaffold945	58437	58796	scaffold945:54935-56164;scaffold945:57429-58658
scaffold945	58947	59288	scaffold945:54935-56164;scaffold945:57429-58658
scaffold945	59292	59366	scaffold945:54935-56164;scaffold945:57429-58658
scaffold945	59372	59500	scaffold945:54935-56164;scaffold945:57429-58658
scaffold946	52920	53054	scaffold946:53020-54248
scaffold946	53055	53132	scaffold946:53020-54248
scaffold946	53145	53482	scaffold946:53020-54248
scaffold946	54110	54178	scaffold946:53020-54248
scaffold946	54180	54253	scaffold946:53020-54248
scaffold946	54385	54665	scaffold946:53020-54248
scaffold946	54670	54821	scaffold946:53020-54248
scaffold950	20776	20926	scaffold950:21466-22694
scaffold950	20931	21198	scaffold950:21466-22694
scaffold950	21201	21405	scaffold950:21466-22694
scaffold950	21756	22056	scaffold950:21466-22694
scaffold950	22576	22709	scaffold950:21466-22694
scaffold954	185953	186848	scaffold954:186763-187991
scaffold954	187003	187471	scaffold954:186763-187991
scaffold954	187473	187543	scaffold954:186763-187991
scaffold954	187558	187692	scaffold954:186763-187991
scaffold954	187698	188677	scaffold954:186763-187991
scaffold954	188733	188830	scaffold954:186763-187991
scaffold954	246684	246898	scaffold954:247514-248800
scaffold954	246899	247037	scaffold954:247514-248800
scaffold954	247244	247395	scaffold954:247514-248800
scaffold954	247399	247523	scaffold954:247514-248800
scaffold954	247524	247802	scaffold954:247514-248800
scaffold954	247804	248175	scaffold954:247514-248800
scaffold954	248369	249627	scaffold954:247514-248800
scaffold957	45936	46151	scaffold957:45661-47199
scaffold957	46156	46798	scaffold957:45661-47199
scaffold957	46861	46929	scaffold957:45661-47199
scaffold957	46931	47136	scaffold957:45661-47199
scaffold957	47491	47699	scaffold957:45661-47199
scaffold961	92269	92963	scaffold961:93089-94317
scaffold961	92964	93109	scaffold961:93089-94317
scaffold961	93119	93258	scaffold961:93089-94317
scaffold961	93259	93565	scaffold961:93089-94317
scaffold961	93609	93968	scaffold961:93089-94317
scaffold961	94294	94640	scaffold961:93089-94317
scaffold961	94644	95001	scaffold961:93089-94317
scaffold961	95074	95151	scaffold961:93089-94317
scaffold964	64151	64565	scaffold964:64541-65769
scaffold964	64571	64693	scaffold964:64541-65769
scaffold964	64761	64916	scaffold964:64541-65769
scaffold964	65256	65337	scaffold964:64541-65769
scaffold964	65341	65464	scaffold964:64541-65769
scaffold964	65531	65820	scaffold964:64541-65769
scaffold964	65881	66190	scaffold964:64541-65769
scaffold964	394855	395466	scaffold964:393567-394796
scaffold964	395475	395600	scaffold964:393567-394796
scaffold971	50475	51443	scaffold971:51215-52443
scaffold971	51575	52045	scaffold971:51215-52443
scaffold971	52060	52357	scaffold971:51215-52443
scaffold1004	400767	401346	scaffold1004:401407-402635
scaffold1004	401417	401534	scaffold1004:401407-402635
scaffold1009	249382	249800	scaffold1009:250212-251440
scaffold1009	249802	250222	scaffold1009:250212-251440
scaffold1009	250227	250360	scaffold1009:250212-251440
scaffold1009	250362	250583	scaffold1009:250212-251440
scaffold1009	251877	252027	scaffold1009:250212-251440
scaffold1009	252032	252241	scaffold1009:250212-251440
scaffold1012	85584	86015	scaffold1012:86414-87643
scaffold1012	86544	86766	scaffold1012:86414-87643
scaffold1012	86774	86883	scaffold1012:86414-87643
scaffold1012	86979	87323	scaffold1012:86414-87643
scaffold1012	87404	87568	scaffold1012:86414-87643
scaffold1012	87594	87692	scaffold1012:86414-87643
scaffold1012	87729	88101	scaffold1012:86414-87643
scaffold1027	92623	92764	scaffold1027:93438-94666
scaffold1027	92768	92959	scaffold1027:93438-94666
scaffold1027	92968	93393	scaffold1027:93438-94666
scaffold1027	93398	93598	scaffold1027:93438-94666
scaffold1027	110174	111174	scaffold1027:111004-112232
scaffold1027	111189	111645	scaffold1027:111004-112232
scaffold1027	112159	112347	scaffold1027:111004-112232
scaffold1027	112694	112970	scaffold1027:111004-112232
scaffold1027	112974	113041	scaffold1027:111004-112232
scaffold1027	145013	145377	scaffold1027:145183-146412
scaffold1027	145443	145571	scaffold1027:145183-146412
scaffold1027	145573	146102	scaffold1027:145183-146412
scaffold1027	146143	146365	scaffold1027:145183-146412
scaffold1027	146488	146789	scaffold1027:145183-146412
scaffold1027	146798	146945	scaffold1027:145183-146412
scaffold1027	146948	147158	scaffold1027:145183-146412
scaffold1029	313584	314061	scaffold1029:314354-315583
scaffold1029	314224	314621	scaffold1029:314354-315583
scaffold1029	314754	316249	scaffold1029:314354-315583
scaffold1029	683719	684004	scaffold1029:684474-685702
scaffold1029	684204	684414	scaffold1029:684474-685702
scaffold1029	684424	684548	scaffold1029:684474-685702
scaffold1029	684574	684786	scaffold1029:684474-685702
scaffold1029	684904	685047	scaffold1029:684474-685702
scaffold1029	685184	685252	scaffold1029:684474-685702
scaffold1029	685254	685325	scaffold1029:684474-685702
scaffold1029	685474	685627	scaffold1029:684474-685702
scaffold1029	685719	686115	scaffold1029:684474-685702
scaffold1029	736355	736686	scaffold1029:737098-738327
scaffold1029	737125	737527	scaffold1029:737098-738327
scaffold1029	747931	748570	scaffold1029:746813-748482
scaffold1029	748571	749082	scaffold1029:746813-748482
scaffold1029	749231	749305	scaffold1029:746813-748482
scaffold1029	777403	777547	scaffold1029:777743-778972
scaffold1029	777753	777959	scaffold1029:777743-778972
scaffold1029	777963	778039	scaffold1029:777743-778972
scaffold1029	778633	778696	scaffold1029:777743-778972
scaffold1029	778708	779123	scaffold1029:777743-778972
scaffold1029	779128	779391	scaffold1029:777743-778972
scaffold1029	779398	779606	scaffold1029:777743-778972
scaffold1029	779608	779809	scaffold1029:777743-778972
scaffold1030	165099	165370	scaffold1030:165849-167078
scaffold1030	165379	165521	scaffold1030:165849-167078
scaffold1030	165934	166004	scaffold1030:165849-167078
scaffold1030	166009	166082	scaffold1030:165849-167078
scaffold1030	166084	166218	scaffold1030:165849-167078
scaffold1030	166294	166631	scaffold1030:165849-167078
scaffold1030	166634	166840	scaffold1030:165849-167078
scaffold1030	166844	166913	scaffold1030:165849-167078
scaffold1030	166929	167056	scaffold1030:165849-167078
scaffold1030	167069	167199	scaffold1030:165849-167078
scaffold1030	167249	167797	scaffold1030:165849-167078
scaffold1030	167799	167898	scaffold1030:165849-167078
scaffold1032	216634	216888	scaffold1032:217444-218672
scaffold1032	216909	217166	scaffold1032:217444-218672
scaffold1032	217529	217776	scaffold1032:217444-218672
scaffold1032	218059	218501	scaffold1032:217444-218672
scaffold1032	219224	219373	scaffold1032:217444-218672
scaffold1032	282279	282836	scaffold1032:283104-284332
scaffold1032	282839	283252	scaffold1032:283104-284332
scaffold1032	283259	283602	scaffold1032:283104-284332
scaffold1032	284404	284674	scaffold1032:283104-284332
scaffold1032	284879	285050	scaffold1032:283104-284332
scaffold1033	80129	80327	scaffold1033:79704-80933
scaffold1033	80399	80703	scaffold1033:79704-80933
scaffold1033	80834	81297	scaffold1033:79704-80933
scaffold1033	81314	81602	scaffold1033:79704-80933
scaffold1047	535566	535699	scaffold1047:536036-537264
scaffold1047	535706	535854	scaffold1047:536036-537264
scaffold1047	535906	535993	scaffold1047:536036-537264
scaffold1047	536001	536138	scaffold1047:536036-537264
scaffold1047	536141	536286	scaffold1047:536036-537264
scaffold1047	536291	537021	scaffold1047:536036-537264
scaffold1047	537086	537209	scaffold1047:536036-537264
scaffold1047	537226	537295	scaffold1047:536036-537264
scaffold1047	537306	537451	scaffold1047:536036-537264
scaffold1047	537461	537656	scaffold1047:536036-537264
scaffold1050	54662	54733	scaffold1050:55067-56296
scaffold1050	54737	54876	scaffold1050:55067-56296
scaffold1050	55852	55922	scaffold1050:55067-56296
scaffold1050	55927	56006	scaffold1050:55067-56296
scaffold1050	56057	56563	scaffold1050:55067-56296
scaffold1050	56567	56761	scaffold1050:55067-56296
scaffold1050	56827	56961	scaffold1050:55067-56296
scaffold1050	97887	98722	scaffold1050:98642-101308
scaffold1050	98727	99092	scaffold1050:98642-101308
scaffold1050	99227	99504	scaffold1050:98642-101308
scaffold1050	100142	100293	scaffold1050:98642-101308
scaffold1050	100577	100787	scaffold1050:98642-101308
scaffold1050	101117	101401	scaffold1050:98642-101308
scaffold1050	101467	101762	scaffold1050:98642-101308
scaffold1050	102027	102140	scaffold1050:98642-101308
scaffold1051	13097	13656	scaffold1051:12277-13505
scaffold1051	13717	14220	scaffold1051:12277-13505
scaffold1053	80639	80765	scaffold1053:81449-82677
scaffold1053	80859	81177	scaffold1053:81449-82677
scaffold1053	81179	81406	scaffold1053:81449-82677
scaffold1053	81599	81743	scaffold1053:81449-82677
scaffold1053	81809	81891	scaffold1053:81449-82677
scaffold1053	81899	82047	scaffold1053:81449-82677
scaffold1053	82119	82298	scaffold1053:81449-82677
scaffold1053	82309	82499	scaffold1053:81449-82677
scaffold1053	82534	82672	scaffold1053:81449-82677
scaffold1053	82724	82876	scaffold1053:81449-82677
scaffold1053	82954	83360	scaffold1053:81449-82677
scaffold1053	83374	83442	scaffold1053:81449-82677
scaffold1053	83444	83512	scaffold1053:81449-82677
scaffold1059	91542	91791	scaffold1059:92232-93461
scaffold1059	91912	94295	scaffold1059:92232-93461
scaffold1060	123832	123910	scaffold1060:124657-126892
scaffold1060	123912	123985	scaffold1060:124657-126892
scaffold1060	124037	124248	scaffold1060:124657-126892
scaffold1060	124387	124542	scaffold1060:124657-126892
scaffold1060	124882	125016	scaffold1060:124657-126892
scaffold1060	125017	125153	scaffold1060:124657-126892
scaffold1060	125157	125863	scaffold1060:124657-126892
scaffold1060	125872	126001	scaffold1060:124657-126892
scaffold1060	126002	126136	scaffold1060:124657-126892
scaffold1060	126697	126832	scaffold1060:124657-126892
scaffold1060	127022	127285	scaffold1060:124657-126892
scaffold1060	127352	127720	scaffold1060:124657-126892
scaffold1060	230601	230883	scaffold1060:231431-232659
scaffold1060	230891	231383	scaffold1060:231431-232659
scaffold1060	231391	231516	scaffold1060:231431-232659
scaffold1060	231531	232445	scaffold1060:231431-232659
scaffold1060	232516	232886	scaffold1060:231431-232659
scaffold1060	233426	233489	scaffold1060:231431-232659
scaffold1060	394215	394494	scaffold1060:395045-396273
scaffold1060	394515	394638	scaffold1060:395045-396273
scaffold1060	394640	395058	scaffold1060:395045-396273
scaffold1060	395060	395197	scaffold1060:395045-396273
scaffold1060	395205	395476	scaffold1060:395045-396273
scaffold1060	395480	396524	scaffold1060:395045-396273
scaffold1060	396525	396941	scaffold1060:395045-396273
scaffold1060	396945	397084	scaffold1060:395045-396273
scaffold1066	10826	11051	scaffold1066:11656-12884
scaffold1066	11106	11946	scaffold1066:11656-12884
scaffold1066	13421	13581	scaffold1066:11656-12884
scaffold1068	84383	84571	scaffold1068:85193-86421
scaffold1068	84593	84940	scaffold1068:85193-86421
scaffold1068	85133	85200	scaffold1068:85193-86421
scaffold1068	85223	85289	scaffold1068:85193-86421
scaffold1068	85348	85546	scaffold1068:85193-86421
scaffold1068	85553	85910	scaffold1068:85193-86421
scaffold1068	86573	86691	scaffold1068:85193-86421
scaffold1068	86698	86960	scaffold1068:85193-86421
scaffold1068	87048	87249	scaffold1068:85193-86421
scaffold1068	148512	148584	scaffold1068:149272-150501
scaffold1068	148597	148669	scaffold1068:149272-150501
scaffold1068	148672	149287	scaffold1068:149272-150501
scaffold1068	149642	149843	scaffold1068:149272-150501
scaffold1068	149847	150060	scaffold1068:149272-150501
scaffold1068	150072	151180	scaffold1068:149272-150501
scaffold1068	151192	151325	scaffold1068:149272-150501
scaffold1068	165362	165492	scaffold1068:166162-167391
scaffold1068	165502	165636	scaffold1068:166162-167391
scaffold1068	166827	166983	scaffold1068:166162-167391
scaffold1068	166987	167816	scaffold1068:166162-167391
scaffold1068	167827	167957	scaffold1068:166162-167391
scaffold1068	167967	168090	scaffold1068:166162-167391
scaffold1068	168157	168222	scaffold1068:166162-167391
scaffold1074	37288	37487	scaffold1074:37671-38900
scaffold1074	37498	37889	scaffold1074:37671-38900
scaffold1074	37898	38465	scaffold1074:37671-38900
scaffold1084	246298	246566	scaffold1084:247123-248351
scaffold1084	246588	247338	scaffold1084:247123-248351
scaffold1084	247363	247491	scaffold1084:247123-248351
scaffold1084	256341	256406	scaffold1084:255281-256510
scaffold1084	256411	256618	scaffold1084:255281-256510
scaffold1084	256621	256778	scaffold1084:255281-256510
scaffold1084	256901	257256	scaffold1084:255281-256510
scaffold1084	277216	277295	scaffold1084:277476-278705
scaffold1084	277296	277367	scaffold1084:277476-278705
scaffold1084	278156	278328	scaffold1084:277476-278705
scaffold1084	278366	278519	scaffold1084:277476-278705
scaffold1087	141624	141695	scaffold1087:142454-143682
scaffold1087	141699	141768	scaffold1087:142454-143682
scaffold1087	141904	142123	scaffold1087:142454-143682
scaffold1087	142134	143236	scaffold1087:142454-143682
scaffold1087	143249	143593	scaffold1087:142454-143682
scaffold1087	143599	143874	scaffold1087:142454-143682
scaffold1087	143884	144216	scaffold1087:142454-143682
scaffold1087	144219	144520	scaffold1087:142454-143682
scaffold1087	176212	177168	scaffold1087:177022-178287
scaffold1087	177392	177539	scaffold1087:177022-178287
scaffold1087	177542	178494	scaffold1087:177022-178287
scaffold1087	178502	178569	scaffold1087:177022-178287
scaffold1087	178572	178633	scaffold1087:177022-178287
scaffold1087	178732	178931	scaffold1087:177022-178287
scaffold1087	178932	179009	scaffold1087:177022-178287
scaffold1087	179012	179079	scaffold1087:177022-178287
scaffold1088	39940	40112	scaffold1088:39990-41219
scaffold1088	40257	41453	scaffold1088:39990-41219
scaffold1088	41577	42052	scaffold1088:39990-41219
scaffold1101	12423	12573	scaffold1101:13248-14476
scaffold1102	74916	74984	scaffold1102:75746-76975
scaffold1102	75611	75948	scaffold1102:75746-76975
scaffold1102	76431	77596	scaffold1102:75746-76975
scaffold1102	77606	77785	scaffold1102:75746-76975
scaffold1102	152632	153258	scaffold1102:153252-154480
scaffold1102	153277	153909	scaffold1102:153252-154480
scaffold1102	153912	153979	scaffold1102:153252-154480
scaffold1102	154807	154950	scaffold1102:153252-154480
scaffold1102	155157	155312	scaffold1102:153252-154480
scaffold1115	88617	88825	scaffold1115:89427-90655
scaffold1115	88922	89439	scaffold1115:89427-90655
scaffold1115	89532	90015	scaffold1115:89427-90655
scaffold1115	90017	90158	scaffold1115:89427-90655
scaffold1115	90442	90793	scaffold1115:89427-90655
scaffold1115	90812	90969	scaffold1115:89427-90655
scaffold1115	91092	91239	scaffold1115:89427-90655
scaffold1115	91352	91489	scaffold1115:89427-90655
scaffold1130	43777	43965	scaffold1130:42907-44136
scaffold1130	43982	44245	scaffold1130:42907-44136
scaffold1130	44247	44318	scaffold1130:42907-44136
scaffold1130	44337	44880	scaffold1130:42907-44136
scaffold1130	156845	156979	scaffold1130:157670-158899
scaffold1130	156980	157324	scaffold1130:157670-158899
scaffold1130	157340	157540	scaffold1130:157670-158899
scaffold1130	157825	158104	scaffold1130:157670-158899
scaffold1130	158105	158249	scaffold1130:157670-158899
scaffold1130	158310	158461	scaffold1130:157670-158899
scaffold1130	158520	158679	scaffold1130:157670-158899
scaffold1130	158885	159028	scaffold1130:157670-158899
scaffold1130	159080	159265	scaffold1130:157670-158899
scaffold1130	159285	159477	scaffold1130:157670-158899
scaffold1130	159540	159739	scaffold1130:157670-158899
scaffold1136	9962	10536	scaffold1136:10722-13021
scaffold1136	10537	10679	scaffold1136:10722-13021
scaffold1136	10682	10809	scaffold1136:10722-13021
scaffold1136	10847	11794	scaffold1136:10722-13021
scaffold1136	11932	12364	scaffold1136:10722-13021
scaffold1136	12437	12621	scaffold1136:10722-13021
scaffold1136	13042	13850	scaffold1136:10722-13021
scaffold1136	21260	21480	scaffold1136:21525-22753
scaffold1136	21545	21690	scaffold1136:21525-22753
scaffold1136	21745	21948	scaffold1136:21525-22753
scaffold1136	22095	22163	scaffold1136:21525-22753
scaffold1136	22165	22320	scaffold1136:21525-22753
scaffold1136	62716	62778	scaffold1136:63546-65954
scaffold1136	63276	63504	scaffold1136:63546-65954
scaffold1136	63711	63845	scaffold1136:63546-65954
scaffold1136	63856	64112	scaffold1136:63546-65954
scaffold1136	64406	64723	scaffold1136:63546-65954
scaffold1136	66601	66748	scaffold1136:63546-65954
scaffold1141	92267	92411	scaffold1141:92947-94175;scaffold1141:94660-95888
scaffold1141	92537	92830	scaffold1141:92947-94175;scaffold1141:94660-95888
scaffold1141	93102	93236	scaffold1141:92947-94175;scaffold1141:94660-95888
scaffold1141	93237	93382	scaffold1141:92947-94175;scaffold1141:94660-95888
scaffold1141	93397	93520	scaffold1141:92947-94175;scaffold1141:94660-95888
scaffold1141	93532	93599	scaffold1141:92947-94175;scaffold1141:94660-95888
scaffold1141	93607	93812	scaffold1141:92947-94175;scaffold1141:94660-95888
scaffold1141	94077	94363	scaffold1141:92947-94175;scaffold1141:94660-95888
scaffold1141	94372	94570	scaffold1141:92947-94175;scaffold1141:94660-95888
scaffold1141	94577	94715	scaffold1141:92947-94175;scaffold1141:94660-95888
scaffold1141	94722	94790	scaffold1141:92947-94175;scaffold1141:94660-95888
scaffold1141	94917	95051	scaffold1141:92947-94175;scaffold1141:94660-95888
scaffold1141	95062	95209	scaffold1141:92947-94175;scaffold1141:94660-95888
scaffold1141	95477	95551	scaffold1141:92947-94175;scaffold1141:94660-95888
scaffold1141	95557	95691	scaffold1141:92947-94175;scaffold1141:94660-95888
scaffold1141	96457	96702	scaffold1141:92947-94175;scaffold1141:94660-95888
scaffold1141	100777	100899	scaffold1141:101102-102330;scaffold1141:102525-103753
scaffold1141	100902	100970	scaffold1141:101102-102330;scaffold1141:102525-103753
scaffold1141	100977	101110	scaffold1141:101102-102330;scaffold1141:102525-103753
scaffold1141	101252	101394	scaffold1141:101102-102330;scaffold1141:102525-103753
scaffold1141	101467	101607	scaffold1141:101102-102330;scaffold1141:102525-103753
scaffold1141	101687	101823	scaffold1141:101102-102330;scaffold1141:102525-103753
scaffold1141	101952	102030	scaffold1141:101102-102330;scaffold1141:102525-103753
scaffold1141	102037	102108	scaffold1141:101102-102330;scaffold1141:102525-103753
scaffold1141	102167	102238	scaffold1141:101102-102330;scaffold1141:102525-103753
scaffold1141	102242	102382	scaffold1141:101102-102330;scaffold1141:102525-103753
scaffold1141	102722	103436	scaffold1141:101102-102330;scaffold1141:102525-103753
scaffold1141	103442	103512	scaffold1141:101102-102330;scaffold1141:102525-103753
scaffold1141	103622	104259	scaffold1141:101102-102330;scaffold1141:102525-103753
scaffold1142	14620	14766	scaffold1142:15310-16538
scaffold1142	14770	14988	scaffold1142:15310-16538
scaffold1142	14990	15465	scaffold1142:15310-16538
scaffold1142	15470	15544	scaffold1142:15310-16538
scaffold1142	15605	15951	scaffold1142:15310-16538
scaffold1142	16020	16366	scaffold1142:15310-16538
scaffold1142	16370	16584	scaffold1142:15310-16538
scaffold1142	16720	16865	scaffold1142:15310-16538
scaffold1142	16930	17205	scaffold1142:15310-16538
scaffold1142	17210	17370	scaffold1142:15310-16538
scaffold1143	347636	347698	scaffold1143:348101-349329
scaffold1143	347706	347843	scaffold1143:348101-349329
scaffold1143	347921	348743	scaffold1143:348101-349329
scaffold1143	348756	349013	scaffold1143:348101-349329
scaffold1143	349321	349444	scaffold1143:348101-349329
scaffold1143	349446	349525	scaffold1143:348101-349329
scaffold1143	349526	349653	scaffold1143:348101-349329
scaffold1143	349951	350137	scaffold1143:348101-349329
scaffold1153	181026	181434	scaffold1153:181841-183069
scaffold1153	181446	181918	scaffold1153:181841-183069
scaffold1153	182141	182283	scaffold1153:181841-183069
scaffold1153	182286	182490	scaffold1153:181841-183069
scaffold1153	182501	182688	scaffold1153:181841-183069
scaffold1153	182696	182988	scaffold1153:181841-183069
scaffold1153	183041	183123	scaffold1153:181841-183069
scaffold1153	183126	183386	scaffold1153:181841-183069
scaffold1153	183401	183590	scaffold1153:181841-183069
scaffold1153	183606	183673	scaffold1153:181841-183069
scaffold1153	183676	183739	scaffold1153:181841-183069
scaffold1153	183756	183899	scaffold1153:181841-183069
scaffold1157	203839	204324	scaffold1157:203684-204913
scaffold1157	204624	204769	scaffold1157:203684-204913
scaffold1157	204829	205321	scaffold1157:203684-204913
scaffold1157	205324	205434	scaffold1157:203684-204913
scaffold1157	205474	205670	scaffold1157:203684-204913
scaffold1157	348208	348496	scaffold1157:349038-350266
scaffold1157	348508	348629	scaffold1157:349038-350266
scaffold1157	348633	348769	scaffold1157:349038-350266
scaffold1157	348778	348920	scaffold1157:349038-350266
scaffold1157	348923	349122	scaffold1157:349038-350266
scaffold1157	349133	349539	scaffold1157:349038-350266
scaffold1157	349888	350040	scaffold1157:349038-350266
scaffold1157	350043	350109	scaffold1157:349038-350266
scaffold1157	350188	350451	scaffold1157:349038-350266
scaffold1157	350458	350534	scaffold1157:349038-350266
scaffold1157	350658	350866	scaffold1157:349038-350266
scaffold1157	350868	351020	scaffold1157:349038-350266
scaffold1172	60853	61060	scaffold1172:61683-62912
scaffold1172	61073	61413	scaffold1172:61683-62912
scaffold1172	61483	61702	scaffold1172:61683-62912
scaffold1172	61703	61773	scaffold1172:61683-62912
scaffold1172	61838	62196	scaffold1172:61683-62912
scaffold1172	62393	62606	scaffold1172:61683-62912
scaffold1172	62613	62742	scaffold1172:61683-62912
scaffold1172	62753	63648	scaffold1172:61683-62912
scaffold1172	63653	63738	scaffold1172:61683-62912
scaffold1177	38150	38433	scaffold1177:38975-40204
scaffold1177	38445	38707	scaffold1177:38975-40204
scaffold1177	38965	39317	scaffold1177:38975-40204
scaffold1177	39325	39471	scaffold1177:38975-40204
scaffold1177	39475	39543	scaffold1177:38975-40204
scaffold1177	39545	39678	scaffold1177:38975-40204
scaffold1177	39680	39890	scaffold1177:38975-40204
scaffold1177	39960	40240	scaffold1177:38975-40204
scaffold1177	40245	40521	scaffold1177:38975-40204
scaffold1177	40525	40812	scaffold1177:38975-40204
scaffold1177	40945	41018	scaffold1177:38975-40204
scaffold1180	22164	22314	scaffold1180:22639-23868
scaffold1180	23274	23836	scaffold1180:22639-23868
scaffold1180	23839	24448	scaffold1180:22639-23868
scaffold1180	24519	24701	scaffold1180:22639-23868
scaffold1183	48343	48679	scaffold1183:48668-50300
scaffold1183	48768	49186	scaffold1183:48668-50300
scaffold1183	49533	49733	scaffold1183:48668-50300
scaffold1183	49873	50091	scaffold1183:48668-50300
scaffold1183	50093	50236	scaffold1183:48668-50300
scaffold1183	50428	50590	scaffold1183:48668-50300
scaffold1183	50613	50794	scaffold1183:48668-50300
scaffold1183	131998	132229	scaffold1183:131323-132552
scaffold1183	132253	132817	scaffold1183:131323-132552
scaffold1183	149936	150081	scaffold1183:150766-151995
scaffold1183	150436	150697	scaffold1183:150766-151995
scaffold1183	150856	150997	scaffold1183:150766-151995
scaffold1183	151076	151141	scaffold1183:150766-151995
scaffold1183	151146	151276	scaffold1183:150766-151995
scaffold1183	151986	152195	scaffold1183:150766-151995
scaffold1183	152531	152685	scaffold1183:150766-151995
scaffold1185	27520	27710	scaffold1185:28335-30498
scaffold1185	27955	29779	scaffold1185:28335-30498
scaffold1185	29780	30126	scaffold1185:28335-30498
scaffold1185	30485	31095	scaffold1185:28335-30498
scaffold1185	31115	31237	scaffold1185:28335-30498
scaffold1189	110645	110861	scaffold1189:111475-112704
scaffold1189	110870	110996	scaffold1189:111475-112704
scaffold1189	111085	111423	scaffold1189:111475-112704
scaffold1189	111435	111708	scaffold1189:111475-112704
scaffold1189	111715	111920	scaffold1189:111475-112704
scaffold1189	113095	113181	scaffold1189:111475-112704
scaffold1189	113185	113520	scaffold1189:111475-112704
scaffold1198	53273	53833	scaffold1198:53823-55051
scaffold1198	53848	53969	scaffold1198:53823-55051
scaffold1198	53993	54262	scaffold1198:53823-55051
scaffold1198	54343	54530	scaffold1198:53823-55051
scaffold1198	54613	54760	scaffold1198:53823-55051
scaffold1198	55003	55894	scaffold1198:53823-55051
scaffold1201	11593	11736	scaffold1201:11998-13227
scaffold1201	12443	12817	scaffold1201:11998-13227
scaffold1201	12853	14058	scaffold1201:11998-13227
scaffold1212	84145	84229	scaffold1212:84975-86204
scaffold1212	84235	84654	scaffold1212:84975-86204
scaffold1212	84680	84866	scaffold1212:84975-86204
scaffold1212	84935	85121	scaffold1212:84975-86204
scaffold1212	85345	85566	scaffold1212:84975-86204
scaffold1212	86010	87035	scaffold1212:84975-86204
scaffold1212	93421	93640	scaffold1212:92956-94185
scaffold1212	93641	95021	scaffold1212:92956-94185
scaffold1212	123354	123921	scaffold1212:124184-125413
scaffold1212	124129	124817	scaffold1212:124184-125413
scaffold1212	125392	126215	scaffold1212:124184-125413
scaffold1213	233014	233093	scaffold1213:233844-235073
scaffold1213	233094	233374	scaffold1213:233844-235073
scaffold1213	233514	233852	scaffold1213:233844-235073
scaffold1213	234694	235053	scaffold1213:233844-235073
scaffold1213	235064	235537	scaffold1213:233844-235073
scaffold1214	17627	18034	scaffold1214:17392-18621
scaffold1214	18102	18181	scaffold1214:17392-18621
scaffold1214	18182	18589	scaffold1214:17392-18621
scaffold1214	18592	18804	scaffold1214:17392-18621
scaffold1214	18807	19013	scaffold1214:17392-18621
scaffold1214	19022	19150	scaffold1214:17392-18621
scaffold1214	19157	19291	scaffold1214:17392-18621
scaffold1214	19292	19446	scaffold1214:17392-18621
scaffold1214	355767	356199	scaffold1214:356317-357546
scaffold1214	356207	356532	scaffold1214:356317-357546
scaffold1214	356832	356900	scaffold1214:356317-357546
scaffold1214	356902	356972	scaffold1214:356317-357546
scaffold1214	357397	358380	scaffold1214:356317-357546
scaffold1221	393660	393850	scaffold1221:394330-395558
scaffold1221	394005	394200	scaffold1221:394330-395558
scaffold1221	394210	394426	scaffold1221:394330-395558
scaffold1221	394430	394620	scaffold1221:394330-395558
scaffold1221	394705	394840	scaffold1221:394330-395558
scaffold1221	394850	394922	scaffold1221:394330-395558
scaffold1221	394945	395477	scaffold1221:394330-395558
scaffold1221	395480	395743	scaffold1221:394330-395558
scaffold1221	396020	396251	scaffold1221:394330-395558
scaffold1221	399379	399590	scaffold1221:400209-401490
scaffold1221	399954	400081	scaffold1221:400209-401490
scaffold1221	400154	400300	scaffold1221:400209-401490
scaffold1221	400429	400646	scaffold1221:400209-401490
scaffold1221	400779	401008	scaffold1221:400209-401490
scaffold1221	401219	401344	scaffold1221:400209-401490
scaffold1221	401349	401617	scaffold1221:400209-401490
scaffold1221	401619	402326	scaffold1221:400209-401490
scaffold1221	404958	405105	scaffold1221:405783-407551
scaffold1221	405178	405380	scaffold1221:405783-407551
scaffold1221	405383	405664	scaffold1221:405783-407551
scaffold1221	405673	405746	scaffold1221:405783-407551
scaffold1221	406018	406167	scaffold1221:405783-407551
scaffold1221	406393	406559	scaffold1221:405783-407551
scaffold1221	406653	406983	scaffold1221:405783-407551
scaffold1221	407003	407341	scaffold1221:405783-407551
scaffold1221	407348	407752	scaffold1221:405783-407551
scaffold1221	407978	408140	scaffold1221:405783-407551
scaffold1226	106036	106930	scaffold1226:106851-108080
scaffold1226	106931	107011	scaffold1226:106851-108080
scaffold1226	107221	107793	scaffold1226:106851-108080
scaffold1226	107841	108202	scaffold1226:106851-108080
scaffold1226	108271	108557	scaffold1226:106851-108080
scaffold1226	108561	108687	scaffold1226:106851-108080
scaffold1226	108691	108897	scaffold1226:106851-108080
scaffold1228	41310	41449	scaffold1228:42140-43369
scaffold1228	41940	42004	scaffold1228:42140-43369
scaffold1228	42010	42243	scaffold1228:42140-43369
scaffold1228	42725	42914	scaffold1228:42140-43369
scaffold1228	43305	43587	scaffold1228:42140-43369
scaffold1228	43935	44001	scaffold1228:42140-43369
scaffold1228	44005	44206	scaffold1228:42140-43369
scaffold1228	351072	351229	scaffold1228:351552-353039
scaffold1228	351422	351651	scaffold1228:351552-353039
scaffold1228	351652	351718	scaffold1228:351552-353039
scaffold1228	351847	351993	scaffold1228:351552-353039
scaffold1228	352197	352345	scaffold1228:351552-353039
scaffold1228	352982	353176	scaffold1228:351552-353039
scaffold1228	353242	353387	scaffold1228:351552-353039
scaffold1235	136894	137171	scaffold1235:137444-138672
scaffold1235	137174	137609	scaffold1235:137444-138672
scaffold1235	137734	137901	scaffold1235:137444-138672
scaffold1235	138064	138247	scaffold1235:137444-138672
scaffold1235	138694	138762	scaffold1235:137444-138672
scaffold1235	138764	138849	scaffold1235:137444-138672
scaffold1235	138974	139155	scaffold1235:137444-138672
scaffold1236	10500	10723	scaffold1236:11330-12561
scaffold1236	11604	11813	scaffold1236:11330-12561
scaffold1236	11934	12142	scaffold1236:11330-12561
scaffold1236	12234	12492	scaffold1236:11330-12561
scaffold1236	12794	12999	scaffold1236:11330-12561
scaffold1248	12543	12612	scaffold1248:13373-14602
scaffold1248	12613	12821	scaffold1248:13373-14602
scaffold1248	12823	12957	scaffold1248:13373-14602
scaffold1248	12968	13170	scaffold1248:13373-14602
scaffold1248	13173	13251	scaffold1248:13373-14602
scaffold1248	13263	13399	scaffold1248:13373-14602
scaffold1248	13808	14021	scaffold1248:13373-14602
scaffold1248	14088	14291	scaffold1248:13373-14602
scaffold1248	14293	14642	scaffold1248:13373-14602
scaffold1248	14648	14790	scaffold1248:13373-14602
scaffold1248	14858	15009	scaffold1248:13373-14602
scaffold1248	15013	15078	scaffold1248:13373-14602
scaffold1248	15083	15204	scaffold1248:13373-14602
scaffold1248	15213	15430	scaffold1248:13373-14602
scaffold1248	304819	305303	scaffold1248:305289-306517
scaffold1248	305319	305437	scaffold1248:305289-306517
scaffold1248	305444	305587	scaffold1248:305289-306517
scaffold1248	305589	305666	scaffold1248:305289-306517
scaffold1248	305669	306074	scaffold1248:305289-306517
scaffold1248	306554	306716	scaffold1248:305289-306517
scaffold1253	156192	156259	scaffold1253:157022-158250
scaffold1253	156262	156677	scaffold1253:157022-158250
scaffold1253	156752	157381	scaffold1253:157022-158250
scaffold1253	157427	157632	scaffold1253:157022-158250
scaffold1253	157757	157942	scaffold1253:157022-158250
scaffold1253	158032	158437	scaffold1253:157022-158250
scaffold1253	158507	159068	scaffold1253:157022-158250
scaffold1256	6429	6560	scaffold1256:7254-8856
scaffold1256	6939	7765	scaffold1256:7254-8856
scaffold1256	70689	71167	scaffold1256:69659-70888
scaffold1256	71169	71238	scaffold1256:69659-70888
scaffold1256	71254	71512	scaffold1256:69659-70888
scaffold1256	71534	71723	scaffold1256:69659-70888
scaffold1265	58618	59567	scaffold1265:57508-58737
scaffold1269	53997	54290	scaffold1269:54827-56958
scaffold1269	54297	54486	scaffold1269:54827-56958
scaffold1269	54557	54700	scaffold1269:54827-56958
scaffold1269	54772	54971	scaffold1269:54827-56958
scaffold1269	54982	55466	scaffold1269:54827-56958
scaffold1269	55557	56445	scaffold1269:54827-56958
scaffold1269	56962	57045	scaffold1269:54827-56958
scaffold1269	57047	57116	scaffold1269:54827-56958
scaffold1269	57172	57470	scaffold1269:54827-56958
scaffold1269	57472	57540	scaffold1269:54827-56958
scaffold1269	57637	57770	scaffold1269:54827-56958
scaffold1269	83794	83927	scaffold1269:84124-85353
scaffold1269	83929	84078	scaffold1269:84124-85353
scaffold1269	84089	84742	scaffold1269:84124-85353
scaffold1269	85094	85551	scaffold1269:84124-85353
scaffold1269	85559	86164	scaffold1269:84124-85353
scaffold1270	275279	275417	scaffold1270:275679-276907
scaffold1270	275479	275620	scaffold1270:275679-276907
scaffold1270	275709	276179	scaffold1270:275679-276907
scaffold1270	276194	276410	scaffold1270:275679-276907
scaffold1270	276529	276606	scaffold1270:275679-276907
scaffold1270	276619	276808	scaffold1270:275679-276907
scaffold1270	276879	277233	scaffold1270:275679-276907
scaffold1270	277234	277376	scaffold1270:275679-276907
scaffold1270	277454	277641	scaffold1270:275679-276907
scaffold1270	277669	277740	scaffold1270:275679-276907
scaffold1274	176839	176908	scaffold1274:176969-178197
scaffold1274	176924	176997	scaffold1274:176969-178197
scaffold1274	177119	177405	scaffold1274:176969-178197
scaffold1274	178149	178268	scaffold1274:176969-178197
scaffold1279	11061	11328	scaffold1279:11451-13934
scaffold1279	11336	11747	scaffold1279:11451-13934
scaffold1279	11756	13023	scaffold1279:11451-13934
scaffold1279	13071	13307	scaffold1279:11451-13934
scaffold1279	13601	13791	scaffold1279:11451-13934
scaffold1279	13861	14041	scaffold1279:11451-13934
scaffold1279	22689	23193	scaffold1279:23519-24748
scaffold1279	23194	23404	scaffold1279:23519-24748
scaffold1279	23829	24097	scaffold1279:23519-24748
scaffold1279	24104	24366	scaffold1279:23519-24748
scaffold1279	24369	24576	scaffold1279:23519-24748
scaffold1279	24584	24718	scaffold1279:23519-24748
scaffold1279	24719	25001	scaffold1279:23519-24748
scaffold1279	25004	25159	scaffold1279:23519-24748
scaffold1287	74391	74537	scaffold1287:75221-76450
scaffold1287	74541	74686	scaffold1287:75221-76450
scaffold1287	74756	74891	scaffold1287:75221-76450
scaffold1287	74971	77281	scaffold1287:75221-76450
scaffold1289	156650	156834	scaffold1289:157460-158689
scaffold1289	156840	157054	scaffold1289:157460-158689
scaffold1289	157280	157401	scaffold1289:157460-158689
scaffold1289	157410	157557	scaffold1289:157460-158689
scaffold1289	157830	157975	scaffold1289:157460-158689
scaffold1289	158170	159499	scaffold1289:157460-158689
scaffold1291	102278	102467	scaffold1291:103018-104246
scaffold1291	102478	103241	scaffold1291:103018-104246
scaffold1291	103243	103379	scaffold1291:103018-104246
scaffold1291	103538	103744	scaffold1291:103018-104246
scaffold1299	35458	35576	scaffold1299:35778-37007
scaffold1299	35578	35731	scaffold1299:35778-37007
scaffold1299	35948	36143	scaffold1299:35778-37007
scaffold1299	36348	36505	scaffold1299:35778-37007
scaffold1299	36983	37119	scaffold1299:35778-37007
scaffold1299	37208	37394	scaffold1299:35778-37007
scaffold1299	37398	37681	scaffold1299:35778-37007
scaffold1299	37683	37822	scaffold1299:35778-37007
scaffold1302	98694	99692	scaffold1302:99104-100771
scaffold1302	99744	99975	scaffold1302:99104-100771
scaffold1302	103259	103454	scaffold1302:102934-104162
scaffold1304	396036	396181	scaffold1304:396856-398085
scaffold1307	62807	62962	scaffold1307:63427-64656
scaffold1307	63022	63231	scaffold1307:63427-64656
scaffold1307	63452	63613	scaffold1307:63427-64656
scaffold1307	63717	65473	scaffold1307:63427-64656
scaffold1310	132511	132794	scaffold1310:133341-134570
scaffold1310	132801	133080	scaffold1310:133341-134570
scaffold1310	133086	133288	scaffold1310:133341-134570
scaffold1310	133291	133706	scaffold1310:133341-134570
scaffold1310	133716	133837	scaffold1310:133341-134570
scaffold1310	133921	134211	scaffold1310:133341-134570
scaffold1310	134271	134540	scaffold1310:133341-134570
scaffold1310	134621	134817	scaffold1310:133341-134570
scaffold1310	134821	135046	scaffold1310:133341-134570
scaffold1310	135051	135238	scaffold1310:133341-134570
scaffold1310	135316	135401	scaffold1310:133341-134570
scaffold1316	52017	52153	scaffold1316:52837-54066
scaffold1316	52582	52774	scaffold1316:52837-54066
scaffold1316	53452	53629	scaffold1316:52837-54066
scaffold1316	54562	54770	scaffold1316:52837-54066
scaffold1318	269468	269691	scaffold1318:270298-271526
scaffold1318	269978	270161	scaffold1318:270298-271526
scaffold1318	270313	270441	scaffold1318:270298-271526
scaffold1318	271008	271216	scaffold1318:270298-271526
scaffold1318	271218	271286	scaffold1318:270298-271526
scaffold1322	19752	19884	scaffold1322:20437-21666
scaffold1322	19907	20024	scaffold1322:20437-21666
scaffold1322	20107	20307	scaffold1322:20437-21666
scaffold1322	20727	20875	scaffold1322:20437-21666
scaffold1322	20877	21005	scaffold1322:20437-21666
scaffold1322	21077	21360	scaffold1322:20437-21666
scaffold1322	21587	21916	scaffold1322:20437-21666
scaffold1322	22007	22229	scaffold1322:20437-21666
scaffold1322	22347	22504	scaffold1322:20437-21666
scaffold1327	52391	52458	scaffold1327:53201-54844;scaffold1327:55257-56485
scaffold1327	52656	52856	scaffold1327:53201-54844;scaffold1327:55257-56485
scaffold1327	52931	53212	scaffold1327:53201-54844;scaffold1327:55257-56485
scaffold1327	53351	53488	scaffold1327:53201-54844;scaffold1327:55257-56485
scaffold1327	53561	54258	scaffold1327:53201-54844;scaffold1327:55257-56485
scaffold1327	54346	54472	scaffold1327:53201-54844;scaffold1327:55257-56485
scaffold1327	54841	54979	scaffold1327:53201-54844;scaffold1327:55257-56485
scaffold1327	55051	55274	scaffold1327:53201-54844;scaffold1327:55257-56485
scaffold1327	55381	55837	scaffold1327:53201-54844;scaffold1327:55257-56485
scaffold1327	56391	56597	scaffold1327:53201-54844;scaffold1327:55257-56485
scaffold1327	57086	57313	scaffold1327:53201-54844;scaffold1327:55257-56485
scaffold1327	60363	60509	scaffold1327:60968-62196
scaffold1327	60558	60636	scaffold1327:60968-62196
scaffold1327	60648	60771	scaffold1327:60968-62196
scaffold1327	60788	61051	scaffold1327:60968-62196
scaffold1327	61053	61125	scaffold1327:60968-62196
scaffold1327	61128	61322	scaffold1327:60968-62196
scaffold1327	61478	61607	scaffold1327:60968-62196
scaffold1327	61613	61960	scaffold1327:60968-62196
scaffold1327	62028	62310	scaffold1327:60968-62196
scaffold1327	62313	62455	scaffold1327:60968-62196
scaffold1327	62683	62959	scaffold1327:60968-62196
scaffold1327	62963	63035	scaffold1327:60968-62196
scaffold1330	79581	80072	scaffold1330:80411-81640
scaffold1330	80076	80991	scaffold1330:80411-81640
scaffold1330	80996	81408	scaffold1330:80411-81640
scaffold1330	81411	81487	scaffold1330:80411-81640
scaffold1330	81491	81615	scaffold1330:80411-81640
scaffold1330	81626	81813	scaffold1330:80411-81640
scaffold1330	81821	82122	scaffold1330:80411-81640
scaffold1330	82261	82385	scaffold1330:80411-81640
scaffold1330	82401	82472	scaffold1330:80411-81640
scaffold1338	23753	23907	scaffold1338:24208-25437
scaffold1338	23968	24175	scaffold1338:24208-25437
scaffold1338	24183	24259	scaffold1338:24208-25437
scaffold1338	24263	24378	scaffold1338:24208-25437
scaffold1338	24468	24587	scaffold1338:24208-25437
scaffold1338	24593	24739	scaffold1338:24208-25437
scaffold1338	24753	24958	scaffold1338:24208-25437
scaffold1338	25013	25240	scaffold1338:24208-25437
scaffold1338	25243	25436	scaffold1338:24208-25437
scaffold1338	25438	25572	scaffold1338:24208-25437
scaffold1338	25573	25708	scaffold1338:24208-25437
scaffold1338	25713	25801	scaffold1338:24208-25437
scaffold1338	26063	26274	scaffold1338:24208-25437
scaffold1339	86210	86348	scaffold1339:86970-88198
scaffold1339	86575	86642	scaffold1339:86970-88198
scaffold1339	86645	86854	scaffold1339:86970-88198
scaffold1339	86860	86929	scaffold1339:86970-88198
scaffold1339	86980	87129	scaffold1339:86970-88198
scaffold1339	87195	87326	scaffold1339:86970-88198
scaffold1339	87335	87488	scaffold1339:86970-88198
scaffold1339	88310	88666	scaffold1339:86970-88198
scaffold1339	88730	88885	scaffold1339:86970-88198
scaffold1341	85252	85387	scaffold1341:86082-87310
scaffold1341	85392	85468	scaffold1341:86082-87310
scaffold1341	85482	85740	scaffold1341:86082-87310
scaffold1341	85762	86584	scaffold1341:86082-87310
scaffold1341	86587	86879	scaffold1341:86082-87310
scaffold1341	86882	87285	scaffold1341:86082-87310
scaffold1344	21024	21162	scaffold1344:21354-22583
scaffold1344	21164	21237	scaffold1344:21354-22583
scaffold1344	21239	21310	scaffold1344:21354-22583
scaffold1344	21314	21784	scaffold1344:21354-22583
scaffold1344	21789	21858	scaffold1344:21354-22583
scaffold1344	21859	21933	scaffold1344:21354-22583
scaffold1344	21939	22077	scaffold1344:21354-22583
scaffold1344	22079	22210	scaffold1344:21354-22583
scaffold1344	22214	22411	scaffold1344:21354-22583
scaffold1344	22504	22707	scaffold1344:21354-22583
scaffold1344	23049	23175	scaffold1344:21354-22583
scaffold1352	101231	101379	scaffold1352:101641-102870
scaffold1352	102981	103171	scaffold1352:101641-102870
scaffold1352	103221	103296	scaffold1352:101641-102870
scaffold1352	103301	103708	scaffold1352:101641-102870
scaffold1360	112510	112650	scaffold1360:113340-114568
scaffold1360	112665	113008	scaffold1360:113340-114568
scaffold1360	113020	113151	scaffold1360:113340-114568
scaffold1360	113210	113838	scaffold1360:113340-114568
scaffold1360	113845	113968	scaffold1360:113340-114568
scaffold1360	114135	114367	scaffold1360:113340-114568
scaffold1360	114420	114719	scaffold1360:113340-114568
scaffold1360	114865	115047	scaffold1360:113340-114568
scaffold1363	106247	106652	scaffold1363:106847-109094
scaffold1363	107017	107293	scaffold1363:106847-109094
scaffold1363	107347	107486	scaffold1363:106847-109094
scaffold1363	107492	107762	scaffold1363:106847-109094
scaffold1363	108047	108336	scaffold1363:106847-109094
scaffold1363	108762	109387	scaffold1363:106847-109094
scaffold1363	109487	109865	scaffold1363:106847-109094
scaffold1363	151892	152042	scaffold1363:152722-153950
scaffold1363	152047	152118	scaffold1363:152722-153950
scaffold1363	152122	152387	scaffold1363:152722-153950
scaffold1363	152392	152680	scaffold1363:152722-153950
scaffold1363	152682	153027	scaffold1363:152722-153950
scaffold1363	153032	153496	scaffold1363:152722-153950
scaffold1363	153572	154152	scaffold1363:152722-153950
scaffold1363	154157	154503	scaffold1363:152722-153950
scaffold1363	154702	154782	scaffold1363:152722-153950
scaffold1364	183269	183390	scaffold1364:184019-185248
scaffold1364	183404	183561	scaffold1364:184019-185248
scaffold1364	183614	183752	scaffold1364:184019-185248
scaffold1364	183899	184024	scaffold1364:184019-185248
scaffold1364	184529	184673	scaffold1364:184019-185248
scaffold1364	184944	185428	scaffold1364:184019-185248
scaffold1364	185434	186059	scaffold1364:184019-185248
scaffold1372	134970	135121	scaffold1372:135795-137024
scaffold1372	135125	135530	scaffold1372:135795-137024
scaffold1372	135685	136519	scaffold1372:135795-137024
scaffold1372	136785	137854	scaffold1372:135795-137024
scaffold1373	201237	201298	scaffold1373:201977-203206
scaffold1373	201302	201587	scaffold1373:201977-203206
scaffold1373	201642	201844	scaffold1373:201977-203206
scaffold1373	201852	202052	scaffold1373:201977-203206
scaffold1373	202057	202119	scaffold1373:201977-203206
scaffold1373	202127	202210	scaffold1373:201977-203206
scaffold1373	202432	202852	scaffold1373:201977-203206
scaffold1373	202862	203069	scaffold1373:201977-203206
scaffold1373	203082	204041	scaffold1373:201977-203206
scaffold1373	410963	411041	scaffold1373:411783-413012
scaffold1373	411113	411230	scaffold1373:411783-413012
scaffold1373	411668	411797	scaffold1373:411783-413012
scaffold1373	411798	411925	scaffold1373:411783-413012
scaffold1373	412073	412141	scaffold1373:411783-413012
scaffold1373	412148	412349	scaffold1373:411783-413012
scaffold1373	412648	412772	scaffold1373:411783-413012
scaffold1373	412773	412836	scaffold1373:411783-413012
scaffold1373	412858	413560	scaffold1373:411783-413012
scaffold1373	413563	413682	scaffold1373:411783-413012
scaffold1373	413698	413823	scaffold1373:411783-413012
scaffold1373	427826	427899	scaffold1373:428581-429810
scaffold1373	427906	427974	scaffold1373:428581-429810
scaffold1373	427981	428241	scaffold1373:428581-429810
scaffold1373	428246	428822	scaffold1373:428581-429810
scaffold1373	428941	429187	scaffold1373:428581-429810
scaffold1373	429451	429595	scaffold1373:428581-429810
scaffold1373	429746	429911	scaffold1373:428581-429810
scaffold1373	430036	430236	scaffold1373:428581-429810
scaffold1373	430271	430644	scaffold1373:428581-429810
scaffold1378	109047	109282	scaffold1378:109727-110955
scaffold1378	109387	109812	scaffold1378:109727-110955
scaffold1378	109887	110011	scaffold1378:109727-110955
scaffold1378	110087	110253	scaffold1378:109727-110955
scaffold1378	110392	110604	scaffold1378:109727-110955
scaffold1378	110607	110811	scaffold1378:109727-110955
scaffold1378	110902	111109	scaffold1378:109727-110955
scaffold1378	111522	111790	scaffold1378:109727-110955
scaffold1378	369479	369627	scaffold1378:370304-371532
scaffold1378	369684	369908	scaffold1378:370304-371532
scaffold1378	369909	370317	scaffold1378:370304-371532
scaffold1378	370324	370538	scaffold1378:370304-371532
scaffold1378	370544	370661	scaffold1378:370304-371532
scaffold1378	370664	370948	scaffold1378:370304-371532
scaffold1378	370954	371096	scaffold1378:370304-371532
scaffold1378	371164	371313	scaffold1378:370304-371532
scaffold1378	371314	371447	scaffold1378:370304-371532
scaffold1378	371714	372278	scaffold1378:370304-371532
scaffold1378	411956	412096	scaffold1378:412576-413804
scaffold1378	412256	412592	scaffold1378:412576-413804
scaffold1378	412601	413305	scaffold1378:412576-413804
scaffold1378	413306	413431	scaffold1378:412576-413804
scaffold1378	413681	414261	scaffold1378:412576-413804
scaffold1378	414336	414642	scaffold1378:412576-413804
scaffold1378	536412	537232	scaffold1378:537222-538450
scaffold1378	537252	537647	scaffold1378:537222-538450
scaffold1378	537652	537799	scaffold1378:537222-538450
scaffold1378	537812	537933	scaffold1378:537222-538450
scaffold1378	538002	538077	scaffold1378:537222-538450
scaffold1378	538082	538151	scaffold1378:537222-538450
scaffold1378	538152	538228	scaffold1378:537222-538450
scaffold1378	538472	538546	scaffold1378:537222-538450
scaffold1378	539032	539098	scaffold1378:537222-538450
scaffold1378	539102	539248	scaffold1378:537222-538450
scaffold1378	542389	542456	scaffold1378:543219-544447
scaffold1378	542459	542545	scaffold1378:543219-544447
scaffold1378	542549	542743	scaffold1378:543219-544447
scaffold1378	542749	543229	scaffold1378:543219-544447
scaffold1378	543244	543308	scaffold1378:543219-544447
scaffold1378	543314	544033	scaffold1378:543219-544447
scaffold1378	544069	544653	scaffold1378:543219-544447
scaffold1381	64076	64143	scaffold1381:64346-65575
scaffold1381	64146	64230	scaffold1381:64346-65575
scaffold1381	64361	64562	scaffold1381:64346-65575
scaffold1381	64621	65541	scaffold1381:64346-65575
scaffold1381	65546	66129	scaffold1381:64346-65575
scaffold1381	66171	66404	scaffold1381:64346-65575
scaffold1398	103634	103705	scaffold1398:103900-105129
scaffold1398	103714	103908	scaffold1398:103900-105129
scaffold1398	104054	104210	scaffold1398:103900-105129
scaffold1398	104564	105199	scaffold1398:103900-105129
scaffold1398	105219	105848	scaffold1398:103900-105129
scaffold1398	105899	105966	scaffold1398:103900-105129
scaffold1400	10198	11236	scaffold1400:10941-12169
scaffold1403	19682	19911	scaffold1403:20142-23117
scaffold1403	21027	21097	scaffold1403:20142-23117
scaffold1403	21102	21328	scaffold1403:20142-23117
scaffold1403	21402	21664	scaffold1403:20142-23117
scaffold1403	21682	22017	scaffold1403:20142-23117
scaffold1403	22032	22427	scaffold1403:20142-23117
scaffold1403	22432	22565	scaffold1403:20142-23117
scaffold1403	23202	23707	scaffold1403:20142-23117
scaffold1403	34437	34510	scaffold1403:35267-36496
scaffold1403	35417	35635	scaffold1403:35267-36496
scaffold1403	35997	36134	scaffold1403:35267-36496
scaffold1403	36137	36261	scaffold1403:35267-36496
scaffold1403	36397	36604	scaffold1403:35267-36496
scaffold1403	37052	37323	scaffold1403:35267-36496
scaffold1403	38797	38886	scaffold1403:39627-40855
scaffold1403	38957	39352	scaffold1403:39627-40855
scaffold1403	41462	41602	scaffold1403:39627-40855
scaffold1403	59183	59307	scaffold1403:59078-60307
scaffold1403	59323	59512	scaffold1403:59078-60307
scaffold1403	59903	60090	scaffold1403:59078-60307
scaffold1403	60093	60161	scaffold1403:59078-60307
scaffold1403	60528	60701	scaffold1403:59078-60307
scaffold1403	67203	67351	scaffold1403:67535-69478
scaffold1403	67983	68125	scaffold1403:67535-69478
scaffold1403	68318	68592	scaffold1403:67535-69478
scaffold1403	68598	68756	scaffold1403:67535-69478
scaffold1403	68808	69109	scaffold1403:67535-69478
scaffold1403	74384	74520	scaffold1403:75204-76432
scaffold1403	75019	75165	scaffold1403:75204-76432
scaffold1403	75224	75426	scaffold1403:75204-76432
scaffold1403	75509	75575	scaffold1403:75204-76432
scaffold1403	75584	75709	scaffold1403:75204-76432
scaffold1403	76124	76348	scaffold1403:75204-76432
scaffold1403	121834	122055	scaffold1403:122664-123893
scaffold1403	122059	122336	scaffold1403:122664-123893
scaffold1403	122339	122484	scaffold1403:122664-123893
scaffold1403	122534	122601	scaffold1403:122664-123893
scaffold1403	122609	122889	scaffold1403:122664-123893
scaffold1403	123419	124728	scaffold1403:122664-123893
scaffold1403	188509	188590	scaffold1403:189339-190567
scaffold1403	188724	188870	scaffold1403:189339-190567
scaffold1403	188879	189554	scaffold1403:189339-190567
scaffold1403	189564	189701	scaffold1403:189339-190567
scaffold1403	189784	189915	scaffold1403:189339-190567
scaffold1403	189979	190282	scaffold1403:189339-190567
scaffold1403	190334	190481	scaffold1403:189339-190567
scaffold1412	4922	4996	scaffold1412:5737-6965
scaffold1412	5172	5403	scaffold1412:5737-6965
scaffold1417	63628	63763	scaffold1417:62675-63904
scaffold1417	63768	64058	scaffold1417:62675-63904
scaffold1436	18318	18454	scaffold1436:19128-20789
scaffold1436	18668	18871	scaffold1436:19128-20789
scaffold1436	18933	19079	scaffold1436:19128-20789
scaffold1436	19158	19336	scaffold1436:19128-20789
scaffold1436	19418	19571	scaffold1436:19128-20789
scaffold1436	19933	20235	scaffold1436:19128-20789
scaffold1436	20258	20638	scaffold1436:19128-20789
scaffold1436	20748	21237	scaffold1436:19128-20789
scaffold1436	21468	21602	scaffold1436:19128-20789
scaffold1436	95724	95859	scaffold1436:96484-97713
scaffold1436	95944	96148	scaffold1436:96484-97713
scaffold1436	96149	96488	scaffold1436:96484-97713
scaffold1436	97374	97647	scaffold1436:96484-97713
scaffold1436	97719	97873	scaffold1436:96484-97713
scaffold1436	98064	98209	scaffold1436:96484-97713
scaffold1436	98224	98495	scaffold1436:96484-97713
scaffold1436	143973	144109	scaffold1436:144583-145812
scaffold1436	144473	144811	scaffold1436:144583-145812
scaffold1436	145028	145430	scaffold1436:144583-145812
scaffold1436	145448	145582	scaffold1436:144583-145812
scaffold1436	145853	146651	scaffold1436:144583-145812
scaffold1436	163579	163718	scaffold1436:164409-165638
scaffold1436	163719	163793	scaffold1436:164409-165638
scaffold1436	164209	164560	scaffold1436:164409-165638
scaffold1436	164629	164988	scaffold1436:164409-165638
scaffold1436	164989	165124	scaffold1436:164409-165638
scaffold1436	165139	165414	scaffold1436:164409-165638
scaffold1436	165759	165828	scaffold1436:164409-165638
scaffold1436	165979	166103	scaffold1436:164409-165638
scaffold1436	166169	166468	scaffold1436:164409-165638
scaffold1436	431398	431538	scaffold1436:432228-433456
scaffold1436	431628	432233	scaffold1436:432228-433456
scaffold1436	432248	432394	scaffold1436:432228-433456
scaffold1436	432398	432734	scaffold1436:432228-433456
scaffold1436	432738	432868	scaffold1436:432228-433456
scaffold1436	432883	433076	scaffold1436:432228-433456
scaffold1436	433088	433220	scaffold1436:432228-433456
scaffold1436	433228	433438	scaffold1436:432228-433456
scaffold1436	433503	433785	scaffold1436:432228-433456
scaffold1436	433858	434075	scaffold1436:432228-433456
scaffold1451	17891	17957	scaffold1451:18721-19950
scaffold1451	17971	18111	scaffold1451:18721-19950
scaffold1451	18381	18450	scaffold1451:18721-19950
scaffold1451	18451	18656	scaffold1451:18721-19950
scaffold1451	18661	18880	scaffold1451:18721-19950
scaffold1451	18891	19168	scaffold1451:18721-19950
scaffold1451	19171	19434	scaffold1451:18721-19950
scaffold1451	19451	19724	scaffold1451:18721-19950
scaffold1451	19726	19795	scaffold1451:18721-19950
scaffold1451	19796	19934	scaffold1451:18721-19950
scaffold1451	19941	20059	scaffold1451:18721-19950
scaffold1451	20066	20498	scaffold1451:18721-19950
scaffold1451	20501	20777	scaffold1451:18721-19950
scaffold1452	159040	159186	scaffold1452:159870-161099
scaffold1452	159250	159394	scaffold1452:159870-161099
scaffold1452	159740	159962	scaffold1452:159870-161099
scaffold1452	159970	160086	scaffold1452:159870-161099
scaffold1452	160720	160873	scaffold1452:159870-161099
scaffold1452	160875	161086	scaffold1452:159870-161099
scaffold1452	161090	161282	scaffold1452:159870-161099
scaffold1452	161295	161702	scaffold1452:159870-161099
scaffold1452	161720	161870	scaffold1452:159870-161099
scaffold1456	4455	4856	scaffold1456:5270-6498
scaffold1456	4930	5603	scaffold1456:5270-6498
scaffold1456	5815	6002	scaffold1456:5270-6498
scaffold1456	6350	6555	scaffold1456:5270-6498
scaffold1456	6630	6915	scaffold1456:5270-6498
scaffold1456	7045	7329	scaffold1456:5270-6498
scaffold1456	64316	64656	scaffold1456:65066-66294
scaffold1456	64796	64937	scaffold1456:65066-66294
scaffold1456	64946	65077	scaffold1456:65066-66294
scaffold1456	65081	65152	scaffold1456:65066-66294
scaffold1456	65166	65433	scaffold1456:65066-66294
scaffold1456	65646	65781	scaffold1456:65066-66294
scaffold1456	65791	66048	scaffold1456:65066-66294
scaffold1456	66551	66755	scaffold1456:65066-66294
scaffold1456	66801	66922	scaffold1456:65066-66294
scaffold1456	67061	67128	scaffold1456:65066-66294
scaffold1459	9954	10093	scaffold1459:9878-11107
scaffold1459	10094	10225	scaffold1459:9878-11107
scaffold1459	10229	10301	scaffold1459:9878-11107
scaffold1459	10794	10928	scaffold1459:9878-11107
scaffold1459	10939	11285	scaffold1459:9878-11107
scaffold1459	11294	11936	scaffold1459:9878-11107
scaffold1467	3437	3914	scaffold1467:3967-5196
scaffold1467	4047	4262	scaffold1467:3967-5196
scaffold1467	4277	4564	scaffold1467:3967-5196
scaffold1467	4582	4952	scaffold1467:3967-5196
scaffold1467	4957	6025	scaffold1467:3967-5196
scaffold1468	16811	17145	scaffold1468:17621-18849
scaffold1468	17151	17981	scaffold1468:17621-18849
scaffold1468	18471	18778	scaffold1468:17621-18849
scaffold1468	18841	19677	scaffold1468:17621-18849
scaffold1468	181861	182202	scaffold1468:182691-184778
scaffold1468	183401	183629	scaffold1468:182691-184778
scaffold1468	183691	183895	scaffold1468:182691-184778
scaffold1468	184951	185088	scaffold1468:182691-184778
scaffold1468	200109	200538	scaffold1468:200511-203139
scaffold1468	200539	200681	scaffold1468:200511-203139
scaffold1468	200804	200957	scaffold1468:200511-203139
scaffold1468	201119	201312	scaffold1468:200511-203139
scaffold1468	201649	202068	scaffold1468:200511-203139
scaffold1468	202109	202440	scaffold1468:200511-203139
scaffold1468	202524	202708	scaffold1468:200511-203139
scaffold1468	202739	203076	scaffold1468:200511-203139
scaffold1468	203089	203781	scaffold1468:200511-203139
scaffold1468	203894	203976	scaffold1468:200511-203139
scaffold1468	351256	351530	scaffold1468:351026-352733;scaffold1468:353748-355565
scaffold1468	351531	351615	scaffold1468:351026-352733;scaffold1468:353748-355565
scaffold1468	351806	352292	scaffold1468:351026-352733;scaffold1468:353748-355565
scaffold1468	352306	352649	scaffold1468:351026-352733;scaffold1468:353748-355565
scaffold1468	352716	352859	scaffold1468:351026-352733;scaffold1468:353748-355565
scaffold1468	352861	352989	scaffold1468:351026-352733;scaffold1468:353748-355565
scaffold1468	353006	353415	scaffold1468:351026-352733;scaffold1468:353748-355565
scaffold1468	353571	353772	scaffold1468:351026-352733;scaffold1468:353748-355565
scaffold1468	353786	353972	scaffold1468:351026-352733;scaffold1468:353748-355565
scaffold1468	354136	354398	scaffold1468:351026-352733;scaffold1468:353748-355565
scaffold1468	354616	354689	scaffold1468:351026-352733;scaffold1468:353748-355565
scaffold1468	354691	354898	scaffold1468:351026-352733;scaffold1468:353748-355565
scaffold1468	354976	355108	scaffold1468:351026-352733;scaffold1468:353748-355565
scaffold1468	355111	355251	scaffold1468:351026-352733;scaffold1468:353748-355565
scaffold1468	355256	355368	scaffold1468:351026-352733;scaffold1468:353748-355565
scaffold1468	355446	355525	scaffold1468:351026-352733;scaffold1468:353748-355565
scaffold1468	355526	355675	scaffold1468:351026-352733;scaffold1468:353748-355565
scaffold1468	355796	355940	scaffold1468:351026-352733;scaffold1468:353748-355565
scaffold1476	88863	89119	scaffold1476:89673-90901
scaffold1476	89128	89473	scaffold1476:89673-90901
scaffold1476	89633	89823	scaffold1476:89673-90901
scaffold1476	90388	90544	scaffold1476:89673-90901
scaffold1476	91013	91161	scaffold1476:89673-90901
scaffold1485	13830	13971	scaffold1485:14520-15749
scaffold1485	13985	14105	scaffold1485:14520-15749
scaffold1485	14190	14319	scaffold1485:14520-15749
scaffold1485	14320	14487	scaffold1485:14520-15749
scaffold1485	14670	14814	scaffold1485:14520-15749
scaffold1485	14825	14958	scaffold1485:14520-15749
scaffold1485	14970	15252	scaffold1485:14520-15749
scaffold1485	15580	15652	scaffold1485:14520-15749
scaffold1485	15655	15862	scaffold1485:14520-15749
scaffold1485	15870	16216	scaffold1485:14520-15749
scaffold1485	16220	16288	scaffold1485:14520-15749
scaffold1485	16290	16491	scaffold1485:14520-15749
scaffold1485	176949	177179	scaffold1485:177779-179008
scaffold1485	177579	177718	scaffold1485:177779-179008
scaffold1485	177799	178077	scaffold1485:177779-179008
scaffold1485	178084	178278	scaffold1485:177779-179008
scaffold1485	178279	178359	scaffold1485:177779-179008
scaffold1485	178364	178486	scaffold1485:177779-179008
scaffold1485	178489	178561	scaffold1485:177779-179008
scaffold1485	178564	178701	scaffold1485:177779-179008
scaffold1485	178714	179260	scaffold1485:177779-179008
scaffold1485	179274	179608	scaffold1485:177779-179008
scaffold1485	179619	179831	scaffold1485:177779-179008
scaffold1488	46156	46427	scaffold1488:46706-47934
scaffold1488	46446	46582	scaffold1488:46706-47934
scaffold1488	46936	47121	scaffold1488:46706-47934
scaffold1488	47186	47258	scaffold1488:46706-47934
scaffold1488	47266	47389	scaffold1488:46706-47934
scaffold1488	47671	47802	scaffold1488:46706-47934
scaffold1498	124460	124577	scaffold1498:125130-126359
scaffold1498	124590	125279	scaffold1498:125130-126359
scaffold1498	125280	125644	scaffold1498:125130-126359
scaffold1498	125645	125921	scaffold1498:125130-126359
scaffold1498	125980	126049	scaffold1498:125130-126359
scaffold1498	126060	126133	scaffold1498:125130-126359
scaffold1498	126140	126263	scaffold1498:125130-126359
scaffold1498	126270	126558	scaffold1498:125130-126359
scaffold1498	126910	127187	scaffold1498:125130-126359
scaffold1507	184311	184452	scaffold1507:184926-186155;scaffold1507:186757-187986
scaffold1507	184586	184719	scaffold1507:184926-186155;scaffold1507:186757-187986
scaffold1507	185656	185987	scaffold1507:184926-186155;scaffold1507:186757-187986
scaffold1507	185991	186284	scaffold1507:184926-186155;scaffold1507:186757-187986
scaffold1507	186286	186712	scaffold1507:184926-186155;scaffold1507:186757-187986
scaffold1507	186761	186944	scaffold1507:184926-186155;scaffold1507:186757-187986
scaffold1507	187501	188139	scaffold1507:184926-186155;scaffold1507:186757-187986
scaffold1507	188151	188531	scaffold1507:184926-186155;scaffold1507:186757-187986
scaffold1507	188741	188805	scaffold1507:184926-186155;scaffold1507:186757-187986
scaffold1508	18604	18895	scaffold1508:18469-19698
scaffold1508	18899	19168	scaffold1508:18469-19698
scaffold1508	19439	19733	scaffold1508:18469-19698
scaffold1508	19739	19867	scaffold1508:18469-19698
scaffold1508	19869	20078	scaffold1508:18469-19698
scaffold1511	77016	77297	scaffold1511:77831-79813
scaffold1511	77366	77770	scaffold1511:77831-79813
scaffold1511	77771	78351	scaffold1511:77831-79813
scaffold1511	78486	79618	scaffold1511:77831-79813
scaffold1511	79626	79878	scaffold1511:77831-79813
scaffold1511	79891	80227	scaffold1511:77831-79813
scaffold1511	80361	80643	scaffold1511:77831-79813
scaffold1511	114302	114381	scaffold1511:115132-116361
scaffold1511	114392	115280	scaffold1511:115132-116361
scaffold1511	115297	115483	scaffold1511:115132-116361
scaffold1511	115582	116334	scaffold1511:115132-116361
scaffold1511	116337	116960	scaffold1511:115132-116361
scaffold1511	116967	117049	scaffold1511:115132-116361
scaffold1511	117052	117173	scaffold1511:115132-116361
scaffold1516	50007	50145	scaffold1516:50837-52066
scaffold1516	50447	50777	scaffold1516:50837-52066
scaffold1516	50857	50928	scaffold1516:50837-52066
scaffold1516	50937	51276	scaffold1516:50837-52066
scaffold1516	51277	51407	scaffold1516:50837-52066
scaffold1516	51757	52055	scaffold1516:50837-52066
scaffold1516	52057	52316	scaffold1516:50837-52066
scaffold1516	52327	52461	scaffold1516:50837-52066
scaffold1516	52462	52684	scaffold1516:50837-52066
scaffold1516	52687	52885	scaffold1516:50837-52066
scaffold1518	50368	50437	scaffold1518:49798-51027
scaffold1518	50443	51143	scaffold1518:49798-51027
scaffold1518	57359	57504	scaffold1518:58179-59407
scaffold1518	57579	57783	scaffold1518:58179-59407
scaffold1518	57849	57996	scaffold1518:58179-59407
scaffold1518	58304	58570	scaffold1518:58179-59407
scaffold1518	58764	58981	scaffold1518:58179-59407
scaffold1535	8403	8908	scaffold1535:8908-10861
scaffold1535	9088	10479	scaffold1535:8908-10861
scaffold1535	10518	11695	scaffold1535:8908-10861
scaffold1537	28516	28805	scaffold1537:29346-30575
scaffold1537	28811	28936	scaffold1537:29346-30575
scaffold1537	28941	29365	scaffold1537:29346-30575
scaffold1537	29366	29440	scaffold1537:29346-30575
scaffold1537	29441	29652	scaffold1537:29346-30575
scaffold1537	30061	30338	scaffold1537:29346-30575
scaffold1537	30756	30823	scaffold1537:29346-30575
scaffold1537	30826	30897	scaffold1537:29346-30575
scaffold1537	31246	31404	scaffold1537:29346-30575
scaffold1538	50184	50251	scaffold1538:50994-52222
scaffold1538	50254	50373	scaffold1538:50994-52222
scaffold1538	50389	50526	scaffold1538:50994-52222
scaffold1538	50589	50734	scaffold1538:50994-52222
scaffold1538	50934	51216	scaffold1538:50994-52222
scaffold1538	51359	51791	scaffold1538:50994-52222
scaffold1538	51844	52003	scaffold1538:50994-52222
scaffold1538	52004	52122	scaffold1538:50994-52222
scaffold1538	52124	52400	scaffold1538:50994-52222
scaffold1538	52404	52613	scaffold1538:50994-52222
scaffold1538	52694	52835	scaffold1538:50994-52222
scaffold1538	124717	125014	scaffold1538:125547-126775
scaffold1538	125207	125361	scaffold1538:125547-126775
scaffold1538	125487	125555	scaffold1538:125547-126775
scaffold1538	125567	125641	scaffold1538:125547-126775
scaffold1538	125702	126252	scaffold1538:125547-126775
scaffold1538	126257	126414	scaffold1538:125547-126775
scaffold1538	126417	126487	scaffold1538:125547-126775
scaffold1538	126542	126901	scaffold1538:125547-126775
scaffold1538	127042	127306	scaffold1538:125547-126775
scaffold1538	127322	127601	scaffold1538:125547-126775
scaffold1541	187903	187981	scaffold1541:188733-189961
scaffold1541	187988	188465	scaffold1541:188733-189961
scaffold1541	188473	188671	scaffold1541:188733-189961
scaffold1541	188673	188884	scaffold1541:188733-189961
scaffold1541	189803	189940	scaffold1541:188733-189961
scaffold1541	190563	190722	scaffold1541:188733-189961
scaffold1541	226463	226675	scaffold1541:226083-227311
scaffold1541	226883	227020	scaffold1541:226083-227311
scaffold1541	227033	227205	scaffold1541:226083-227311
scaffold1541	227208	227420	scaffold1541:226083-227311
scaffold1541	227773	227936	scaffold1541:226083-227311
scaffold1541	228058	228138	scaffold1541:226083-227311
scaffold1550	62985	63486	scaffold1550:63815-65043
scaffold1550	63545	63629	scaffold1550:63815-65043
scaffold1550	63630	63699	scaffold1550:63815-65043
scaffold1550	63700	63898	scaffold1550:63815-65043
scaffold1550	64110	64254	scaffold1550:63815-65043
scaffold1550	64255	64389	scaffold1550:63815-65043
scaffold1550	64685	65388	scaffold1550:63815-65043
scaffold1550	65450	65880	scaffold1550:63815-65043
scaffold1556	279755	280184	scaffold1556:280585-281814
scaffold1556	280600	280815	scaffold1556:280585-281814
scaffold1556	280825	280944	scaffold1556:280585-281814
scaffold1556	280965	281230	scaffold1556:280585-281814
scaffold1556	281235	281364	scaffold1556:280585-281814
scaffold1556	281375	281448	scaffold1556:280585-281814
scaffold1556	281450	281733	scaffold1556:280585-281814
scaffold1556	281735	282004	scaffold1556:280585-281814
scaffold1556	282010	282346	scaffold1556:280585-281814
scaffold1556	282350	282482	scaffold1556:280585-281814
scaffold1556	282485	282643	scaffold1556:280585-281814
scaffold1558	39810	39924	scaffold1558:40408-41636
scaffold1558	39930	40141	scaffold1558:40408-41636
scaffold1558	40145	40726	scaffold1558:40408-41636
scaffold1558	40795	40936	scaffold1558:40408-41636
scaffold1558	40945	41078	scaffold1558:40408-41636
scaffold1558	41705	41860	scaffold1558:40408-41636
scaffold1558	54977	55056	scaffold1558:55802-57030
scaffold1558	55327	55744	scaffold1558:55802-57030
scaffold1558	55762	55896	scaffold1558:55802-57030
scaffold1558	55897	56304	scaffold1558:55802-57030
scaffold1558	56312	56395	scaffold1558:55802-57030
scaffold1558	56727	56858	scaffold1558:55802-57030
scaffold1577	42359	42505	scaffold1577:43189-45194
scaffold1577	42574	42651	scaffold1577:43189-45194
scaffold1577	42659	42844	scaffold1577:43189-45194
scaffold1577	42849	42990	scaffold1577:43189-45194
scaffold1577	43004	43073	scaffold1577:43189-45194
scaffold1577	43974	44886	scaffold1577:43189-45194
scaffold1577	45074	45368	scaffold1577:43189-45194
scaffold1577	45369	45598	scaffold1577:43189-45194
scaffold1577	45629	45923	scaffold1577:43189-45194
scaffold1577	90436	90502	scaffold1577:91251-92479
scaffold1577	90571	90983	scaffold1577:91251-92479
scaffold1577	91071	91259	scaffold1577:91251-92479
scaffold1577	91336	91609	scaffold1577:91251-92479
scaffold1577	91701	91896	scaffold1577:91251-92479
scaffold1577	91971	92311	scaffold1577:91251-92479
scaffold1577	92591	92744	scaffold1577:91251-92479
scaffold1577	121010	121081	scaffold1577:121840-123069
scaffold1577	121170	121290	scaffold1577:121840-123069
scaffold1577	121295	121498	scaffold1577:121840-123069
scaffold1577	121515	121655	scaffold1577:121840-123069
scaffold1577	121710	121922	scaffold1577:121840-123069
scaffold1577	121925	122004	scaffold1577:121840-123069
scaffold1577	122130	122272	scaffold1577:121840-123069
scaffold1577	122290	122407	scaffold1577:121840-123069
scaffold1577	122410	122485	scaffold1577:121840-123069
scaffold1577	122550	123891	scaffold1577:121840-123069
scaffold1584	197457	198042	scaffold1584:197992-200410
scaffold1584	198517	198804	scaffold1584:197992-200410
scaffold1584	198817	201239	scaffold1584:197992-200410
scaffold1587	1463	2368	scaffold1587:2288-3516
scaffold1587	2373	3365	scaffold1587:2288-3516
scaffold1587	3463	3862	scaffold1587:2288-3516
scaffold1587	3918	4066	scaffold1587:2288-3516
scaffold1597	183635	183707	scaffold1597:184465-185694
scaffold1597	183915	184135	scaffold1597:184465-185694
scaffold1597	184495	184824	scaffold1597:184465-185694
scaffold1597	184845	185035	scaffold1597:184465-185694
scaffold1597	185125	185265	scaffold1597:184465-185694
scaffold1597	185415	185823	scaffold1597:184465-185694
scaffold1597	185825	186530	scaffold1597:184465-185694
scaffold1597	203153	203365	scaffold1597:203369-204867
scaffold1597	203388	203665	scaffold1597:203369-204867
scaffold1597	203733	203868	scaffold1597:203369-204867
scaffold1597	204018	204150	scaffold1597:203369-204867
scaffold1597	204158	204344	scaffold1597:203369-204867
scaffold1597	204718	204859	scaffold1597:203369-204867
scaffold1597	204873	205012	scaffold1597:203369-204867
scaffold1597	205013	205285	scaffold1597:203369-204867
scaffold1598	109322	109652	scaffold1598:109922-111150
scaffold1598	109727	109862	scaffold1598:109922-111150
scaffold1598	109867	110073	scaffold1598:109922-111150
scaffold1598	110212	110276	scaffold1598:109922-111150
scaffold1598	110282	110557	scaffold1598:109922-111150
scaffold1598	110617	110826	scaffold1598:109922-111150
scaffold1598	110912	111973	scaffold1598:109922-111150
scaffold1603	108363	108575	scaffold1603:108338-109567
scaffold1603	108698	108994	scaffold1603:108338-109567
scaffold1603	109063	109883	scaffold1603:108338-109567
scaffold1603	109888	110112	scaffold1603:108338-109567
scaffold1603	110238	110312	scaffold1603:108338-109567
scaffold1603	110318	110392	scaffold1603:108338-109567
scaffold1611	33434	33592	scaffold1611:32938-34167
scaffold1611	33594	33717	scaffold1611:32938-34167
scaffold1611	33869	34992	scaffold1611:32938-34167
scaffold1611	231704	231959	scaffold1611:232304-233532
scaffold1611	231974	232556	scaffold1611:232304-233532
scaffold1611	232639	232829	scaffold1611:232304-233532
scaffold1611	233389	233563	scaffold1611:232304-233532
scaffold1611	233644	233838	scaffold1611:232304-233532
scaffold1611	233879	234180	scaffold1611:232304-233532
scaffold1623	14135	14204	scaffold1623:14965-16194
scaffold1623	14615	14693	scaffold1623:14965-16194
scaffold1623	14695	14908	scaffold1623:14965-16194
scaffold1623	15025	15178	scaffold1623:14965-16194
scaffold1623	15460	15604	scaffold1623:14965-16194
scaffold1623	15655	16010	scaffold1623:14965-16194
scaffold1623	16165	16378	scaffold1623:14965-16194
scaffold1623	16835	16992	scaffold1623:14965-16194
scaffold1623	27745	30544	scaffold1623:28485-29714
scaffold1623	33577	33651	scaffold1623:34407-35636
scaffold1623	33652	33725	scaffold1623:34407-35636
scaffold1623	33727	33850	scaffold1623:34407-35636
scaffold1623	34347	35256	scaffold1623:34407-35636
scaffold1623	35262	35490	scaffold1623:34407-35636
scaffold1623	36072	36231	scaffold1623:34407-35636
scaffold1626	21215	21483	scaffold1626:22030-23259
scaffold1626	21565	21759	scaffold1626:22030-23259
scaffold1626	22130	22251	scaffold1626:22030-23259
scaffold1626	22255	22611	scaffold1626:22030-23259
scaffold1626	22670	23033	scaffold1626:22030-23259
scaffold1626	23185	23248	scaffold1626:22030-23259
scaffold1626	23250	24090	scaffold1626:22030-23259
scaffold1627	19523	20262	scaffold1627:20353-21581
scaffold1627	20263	20544	scaffold1627:20353-21581
scaffold1627	20598	20755	scaffold1627:20353-21581
scaffold1627	20758	20879	scaffold1627:20353-21581
scaffold1627	20883	20951	scaffold1627:20353-21581
scaffold1627	20968	21245	scaffold1627:20353-21581
scaffold1627	21448	21613	scaffold1627:20353-21581
scaffold1627	21653	22018	scaffold1627:20353-21581
scaffold1634	969	1580	scaffold1634:1784-3012
scaffold1634	1589	1663	scaffold1634:1784-3012
scaffold1634	1669	2013	scaffold1634:1784-3012
scaffold1634	2014	2652	scaffold1634:1784-3012
scaffold1634	2654	2777	scaffold1634:1784-3012
scaffold1634	3134	3312	scaffold1634:1784-3012
scaffold1634	3384	3834	scaffold1634:1784-3012
scaffold1634	12056	13085	scaffold1634:12866-14094
scaffold1634	13096	13224	scaffold1634:12866-14094
scaffold1634	13231	13302	scaffold1634:12866-14094
scaffold1634	13311	13505	scaffold1634:12866-14094
scaffold1634	13511	14063	scaffold1634:12866-14094
scaffold1634	318504	318909	scaffold1634:319174-320402
scaffold1634	318919	319048	scaffold1634:319174-320402
scaffold1634	319064	319327	scaffold1634:319174-320402
scaffold1642	9265	9838	scaffold1642:10095-11323
scaffold1642	9840	10107	scaffold1642:10095-11323
scaffold1642	10195	10458	scaffold1642:10095-11323
scaffold1642	10460	10609	scaffold1642:10095-11323
scaffold1642	10610	10802	scaffold1642:10095-11323
scaffold1642	10825	10894	scaffold1642:10095-11323
scaffold1642	10895	11033	scaffold1642:10095-11323
scaffold1642	175653	175852	scaffold1642:175828-177056
scaffold1644	117490	117690	scaffold1644:118240-120276
scaffold1644	118295	118481	scaffold1644:118240-120276
scaffold1644	119290	119441	scaffold1644:118240-120276
scaffold1644	119495	119689	scaffold1644:118240-120276
scaffold1644	120110	120267	scaffold1644:118240-120276
scaffold1644	173928	174132	scaffold1644:174668-175896
scaffold1644	174133	174405	scaffold1644:174668-175896
scaffold1644	174408	175396	scaffold1644:174668-175896
scaffold1644	175463	175797	scaffold1644:174668-175896
scaffold1644	175798	176009	scaffold1644:174668-175896
scaffold1644	176303	176726	scaffold1644:174668-175896
scaffold1647	89385	89661	scaffold1647:90210-91438
scaffold1647	89880	90790	scaffold1647:90210-91438
scaffold1647	90795	90930	scaffold1647:90210-91438
scaffold1647	91200	91346	scaffold1647:90210-91438
scaffold1647	91355	91423	scaffold1647:90210-91438
scaffold1647	91430	91617	scaffold1647:90210-91438
scaffold1647	91635	91839	scaffold1647:90210-91438
scaffold1647	91840	91979	scaffold1647:90210-91438
scaffold1647	92045	92179	scaffold1647:90210-91438
scaffold1648	61379	61637	scaffold1648:62049-63278
scaffold1648	62804	63836	scaffold1648:62049-63278
scaffold1648	98425	98503	scaffold1648:99255-100484
scaffold1648	98580	98702	scaffold1648:99255-100484
scaffold1648	99270	99404	scaffold1648:99255-100484
scaffold1648	99545	99907	scaffold1648:99255-100484
scaffold1648	99910	100123	scaffold1648:99255-100484
scaffold1648	100125	100191	scaffold1648:99255-100484
scaffold1648	100315	101173	scaffold1648:99255-100484
scaffold1648	101175	101315	scaffold1648:99255-100484
scaffold1649	45998	46258	scaffold1649:46178-47407
scaffold1649	46263	46401	scaffold1649:46178-47407
scaffold1649	46418	46623	scaffold1649:46178-47407
scaffold1649	46678	46888	scaffold1649:46178-47407
scaffold1649	47378	47583	scaffold1649:46178-47407
scaffold1649	145617	145822	scaffold1649:146147-147375
scaffold1649	145947	146014	scaffold1649:146147-147375
scaffold1649	146017	146164	scaffold1649:146147-147375
scaffold1649	146317	147569	scaffold1649:146147-147375
scaffold1649	147572	147691	scaffold1649:146147-147375
scaffold1649	147717	147839	scaffold1649:146147-147375
scaffold1649	147982	148211	scaffold1649:146147-147375
scaffold1651	23127	23890	scaffold1651:23802-25030
scaffold1651	23892	24309	scaffold1651:23802-25030
scaffold1651	24372	24581	scaffold1651:23802-25030
scaffold1651	24862	25075	scaffold1651:23802-25030
scaffold1651	25702	25859	scaffold1651:23802-25030
scaffold1651	55501	55777	scaffold1651:56321-57549
scaffold1651	55786	55930	scaffold1651:56321-57549
scaffold1651	55931	56338	scaffold1651:56321-57549
scaffold1651	56681	56749	scaffold1651:56321-57549
scaffold1651	56751	56819	scaffold1651:56321-57549
scaffold1651	56821	56890	scaffold1651:56321-57549
scaffold1651	57456	57600	scaffold1651:56321-57549
scaffold1651	57736	57956	scaffold1651:56321-57549
scaffold1651	58086	58215	scaffold1651:56321-57549
scaffold1651	58226	58379	scaffold1651:56321-57549
scaffold1651	73027	73166	scaffold1651:72239-73468
scaffold1651	73442	73924	scaffold1651:72239-73468
scaffold1651	74072	74284	scaffold1651:72239-73468
scaffold1670	26526	26671	scaffold1670:27351-28580
scaffold1670	26731	26799	scaffold1670:27351-28580
scaffold1670	26801	27025	scaffold1670:27351-28580
scaffold1670	28276	28421	scaffold1670:27351-28580
scaffold1670	29061	29268	scaffold1670:27351-28580
scaffold1670	29346	29408	scaffold1670:27351-28580
scaffold1672	58496	58638	scaffold1672:59046-60275
scaffold1672	58641	58784	scaffold1672:59046-60275
scaffold1672	58786	59335	scaffold1672:59046-60275
scaffold1672	59336	59541	scaffold1672:59046-60275
scaffold1672	59546	59762	scaffold1672:59046-60275
scaffold1672	59841	60107	scaffold1672:59046-60275
scaffold1672	60191	60671	scaffold1672:59046-60275
scaffold1672	60681	60807	scaffold1672:59046-60275
scaffold1672	60816	61106	scaffold1672:59046-60275
scaffold1675	170425	170493	scaffold1675:171250-172479
scaffold1675	170495	170977	scaffold1675:171250-172479
scaffold1675	170980	171485	scaffold1675:171250-172479
scaffold1675	171540	171609	scaffold1675:171250-172479
scaffold1675	171610	171749	scaffold1675:171250-172479
scaffold1675	172310	172450	scaffold1675:171250-172479
scaffold1675	172470	172814	scaffold1675:171250-172479
scaffold1675	172870	173005	scaffold1675:171250-172479
scaffold1675	173080	173148	scaffold1675:171250-172479
scaffold1675	173150	173306	scaffold1675:171250-172479
scaffold1675	195085	195219	scaffold1675:194500-195729
scaffold1675	195220	196415	scaffold1675:194500-195729
scaffold1677	168627	168696	scaffold1677:169442-170671
scaffold1677	168697	168834	scaffold1677:169442-170671
scaffold1677	169032	169186	scaffold1677:169442-170671
scaffold1677	169257	169377	scaffold1677:169442-170671
scaffold1677	169817	170500	scaffold1677:169442-170671
scaffold1677	170502	171215	scaffold1677:169442-170671
scaffold1682	90737	91086	scaffold1682:91567-93259
scaffold1682	91087	91155	scaffold1682:91567-93259
scaffold1682	91157	91446	scaffold1682:91567-93259
scaffold1682	91457	91581	scaffold1682:91567-93259
scaffold1682	91587	91663	scaffold1682:91567-93259
scaffold1682	91667	91782	scaffold1682:91567-93259
scaffold1682	91787	92220	scaffold1682:91567-93259
scaffold1682	92222	92416	scaffold1682:91567-93259
scaffold1682	92427	92785	scaffold1682:91567-93259
scaffold1682	92787	92981	scaffold1682:91567-93259
scaffold1682	92997	93438	scaffold1682:91567-93259
scaffold1682	93647	93783	scaffold1682:91567-93259
scaffold1682	93787	93920	scaffold1682:91567-93259
scaffold1686	80832	80976	scaffold1686:81662-82890
scaffold1686	81042	81201	scaffold1686:81662-82890
scaffold1686	81202	81599	scaffold1686:81662-82890
scaffold1686	81602	81740	scaffold1686:81662-82890
scaffold1686	81742	81823	scaffold1686:81662-82890
scaffold1686	81857	82881	scaffold1686:81662-82890
scaffold1686	83117	83416	scaffold1686:81662-82890
scaffold1686	120629	120757	scaffold1686:121374-122602
scaffold1686	120899	121108	scaffold1686:121374-122602
scaffold1686	121109	121397	scaffold1686:121374-122602
scaffold1686	121399	121548	scaffold1686:121374-122602
scaffold1686	121569	121731	scaffold1686:121374-122602
scaffold1686	121754	121899	scaffold1686:121374-122602
scaffold1686	121909	122241	scaffold1686:121374-122602
scaffold1686	122674	123026	scaffold1686:121374-122602
scaffold1686	123039	123292	scaffold1686:121374-122602
scaffold1686	123294	123362	scaffold1686:121374-122602
scaffold1686	123444	124280	scaffold1686:124271-125499
scaffold1686	124564	124790	scaffold1686:124271-125499
scaffold1686	125054	125283	scaffold1686:124271-125499
scaffold1686	125284	125692	scaffold1686:124271-125499
scaffold1686	126049	126323	scaffold1686:124271-125499
scaffold1692	25286	25453	scaffold1692:25156-26384
scaffold1692	25916	27030	scaffold1692:25156-26384
scaffold1692	30131	30278	scaffold1692:30961-32190
scaffold1692	30281	30549	scaffold1692:30961-32190
scaffold1692	30561	30693	scaffold1692:30961-32190
scaffold1692	31061	31246	scaffold1692:30961-32190
scaffold1692	31256	31458	scaffold1692:30961-32190
scaffold1692	31546	31679	scaffold1692:30961-32190
scaffold1692	31831	31972	scaffold1692:30961-32190
scaffold1692	32181	32674	scaffold1692:30961-32190
scaffold1692	32696	33021	scaffold1692:30961-32190
scaffold1692	33541	33670	scaffold1692:34295-35524
scaffold1692	33816	34040	scaffold1692:34295-35524
scaffold1692	34046	34249	scaffold1692:34295-35524
scaffold1692	34251	34382	scaffold1692:34295-35524
scaffold1692	34391	34624	scaffold1692:34295-35524
scaffold1692	34676	34865	scaffold1692:34295-35524
scaffold1692	34886	35047	scaffold1692:34295-35524
scaffold1692	35076	35383	scaffold1692:34295-35524
scaffold1692	35536	35911	scaffold1692:34295-35524
scaffold1692	36006	36194	scaffold1692:34295-35524
scaffold1703	217054	217516	scaffold1703:217064-218293
scaffold1703	217759	217978	scaffold1703:217064-218293
scaffold1703	218049	218638	scaffold1703:217064-218293
scaffold1703	218639	218760	scaffold1703:217064-218293
scaffold1715	12925	13002	scaffold1715:13755-14984
scaffold1715	13065	13213	scaffold1715:13755-14984
scaffold1715	13220	13414	scaffold1715:13755-14984
scaffold1715	13420	13693	scaffold1715:13755-14984
scaffold1715	13840	14175	scaffold1715:13755-14984
scaffold1715	14745	15654	scaffold1715:13755-14984
scaffold1715	15725	15815	scaffold1715:13755-14984
scaffold1716	41948	42093	scaffold1716:41068-42297
scaffold1716	42248	42990	scaffold1716:41068-42297
scaffold1716	42998	43136	scaffold1716:41068-42297
scaffold1716	48367	48507	scaffold1716:47937-49166
scaffold1716	48622	49649	scaffold1716:47937-49166
scaffold1716	49857	49981	scaffold1716:47937-49166
scaffold1734	83832	84150	scaffold1734:83437-84666;scaffold1734:85431-86660
scaffold1734	84232	84423	scaffold1734:83437-84666;scaffold1734:85431-86660
scaffold1734	84607	84857	scaffold1734:83437-84666;scaffold1734:85431-86660
scaffold1734	86172	86380	scaffold1734:83437-84666;scaffold1734:85431-86660
scaffold1734	86762	87057	scaffold1734:83437-84666;scaffold1734:85431-86660
scaffold1734	87392	87480	scaffold1734:83437-84666;scaffold1734:85431-86660
scaffold1736	13375	13528	scaffold1736:13365-14594
scaffold1736	13595	13661	scaffold1736:13365-14594
scaffold1736	13665	13878	scaffold1736:13365-14594
scaffold1736	13900	14069	scaffold1736:13365-14594
scaffold1736	14395	14523	scaffold1736:13365-14594
scaffold1736	14530	14793	scaffold1736:13365-14594
scaffold1742	139689	140370	scaffold1742:140429-141658
scaffold1742	140719	140864	scaffold1742:140429-141658
scaffold1742	140874	141220	scaffold1742:140429-141658
scaffold1742	141419	141639	scaffold1742:140429-141658
scaffold1742	141644	141846	scaffold1742:140429-141658
scaffold1742	141944	142081	scaffold1742:140429-141658
scaffold1742	142084	142228	scaffold1742:140429-141658
scaffold1742	142284	142486	scaffold1742:140429-141658
scaffold1760	12197	12285	scaffold1760:13027-14256
scaffold1760	12477	12636	scaffold1760:13027-14256
scaffold1760	13247	13466	scaffold1760:13027-14256
scaffold1760	14227	14389	scaffold1760:13027-14256
scaffold1760	14672	14813	scaffold1760:13027-14256
scaffold1760	214891	215117	scaffold1760:215721-216949
scaffold1760	215181	216117	scaffold1760:215721-216949
scaffold1760	216241	216590	scaffold1760:215721-216949
scaffold1760	216591	217313	scaffold1760:215721-216949
scaffold1769	53638	54132	scaffold1769:54468-55696
scaffold1769	54143	54285	scaffold1769:54468-55696
scaffold1769	54288	54636	scaffold1769:54468-55696
scaffold1769	55113	55245	scaffold1769:54468-55696
scaffold1772	2964	3105	scaffold1772:3234-5891
scaffold1772	3119	3254	scaffold1772:3234-5891
scaffold1772	3334	3888	scaffold1772:3234-5891
scaffold1772	3894	4103	scaffold1772:3234-5891
scaffold1772	4104	4257	scaffold1772:3234-5891
scaffold1772	4399	5177	scaffold1772:3234-5891
scaffold1772	5229	5367	scaffold1772:3234-5891
scaffold1772	5424	5596	scaffold1772:3234-5891
scaffold1772	5599	5889	scaffold1772:3234-5891
scaffold1772	5939	6655	scaffold1772:3234-5891
scaffold1776	21059	21195	scaffold1776:21889-23118
scaffold1776	21204	21335	scaffold1776:21889-23118
scaffold1776	21344	21428	scaffold1776:21889-23118
scaffold1776	21619	21829	scaffold1776:21889-23118
scaffold1776	21899	22054	scaffold1776:21889-23118
scaffold1776	22949	23018	scaffold1776:21889-23118
scaffold1776	23034	23102	scaffold1776:21889-23118
scaffold1776	23109	23299	scaffold1776:21889-23118
scaffold1776	23314	23447	scaffold1776:21889-23118
scaffold1776	23664	23792	scaffold1776:21889-23118
scaffold1776	23804	23872	scaffold1776:21889-23118
scaffold1789	64640	64793	scaffold1789:65260-66489
scaffold1789	65000	65073	scaffold1789:65260-66489
scaffold1789	65075	65274	scaffold1789:65260-66489
scaffold1789	65275	65493	scaffold1789:65260-66489
scaffold1789	65525	65708	scaffold1789:65260-66489
scaffold1789	65830	67324	scaffold1789:65260-66489
scaffold1789	175364	175500	scaffold1789:175479-176708
scaffold1789	175839	176195	scaffold1789:175479-176708
scaffold1789	176199	176269	scaffold1789:175479-176708
scaffold1789	176329	176408	scaffold1789:175479-176708
scaffold1789	176419	177539	scaffold1789:175479-176708
scaffold1789	229955	230089	scaffold1789:230140-231400
scaffold1789	230440	230659	scaffold1789:230140-231400
scaffold1789	230850	231071	scaffold1789:230140-231400
scaffold1789	231085	232222	scaffold1789:230140-231400
scaffold1792	89195	89493	scaffold1792:90025-91253
scaffold1792	89565	89753	scaffold1792:90025-91253
scaffold1792	89770	90334	scaffold1792:90025-91253
scaffold1792	90335	90519	scaffold1792:90025-91253
scaffold1792	91665	91821	scaffold1792:90025-91253
scaffold1793	37801	38078	scaffold1793:38611-39840
scaffold1793	38286	38562	scaffold1793:38611-39840
scaffold1793	39161	40575	scaffold1793:38611-39840
scaffold1794	95859	96042	scaffold1794:96529-97758
scaffold1794	96049	96204	scaffold1794:96529-97758
scaffold1794	96414	96882	scaffold1794:96529-97758
scaffold1794	97679	98088	scaffold1794:96529-97758
scaffold1794	98449	98592	scaffold1794:96529-97758
scaffold1794	141799	141871	scaffold1794:142629-143857
scaffold1794	141954	142168	scaffold1794:142629-143857
scaffold1794	142219	142499	scaffold1794:142629-143857
scaffold1794	142504	142583	scaffold1794:142629-143857
scaffold1794	142869	143006	scaffold1794:142629-143857
scaffold1794	143134	143416	scaffold1794:142629-143857
scaffold1794	144529	144615	scaffold1794:142629-143857
scaffold1810	23829	23910	scaffold1810:24659-26036
scaffold1810	23969	24105	scaffold1810:24659-26036
scaffold1810	24179	24331	scaffold1810:24659-26036
scaffold1810	24529	24680	scaffold1810:24659-26036
scaffold1810	24759	25030	scaffold1810:24659-26036
scaffold1810	25314	25583	scaffold1810:24659-26036
scaffold1810	25584	25649	scaffold1810:24659-26036
scaffold1810	25669	25852	scaffold1810:24659-26036
scaffold1810	25879	26003	scaffold1810:24659-26036
scaffold1810	26139	26425	scaffold1810:24659-26036
scaffold1810	26789	26870	scaffold1810:24659-26036
scaffold1814	37691	37965	scaffold1814:38171-39399
scaffold1814	38506	38900	scaffold1814:38171-39399
scaffold1814	39021	39202	scaffold1814:38171-39399
scaffold1814	39531	39947	scaffold1814:38171-39399
scaffold1814	40146	40231	scaffold1814:38171-39399
scaffold1823	130547	130758	scaffold1823:131302-132531
scaffold1823	130902	131172	scaffold1823:131302-132531
scaffold1823	131402	131527	scaffold1823:131302-132531
scaffold1823	131532	132026	scaffold1823:131302-132531
scaffold1823	132032	132154	scaffold1823:131302-132531
scaffold1823	132222	132367	scaffold1823:131302-132531
scaffold1823	132452	132850	scaffold1823:131302-132531
scaffold1823	133012	133201	scaffold1823:131302-132531
scaffold1823	133202	133342	scaffold1823:131302-132531
scaffold1824	43254	43385	scaffold1824:44084-45312
scaffold1824	43409	44114	scaffold1824:44084-45312
scaffold1824	44409	45114	scaffold1824:44084-45312
scaffold1824	45154	45535	scaffold1824:44084-45312
scaffold1824	45584	45855	scaffold1824:44084-45312
scaffold1824	48707	48843	scaffold1824:49537-50765
scaffold1824	48857	49273	scaffold1824:49537-50765
scaffold1824	49282	49409	scaffold1824:49537-50765
scaffold1824	49417	49692	scaffold1824:49537-50765
scaffold1824	49702	49776	scaffold1824:49537-50765
scaffold1824	49777	50125	scaffold1824:49537-50765
scaffold1824	50127	50265	scaffold1824:49537-50765
scaffold1824	50267	50476	scaffold1824:49537-50765
scaffold1824	50477	50827	scaffold1824:49537-50765
scaffold1824	51532	51591	scaffold1824:49537-50765
scaffold1827	73353	73489	scaffold1827:74183-75411
scaffold1827	73493	73629	scaffold1827:74183-75411
scaffold1827	73633	73982	scaffold1827:74183-75411
scaffold1827	74123	74472	scaffold1827:74183-75411
scaffold1827	74473	74620	scaffold1827:74183-75411
scaffold1827	74633	74758	scaffold1827:74183-75411
scaffold1827	75528	75682	scaffold1827:74183-75411
scaffold1839	174925	175059	scaffold1839:175735-176964
scaffold1839	175060	175131	scaffold1839:175735-176964
scaffold1839	175260	175404	scaffold1839:175735-176964
scaffold1839	175415	175670	scaffold1839:175735-176964
scaffold1839	175680	176230	scaffold1839:175735-176964
scaffold1839	176655	177797	scaffold1839:175735-176964
scaffold1839	349184	349251	scaffold1839:350014-351242
scaffold1839	349744	349897	scaffold1839:350014-351242
scaffold1839	349904	350169	scaffold1839:350014-351242
scaffold1839	350179	350798	scaffold1839:350014-351242
scaffold1839	351354	351721	scaffold1839:350014-351242
scaffold1839	351724	351981	scaffold1839:350014-351242
scaffold1839	351984	352062	scaffold1839:350014-351242
scaffold1848	15705	15853	scaffold1848:16535-17764
scaffold1848	15930	16124	scaffold1848:16535-17764
scaffold1848	16130	16198	scaffold1848:16535-17764
scaffold1848	16205	16275	scaffold1848:16535-17764
scaffold1848	16280	16483	scaffold1848:16535-17764
scaffold1848	16700	16820	scaffold1848:16535-17764
scaffold1848	17690	17849	scaffold1848:16535-17764
scaffold1848	17850	18477	scaffold1848:16535-17764
scaffold1848	18530	18591	scaffold1848:16535-17764
scaffold1851	139207	139412	scaffold1851:139527-140756
scaffold1851	139542	139609	scaffold1851:139527-140756
scaffold1851	139612	139691	scaffold1851:139527-140756
scaffold1851	139977	140089	scaffold1851:139527-140756
scaffold1851	140257	140418	scaffold1851:139527-140756
scaffold1851	140462	141589	scaffold1851:139527-140756
scaffold1851	194224	194373	scaffold1851:194984-196213
scaffold1851	194379	194503	scaffold1851:194984-196213
scaffold1851	194509	194589	scaffold1851:194984-196213
scaffold1851	195344	195493	scaffold1851:194984-196213
scaffold1851	195564	195842	scaffold1851:194984-196213
scaffold1851	195994	196112	scaffold1851:194984-196213
scaffold1851	196134	196473	scaffold1851:194984-196213
scaffold1851	196674	197044	scaffold1851:194984-196213
scaffold1851	265062	265149	scaffold1851:265892-267432
scaffold1851	265272	265416	scaffold1851:265892-267432
scaffold1851	265422	265640	scaffold1851:265892-267432
scaffold1851	265662	265865	scaffold1851:265892-267432
scaffold1851	265877	266152	scaffold1851:265892-267432
scaffold1851	266887	267040	scaffold1851:265892-267432
scaffold1851	267107	267388	scaffold1851:265892-267432
scaffold1851	267597	267854	scaffold1851:265892-267432
scaffold1851	267862	267924	scaffold1851:265892-267432
scaffold1851	267932	268264	scaffold1851:265892-267432
scaffold1852	178580	178648	scaffold1852:179410-180639
scaffold1852	178670	178859	scaffold1852:179410-180639
scaffold1852	178865	178998	scaffold1852:179410-180639
scaffold1852	179085	179280	scaffold1852:179410-180639
scaffold1852	179370	179559	scaffold1852:179410-180639
scaffold1852	179605	179857	scaffold1852:179410-180639
scaffold1852	180270	181236	scaffold1852:179410-180639
scaffold1852	181255	181391	scaffold1852:179410-180639
scaffold1852	181400	181473	scaffold1852:179410-180639
scaffold1852	193977	194256	scaffold1852:194597-195826
scaffold1852	194277	194460	scaffold1852:194597-195826
scaffold1852	194487	194883	scaffold1852:194597-195826
scaffold1852	195167	195236	scaffold1852:194597-195826
scaffold1852	195242	195359	scaffold1852:194597-195826
scaffold1852	195437	195584	scaffold1852:194597-195826
scaffold1852	195647	195806	scaffold1852:194597-195826
scaffold1852	195867	195928	scaffold1852:194597-195826
scaffold1852	195937	196011	scaffold1852:194597-195826
scaffold1852	196082	196228	scaffold1852:194597-195826
scaffold1852	196232	196642	scaffold1852:194597-195826
scaffold1852	200101	200397	scaffold1852:200861-202090
scaffold1852	200746	200871	scaffold1852:200861-202090
scaffold1852	200881	201010	scaffold1852:200861-202090
scaffold1852	201016	201295	scaffold1852:200861-202090
scaffold1852	201371	201492	scaffold1852:200861-202090
scaffold1852	201716	201878	scaffold1852:200861-202090
scaffold1852	202101	202320	scaffold1852:200861-202090
scaffold1852	202456	202874	scaffold1852:200861-202090
scaffold1853	3621	3767	scaffold1853:4006-5235
scaffold1853	3896	4401	scaffold1853:4006-5235
scaffold1853	4601	4996	scaffold1853:4006-5235
scaffold1853	5001	5062	scaffold1853:4006-5235
scaffold1853	5071	5343	scaffold1853:4006-5235
scaffold1853	5346	6068	scaffold1853:4006-5235
scaffold1853	134021	134352	scaffold1853:134411-136484
scaffold1853	134426	134639	scaffold1853:134411-136484
scaffold1853	134786	134981	scaffold1853:134411-136484
scaffold1853	135206	135405	scaffold1853:134411-136484
scaffold1853	135491	135674	scaffold1853:134411-136484
scaffold1853	136116	136319	scaffold1853:134411-136484
scaffold1853	136591	136661	scaffold1853:134411-136484
scaffold1853	136671	136749	scaffold1853:134411-136484
scaffold1853	136751	137148	scaffold1853:134411-136484
scaffold1859	150200	150366	scaffold1859:150700-151928
scaffold1859	150565	150898	scaffold1859:150700-151928
scaffold1859	151165	151364	scaffold1859:150700-151928
scaffold1859	151365	151506	scaffold1859:150700-151928
scaffold1859	151560	151779	scaffold1859:150700-151928
scaffold1859	151925	152276	scaffold1859:150700-151928
scaffold1859	152335	152763	scaffold1859:150700-151928
scaffold1859	357074	357201	scaffold1859:357674-358902
scaffold1859	357204	357348	scaffold1859:357674-358902
scaffold1859	357494	357770	scaffold1859:357674-358902
scaffold1859	357774	357914	scaffold1859:357674-358902
scaffold1859	358606	358801	scaffold1859:357674-358902
scaffold1859	359106	359394	scaffold1859:357674-358902
scaffold1859	359436	359736	scaffold1859:357674-358902
scaffold1861	181125	181246	scaffold1861:181935-183164
scaffold1861	181315	181498	scaffold1861:181935-183164
scaffold1861	182295	182363	scaffold1861:181935-183164
scaffold1861	182365	182573	scaffold1861:181935-183164
scaffold1861	182784	183827	scaffold1861:181935-183164
scaffold1861	183834	183982	scaffold1861:181935-183164
scaffold1861	240133	240276	scaffold1861:240405-241633
scaffold1861	240678	240990	scaffold1861:240405-241633
scaffold1861	241113	241263	scaffold1861:240405-241633
scaffold1861	241673	242055	scaffold1861:240405-241633
scaffold1861	242168	242323	scaffold1861:240405-241633
scaffold1874	14838	14994	scaffold1874:15528-16757
scaffold1874	15458	15745	scaffold1874:15528-16757
scaffold1874	15868	15952	scaffold1874:15528-16757
scaffold1874	15958	16024	scaffold1874:15528-16757
scaffold1874	16663	16894	scaffold1874:15528-16757
scaffold1874	16943	17224	scaffold1874:15528-16757
scaffold1874	17228	17569	scaffold1874:15528-16757
scaffold1876	68296	69246	scaffold1876:69116-70344
scaffold1890	116854	116938	scaffold1890:117679-118907
scaffold1890	116939	117058	scaffold1890:117679-118907
scaffold1890	117064	118182	scaffold1890:117679-118907
scaffold1890	118269	118549	scaffold1890:117679-118907
scaffold1890	118689	118878	scaffold1890:117679-118907
scaffold1890	118964	119292	scaffold1890:117679-118907
scaffold1890	119294	119479	scaffold1890:117679-118907
scaffold1890	119669	119747	scaffold1890:117679-118907
scaffold1895	3628	3754	scaffold1895:4443-5671
scaffold1895	3763	3969	scaffold1895:4443-5671
scaffold1895	3978	4103	scaffold1895:4443-5671
scaffold1895	4108	4596	scaffold1895:4443-5671
scaffold1895	4603	4753	scaffold1895:4443-5671
scaffold1895	4808	5238	scaffold1895:4443-5671
scaffold1895	5243	5570	scaffold1895:4443-5671
scaffold1895	5658	6000	scaffold1895:4443-5671
scaffold1895	6008	6360	scaffold1895:4443-5671
scaffold1895	148468	148823	scaffold1895:149298-150526
scaffold1895	148828	149728	scaffold1895:149298-150526
scaffold1895	149733	149804	scaffold1895:149298-150526
scaffold1895	149813	149939	scaffold1895:149298-150526
scaffold1895	149943	150149	scaffold1895:149298-150526
scaffold1895	150153	150367	scaffold1895:149298-150526
scaffold1895	158498	158697	scaffold1895:159073-160301
scaffold1895	158763	158978	scaffold1895:159073-160301
scaffold1895	159188	159266	scaffold1895:159073-160301
scaffold1895	159268	159474	scaffold1895:159073-160301
scaffold1895	159508	159581	scaffold1895:159073-160301
scaffold1895	159788	160211	scaffold1895:159073-160301
scaffold1895	160228	160570	scaffold1895:159073-160301
scaffold1896	40839	40959	scaffold1896:41649-42877
scaffold1896	40979	41467	scaffold1896:41649-42877
scaffold1896	41469	42564	scaffold1896:41649-42877
scaffold1896	42569	42633	scaffold1896:41649-42877
scaffold1896	42639	42726	scaffold1896:41649-42877
scaffold1896	42794	42932	scaffold1896:41649-42877
scaffold1896	42934	43688	scaffold1896:41649-42877
scaffold1896	70914	71130	scaffold1896:69519-70747
scaffold1901	63368	63445	scaffold1901:64193-65421
scaffold1901	63503	63653	scaffold1901:64193-65421
scaffold1901	63658	64567	scaffold1901:64193-65421
scaffold1901	64568	65188	scaffold1901:64193-65421
scaffold1901	65568	66250	scaffold1901:64193-65421
scaffold1905	84463	84647	scaffold1905:84743-85972
scaffold1905	85083	85366	scaffold1905:84743-85972
scaffold1905	85438	85564	scaffold1905:84743-85972
scaffold1905	85568	86557	scaffold1905:84743-85972
scaffold1905	86558	86702	scaffold1905:84743-85972
scaffold1909	20857	20991	scaffold1909:21667-22896
scaffold1909	20997	21065	scaffold1909:21667-22896
scaffold1909	21157	21334	scaffold1909:21667-22896
scaffold1909	21697	21841	scaffold1909:21667-22896
scaffold1909	22017	22721	scaffold1909:21667-22896
scaffold1909	22722	22816	scaffold1909:21667-22896
scaffold1909	23097	23435	scaffold1909:21667-22896
scaffold1915	90370	90529	scaffold1915:91200-92428
scaffold1915	90530	90647	scaffold1915:91200-92428
scaffold1915	90650	90721	scaffold1915:91200-92428
scaffold1915	90725	91009	scaffold1915:91200-92428
scaffold1915	91015	91575	scaffold1915:91200-92428
scaffold1915	91580	91699	scaffold1915:91200-92428
scaffold1915	91710	91852	scaffold1915:91200-92428
scaffold1915	91855	91990	scaffold1915:91200-92428
scaffold1915	91995	92258	scaffold1915:91200-92428
scaffold1915	92265	92559	scaffold1915:91200-92428
scaffold1915	92560	92769	scaffold1915:91200-92428
scaffold1915	92770	93257	scaffold1915:91200-92428
scaffold1926	213663	213855	scaffold1926:214478-216529
scaffold1926	213873	214011	scaffold1926:214478-216529
scaffold1926	214018	214209	scaffold1926:214478-216529
scaffold1926	214488	215260	scaffold1926:214478-216529
scaffold1926	215268	215626	scaffold1926:214478-216529
scaffold1926	215683	215980	scaffold1926:214478-216529
scaffold1926	216048	216791	scaffold1926:214478-216529
scaffold1926	216838	216979	scaffold1926:214478-216529
scaffold1945	63598	64256	scaffold1945:64428-65657
scaffold1945	64258	64532	scaffold1945:64428-65657
scaffold1945	64533	65099	scaffold1945:64428-65657
scaffold1945	65113	65873	scaffold1945:64428-65657
scaffold1945	65878	66230	scaffold1945:64428-65657
scaffold1952	73400	73557	scaffold1952:74230-75693;scaffold1952:76460-77688
scaffold1952	73840	74028	scaffold1952:74230-75693;scaffold1952:76460-77688
scaffold1952	74050	74458	scaffold1952:74230-75693;scaffold1952:76460-77688
scaffold1952	74695	75023	scaffold1952:74230-75693;scaffold1952:76460-77688
scaffold1952	75035	75228	scaffold1952:74230-75693;scaffold1952:76460-77688
scaffold1952	75235	75319	scaffold1952:74230-75693;scaffold1952:76460-77688
scaffold1952	75325	75441	scaffold1952:74230-75693;scaffold1952:76460-77688
scaffold1952	75445	75581	scaffold1952:74230-75693;scaffold1952:76460-77688
scaffold1952	75600	75740	scaffold1952:74230-75693;scaffold1952:76460-77688
scaffold1952	75770	75997	scaffold1952:74230-75693;scaffold1952:76460-77688
scaffold1952	76050	76637	scaffold1952:74230-75693;scaffold1952:76460-77688
scaffold1952	76725	76999	scaffold1952:74230-75693;scaffold1952:76460-77688
scaffold1952	77075	77283	scaffold1952:74230-75693;scaffold1952:76460-77688
scaffold1952	77800	78102	scaffold1952:74230-75693;scaffold1952:76460-77688
scaffold1952	78220	78421	scaffold1952:74230-75693;scaffold1952:76460-77688
scaffold1954	55550	55837	scaffold1954:56380-57608
scaffold1954	55840	56397	scaffold1954:56380-57608
scaffold1954	56400	57092	scaffold1954:56380-57608
scaffold1954	57095	57251	scaffold1954:56380-57608
scaffold1954	248554	248632	scaffold1954:249026-250255
scaffold1954	248634	248762	scaffold1954:249026-250255
scaffold1954	248764	248966	scaffold1954:249026-250255
scaffold1954	248979	249312	scaffold1954:249026-250255
scaffold1954	249319	249389	scaffold1954:249026-250255
scaffold1954	249394	249676	scaffold1954:249026-250255
scaffold1954	249679	249807	scaffold1954:249026-250255
scaffold1954	249824	249951	scaffold1954:249026-250255
scaffold1954	249964	250327	scaffold1954:249026-250255
scaffold1954	250389	250809	scaffold1954:249026-250255
scaffold1954	373919	374050	scaffold1954:374669-375897
scaffold1954	374059	374340	scaffold1954:374669-375897
scaffold1954	374344	374537	scaffold1954:374669-375897
scaffold1954	374544	375170	scaffold1954:374669-375897
scaffold1954	375389	375797	scaffold1954:374669-375897
scaffold1954	376289	376498	scaffold1954:374669-375897
scaffold1954	376499	376693	scaffold1954:374669-375897
scaffold1954	487770	488400	scaffold1954:488170-489398
scaffold1954	489380	489666	scaffold1954:488170-489398
scaffold1954	512075	512159	scaffold1954:512905-515318
scaffold1954	512160	512234	scaffold1954:512905-515318
scaffold1954	512705	513274	scaffold1954:512905-515318
scaffold1954	513280	513483	scaffold1954:512905-515318
scaffold1954	513485	513704	scaffold1954:512905-515318
scaffold1954	513705	514175	scaffold1954:512905-515318
scaffold1954	514185	514312	scaffold1954:512905-515318
scaffold1954	515240	515437	scaffold1954:512905-515318
scaffold1954	515850	515991	scaffold1954:512905-515318
scaffold1954	640020	640383	scaffold1954:640850-642079
scaffold1954	641300	641763	scaffold1954:640850-642079
scaffold1954	641790	642130	scaffold1954:640850-642079
scaffold1954	642135	642909	scaffold1954:640850-642079
scaffold1956	137968	138036	scaffold1956:138783-140012
scaffold1956	138113	138377	scaffold1956:138783-140012
scaffold1956	138378	138584	scaffold1956:138783-140012
scaffold1956	138968	139207	scaffold1956:138783-140012
scaffold1956	139208	139393	scaffold1956:138783-140012
scaffold1956	139453	140168	scaffold1956:138783-140012
scaffold1956	140173	140596	scaffold1956:138783-140012
scaffold1959	42856	43128	scaffold1959:42826-44055
scaffold1959	43191	43325	scaffold1959:42826-44055
scaffold1959	43486	43611	scaffold1959:42826-44055
scaffold1959	43618	44170	scaffold1959:42826-44055
scaffold1959	44171	44588	scaffold1959:42826-44055
scaffold1959	44606	44881	scaffold1959:42826-44055
scaffold1960	19497	19704	scaffold1960:20307-21535;scaffold1960:21657-22885
scaffold1960	19917	20318	scaffold1960:20307-21535;scaffold1960:21657-22885
scaffold1960	20322	20400	scaffold1960:20307-21535;scaffold1960:21657-22885
scaffold1960	20402	20820	scaffold1960:20307-21535;scaffold1960:21657-22885
scaffold1960	20827	20960	scaffold1960:20307-21535;scaffold1960:21657-22885
scaffold1960	20967	21156	scaffold1960:20307-21535;scaffold1960:21657-22885
scaffold1960	21172	21388	scaffold1960:20307-21535;scaffold1960:21657-22885
scaffold1960	21392	21665	scaffold1960:20307-21535;scaffold1960:21657-22885
scaffold1960	21677	21759	scaffold1960:20307-21535;scaffold1960:21657-22885
scaffold1960	21832	22099	scaffold1960:20307-21535;scaffold1960:21657-22885
scaffold1960	22107	22246	scaffold1960:20307-21535;scaffold1960:21657-22885
scaffold1960	22387	22787	scaffold1960:20307-21535;scaffold1960:21657-22885
scaffold1960	22792	23217	scaffold1960:20307-21535;scaffold1960:21657-22885
scaffold1980	32334	32544	scaffold1980:32954-34182
scaffold1980	32824	32969	scaffold1980:32954-34182
scaffold1980	32979	33047	scaffold1980:32954-34182
scaffold1980	33054	33176	scaffold1980:32954-34182
scaffold1980	33259	33397	scaffold1980:32954-34182
scaffold1980	33474	33884	scaffold1980:32954-34182
scaffold1980	34199	34270	scaffold1980:32954-34182
scaffold1980	34324	34617	scaffold1980:32954-34182
scaffold1980	34824	34898	scaffold1980:32954-34182
scaffold1980	34899	34964	scaffold1980:32954-34182
scaffold1982	112970	113243	scaffold1982:113785-115013
scaffold1982	113250	113665	scaffold1982:113785-115013
scaffold1982	113670	114642	scaffold1982:113785-115013
scaffold1982	114780	114860	scaffold1982:113785-115013
scaffold1982	114865	115848	scaffold1982:113785-115013
scaffold1991	53719	53926	scaffold1991:54549-56581
scaffold1991	53929	54081	scaffold1991:54549-56581
scaffold1991	54084	54203	scaffold1991:54549-56581
scaffold1991	54209	54346	scaffold1991:54549-56581
scaffold1991	54629	54769	scaffold1991:54549-56581
scaffold1991	54859	55044	scaffold1991:54549-56581
scaffold1991	55094	55930	scaffold1991:54549-56581
scaffold1991	55974	56132	scaffold1991:54549-56581
scaffold1991	56319	56611	scaffold1991:54549-56581
scaffold1991	56804	56966	scaffold1991:54549-56581
scaffold1991	57194	57386	scaffold1991:54549-56581
scaffold1992	36303	36511	scaffold1992:37128-38356
scaffold1992	36663	37714	scaffold1992:37128-38356
scaffold1992	37833	38237	scaffold1992:37128-38356
scaffold1992	38248	38323	scaffold1992:37128-38356
scaffold1992	38328	38677	scaffold1992:37128-38356
scaffold1992	38678	38823	scaffold1992:37128-38356
scaffold1992	42028	42387	scaffold1992:42858-44338
scaffold1992	42393	43019	scaffold1992:42858-44338
scaffold1992	43063	43444	scaffold1992:42858-44338
scaffold1992	43708	44405	scaffold1992:42858-44338
scaffold1992	44408	44549	scaffold1992:42858-44338
scaffold1992	44618	44755	scaffold1992:42858-44338
scaffold1992	44758	45037	scaffold1992:42858-44338
scaffold1993	104724	104861	scaffold1993:105324-106552
scaffold1993	105009	105498	scaffold1993:105324-106552
scaffold1993	105499	105704	scaffold1993:105324-106552
scaffold1993	105719	105853	scaffold1993:105324-106552
scaffold1993	105859	106058	scaffold1993:105324-106552
scaffold1993	106079	106415	scaffold1993:105324-106552
scaffold1993	106479	106552	scaffold1993:105324-106552
scaffold1993	106559	107181	scaffold1993:105324-106552
scaffold1993	107184	107263	scaffold1993:105324-106552
scaffold1993	107264	107386	scaffold1993:105324-106552
scaffold2012	185035	185113	scaffold2012:185865-187287
scaffold2012	185115	185245	scaffold2012:185865-187287
scaffold2012	185295	185450	scaffold2012:185865-187287
scaffold2012	185455	185730	scaffold2012:185865-187287
scaffold2012	185735	186574	scaffold2012:185865-187287
scaffold2012	186650	186902	scaffold2012:185865-187287
scaffold2012	187485	187635	scaffold2012:185865-187287
scaffold2012	191637	191775	scaffold2012:192047-193275
scaffold2012	191792	192194	scaffold2012:192047-193275
scaffold2012	192197	192409	scaffold2012:192047-193275
scaffold2012	193257	193403	scaffold2012:192047-193275
scaffold2012	238163	238285	scaffold2012:238763-239991
scaffold2012	238303	238503	scaffold2012:238763-239991
scaffold2012	238508	238707	scaffold2012:238763-239991
scaffold2012	238858	239049	scaffold2012:238763-239991
scaffold2012	239058	239200	scaffold2012:238763-239991
scaffold2012	239203	239281	scaffold2012:238763-239991
scaffold2012	239558	239627	scaffold2012:238763-239991
scaffold2012	239628	239706	scaffold2012:238763-239991
scaffold2012	239718	239849	scaffold2012:238763-239991
scaffold2012	239853	240002	scaffold2012:238763-239991
scaffold2012	240118	240262	scaffold2012:238763-239991
scaffold2012	240263	240339	scaffold2012:238763-239991
scaffold2015	63993	64182	scaffold2015:64803-66032
scaffold2015	64183	64600	scaffold2015:64803-66032
scaffold2015	64608	64739	scaffold2015:64803-66032
scaffold2015	64743	64945	scaffold2015:64803-66032
scaffold2015	64953	65177	scaffold2015:64803-66032
scaffold2015	65178	65255	scaffold2015:64803-66032
scaffold2015	65313	65383	scaffold2015:64803-66032
scaffold2015	65393	65464	scaffold2015:64803-66032
scaffold2015	65528	65733	scaffold2015:64803-66032
scaffold2015	65808	66074	scaffold2015:64803-66032
scaffold2015	66078	66298	scaffold2015:64803-66032
scaffold2015	66433	66581	scaffold2015:64803-66032
scaffold2015	66583	66701	scaffold2015:64803-66032
scaffold2015	66723	66856	scaffold2015:64803-66032
scaffold2019	64828	64901	scaffold2019:65658-66887
scaffold2019	65248	65457	scaffold2019:65658-66887
scaffold2019	66233	66510	scaffold2019:65658-66887
scaffold2019	66513	66793	scaffold2019:65658-66887
scaffold2019	66803	67713	scaffold2019:65658-66887
scaffold2019	89542	89732	scaffold2019:90187-91597
scaffold2019	90227	90515	scaffold2019:90187-91597
scaffold2019	90932	91141	scaffold2019:90187-91597
scaffold2019	91142	91852	scaffold2019:90187-91597
scaffold2023	96413	96475	scaffold2023:96334-98652
scaffold2023	96478	97112	scaffold2023:96334-98652
scaffold2023	97113	97328	scaffold2023:96334-98652
scaffold2023	97503	98368	scaffold2023:96334-98652
scaffold2023	98413	98897	scaffold2023:96334-98652
scaffold2023	98973	99412	scaffold2023:96334-98652
scaffold2023	100068	100552	scaffold2023:100610-101838
scaffold2023	100558	100632	scaffold2023:100610-101838
scaffold2023	100638	100900	scaffold2023:100610-101838
scaffold2023	100903	101057	scaffold2023:100610-101838
scaffold2034	14568	14706	scaffold2034:14838-16067
scaffold2034	14788	14850	scaffold2034:14838-16067
scaffold2034	14868	14934	scaffold2034:14838-16067
scaffold2034	14938	15004	scaffold2034:14838-16067
scaffold2034	15253	15405	scaffold2034:14838-16067
scaffold2034	15968	16525	scaffold2034:14838-16067
scaffold2034	16528	16887	scaffold2034:14838-16067
scaffold2038	2622	4229	scaffold2038:3362-4590
scaffold2038	4232	4434	scaffold2038:3362-4590
scaffold2038	4582	4725	scaffold2038:3362-4590
scaffold2038	5202	5269	scaffold2038:3362-4590
scaffold2038	5272	5350	scaffold2038:3362-4590
scaffold2038	119156	119294	scaffold2038:119971-121199
scaffold2038	119356	119641	scaffold2038:119971-121199
scaffold2038	119646	119840	scaffold2038:119971-121199
scaffold2038	119841	120191	scaffold2038:119971-121199
scaffold2038	120611	120751	scaffold2038:119971-121199
scaffold2038	229156	229590	scaffold2038:229981-231209
scaffold2038	229651	230292	scaffold2038:229981-231209
scaffold2038	230341	230408	scaffold2038:229981-231209
scaffold2038	230416	230624	scaffold2038:229981-231209
scaffold2038	230706	230780	scaffold2038:229981-231209
scaffold2038	230781	230896	scaffold2038:229981-231209
scaffold2038	231126	231467	scaffold2038:229981-231209
scaffold2038	231471	231946	scaffold2038:229981-231209
scaffold2038	231956	232035	scaffold2038:229981-231209
scaffold2041	2464	2740	scaffold2041:2559-3788
scaffold2041	2744	2809	scaffold2041:2559-3788
scaffold2041	2964	3090	scaffold2041:2559-3788
scaffold2041	3094	3223	scaffold2041:2559-3788
scaffold2041	3229	3369	scaffold2041:2559-3788
scaffold2041	3734	4217	scaffold2041:2559-3788
scaffold2041	4219	4357	scaffold2041:2559-3788
scaffold2041	4369	4604	scaffold2041:2559-3788
scaffold2059	13271	13695	scaffold2059:14016-15245
scaffold2059	13696	13897	scaffold2059:14016-15245
scaffold2059	14096	14389	scaffold2059:14016-15245
scaffold2059	14521	14861	scaffold2059:14016-15245
scaffold2059	14866	14941	scaffold2059:14016-15245
scaffold2059	14951	15084	scaffold2059:14016-15245
scaffold2059	15096	15990	scaffold2059:14016-15245
scaffold2059	15996	16069	scaffold2059:14016-15245
scaffold2067	16675	16790	scaffold2067:17345-18574
scaffold2067	16815	16948	scaffold2067:17345-18574
scaffold2067	17050	17352	scaffold2067:17345-18574
scaffold2067	17400	17657	scaffold2067:17345-18574
scaffold2067	17985	19408	scaffold2067:17345-18574
scaffold2068	167663	167927	scaffold2068:168473-169702
scaffold2068	167933	168078	scaffold2068:168473-169702
scaffold2068	168318	168450	scaffold2068:168473-169702
scaffold2068	168458	168590	scaffold2068:168473-169702
scaffold2068	168878	169010	scaffold2068:168473-169702
scaffold2068	169018	169137	scaffold2068:168473-169702
scaffold2068	169208	169287	scaffold2068:168473-169702
scaffold2068	169293	169842	scaffold2068:168473-169702
scaffold2068	169848	170064	scaffold2068:168473-169702
scaffold2068	170068	170187	scaffold2068:168473-169702
scaffold2068	170193	170267	scaffold2068:168473-169702
scaffold2068	170268	170337	scaffold2068:168473-169702
scaffold2068	170338	170534	scaffold2068:168473-169702
scaffold2071	185217	185423	scaffold2071:186042-187270
scaffold2071	185427	185637	scaffold2071:186042-187270
scaffold2071	185647	185778	scaffold2071:186042-187270
scaffold2071	185782	186260	scaffold2071:186042-187270
scaffold2071	186262	186402	scaffold2071:186042-187270
scaffold2071	186412	186901	scaffold2071:186042-187270
scaffold2071	186982	187101	scaffold2071:186042-187270
scaffold2071	187182	187309	scaffold2071:186042-187270
scaffold2071	187387	187460	scaffold2071:186042-187270
scaffold2071	187872	188097	scaffold2071:186042-187270
scaffold2080	6944	7082	scaffold2080:7074-8302
scaffold2080	7104	7299	scaffold2080:7074-8302
scaffold2080	7714	7871	scaffold2080:7074-8302
scaffold2080	7994	8061	scaffold2080:7074-8302
scaffold2080	8064	8198	scaffold2080:7074-8302
scaffold2080	8209	8496	scaffold2080:7074-8302
scaffold2080	8779	8846	scaffold2080:7074-8302
scaffold2080	8849	8977	scaffold2080:7074-8302
scaffold2080	8979	9042	scaffold2080:7074-8302
scaffold2082	106519	106608	scaffold2082:107349-108578
scaffold2082	106799	108131	scaffold2082:107349-108578
scaffold2082	108149	108654	scaffold2082:107349-108578
scaffold2082	108689	109413	scaffold2082:107349-108578
scaffold2089	7006	7084	scaffold2089:7826-9403
scaffold2089	7086	7345	scaffold2089:7826-9403
scaffold2089	7346	7775	scaffold2089:7826-9403
scaffold2089	7776	8129	scaffold2089:7826-9403
scaffold2089	8131	8201	scaffold2089:7826-9403
scaffold2089	8256	8325	scaffold2089:7826-9403
scaffold2089	8326	8393	scaffold2089:7826-9403
scaffold2089	8396	8602	scaffold2089:7826-9403
scaffold2089	8606	8747	scaffold2089:7826-9403
scaffold2095	76496	76901	scaffold2095:77171-78400
scaffold2095	76906	77617	scaffold2095:77171-78400
scaffold2095	77951	78241	scaffold2095:77171-78400
scaffold2095	78251	78367	scaffold2095:77171-78400
scaffold2095	78391	78735	scaffold2095:77171-78400
scaffold2095	79006	79151	scaffold2095:77171-78400
scaffold2095	79156	79227	scaffold2095:77171-78400
scaffold2097	74718	74925	scaffold2097:75548-76776
scaffold2097	74928	75012	scaffold2097:75548-76776
scaffold2097	75013	75488	scaffold2097:75548-76776
scaffold2097	75508	75711	scaffold2097:75548-76776
scaffold2097	75718	75923	scaffold2097:75548-76776
scaffold2097	75928	76066	scaffold2097:75548-76776
scaffold2097	76133	76272	scaffold2097:75548-76776
scaffold2097	76328	76759	scaffold2097:75548-76776
scaffold2097	77038	77272	scaffold2097:75548-76776
scaffold2097	77283	77406	scaffold2097:75548-76776
scaffold2110	25805	26060	scaffold2110:25470-27273
scaffold2110	26435	26641	scaffold2110:25470-27273
scaffold2110	27230	27393	scaffold2110:25470-27273
scaffold2110	79179	79312	scaffold2110:79674-80903
scaffold2110	79944	80148	scaffold2110:79674-80903
scaffold2110	80219	80777	scaffold2110:79674-80903
scaffold2110	80804	81534	scaffold2110:79674-80903
scaffold2110	81554	81691	scaffold2110:79674-80903
scaffold2122	29897	30041	scaffold2122:30712-31941
scaffold2122	30092	30165	scaffold2122:30712-31941
scaffold2122	30167	30248	scaffold2122:30712-31941
scaffold2122	30442	30514	scaffold2122:30712-31941
scaffold2122	30522	30669	scaffold2122:30712-31941
scaffold2122	30742	30955	scaffold2122:30712-31941
scaffold2122	31247	31584	scaffold2122:30712-31941
scaffold2122	31712	32360	scaffold2122:30712-31941
scaffold2122	32372	32567	scaffold2122:30712-31941
scaffold2130	106659	106802	scaffold2130:107349-108669
scaffold2130	106869	106937	scaffold2130:107349-108669
scaffold2130	106939	107635	scaffold2130:107349-108669
scaffold2130	108129	108504	scaffold2130:107349-108669
scaffold2130	108734	108841	scaffold2130:107349-108669
scaffold2130	108844	109210	scaffold2130:107349-108669
scaffold2130	113323	113393	scaffold2130:114153-115382
scaffold2130	113603	113808	scaffold2130:114153-115382
scaffold2130	114043	114243	scaffold2130:114153-115382
scaffold2130	114248	114439	scaffold2130:114153-115382
scaffold2130	115008	115156	scaffold2130:114153-115382
scaffold2130	115233	115494	scaffold2130:114153-115382
scaffold2130	115843	116216	scaffold2130:114153-115382
scaffold2134	111924	111999	scaffold2134:112749-113978
scaffold2134	112199	112555	scaffold2134:112749-113978
scaffold2134	112559	112828	scaffold2134:112749-113978
scaffold2134	112834	112917	scaffold2134:112749-113978
scaffold2134	113044	113109	scaffold2134:112749-113978
scaffold2134	113114	113307	scaffold2134:112749-113978
scaffold2134	113599	113741	scaffold2134:112749-113978
scaffold2134	113744	114247	scaffold2134:112749-113978
scaffold2134	114249	114381	scaffold2134:112749-113978
scaffold2134	114589	114723	scaffold2134:112749-113978
scaffold2134	114724	114796	scaffold2134:112749-113978
scaffold2137	30439	30582	scaffold2137:31269-32497
scaffold2137	30594	30797	scaffold2137:31269-32497
scaffold2137	30804	30990	scaffold2137:31269-32497
scaffold2137	30999	31155	scaffold2137:31269-32497
scaffold2137	31219	31418	scaffold2137:31269-32497
scaffold2137	31419	31562	scaffold2137:31269-32497
scaffold2137	31569	31765	scaffold2137:31269-32497
scaffold2137	31794	32274	scaffold2137:31269-32497
scaffold2137	44408	44612	scaffold2137:45098-46326
scaffold2137	44618	45125	scaffold2137:45098-46326
scaffold2137	45128	45386	scaffold2137:45098-46326
scaffold2137	45388	45455	scaffold2137:45098-46326
scaffold2137	45458	45522	scaffold2137:45098-46326
scaffold2137	45543	45890	scaffold2137:45098-46326
scaffold2137	46038	46167	scaffold2137:45098-46326
scaffold2137	46168	46302	scaffold2137:45098-46326
scaffold2137	46578	46931	scaffold2137:45098-46326
scaffold2137	46943	47138	scaffold2137:45098-46326
scaffold2137	206914	207054	scaffold2137:207389-208617
scaffold2137	207059	207258	scaffold2137:207389-208617
scaffold2137	207259	207396	scaffold2137:207389-208617
scaffold2137	207404	208455	scaffold2137:207389-208617
scaffold2137	208464	208537	scaffold2137:207389-208617
scaffold2139	87427	87706	scaffold2139:88252-89481;scaffold2139:90377-91606
scaffold2139	87717	87837	scaffold2139:88252-89481;scaffold2139:90377-91606
scaffold2139	87992	88124	scaffold2139:88252-89481;scaffold2139:90377-91606
scaffold2139	88127	88326	scaffold2139:88252-89481;scaffold2139:90377-91606
scaffold2139	88332	88484	scaffold2139:88252-89481;scaffold2139:90377-91606
scaffold2139	88492	89282	scaffold2139:88252-89481;scaffold2139:90377-91606
scaffold2139	89332	89687	scaffold2139:88252-89481;scaffold2139:90377-91606
scaffold2139	89757	89907	scaffold2139:88252-89481;scaffold2139:90377-91606
scaffold2139	89912	90114	scaffold2139:88252-89481;scaffold2139:90377-91606
scaffold2139	90177	90455	scaffold2139:88252-89481;scaffold2139:90377-91606
scaffold2139	90462	90683	scaffold2139:88252-89481;scaffold2139:90377-91606
scaffold2139	90822	91016	scaffold2139:88252-89481;scaffold2139:90377-91606
scaffold2139	91017	91083	scaffold2139:88252-89481;scaffold2139:90377-91606
scaffold2139	91087	91381	scaffold2139:88252-89481;scaffold2139:90377-91606
scaffold2139	91382	91451	scaffold2139:88252-89481;scaffold2139:90377-91606
scaffold2139	91527	91727	scaffold2139:88252-89481;scaffold2139:90377-91606
scaffold2139	235466	235539	scaffold2139:235176-236405
scaffold2139	235756	235869	scaffold2139:235176-236405
scaffold2139	236441	236662	scaffold2139:235176-236405
scaffold2139	236736	237239	scaffold2139:235176-236405
scaffold2158	11618	11684	scaffold2158:12448-13676
scaffold2158	11693	12122	scaffold2158:12448-13676
scaffold2158	12128	12254	scaffold2158:12448-13676
scaffold2158	12528	12811	scaffold2158:12448-13676
scaffold2158	12898	13035	scaffold2158:12448-13676
scaffold2158	13593	13854	scaffold2158:12448-13676
scaffold2160	196425	196567	scaffold2160:197255-198484
scaffold2160	196725	196927	scaffold2160:197255-198484
scaffold2160	196930	197004	scaffold2160:197255-198484
scaffold2160	197005	197125	scaffold2160:197255-198484
scaffold2160	197130	197210	scaffold2160:197255-198484
scaffold2160	197215	197489	scaffold2160:197255-198484
scaffold2160	197490	197835	scaffold2160:197255-198484
scaffold2160	197840	198316	scaffold2160:197255-198484
scaffold2160	198320	198477	scaffold2160:197255-198484
scaffold2160	198525	199084	scaffold2160:197255-198484
scaffold2160	199085	199295	scaffold2160:197255-198484
scaffold2162	255223	255361	scaffold2162:255893-257795
scaffold2162	255693	255969	scaffold2162:255893-257795
scaffold2162	256018	256340	scaffold2162:255893-257795
scaffold2162	256343	256483	scaffold2162:255893-257795
scaffold2162	256568	256783	scaffold2162:255893-257795
scaffold2162	256813	256970	scaffold2162:255893-257795
scaffold2162	257028	257187	scaffold2162:255893-257795
scaffold2162	257388	258073	scaffold2162:255893-257795
scaffold2162	258263	258419	scaffold2162:255893-257795
scaffold2162	258423	258632	scaffold2162:255893-257795
scaffold2177	70212	70407	scaffold2177:71027-72255
scaffold2177	70622	71414	scaffold2177:71027-72255
scaffold2177	71472	71672	scaffold2177:71027-72255
scaffold2177	71897	72170	scaffold2177:71027-72255
scaffold2177	72312	72443	scaffold2177:71027-72255
scaffold2177	72452	72786	scaffold2177:71027-72255
scaffold2177	72787	72922	scaffold2177:71027-72255
scaffold2177	72927	73072	scaffold2177:71027-72255
scaffold2177	122759	122891	scaffold2177:123569-124798
scaffold2177	122894	123296	scaffold2177:123569-124798
scaffold2177	123299	123436	scaffold2177:123569-124798
scaffold2177	123439	123513	scaffold2177:123569-124798
scaffold2177	123519	123803	scaffold2177:123569-124798
scaffold2177	123804	123994	scaffold2177:123569-124798
scaffold2177	123999	124425	scaffold2177:123569-124798
scaffold2177	124509	125411	scaffold2177:123569-124798
scaffold2177	125519	125608	scaffold2177:123569-124798
scaffold2182	288675	288765	scaffold2182:289505-290734
scaffold2182	289515	289658	scaffold2182:289505-290734
scaffold2182	289665	290076	scaffold2182:289505-290734
scaffold2182	290335	290579	scaffold2182:289505-290734
scaffold2182	291010	291210	scaffold2182:289505-290734
scaffold2182	291355	291500	scaffold2182:289505-290734
scaffold2182	325456	325652	scaffold2182:326276-328379
scaffold2182	325661	325795	scaffold2182:326276-328379
scaffold2182	325796	325860	scaffold2182:326276-328379
scaffold2182	326026	326375	scaffold2182:326276-328379
scaffold2182	326376	326508	scaffold2182:326276-328379
scaffold2182	327141	327214	scaffold2182:326276-328379
scaffold2182	327216	327359	scaffold2182:326276-328379
scaffold2183	64380	64516	scaffold2183:64845-66074
scaffold2183	64870	65080	scaffold2183:64845-66074
scaffold2183	65085	65760	scaffold2183:64845-66074
scaffold2183	65765	66327	scaffold2183:64845-66074
scaffold2183	66330	66477	scaffold2183:64845-66074
scaffold2186	27211	27418	scaffold2186:28041-29818
scaffold2186	27496	27636	scaffold2186:28041-29818
scaffold2186	27841	28117	scaffold2186:28041-29818
scaffold2186	28541	28681	scaffold2186:28041-29818
scaffold2186	28751	28934	scaffold2186:28041-29818
scaffold2186	28941	29520	scaffold2186:28041-29818
scaffold2186	29591	29736	scaffold2186:28041-29818
scaffold2186	29876	30566	scaffold2186:28041-29818
scaffold2186	30586	30655	scaffold2186:28041-29818
scaffold2191	177556	177621	scaffold2191:178386-179615
scaffold2191	177626	177838	scaffold2191:178386-179615
scaffold2191	177906	178211	scaffold2191:178386-179615
scaffold2191	178271	178393	scaffold2191:178386-179615
scaffold2191	178396	178462	scaffold2191:178386-179615
scaffold2191	178466	178542	scaffold2191:178386-179615
scaffold2191	178696	178884	scaffold2191:178386-179615
scaffold2191	178891	178964	scaffold2191:178386-179615
scaffold2191	178976	179652	scaffold2191:178386-179615
scaffold2191	179661	179813	scaffold2191:178386-179615
scaffold2191	179841	179955	scaffold2191:178386-179615
scaffold2191	179956	180454	scaffold2191:178386-179615
scaffold2191	296229	296579	scaffold2191:297049-298277
scaffold2191	296584	296716	scaffold2191:297049-298277
scaffold2191	296719	297140	scaffold2191:297049-298277
scaffold2191	297144	297285	scaffold2191:297049-298277
scaffold2191	297414	297634	scaffold2191:297049-298277
scaffold2191	297639	297966	scaffold2191:297049-298277
scaffold2191	297969	298058	scaffold2191:297049-298277
scaffold2191	298059	298258	scaffold2191:297049-298277
scaffold2191	298259	298405	scaffold2191:297049-298277
scaffold2191	298409	298527	scaffold2191:297049-298277
scaffold2191	298529	298614	scaffold2191:297049-298277
scaffold2191	298619	298820	scaffold2191:297049-298277
scaffold2192	72395	72524	scaffold2192:72120-73349
scaffold2192	72525	74160	scaffold2192:72120-73349
scaffold2193	20199	20549	scaffold2193:19724-20953
scaffold2193	20579	21282	scaffold2193:19724-20953
scaffold2193	21284	21467	scaffold2193:19724-20953
scaffold2198	95543	95623	scaffold2198:96373-97601
scaffold2198	95628	95822	scaffold2198:96373-97601
scaffold2198	95838	96252	scaffold2198:96373-97601
scaffold2198	96263	96330	scaffold2198:96373-97601
scaffold2198	96333	96730	scaffold2198:96373-97601
scaffold2198	96733	96882	scaffold2198:96373-97601
scaffold2198	98820	98898	scaffold2198:99650-100879
scaffold2198	98960	99104	scaffold2198:99650-100879
scaffold2198	99475	100358	scaffold2198:99650-100879
scaffold2198	101185	101338	scaffold2198:99650-100879
scaffold2198	101600	101683	scaffold2198:99650-100879
scaffold2202	70293	70852	scaffold2202:71123-72351
scaffold2202	70853	71077	scaffold2202:71123-72351
scaffold2202	71113	71429	scaffold2202:71123-72351
scaffold2208	112412	112589	scaffold2208:113242-114470
scaffold2208	112627	112835	scaffold2208:113242-114470
scaffold2208	113597	113742	scaffold2208:113242-114470
scaffold2208	113952	114096	scaffold2208:113242-114470
scaffold2208	114462	114581	scaffold2208:113242-114470
scaffold2208	114587	114792	scaffold2208:113242-114470
scaffold2208	114797	115134	scaffold2208:113242-114470
scaffold2208	115162	115294	scaffold2208:113242-114470
scaffold2208	384346	384695	scaffold2208:385176-386879
scaffold2208	384696	385331	scaffold2208:385176-386879
scaffold2208	385346	385536	scaffold2208:385176-386879
scaffold2208	385541	386509	scaffold2208:385176-386879
scaffold2208	387491	387703	scaffold2208:385176-386879
scaffold2215	75078	75221	scaffold2215:75908-77136
scaffold2215	75228	75496	scaffold2215:75908-77136
scaffold2215	75498	75714	scaffold2215:75908-77136
scaffold2215	75723	76055	scaffold2215:75908-77136
scaffold2215	76073	76211	scaffold2215:75908-77136
scaffold2215	76218	76334	scaffold2215:75908-77136
scaffold2215	76338	76403	scaffold2215:75908-77136
scaffold2215	76498	76785	scaffold2215:75908-77136
scaffold2215	77328	77477	scaffold2215:75908-77136
scaffold2215	77478	77967	scaffold2215:75908-77136
scaffold2220	95064	95201	scaffold2220:95824-97052;scaffold2220:97984-99213
scaffold2220	95204	95265	scaffold2220:95824-97052;scaffold2220:97984-99213
scaffold2220	95274	95344	scaffold2220:95824-97052;scaffold2220:97984-99213
scaffold2220	95354	95569	scaffold2220:95824-97052;scaffold2220:97984-99213
scaffold2220	95574	96066	scaffold2220:95824-97052;scaffold2220:97984-99213
scaffold2220	96199	96339	scaffold2220:95824-97052;scaffold2220:97984-99213
scaffold2220	96344	96466	scaffold2220:95824-97052;scaffold2220:97984-99213
scaffold2220	98737	98926	scaffold2220:95824-97052;scaffold2220:97984-99213
scaffold2220	98937	99011	scaffold2220:95824-97052;scaffold2220:97984-99213
scaffold2220	99017	99366	scaffold2220:95824-97052;scaffold2220:97984-99213
scaffold2220	99367	99840	scaffold2220:95824-97052;scaffold2220:97984-99213
scaffold2220	101099	101309	scaffold2220:101909-103137
scaffold2220	101589	102147	scaffold2220:101909-103137
scaffold2220	102199	102365	scaffold2220:101909-103137
scaffold2220	102479	102827	scaffold2220:101909-103137
scaffold2225	56386	56591	scaffold2225:57196-58424
scaffold2225	56596	56795	scaffold2225:57196-58424
scaffold2225	56916	57253	scaffold2225:57196-58424
scaffold2225	57256	57431	scaffold2225:57196-58424
scaffold2225	57486	57758	scaffold2225:57196-58424
scaffold2225	57936	58091	scaffold2225:57196-58424
scaffold2225	58441	59215	scaffold2225:57196-58424
scaffold2226	23304	23455	scaffold2226:23789-25018
scaffold2226	23614	23809	scaffold2226:23789-25018
scaffold2226	23814	23961	scaffold2226:23789-25018
scaffold2226	24639	25139	scaffold2226:23789-25018
scaffold2226	25154	25855	scaffold2226:23789-25018
scaffold2226	192842	193198	scaffold2226:192837-194066
scaffold2226	193332	194104	scaffold2226:192837-194066
scaffold2226	194107	194661	scaffold2226:192837-194066
scaffold2226	194722	194895	scaffold2226:192837-194066
scaffold2229	120262	120407	scaffold2229:120807-122035
scaffold2229	120417	120621	scaffold2229:120807-122035
scaffold2229	120627	120823	scaffold2229:120807-122035
scaffold2229	120837	121100	scaffold2229:120807-122035
scaffold2229	121107	121674	scaffold2229:120807-122035
scaffold2229	121677	121750	scaffold2229:120807-122035
scaffold2229	121802	121949	scaffold2229:120807-122035
scaffold2229	137708	138973	scaffold2229:138388-139616
scaffold2229	138978	139174	scaffold2229:138388-139616
scaffold2229	139178	139240	scaffold2229:138388-139616
scaffold2229	139468	140141	scaffold2229:138388-139616
scaffold2229	140158	140441	scaffold2229:138388-139616
scaffold2240	46458	46738	scaffold2240:47128-48356
scaffold2240	46863	47006	scaffold2240:47128-48356
scaffold2240	47008	47275	scaffold2240:47128-48356
scaffold2240	47568	47696	scaffold2240:47128-48356
scaffold2240	47718	48109	scaffold2240:47128-48356
scaffold2240	48203	49198	scaffold2240:47128-48356
scaffold2243	243848	244008	scaffold2243:244308-245536
scaffold2243	244198	244358	scaffold2243:244308-245536
scaffold2243	244903	245111	scaffold2243:244308-245536
scaffold2243	245753	246109	scaffold2243:244308-245536
scaffold2246	49334	49692	scaffold2246:50089-51317
scaffold2246	49694	49905	scaffold2246:50089-51317
scaffold2246	49909	50097	scaffold2246:50089-51317
scaffold2246	50099	50451	scaffold2246:50089-51317
scaffold2246	50454	50741	scaffold2246:50089-51317
scaffold2246	51544	51790	scaffold2246:50089-51317
scaffold2261	121562	121678	scaffold2261:122232-123460
scaffold2261	121832	121899	scaffold2261:122232-123460
scaffold2261	121912	122033	scaffold2261:122232-123460
scaffold2261	122037	122311	scaffold2261:122232-123460
scaffold2261	122472	122749	scaffold2261:122232-123460
scaffold2261	183689	184408	scaffold2261:184449-185677
scaffold2261	184409	184635	scaffold2261:184449-185677
scaffold2261	185049	185273	scaffold2261:184449-185677
scaffold2261	185624	185909	scaffold2261:184449-185677
scaffold2264	58436	58578	scaffold2264:57446-58675
scaffold2264	58581	58665	scaffold2264:57446-58675
scaffold2264	58666	58800	scaffold2264:57446-58675
scaffold2264	58806	59066	scaffold2264:57446-58675
scaffold2264	59146	59290	scaffold2264:57446-58675
scaffold2264	59366	59490	scaffold2264:57446-58675
scaffold2267	19125	19258	scaffold2267:19950-22516
scaffold2267	19260	19462	scaffold2267:19950-22516
scaffold2267	19540	19758	scaffold2267:19950-22516
scaffold2267	19820	20103	scaffold2267:19950-22516
scaffold2267	20105	20319	scaffold2267:19950-22516
scaffold2267	20540	20744	scaffold2267:19950-22516
scaffold2267	20885	21147	scaffold2267:19950-22516
scaffold2267	21160	21725	scaffold2267:19950-22516
scaffold2267	21895	22010	scaffold2267:19950-22516
scaffold2267	22035	23063	scaffold2267:19950-22516
scaffold2267	61077	61352	scaffold2267:61907-63340
scaffold2267	62382	62520	scaffold2267:61907-63340
scaffold2267	62522	63217	scaffold2267:61907-63340
scaffold2267	63227	63721	scaffold2267:61907-63340
scaffold2267	63777	64161	scaffold2267:61907-63340
scaffold2267	136627	136777	scaffold2267:136472-137701
scaffold2267	136927	137115	scaffold2267:136472-137701
scaffold2267	137122	137330	scaffold2267:136472-137701
scaffold2267	137337	137828	scaffold2267:136472-137701
scaffold2267	137847	137914	scaffold2267:136472-137701
scaffold2267	137922	138138	scaffold2267:136472-137701
scaffold2267	138142	138405	scaffold2267:136472-137701
scaffold2267	138407	138486	scaffold2267:136472-137701
scaffold2278	92237	92301	scaffold2278:93057-94964
scaffold2278	92592	93139	scaffold2278:93057-94964
scaffold2278	93147	93483	scaffold2278:93057-94964
scaffold2278	93562	93786	scaffold2278:93057-94964
scaffold2278	93907	94048	scaffold2278:93057-94964
scaffold2278	94262	94765	scaffold2278:93057-94964
scaffold2302	34517	34941	scaffold2302:35347-36575
scaffold2302	34942	35361	scaffold2302:35347-36575
scaffold2302	35362	35442	scaffold2302:35347-36575
scaffold2302	35447	35571	scaffold2302:35347-36575
scaffold2302	35577	36826	scaffold2302:35347-36575
scaffold2302	36827	37050	scaffold2302:35347-36575
scaffold2302	37057	37403	scaffold2302:35347-36575
scaffold2302	55418	55710	scaffold2302:56243-58552
scaffold2302	56113	56182	scaffold2302:56243-58552
scaffold2302	56183	56391	scaffold2302:56243-58552
scaffold2302	56393	56546	scaffold2302:56243-58552
scaffold2302	56608	56816	scaffold2302:56243-58552
scaffold2302	57173	57246	scaffold2302:56243-58552
scaffold2302	57253	57367	scaffold2302:56243-58552
scaffold2302	57513	57670	scaffold2302:56243-58552
scaffold2302	57673	57800	scaffold2302:56243-58552
scaffold2302	57808	58026	scaffold2302:56243-58552
scaffold2302	58073	58865	scaffold2302:56243-58552
scaffold2302	59208	59350	scaffold2302:56243-58552
scaffold2302	110152	110348	scaffold2302:109787-111016
scaffold2302	110372	110439	scaffold2302:109787-111016
scaffold2302	110442	110782	scaffold2302:109787-111016
scaffold2302	111192	111261	scaffold2302:109787-111016
scaffold2302	111262	111341	scaffold2302:109787-111016
scaffold2302	259944	260223	scaffold2302:259859-261088
scaffold2302	260229	260362	scaffold2302:259859-261088
scaffold2302	260364	260572	scaffold2302:259859-261088
scaffold2302	260579	261301	scaffold2302:259859-261088
scaffold2302	261374	261921	scaffold2302:259859-261088
scaffold2302	317303	317582	scaffold2302:318113-319341
scaffold2302	317583	318203	scaffold2302:318113-319341
scaffold2302	318208	318397	scaffold2302:318113-319341
scaffold2302	318548	318685	scaffold2302:318113-319341
scaffold2302	318688	319938	scaffold2302:318113-319341
scaffold2303	9325	9602	scaffold2303:10150-11379
scaffold2303	9605	9813	scaffold2303:10150-11379
scaffold2303	9900	10088	scaffold2303:10150-11379
scaffold2303	10250	10372	scaffold2303:10150-11379
scaffold2303	10530	10798	scaffold2303:10150-11379
scaffold2303	10945	11567	scaffold2303:10150-11379
scaffold2303	11790	11979	scaffold2303:10150-11379
scaffold2303	11985	12120	scaffold2303:10150-11379
scaffold2303	12135	12212	scaffold2303:10150-11379
scaffold2303	13580	13737	scaffold2303:14410-15639
scaffold2303	14210	14284	scaffold2303:14410-15639
scaffold2303	14860	15112	scaffold2303:14410-15639
scaffold2303	15190	15352	scaffold2303:14410-15639
scaffold2303	16075	16271	scaffold2303:14410-15639
scaffold2303	16340	16472	scaffold2303:14410-15639
scaffold2324	80023	80116	scaffold2324:80853-82081
scaffold2324	80178	80650	scaffold2324:80853-82081
scaffold2324	80653	81224	scaffold2324:80853-82081
scaffold2324	81233	81653	scaffold2324:80853-82081
scaffold2324	81703	82067	scaffold2324:80853-82081
scaffold2324	82068	82187	scaffold2324:80853-82081
scaffold2324	82263	82479	scaffold2324:80853-82081
scaffold2324	82488	82916	scaffold2324:80853-82081
scaffold2324	85287	85724	scaffold2324:86117-87345
scaffold2324	85727	85990	scaffold2324:86117-87345
scaffold2324	86002	86276	scaffold2324:86117-87345
scaffold2324	86282	86546	scaffold2324:86117-87345
scaffold2324	86552	87049	scaffold2324:86117-87345
scaffold2331	89556	89692	scaffold2331:90196-91425
scaffold2331	90827	91105	scaffold2331:90196-91425
scaffold2331	91107	91876	scaffold2331:90196-91425
scaffold2331	91877	92008	scaffold2331:90196-91425
scaffold2331	92017	92166	scaffold2331:90196-91425
scaffold2340	131072	131146	scaffold2340:130907-132136
scaffold2340	131147	131340	scaffold2340:130907-132136
scaffold2340	131352	131630	scaffold2340:130907-132136
scaffold2340	131637	131763	scaffold2340:130907-132136
scaffold2340	131922	132462	scaffold2340:130907-132136
scaffold2340	132472	132674	scaffold2340:130907-132136
scaffold2340	132677	132966	scaffold2340:130907-132136
scaffold2342	80493	80565	scaffold2342:81323-82552
scaffold2342	80568	80840	scaffold2342:81323-82552
scaffold2342	80843	80929	scaffold2342:81323-82552
scaffold2342	80933	81053	scaffold2342:81323-82552
scaffold2342	81123	81484	scaffold2342:81323-82552
scaffold2342	81613	81680	scaffold2342:81323-82552
scaffold2342	81688	82029	scaffold2342:81323-82552
scaffold2342	82103	82258	scaffold2342:81323-82552
scaffold2342	82263	83218	scaffold2342:81323-82552
scaffold2342	254439	254514	scaffold2342:255269-256498
scaffold2342	256169	256348	scaffold2342:255269-256498
scaffold2342	256554	256888	scaffold2342:255269-256498
scaffold2342	256889	257094	scaffold2342:255269-256498
scaffold2342	259552	259694	scaffold2342:260372-261600
scaffold2342	259697	259821	scaffold2342:260372-261600
scaffold2342	259822	259900	scaffold2342:260372-261600
scaffold2342	259907	260107	scaffold2342:260372-261600
scaffold2342	260112	260183	scaffold2342:260372-261600
scaffold2342	260192	260805	scaffold2342:260372-261600
scaffold2342	260807	261147	scaffold2342:260372-261600
scaffold2342	261157	261227	scaffold2342:260372-261600
scaffold2342	261237	261368	scaffold2342:260372-261600
scaffold2342	261372	261506	scaffold2342:260372-261600
scaffold2342	261522	261791	scaffold2342:260372-261600
scaffold2342	261867	262068	scaffold2342:260372-261600
scaffold2342	262082	262217	scaffold2342:260372-261600
scaffold2342	262222	262347	scaffold2342:260372-261600
scaffold2342	262362	262427	scaffold2342:260372-261600
scaffold2349	7136	7668	scaffold2349:6338-7567
scaffold2349	7896	8106	scaffold2349:6338-7567
scaffold2349	8226	8399	scaffold2349:6338-7567
scaffold2356	194557	194635	scaffold2356:195387-196616
scaffold2356	194642	194782	scaffold2356:195387-196616
scaffold2356	194907	195327	scaffold2356:195387-196616
scaffold2356	195342	195617	scaffold2356:195387-196616
scaffold2356	195627	196028	scaffold2356:195387-196616
scaffold2356	196037	196381	scaffold2356:195387-196616
scaffold2356	196382	196457	scaffold2356:195387-196616
scaffold2356	196467	196870	scaffold2356:195387-196616
scaffold2356	196887	197364	scaffold2356:195387-196616
scaffold2359	81428	81498	scaffold2359:81963-83191
scaffold2359	81553	81692	scaffold2359:81963-83191
scaffold2359	81698	81839	scaffold2359:81963-83191
scaffold2359	81843	82331	scaffold2359:81963-83191
scaffold2359	82448	82584	scaffold2359:81963-83191
scaffold2359	83591	83735	scaffold2359:81963-83191
scaffold2359	83871	84026	scaffold2359:81963-83191
scaffold2374	56041	56113	scaffold2374:56871-58100
scaffold2374	57096	57230	scaffold2374:56871-58100
scaffold2374	57241	57373	scaffold2374:56871-58100
scaffold2374	57376	58419	scaffold2374:56871-58100
scaffold2374	58426	58504	scaffold2374:56871-58100
scaffold2374	58511	58931	scaffold2374:56871-58100
scaffold2378	3988	4148	scaffold2378:3473-4701
scaffold2378	106795	106873	scaffold2378:107625-108853
scaffold2378	106875	107086	scaffold2378:107625-108853
scaffold2378	107095	107375	scaffold2378:107625-108853
scaffold2378	107915	107989	scaffold2378:107625-108853
scaffold2378	107990	108121	scaffold2378:107625-108853
scaffold2378	108355	108488	scaffold2378:107625-108853
scaffold2378	108615	108681	scaffold2378:107625-108853
scaffold2378	108685	109393	scaffold2378:107625-108853
scaffold2378	109395	109659	scaffold2378:107625-108853
scaffold2398	189093	189502	scaffold2398:189903-191131
scaffold2398	189508	190270	scaffold2398:189903-191131
scaffold2398	190283	190470	scaffold2398:189903-191131
scaffold2398	190488	190690	scaffold2398:189903-191131
scaffold2398	190698	191183	scaffold2398:189903-191131
scaffold2398	191383	191513	scaffold2398:189903-191131
scaffold2398	191543	191645	scaffold2398:189903-191131
scaffold2399	39471	39620	scaffold2399:40301-41737
scaffold2399	39626	39695	scaffold2399:40301-41737
scaffold2399	39771	39905	scaffold2399:40301-41737
scaffold2399	39906	40032	scaffold2399:40301-41737
scaffold2399	40036	40388	scaffold2399:40301-41737
scaffold2399	40941	41302	scaffold2399:40301-41737
scaffold2399	41306	41370	scaffold2399:40301-41737
scaffold2399	41371	42013	scaffold2399:40301-41737
scaffold2399	42156	42336	scaffold2399:40301-41737
scaffold2399	42341	42576	scaffold2399:40301-41737
scaffold2401	118599	118662	scaffold2401:119429-120657
scaffold2401	118669	118807	scaffold2401:119429-120657
scaffold2401	118884	119308	scaffold2401:119429-120657
scaffold2401	119314	119658	scaffold2401:119429-120657
scaffold2401	119664	119730	scaffold2401:119429-120657
scaffold2401	119739	119803	scaffold2401:119429-120657
scaffold2401	119809	120018	scaffold2401:119429-120657
scaffold2401	120019	120135	scaffold2401:119429-120657
scaffold2401	120139	120769	scaffold2401:119429-120657
scaffold2408	56174	56736	scaffold2408:56694-57922
scaffold2408	56739	57020	scaffold2408:56694-57922
scaffold2408	57069	57437	scaffold2408:56694-57922
scaffold2408	57769	57918	scaffold2408:56694-57922
scaffold2408	58049	58392	scaffold2408:56694-57922
scaffold2409	124908	125059	scaffold2409:125738-126967
scaffold2409	125493	125703	scaffold2409:125738-126967
scaffold2409	126128	126262	scaffold2409:125738-126967
scaffold2409	126613	127254	scaffold2409:125738-126967
scaffold2409	127263	127469	scaffold2409:125738-126967
scaffold2409	127473	127598	scaffold2409:125738-126967
scaffold2409	127603	127796	scaffold2409:125738-126967
scaffold2417	64380	64741	scaffold2417:65210-66438
scaffold2417	64745	65711	scaffold2417:65210-66438
scaffold2417	65715	66476	scaffold2417:65210-66438
scaffold2417	66480	66564	scaffold2417:65210-66438
scaffold2417	66570	66892	scaffold2417:65210-66438
scaffold2418	27563	27647	scaffold2418:28393-29621
scaffold2418	27648	27718	scaffold2418:28393-29621
scaffold2418	27773	27840	scaffold2418:28393-29621
scaffold2418	27853	28070	scaffold2418:28393-29621
scaffold2418	28208	28468	scaffold2418:28393-29621
scaffold2418	28683	28827	scaffold2418:28393-29621
scaffold2418	28968	29120	scaffold2418:28393-29621
scaffold2418	29683	29887	scaffold2418:28393-29621
scaffold2418	30028	30165	scaffold2418:28393-29621
scaffold2418	30173	30454	scaffold2418:28393-29621
scaffold2418	74430	74805	scaffold2418:75149-76378;scaffold2418:76933-78162
scaffold2418	74840	75701	scaffold2418:75149-76378;scaffold2418:76933-78162
scaffold2418	75770	75906	scaffold2418:75149-76378;scaffold2418:76933-78162
scaffold2418	75920	76069	scaffold2418:75149-76378;scaffold2418:76933-78162
scaffold2418	76070	76835	scaffold2418:75149-76378;scaffold2418:76933-78162
scaffold2418	76840	77048	scaffold2418:75149-76378;scaffold2418:76933-78162
scaffold2418	77050	77171	scaffold2418:75149-76378;scaffold2418:76933-78162
scaffold2418	77175	77802	scaffold2418:75149-76378;scaffold2418:76933-78162
scaffold2418	77805	78986	scaffold2418:75149-76378;scaffold2418:76933-78162
scaffold2418	331996	332063	scaffold2418:332821-334049
scaffold2418	332066	332412	scaffold2418:332821-334049
scaffold2418	332621	332766	scaffold2418:332821-334049
scaffold2418	332776	333046	scaffold2418:332821-334049
scaffold2418	333321	333471	scaffold2418:332821-334049
scaffold2418	334091	334372	scaffold2418:332821-334049
scaffold2418	334376	334879	scaffold2418:332821-334049
scaffold2423	66430	66504	scaffold2423:67105-68334
scaffold2423	66505	67258	scaffold2423:67105-68334
scaffold2423	67265	67479	scaffold2423:67105-68334
scaffold2423	67605	67751	scaffold2423:67105-68334
scaffold2423	67825	68161	scaffold2423:67105-68334
scaffold2423	68165	68937	scaffold2423:67105-68334
scaffold2423	68945	69167	scaffold2423:67105-68334
scaffold2430	13827	13905	scaffold2430:14642-15871
scaffold2430	14252	14456	scaffold2430:14642-15871
scaffold2430	15147	15513	scaffold2430:14642-15871
scaffold2430	15652	16140	scaffold2430:14642-15871
scaffold2430	198820	198888	scaffold2430:198805-200034
scaffold2430	198890	199459	scaffold2430:198805-200034
scaffold2430	199530	200357	scaffold2430:198805-200034
scaffold2430	200410	200784	scaffold2430:198805-200034
scaffold2430	213879	214468	scaffold2430:213619-214848
scaffold2430	214524	214593	scaffold2430:213619-214848
scaffold2430	214594	214946	scaffold2430:213619-214848
scaffold2430	215014	215219	scaffold2430:213619-214848
scaffold2430	215224	215376	scaffold2430:213619-214848
scaffold2430	215414	215499	scaffold2430:213619-214848
scaffold2430	215504	215636	scaffold2430:213619-214848
scaffold2434	22306	22462	scaffold2434:22996-24225
scaffold2434	22676	22792	scaffold2434:22996-24225
scaffold2434	23286	23349	scaffold2434:22996-24225
scaffold2434	23356	23492	scaffold2434:22996-24225
scaffold2434	23496	23928	scaffold2434:22996-24225
scaffold2434	23961	24283	scaffold2434:22996-24225
scaffold2434	24291	24369	scaffold2434:22996-24225
scaffold2434	24376	25060	scaffold2434:22996-24225
scaffold2452	225861	226008	scaffold2452:226531-227759
scaffold2452	226086	227181	scaffold2452:226531-227759
scaffold2452	227191	228574	scaffold2452:226531-227759
scaffold2452	415036	415243	scaffold2452:415846-417074
scaffold2452	415456	415576	scaffold2452:415846-417074
scaffold2452	415586	415873	scaffold2452:415846-417074
scaffold2452	415931	416005	scaffold2452:415846-417074
scaffold2452	416006	416479	scaffold2452:415846-417074
scaffold2452	416486	416566	scaffold2452:415846-417074
scaffold2452	416696	416848	scaffold2452:415846-417074
scaffold2452	416856	417127	scaffold2452:415846-417074
scaffold2452	417136	417266	scaffold2452:415846-417074
scaffold2452	417466	417620	scaffold2452:415846-417074
scaffold2452	417746	417821	scaffold2452:415846-417074
scaffold2452	417831	417898	scaffold2452:415846-417074
scaffold2454	136441	136650	scaffold2454:137271-138499
scaffold2454	136656	139335	scaffold2454:137271-138499
scaffold2456	239028	239380	scaffold2456:239858-241465
scaffold2456	239398	240004	scaffold2456:239858-241465
scaffold2456	240008	240372	scaffold2456:239858-241465
scaffold2456	240718	240995	scaffold2456:239858-241465
scaffold2456	241213	241416	scaffold2456:239858-241465
scaffold2456	241773	241916	scaffold2456:239858-241465
scaffold2456	241988	242185	scaffold2456:239858-241465
scaffold2456	384573	384725	scaffold2456:383093-384322
scaffold2456	384798	385148	scaffold2456:383093-384322
scaffold2456	406348	406555	scaffold2456:407098-408326
scaffold2456	406588	406732	scaffold2456:407098-408326
scaffold2456	406733	407075	scaffold2456:407098-408326
scaffold2459	184060	184191	scaffold2459:184730-185958
scaffold2459	184195	184261	scaffold2459:184730-185958
scaffold2459	184265	184337	scaffold2459:184730-185958
scaffold2459	184395	184525	scaffold2459:184730-185958
scaffold2459	184740	185022	scaffold2459:184730-185958
scaffold2459	185860	186630	scaffold2459:184730-185958
scaffold2459	215811	216797	scaffold2459:216636-217864
scaffold2459	216941	217070	scaffold2459:216636-217864
scaffold2459	217346	217486	scaffold2459:216636-217864
scaffold2459	217571	217842	scaffold2459:216636-217864
scaffold2464	1455	1529	scaffold2464:2140-3369
scaffold2464	1530	2029	scaffold2464:2140-3369
scaffold2464	2030	2513	scaffold2464:2140-3369
scaffold2464	3220	3488	scaffold2464:2140-3369
scaffold2464	3495	3637	scaffold2464:2140-3369
scaffold2464	3640	4173	scaffold2464:2140-3369
scaffold2464	66918	67197	scaffold2464:67254-68483
scaffold2464	67198	67411	scaffold2464:67254-68483
scaffold2464	67418	67557	scaffold2464:67254-68483
scaffold2464	67563	67972	scaffold2464:67254-68483
scaffold2464	68318	68468	scaffold2464:67254-68483
scaffold2464	68473	68819	scaffold2464:67254-68483
scaffold2464	68823	69322	scaffold2464:67254-68483
scaffold2466	221135	221619	scaffold2466:221955-223183
scaffold2466	221625	221700	scaffold2466:221955-223183
scaffold2466	221705	222478	scaffold2466:221955-223183
scaffold2466	222500	222981	scaffold2466:221955-223183
scaffold2466	223015	223191	scaffold2466:221955-223183
scaffold2466	223225	224003	scaffold2466:221955-223183
scaffold2466	313244	313390	scaffold2466:314074-315302
scaffold2466	313399	313819	scaffold2466:314074-315302
scaffold2466	313824	314379	scaffold2466:314074-315302
scaffold2466	315694	315818	scaffold2466:314074-315302
scaffold2466	315819	316101	scaffold2466:314074-315302
scaffold2466	389782	389924	scaffold2466:390537-392670
scaffold2466	390067	390197	scaffold2466:390537-392670
scaffold2466	390827	390905	scaffold2466:390537-392670
scaffold2466	390907	391117	scaffold2466:390537-392670
scaffold2466	391442	393497	scaffold2466:390537-392670
scaffold2505	35794	35957	scaffold2505:36014-37512
scaffold2505	36124	36287	scaffold2505:36014-37512
scaffold2505	36634	36849	scaffold2505:36014-37512
scaffold2505	37264	37461	scaffold2505:36014-37512
scaffold2505	38034	38330	scaffold2505:36014-37512
scaffold2508	9247	9453	scaffold2508:9917-11146
scaffold2508	9457	9930	scaffold2508:9917-11146
scaffold2508	9937	10150	scaffold2508:9917-11146
scaffold2508	10152	10908	scaffold2508:9917-11146
scaffold2508	10912	11047	scaffold2508:9917-11146
scaffold2508	11057	11538	scaffold2508:9917-11146
scaffold2508	11677	11766	scaffold2508:9917-11146
scaffold2508	11767	11960	scaffold2508:9917-11146
scaffold2508	93195	93271	scaffold2508:94020-95249
scaffold2508	93470	93624	scaffold2508:94020-95249
scaffold2508	94079	94225	scaffold2508:94020-95249
scaffold2508	94639	94851	scaffold2508:94020-95249
scaffold2508	94994	95184	scaffold2508:94020-95249
scaffold2508	95194	95331	scaffold2508:94020-95249
scaffold2508	95334	96033	scaffold2508:94020-95249
scaffold2508	218464	218742	scaffold2508:218874-220102
scaffold2508	218744	219248	scaffold2508:218874-220102
scaffold2508	219374	219803	scaffold2508:218874-220102
scaffold2508	219804	220357	scaffold2508:218874-220102
scaffold2508	220369	220651	scaffold2508:218874-220102
scaffold2515	126007	126271	scaffold2515:126817-128045
scaffold2515	126287	126695	scaffold2515:126817-128045
scaffold2515	126707	126918	scaffold2515:126817-128045
scaffold2515	127057	127386	scaffold2515:126817-128045
scaffold2515	127737	127956	scaffold2515:126817-128045
scaffold2515	128017	128382	scaffold2515:126817-128045
scaffold2515	128387	128450	scaffold2515:126817-128045
scaffold2515	128452	128714	scaffold2515:126817-128045
scaffold2515	128717	128869	scaffold2515:126817-128045
scaffold2515	144555	144694	scaffold2515:143575-144804
scaffold2515	144695	144765	scaffold2515:143575-144804
scaffold2515	144770	145043	scaffold2515:143575-144804
scaffold2515	145050	145240	scaffold2515:143575-144804
scaffold2515	145255	145619	scaffold2515:143575-144804
scaffold2515	178169	178315	scaffold2515:178989-180680
scaffold2515	178514	178665	scaffold2515:178989-180680
scaffold2515	179419	179643	scaffold2515:178989-180680
scaffold2515	179644	180176	scaffold2515:178989-180680
scaffold2515	180209	180466	scaffold2515:178989-180680
scaffold2515	180629	180988	scaffold2515:178989-180680
scaffold2515	181449	181520	scaffold2515:178989-180680
scaffold2515	212553	213027	scaffold2515:213378-214606
scaffold2515	213193	213386	scaffold2515:213378-214606
scaffold2515	213393	213607	scaffold2515:213378-214606
scaffold2515	213613	213682	scaffold2515:213378-214606
scaffold2515	213688	213823	scaffold2515:213378-214606
scaffold2515	214018	214158	scaffold2515:213378-214606
scaffold2515	214178	214375	scaffold2515:213378-214606
scaffold2515	214598	214793	scaffold2515:213378-214606
scaffold2515	215068	215145	scaffold2515:213378-214606
scaffold2515	215153	215225	scaffold2515:213378-214606
scaffold2515	215228	215357	scaffold2515:213378-214606
scaffold2515	369878	370029	scaffold2515:370708-371937
scaffold2515	370788	371375	scaffold2515:370708-371937
scaffold2515	371383	371536	scaffold2515:370708-371937
scaffold2515	371958	372031	scaffold2515:370708-371937
scaffold2515	372043	372175	scaffold2515:370708-371937
scaffold2515	372183	372591	scaffold2515:370708-371937
scaffold2515	372593	372675	scaffold2515:370708-371937
scaffold2515	386686	387094	scaffold2515:386743-387972
scaffold2515	387351	387845	scaffold2515:386743-387972
scaffold2515	387961	388215	scaffold2515:386743-387972
scaffold2515	388221	388356	scaffold2515:386743-387972
scaffold2515	388371	388498	scaffold2515:386743-387972
scaffold2515	388501	388645	scaffold2515:386743-387972
scaffold2515	471655	471949	scaffold2515:471260-472489
scaffold2515	471950	472094	scaffold2515:471260-472489
scaffold2515	472510	473282	scaffold2515:471260-472489
scaffold2515	510725	510786	scaffold2515:511540-512769
scaffold2515	510800	510927	scaffold2515:511540-512769
scaffold2515	511595	511924	scaffold2515:511540-512769
scaffold2515	511935	512569	scaffold2515:511540-512769
scaffold2515	512780	512857	scaffold2515:511540-512769
scaffold2515	512870	513444	scaffold2515:511540-512769
scaffold2516	76580	76715	scaffold2516:77410-78638
scaffold2516	77010	77368	scaffold2516:77410-78638
scaffold2516	77490	77652	scaffold2516:77410-78638
scaffold2516	78000	78297	scaffold2516:77410-78638
scaffold2516	78485	78633	scaffold2516:77410-78638
scaffold2516	78645	78975	scaffold2516:77410-78638
scaffold2516	79070	79399	scaffold2516:77410-78638
scaffold2516	79400	79471	scaffold2516:77410-78638
scaffold2518	137703	137882	scaffold2518:137788-139017
scaffold2518	137888	138361	scaffold2518:137788-139017
scaffold2518	138368	138891	scaffold2518:137788-139017
scaffold2518	138928	139295	scaffold2518:137788-139017
scaffold2518	139363	139568	scaffold2518:137788-139017
scaffold2518	139583	139854	scaffold2518:137788-139017
scaffold2518	140088	140388	scaffold2518:140916-142145
scaffold2518	140448	140520	scaffold2518:140916-142145
scaffold2518	140598	140858	scaffold2518:140916-142145
scaffold2518	140873	140938	scaffold2518:140916-142145
scaffold2518	141423	141918	scaffold2518:140916-142145
scaffold2518	141923	142479	scaffold2518:140916-142145
scaffold2527	25603	25671	scaffold2527:26413-27938
scaffold2527	25673	26085	scaffold2527:26413-27938
scaffold2527	26088	26218	scaffold2527:26413-27938
scaffold2527	26228	27117	scaffold2527:26413-27938
scaffold2527	27123	27266	scaffold2527:26413-27938
scaffold2527	34706	35215	scaffold2527:35536-36771
scaffold2527	35346	36007	scaffold2527:35536-36771
scaffold2527	36011	36270	scaffold2527:35536-36771
scaffold2527	36636	36852	scaffold2527:35536-36771
scaffold2545	21772	21889	scaffold2545:22582-23985
scaffold2545	21892	21973	scaffold2545:22582-23985
scaffold2545	22102	22319	scaffold2545:22582-23985
scaffold2545	22322	22526	scaffold2545:22582-23985
scaffold2545	22662	22866	scaffold2545:22582-23985
scaffold2545	22942	23498	scaffold2545:22582-23985
scaffold2545	23502	24285	scaffold2545:22582-23985
scaffold2545	24332	24821	scaffold2545:22582-23985
scaffold2547	23938	24156	scaffold2547:24663-26365
scaffold2547	24208	24358	scaffold2547:24663-26365
scaffold2547	24363	24574	scaffold2547:24663-26365
scaffold2547	24638	24979	scaffold2547:24663-26365
scaffold2547	24993	25195	scaffold2547:24663-26365
scaffold2555	86850	86990	scaffold2555:85490-86718
scaffold2555	87155	87335	scaffold2555:85490-86718
scaffold2556	1120	1670	scaffold2556:1109-2338
scaffold2556	1690	1819	scaffold2556:1109-2338
scaffold2556	1825	2120	scaffold2556:1109-2338
scaffold2556	2185	2522	scaffold2556:1109-2338
scaffold2556	2525	3164	scaffold2556:1109-2338
scaffold2556	121136	121289	scaffold2556:121896-123124
scaffold2556	121291	121570	scaffold2556:121896-123124
scaffold2556	121576	121664	scaffold2556:121896-123124
scaffold2556	121786	122184	scaffold2556:121896-123124
scaffold2556	122566	122949	scaffold2556:121896-123124
scaffold2556	122976	123199	scaffold2556:121896-123124
scaffold2556	123336	123525	scaffold2556:121896-123124
scaffold2558	81080	81220	scaffold2558:81770-82999
scaffold2558	81850	82074	scaffold2558:81770-82999
scaffold2558	82145	82267	scaffold2558:81770-82999
scaffold2558	82290	82766	scaffold2558:81770-82999
scaffold2558	82775	82902	scaffold2558:81770-82999
scaffold2558	82920	82987	scaffold2558:81770-82999
scaffold2558	82990	83398	scaffold2558:81770-82999
scaffold2558	83530	83605	scaffold2558:81770-82999
scaffold2558	83610	83753	scaffold2558:81770-82999
scaffold2562	2943	3092	scaffold2562:3773-5002
scaffold2562	4298	4618	scaffold2562:3773-5002
scaffold2562	4738	5834	scaffold2562:3773-5002
scaffold2564	61920	61985	scaffold2564:62750-63978;scaffold2564:64401-65629
scaffold2564	61990	62060	scaffold2564:62750-63978;scaffold2564:64401-65629
scaffold2564	62205	62412	scaffold2564:62750-63978;scaffold2564:64401-65629
scaffold2564	62485	62630	scaffold2564:62750-63978;scaffold2564:64401-65629
scaffold2564	62775	62976	scaffold2564:62750-63978;scaffold2564:64401-65629
scaffold2564	63045	63256	scaffold2564:62750-63978;scaffold2564:64401-65629
scaffold2564	63320	63473	scaffold2564:62750-63978;scaffold2564:64401-65629
scaffold2564	63475	63742	scaffold2564:62750-63978;scaffold2564:64401-65629
scaffold2564	63950	64167	scaffold2564:62750-63978;scaffold2564:64401-65629
scaffold2564	64270	64597	scaffold2564:62750-63978;scaffold2564:64401-65629
scaffold2564	64600	64928	scaffold2564:62750-63978;scaffold2564:64401-65629
scaffold2564	64975	65140	scaffold2564:62750-63978;scaffold2564:64401-65629
scaffold2564	65210	65388	scaffold2564:62750-63978;scaffold2564:64401-65629
scaffold2564	65520	65715	scaffold2564:62750-63978;scaffold2564:64401-65629
scaffold2564	65930	66278	scaffold2564:62750-63978;scaffold2564:64401-65629
scaffold2564	66280	66445	scaffold2564:62750-63978;scaffold2564:64401-65629
scaffold2566	71245	71388	scaffold2566:72075-73304
scaffold2566	71400	71670	scaffold2566:72075-73304
scaffold2566	71675	71957	scaffold2566:72075-73304
scaffold2566	71960	72167	scaffold2566:72075-73304
scaffold2566	72245	72363	scaffold2566:72075-73304
scaffold2566	72365	72582	scaffold2566:72075-73304
scaffold2566	72645	72728	scaffold2566:72075-73304
scaffold2566	72730	72870	scaffold2566:72075-73304
scaffold2566	72875	73207	scaffold2566:72075-73304
scaffold2566	73295	73911	scaffold2566:72075-73304
scaffold2566	73915	74126	scaffold2566:72075-73304
scaffold2566	255814	256306	scaffold2566:256644-257873
scaffold2566	256324	257006	scaffold2566:256644-257873
scaffold2566	257009	257564	scaffold2566:256644-257873
scaffold2566	257579	257772	scaffold2566:256644-257873
scaffold2566	257784	257860	scaffold2566:256644-257873
scaffold2566	257864	257930	scaffold2566:256644-257873
scaffold2566	257959	258027	scaffold2566:256644-257873
scaffold2566	258029	258288	scaffold2566:256644-257873
scaffold2566	258479	258703	scaffold2566:256644-257873
scaffold2570	33970	34120	scaffold2570:34800-36584
scaffold2570	34125	34742	scaffold2570:34800-36584
scaffold2570	34745	35757	scaffold2570:34800-36584
scaffold2570	35760	35996	scaffold2570:34800-36584
scaffold2570	36270	36626	scaffold2570:34800-36584
scaffold2570	36630	37095	scaffold2570:34800-36584
scaffold2570	37260	37401	scaffold2570:34800-36584
scaffold2571	44713	44992	scaffold2571:45542-46771
scaffold2571	44993	45152	scaffold2571:45542-46771
scaffold2571	45223	45347	scaffold2571:45542-46771
scaffold2571	45413	45481	scaffold2571:45542-46771
scaffold2571	45483	45844	scaffold2571:45542-46771
scaffold2571	45848	46115	scaffold2571:45542-46771
scaffold2571	46128	46256	scaffold2571:45542-46771
scaffold2571	46263	46535	scaffold2571:45542-46771
scaffold2571	46538	46608	scaffold2571:45542-46771
scaffold2571	46613	47106	scaffold2571:45542-46771
scaffold2571	47108	47313	scaffold2571:45542-46771
scaffold2571	47323	47445	scaffold2571:45542-46771
scaffold2571	47453	47585	scaffold2571:45542-46771
scaffold2571	118516	118593	scaffold2571:119346-120575
scaffold2571	118601	118807	scaffold2571:119346-120575
scaffold2571	118816	119934	scaffold2571:119346-120575
scaffold2571	119936	120158	scaffold2571:119346-120575
scaffold2571	120286	120511	scaffold2571:119346-120575
scaffold2571	120696	120855	scaffold2571:119346-120575
scaffold2571	120861	121063	scaffold2571:119346-120575
scaffold2571	151294	151365	scaffold2571:152124-153941
scaffold2571	151434	151501	scaffold2571:152124-153941
scaffold2571	151514	151690	scaffold2571:152124-153941
scaffold2571	151829	152034	scaffold2571:152124-153941
scaffold2571	152179	152366	scaffold2571:152124-153941
scaffold2571	152509	152722	scaffold2571:152124-153941
scaffold2571	152724	152866	scaffold2571:152124-153941
scaffold2571	152869	152937	scaffold2571:152124-153941
scaffold2571	153004	153209	scaffold2571:152124-153941
scaffold2571	153289	153723	scaffold2571:152124-153941
scaffold2571	153779	154132	scaffold2571:152124-153941
scaffold2571	154139	154534	scaffold2571:152124-153941
scaffold2571	154629	154758	scaffold2571:152124-153941
scaffold2571	205035	205189	scaffold2571:203555-204783
scaffold2571	417519	417727	scaffold2571:418139-419367
scaffold2571	417819	417948	scaffold2571:418139-419367
scaffold2571	417949	418023	scaffold2571:418139-419367
scaffold2571	418029	418218	scaffold2571:418139-419367
scaffold2571	418219	418294	scaffold2571:418139-419367
scaffold2571	418299	418516	scaffold2571:418139-419367
scaffold2571	419084	419364	scaffold2571:418139-419367
scaffold2571	419644	419866	scaffold2571:418139-419367
scaffold2571	419874	420082	scaffold2571:418139-419367
scaffold2571	422498	422720	scaffold2571:422978-424206
scaffold2571	422723	423007	scaffold2571:422978-424206
scaffold2571	423008	423770	scaffold2571:422978-424206
scaffold2577	10560	10927	scaffold2577:11250-12478
scaffold2577	10930	11086	scaffold2577:11250-12478
scaffold2577	11120	11397	scaffold2577:11250-12478
scaffold2577	11400	12316	scaffold2577:11250-12478
scaffold2577	12450	12620	scaffold2577:11250-12478
scaffold2580	163358	163427	scaffold2580:164188-165416
scaffold2580	163428	163708	scaffold2580:164188-165416
scaffold2580	163718	164346	scaffold2580:164188-165416
scaffold2580	164353	164491	scaffold2580:164188-165416
scaffold2580	164493	164564	scaffold2580:164188-165416
scaffold2580	164568	165531	scaffold2580:164188-165416
scaffold2580	165538	165749	scaffold2580:164188-165416
scaffold2580	165758	166242	scaffold2580:164188-165416
scaffold2582	148365	148627	scaffold2582:149180-150409
scaffold2582	148630	148840	scaffold2582:149180-150409
scaffold2582	148845	149053	scaffold2582:149180-150409
scaffold2582	149060	149192	scaffold2582:149180-150409
scaffold2582	149210	149346	scaffold2582:149180-150409
scaffold2582	149420	151149	scaffold2582:149180-150409
scaffold2582	151150	151231	scaffold2582:149180-150409
scaffold2582	174800	175062	scaffold2582:175615-176844
scaffold2582	175065	175132	scaffold2582:175615-176844
scaffold2582	175135	175350	scaffold2582:175615-176844
scaffold2582	175365	175432	scaffold2582:175615-176844
scaffold2582	175485	175554	scaffold2582:175615-176844
scaffold2582	175555	175699	scaffold2582:175615-176844
scaffold2582	175710	175922	scaffold2582:175615-176844
scaffold2582	176055	176259	scaffold2582:175615-176844
scaffold2582	176260	176548	scaffold2582:175615-176844
scaffold2582	176745	176825	scaffold2582:175615-176844
scaffold2582	176830	177310	scaffold2582:175615-176844
scaffold2582	177375	177673	scaffold2582:175615-176844
scaffold2589	22881	23097	scaffold2589:23421-25269
scaffold2589	23101	23436	scaffold2589:23421-25269
scaffold2589	23801	24057	scaffold2589:23421-25269
scaffold2589	24876	24989	scaffold2589:23421-25269
scaffold2589	24991	25146	scaffold2589:23421-25269
scaffold2589	25206	25570	scaffold2589:23421-25269
scaffold2589	25956	26090	scaffold2589:23421-25269
scaffold2593	76216	76294	scaffold2593:77041-78611
scaffold2593	76301	76714	scaffold2593:77041-78611
scaffold2593	76716	76922	scaffold2593:77041-78611
scaffold2593	76926	77069	scaffold2593:77041-78611
scaffold2593	77121	77550	scaffold2593:77041-78611
scaffold2593	77556	78309	scaffold2593:77041-78611
scaffold2593	78311	78372	scaffold2593:77041-78611
scaffold2593	78386	78523	scaffold2593:77041-78611
scaffold2593	78526	79031	scaffold2593:77041-78611
scaffold2593	79311	79438	scaffold2593:77041-78611
scaffold2601	287291	287783	scaffold2601:287771-288999
scaffold2601	287796	288072	scaffold2601:287771-288999
scaffold2601	288341	288500	scaffold2601:287771-288999
scaffold2604	66201	66350	scaffold2604:65911-67140;scaffold2604:68291-70306
scaffold2604	66501	66903	scaffold2604:65911-67140;scaffold2604:68291-70306
scaffold2604	66911	67058	scaffold2604:65911-67140;scaffold2604:68291-70306
scaffold2604	67061	67191	scaffold2604:65911-67140;scaffold2604:68291-70306
scaffold2604	67406	67526	scaffold2604:65911-67140;scaffold2604:68291-70306
scaffold2604	67611	67683	scaffold2604:65911-67140;scaffold2604:68291-70306
scaffold2604	67691	67903	scaffold2604:65911-67140;scaffold2604:68291-70306
scaffold2604	67966	68172	scaffold2604:65911-67140;scaffold2604:68291-70306
scaffold2604	68231	68509	scaffold2604:65911-67140;scaffold2604:68291-70306
scaffold2604	68511	68581	scaffold2604:65911-67140;scaffold2604:68291-70306
scaffold2604	68591	68658	scaffold2604:65911-67140;scaffold2604:68291-70306
scaffold2604	69246	69672	scaffold2604:65911-67140;scaffold2604:68291-70306
scaffold2604	69676	70042	scaffold2604:65911-67140;scaffold2604:68291-70306
scaffold2604	70076	70263	scaffold2604:65911-67140;scaffold2604:68291-70306
scaffold2604	70401	70573	scaffold2604:65911-67140;scaffold2604:68291-70306
scaffold2608	58166	58232	scaffold2608:58996-60224
scaffold2608	58656	59431	scaffold2608:58996-60224
scaffold2608	89887	89962	scaffold2608:90717-91945
scaffold2608	89977	90374	scaffold2608:90717-91945
scaffold2608	90377	90794	scaffold2608:90717-91945
scaffold2608	90797	90868	scaffold2608:90717-91945
scaffold2608	90877	91142	scaffold2608:90717-91945
scaffold2608	92197	92764	scaffold2608:90717-91945
scaffold2616	182503	182856	scaffold2616:183328-184556
scaffold2616	182858	183126	scaffold2616:183328-184556
scaffold2616	183128	183207	scaffold2616:183328-184556
scaffold2616	183213	183403	scaffold2616:183328-184556
scaffold2616	183428	183567	scaffold2616:183328-184556
scaffold2616	183898	184054	scaffold2616:183328-184556
scaffold2616	185038	185387	scaffold2616:183328-184556
scaffold2622	48897	49121	scaffold2622:49727-50956
scaffold2622	49122	49733	scaffold2622:49727-50956
scaffold2622	49737	49813	scaffold2622:49727-50956
scaffold2622	49822	49901	scaffold2622:49727-50956
scaffold2622	50037	50449	scaffold2622:49727-50956
scaffold2622	50517	50838	scaffold2622:49727-50956
scaffold2622	50977	51310	scaffold2622:49727-50956
scaffold2622	51357	51773	scaffold2622:49727-50956
scaffold2622	72459	72603	scaffold2622:73044-74273;scaffold2622:75108-76336
scaffold2622	72604	72683	scaffold2622:73044-74273;scaffold2622:75108-76336
scaffold2622	73889	74049	scaffold2622:73044-74273;scaffold2622:75108-76336
scaffold2627	76455	76614	scaffold2627:77285-78513;scaffold2627:78976-80204
scaffold2627	77025	77162	scaffold2627:77285-78513;scaffold2627:78976-80204
scaffold2627	77170	77302	scaffold2627:77285-78513;scaffold2627:78976-80204
scaffold2627	77385	77573	scaffold2627:77285-78513;scaffold2627:78976-80204
scaffold2627	77580	77784	scaffold2627:77285-78513;scaffold2627:78976-80204
scaffold2627	77785	78133	scaffold2627:77285-78513;scaffold2627:78976-80204
scaffold2627	78135	78556	scaffold2627:77285-78513;scaffold2627:78976-80204
scaffold2627	78565	78698	scaffold2627:77285-78513;scaffold2627:78976-80204
scaffold2627	78705	78844	scaffold2627:77285-78513;scaffold2627:78976-80204
scaffold2627	78855	78990	scaffold2627:77285-78513;scaffold2627:78976-80204
scaffold2627	78995	79185	scaffold2627:77285-78513;scaffold2627:78976-80204
scaffold2627	79195	80257	scaffold2627:77285-78513;scaffold2627:78976-80204
scaffold2627	80350	80649	scaffold2627:77285-78513;scaffold2627:78976-80204
scaffold2640	222546	222798	scaffold2640:222656-223885
scaffold2640	223456	224706	scaffold2640:222656-223885
scaffold2640	431045	431116	scaffold2640:431865-433094
scaffold2640	431120	431451	scaffold2640:431865-433094
scaffold2640	431455	431519	scaffold2640:431865-433094
scaffold2640	433055	433195	scaffold2640:431865-433094
scaffold2640	433815	433899	scaffold2640:431865-433094
scaffold2652	62931	63058	scaffold2652:63756-64984
scaffold2652	63066	63486	scaffold2652:63756-64984
scaffold2652	63501	63705	scaffold2652:63756-64984
scaffold2652	63706	64277	scaffold2652:63756-64984
scaffold2652	198055	198189	scaffold2652:198885-200114
scaffold2652	198405	198554	scaffold2652:198885-200114
scaffold2652	198555	198753	scaffold2652:198885-200114
scaffold2652	198895	199044	scaffold2652:198885-200114
scaffold2652	199125	199739	scaffold2652:198885-200114
scaffold2652	199875	200014	scaffold2652:198885-200114
scaffold2652	200015	200083	scaffold2652:198885-200114
scaffold2652	200090	200242	scaffold2652:198885-200114
scaffold2652	200365	200591	scaffold2652:198885-200114
scaffold2652	255947	256298	scaffold2652:256552-258520
scaffold2652	256302	256488	scaffold2652:256552-258520
scaffold2652	256492	256571	scaffold2652:256552-258520
scaffold2652	256647	256775	scaffold2652:256552-258520
scaffold2652	256787	257263	scaffold2652:256552-258520
scaffold2652	257267	257338	scaffold2652:256552-258520
scaffold2652	257352	257823	scaffold2652:256552-258520
scaffold2652	258252	258400	scaffold2652:256552-258520
scaffold2652	258892	259086	scaffold2652:256552-258520
scaffold2652	259152	259311	scaffold2652:256552-258520
scaffold2665	2146	2230	scaffold2665:2486-3714
scaffold2665	2231	2787	scaffold2665:2486-3714
scaffold2681	79093	79157	scaffold2681:79708-80937
scaffold2681	79163	79246	scaffold2681:79708-80937
scaffold2681	79298	79581	scaffold2681:79708-80937
scaffold2681	79998	80146	scaffold2681:79708-80937
scaffold2681	80148	80356	scaffold2681:79708-80937
scaffold2681	80363	81554	scaffold2681:79708-80937
scaffold2681	81558	81762	scaffold2681:79708-80937
scaffold2683	164349	164811	scaffold2683:164594-165822
scaffold2683	164934	165468	scaffold2683:164594-165822
scaffold2683	165549	165816	scaffold2683:164594-165822
scaffold2683	165889	166615	scaffold2683:164594-165822
scaffold2683	241824	242555	scaffold2683:240924-242153
scaffold2684	38457	38535	scaffold2684:39277-40505
scaffold2684	38537	38653	scaffold2684:39277-40505
scaffold2684	38657	38940	scaffold2684:39277-40505
scaffold2684	38942	39161	scaffold2684:39277-40505
scaffold2684	39167	39703	scaffold2684:39277-40505
scaffold2684	40382	40570	scaffold2684:39277-40505
scaffold2689	40707	40884	scaffold2689:41023-42251
scaffold2689	41387	41543	scaffold2689:41023-42251
scaffold2689	41597	41732	scaffold2689:41023-42251
scaffold2689	41737	41946	scaffold2689:41023-42251
scaffold2689	41967	42611	scaffold2689:41023-42251
scaffold2689	42942	43080	scaffold2689:41023-42251
scaffold2692	93116	93190	scaffold2692:91776-93004
scaffold2692	93191	93328	scaffold2692:91776-93004
scaffold2692	93486	93697	scaffold2692:91776-93004
scaffold2692	94281	94431	scaffold2692:94880-96109
scaffold2692	94611	94746	scaffold2692:94880-96109
scaffold2692	94771	94888	scaffold2692:94880-96109
scaffold2692	94891	95107	scaffold2692:94880-96109
scaffold2692	95241	95397	scaffold2692:94880-96109
scaffold2692	95661	95853	scaffold2692:94880-96109
scaffold2692	96641	96940	scaffold2692:94880-96109
scaffold2695	26745	26889	scaffold2695:27425-28653
scaffold2695	27090	27294	scaffold2695:27425-28653
scaffold2695	27295	27386	scaffold2695:27425-28653
scaffold2695	27450	27589	scaffold2695:27425-28653
scaffold2695	27645	27787	scaffold2695:27425-28653
scaffold2695	28015	28135	scaffold2695:27425-28653
scaffold2695	28155	28348	scaffold2695:27425-28653
scaffold2695	28710	28853	scaffold2695:27425-28653
scaffold2695	29065	29321	scaffold2695:27425-28653
scaffold2695	29395	29463	scaffold2695:27425-28653
scaffold2695	45876	46140	scaffold2695:46546-47774
scaffold2695	46141	46286	scaffold2695:46546-47774
scaffold2695	46291	46484	scaffold2695:46546-47774
scaffold2695	46716	46920	scaffold2695:46546-47774
scaffold2695	46926	47195	scaffold2695:46546-47774
scaffold2695	47336	47603	scaffold2695:46546-47774
scaffold2695	47621	47832	scaffold2695:46546-47774
scaffold2695	47836	48091	scaffold2695:46546-47774
scaffold2695	48536	48605	scaffold2695:46546-47774
scaffold2695	59291	59631	scaffold2695:60106-61334
scaffold2695	59886	60184	scaffold2695:60106-61334
scaffold2695	60186	60321	scaffold2695:60106-61334
scaffold2695	60346	60532	scaffold2695:60106-61334
scaffold2695	61236	61450	scaffold2695:60106-61334
scaffold2700	95137	95216	scaffold2700:95967-97196
scaffold2700	95217	95286	scaffold2700:95967-97196
scaffold2700	95637	95704	scaffold2700:95967-97196
scaffold2700	95712	96115	scaffold2700:95967-97196
scaffold2700	96132	96469	scaffold2700:95967-97196
scaffold2700	96472	97166	scaffold2700:95967-97196
scaffold2700	97182	97391	scaffold2700:95967-97196
scaffold2700	97397	97725	scaffold2700:95967-97196
scaffold2700	97727	97808	scaffold2700:95967-97196
scaffold2700	97812	98015	scaffold2700:95967-97196
scaffold2700	143490	143906	scaffold2700:144315-145543
scaffold2700	143985	144553	scaffold2700:144315-145543
scaffold2700	145470	145614	scaffold2700:144315-145543
scaffold2700	146240	146379	scaffold2700:144315-145543
scaffold2700	296381	296519	scaffold2700:297141-298369
scaffold2700	296531	296666	scaffold2700:297141-298369
scaffold2700	296676	296878	scaffold2700:297141-298369
scaffold2700	296961	297155	scaffold2700:297141-298369
scaffold2700	297161	297369	scaffold2700:297141-298369
scaffold2700	297431	297510	scaffold2700:297141-298369
scaffold2700	297511	297942	scaffold2700:297141-298369
scaffold2700	298931	299103	scaffold2700:297141-298369
scaffold2700	319750	319898	scaffold2700:320230-321459
scaffold2700	320035	320522	scaffold2700:320230-321459
scaffold2700	320590	320733	scaffold2700:320230-321459
scaffold2700	320740	320874	scaffold2700:320230-321459
scaffold2700	320960	321091	scaffold2700:320230-321459
scaffold2700	321360	321498	scaffold2700:320230-321459
scaffold2700	321500	321708	scaffold2700:320230-321459
scaffold2707	174877	174961	scaffold2707:175707-176935
scaffold2707	174962	175169	scaffold2707:175707-176935
scaffold2707	175177	175448	scaffold2707:175707-176935
scaffold2707	175457	175876	scaffold2707:175707-176935
scaffold2707	175877	176141	scaffold2707:175707-176935
scaffold2707	176152	176221	scaffold2707:175707-176935
scaffold2707	176437	176567	scaffold2707:175707-176935
scaffold2707	176577	177045	scaffold2707:175707-176935
scaffold2707	177057	177189	scaffold2707:175707-176935
scaffold2707	177197	177340	scaffold2707:175707-176935
scaffold2707	177347	177765	scaffold2707:175707-176935
scaffold2707	192637	192915	scaffold2707:193397-194625
scaffold2707	192917	192983	scaffold2707:193397-194625
scaffold2707	192987	193205	scaffold2707:193397-194625
scaffold2707	193217	193631	scaffold2707:193397-194625
scaffold2707	193632	194045	scaffold2707:193397-194625
scaffold2707	194047	194385	scaffold2707:193397-194625
scaffold2707	194402	194528	scaffold2707:193397-194625
scaffold2707	194532	194679	scaffold2707:193397-194625
scaffold2707	194682	195173	scaffold2707:193397-194625
scaffold2707	195302	195451	scaffold2707:193397-194625
scaffold2707	438464	438538	scaffold2707:439294-440522
scaffold2707	438609	438762	scaffold2707:439294-440522
scaffold2707	439094	439312	scaffold2707:439294-440522
scaffold2707	439444	439741	scaffold2707:439294-440522
scaffold2707	440089	440224	scaffold2707:439294-440522
scaffold2707	440569	440632	scaffold2707:439294-440522
scaffold2707	440644	440912	scaffold2707:439294-440522
scaffold2707	440914	441142	scaffold2707:439294-440522
scaffold2707	441144	441273	scaffold2707:439294-440522
scaffold2707	441279	441351	scaffold2707:439294-440522
scaffold2713	3103	3545	scaffold2713:3933-5162
scaffold2713	3963	4078	scaffold2713:3933-5162
scaffold2713	4083	4169	scaffold2713:3933-5162
scaffold2713	4173	4231	scaffold2713:3933-5162
scaffold2713	4543	5161	scaffold2713:3933-5162
scaffold2713	5173	5454	scaffold2713:3933-5162
scaffold2713	5458	5589	scaffold2713:3933-5162
scaffold2713	5593	5949	scaffold2713:3933-5162
scaffold2713	30978	31138	scaffold2713:31528-32757
scaffold2713	32263	32347	scaffold2713:31528-32757
scaffold2713	32348	32974	scaffold2713:31528-32757
scaffold2713	32978	33049	scaffold2713:31528-32757
scaffold2713	33053	33322	scaffold2713:31528-32757
scaffold2716	43191	44649	scaffold2716:43931-45159
scaffold2716	44726	44866	scaffold2716:43931-45159
scaffold2716	45086	45514	scaffold2716:43931-45159
scaffold2718	13404	13589	scaffold2718:14049-15277
scaffold2718	13869	15177	scaffold2718:14049-15277
scaffold2718	15509	16107	scaffold2718:14049-15277
scaffold2718	63594	63748	scaffold2718:64329-65558
scaffold2718	63779	63916	scaffold2718:64329-65558
scaffold2718	64114	64463	scaffold2718:64329-65558
scaffold2718	64604	64929	scaffold2718:64329-65558
scaffold2718	64984	65327	scaffold2718:64329-65558
scaffold2718	65379	65539	scaffold2718:64329-65558
scaffold2718	65714	65936	scaffold2718:64329-65558
scaffold2718	66039	66392	scaffold2718:64329-65558
scaffold2718	136737	136999	scaffold2718:137552-138781
scaffold2718	138124	139093	scaffold2718:137552-138781
scaffold2718	139114	139608	scaffold2718:137552-138781
scaffold2719	15358	15442	scaffold2719:16188-17416
scaffold2719	15448	15706	scaffold2719:16188-17416
scaffold2719	15708	15788	scaffold2719:16188-17416
scaffold2719	15793	15865	scaffold2719:16188-17416
scaffold2719	15868	16139	scaffold2719:16188-17416
scaffold2719	16143	16485	scaffold2719:16188-17416
scaffold2719	16488	16901	scaffold2719:16188-17416
scaffold2719	16908	17330	scaffold2719:16188-17416
scaffold2721	18910	19566	scaffold2721:19630-20859
scaffold2721	20010	20162	scaffold2721:19630-20859
scaffold2721	20220	20628	scaffold2721:19630-20859
scaffold2721	20805	21204	scaffold2721:19630-20859
scaffold2721	21205	21430	scaffold2721:19630-20859
scaffold2723	36777	37036	scaffold2723:37592-38821
scaffold2723	37967	38029	scaffold2723:37592-38821
scaffold2723	38042	38319	scaffold2723:37592-38821
scaffold2723	38387	38663	scaffold2723:37592-38821
scaffold2723	38792	39001	scaffold2723:37592-38821
scaffold2723	39002	39068	scaffold2723:37592-38821
scaffold2723	39077	39215	scaffold2723:37592-38821
scaffold2723	39302	39441	scaffold2723:37592-38821
scaffold2726	5910	6119	scaffold2726:5163-6392
scaffold2726	6280	6666	scaffold2726:5163-6392
scaffold2726	6820	7043	scaffold2726:5163-6392
scaffold2734	274682	274839	scaffold2734:275512-276740
scaffold2734	274842	275948	scaffold2734:275512-276740
scaffold2734	276097	276403	scaffold2734:275512-276740
scaffold2734	276407	277341	scaffold2734:275512-276740
scaffold2737	27035	27876	scaffold2737:27850-29078
scaffold2737	28220	28416	scaffold2737:27850-29078
scaffold2737	28790	28906	scaffold2737:27850-29078
scaffold2739	38298	38436	scaffold2739:38338-39567
scaffold2739	38438	38565	scaffold2739:38338-39567
scaffold2739	38568	38713	scaffold2739:38338-39567
scaffold2739	38773	38912	scaffold2739:38338-39567
scaffold2739	39138	39336	scaffold2739:38338-39567
scaffold2739	39348	39746	scaffold2739:38338-39567
scaffold2739	39748	40384	scaffold2739:38338-39567
scaffold2742	25976	26125	scaffold2742:25396-26625
scaffold2742	26216	26407	scaffold2742:25396-26625
scaffold2742	26481	26545	scaffold2742:25396-26625
scaffold2742	26551	27039	scaffold2742:25396-26625
scaffold2742	27046	27266	scaffold2742:25396-26625
scaffold2742	27306	27462	scaffold2742:25396-26625
scaffold2742	38983	39773	scaffold2742:39533-40761
scaffold2742	39963	40120	scaffold2742:39533-40761
scaffold2742	40123	40626	scaffold2742:39533-40761
scaffold2742	40868	41133	scaffold2742:39533-40761
scaffold2742	41148	41552	scaffold2742:39533-40761
scaffold2744	146839	146907	scaffold2744:147669-149766
scaffold2744	146914	147048	scaffold2744:147669-149766
scaffold2744	147124	147336	scaffold2744:147669-149766
scaffold2744	147489	147694	scaffold2744:147669-149766
scaffold2744	148169	148254	scaffold2744:147669-149766
scaffold2744	148259	148450	scaffold2744:147669-149766
scaffold2744	148459	148872	scaffold2744:147669-149766
scaffold2744	148889	148958	scaffold2744:147669-149766
scaffold2744	148959	149238	scaffold2744:147669-149766
scaffold2744	149239	149361	scaffold2744:147669-149766
scaffold2744	149724	149793	scaffold2744:147669-149766
scaffold2744	149794	150060	scaffold2744:147669-149766
scaffold2744	150069	150282	scaffold2744:147669-149766
scaffold2744	150339	150477	scaffold2744:147669-149766
scaffold2745	149124	149192	scaffold2745:149604-150832
scaffold2745	149194	149280	scaffold2745:149604-150832
scaffold2745	149354	149817	scaffold2745:149604-150832
scaffold2745	149834	149910	scaffold2745:149604-150832
scaffold2745	150009	150131	scaffold2745:149604-150832
scaffold2745	150684	150826	scaffold2745:149604-150832
scaffold2745	151269	151660	scaffold2745:149604-150832
scaffold2745	338382	338578	scaffold2745:338842-340071
scaffold2745	338592	339200	scaffold2745:338842-340071
scaffold2745	339207	339426	scaffold2745:338842-340071
scaffold2745	339432	339547	scaffold2745:338842-340071
scaffold2745	339917	340191	scaffold2745:338842-340071
scaffold2745	362356	362508	scaffold2745:362626-363855
scaffold2745	362656	362775	scaffold2745:362626-363855
scaffold2745	363056	363346	scaffold2745:362626-363855
scaffold2745	363351	363832	scaffold2745:362626-363855
scaffold2745	363846	364402	scaffold2745:362626-363855
scaffold2753	35177	35243	scaffold2753:35657-36886
scaffold2753	35247	35318	scaffold2753:35657-36886
scaffold2753	35322	35388	scaffold2753:35657-36886
scaffold2753	35462	35613	scaffold2753:35657-36886
scaffold2753	35757	35894	scaffold2753:35657-36886
scaffold2753	35897	36094	scaffold2753:35657-36886
scaffold2753	36102	36231	scaffold2753:35657-36886
scaffold2753	36242	36657	scaffold2753:35657-36886
scaffold2753	36737	36852	scaffold2753:35657-36886
scaffold2753	36857	36940	scaffold2753:35657-36886
scaffold2753	36942	37015	scaffold2753:35657-36886
scaffold2753	37017	37344	scaffold2753:35657-36886
scaffold2753	37417	37560	scaffold2753:35657-36886
scaffold2753	37567	37640	scaffold2753:35657-36886
scaffold2753	37647	37711	scaffold2753:35657-36886
scaffold2753	61325	61461	scaffold2753:62135-64358
scaffold2753	61700	62303	scaffold2753:62135-64358
scaffold2753	62510	63364	scaffold2753:62135-64358
scaffold2753	63405	63579	scaffold2753:62135-64358
scaffold2753	63845	64250	scaffold2753:62135-64358
scaffold2754	147915	147995	scaffold2754:148745-149973
scaffold2754	148265	148492	scaffold2754:148745-149973
scaffold2754	148615	148761	scaffold2754:148745-149973
scaffold2754	148845	149049	scaffold2754:148745-149973
scaffold2754	149365	149523	scaffold2754:148745-149973
scaffold2754	149665	149820	scaffold2754:148745-149973
scaffold2754	150225	150617	scaffold2754:148745-149973
scaffold2754	150645	150796	scaffold2754:148745-149973
scaffold2754	155207	155291	scaffold2754:156032-157260
scaffold2754	157588	157703	scaffold2754:156032-157260
scaffold2754	157978	158076	scaffold2754:156032-157260
scaffold2759	57329	57465	scaffold2759:58069-59297
scaffold2759	57469	57539	scaffold2759:58069-59297
scaffold2759	57604	57675	scaffold2759:58069-59297
scaffold2759	57679	57798	scaffold2759:58069-59297
scaffold2759	57799	58451	scaffold2759:58069-59297
scaffold2759	58514	58664	scaffold2759:58069-59297
scaffold2759	58809	58948	scaffold2759:58069-59297
scaffold2759	59079	59449	scaffold2759:58069-59297
scaffold2759	59519	60126	scaffold2759:58069-59297
scaffold2759	210887	211027	scaffold2759:211492-212721
scaffold2759	211032	211105	scaffold2759:211492-212721
scaffold2759	211517	212901	scaffold2759:211492-212721
scaffold2759	212902	213540	scaffold2759:211492-212721
scaffold2759	239408	239544	scaffold2759:240233-241462
scaffold2759	239548	239695	scaffold2759:240233-241462
scaffold2759	240093	240385	scaffold2759:240233-241462
scaffold2759	240453	241474	scaffold2759:240233-241462
scaffold2759	241478	241736	scaffold2759:240233-241462
scaffold2759	241768	242302	scaffold2759:240233-241462
scaffold2760	44265	44763	scaffold2760:44525-45753
scaffold2760	44955	45093	scaffold2760:44525-45753
scaffold2760	45095	45563	scaffold2760:44525-45753
scaffold2760	45670	46051	scaffold2760:44525-45753
scaffold2760	46185	46425	scaffold2760:44525-45753
scaffold2762	38587	38669	scaffold2762:39277-40506
scaffold2762	38677	38746	scaffold2762:39277-40506
scaffold2762	38747	38868	scaffold2762:39277-40506
scaffold2762	38887	39007	scaffold2762:39277-40506
scaffold2762	39047	39292	scaffold2762:39277-40506
scaffold2762	39302	39512	scaffold2762:39277-40506
scaffold2762	39992	40218	scaffold2762:39277-40506
scaffold2762	40507	40999	scaffold2762:39277-40506
scaffold2762	41202	41342	scaffold2762:39277-40506
scaffold2764	110366	110633	scaffold2764:111036-112265
scaffold2764	110636	110721	scaffold2764:111036-112265
scaffold2764	110741	110867	scaffold2764:111036-112265
scaffold2764	111221	112070	scaffold2764:111036-112265
scaffold2764	112346	112606	scaffold2764:111036-112265
scaffold2764	112621	112772	scaffold2764:111036-112265
scaffold2764	112966	113098	scaffold2764:111036-112265
scaffold2774	14254	15510	scaffold2774:15084-16312
scaffold2774	15514	15726	scaffold2774:15084-16312
scaffold2774	15734	15801	scaffold2774:15084-16312
scaffold2774	16579	16706	scaffold2774:15084-16312
scaffold2774	16789	17142	scaffold2774:15084-16312
scaffold2786	41658	41796	scaffold2786:42488-43717
scaffold2786	41798	41946	scaffold2786:42488-43717
scaffold2786	42008	42162	scaffold2786:42488-43717
scaffold2786	42163	42235	scaffold2786:42488-43717
scaffold2786	42373	42514	scaffold2786:42488-43717
scaffold2786	42568	42911	scaffold2786:42488-43717
scaffold2786	43078	43342	scaffold2786:42488-43717
scaffold2786	43348	43557	scaffold2786:42488-43717
scaffold2786	43568	43699	scaffold2786:42488-43717
scaffold2786	44108	44394	scaffold2786:42488-43717
scaffold2786	44408	44548	scaffold2786:42488-43717
scaffold2787	12058	12198	scaffold2787:12808-14036
scaffold2787	12348	12532	scaffold2787:12808-14036
scaffold2787	12583	12776	scaffold2787:12808-14036
scaffold2787	13323	13538	scaffold2787:12808-14036
scaffold2787	13588	13958	scaffold2787:12808-14036
scaffold2787	14148	14429	scaffold2787:12808-14036
scaffold2787	14438	14630	scaffold2787:12808-14036
scaffold2790	95715	95982	scaffold2790:96465-97694
scaffold2790	95985	96125	scaffold2790:96465-97694
scaffold2790	97040	97193	scaffold2790:96465-97694
scaffold2790	97245	98532	scaffold2790:96465-97694
scaffold2790	118569	118653	scaffold2790:119399-120628
scaffold2790	120104	120597	scaffold2790:119399-120628
scaffold2790	120599	120896	scaffold2790:119399-120628
scaffold2790	121279	121460	scaffold2790:119399-120628
scaffold2792	92885	93033	scaffold2792:93715-94944
scaffold2792	93035	93162	scaffold2792:93715-94944
scaffold2792	93320	93447	scaffold2792:93715-94944
scaffold2792	93460	93728	scaffold2792:93715-94944
scaffold2792	93730	94067	scaffold2792:93715-94944
scaffold2792	94085	94149	scaffold2792:93715-94944
scaffold2792	94235	94425	scaffold2792:93715-94944
scaffold2792	94440	94648	scaffold2792:93715-94944
scaffold2792	94650	95261	scaffold2792:93715-94944
scaffold2792	95280	95416	scaffold2792:93715-94944
scaffold2792	95545	95704	scaffold2792:93715-94944
scaffold2792	275018	275162	scaffold2792:275778-277007
scaffold2792	275298	275669	scaffold2792:275778-277007
scaffold2792	276138	276308	scaffold2792:275778-277007
scaffold2792	276908	277164	scaffold2792:275778-277007
scaffold2792	277328	277512	scaffold2792:275778-277007
scaffold2792	277543	277743	scaffold2792:275778-277007
scaffold2794	36533	36602	scaffold2794:37293-38521
scaffold2794	36603	37303	scaffold2794:37293-38521
scaffold2794	37383	37742	scaffold2794:37293-38521
scaffold2794	37743	37814	scaffold2794:37293-38521
scaffold2794	37948	38585	scaffold2794:37293-38521
scaffold2794	38728	38865	scaffold2794:37293-38521
scaffold2794	38873	38940	scaffold2794:37293-38521
scaffold2794	39168	39354	scaffold2794:37293-38521
scaffold2799	198302	198377	scaffold2799:199132-200361
scaffold2799	198382	198457	scaffold2799:199132-200361
scaffold2799	198462	198716	scaffold2799:199132-200361
scaffold2799	198882	199297	scaffold2799:199132-200361
scaffold2799	199437	199581	scaffold2799:199132-200361
scaffold2799	199582	199745	scaffold2799:199132-200361
scaffold2799	200167	200368	scaffold2799:199132-200361
scaffold2799	200402	200745	scaffold2799:199132-200361
scaffold2799	200772	201057	scaffold2799:199132-200361
scaffold2800	91882	92028	scaffold2800:92702-93931
scaffold2800	92572	92803	scaffold2800:92702-93931
scaffold2800	93377	93708	scaffold2800:92702-93931
scaffold2800	93857	94149	scaffold2800:92702-93931
scaffold2800	94297	94779	scaffold2800:92702-93931
scaffold2812	20903	21042	scaffold2812:21723-22952
scaffold2812	21048	21245	scaffold2812:21723-22952
scaffold2812	21528	21676	scaffold2812:21723-22952
scaffold2812	21733	21962	scaffold2812:21723-22952
scaffold2812	21963	22712	scaffold2812:21723-22952
scaffold2812	22713	23215	scaffold2812:21723-22952
scaffold2812	23223	23288	scaffold2812:21723-22952
scaffold2812	23343	23493	scaffold2812:21723-22952
scaffold2812	23503	23663	scaffold2812:21723-22952
scaffold2812	23693	23784	scaffold2812:21723-22952
scaffold2812	165963	166462	scaffold2812:166788-168017
scaffold2812	166468	167148	scaffold2812:166788-168017
scaffold2812	167513	167771	scaffold2812:166788-168017
scaffold2812	168578	168855	scaffold2812:166788-168017
scaffold2825	437094	437164	scaffold2825:437924-440011
scaffold2825	437169	437508	scaffold2825:437924-440011
scaffold2825	437589	438003	scaffold2825:437924-440011
scaffold2825	438074	438211	scaffold2825:437924-440011
scaffold2825	438219	438502	scaffold2825:437924-440011
scaffold2825	438579	438783	scaffold2825:437924-440011
scaffold2825	438784	439001	scaffold2825:437924-440011
scaffold2825	440229	440426	scaffold2825:437924-440011
scaffold2825	440544	440785	scaffold2825:437924-440011
scaffold2836	60286	60362	scaffold2836:61111-62339
scaffold2836	60371	60440	scaffold2836:61111-62339
scaffold2836	60506	60713	scaffold2836:61111-62339
scaffold2836	60771	60913	scaffold2836:61111-62339
scaffold2836	60916	61186	scaffold2836:61111-62339
scaffold2836	61196	61273	scaffold2836:61111-62339
scaffold2836	61281	61412	scaffold2836:61111-62339
scaffold2836	61421	61628	scaffold2836:61111-62339
scaffold2836	61701	61912	scaffold2836:61111-62339
scaffold2836	62101	62468	scaffold2836:61111-62339
scaffold2836	62541	63171	scaffold2836:61111-62339
scaffold2843	104693	104852	scaffold2843:105383-106611
scaffold2843	104903	105127	scaffold2843:105383-106611
scaffold2843	105253	105461	scaffold2843:105383-106611
scaffold2843	105463	105527	scaffold2843:105383-106611
scaffold2843	106548	106690	scaffold2843:105383-106611
scaffold2843	107098	107383	scaffold2843:105383-106611
scaffold2844	4059	4241	scaffold2844:3454-4682
scaffold2844	4894	5153	scaffold2844:3454-4682
scaffold2852	31253	31470	scaffold2852:32078-33306
scaffold2852	31473	31685	scaffold2852:32078-33306
scaffold2852	32163	32383	scaffold2852:32078-33306
scaffold2852	32388	32513	scaffold2852:32078-33306
scaffold2852	32523	32655	scaffold2852:32078-33306
scaffold2852	32663	32729	scaffold2852:32078-33306
scaffold2852	32733	32864	scaffold2852:32078-33306
scaffold2852	32868	33088	scaffold2852:32078-33306
scaffold2852	33158	33279	scaffold2852:32078-33306
scaffold2852	33438	34048	scaffold2852:32078-33306
scaffold2857	89831	90044	scaffold2857:89941-91169
scaffold2857	90461	91164	scaffold2857:89941-91169
scaffold2857	91216	91371	scaffold2857:89941-91169
scaffold2857	91506	91698	scaffold2857:89941-91169
scaffold2857	91721	91924	scaffold2857:89941-91169
scaffold2857	209309	209523	scaffold2857:210139-211368
scaffold2857	209524	209666	scaffold2857:210139-211368
scaffold2857	209669	209796	scaffold2857:210139-211368
scaffold2857	209799	210938	scaffold2857:210139-211368
scaffold2857	210949	211231	scaffold2857:210139-211368
scaffold2857	211384	212078	scaffold2857:210139-211368
scaffold2857	216939	217065	scaffold2857:217749-218977
scaffold2857	217129	217481	scaffold2857:217749-218977
scaffold2857	217484	218456	scaffold2857:217749-218977
scaffold2857	218469	218668	scaffold2857:217749-218977
scaffold2857	218669	219235	scaffold2857:217749-218977
scaffold2857	219439	219739	scaffold2857:217749-218977
scaffold2857	250971	251096	scaffold2857:251786-253014
scaffold2857	251151	251942	scaffold2857:251786-253014
scaffold2857	252056	252843	scaffold2857:251786-253014
scaffold2857	252846	253238	scaffold2857:251786-253014
scaffold2857	253501	253707	scaffold2857:251786-253014
scaffold2857	253731	253857	scaffold2857:251786-253014
scaffold2857	319329	319403	scaffold2857:320159-321388
scaffold2857	319414	319475	scaffold2857:320159-321388
scaffold2857	319484	319607	scaffold2857:320159-321388
scaffold2857	319799	319888	scaffold2857:320159-321388
scaffold2857	319889	319960	scaffold2857:320159-321388
scaffold2857	320089	320235	scaffold2857:320159-321388
scaffold2857	320519	320641	scaffold2857:320159-321388
scaffold2857	320644	320785	scaffold2857:320159-321388
scaffold2857	320789	320869	scaffold2857:320159-321388
scaffold2857	320944	321644	scaffold2857:320159-321388
scaffold2857	321709	321964	scaffold2857:320159-321388
scaffold2857	484343	484553	scaffold2857:485173-486402
scaffold2857	485463	485748	scaffold2857:485173-486402
scaffold2857	485763	485960	scaffold2857:485173-486402
scaffold2857	485963	486086	scaffold2857:485173-486402
scaffold2857	486103	486879	scaffold2857:485173-486402
scaffold2857	486883	486998	scaffold2857:485173-486402
scaffold2857	545465	545536	scaffold2857:546295-547524
scaffold2857	546960	547024	scaffold2857:546295-547524
scaffold2857	547025	547923	scaffold2857:546295-547524
scaffold2857	548060	548139	scaffold2857:546295-547524
scaffold2857	548145	548348	scaffold2857:546295-547524
scaffold2862	15036	15109	scaffold2862:15866-17094
scaffold2862	15111	15243	scaffold2862:15866-17094
scaffold2862	15246	15325	scaffold2862:15866-17094
scaffold2862	15391	15522	scaffold2862:15866-17094
scaffold2862	15526	15877	scaffold2862:15866-17094
scaffold2862	15946	16797	scaffold2862:15866-17094
scaffold2862	16801	16940	scaffold2862:15866-17094
scaffold2862	16946	17080	scaffold2862:15866-17094
scaffold2862	17081	17420	scaffold2862:15866-17094
scaffold2862	17436	17780	scaffold2862:15866-17094
scaffold2862	68471	68751	scaffold2862:69301-70530
scaffold2862	68831	69108	scaffold2862:69301-70530
scaffold2862	69121	69191	scaffold2862:69301-70530
scaffold2862	69261	69450	scaffold2862:69301-70530
scaffold2862	69451	69524	scaffold2862:69301-70530
scaffold2862	69541	69654	scaffold2862:69301-70530
scaffold2862	70416	70994	scaffold2862:69301-70530
scaffold2862	70996	71131	scaffold2862:69301-70530
scaffold2875	181647	181717	scaffold2875:182477-183706
scaffold2875	181727	182016	scaffold2875:182477-183706
scaffold2875	182017	182275	scaffold2875:182477-183706
scaffold2875	182277	182487	scaffold2875:182477-183706
scaffold2875	182627	182783	scaffold2875:182477-183706
scaffold2875	182787	182915	scaffold2875:182477-183706
scaffold2875	183062	183195	scaffold2875:182477-183706
scaffold2875	183257	183556	scaffold2875:182477-183706
scaffold2875	183557	183618	scaffold2875:182477-183706
scaffold2875	183622	184447	scaffold2875:182477-183706
scaffold2876	644311	644381	scaffold2876:644996-646777
scaffold2876	644391	644584	scaffold2876:644996-646777
scaffold2876	644841	645220	scaffold2876:644996-646777
scaffold2876	645426	645783	scaffold2876:644996-646777
scaffold2876	646141	646568	scaffold2876:644996-646777
scaffold2889	160913	160982	scaffold2889:161738-162967
scaffold2889	160988	161332	scaffold2889:161738-162967
scaffold2889	161483	161695	scaffold2889:161738-162967
scaffold2889	161698	161828	scaffold2889:161738-162967
scaffold2889	162563	163673	scaffold2889:161738-162967
scaffold2889	163733	163794	scaffold2889:161738-162967
scaffold2890	32546	32888	scaffold2890:32531-33760
scaffold2890	32961	33664	scaffold2890:32531-33760
scaffold2890	33746	34097	scaffold2890:32531-33760
scaffold2903	331089	331313	scaffold2903:331914-333142
scaffold2903	331314	331521	scaffold2903:331914-333142
scaffold2903	331524	331653	scaffold2903:331914-333142
scaffold2903	331654	331782	scaffold2903:331914-333142
scaffold2903	331789	332133	scaffold2903:331914-333142
scaffold2903	332134	332486	scaffold2903:331914-333142
scaffold2903	332714	332905	scaffold2903:331914-333142
scaffold2903	332919	332985	scaffold2903:331914-333142
scaffold2903	332994	333189	scaffold2903:331914-333142
scaffold2903	333269	333548	scaffold2903:331914-333142
scaffold2905	19784	20060	scaffold2905:20599-21828
scaffold2905	20064	20363	scaffold2905:20599-21828
scaffold2905	21408	21606	scaffold2905:20599-21828
scaffold2905	21608	22651	scaffold2905:20599-21828
scaffold2910	49959	50784	scaffold2910:50634-51862
scaffold2910	52239	52396	scaffold2910:50634-51862
scaffold2910	52539	52686	scaffold2910:50634-51862
scaffold2918	64100	64803	scaffold2918:64930-66158
scaffold2918	64810	64940	scaffold2918:64930-66158
scaffold2918	64945	65029	scaffold2918:64930-66158
scaffold2918	65310	65503	scaffold2918:64930-66158
scaffold2918	65510	65584	scaffold2918:64930-66158
scaffold2918	65585	65713	scaffold2918:64930-66158
scaffold2918	65725	65921	scaffold2918:64930-66158
scaffold2918	65935	66127	scaffold2918:64930-66158
scaffold2918	66365	66563	scaffold2918:64930-66158
scaffold2923	22452	22632	scaffold2923:21407-22635
scaffold2923	22857	23037	scaffold2923:21407-22635
scaffold2947	48448	48642	scaffold2947:48848-50077
scaffold2947	48738	48866	scaffold2947:48848-50077
scaffold2947	49720	49874	scaffold2947:48848-50077
scaffold2947	49995	50070	scaffold2947:48848-50077
scaffold2947	50080	50223	scaffold2947:48848-50077
scaffold2947	50415	50554	scaffold2947:48848-50077
scaffold2957	243475	243911	scaffold2957:244305-245534
scaffold2957	244765	244917	scaffold2957:244305-245534
scaffold2957	245430	245498	scaffold2957:244305-245534
scaffold2957	245500	245628	scaffold2957:244305-245534
scaffold2957	245640	246343	scaffold2957:244305-245534
scaffold2962	406496	408841	scaffold2962:407326-408554
scaffold2962	408876	409386	scaffold2962:407326-408554
scaffold2962	454039	454167	scaffold2962:453314-454543
scaffold2962	454249	454379	scaffold2962:453314-454543
scaffold2962	454794	455019	scaffold2962:453314-454543
scaffold2962	455024	455351	scaffold2962:453314-454543
scaffold2963	208564	209260	scaffold2963:209389-210617
scaffold2963	209269	209747	scaffold2963:209389-210617
scaffold2963	209754	210188	scaffold2963:209389-210617
scaffold2963	210259	210376	scaffold2963:209389-210617
scaffold2963	210529	210663	scaffold2963:209389-210617
scaffold2963	210674	210802	scaffold2963:209389-210617
scaffold2963	211019	211373	scaffold2963:209389-210617
scaffold2975	17380	17589	scaffold2975:17000-18229
scaffold2975	17655	17901	scaffold2975:17000-18229
scaffold2975	17965	18996	scaffold2975:17000-18229
scaffold2976	226273	226827	scaffold2976:227093-228322
scaffold2976	226838	227881	scaffold2976:227093-228322
scaffold2976	227883	228088	scaffold2976:227093-228322
scaffold2976	228098	228577	scaffold2976:227093-228322
scaffold2976	228648	228927	scaffold2976:227093-228322
scaffold2976	228938	229009	scaffold2976:227093-228322
scaffold2976	229073	229145	scaffold2976:227093-228322
scaffold2987	16984	17288	scaffold2987:17804-19033
scaffold2987	17289	17488	scaffold2987:17804-19033
scaffold2987	18419	18931	scaffold2987:17804-19033
scaffold2987	18979	19872	scaffold2987:17804-19033
scaffold2997	5729	6010	scaffold2997:6559-7788
scaffold2997	6014	6291	scaffold2997:6559-7788
scaffold2997	6309	6729	scaffold2997:6559-7788
scaffold2997	7325	7469	scaffold2997:6559-7788
scaffold2997	7480	8366	scaffold2997:6559-7788
scaffold2997	8370	8434	scaffold2997:6559-7788
scaffold2997	55781	55930	scaffold2997:56611-57840
scaffold2997	57026	57181	scaffold2997:56611-57840
scaffold2997	57791	58582	scaffold2997:56611-57840
scaffold2998	170257	170404	scaffold2998:171017-172246
scaffold2998	170607	171021	scaffold2998:171017-172246
scaffold2998	171027	171181	scaffold2998:171017-172246
scaffold2998	172007	172075	scaffold2998:171017-172246
scaffold2998	172077	172150	scaffold2998:171017-172246
scaffold2998	172152	173053	scaffold2998:171017-172246
scaffold3016	10843	11108	scaffold3016:11443-12672
scaffold3016	11123	11396	scaffold3016:11443-12672
scaffold3016	11403	11661	scaffold3016:11443-12672
scaffold3016	11733	11877	scaffold3016:11443-12672
scaffold3016	11943	12152	scaffold3016:11443-12672
scaffold3016	12153	12297	scaffold3016:11443-12672
scaffold3016	12298	12518	scaffold3016:11443-12672
scaffold3016	12523	12639	scaffold3016:11443-12672
scaffold3016	12643	12861	scaffold3016:11443-12672
scaffold3016	12868	13083	scaffold3016:11443-12672
scaffold3019	4824	4906	scaffold3019:5094-6323
scaffold3019	4914	5735	scaffold3019:5094-6323
scaffold3019	5744	6367	scaffold3019:5094-6323
scaffold3019	6369	6576	scaffold3019:5094-6323
scaffold3019	6584	7147	scaffold3019:5094-6323
scaffold3023	170483	170676	scaffold3023:170318-171547
scaffold3023	170768	170953	scaffold3023:170318-171547
scaffold3023	171098	171161	scaffold3023:170318-171547
scaffold3023	171168	171243	scaffold3023:170318-171547
scaffold3023	171248	171378	scaffold3023:170318-171547
scaffold3023	171518	171670	scaffold3023:170318-171547
scaffold3023	171798	172155	scaffold3023:170318-171547
scaffold3024	28482	28711	scaffold3024:29312-30540
scaffold3024	28712	28919	scaffold3024:29312-30540
scaffold3024	28922	29039	scaffold3024:29312-30540
scaffold3024	29042	29321	scaffold3024:29312-30540
scaffold3024	29342	29536	scaffold3024:29312-30540
scaffold3024	29537	30320	scaffold3024:29312-30540
scaffold3024	30462	30579	scaffold3024:29312-30540
scaffold3024	30667	30868	scaffold3024:29312-30540
scaffold3024	30952	31157	scaffold3024:29312-30540
scaffold3024	31287	31372	scaffold3024:29312-30540
scaffold3028	86970	87373	scaffold3028:87780-89008
scaffold3028	87385	87507	scaffold3028:87780-89008
scaffold3028	87510	87785	scaffold3028:87780-89008
scaffold3028	87790	87860	scaffold3028:87780-89008
scaffold3028	87880	88006	scaffold3028:87780-89008
scaffold3028	88015	88436	scaffold3028:87780-89008
scaffold3028	88440	88699	scaffold3028:87780-89008
scaffold3028	88715	89060	scaffold3028:87780-89008
scaffold3028	89560	89830	scaffold3028:87780-89008
scaffold3028	144985	145258	scaffold3028:145515-146744
scaffold3028	145785	145992	scaffold3028:145515-146744
scaffold3028	146065	146173	scaffold3028:145515-146744
scaffold3028	146180	146504	scaffold3028:145515-146744
scaffold3028	146505	146715	scaffold3028:145515-146744
scaffold3028	146800	147070	scaffold3028:145515-146744
scaffold3028	147120	147412	scaffold3028:145515-146744
scaffold3028	147420	147482	scaffold3028:145515-146744
scaffold3028	147490	147576	scaffold3028:145515-146744
scaffold3028	240525	240736	scaffold3028:241025-242559;scaffold3028:242941-245382
scaffold3028	240745	241030	scaffold3028:241025-242559;scaffold3028:242941-245382
scaffold3028	241035	241153	scaffold3028:241025-242559;scaffold3028:242941-245382
scaffold3028	241175	241244	scaffold3028:241025-242559;scaffold3028:242941-245382
scaffold3028	241245	241512	scaffold3028:241025-242559;scaffold3028:242941-245382
scaffold3028	241515	241795	scaffold3028:241025-242559;scaffold3028:242941-245382
scaffold3028	242075	242280	scaffold3028:241025-242559;scaffold3028:242941-245382
scaffold3028	242350	242842	scaffold3028:241025-242559;scaffold3028:242941-245382
scaffold3028	242845	243185	scaffold3028:241025-242559;scaffold3028:242941-245382
scaffold3028	243190	243545	scaffold3028:241025-242559;scaffold3028:242941-245382
scaffold3028	243550	243676	scaffold3028:241025-242559;scaffold3028:242941-245382
scaffold3028	243745	243880	scaffold3028:241025-242559;scaffold3028:242941-245382
scaffold3028	243895	244164	scaffold3028:241025-242559;scaffold3028:242941-245382
scaffold3028	244170	244457	scaffold3028:241025-242559;scaffold3028:242941-245382
scaffold3028	244460	244579	scaffold3028:241025-242559;scaffold3028:242941-245382
scaffold3028	244590	244722	scaffold3028:241025-242559;scaffold3028:242941-245382
scaffold3028	244725	244803	scaffold3028:241025-242559;scaffold3028:242941-245382
scaffold3028	244805	244954	scaffold3028:241025-242559;scaffold3028:242941-245382
scaffold3028	244955	245141	scaffold3028:241025-242559;scaffold3028:242941-245382
scaffold3028	245145	245229	scaffold3028:241025-242559;scaffold3028:242941-245382
scaffold3028	245305	245424	scaffold3028:241025-242559;scaffold3028:242941-245382
scaffold3028	245985	246194	scaffold3028:241025-242559;scaffold3028:242941-245382
scaffold3029	54251	54459	scaffold3029:55071-56300
scaffold3029	54461	54668	scaffold3029:55071-56300
scaffold3029	54676	54963	scaffold3029:55071-56300
scaffold3029	55526	55679	scaffold3029:55071-56300
scaffold3029	55801	55944	scaffold3029:55071-56300
scaffold3029	55946	56220	scaffold3029:55071-56300
scaffold3029	56346	56505	scaffold3029:55071-56300
scaffold3029	56506	57131	scaffold3029:55071-56300
scaffold3029	184072	184143	scaffold3029:184902-186130
scaffold3029	184157	184230	scaffold3029:184902-186130
scaffold3029	184232	184486	scaffold3029:184902-186130
scaffold3029	184582	184921	scaffold3029:184902-186130
scaffold3029	184932	185054	scaffold3029:184902-186130
scaffold3029	185057	185261	scaffold3029:184902-186130
scaffold3029	185262	185398	scaffold3029:184902-186130
scaffold3029	185412	185696	scaffold3029:184902-186130
scaffold3029	185967	186100	scaffold3029:184902-186130
scaffold3029	186182	186963	scaffold3029:184902-186130
scaffold3033	11265	11385	scaffold3033:11445-12673
scaffold3033	11455	11533	scaffold3033:11445-12673
scaffold3033	11535	11660	scaffold3033:11445-12673
scaffold3033	11665	11872	scaffold3033:11445-12673
scaffold3033	11895	12166	scaffold3033:11445-12673
scaffold3033	12315	12382	scaffold3033:11445-12673
scaffold3033	12385	12720	scaffold3033:11445-12673
scaffold3033	12942	13136	scaffold3033:11445-12673
scaffold3033	13817	13972	scaffold3033:14295-15523
scaffold3033	13975	14314	scaffold3033:14295-15523
scaffold3033	14322	14448	scaffold3033:14295-15523
scaffold3033	14452	14602	scaffold3033:14295-15523
scaffold3033	14605	14945	scaffold3033:14295-15523
scaffold3033	14950	15022	scaffold3033:14295-15523
scaffold3033	15430	15563	scaffold3033:14295-15523
scaffold3033	15995	16139	scaffold3033:14295-15523
scaffold3035	163178	163680	scaffold3035:164003-165231
scaffold3035	163683	163807	scaffold3035:164003-165231
scaffold3035	163813	164574	scaffold3035:164003-165231
scaffold3035	164583	164704	scaffold3035:164003-165231
scaffold3035	164998	165066	scaffold3035:164003-165231
scaffold3035	165073	165194	scaffold3035:164003-165231
scaffold3035	165363	165479	scaffold3035:164003-165231
scaffold3035	165633	165915	scaffold3035:164003-165231
scaffold3047	77088	77295	scaffold3047:77548-78777
scaffold3047	78550	78695	scaffold3047:77548-78777
scaffold3047	78700	78845	scaffold3047:77548-78777
scaffold3047	78990	79171	scaffold3047:77548-78777
scaffold3048	7243	7547	scaffold3048:7998-9227
scaffold3048	8218	8497	scaffold3048:7998-9227
scaffold3048	8548	8841	scaffold3048:7998-9227
scaffold3048	8898	9109	scaffold3048:7998-9227
scaffold3048	9333	9882	scaffold3048:7998-9227
scaffold3048	9888	10031	scaffold3048:7998-9227
scaffold3048	111228	111392	scaffold3048:110483-111712
scaffold3048	111613	112543	scaffold3048:110483-111712
scaffold3062	16738	16862	scaffold3062:17558-18786
scaffold3062	16888	17235	scaffold3062:17558-18786
scaffold3062	17363	17718	scaffold3062:17558-18786
scaffold3062	17723	17790	scaffold3062:17558-18786
scaffold3062	17793	17989	scaffold3062:17558-18786
scaffold3062	17993	18211	scaffold3062:17558-18786
scaffold3062	18213	18415	scaffold3062:17558-18786
scaffold3062	18428	18569	scaffold3062:17558-18786
scaffold3062	18703	18825	scaffold3062:17558-18786
scaffold3062	18828	18902	scaffold3062:17558-18786
scaffold3062	18908	18977	scaffold3062:17558-18786
scaffold3062	18978	19399	scaffold3062:17558-18786
scaffold3062	19458	19618	scaffold3062:17558-18786
scaffold3066	68828	68987	scaffold3066:68393-69622
scaffold3066	69108	69748	scaffold3066:68393-69622
scaffold3066	69758	70289	scaffold3066:68393-69622
scaffold3066	70298	70458	scaffold3066:68393-69622
scaffold3066	194362	194573	scaffold3066:195192-196421
scaffold3066	194592	194857	scaffold3066:195192-196421
scaffold3066	195272	195421	scaffold3066:195192-196421
scaffold3066	195427	196410	scaffold3066:195192-196421
scaffold3066	196832	197118	scaffold3066:195192-196421
scaffold3098	346460	346533	scaffold3098:347290-348518
scaffold3098	346550	346956	scaffold3098:347290-348518
scaffold3098	346960	347654	scaffold3098:347290-348518
scaffold3098	347670	348442	scaffold3098:347290-348518
scaffold3098	348490	348701	scaffold3098:347290-348518
scaffold3100	62423	62495	scaffold3100:63253-64482
scaffold3100	62498	62567	scaffold3100:63253-64482
scaffold3100	62568	62643	scaffold3100:63253-64482
scaffold3100	62648	63755	scaffold3100:63253-64482
scaffold3100	63773	65282	scaffold3100:63253-64482
scaffold3123	53454	53587	scaffold3123:54274-55600
scaffold3123	53654	53720	scaffold3123:54274-55600
scaffold3123	53724	54017	scaffold3123:54274-55600
scaffold3123	54024	54158	scaffold3123:54274-55600
scaffold3123	54159	54423	scaffold3123:54274-55600
scaffold3123	54424	54781	scaffold3123:54274-55600
scaffold3123	54859	55062	scaffold3123:54274-55600
scaffold3123	55074	55263	scaffold3123:54274-55600
scaffold3123	55264	55551	scaffold3123:54274-55600
scaffold3123	55554	55625	scaffold3123:54274-55600
scaffold3123	55629	55962	scaffold3123:54274-55600
scaffold3123	55964	56313	scaffold3123:54274-55600
scaffold3123	56319	56397	scaffold3123:54274-55600
scaffold3123	174112	174189	scaffold3123:174942-176171
scaffold3123	174192	174386	scaffold3123:174942-176171
scaffold3123	174397	174532	scaffold3123:174942-176171
scaffold3123	174547	174668	scaffold3123:174942-176171
scaffold3123	174827	175557	scaffold3123:174942-176171
scaffold3123	175687	175765	scaffold3123:174942-176171
scaffold3123	175767	176164	scaffold3123:174942-176171
scaffold3123	176167	176228	scaffold3123:174942-176171
scaffold3123	176242	176446	scaffold3123:174942-176171
scaffold3123	176447	176511	scaffold3123:174942-176171
scaffold3123	176677	177007	scaffold3123:174942-176171
scaffold3123	177217	177407	scaffold3123:178031-179260
scaffold3123	177632	178061	scaffold3123:178031-179260
scaffold3123	178062	178341	scaffold3123:178031-179260
scaffold3123	178462	178757	scaffold3123:178031-179260
scaffold3123	178922	179272	scaffold3123:178031-179260
scaffold3123	179277	179346	scaffold3123:178031-179260
scaffold3123	179347	179557	scaffold3123:178031-179260
scaffold3123	179697	179959	scaffold3123:178031-179260
scaffold3123	179977	180093	scaffold3123:178031-179260
scaffold3123	426090	426209	scaffold3123:424875-426104
scaffold3123	426215	426634	scaffold3123:424875-426104
scaffold3123	471878	472077	scaffold3123:472478-473707;scaffold3123:474437-476605
scaffold3123	473068	473205	scaffold3123:472478-473707;scaffold3123:474437-476605
scaffold3123	474103	474254	scaffold3123:472478-473707;scaffold3123:474437-476605
scaffold3123	474478	474617	scaffold3123:472478-473707;scaffold3123:474437-476605
scaffold3123	474828	475300	scaffold3123:472478-473707;scaffold3123:474437-476605
scaffold3123	475308	475380	scaffold3123:472478-473707;scaffold3123:474437-476605
scaffold3123	475878	476087	scaffold3123:472478-473707;scaffold3123:474437-476605
scaffold3123	476228	476567	scaffold3123:472478-473707;scaffold3123:474437-476605
scaffold3123	476883	477145	scaffold3123:472478-473707;scaffold3123:474437-476605
scaffold3133	58883	59081	scaffold3133:59703-60931
scaffold3133	59098	59304	scaffold3133:59703-60931
scaffold3133	59318	59567	scaffold3133:59703-60931
scaffold3133	59573	59638	scaffold3133:59703-60931
scaffold3133	59643	59720	scaffold3133:59703-60931
scaffold3133	59728	59917	scaffold3133:59703-60931
scaffold3133	59923	60057	scaffold3133:59703-60931
scaffold3133	60063	60412	scaffold3133:59703-60931
scaffold3133	60483	60654	scaffold3133:59703-60931
scaffold3133	61273	61405	scaffold3133:59703-60931
scaffold3133	61613	61763	scaffold3133:59703-60931
scaffold3143	4625	4762	scaffold3143:5450-6678
scaffold3143	4765	4847	scaffold3143:5450-6678
scaffold3143	5190	5393	scaffold3143:5450-6678
scaffold3143	5470	5605	scaffold3143:5450-6678
scaffold3143	5880	6029	scaffold3143:5450-6678
scaffold3143	6300	6441	scaffold3143:5450-6678
scaffold3143	6515	6590	scaffold3143:5450-6678
scaffold3143	6595	6708	scaffold3143:5450-6678
scaffold3143	7145	7490	scaffold3143:5450-6678
scaffold3143	81490	81696	scaffold3143:82240-83468
scaffold3143	81700	81850	scaffold3143:82240-83468
scaffold3143	81900	82261	scaffold3143:82240-83468
scaffold3143	82270	82531	scaffold3143:82240-83468
scaffold3143	82535	82605	scaffold3143:82240-83468
scaffold3143	82615	82750	scaffold3143:82240-83468
scaffold3143	82760	83519	scaffold3143:82240-83468
scaffold3143	83530	83726	scaffold3143:82240-83468
scaffold3143	83735	83875	scaffold3143:82240-83468
scaffold3143	83945	84097	scaffold3143:82240-83468
scaffold3143	84140	84206	scaffold3143:82240-83468
scaffold3143	84210	84300	scaffold3143:82240-83468
scaffold3149	6311	6643	scaffold3149:6141-7370
scaffold3149	6646	6776	scaffold3149:6141-7370
scaffold3149	6781	6846	scaffold3149:6141-7370
scaffold3149	6851	6997	scaffold3149:6141-7370
scaffold3149	7291	7353	scaffold3149:6141-7370
scaffold3149	7356	7758	scaffold3149:6141-7370
scaffold3149	7916	8119	scaffold3149:6141-7370
scaffold3149	8121	8202	scaffold3149:6141-7370
scaffold3167	96955	97079	scaffold3167:97485-98714
scaffold3167	97085	97441	scaffold3167:97485-98714
scaffold3167	97445	97578	scaffold3167:97485-98714
scaffold3167	97860	98124	scaffold3167:97485-98714
scaffold3167	98125	98209	scaffold3167:97485-98714
scaffold3167	98220	98487	scaffold3167:97485-98714
scaffold3167	98490	98562	scaffold3167:97485-98714
scaffold3167	98565	99256	scaffold3167:97485-98714
scaffold3167	99260	99469	scaffold3167:97485-98714
scaffold3167	99470	99547	scaffold3167:97485-98714
scaffold3167	175357	175538	scaffold3167:173707-174936
scaffold3168	58400	58751	scaffold3168:59210-60439
scaffold3168	58915	59167	scaffold3168:59210-60439
scaffold3168	59170	59294	scaffold3168:59210-60439
scaffold3168	60430	61261	scaffold3168:59210-60439
scaffold3170	148381	148662	scaffold3170:149140-150368
scaffold3170	148666	148730	scaffold3170:149140-150368
scaffold3170	148731	149726	scaffold3170:149140-150368
scaffold3170	150341	150687	scaffold3170:149140-150368
scaffold3170	150696	150903	scaffold3170:149140-150368
scaffold3170	150986	151053	scaffold3170:149140-150368
scaffold3170	151061	151196	scaffold3170:149140-150368
scaffold3189	21579	22545	scaffold3189:22399-23627
scaffold3189	22549	22692	scaffold3189:22399-23627
scaffold3189	22759	22836	scaffold3189:22399-23627
scaffold3189	22839	23200	scaffold3189:22399-23627
scaffold3189	23294	23991	scaffold3189:22399-23627
scaffold3189	24019	24459	scaffold3189:22399-23627
scaffold3196	5973	6130	scaffold3196:6803-8032
scaffold3196	6183	6407	scaffold3196:6803-8032
scaffold3196	6408	6480	scaffold3196:6803-8032
scaffold3196	6548	6687	scaffold3196:6803-8032
scaffold3196	7233	7314	scaffold3196:6803-8032
scaffold3196	7318	7384	scaffold3196:6803-8032
scaffold3196	7793	7862	scaffold3196:6803-8032
scaffold3196	7863	8566	scaffold3196:6803-8032
scaffold3196	8568	8705	scaffold3196:6803-8032
scaffold3196	8718	8850	scaffold3196:6803-8032
scaffold3204	126798	126925	scaffold3204:127608-128837
scaffold3204	126988	127270	scaffold3204:127608-128837
scaffold3204	127273	127968	scaffold3204:127608-128837
scaffold3204	128108	128174	scaffold3204:127608-128837
scaffold3204	128178	128250	scaffold3204:127608-128837
scaffold3204	128758	128943	scaffold3204:127608-128837
scaffold3204	129298	129591	scaffold3204:127608-128837
scaffold3206	186135	186205	scaffold3206:186965-188194
scaffold3206	186210	186287	scaffold3206:186965-188194
scaffold3206	186345	186496	scaffold3206:186965-188194
scaffold3206	186500	186635	scaffold3206:186965-188194
scaffold3206	186645	186917	scaffold3206:186965-188194
scaffold3206	187255	187338	scaffold3206:186965-188194
scaffold3206	187345	187471	scaffold3206:186965-188194
scaffold3206	188090	188944	scaffold3206:186965-188194
scaffold3214	10231	10503	scaffold3214:9976-11205
scaffold3214	10741	11872	scaffold3214:9976-11205
scaffold3214	11931	12036	scaffold3214:9976-11205
scaffold3217	54690	54824	scaffold3217:54361-55590
scaffold3217	54835	55106	scaffold3217:54361-55590
scaffold3217	55115	55388	scaffold3217:54361-55590
scaffold3217	55395	55520	scaffold3217:54361-55590
scaffold3217	55530	55663	scaffold3217:54361-55590
scaffold3217	55950	56141	scaffold3217:54361-55590
scaffold3217	82321	82743	scaffold3217:83151-84379
scaffold3217	82821	82891	scaffold3217:83151-84379
scaffold3217	82896	83110	scaffold3217:83151-84379
scaffold3217	83111	83460	scaffold3217:83151-84379
scaffold3217	83526	83666	scaffold3217:83151-84379
scaffold3219	164024	164244	scaffold3219:164849-166077
scaffold3219	164249	164364	scaffold3219:164849-166077
scaffold3219	164579	164791	scaffold3219:164849-166077
scaffold3219	165229	165364	scaffold3219:164849-166077
scaffold3219	165439	165573	scaffold3219:164849-166077
scaffold3219	165629	165997	scaffold3219:164849-166077
scaffold3219	166284	166427	scaffold3219:164849-166077
scaffold3219	166439	166507	scaffold3219:164849-166077
scaffold3219	166564	166644	scaffold3219:164849-166077
scaffold3219	166654	166790	scaffold3219:164849-166077
scaffold3224	173351	173424	scaffold3224:174181-175409;scaffold3224:175772-177000
scaffold3224	173431	173512	scaffold3224:174181-175409;scaffold3224:175772-177000
scaffold3224	173931	174055	scaffold3224:174181-175409;scaffold3224:175772-177000
scaffold3224	174406	174570	scaffold3224:174181-175409;scaffold3224:175772-177000
scaffold3224	174816	175026	scaffold3224:174181-175409;scaffold3224:175772-177000
scaffold3224	175161	175301	scaffold3224:174181-175409;scaffold3224:175772-177000
scaffold3224	175381	175580	scaffold3224:174181-175409;scaffold3224:175772-177000
scaffold3224	175641	175844	scaffold3224:174181-175409;scaffold3224:175772-177000
scaffold3224	175991	176063	scaffold3224:174181-175409;scaffold3224:175772-177000
scaffold3224	176066	176543	scaffold3224:174181-175409;scaffold3224:175772-177000
scaffold3224	176921	177315	scaffold3224:174181-175409;scaffold3224:175772-177000
scaffold3250	29221	29557	scaffold3250:29471-30700
scaffold3250	30041	30216	scaffold3250:29471-30700
scaffold3250	30446	30596	scaffold3250:29471-30700
scaffold3250	30641	31301	scaffold3250:29471-30700
scaffold3250	31391	31524	scaffold3250:29471-30700
scaffold3260	61539	61688	scaffold3260:62364-63592
scaffold3260	62284	62479	scaffold3260:62364-63592
scaffold3260	65731	65803	scaffold3260:66561-67789
scaffold3260	65821	65941	scaffold3260:66561-67789
scaffold3260	65956	66027	scaffold3260:66561-67789
scaffold3260	66571	66766	scaffold3260:66561-67789
scaffold3265	155962	156093	scaffold3265:156772-158000
scaffold3265	156152	156707	scaffold3265:156772-158000
scaffold3265	156852	157137	scaffold3265:156772-158000
scaffold3265	157152	157349	scaffold3265:156772-158000
scaffold3265	157422	157899	scaffold3265:156772-158000
scaffold3273	62267	62410	scaffold3273:62737-63966;scaffold3273:64030-65259
scaffold3273	63097	63558	scaffold3273:62737-63966;scaffold3273:64030-65259
scaffold3273	63602	64886	scaffold3273:62737-63966;scaffold3273:64030-65259
scaffold3273	65007	66063	scaffold3273:62737-63966;scaffold3273:64030-65259
scaffold3279	74730	74876	scaffold3279:75560-76789
scaffold3279	75380	75642	scaffold3279:75560-76789
scaffold3279	76130	76279	scaffold3279:75560-76789
scaffold3279	76280	76358	scaffold3279:75560-76789
scaffold3279	76410	76777	scaffold3279:75560-76789
scaffold3279	76830	77528	scaffold3279:75560-76789
scaffold3279	77530	77620	scaffold3279:75560-76789
scaffold3281	123263	123407	scaffold3281:123938-125166
scaffold3281	123723	124076	scaffold3281:123938-125166
scaffold3281	124088	124354	scaffold3281:123938-125166
scaffold3281	124393	124884	scaffold3281:123938-125166
scaffold3281	124918	125294	scaffold3281:123938-125166
scaffold3281	125823	125978	scaffold3281:123938-125166
scaffold3282	67054	67350	scaffold3282:66499-67728
scaffold3282	67654	68117	scaffold3282:66499-67728
scaffold3282	68119	68261	scaffold3282:66499-67728
scaffold3283	97346	97419	scaffold3283:98176-99405
scaffold3283	97431	97760	scaffold3283:98176-99405
scaffold3283	97836	98558	scaffold3283:98176-99405
scaffold3283	98826	99019	scaffold3283:98176-99405
scaffold3283	99111	99249	scaffold3283:98176-99405
scaffold3283	99531	99603	scaffold3283:98176-99405
scaffold3283	99606	99729	scaffold3283:98176-99405
scaffold3283	99866	100050	scaffold3283:98176-99405
scaffold3284	4620	4771	scaffold3284:5450-6678
scaffold3284	4775	5038	scaffold3284:5450-6678
scaffold3284	5045	5193	scaffold3284:5450-6678
scaffold3284	5195	5967	scaffold3284:5450-6678
scaffold3284	6055	6604	scaffold3284:5450-6678
scaffold3284	6675	6856	scaffold3284:5450-6678
scaffold3284	7350	7493	scaffold3284:5450-6678
scaffold3290	19785	19974	scaffold3290:20595-21823;scaffold3290:22165-23393
scaffold3290	20065	20192	scaffold3290:20595-21823;scaffold3290:22165-23393
scaffold3290	20255	20399	scaffold3290:20595-21823;scaffold3290:22165-23393
scaffold3290	20400	20535	scaffold3290:20595-21823;scaffold3290:22165-23393
scaffold3290	20555	20950	scaffold3290:20595-21823;scaffold3290:22165-23393
scaffold3290	20960	21106	scaffold3290:20595-21823;scaffold3290:22165-23393
scaffold3290	21115	21508	scaffold3290:20595-21823;scaffold3290:22165-23393
scaffold3290	21530	21741	scaffold3290:20595-21823;scaffold3290:22165-23393
scaffold3290	21745	22086	scaffold3290:20595-21823;scaffold3290:22165-23393
scaffold3290	23205	23373	scaffold3290:20595-21823;scaffold3290:22165-23393
scaffold3290	23425	23774	scaffold3290:20595-21823;scaffold3290:22165-23393
scaffold3290	23775	23911	scaffold3290:20595-21823;scaffold3290:22165-23393
scaffold3293	120518	121015	scaffold3293:121343-122571
scaffold3293	121018	121490	scaffold3293:121343-122571
scaffold3293	121548	121990	scaffold3293:121343-122571
scaffold3297	28530	28680	scaffold3297:29360-30589
scaffold3297	28740	28804	scaffold3297:29360-30589
scaffold3297	28810	29087	scaffold3297:29360-30589
scaffold3297	29110	29223	scaffold3297:29360-30589
scaffold3297	29235	29592	scaffold3297:29360-30589
scaffold3297	29595	29729	scaffold3297:29360-30589
scaffold3297	29790	29875	scaffold3297:29360-30589
scaffold3297	29880	30001	scaffold3297:29360-30589
scaffold3297	30015	30135	scaffold3297:29360-30589
scaffold3297	30140	30356	scaffold3297:29360-30589
scaffold3297	30370	30505	scaffold3297:29360-30589
scaffold3297	30560	30712	scaffold3297:29360-30589
scaffold3297	30715	30982	scaffold3297:29360-30589
scaffold3297	30985	31405	scaffold3297:29360-30589
scaffold3309	74179	74441	scaffold3309:74574-75802
scaffold3309	74444	75209	scaffold3309:74574-75802
scaffold3309	75214	75358	scaffold3309:74574-75802
scaffold3309	75359	75569	scaffold3309:74574-75802
scaffold3309	75724	76216	scaffold3309:74574-75802
scaffold3311	35532	35655	scaffold3311:36342-37570
scaffold3311	35657	35728	scaffold3311:36342-37570
scaffold3311	35742	36074	scaffold3311:36342-37570
scaffold3311	36377	36663	scaffold3311:36342-37570
scaffold3311	36732	36954	scaffold3311:36342-37570
scaffold3311	37167	37296	scaffold3311:36342-37570
scaffold3311	37297	37431	scaffold3311:36342-37570
scaffold3311	37432	37510	scaffold3311:36342-37570
scaffold3311	37577	37789	scaffold3311:36342-37570
scaffold3311	37852	38002	scaffold3311:36342-37570
scaffold3311	38057	38265	scaffold3311:36342-37570
scaffold3311	38337	38402	scaffold3311:36342-37570
scaffold3314	17420	17560	scaffold3314:18100-19329
scaffold3314	17620	17833	scaffold3314:18100-19329
scaffold3314	18180	18522	scaffold3314:18100-19329
scaffold3314	18530	18758	scaffold3314:18100-19329
scaffold3314	19040	19164	scaffold3314:18100-19329
scaffold3314	19165	19312	scaffold3314:18100-19329
scaffold3314	19320	19457	scaffold3314:18100-19329
scaffold3314	19510	19650	scaffold3314:18100-19329
scaffold3314	19800	19950	scaffold3314:18100-19329
scaffold3314	20080	20154	scaffold3314:18100-19329
scaffold3314	73320	73827	scaffold3314:74150-75378
scaffold3314	73830	74093	scaffold3314:74150-75378
scaffold3314	74170	74579	scaffold3314:74150-75378
scaffold3314	75835	76194	scaffold3314:74150-75378
scaffold3314	470895	470962	scaffold3314:471725-473841
scaffold3314	470965	471039	scaffold3314:471725-473841
scaffold3314	471045	471326	scaffold3314:471725-473841
scaffold3314	471535	471819	scaffold3314:471725-473841
scaffold3314	471825	471944	scaffold3314:471725-473841
scaffold3314	471945	472086	scaffold3314:471725-473841
scaffold3314	472095	472743	scaffold3314:471725-473841
scaffold3314	472875	473026	scaffold3314:471725-473841
scaffold3314	473065	473572	scaffold3314:471725-473841
scaffold3314	473880	474004	scaffold3314:471725-473841
scaffold3314	474075	474244	scaffold3314:471725-473841
scaffold3316	20504	20772	scaffold3316:20488-21717
scaffold3316	20859	21122	scaffold3316:20488-21717
scaffold3316	21144	21264	scaffold3316:20488-21717
scaffold3316	21274	21556	scaffold3316:20488-21717
scaffold3316	21559	21831	scaffold3316:20488-21717
scaffold3316	21834	22536	scaffold3316:20488-21717
scaffold3318	76947	77090	scaffold3318:77637-78865
scaffold3318	77102	77240	scaffold3318:77637-78865
scaffold3318	77302	77928	scaffold3318:77637-78865
scaffold3318	77942	78015	scaffold3318:77637-78865
scaffold3318	78067	78503	scaffold3318:77637-78865
scaffold3318	78507	78784	scaffold3318:77637-78865
scaffold3323	4220	4517	scaffold3323:1038-2267;scaffold3323:3725-4953
scaffold3323	4640	4967	scaffold3323:1038-2267;scaffold3323:3725-4953
scaffold3323	5200	5642	scaffold3323:1038-2267;scaffold3323:3725-4953
scaffold3323	6450	6652	scaffold3323:6819-8047
scaffold3323	7035	7248	scaffold3323:6819-8047
scaffold3323	8370	8522	scaffold3323:6819-8047
scaffold3323	8630	8807	scaffold3323:6819-8047
scaffold3329	61574	61716	scaffold3329:61774-63003
scaffold3329	62074	62221	scaffold3329:61774-63003
scaffold3329	62274	62338	scaffold3329:61774-63003
scaffold3329	62344	62427	scaffold3329:61774-63003
scaffold3329	62434	62557	scaffold3329:61774-63003
scaffold3329	62559	62767	scaffold3329:61774-63003
scaffold3329	62769	62841	scaffold3329:61774-63003
scaffold3329	62854	62971	scaffold3329:61774-63003
scaffold3329	62974	63614	scaffold3329:61774-63003
scaffold3340	250193	250478	scaffold3340:250143-252338
scaffold3340	250643	250766	scaffold3340:250143-252338
scaffold3340	250843	251038	scaffold3340:250143-252338
scaffold3340	251108	251261	scaffold3340:250143-252338
scaffold3340	251343	251665	scaffold3340:250143-252338
scaffold3340	251723	251940	scaffold3340:250143-252338
scaffold3340	252513	252653	scaffold3340:250143-252338
scaffold3340	252738	252805	scaffold3340:250143-252338
scaffold3340	252808	252929	scaffold3340:250143-252338
scaffold3340	261222	261369	scaffold3340:260585-261814;scaffold3340:262005-263998
scaffold3340	262947	263107	scaffold3340:260585-261814;scaffold3340:262005-263998
scaffold3340	263177	263317	scaffold3340:260585-261814;scaffold3340:262005-263998
scaffold3340	263372	263539	scaffold3340:260585-261814;scaffold3340:262005-263998
scaffold3340	263562	263736	scaffold3340:260585-261814;scaffold3340:262005-263998
scaffold3340	263737	263883	scaffold3340:260585-261814;scaffold3340:262005-263998
scaffold3340	263932	264140	scaffold3340:260585-261814;scaffold3340:262005-263998
scaffold3340	264162	264606	scaffold3340:260585-261814;scaffold3340:262005-263998
scaffold3342	26765	27264	scaffold3342:26605-27834
scaffold3342	27265	27534	scaffold3342:26605-27834
scaffold3342	27545	28670	scaffold3342:26605-27834
scaffold3342	46922	47550	scaffold3342:47742-48970
scaffold3342	47792	47931	scaffold3342:47742-48970
scaffold3342	47987	48136	scaffold3342:47742-48970
scaffold3342	48197	48405	scaffold3342:47742-48970
scaffold3342	48407	48636	scaffold3342:47742-48970
scaffold3342	48697	48970	scaffold3342:47742-48970
scaffold3342	49127	49284	scaffold3342:47742-48970
scaffold3342	49287	49587	scaffold3342:47742-48970
scaffold3349	114234	114371	scaffold3349:115064-116292
scaffold3349	114374	115077	scaffold3349:115064-116292
scaffold3349	115079	115653	scaffold3349:115064-116292
scaffold3349	115654	115854	scaffold3349:115064-116292
scaffold3349	115859	116061	scaffold3349:115064-116292
scaffold3349	116264	116549	scaffold3349:115064-116292
scaffold3349	116619	116823	scaffold3349:115064-116292
scaffold3349	116824	117111	scaffold3349:115064-116292
scaffold3349	186874	187085	scaffold3349:187409-188638
scaffold3349	187579	188414	scaffold3349:187409-188638
scaffold3349	188889	189455	scaffold3349:187409-188638
scaffold3349	311458	311657	scaffold3349:312058-313286
scaffold3349	312598	313651	scaffold3349:312058-313286
scaffold3349	313833	314123	scaffold3349:312058-313286
scaffold3350	46241	47657	scaffold3350:47066-48294
scaffold3350	48106	48280	scaffold3350:47066-48294
scaffold3357	58597	58798	scaffold3357:59427-60656
scaffold3357	59877	60295	scaffold3357:59427-60656
scaffold3357	60297	60425	scaffold3357:59427-60656
scaffold3357	60432	60556	scaffold3357:59427-60656
scaffold3357	60562	60771	scaffold3357:59427-60656
scaffold3357	60772	60995	scaffold3357:59427-60656
scaffold3357	61342	61487	scaffold3357:59427-60656
scaffold3360	120969	121105	scaffold3360:121724-122952
scaffold3360	121124	121245	scaffold3360:121724-122952
scaffold3360	121249	121309	scaffold3360:121724-122952
scaffold3360	121384	121592	scaffold3360:121724-122952
scaffold3360	121744	121880	scaffold3360:121724-122952
scaffold3360	122164	122371	scaffold3360:121724-122952
scaffold3360	122374	122609	scaffold3360:121724-122952
scaffold3360	123094	123236	scaffold3360:121724-122952
scaffold3360	123384	123530	scaffold3360:121724-122952
scaffold3360	124671	124814	scaffold3360:125501-126729
scaffold3360	124816	124957	scaffold3360:125501-126729
scaffold3360	124961	125237	scaffold3360:125501-126729
scaffold3360	125391	125647	scaffold3360:125501-126729
scaffold3360	125651	125790	scaffold3360:125501-126729
scaffold3360	125861	126010	scaffold3360:125501-126729
scaffold3360	126211	126346	scaffold3360:125501-126729
scaffold3360	126361	126575	scaffold3360:125501-126729
scaffold3360	130776	130844	scaffold3360:131601-132829;scaffold3360:133331-135355
scaffold3360	130861	131000	scaffold3360:131601-132829;scaffold3360:133331-135355
scaffold3360	131336	131554	scaffold3360:131601-132829;scaffold3360:133331-135355
scaffold3360	131556	131670	scaffold3360:131601-132829;scaffold3360:133331-135355
scaffold3360	131756	131892	scaffold3360:131601-132829;scaffold3360:133331-135355
scaffold3360	131896	132028	scaffold3360:131601-132829;scaffold3360:133331-135355
scaffold3360	132101	132303	scaffold3360:131601-132829;scaffold3360:133331-135355
scaffold3360	132401	132539	scaffold3360:131601-132829;scaffold3360:133331-135355
scaffold3360	132871	133006	scaffold3360:131601-132829;scaffold3360:133331-135355
scaffold3360	133011	133157	scaffold3360:131601-132829;scaffold3360:133331-135355
scaffold3360	133166	133376	scaffold3360:131601-132829;scaffold3360:133331-135355
scaffold3360	133721	134059	scaffold3360:131601-132829;scaffold3360:133331-135355
scaffold3360	134221	134406	scaffold3360:131601-132829;scaffold3360:133331-135355
scaffold3360	134481	135107	scaffold3360:131601-132829;scaffold3360:133331-135355
scaffold3361	188231	188374	scaffold3361:188986-190215
scaffold3361	188621	189233	scaffold3361:188986-190215
scaffold3361	189571	190250	scaffold3361:188986-190215
scaffold3361	190501	190694	scaffold3361:188986-190215
scaffold3379	183876	184095	scaffold3379:184706-185934
scaffold3379	184101	184243	scaffold3379:184706-185934
scaffold3379	184296	184437	scaffold3379:184706-185934
scaffold3379	184441	184715	scaffold3379:184706-185934
scaffold3379	184786	184935	scaffold3379:184706-185934
scaffold3379	184941	185492	scaffold3379:184706-185934
scaffold3379	185771	185908	scaffold3379:184706-185934
scaffold3379	186066	186204	scaffold3379:184706-185934
scaffold3379	186206	186280	scaffold3379:184706-185934
scaffold3382	107243	108092	scaffold3382:108068-109296
scaffold3382	108098	108211	scaffold3382:108068-109296
scaffold3382	108223	108374	scaffold3382:108068-109296
scaffold3382	108378	108659	scaffold3382:108068-109296
scaffold3382	108783	108995	scaffold3382:108068-109296
scaffold3382	109003	109137	scaffold3382:108068-109296
scaffold3382	109213	109623	scaffold3382:108068-109296
scaffold3382	109638	109756	scaffold3382:108068-109296
scaffold3382	109768	109845	scaffold3382:108068-109296
scaffold3382	109848	110134	scaffold3382:108068-109296
scaffold3384	62376	62644	scaffold3384:62207-63436
scaffold3384	62831	64094	scaffold3384:62207-63436
scaffold3387	70285	70653	scaffold3387:71115-72343
scaffold3387	70775	70856	scaffold3387:71115-72343
scaffold3387	70865	71205	scaffold3387:71115-72343
scaffold3387	71500	71618	scaffold3387:71115-72343
scaffold3387	72150	72972	scaffold3387:71115-72343
scaffold3387	73040	73154	scaffold3387:71115-72343
scaffold3391	74739	74875	scaffold3391:75569-76952
scaffold3391	74949	75453	scaffold3391:75569-76952
scaffold3391	75454	75858	scaffold3391:75569-76952
scaffold3391	75869	76076	scaffold3391:75569-76952
scaffold3391	76084	76274	scaffold3391:75569-76952
scaffold3391	76579	76720	scaffold3391:75569-76952
scaffold3391	76884	77154	scaffold3391:75569-76952
scaffold3393	94225	94458	scaffold3393:95055-96284
scaffold3393	94715	94801	scaffold3393:95055-96284
scaffold3393	94805	95067	scaffold3393:95055-96284
scaffold3393	95215	95357	scaffold3393:95055-96284
scaffold3393	95645	95907	scaffold3393:95055-96284
scaffold3393	95975	96185	scaffold3393:95055-96284
scaffold3393	96195	96904	scaffold3393:95055-96284
scaffold3399	31508	31662	scaffold3399:32198-33426
scaffold3399	31718	32025	scaffold3399:32198-33426
scaffold3399	32228	32420	scaffold3399:32198-33426
scaffold3399	32438	32668	scaffold3399:32198-33426
scaffold3399	96578	96638	scaffold3399:97403-98631
scaffold3399	96728	97504	scaffold3399:97403-98631
scaffold3399	98093	98155	scaffold3399:97403-98631
scaffold3399	98158	98224	scaffold3399:97403-98631
scaffold3399	98603	99229	scaffold3399:97403-98631
scaffold3407	62762	63049	scaffold3407:63572-64801
scaffold3407	63172	63245	scaffold3407:63572-64801
scaffold3407	63252	63317	scaffold3407:63572-64801
scaffold3407	63447	63651	scaffold3407:63572-64801
scaffold3407	63652	63861	scaffold3407:63572-64801
scaffold3407	63867	64155	scaffold3407:63572-64801
scaffold3407	64222	64431	scaffold3407:63572-64801
scaffold3407	64632	64775	scaffold3407:63572-64801
scaffold3407	64782	64921	scaffold3407:63572-64801
scaffold3407	64932	65065	scaffold3407:63572-64801
scaffold3407	65072	65203	scaffold3407:63572-64801
scaffold3407	65212	65334	scaffold3407:63572-64801
scaffold3407	65342	65478	scaffold3407:63572-64801
scaffold3407	65482	65633	scaffold3407:63572-64801
scaffold3409	121623	121776	scaffold3409:122313-123542
scaffold3409	122133	122200	scaffold3409:122313-123542
scaffold3409	122203	122389	scaffold3409:122313-123542
scaffold3409	122678	122814	scaffold3409:122313-123542
scaffold3409	123243	123371	scaffold3409:122313-123542
scaffold3409	123513	123666	scaffold3409:122313-123542
scaffold3409	123738	123954	scaffold3409:122313-123542
scaffold3413	100351	100490	scaffold3413:100901-102129
scaffold3413	100981	101053	scaffold3413:100901-102129
scaffold3413	101056	101137	scaffold3413:100901-102129
scaffold3413	101211	101423	scaffold3413:100901-102129
scaffold3413	130743	131167	scaffold3413:131573-132802
scaffold3413	132323	132587	scaffold3413:131573-132802
scaffold3413	132603	132816	scaffold3413:131573-132802
scaffold3413	132818	133635	scaffold3413:131573-132802
scaffold3413	147191	147406	scaffold3413:148021-149250
scaffold3413	147906	148042	scaffold3413:148021-149250
scaffold3413	148216	148398	scaffold3413:148021-149250
scaffold3413	148406	148888	scaffold3413:148021-149250
scaffold3413	149056	149516	scaffold3413:148021-149250
scaffold3413	149761	149987	scaffold3413:148021-149250
scaffold3413	305649	305856	scaffold3413:306479-307708
scaffold3413	305859	305924	scaffold3413:306479-307708
scaffold3413	305929	306281	scaffold3413:306479-307708
scaffold3413	306324	306570	scaffold3413:306479-307708
scaffold3413	306654	306790	scaffold3413:306479-307708
scaffold3413	308389	308534	scaffold3413:306479-307708
scaffold3415	197735	198031	scaffold3415:198350-199578
scaffold3415	198080	199334	scaffold3415:198350-199578
scaffold3415	199340	200317	scaffold3415:198350-199578
scaffold3415	200320	200409	scaffold3415:198350-199578
scaffold3419	25922	25998	scaffold3419:26752-27980
scaffold3419	26012	26705	scaffold3419:26752-27980
scaffold3419	26707	27254	scaffold3419:26752-27980
scaffold3419	27272	27894	scaffold3419:26752-27980
scaffold3419	27902	28087	scaffold3419:26752-27980
scaffold3419	28402	28610	scaffold3419:26752-27980
scaffold3419	28612	28680	scaffold3419:26752-27980
scaffold3432	75990	76059	scaffold3432:76610-77838
scaffold3432	76060	76854	scaffold3432:76610-77838
scaffold3432	77050	77668	scaffold3432:76610-77838
scaffold3435	29907	30115	scaffold3435:30592-31821
scaffold3435	30117	30396	scaffold3435:30592-31821
scaffold3435	30402	30610	scaffold3435:30592-31821
scaffold3435	30617	31019	scaffold3435:30592-31821
scaffold3435	31042	31304	scaffold3435:30592-31821
scaffold3435	31582	31721	scaffold3435:30592-31821
scaffold3435	32002	32162	scaffold3435:30592-31821
scaffold3435	32352	32575	scaffold3435:30592-31821
scaffold3436	58490	58681	scaffold3436:59020-60248
scaffold3436	58700	59052	scaffold3436:59020-60248
scaffold3436	59260	59724	scaffold3436:59020-60248
scaffold3436	59750	59886	scaffold3436:59020-60248
scaffold3436	59890	60451	scaffold3436:59020-60248
scaffold3436	60475	61006	scaffold3436:59020-60248
scaffold3442	8588	8707	scaffold3442:9401-10629
scaffold3442	8713	9006	scaffold3442:9401-10629
scaffold3442	9008	9412	scaffold3442:9401-10629
scaffold3442	9498	9636	scaffold3442:9401-10629
scaffold3442	9713	9981	scaffold3442:9401-10629
scaffold3442	37149	37217	scaffold3442:37289-38517;scaffold3442:38556-39784
scaffold3442	37219	37301	scaffold3442:37289-38517;scaffold3442:38556-39784
scaffold3442	37309	37433	scaffold3442:37289-38517;scaffold3442:38556-39784
scaffold3442	37434	37660	scaffold3442:37289-38517;scaffold3442:38556-39784
scaffold3442	37929	38003	scaffold3442:37289-38517;scaffold3442:38556-39784
scaffold3442	38004	38302	scaffold3442:37289-38517;scaffold3442:38556-39784
scaffold3442	38499	38701	scaffold3442:37289-38517;scaffold3442:38556-39784
scaffold3442	39324	39525	scaffold3442:37289-38517;scaffold3442:38556-39784
scaffold3442	39814	39964	scaffold3442:37289-38517;scaffold3442:38556-39784
scaffold3442	40134	40393	scaffold3442:37289-38517;scaffold3442:38556-39784
scaffold3445	86023	86286	scaffold3445:86538-87766
scaffold3452	180094	180318	scaffold3452:180924-183180
scaffold3452	180584	181005	scaffold3452:180924-183180
scaffold3452	181009	181149	scaffold3452:180924-183180
scaffold3452	181214	181290	scaffold3452:180924-183180
scaffold3452	181299	181928	scaffold3452:180924-183180
scaffold3452	182144	182340	scaffold3452:180924-183180
scaffold3452	182969	184010	scaffold3452:180924-183180
scaffold3452	242712	242844	scaffold3452:242807-244036
scaffold3452	242852	242934	scaffold3452:242807-244036
scaffold3452	243067	243329	scaffold3452:242807-244036
scaffold3452	243347	243619	scaffold3452:242807-244036
scaffold3452	243622	243909	scaffold3452:242807-244036
scaffold3452	243962	244328	scaffold3452:242807-244036
scaffold3452	244457	244873	scaffold3452:242807-244036
scaffold3452	245817	245890	scaffold3452:245667-247111
scaffold3452	245892	245968	scaffold3452:245667-247111
scaffold3452	246187	246375	scaffold3452:245667-247111
scaffold3452	246392	246584	scaffold3452:245667-247111
scaffold3452	246587	246670	scaffold3452:245667-247111
scaffold3452	246732	247007	scaffold3452:245667-247111
scaffold3452	247017	247230	scaffold3452:245667-247111
scaffold3452	247232	247372	scaffold3452:245667-247111
scaffold3452	247637	247934	scaffold3452:245667-247111
scaffold3452	282411	282531	scaffold3452:283221-284783;scaffold3452:285467-286696
scaffold3452	282746	282899	scaffold3452:283221-284783;scaffold3452:285467-286696
scaffold3452	283306	283671	scaffold3452:283221-284783;scaffold3452:285467-286696
scaffold3452	283736	283875	scaffold3452:283221-284783;scaffold3452:285467-286696
scaffold3452	283951	284087	scaffold3452:283221-284783;scaffold3452:285467-286696
scaffold3452	284091	284210	scaffold3452:283221-284783;scaffold3452:285467-286696
scaffold3452	284211	284297	scaffold3452:283221-284783;scaffold3452:285467-286696
scaffold3452	284366	284715	scaffold3452:283221-284783;scaffold3452:285467-286696
scaffold3452	284721	285125	scaffold3452:283221-284783;scaffold3452:285467-286696
scaffold3452	285196	285344	scaffold3452:283221-284783;scaffold3452:285467-286696
scaffold3452	285421	285619	scaffold3452:283221-284783;scaffold3452:285467-286696
scaffold3452	285901	285962	scaffold3452:283221-284783;scaffold3452:285467-286696
scaffold3452	285971	286167	scaffold3452:283221-284783;scaffold3452:285467-286696
scaffold3452	286176	286254	scaffold3452:283221-284783;scaffold3452:285467-286696
scaffold3452	286256	286392	scaffold3452:283221-284783;scaffold3452:285467-286696
scaffold3452	286606	286727	scaffold3452:283221-284783;scaffold3452:285467-286696
scaffold3452	286731	286812	scaffold3452:283221-284783;scaffold3452:285467-286696
scaffold3452	286816	287014	scaffold3452:283221-284783;scaffold3452:285467-286696
scaffold3452	287021	287294	scaffold3452:283221-284783;scaffold3452:285467-286696
scaffold3452	287296	287513	scaffold3452:283221-284783;scaffold3452:285467-286696
scaffold3454	99404	99553	scaffold3454:99779-101008
scaffold3454	99754	100113	scaffold3454:99779-101008
scaffold3454	100329	100456	scaffold3454:99779-101008
scaffold3454	100914	101168	scaffold3454:99779-101008
scaffold3454	101169	101820	scaffold3454:99779-101008
scaffold3459	38623	38704	scaffold3459:39268-40497
scaffold3459	38908	39194	scaffold3459:39268-40497
scaffold3459	39198	39475	scaffold3459:39268-40497
scaffold3459	40353	40752	scaffold3459:39268-40497
scaffold3459	40783	40851	scaffold3459:39268-40497
scaffold3459	40853	41328	scaffold3459:39268-40497
scaffold3460	100635	100755	scaffold3460:101445-102674
scaffold3460	100765	100982	scaffold3460:101445-102674
scaffold3460	101050	101247	scaffold3460:101445-102674
scaffold3460	101265	101379	scaffold3460:101445-102674
scaffold3460	101525	101669	scaffold3460:101445-102674
scaffold3460	102015	102290	scaffold3460:101445-102674
scaffold3460	102295	103500	scaffold3460:101445-102674
scaffold3463	24212	24566	scaffold3463:25042-26270
scaffold3463	24572	25117	scaffold3463:25042-26270
scaffold3463	25772	25908	scaffold3463:25042-26270
scaffold3463	25912	26187	scaffold3463:25042-26270
scaffold3463	26192	26310	scaffold3463:25042-26270
scaffold3463	26322	26603	scaffold3463:25042-26270
scaffold3463	26612	26942	scaffold3463:25042-26270
scaffold3463	26952	27020	scaffold3463:25042-26270
scaffold3463	27022	27093	scaffold3463:25042-26270
scaffold3481	64127	64266	scaffold3481:62847-64075
scaffold3481	64272	64405	scaffold3481:62847-64075
scaffold3481	88484	88638	scaffold3481:89314-90543
scaffold3481	88924	91375	scaffold3481:89314-90543
scaffold3481	194357	194466	scaffold3481:195187-197425
scaffold3481	194482	194723	scaffold3481:195187-197425
scaffold3481	194727	194929	scaffold3481:195187-197425
scaffold3481	194937	195190	scaffold3481:195187-197425
scaffold3481	196092	196585	scaffold3481:195187-197425
scaffold3481	196592	197062	scaffold3481:195187-197425
scaffold3481	197072	197161	scaffold3481:195187-197425
scaffold3481	197417	197901	scaffold3481:195187-197425
scaffold3481	197952	198050	scaffold3481:195187-197425
scaffold3481	198062	198189	scaffold3481:195187-197425
scaffold3483	202221	202861	scaffold3483:203051-204279
scaffold3483	202996	203074	scaffold3483:203051-204279
scaffold3483	203076	203201	scaffold3483:203051-204279
scaffold3483	203211	203685	scaffold3483:203051-204279
scaffold3483	207984	208402	scaffold3483:208804-210032;scaffold3483:211147-213158
scaffold3483	208404	208812	scaffold3483:208804-210032;scaffold3483:211147-213158
scaffold3483	208824	209613	scaffold3483:208804-210032;scaffold3483:211147-213158
scaffold3483	209699	210953	scaffold3483:208804-210032;scaffold3483:211147-213158
scaffold3483	211149	211369	scaffold3483:208804-210032;scaffold3483:211147-213158
scaffold3483	211374	211582	scaffold3483:208804-210032;scaffold3483:211147-213158
scaffold3483	211674	211872	scaffold3483:208804-210032;scaffold3483:211147-213158
scaffold3483	212619	212708	scaffold3483:208804-210032;scaffold3483:211147-213158
scaffold3483	212709	212788	scaffold3483:208804-210032;scaffold3483:211147-213158
scaffold3483	236741	237015	scaffold3483:237566-238794
scaffold3483	237016	237365	scaffold3483:237566-238794
scaffold3483	237366	237735	scaffold3483:237566-238794
scaffold3483	237946	238204	scaffold3483:237566-238794
scaffold3483	238211	238622	scaffold3483:237566-238794
scaffold3483	334011	334562	scaffold3483:332834-334063
scaffold3483	347690	347978	scaffold3483:348510-349738
scaffold3483	348035	348451	scaffold3483:348510-349738
scaffold3483	348455	348595	scaffold3483:348510-349738
scaffold3483	348605	348682	scaffold3483:348510-349738
scaffold3483	348750	348942	scaffold3483:348510-349738
scaffold3497	83485	83629	scaffold3497:83685-84914
scaffold3497	83915	84389	scaffold3497:83685-84914
scaffold3497	84415	84695	scaffold3497:83685-84914
scaffold3497	84720	85020	scaffold3497:83685-84914
scaffold3497	85045	85308	scaffold3497:83685-84914
scaffold3497	85390	85607	scaffold3497:83685-84914
scaffold3503	50335	50401	scaffold3503:51165-52394
scaffold3503	50405	50472	scaffold3503:51165-52394
scaffold3503	50475	50550	scaffold3503:51165-52394
scaffold3503	50555	50682	scaffold3503:51165-52394
scaffold3503	50690	50913	scaffold3503:51165-52394
scaffold3503	50985	51264	scaffold3503:51165-52394
scaffold3503	51675	51815	scaffold3503:51165-52394
scaffold3503	52505	52651	scaffold3503:51165-52394
scaffold3503	53140	53209	scaffold3503:51165-52394
scaffold3505	52647	52862	scaffold3505:53267-54496
scaffold3505	52997	53064	scaffold3505:53267-54496
scaffold3505	53067	53642	scaffold3505:53267-54496
scaffold3505	53682	53969	scaffold3505:53267-54496
scaffold3505	54032	54260	scaffold3505:53267-54496
scaffold3505	54262	54482	scaffold3505:53267-54496
scaffold3505	54487	54698	scaffold3505:53267-54496
scaffold3505	55142	55325	scaffold3505:53267-54496
scaffold3510	53120	53360	scaffold3510:53610-54838
scaffold3510	53555	53757	scaffold3510:53610-54838
scaffold3510	53760	53897	scaffold3510:53610-54838
scaffold3510	54125	54267	scaffold3510:53610-54838
scaffold3510	54340	54702	scaffold3510:53610-54838
scaffold3510	54830	55648	scaffold3510:53610-54838
scaffold3515	60484	60758	scaffold3515:61304-62533
scaffold3515	61594	61744	scaffold3515:61304-62533
scaffold3515	61884	61952	scaffold3515:61304-62533
scaffold3515	61954	62509	scaffold3515:61304-62533
scaffold3515	62519	62584	scaffold3515:61304-62533
scaffold3515	62589	62941	scaffold3515:61304-62533
scaffold3515	63249	63373	scaffold3515:61304-62533
scaffold3515	196088	196161	scaffold3515:196913-198142
scaffold3515	196238	196428	scaffold3515:196913-198142
scaffold3515	196733	196991	scaffold3515:196913-198142
scaffold3515	196998	197072	scaffold3515:196913-198142
scaffold3515	197133	197198	scaffold3515:196913-198142
scaffold3515	197223	197362	scaffold3515:196913-198142
scaffold3515	197433	197562	scaffold3515:196913-198142
scaffold3515	197643	197781	scaffold3515:196913-198142
scaffold3515	198203	198397	scaffold3515:196913-198142
scaffold3515	198718	198952	scaffold3515:196913-198142
scaffold3517	86919	87003	scaffold3517:87749-88978
scaffold3517	87079	87216	scaffold3517:87749-88978
scaffold3517	87274	87418	scaffold3517:87749-88978
scaffold3529	120845	120986	scaffold3529:121440-122669
scaffold3529	120990	121263	scaffold3529:121440-122669
scaffold3529	121265	121413	scaffold3529:121440-122669
scaffold3529	121425	121491	scaffold3529:121440-122669
scaffold3529	121545	121686	scaffold3529:121440-122669
scaffold3529	122035	122193	scaffold3529:121440-122669
scaffold3529	122455	122519	scaffold3529:121440-122669
scaffold3529	122530	123502	scaffold3529:121440-122669
scaffold3532	105425	105576	scaffold3532:104568-105797
scaffold3532	105630	106246	scaffold3532:104568-105797
scaffold3532	106250	106375	scaffold3532:104568-105797
scaffold3532	116070	116555	scaffold3532:116670-117899
scaffold3532	116560	116749	scaffold3532:116670-117899
scaffold3532	116750	116819	scaffold3532:116670-117899
scaffold3532	116830	117256	scaffold3532:116670-117899
scaffold3532	117260	117381	scaffold3532:116670-117899
scaffold3532	117400	118027	scaffold3532:116670-117899
scaffold3534	36017	36557	scaffold3534:36762-37990
scaffold3534	36562	36777	scaffold3534:36762-37990
scaffold3534	36792	37334	scaffold3534:36762-37990
scaffold3534	37347	37432	scaffold3534:36762-37990
scaffold3534	37682	37878	scaffold3534:36762-37990
scaffold3534	38147	38566	scaffold3534:36762-37990
scaffold3534	38567	38829	scaffold3534:36762-37990
scaffold3539	257368	257650	scaffold3539:257968-259197;scaffold3539:260007-261236
scaffold3539	257698	258263	scaffold3539:257968-259197;scaffold3539:260007-261236
scaffold3539	258278	258460	scaffold3539:257968-259197;scaffold3539:260007-261236
scaffold3539	258553	258962	scaffold3539:257968-259197;scaffold3539:260007-261236
scaffold3539	258973	259104	scaffold3539:257968-259197;scaffold3539:260007-261236
scaffold3539	259108	259453	scaffold3539:257968-259197;scaffold3539:260007-261236
scaffold3539	259468	259584	scaffold3539:257968-259197;scaffold3539:260007-261236
scaffold3539	259588	259656	scaffold3539:257968-259197;scaffold3539:260007-261236
scaffold3539	260643	260782	scaffold3539:257968-259197;scaffold3539:260007-261236
scaffold3539	260783	260868	scaffold3539:257968-259197;scaffold3539:260007-261236
scaffold3539	261133	261210	scaffold3539:257968-259197;scaffold3539:260007-261236
scaffold3539	261213	261286	scaffold3539:257968-259197;scaffold3539:260007-261236
scaffold3539	261568	261705	scaffold3539:257968-259197;scaffold3539:260007-261236
scaffold3539	347887	347968	scaffold3539:348717-350710
scaffold3539	347972	348045	scaffold3539:348717-350710
scaffold3539	348047	348187	scaffold3539:348717-350710
scaffold3539	348307	348537	scaffold3539:348717-350710
scaffold3539	348677	348930	scaffold3539:348717-350710
scaffold3539	348942	349093	scaffold3539:348717-350710
scaffold3539	349237	349353	scaffold3539:348717-350710
scaffold3539	349707	349775	scaffold3539:348717-350710
scaffold3539	349777	349843	scaffold3539:348717-350710
scaffold3539	349932	350064	scaffold3539:348717-350710
scaffold3539	350077	350147	scaffold3539:348717-350710
scaffold3539	350267	350405	scaffold3539:348717-350710
scaffold3539	350477	350550	scaffold3539:348717-350710
scaffold3539	350557	350684	scaffold3539:348717-350710
scaffold3539	350692	350896	scaffold3539:348717-350710
scaffold3539	350897	351128	scaffold3539:348717-350710
scaffold3539	351332	351545	scaffold3539:348717-350710
scaffold3544	17032	17314	scaffold3544:17842-19335
scaffold3544	18697	19596	scaffold3544:17842-19335
scaffold3544	19672	20164	scaffold3544:17842-19335
scaffold3544	111091	111368	scaffold3544:110567-111796
scaffold3544	111436	112262	scaffold3544:110567-111796
scaffold3544	112266	112625	scaffold3544:110567-111796
scaffold3547	86771	86914	scaffold3547:87036-88264
scaffold3547	86926	87252	scaffold3547:87036-88264
scaffold3547	87261	87479	scaffold3547:87036-88264
scaffold3547	87556	87838	scaffold3547:87036-88264
scaffold3547	87846	88117	scaffold3547:87036-88264
scaffold3547	88516	88793	scaffold3547:87036-88264
scaffold3549	14742	14865	scaffold3549:15557-16785
scaffold3549	14867	15565	scaffold3549:15557-16785
scaffold3549	15577	16000	scaffold3549:15557-16785
scaffold3549	16632	16698	scaffold3549:15557-16785
scaffold3549	16702	16837	scaffold3549:15557-16785
scaffold3554	8771	8900	scaffold3554:9591-10819
scaffold3554	8906	9053	scaffold3554:9591-10819
scaffold3554	24129	24269	scaffold3554:23023-24252
scaffold3554	24339	24469	scaffold3554:23023-24252
scaffold3554	24479	24626	scaffold3554:23023-24252
scaffold3554	24684	24927	scaffold3554:23023-24252
scaffold3554	27083	27381	scaffold3554:27913-29141
scaffold3554	27503	27657	scaffold3554:27913-29141
scaffold3554	45333	45490	scaffold3554:46163-47391
scaffold3557	198314	198506	scaffold3557:196714-198208
scaffold3557	208080	208268	scaffold3557:207015-208627
scaffold3558	76484	76624	scaffold3558:76954-78183
scaffold3558	76699	76979	scaffold3558:76954-78183
scaffold3558	77104	77330	scaffold3558:76954-78183
scaffold3558	77404	77598	scaffold3558:76954-78183
scaffold3558	77614	77685	scaffold3558:76954-78183
scaffold3558	77744	77937	scaffold3558:76954-78183
scaffold3558	77984	78171	scaffold3558:76954-78183
scaffold3558	78269	78401	scaffold3558:76954-78183
scaffold3558	78529	78682	scaffold3558:76954-78183
scaffold3558	78684	78750	scaffold3558:76954-78183
scaffold3558	78754	79021	scaffold3558:76954-78183
scaffold3562	17208	17415	scaffold3562:17883-19111;scaffold3562:19810-21038
scaffold3562	17493	17624	scaffold3562:17883-19111;scaffold3562:19810-21038
scaffold3562	19023	19856	scaffold3562:17883-19111;scaffold3562:19810-21038
scaffold3562	19943	20091	scaffold3562:17883-19111;scaffold3562:19810-21038
scaffold3562	20108	20269	scaffold3562:17883-19111;scaffold3562:19810-21038
scaffold3562	36926	37138	scaffold3562:37546-38774
scaffold3562	37146	37422	scaffold3562:37546-38774
scaffold3562	37436	37711	scaffold3562:37546-38774
scaffold3562	37716	37922	scaffold3562:37546-38774
scaffold3562	38471	38538	scaffold3562:37546-38774
scaffold3562	38556	38684	scaffold3562:37546-38774
scaffold3562	38686	38835	scaffold3562:37546-38774
scaffold3562	38896	39602	scaffold3562:37546-38774
scaffold3562	44554	44637	scaffold3562:45384-46612
scaffold3562	45114	45401	scaffold3562:45384-46612
scaffold3562	45404	45535	scaffold3562:45384-46612
scaffold3562	46804	46944	scaffold3562:45384-46612
scaffold3564	356409	356473	scaffold3564:357149-358731;scaffold3564:358794-360022
scaffold3564	356474	356947	scaffold3564:357149-358731;scaffold3564:358794-360022
scaffold3564	356949	357300	scaffold3564:357149-358731;scaffold3564:358794-360022
scaffold3564	357304	358080	scaffold3564:357149-358731;scaffold3564:358794-360022
scaffold3564	358084	358575	scaffold3564:357149-358731;scaffold3564:358794-360022
scaffold3564	358579	358913	scaffold3564:357149-358731;scaffold3564:358794-360022
scaffold3564	358919	359191	scaffold3564:357149-358731;scaffold3564:358794-360022
scaffold3564	359199	359273	scaffold3564:357149-358731;scaffold3564:358794-360022
scaffold3564	359274	359484	scaffold3564:357149-358731;scaffold3564:358794-360022
scaffold3564	360049	360190	scaffold3564:357149-358731;scaffold3564:358794-360022
scaffold3564	360244	360404	scaffold3564:357149-358731;scaffold3564:358794-360022
scaffold3570	289983	290195	scaffold3570:290813-292041
scaffold3570	290213	290414	scaffold3570:290813-292041
scaffold3570	290473	290543	scaffold3570:290813-292041
scaffold3570	290548	290969	scaffold3570:290813-292041
scaffold3570	290973	291519	scaffold3570:290813-292041
scaffold3570	291528	291600	scaffold3570:290813-292041
scaffold3570	291603	292241	scaffold3570:290813-292041
scaffold3572	186711	186780	scaffold3572:187381-188609
scaffold3572	186781	187604	scaffold3572:187381-188609
scaffold3572	187611	187740	scaffold3572:187381-188609
scaffold3572	188026	188381	scaffold3572:187381-188609
scaffold3572	189321	189445	scaffold3572:187381-188609
scaffold3572	207124	207546	scaffold3572:207954-209182
scaffold3572	207554	208381	scaffold3572:207954-209182
scaffold3572	393603	393678	scaffold3572:394428-395657
scaffold3572	393688	394103	scaffold3572:394428-395657
scaffold3572	394238	394314	scaffold3572:394428-395657
scaffold3572	394318	394646	scaffold3572:394428-395657
scaffold3572	394653	394724	scaffold3572:394428-395657
scaffold3572	394728	395557	scaffold3572:394428-395657
scaffold3572	395558	396407	scaffold3572:394428-395657
scaffold3572	396413	396485	scaffold3572:394428-395657
scaffold3575	39801	39896	scaffold3575:40631-41860
scaffold3575	39946	40145	scaffold3575:40631-41860
scaffold3575	40436	40641	scaffold3575:40631-41860
scaffold3575	41971	42122	scaffold3575:40631-41860
scaffold3575	42476	42691	scaffold3575:40631-41860
scaffold3577	31361	31974	scaffold3577:31121-32374
scaffold3577	31976	32111	scaffold3577:31121-32374
scaffold3577	32121	32262	scaffold3577:31121-32374
scaffold3577	32271	32749	scaffold3577:31121-32374
scaffold3577	32751	32824	scaffold3577:31121-32374
scaffold3577	32831	33047	scaffold3577:31121-32374
scaffold3577	33121	33193	scaffold3577:31121-32374
scaffold3586	31560	31679	scaffold3586:32370-34150
scaffold3586	31685	31891	scaffold3586:32370-34150
scaffold3586	31965	32165	scaffold3586:32370-34150
scaffold3586	32180	32254	scaffold3586:32370-34150
scaffold3586	32255	32387	scaffold3586:32370-34150
scaffold3586	32465	32874	scaffold3586:32370-34150
scaffold3586	32875	32944	scaffold3586:32370-34150
scaffold3586	32960	33163	scaffold3586:32370-34150
scaffold3586	33165	33423	scaffold3586:32370-34150
scaffold3586	33430	33645	scaffold3586:32370-34150
scaffold3586	33730	33863	scaffold3586:32370-34150
scaffold3586	33865	34008	scaffold3586:32370-34150
scaffold3586	34060	34131	scaffold3586:32370-34150
scaffold3586	34140	34341	scaffold3586:32370-34150
scaffold3586	34360	34563	scaffold3586:32370-34150
scaffold3586	34690	34986	scaffold3586:32370-34150
scaffold3586	55658	55727	scaffold3586:56488-57717;scaffold3586:58322-59551
scaffold3586	55743	55811	scaffold3586:56488-57717;scaffold3586:58322-59551
scaffold3586	55813	55882	scaffold3586:56488-57717;scaffold3586:58322-59551
scaffold3586	56313	56702	scaffold3586:56488-57717;scaffold3586:58322-59551
scaffold3586	57293	57590	scaffold3586:56488-57717;scaffold3586:58322-59551
scaffold3586	57643	58360	scaffold3586:56488-57717;scaffold3586:58322-59551
scaffold3586	58413	59204	scaffold3586:56488-57717;scaffold3586:58322-59551
scaffold3586	59333	60379	scaffold3586:56488-57717;scaffold3586:58322-59551
scaffold3586	153377	153516	scaffold3586:153922-155152
scaffold3586	153517	153714	scaffold3586:153922-155152
scaffold3586	153952	154070	scaffold3586:153922-155152
scaffold3586	154287	154486	scaffold3586:153922-155152
scaffold3586	154512	154789	scaffold3586:153922-155152
scaffold3586	154842	155068	scaffold3586:153922-155152
scaffold3586	155122	155556	scaffold3586:153922-155152
scaffold3586	155557	155958	scaffold3586:153922-155152
scaffold3592	38162	38317	scaffold3592:38992-40220
scaffold3592	38652	38796	scaffold3592:38992-40220
scaffold3592	38812	38927	scaffold3592:38992-40220
scaffold3592	39422	39577	scaffold3592:38992-40220
scaffold3592	39842	39982	scaffold3592:38992-40220
scaffold3592	40272	40406	scaffold3592:38992-40220
scaffold3592	136567	136710	scaffold3592:136267-137496
scaffold3592	136712	136911	scaffold3592:136267-137496
scaffold3592	137127	137344	scaffold3592:136267-137496
scaffold3592	137347	137415	scaffold3592:136267-137496
scaffold3592	137417	137991	scaffold3592:136267-137496
scaffold3592	138137	138327	scaffold3592:136267-137496
scaffold3594	126908	127035	scaffold3594:127728-128957
scaffold3594	127048	127168	scaffold3594:127728-128957
scaffold3594	127363	127547	scaffold3594:127728-128957
scaffold3594	127573	127891	scaffold3594:127728-128957
scaffold3594	128103	128466	scaffold3594:127728-128957
scaffold3594	128693	129794	scaffold3594:127728-128957
scaffold3594	132581	132730	scaffold3594:133341-134570
scaffold3594	133651	133800	scaffold3594:133341-134570
scaffold3594	133861	134084	scaffold3594:133341-134570
scaffold3594	134921	135059	scaffold3594:133341-134570
scaffold3600	85335	85475	scaffold3600:85935-87164
scaffold3600	85955	86106	scaffold3600:85935-87164
scaffold3600	86870	86999	scaffold3600:85935-87164
scaffold3600	87065	87759	scaffold3600:85935-87164
scaffold3600	276836	278207	scaffold3600:277456-278684
scaffold3600	278431	278581	scaffold3600:277456-278684
scaffold3600	278971	279033	scaffold3600:277456-278684
scaffold3600	279041	279122	scaffold3600:277456-278684
scaffold3600	279241	279314	scaffold3600:277456-278684
scaffold3600	279316	279391	scaffold3600:277456-278684
scaffold3600	461414	461497	scaffold3600:462244-463473
scaffold3600	461554	461814	scaffold3600:462244-463473
scaffold3600	462184	462472	scaffold3600:462244-463473
scaffold3600	462679	463033	scaffold3600:462244-463473
scaffold3600	463034	463098	scaffold3600:462244-463473
scaffold3600	463104	463181	scaffold3600:462244-463473
scaffold3600	463184	463374	scaffold3600:462244-463473
scaffold3600	463414	464025	scaffold3600:462244-463473
scaffold3603	125230	125646	scaffold3603:126050-127278
scaffold3603	125660	125854	scaffold3603:126050-127278
scaffold3603	125930	126067	scaffold3603:126050-127278
scaffold3603	126080	127049	scaffold3603:126050-127278
scaffold3603	127055	127175	scaffold3603:126050-127278
scaffold3603	127180	127249	scaffold3603:126050-127278
scaffold3603	127250	127746	scaffold3603:126050-127278
scaffold3603	127755	128112	scaffold3603:126050-127278
scaffold3620	231265	231541	scaffold3620:232085-234377
scaffold3620	231550	231685	scaffold3620:232085-234377
scaffold3620	231745	231818	scaffold3620:232085-234377
scaffold3620	231825	231895	scaffold3620:232085-234377
scaffold3620	232040	232247	scaffold3620:232085-234377
scaffold3620	232380	232514	scaffold3620:232085-234377
scaffold3620	232515	232587	scaffold3620:232085-234377
scaffold3620	233025	233161	scaffold3620:232085-234377
scaffold3620	233165	233289	scaffold3620:232085-234377
scaffold3620	233290	233434	scaffold3620:232085-234377
scaffold3620	233445	233961	scaffold3620:232085-234377
scaffold3620	233970	234185	scaffold3620:232085-234377
scaffold3620	234335	235064	scaffold3620:232085-234377
scaffold3625	50818	50900	scaffold3625:51648-52876
scaffold3625	51678	52016	scaffold3625:51648-52876
scaffold3625	52478	52639	scaffold3625:51648-52876
scaffold3625	53198	53391	scaffold3625:51648-52876
scaffold3625	113633	114258	scaffold3625:114463-115692;scaffold3625:115841-117121
scaffold3625	114273	114411	scaffold3625:114463-115692;scaffold3625:115841-117121
scaffold3625	114413	115052	scaffold3625:114463-115692;scaffold3625:115841-117121
scaffold3625	115053	115309	scaffold3625:114463-115692;scaffold3625:115841-117121
scaffold3625	115313	115531	scaffold3625:114463-115692;scaffold3625:115841-117121
scaffold3625	115533	115882	scaffold3625:114463-115692;scaffold3625:115841-117121
scaffold3625	115893	116024	scaffold3625:114463-115692;scaffold3625:115841-117121
scaffold3625	116028	116431	scaffold3625:114463-115692;scaffold3625:115841-117121
scaffold3625	116588	117205	scaffold3625:114463-115692;scaffold3625:115841-117121
scaffold3625	117223	117341	scaffold3625:114463-115692;scaffold3625:115841-117121
scaffold3625	117343	117711	scaffold3625:114463-115692;scaffold3625:115841-117121
scaffold3625	117713	117946	scaffold3625:114463-115692;scaffold3625:115841-117121
scaffold3625	134232	134977	scaffold3625:135042-136271
scaffold3625	135622	135907	scaffold3625:135042-136271
scaffold3625	136002	136181	scaffold3625:135042-136271
scaffold3625	136377	136801	scaffold3625:135042-136271
scaffold3625	137737	137943	scaffold3625:138341-139570
scaffold3625	138887	139223	scaffold3625:138341-139570
scaffold3625	139307	139918	scaffold3625:138341-139570
scaffold3625	140122	140411	scaffold3625:138341-139570
scaffold3628	334767	335234	scaffold3628:335417-336646
scaffold3628	335242	335843	scaffold3628:335417-336646
scaffold3628	335847	336248	scaffold3628:335417-336646
scaffold3628	336267	337461	scaffold3628:335417-336646
scaffold3628	361532	361658	scaffold3628:362352-363580
scaffold3628	361892	362649	scaffold3628:362352-363580
scaffold3628	362812	362987	scaffold3628:362352-363580
scaffold3628	363002	363989	scaffold3628:362352-363580
scaffold3628	364252	364408	scaffold3628:362352-363580
scaffold3653	2030	4187	scaffold3653:1189-2418;scaffold3653:2984-4213
scaffold3653	4240	4615	scaffold3653:1189-2418;scaffold3653:2984-4213
scaffold3653	4775	4939	scaffold3653:1189-2418;scaffold3653:2984-4213
scaffold3658	117222	117362	scaffold3658:118052-119698;scaffold3658:120140-121368
scaffold3658	117522	117711	scaffold3658:118052-119698;scaffold3658:120140-121368
scaffold3658	117717	118346	scaffold3658:118052-119698;scaffold3658:120140-121368
scaffold3658	118347	118913	scaffold3658:118052-119698;scaffold3658:120140-121368
scaffold3658	118922	119056	scaffold3658:118052-119698;scaffold3658:120140-121368
scaffold3658	119057	119131	scaffold3658:118052-119698;scaffold3658:120140-121368
scaffold3658	119482	119664	scaffold3658:118052-119698;scaffold3658:120140-121368
scaffold3658	119672	119825	scaffold3658:118052-119698;scaffold3658:120140-121368
scaffold3658	120027	120168	scaffold3658:118052-119698;scaffold3658:120140-121368
scaffold3658	120447	120581	scaffold3658:118052-119698;scaffold3658:120140-121368
scaffold3658	120782	120984	scaffold3658:118052-119698;scaffold3658:120140-121368
scaffold3658	120997	121139	scaffold3658:118052-119698;scaffold3658:120140-121368
scaffold3689	173556	173625	scaffold3689:174301-175530;scaffold3689:175803-177292
scaffold3689	173631	174307	scaffold3689:174301-175530;scaffold3689:175803-177292
scaffold3689	174316	174447	scaffold3689:174301-175530;scaffold3689:175803-177292
scaffold3689	174801	174945	scaffold3689:174301-175530;scaffold3689:175803-177292
scaffold3689	175721	176225	scaffold3689:174301-175530;scaffold3689:175803-177292
scaffold3689	176226	176655	scaffold3689:174301-175530;scaffold3689:175803-177292
scaffold3689	176876	177061	scaffold3689:174301-175530;scaffold3689:175803-177292
scaffold3689	177086	177224	scaffold3689:174301-175530;scaffold3689:175803-177292
scaffold3689	177356	177494	scaffold3689:174301-175530;scaffold3689:175803-177292
scaffold3689	177576	178121	scaffold3689:174301-175530;scaffold3689:175803-177292
scaffold3692	180037	181255	scaffold3692:179502-180731
scaffold3694	205	365	scaffold3694:0-340
scaffold3694	495	710	scaffold3694:0-340
scaffold3701	1919	1985	scaffold3701:2749-3978
scaffold3701	1989	2054	scaffold3701:2749-3978
scaffold3701	3109	3237	scaffold3701:2749-3978
scaffold3701	3514	4568	scaffold3701:2749-3978
scaffold3701	4569	4790	scaffold3701:2749-3978
scaffold3701	12937	13295	scaffold3701:13627-14856
scaffold3701	13307	13568	scaffold3701:13627-14856
scaffold3701	14357	15545	scaffold3701:13627-14856
scaffold3704	43023	43087	scaffold3704:43833-45061
scaffold3704	43093	43303	scaffold3704:43833-45061
scaffold3704	43373	43567	scaffold3704:43833-45061
scaffold3704	43578	44063	scaffold3704:43833-45061
scaffold3704	44068	44831	scaffold3704:43833-45061
scaffold3704	45123	45362	scaffold3704:43833-45061
scaffold3704	45383	45528	scaffold3704:43833-45061
scaffold3704	45533	45671	scaffold3704:43833-45061
scaffold3705	210177	210255	scaffold3705:211002-212230
scaffold3705	210257	210393	scaffold3705:211002-212230
scaffold3705	210602	211089	scaffold3705:211002-212230
scaffold3705	211437	211570	scaffold3705:211002-212230
scaffold3705	211652	211862	scaffold3705:211002-212230
scaffold3705	212407	212557	scaffold3705:211002-212230
scaffold3705	219583	219880	scaffold3705:219658-220886
scaffold3705	220148	220507	scaffold3705:219658-220886
scaffold3706	61009	61140	scaffold3706:61754-62982
scaffold3706	61149	61220	scaffold3706:61754-62982
scaffold3706	61274	62429	scaffold3706:61754-62982
scaffold3706	62944	63183	scaffold3706:61754-62982
scaffold3706	63224	63385	scaffold3706:61754-62982
scaffold3707	63448	63580	scaffold3707:64273-65502
scaffold3707	64508	64691	scaffold3707:64273-65502
scaffold3707	64913	65611	scaffold3707:64273-65502
scaffold3707	65613	65805	scaffold3707:64273-65502
scaffold3707	65893	66224	scaffold3707:64273-65502
scaffold3707	66228	66319	scaffold3707:64273-65502
scaffold3711	32214	32340	scaffold3711:33024-34253
scaffold3711	32529	32871	scaffold3711:33024-34253
scaffold3711	32964	33110	scaffold3711:33024-34253
scaffold3711	33429	34702	scaffold3711:33024-34253
scaffold3711	34959	35084	scaffold3711:33024-34253
scaffold3712	26574	26863	scaffold3712:27064-28293
scaffold3712	26874	28062	scaffold3712:27064-28293
scaffold3712	28269	29115	scaffold3712:27064-28293
scaffold3712	85553	85694	scaffold3712:85898-87127
scaffold3712	86323	86463	scaffold3712:85898-87127
scaffold3712	86628	87523	scaffold3712:85898-87127
scaffold3712	87528	87671	scaffold3712:85898-87127
scaffold3712	87678	87955	scaffold3712:85898-87127
scaffold3712	150316	150524	scaffold3712:150706-151934
scaffold3712	151766	151904	scaffold3712:150706-151934
scaffold3716	161679	161752	scaffold3716:162229-163458
scaffold3716	161759	161889	scaffold3716:162229-163458
scaffold3716	161969	162150	scaffold3716:162229-163458
scaffold3716	162179	162311	scaffold3716:162229-163458
scaffold3716	162324	162479	scaffold3716:162229-163458
scaffold3716	162749	163027	scaffold3716:162229-163458
scaffold3716	163029	164292	scaffold3716:162229-163458
scaffold3716	223493	223647	scaffold3716:224258-225487
scaffold3716	223893	223996	scaffold3716:224258-225487
scaffold3716	224003	224141	scaffold3716:224258-225487
scaffold3716	224148	224261	scaffold3716:224258-225487
scaffold3716	224278	224589	scaffold3716:224258-225487
scaffold3716	224718	224942	scaffold3716:224258-225487
scaffold3716	224983	226320	scaffold3716:224258-225487
scaffold3724	73654	73865	scaffold3724:74134-75363
scaffold3724	73869	73947	scaffold3724:74134-75363
scaffold3724	73949	74092	scaffold3724:74134-75363
scaffold3724	74304	74668	scaffold3724:74134-75363
scaffold3724	74759	75335	scaffold3724:74134-75363
scaffold3724	75414	75995	scaffold3724:74134-75363
scaffold3733	273982	274317	scaffold3733:274722-275951
scaffold3733	274402	274609	scaffold3733:274722-275951
scaffold3733	274612	274890	scaffold3733:274722-275951
scaffold3733	274942	275131	scaffold3733:274722-275951
scaffold3733	275137	275364	scaffold3733:274722-275951
scaffold3733	275627	276783	scaffold3733:274722-275951
scaffold3738	6033	6297	scaffold3738:6848-8077
scaffold3738	6653	7252	scaffold3738:6848-8077
scaffold3738	7258	7379	scaffold3738:6848-8077
scaffold3738	7398	7798	scaffold3738:6848-8077
scaffold3738	8073	8224	scaffold3738:6848-8077
scaffold3738	8308	8647	scaffold3738:6848-8077
scaffold3738	8658	8888	scaffold3738:6848-8077
scaffold3739	18421	18802	scaffold3739:19136-20364;scaffold3739:21680-23274
scaffold3739	18816	19143	scaffold3739:19136-20364;scaffold3739:21680-23274
scaffold3739	19146	19355	scaffold3739:19136-20364;scaffold3739:21680-23274
scaffold3739	19836	20103	scaffold3739:19136-20364;scaffold3739:21680-23274
scaffold3739	20611	20737	scaffold3739:19136-20364;scaffold3739:21680-23274
scaffold3739	20806	20928	scaffold3739:19136-20364;scaffold3739:21680-23274
scaffold3739	20951	21201	scaffold3739:19136-20364;scaffold3739:21680-23274
scaffold3739	21286	21627	scaffold3739:19136-20364;scaffold3739:21680-23274
scaffold3739	21631	21881	scaffold3739:19136-20364;scaffold3739:21680-23274
scaffold3739	21931	22116	scaffold3739:19136-20364;scaffold3739:21680-23274
scaffold3739	22441	22602	scaffold3739:19136-20364;scaffold3739:21680-23274
scaffold3739	22791	23096	scaffold3739:19136-20364;scaffold3739:21680-23274
scaffold3739	23351	23510	scaffold3739:19136-20364;scaffold3739:21680-23274
scaffold3739	23701	23841	scaffold3739:19136-20364;scaffold3739:21680-23274
scaffold3739	23981	24100	scaffold3739:19136-20364;scaffold3739:21680-23274
scaffold3739	54357	54426	scaffold3739:55187-56415
scaffold3739	54437	55489	scaffold3739:55187-56415
scaffold3739	55497	55767	scaffold3739:55187-56415
scaffold3739	55772	56113	scaffold3739:55187-56415
scaffold3739	56117	56188	scaffold3739:55187-56415
scaffold3739	56192	56459	scaffold3739:55187-56415
scaffold3739	56547	56695	scaffold3739:55187-56415
scaffold3739	56977	57249	scaffold3739:55187-56415
scaffold3743	14609	14693	scaffold3743:15439-17332
scaffold3743	14979	15117	scaffold3743:15439-17332
scaffold3743	15119	15248	scaffold3743:15439-17332
scaffold3743	15249	16077	scaffold3743:15439-17332
scaffold3743	16079	16147	scaffold3743:15439-17332
scaffold3743	16149	16217	scaffold3743:15439-17332
scaffold3743	16224	16373	scaffold3743:15439-17332
scaffold3743	16379	16569	scaffold3743:15439-17332
scaffold3743	16589	17242	scaffold3743:15439-17332
scaffold3743	17289	18135	scaffold3743:15439-17332
scaffold3744	67921	68060	scaffold3744:68741-69969
scaffold3744	68071	68782	scaffold3744:68741-69969
scaffold3744	70686	70805	scaffold3744:68741-69969
scaffold3745	40077	40150	scaffold3745:40897-42126
scaffold3745	40492	40630	scaffold3745:40897-42126
scaffold3745	40632	40996	scaffold3745:40897-42126
scaffold3745	41197	41395	scaffold3745:40897-42126
scaffold3745	41402	41626	scaffold3745:40897-42126
scaffold3745	42237	42381	scaffold3745:40897-42126
scaffold3745	42397	42743	scaffold3745:40897-42126
scaffold3745	42887	42951	scaffold3745:40897-42126
scaffold3746	229115	229201	scaffold3746:229943-231172
scaffold3746	229820	230040	scaffold3746:229943-231172
scaffold3746	230445	230577	scaffold3746:229943-231172
scaffold3746	230935	231078	scaffold3746:229943-231172
scaffold3746	231090	231162	scaffold3746:229943-231172
scaffold3746	231225	231704	scaffold3746:229943-231172
scaffold3746	231705	231843	scaffold3746:229943-231172
scaffold3755	69512	69593	scaffold3755:70337-71565
scaffold3755	69707	70211	scaffold3755:70337-71565
scaffold3755	70347	70532	scaffold3755:70337-71565
scaffold3755	70557	71175	scaffold3755:70337-71565
scaffold3755	71257	71580	scaffold3755:70337-71565
scaffold3755	71802	71956	scaffold3755:70337-71565
scaffold3755	71957	72167	scaffold3755:70337-71565
scaffold3759	99587	99723	scaffold3759:99907-101135
scaffold3759	99867	100207	scaffold3759:99907-101135
scaffold3759	100547	100764	scaffold3759:99907-101135
scaffold3759	101052	101177	scaffold3759:99907-101135
scaffold3759	101382	101530	scaffold3759:99907-101135
scaffold3759	101862	101943	scaffold3759:99907-101135
scaffold3759	213290	214128	scaffold3759:213625-214854
scaffold3759	214145	214424	scaffold3759:213625-214854
scaffold3759	214425	214616	scaffold3759:213625-214854
scaffold3759	214695	214837	scaffold3759:213625-214854
scaffold3759	214845	214969	scaffold3759:213625-214854
scaffold3759	214980	215513	scaffold3759:213625-214854
scaffold3763	144097	144515	scaffold3763:144642-145870
scaffold3763	144517	144946	scaffold3763:144642-145870
scaffold3763	144947	145083	scaffold3763:144642-145870
scaffold3763	145602	145733	scaffold3763:144642-145870
scaffold3774	196276	196493	scaffold3774:196966-198194
scaffold3774	196496	196560	scaffold3774:196966-198194
scaffold3774	196561	197137	scaffold3774:196966-198194
scaffold3774	197201	197348	scaffold3774:196966-198194
scaffold3774	197886	198049	scaffold3774:196966-198194
scaffold3774	198551	198682	scaffold3774:196966-198194
scaffold3804	43898	44029	scaffold3804:44728-45956
scaffold3804	44048	44178	scaffold3804:44728-45956
scaffold3804	44738	44950	scaffold3804:44728-45956
scaffold3804	45353	46211	scaffold3804:44728-45956
scaffold3807	118306	119431	scaffold3807:117881-119110
scaffold3807	119456	119940	scaffold3807:117881-119110
scaffold3807	260058	261867	scaffold3807:260880-262909
scaffold3807	261868	262427	scaffold3807:260880-262909
scaffold3807	262433	262496	scaffold3807:260880-262909
scaffold3807	263263	263742	scaffold3807:260880-262909
scaffold3824	45912	45979	scaffold3824:46522-47751
scaffold3824	45982	46183	scaffold3824:46522-47751
scaffold3824	46672	46811	scaffold3824:46522-47751
scaffold3824	46882	47031	scaffold3824:46522-47751
scaffold3824	47042	47109	scaffold3824:46522-47751
scaffold3824	47642	47725	scaffold3824:46522-47751
scaffold3824	47727	47849	scaffold3824:46522-47751
scaffold3824	47852	48268	scaffold3824:46522-47751
scaffold3824	48282	48486	scaffold3824:46522-47751
scaffold3824	48487	48564	scaffold3824:46522-47751
scaffold3828	30155	30789	scaffold3828:29583-30812
scaffold3828	30925	31420	scaffold3828:29583-30812
scaffold3832	80151	80430	scaffold3832:80631-81859
scaffold3832	80431	80498	scaffold3832:80631-81859
scaffold3832	82441	82602	scaffold3832:80631-81859
scaffold3837	94910	95121	scaffold3837:95740-96968
scaffold3837	95125	95471	scaffold3837:95740-96968
scaffold3837	95475	95626	scaffold3837:95740-96968
scaffold3837	95750	95907	scaffold3837:95740-96968
scaffold3837	96170	96313	scaffold3837:95740-96968
scaffold3837	96315	96862	scaffold3837:95740-96968
scaffold3837	97200	97392	scaffold3837:95740-96968
scaffold3837	97415	97806	scaffold3837:95740-96968
scaffold3844	44687	44750	scaffold3844:45517-46745
scaffold3844	44757	44894	scaffold3844:45517-46745
scaffold3844	44897	45391	scaffold3844:45517-46745
scaffold3844	45392	45882	scaffold3844:45517-46745
scaffold3844	45892	46168	scaffold3844:45517-46745
scaffold3844	46172	46523	scaffold3844:45517-46745
scaffold3844	46527	46661	scaffold3844:45517-46745
scaffold3844	46667	46735	scaffold3844:45517-46745
scaffold3844	46737	47159	scaffold3844:45517-46745
scaffold3844	47367	47575	scaffold3844:45517-46745
scaffold3850	93854	93937	scaffold3850:94684-96550;scaffold3850:97330-98559
scaffold3850	94289	94357	scaffold3850:94684-96550;scaffold3850:97330-98559
scaffold3850	94359	94477	scaffold3850:94684-96550;scaffold3850:97330-98559
scaffold3850	94604	96785	scaffold3850:94684-96550;scaffold3850:97330-98559
scaffold3850	97464	97602	scaffold3850:94684-96550;scaffold3850:97330-98559
scaffold3850	97604	97939	scaffold3850:94684-96550;scaffold3850:97330-98559
scaffold3850	97944	98233	scaffold3850:94684-96550;scaffold3850:97330-98559
scaffold3850	98289	98361	scaffold3850:94684-96550;scaffold3850:97330-98559
scaffold3850	98364	98998	scaffold3850:94684-96550;scaffold3850:97330-98559
scaffold3850	99004	99073	scaffold3850:94684-96550;scaffold3850:97330-98559
scaffold3850	99074	99198	scaffold3850:94684-96550;scaffold3850:97330-98559
scaffold3850	99199	99357	scaffold3850:94684-96550;scaffold3850:97330-98559
scaffold3858	79994	80174	scaffold3858:79284-80513
scaffold3858	80224	80387	scaffold3858:79284-80513
scaffold3858	80429	80775	scaffold3858:79284-80513
scaffold3858	189308	189472	scaffold3858:189928-191157
scaffold3858	189523	189728	scaffold3858:189928-191157
scaffold3858	190008	190170	scaffold3858:189928-191157
scaffold3858	190513	190652	scaffold3858:189928-191157
scaffold3858	191068	191212	scaffold3858:189928-191157
scaffold3858	191268	191349	scaffold3858:189928-191157
scaffold3858	191358	191424	scaffold3858:189928-191157
scaffold3858	191478	191562	scaffold3858:189928-191157
scaffold3858	191563	191702	scaffold3858:189928-191157
scaffold3858	191703	191832	scaffold3858:189928-191157
scaffold3858	191843	191972	scaffold3858:189928-191157
scaffold3858	192118	192260	scaffold3858:192946-194174
scaffold3858	192263	192902	scaffold3858:192946-194174
scaffold3858	192908	193243	scaffold3858:192946-194174
scaffold3858	193248	193523	scaffold3858:192946-194174
scaffold3858	193633	193826	scaffold3858:192946-194174
scaffold3858	194823	195013	scaffold3858:192946-194174
scaffold3858	195258	195400	scaffold3858:196086-197314
scaffold3858	195413	195690	scaffold3858:196086-197314
scaffold3858	195698	196104	scaffold3858:196086-197314
scaffold3858	196113	196237	scaffold3858:196086-197314
scaffold3858	196238	196302	scaffold3858:196086-197314
scaffold3858	196308	196533	scaffold3858:196086-197314
scaffold3858	196818	196886	scaffold3858:196086-197314
scaffold3858	197193	197310	scaffold3858:196086-197314
scaffold3858	197963	198078	scaffold3858:196086-197314
scaffold3863	64839	65472	scaffold3863:65664-66892;scaffold3863:67736-68964
scaffold3863	65474	66040	scaffold3863:65664-66892;scaffold3863:67736-68964
scaffold3863	66109	66303	scaffold3863:65664-66892;scaffold3863:67736-68964
scaffold3863	66529	66799	scaffold3863:65664-66892;scaffold3863:67736-68964
scaffold3863	66804	67135	scaffold3863:65664-66892;scaffold3863:67736-68964
scaffold3863	67154	67368	scaffold3863:65664-66892;scaffold3863:67736-68964
scaffold3863	67369	67564	scaffold3863:65664-66892;scaffold3863:67736-68964
scaffold3863	67849	68130	scaffold3863:65664-66892;scaffold3863:67736-68964
scaffold3863	68204	68542	scaffold3863:65664-66892;scaffold3863:67736-68964
scaffold3863	68844	69242	scaffold3863:65664-66892;scaffold3863:67736-68964
scaffold3863	69264	69751	scaffold3863:65664-66892;scaffold3863:67736-68964
scaffold3865	22802	22991	scaffold3865:23612-24841
scaffold3865	24202	24266	scaffold3865:23612-24841
scaffold3865	24267	24528	scaffold3865:23612-24841
scaffold3865	24532	24821	scaffold3865:23612-24841
scaffold3865	25022	25656	scaffold3865:23612-24841
scaffold3869	60285	60547	scaffold3869:60443-61672
scaffold3869	60560	60910	scaffold3869:60443-61672
scaffold3869	61125	61318	scaffold3869:60443-61672
scaffold3869	61320	61541	scaffold3869:60443-61672
scaffold3869	61545	62165	scaffold3869:60443-61672
scaffold3869	62310	62506	scaffold3869:60443-61672
scaffold3869	116601	116804	scaffold3869:117426-118655
scaffold3869	117366	117708	scaffold3869:117426-118655
scaffold3869	117721	117887	scaffold3869:117426-118655
scaffold3869	117946	118140	scaffold3869:117426-118655
scaffold3869	118226	118422	scaffold3869:117426-118655
scaffold3869	118856	119230	scaffold3869:117426-118655
scaffold3869	119231	119366	scaffold3869:117426-118655
scaffold3870	36037	36169	scaffold3870:35867-37096
scaffold3870	36182	36303	scaffold3870:35867-37096
scaffold3870	36472	36664	scaffold3870:35867-37096
scaffold3870	36682	36849	scaffold3870:35867-37096
scaffold3870	36887	37191	scaffold3870:35867-37096
scaffold3870	37242	37652	scaffold3870:35867-37096
scaffold3870	37712	37852	scaffold3870:35867-37096
scaffold3873	56857	57043	scaffold3873:57457-59490
scaffold3873	57067	57251	scaffold3873:57457-59490
scaffold3873	57327	57569	scaffold3873:57457-59490
scaffold3873	57697	57917	scaffold3873:57457-59490
scaffold3873	58212	58684	scaffold3873:57457-59490
scaffold3873	58802	59103	scaffold3873:57457-59490
scaffold3873	59157	59377	scaffold3873:57457-59490
scaffold3873	59402	59879	scaffold3873:57457-59490
scaffold3873	162553	162619	scaffold3873:163383-165483
scaffold3873	162633	163043	scaffold3873:163383-165483
scaffold3873	163053	163248	scaffold3873:163383-165483
scaffold3873	163253	163536	scaffold3873:163383-165483
scaffold3873	163613	164032	scaffold3873:163383-165483
scaffold3873	164043	164313	scaffold3873:163383-165483
scaffold3873	164323	164513	scaffold3873:163383-165483
scaffold3873	164518	164653	scaffold3873:163383-165483
scaffold3873	165168	165376	scaffold3873:163383-165483
scaffold3876	4502	4915	scaffold3876:5047-6276
scaffold3876	4917	5052	scaffold3876:5047-6276
scaffold3876	5057	5136	scaffold3876:5047-6276
scaffold3876	5147	5495	scaffold3876:5047-6276
scaffold3876	5827	5893	scaffold3876:5047-6276
scaffold3876	5897	6332	scaffold3876:5047-6276
scaffold3876	6337	6891	scaffold3876:5047-6276
scaffold3876	6897	7109	scaffold3876:5047-6276
scaffold3876	34595	34763	scaffold3876:33953-35182
scaffold3880	129579	130065	scaffold3880:130259-131488
scaffold3880	130069	130132	scaffold3880:130259-131488
scaffold3880	130134	130207	scaffold3880:130259-131488
scaffold3880	130714	130785	scaffold3880:130259-131488
scaffold3880	130789	130960	scaffold3880:130259-131488
scaffold3880	131334	131478	scaffold3880:130259-131488
scaffold3880	131659	131886	scaffold3880:130259-131488
scaffold3880	132209	132321	scaffold3880:130259-131488
scaffold3880	136714	136785	scaffold3880:137534-138763
scaffold3880	137004	137278	scaffold3880:137534-138763
scaffold3880	137484	137651	scaffold3880:137534-138763
scaffold3880	137984	139577	scaffold3880:137534-138763
scaffold3880	140605	141241	scaffold3880:141435-142664
scaffold3880	141760	141979	scaffold3880:141435-142664
scaffold3880	142380	142576	scaffold3880:141435-142664
scaffold3880	142795	143219	scaffold3880:141435-142664
scaffold3880	143430	143496	scaffold3880:141435-142664
scaffold3885	101965	102661	scaffold3885:102095-103906
scaffold3885	102755	102874	scaffold3885:102095-103906
scaffold3885	102875	103301	scaffold3885:102095-103906
scaffold3885	103365	103512	scaffold3885:102095-103906
scaffold3885	103610	103810	scaffold3885:102095-103906
scaffold3891	100998	101484	scaffold3891:101813-103042
scaffold3891	101488	101608	scaffold3891:101813-103042
scaffold3891	102033	102252	scaffold3891:101813-103042
scaffold3891	102253	102933	scaffold3891:101813-103042
scaffold3891	102948	103168	scaffold3891:101813-103042
scaffold3891	103273	103336	scaffold3891:101813-103042
scaffold3891	103343	103480	scaffold3891:101813-103042
scaffold3891	103483	103854	scaffold3891:101813-103042
scaffold3912	436749	436890	scaffold3912:437299-438528
scaffold3922	229147	229375	scaffold3922:229977-231206
scaffold3922	229427	230027	scaffold3922:229977-231206
scaffold3922	230212	230402	scaffold3922:229977-231206
scaffold3922	230772	230931	scaffold3922:229977-231206
scaffold3922	231047	231532	scaffold3922:229977-231206
scaffold3924	99676	100111	scaffold3924:100506-101767
scaffold3924	100141	101452	scaffold3924:100506-101767
scaffold3924	101496	101921	scaffold3924:100506-101767
scaffold3924	102261	102606	scaffold3924:100506-101767
scaffold3925	12230	12401	scaffold3925:12980-14209
scaffold3925	12755	12935	scaffold3925:12980-14209
scaffold3925	13100	13270	scaffold3925:12980-14209
scaffold3925	13730	14139	scaffold3925:12980-14209
scaffold3925	14140	14352	scaffold3925:12980-14209
scaffold3925	14905	15049	scaffold3925:12980-14209
scaffold3925	19197	19854	scaffold3925:19942-21171
scaffold3925	20632	21277	scaffold3925:19942-21171
scaffold3925	21322	21824	scaffold3925:19942-21171
scaffold3935	219170	219331	scaffold3935:220000-221228
scaffold3935	219380	219602	scaffold3935:220000-221228
scaffold3935	219605	219881	scaffold3935:220000-221228
scaffold3935	219885	220084	scaffold3935:220000-221228
scaffold3935	220095	220357	scaffold3935:220000-221228
scaffold3935	220370	220648	scaffold3935:220000-221228
scaffold3935	221375	221451	scaffold3935:220000-221228
scaffold3935	221455	221525	scaffold3935:220000-221228
scaffold3935	221580	221713	scaffold3935:220000-221228
scaffold3935	297439	297568	scaffold3935:298264-299492
scaffold3935	297574	297936	scaffold3935:298264-299492
scaffold3935	297944	298063	scaffold3935:298264-299492
scaffold3935	298064	298495	scaffold3935:298264-299492
scaffold3935	298499	298903	scaffold3935:298264-299492
scaffold3935	298914	299401	scaffold3935:298264-299492
scaffold3935	299624	299886	scaffold3935:298264-299492
scaffold3935	300174	300320	scaffold3935:298264-299492
scaffold3935	402678	403895	scaffold3935:403323-404551
scaffold3939	5038	5171	scaffold3939:5858-7086
scaffold3939	5183	5391	scaffold3939:5858-7086
scaffold3939	5453	6018	scaffold3939:5858-7086
scaffold3939	6078	6292	scaffold3939:5858-7086
scaffold3939	6308	6567	scaffold3939:5858-7086
scaffold3939	6568	6719	scaffold3939:5858-7086
scaffold3939	6933	7078	scaffold3939:5858-7086
scaffold3939	7213	7337	scaffold3939:5858-7086
scaffold3939	7338	7755	scaffold3939:5858-7086
scaffold3939	7758	7911	scaffold3939:5858-7086
scaffold3940	150167	150240	scaffold3940:150852-152081
scaffold3940	150247	150451	scaffold3940:150852-152081
scaffold3940	150522	150668	scaffold3940:150852-152081
scaffold3940	150862	151150	scaffold3940:150852-152081
scaffold3940	151212	151861	scaffold3940:150852-152081
scaffold3940	151862	152001	scaffold3940:150852-152081
scaffold3940	152062	152184	scaffold3940:150852-152081
scaffold3940	152207	152343	scaffold3940:150852-152081
scaffold3940	152347	152765	scaffold3940:150852-152081
scaffold3940	152842	152906	scaffold3940:150852-152081
scaffold3941	162407	162696	scaffold3941:162957-164185;scaffold3941:164358-165586
scaffold3941	162707	163184	scaffold3941:162957-164185;scaffold3941:164358-165586
scaffold3941	163187	163389	scaffold3941:162957-164185;scaffold3941:164358-165586
scaffold3941	163402	163759	scaffold3941:162957-164185;scaffold3941:164358-165586
scaffold3941	163767	163909	scaffold3941:162957-164185;scaffold3941:164358-165586
scaffold3941	163922	164043	scaffold3941:162957-164185;scaffold3941:164358-165586
scaffold3941	164047	164179	scaffold3941:162957-164185;scaffold3941:164358-165586
scaffold3941	164192	164333	scaffold3941:162957-164185;scaffold3941:164358-165586
scaffold3941	164337	164814	scaffold3941:162957-164185;scaffold3941:164358-165586
scaffold3941	164817	164947	scaffold3941:162957-164185;scaffold3941:164358-165586
scaffold3941	165212	165366	scaffold3941:162957-164185;scaffold3941:164358-165586
scaffold3941	165367	165825	scaffold3941:162957-164185;scaffold3941:164358-165586
scaffold3941	165972	166381	scaffold3941:162957-164185;scaffold3941:164358-165586
scaffold3959	5741	6588	scaffold3959:6571-7799
scaffold3959	6711	6789	scaffold3959:6571-7799
scaffold3959	6791	7909	scaffold3959:6571-7799
scaffold3959	8051	8612	scaffold3959:6571-7799
scaffold3966	50796	50884	scaffold3966:51626-53646
scaffold3966	51901	52039	scaffold3966:51626-53646
scaffold3966	52051	52122	scaffold3966:51626-53646
scaffold3966	52126	52274	scaffold3966:51626-53646
scaffold3966	52321	52607	scaffold3966:51626-53646
scaffold3966	52616	52963	scaffold3966:51626-53646
scaffold3966	52971	53459	scaffold3966:51626-53646
scaffold3966	53461	53873	scaffold3966:51626-53646
scaffold3966	53951	54414	scaffold3966:51626-53646
scaffold3967	65583	65766	scaffold3967:66177-67405
scaffold3967	65793	66215	scaffold3967:66177-67405
scaffold3967	66358	66573	scaffold3967:66177-67405
scaffold3967	67148	67356	scaffold3967:66177-67405
scaffold3971	45157	45297	scaffold3971:45812-47040
scaffold3971	45572	45915	scaffold3971:45812-47040
scaffold3971	45937	46060	scaffold3971:45812-47040
scaffold3971	46072	46193	scaffold3971:45812-47040
scaffold3971	46197	46552	scaffold3971:45812-47040
scaffold3971	46687	46899	scaffold3971:45812-47040
scaffold3971	46907	46976	scaffold3971:45812-47040
scaffold3971	46987	47052	scaffold3971:45812-47040
scaffold3971	47057	47262	scaffold3971:45812-47040
scaffold3971	47337	47449	scaffold3971:45812-47040
scaffold3971	47467	47616	scaffold3971:45812-47040
scaffold3971	47677	47872	scaffold3971:45812-47040
scaffold3971	50904	51053	scaffold3971:51734-53272
scaffold3971	51054	51120	scaffold3971:51734-53272
scaffold3971	51124	51462	scaffold3971:51734-53272
scaffold3971	51464	51745	scaffold3971:51734-53272
scaffold3971	51759	51896	scaffold3971:51734-53272
scaffold3971	52099	52371	scaffold3971:51734-53272
scaffold3971	52374	52592	scaffold3971:51734-53272
scaffold3971	52604	52789	scaffold3971:51734-53272
scaffold3971	52814	52931	scaffold3971:51734-53272
scaffold3971	52934	53351	scaffold3971:51734-53272
scaffold3971	53364	53777	scaffold3971:51734-53272
scaffold3971	200375	200498	scaffold3971:200765-201993
scaffold3971	200505	200627	scaffold3971:200765-201993
scaffold3971	200715	200787	scaffold3971:200765-201993
scaffold3971	200790	201268	scaffold3971:200765-201993
scaffold3971	201410	201765	scaffold3971:200765-201993
scaffold3971	202570	202750	scaffold3971:200765-201993
scaffold3971	202760	202828	scaffold3971:200765-201993
scaffold3979	64494	64683	scaffold3979:63214-64443
scaffold3982	81461	81615	scaffold3982:81576-82805
scaffold3982	81616	81745	scaffold3982:81576-82805
scaffold3982	82096	82438	scaffold3982:81576-82805
scaffold3982	82586	82783	scaffold3982:81576-82805
scaffold3982	82856	82984	scaffold3982:81576-82805
scaffold3982	83021	83554	scaffold3982:81576-82805
scaffold3982	83571	83643	scaffold3982:81576-82805
scaffold3982	206790	206876	scaffold3982:207620-208848
scaffold3982	206880	207222	scaffold3982:207620-208848
scaffold3982	207225	207711	scaffold3982:207620-208848
scaffold3982	208025	208231	scaffold3982:207620-208848
scaffold3982	208235	209225	scaffold3982:207620-208848
scaffold3982	209310	209682	scaffold3982:207620-208848
scaffold3985	77773	77858	scaffold3985:78463-79692
scaffold3985	77863	77928	scaffold3985:78463-79692
scaffold3985	78123	78290	scaffold3985:78463-79692
scaffold3985	78473	78533	scaffold3985:78463-79692
scaffold3985	78543	78624	scaffold3985:78463-79692
scaffold3985	79683	80265	scaffold3985:78463-79692
scaffold3990	176330	176410	scaffold3990:177160-178389
scaffold3990	176685	177172	scaffold3990:177160-178389
scaffold3990	177175	177382	scaffold3990:177160-178389
scaffold3990	177450	177808	scaffold3990:177160-178389
scaffold3990	177815	177945	scaffold3990:177160-178389
scaffold3990	178055	178800	scaffold3990:177160-178389
scaffold3990	178925	179073	scaffold3990:177160-178389
scaffold3990	194511	194855	scaffold3990:195321-196776
scaffold3990	194986	195746	scaffold3990:195321-196776
scaffold3990	195751	196573	scaffold3990:195321-196776
scaffold3990	196581	196792	scaffold3990:195321-196776
scaffold3990	196796	196937	scaffold3990:195321-196776
scaffold3990	196941	197060	scaffold3990:195321-196776
scaffold3990	197151	197586	scaffold3990:195321-196776
scaffold3995	119366	119437	scaffold3995:120196-121425
scaffold3995	119661	119785	scaffold3995:120196-121425
scaffold3995	119786	119937	scaffold3995:120196-121425
scaffold3995	120136	120288	scaffold3995:120196-121425
scaffold3995	120436	120627	scaffold3995:120196-121425
scaffold3995	120786	121043	scaffold3995:120196-121425
scaffold3995	121056	121407	scaffold3995:120196-121425
scaffold3995	121416	121671	scaffold3995:120196-121425
scaffold3995	121676	121883	scaffold3995:120196-121425
scaffold3995	121901	122030	scaffold3995:120196-121425
scaffold3995	122046	122173	scaffold3995:120196-121425
scaffold4000	9884	10029	scaffold4000:10014-11243
scaffold4000	10409	10817	scaffold4000:10014-11243
scaffold4000	10819	10904	scaffold4000:10014-11243
scaffold4000	11104	11168	scaffold4000:10014-11243
scaffold4000	11169	11429	scaffold4000:10014-11243
scaffold4000	11434	11753	scaffold4000:10014-11243
scaffold4000	11754	11948	scaffold4000:10014-11243
scaffold4010	82408	82557	scaffold4010:83238-84466
scaffold4010	82568	82965	scaffold4010:83238-84466
scaffold4010	82968	83336	scaffold4010:83238-84466
scaffold4010	83338	83951	scaffold4010:83238-84466
scaffold4010	84808	84950	scaffold4010:83238-84466
scaffold4010	85138	85305	scaffold4010:83238-84466
scaffold4013	16530	16853	scaffold4013:17270-18499
scaffold4013	16860	16933	scaffold4013:17270-18499
scaffold4013	16945	17279	scaffold4013:17270-18499
scaffold4013	17400	17543	scaffold4013:17270-18499
scaffold4013	17595	17887	scaffold4013:17270-18499
scaffold4013	17975	18157	scaffold4013:17270-18499
scaffold4013	18195	18447	scaffold4013:17270-18499
scaffold4013	18450	18810	scaffold4013:17270-18499
scaffold4013	19150	19278	scaffold4013:17270-18499
scaffold4024	50523	50674	scaffold4024:51213-52442
scaffold4024	50743	50811	scaffold4024:51213-52442
scaffold4024	50818	51428	scaffold4024:51213-52442
scaffold4024	51433	51496	scaffold4024:51213-52442
scaffold4024	51648	51788	scaffold4024:51213-52442
scaffold4024	51793	51925	scaffold4024:51213-52442
scaffold4024	51943	52625	scaffold4024:51213-52442
scaffold4024	52628	52707	scaffold4024:51213-52442
scaffold4024	52708	52902	scaffold4024:51213-52442
scaffold4024	52973	53185	scaffold4024:51213-52442
scaffold4024	53203	53270	scaffold4024:51213-52442
scaffold4024	104630	104722	scaffold4024:105460-106688
scaffold4024	104775	105391	scaffold4024:105460-106688
scaffold4024	105405	105834	scaffold4024:105460-106688
scaffold4024	105835	106334	scaffold4024:105460-106688
scaffold4024	106335	106681	scaffold4024:105460-106688
scaffold4024	316229	316366	scaffold4024:316484-317713
scaffold4024	316374	316510	scaffold4024:316484-317713
scaffold4024	316564	316719	scaffold4024:316484-317713
scaffold4024	316914	317052	scaffold4024:316484-317713
scaffold4024	317059	317278	scaffold4024:316484-317713
scaffold4024	317334	317608	scaffold4024:316484-317713
scaffold4024	317614	317755	scaffold4024:316484-317713
scaffold4024	317759	317982	scaffold4024:316484-317713
scaffold4024	317984	318314	scaffold4024:316484-317713
scaffold4024	318339	318543	scaffold4024:316484-317713
scaffold4024	329825	330047	scaffold4024:330655-331884
scaffold4024	330055	330175	scaffold4024:330655-331884
scaffold4024	330675	330819	scaffold4024:330655-331884
scaffold4024	330945	331030	scaffold4024:330655-331884
scaffold4024	331035	331150	scaffold4024:330655-331884
scaffold4024	331225	332000	scaffold4024:330655-331884
scaffold4024	332005	332152	scaffold4024:330655-331884
scaffold4024	332155	332641	scaffold4024:330655-331884
scaffold4024	332645	332712	scaffold4024:330655-331884
scaffold4024	377048	377191	scaffold4024:377443-378672
scaffold4024	377923	378082	scaffold4024:377443-378672
scaffold4024	378083	378442	scaffold4024:377443-378672
scaffold4024	378808	378999	scaffold4024:377443-378672
scaffold4024	379003	379277	scaffold4024:377443-378672
scaffold4024	379278	379499	scaffold4024:377443-378672
scaffold4026	24027	24163	scaffold4026:24647-25876
scaffold4026	25281	25503	scaffold4026:24647-25876
scaffold4026	25506	26127	scaffold4026:24647-25876
scaffold4026	26131	26278	scaffold4026:24647-25876
scaffold4026	173701	173890	scaffold4026:174441-175669
scaffold4026	173891	174466	scaffold4026:174441-175669
scaffold4026	174471	174657	scaffold4026:174441-175669
scaffold4026	175171	175294	scaffold4026:174441-175669
scaffold4026	175581	175714	scaffold4026:174441-175669
scaffold4026	175721	175992	scaffold4026:174441-175669
scaffold4026	176396	176486	scaffold4026:174441-175669
scaffold4034	1422	1604	scaffold4034:1712-2941
scaffold4034	2322	2580	scaffold4034:1712-2941
scaffold4034	2582	2654	scaffold4034:1712-2941
scaffold4034	2667	2803	scaffold4034:1712-2941
scaffold4034	2807	2938	scaffold4034:1712-2941
scaffold4034	2952	3214	scaffold4034:1712-2941
scaffold4034	3217	3341	scaffold4034:1712-2941
scaffold4034	3362	3424	scaffold4034:1712-2941
scaffold4034	3427	3511	scaffold4034:1712-2941
scaffold4034	3517	3774	scaffold4034:1712-2941
scaffold4037	156967	157537	scaffold4037:157792-159021
scaffold4037	158362	158560	scaffold4037:157792-159021
scaffold4037	158647	158862	scaffold4037:157792-159021
scaffold4037	158872	158987	scaffold4037:157792-159021
scaffold4037	158992	159849	scaffold4037:157792-159021
scaffold4037	257129	257340	scaffold4037:257959-259188
scaffold4037	257354	257422	scaffold4037:257959-259188
scaffold4037	257424	257625	scaffold4037:257959-259188
scaffold4037	257989	258244	scaffold4037:257959-259188
scaffold4037	258689	258810	scaffold4037:257959-259188
scaffold4037	258819	258953	scaffold4037:257959-259188
scaffold4037	258964	259451	scaffold4037:257959-259188
scaffold4037	259454	259870	scaffold4037:257959-259188
scaffold4037	259874	260013	scaffold4037:257959-259188
scaffold4037	318440	318515	scaffold4037:319260-320489
scaffold4037	318520	318580	scaffold4037:319260-320489
scaffold4037	318730	318791	scaffold4037:319260-320489
scaffold4037	318800	318914	scaffold4037:319260-320489
scaffold4037	319060	319410	scaffold4037:319260-320489
scaffold4037	319415	319554	scaffold4037:319260-320489
scaffold4037	319560	319774	scaffold4037:319260-320489
scaffold4037	319775	320109	scaffold4037:319260-320489
scaffold4037	320180	320913	scaffold4037:319260-320489
scaffold4037	321040	321323	scaffold4037:319260-320489
scaffold4038	189587	189796	scaffold4038:190397-191626
scaffold4038	189857	190335	scaffold4038:190397-191626
scaffold4038	190427	191357	scaffold4038:190397-191626
scaffold4038	191477	192171	scaffold4038:190397-191626
scaffold4038	192172	192465	scaffold4038:190397-191626
scaffold4043	48012	48145	scaffold4043:48837-50066
scaffold4043	48287	48356	scaffold4043:48837-50066
scaffold4043	48362	48654	scaffold4043:48837-50066
scaffold4043	48867	49009	scaffold4043:48837-50066
scaffold4043	49032	49479	scaffold4043:48837-50066
scaffold4043	49482	49704	scaffold4043:48837-50066
scaffold4043	49897	50374	scaffold4043:48837-50066
scaffold4043	50512	50865	scaffold4043:48837-50066
scaffold4049	17168	17245	scaffold4049:17998-19226
scaffold4049	17248	17533	scaffold4049:17998-19226
scaffold4049	17593	17801	scaffold4049:17998-19226
scaffold4049	17803	18076	scaffold4049:17998-19226
scaffold4049	18078	18361	scaffold4049:17998-19226
scaffold4049	18578	18844	scaffold4049:17998-19226
scaffold4049	18863	19132	scaffold4049:17998-19226
scaffold4050	18842	18909	scaffold4050:19667-20895
scaffold4050	18922	20096	scaffold4050:19667-20895
scaffold4050	20097	20748	scaffold4050:19667-20895
scaffold4050	20777	21300	scaffold4050:19667-20895
scaffold4050	21367	21584	scaffold4050:19667-20895
scaffold4052	153471	153606	scaffold4052:154301-155530
scaffold4052	153631	153840	scaffold4052:154301-155530
scaffold4052	153961	154377	scaffold4052:154301-155530
scaffold4052	154456	154595	scaffold4052:154301-155530
scaffold4052	154946	155076	scaffold4052:154301-155530
scaffold4052	155086	155272	scaffold4052:154301-155530
scaffold4052	155421	155625	scaffold4052:154301-155530
scaffold4052	155776	155846	scaffold4052:154301-155530
scaffold4052	155851	156276	scaffold4052:154301-155530
scaffold4052	239271	239344	scaffold4052:240101-241330
scaffold4052	240476	241877	scaffold4052:240101-241330
scaffold4052	241916	242142	scaffold4052:240101-241330
scaffold4052	514228	514318	scaffold4052:515058-516286;scaffold4052:516313-517541;scaffold4052:518362-519590
scaffold4052	514468	514691	scaffold4052:515058-516286;scaffold4052:516313-517541;scaffold4052:518362-519590
scaffold4052	516758	516955	scaffold4052:515058-516286;scaffold4052:516313-517541;scaffold4052:518362-519590
scaffold4052	517108	517369	scaffold4052:515058-516286;scaffold4052:516313-517541;scaffold4052:518362-519590
scaffold4052	517538	517709	scaffold4052:515058-516286;scaffold4052:516313-517541;scaffold4052:518362-519590
scaffold4052	517748	517911	scaffold4052:515058-516286;scaffold4052:516313-517541;scaffold4052:518362-519590
scaffold4052	518028	518381	scaffold4052:515058-516286;scaffold4052:516313-517541;scaffold4052:518362-519590
scaffold4052	520263	520422	scaffold4052:515058-516286;scaffold4052:516313-517541;scaffold4052:518362-519590
scaffold4053	23050	23174	scaffold4053:23870-25099
scaffold4053	23255	23387	scaffold4053:23870-25099
scaffold4053	23480	23666	scaffold4053:23870-25099
scaffold4053	23860	24811	scaffold4053:23870-25099
scaffold4053	24885	25176	scaffold4053:23870-25099
scaffold4053	25220	25798	scaffold4053:23870-25099
scaffold4053	25818	25940	scaffold4053:23870-25099
scaffold4062	39731	39866	scaffold4062:40551-41780
scaffold4062	39871	40000	scaffold4062:40551-41780
scaffold4062	40001	40225	scaffold4062:40551-41780
scaffold4062	40281	40427	scaffold4062:40551-41780
scaffold4062	40431	41274	scaffold4062:40551-41780
scaffold4062	41331	41544	scaffold4062:40551-41780
scaffold4062	41546	42037	scaffold4062:40551-41780
scaffold4062	42101	42463	scaffold4062:40551-41780
scaffold4062	87193	87331	scaffold4062:88013-89241
scaffold4062	87333	87953	scaffold4062:88013-89241
scaffold4062	87958	88231	scaffold4062:88013-89241
scaffold4062	89423	90065	scaffold4062:88013-89241
scaffold4074	53315	53454	scaffold4074:54135-55363
scaffold4074	53465	53587	scaffold4074:54135-55363
scaffold4074	53590	53809	scaffold4074:54135-55363
scaffold4074	53815	54019	scaffold4074:54135-55363
scaffold4074	54020	54228	scaffold4074:54135-55363
scaffold4074	54400	55207	scaffold4074:54135-55363
scaffold4074	55210	55417	scaffold4074:54135-55363
scaffold4074	55450	56193	scaffold4074:54135-55363
scaffold4099	161680	161887	scaffold4099:162510-163738
scaffold4099	161890	161972	scaffold4099:162510-163738
scaffold4099	161980	162316	scaffold4099:162510-163738
scaffold4099	162360	162445	scaffold4099:162510-163738
scaffold4099	162450	162738	scaffold4099:162510-163738
scaffold4099	162810	163033	scaffold4099:162510-163738
scaffold4099	163220	164547	scaffold4099:162510-163738
scaffold4110	26224	26292	scaffold4110:27039-28268
scaffold4110	26294	26637	scaffold4110:27039-28268
scaffold4110	26994	27186	scaffold4110:27039-28268
scaffold4110	27629	28097	scaffold4110:27039-28268
scaffold4110	28099	28251	scaffold4110:27039-28268
scaffold4110	28254	29090	scaffold4110:27039-28268
scaffold4110	176794	177499	scaffold4110:177414-178642
scaffold4110	177844	178006	scaffold4110:177414-178642
scaffold4110	178069	178215	scaffold4110:177414-178642
scaffold4111	32229	32733	scaffold4111:31899-33128
scaffold4111	32924	33227	scaffold4111:31899-33128
scaffold4111	33349	33499	scaffold4111:31899-33128
scaffold4111	33554	33961	scaffold4111:31899-33128
scaffold4117	51485	51631	scaffold4117:52025-53254
scaffold4117	52250	52453	scaffold4117:52025-53254
scaffold4117	52835	52942	scaffold4117:52025-53254
scaffold4117	52945	53922	scaffold4117:52025-53254
scaffold4117	53925	54062	scaffold4117:52025-53254
scaffold4117	104526	105020	scaffold4117:104496-105725
scaffold4117	105346	105645	scaffold4117:104496-105725
scaffold4117	105646	106273	scaffold4117:104496-105725
scaffold4117	106286	106557	scaffold4117:104496-105725
scaffold4121	192695	193302	scaffold4121:193505-194733
scaffold4121	193305	194074	scaffold4121:193505-194733
scaffold4121	194090	194586	scaffold4121:193505-194733
scaffold4121	194705	194917	scaffold4121:193505-194733
scaffold4121	194935	195129	scaffold4121:193505-194733
scaffold4121	195140	195264	scaffold4121:193505-194733
scaffold4121	195310	195508	scaffold4121:193505-194733
scaffold4126	35508	35790	scaffold4126:36338-37567
scaffold4126	35808	35991	scaffold4126:36338-37567
scaffold4126	35998	36230	scaffold4126:36338-37567
scaffold4126	36423	37138	scaffold4126:36338-37567
scaffold4126	37153	37420	scaffold4126:36338-37567
scaffold4126	37443	38399	scaffold4126:36338-37567
scaffold4135	221031	221317	scaffold4135:221851-223079
scaffold4135	221446	221577	scaffold4135:221851-223079
scaffold4135	221811	221997	scaffold4135:221851-223079
scaffold4135	222081	222227	scaffold4135:221851-223079
scaffold4135	222231	222417	scaffold4135:221851-223079
scaffold4135	222421	222510	scaffold4135:221851-223079
scaffold4135	222511	222786	scaffold4135:221851-223079
scaffold4135	222856	222994	scaffold4135:221851-223079
scaffold4135	222996	223191	scaffold4135:221851-223079
scaffold4135	223351	223557	scaffold4135:221851-223079
scaffold4135	223631	223910	scaffold4135:221851-223079
scaffold4151	76051	76180	scaffold4151:76871-78100
scaffold4151	76181	76254	scaffold4151:76871-78100
scaffold4151	76271	76526	scaffold4151:76871-78100
scaffold4151	76531	76672	scaffold4151:76871-78100
scaffold4151	76686	76810	scaffold4151:76871-78100
scaffold4151	76811	77028	scaffold4151:76871-78100
scaffold4151	77036	77104	scaffold4151:76871-78100
scaffold4151	77111	77229	scaffold4151:76871-78100
scaffold4151	77241	77578	scaffold4151:76871-78100
scaffold4151	77581	77734	scaffold4151:76871-78100
scaffold4151	77871	78211	scaffold4151:76871-78100
scaffold4151	78216	78430	scaffold4151:76871-78100
scaffold4151	78441	78564	scaffold4151:76871-78100
scaffold4151	78566	78769	scaffold4151:76871-78100
scaffold4151	78771	78835	scaffold4151:76871-78100
scaffold4151	78851	78933	scaffold4151:76871-78100
scaffold4152	930	1115	scaffold4152:314-1543
scaffold4152	1630	1746	scaffold4152:314-1543
scaffold4155	116144	116351	scaffold4155:116549-117937
scaffold4155	116364	116488	scaffold4155:116549-117937
scaffold4155	117664	117923	scaffold4155:116549-117937
scaffold4155	117944	118285	scaffold4155:116549-117937
scaffold4155	118294	118767	scaffold4155:116549-117937
scaffold4157	141633	141860	scaffold4157:142253-143481
scaffold4157	141983	142051	scaffold4157:142253-143481
scaffold4157	142053	142410	scaffold4157:142253-143481
scaffold4157	142473	143325	scaffold4157:142253-143481
scaffold4157	143513	143662	scaffold4157:142253-143481
scaffold4157	143663	143730	scaffold4157:142253-143481
scaffold4157	143823	143940	scaffold4157:142253-143481
scaffold4172	197246	197384	scaffold4172:197936-199164
scaffold4172	197406	197524	scaffold4172:197936-199164
scaffold4172	197616	197789	scaffold4172:197936-199164
scaffold4172	197851	198812	scaffold4172:197936-199164
scaffold4172	198856	198999	scaffold4172:197936-199164
scaffold4172	199006	199166	scaffold4172:197936-199164
scaffold4172	199181	199257	scaffold4172:197936-199164
scaffold4172	199286	199356	scaffold4172:197936-199164
scaffold4172	199851	199989	scaffold4172:197936-199164
scaffold4180	91362	91641	scaffold4180:92192-93420
scaffold4180	91642	91708	scaffold4180:92192-93420
scaffold4180	91727	92029	scaffold4180:92192-93420
scaffold4180	92137	92431	scaffold4180:92192-93420
scaffold4180	92567	92702	scaffold4180:92192-93420
scaffold4180	92832	92897	scaffold4180:92192-93420
scaffold4180	92902	93059	scaffold4180:92192-93420
scaffold4180	93112	93946	scaffold4180:92192-93420
scaffold4180	107461	107694	scaffold4180:107816-109044
scaffold4180	107881	108042	scaffold4180:107816-109044
scaffold4180	108546	108740	scaffold4180:107816-109044
scaffold4180	108966	109231	scaffold4180:107816-109044
scaffold4180	109386	109582	scaffold4180:107816-109044
scaffold4199	47750	48244	scaffold4199:48580-49808
scaffold4199	48255	48326	scaffold4199:48580-49808
scaffold4199	48330	48463	scaffold4199:48580-49808
scaffold4199	48465	48798	scaffold4199:48580-49808
scaffold4199	48940	49159	scaffold4199:48580-49808
scaffold4199	49160	49298	scaffold4199:48580-49808
scaffold4199	49920	50077	scaffold4199:48580-49808
scaffold4199	50145	50286	scaffold4199:48580-49808
scaffold4199	143927	144203	scaffold4199:144757-145985
scaffold4199	144212	144288	scaffold4199:144757-145985
scaffold4199	144297	144628	scaffold4199:144757-145985
scaffold4199	144632	144706	scaffold4199:144757-145985
scaffold4199	144767	145201	scaffold4199:144757-145985
scaffold4201	168350	168626	scaffold4201:169170-170398
scaffold4201	168635	168770	scaffold4201:169170-170398
scaffold4201	168780	169052	scaffold4201:169170-170398
scaffold4201	169060	169464	scaffold4201:169170-170398
scaffold4201	312252	312860	scaffold4201:312992-314221
scaffold4201	312872	313006	scaffold4201:312992-314221
scaffold4201	313077	313220	scaffold4201:312992-314221
scaffold4201	313222	313509	scaffold4201:312992-314221
scaffold4201	313577	314211	scaffold4201:312992-314221
scaffold4201	314212	314408	scaffold4201:312992-314221
scaffold4201	314417	314679	scaffold4201:312992-314221
scaffold4201	314682	314824	scaffold4201:312992-314221
scaffold4201	335733	336022	scaffold4201:335778-337007
scaffold4201	336688	337718	scaffold4201:335778-337007
scaffold4203	96014	96284	scaffold4203:96839-98603
scaffold4203	96304	96377	scaffold4203:96839-98603
scaffold4203	96379	96575	scaffold4203:96839-98603
scaffold4203	96729	96992	scaffold4203:96839-98603
scaffold4203	96999	97268	scaffold4203:96839-98603
scaffold4203	97289	97552	scaffold4203:96839-98603
scaffold4203	97619	97760	scaffold4203:96839-98603
scaffold4203	98109	98250	scaffold4203:96839-98603
scaffold4203	98319	98526	scaffold4203:96839-98603
scaffold4203	98669	98811	scaffold4203:96839-98603
scaffold4203	98814	98970	scaffold4203:96839-98603
scaffold4203	124353	124641	scaffold4203:125048-126276
scaffold4203	124678	125135	scaffold4203:125048-126276
scaffold4203	125413	125914	scaffold4203:125048-126276
scaffold4203	126368	126535	scaffold4203:125048-126276
scaffold4203	126988	127112	scaffold4203:125048-126276
scaffold4209	67872	68435	scaffold4209:68702-69930
scaffold4209	68452	68578	scaffold4209:68702-69930
scaffold4209	68587	68871	scaffold4209:68702-69930
scaffold4209	68932	69210	scaffold4209:68702-69930
scaffold4209	69212	69283	scaffold4209:68702-69930
scaffold4209	69432	69568	scaffold4209:68702-69930
scaffold4209	69622	69704	scaffold4209:68702-69930
scaffold4209	69707	69830	scaffold4209:68702-69930
scaffold4209	69847	70263	scaffold4209:68702-69930
scaffold4215	32779	33050	scaffold4215:32504-33733
scaffold4215	33099	33428	scaffold4215:32504-33733
scaffold4215	33489	33645	scaffold4215:32504-33733
scaffold4215	33729	34567	scaffold4215:32504-33733
scaffold4216	39078	40692	scaffold4216:39836-41651
scaffold4216	40758	41946	scaffold4216:39836-41651
scaffold4216	41948	42486	scaffold4216:39836-41651
scaffold4219	39852	39986	scaffold4219:40252-41480
scaffold4219	39987	40358	scaffold4219:40252-41480
scaffold4219	40402	40626	scaffold4219:40252-41480
scaffold4219	40627	40751	scaffold4219:40252-41480
scaffold4219	40772	41041	scaffold4219:40252-41480
scaffold4219	41047	41232	scaffold4219:40252-41480
scaffold4219	41452	41954	scaffold4219:40252-41480
scaffold4219	42247	42312	scaffold4219:40252-41480
scaffold4222	89716	90133	scaffold4222:90196-91425
scaffold4222	90141	90274	scaffold4222:90196-91425
scaffold4222	90281	90622	scaffold4222:90196-91425
scaffold4222	90636	90707	scaffold4222:90196-91425
scaffold4222	90836	92251	scaffold4222:90196-91425
scaffold4222	150539	150630	scaffold4222:150879-152108
scaffold4222	150639	151643	scaffold4222:150879-152108
scaffold4222	151649	151792	scaffold4222:150879-152108
scaffold4222	151794	152667	scaffold4222:150879-152108
scaffold4222	152679	152903	scaffold4222:150879-152108
scaffold4231	31741	32766	scaffold4231:30720-31949
scaffold4231	90358	91919	scaffold4231:91188-92416
scaffold4231	91968	92114	scaffold4231:91188-92416
scaffold4231	92123	92312	scaffold4231:91188-92416
scaffold4231	92338	92456	scaffold4231:91188-92416
scaffold4231	92738	92812	scaffold4231:91188-92416
scaffold4231	92818	93098	scaffold4231:91188-92416
scaffold4231	357061	357179	scaffold4231:357661-358889
scaffold4231	357186	357267	scaffold4231:357661-358889
scaffold4231	357271	357464	scaffold4231:357661-358889
scaffold4231	357466	357597	scaffold4231:357661-358889
scaffold4231	357601	357740	scaffold4231:357661-358889
scaffold4231	358481	358623	scaffold4231:357661-358889
scaffold4232	70049	70221	scaffold4232:68804-70957
scaffold4232	164384	164578	scaffold4232:164219-165448
scaffold4232	164734	164937	scaffold4232:164219-165448
scaffold4232	164939	165293	scaffold4232:164219-165448
scaffold4232	165349	165431	scaffold4232:164219-165448
scaffold4232	165434	165568	scaffold4232:164219-165448
scaffold4232	165574	165775	scaffold4232:164219-165448
scaffold4232	165779	166119	scaffold4232:164219-165448
scaffold4232	166129	166255	scaffold4232:164219-165448
scaffold4233	49791	50262	scaffold4233:48882-50111
scaffold4233	50266	50456	scaffold4233:48882-50111
scaffold4233	50851	50936	scaffold4233:48882-50111
scaffold4238	79334	79480	scaffold4238:80164-81393
scaffold4238	79914	80042	scaffold4238:80164-81393
scaffold4238	80054	80179	scaffold4238:80164-81393
scaffold4238	80254	80452	scaffold4238:80164-81393
scaffold4238	80454	80599	scaffold4238:80164-81393
scaffold4238	80604	81092	scaffold4238:80164-81393
scaffold4238	81104	81285	scaffold4238:80164-81393
scaffold4238	81299	82225	scaffold4238:80164-81393
scaffold4271	2431	2793	scaffold4271:3261-4489
scaffold4271	2796	3060	scaffold4271:3261-4489
scaffold4271	3081	3277	scaffold4271:3261-4489
scaffold4271	3766	4947	scaffold4271:3261-4489
scaffold4271	4971	5131	scaffold4271:3261-4489
scaffold4271	5181	5323	scaffold4271:3261-4489
scaffold4278	31497	32117	scaffold4278:31856-33084
scaffold4278	32192	32475	scaffold4278:31856-33084
scaffold4278	32552	32750	scaffold4278:31856-33084
scaffold4278	33057	33325	scaffold4278:31856-33084
scaffold4278	33327	33894	scaffold4278:31856-33084
scaffold4291	34646	34713	scaffold4291:35036-36264
scaffold4291	34716	35117	scaffold4291:35036-36264
scaffold4291	35136	35539	scaffold4291:35036-36264
scaffold4291	35556	35973	scaffold4291:35036-36264
scaffold4291	35976	36105	scaffold4291:35036-36264
scaffold4291	36106	36300	scaffold4291:35036-36264
scaffold4291	36376	36744	scaffold4291:35036-36264
scaffold4291	36746	36871	scaffold4291:35036-36264
scaffold4291	36886	37093	scaffold4291:35036-36264
scaffold4293	82239	82721	scaffold4293:83049-84288
scaffold4293	82754	83241	scaffold4293:83049-84288
scaffold4293	83414	83641	scaffold4293:83049-84288
scaffold4293	83799	83964	scaffold4293:83049-84288
scaffold4293	83999	84274	scaffold4293:83049-84288
scaffold4293	84429	84898	scaffold4293:83049-84288
scaffold4293	84899	85126	scaffold4293:83049-84288
scaffold4293	85304	85499	scaffold4293:86117-87345
scaffold4293	85514	85703	scaffold4293:86117-87345
scaffold4293	85714	85839	scaffold4293:86117-87345
scaffold4293	85934	86003	scaffold4293:86117-87345
scaffold4293	86009	86128	scaffold4293:86117-87345
scaffold4293	86129	86204	scaffold4293:86117-87345
scaffold4293	86214	87265	scaffold4293:86117-87345
scaffold4293	87319	87595	scaffold4293:86117-87345
scaffold4293	87689	87897	scaffold4293:86117-87345
scaffold4293	278983	279327	scaffold4293:279653-280881
scaffold4293	279383	279461	scaffold4293:279653-280881
scaffold4293	279463	279679	scaffold4293:279653-280881
scaffold4293	279683	280152	scaffold4293:279653-280881
scaffold4293	280153	280590	scaffold4293:279653-280881
scaffold4296	20291	20378	scaffold4296:21121-22350
scaffold4296	20381	20498	scaffold4296:21121-22350
scaffold4296	20641	20852	scaffold4296:21121-22350
scaffold4296	21011	21181	scaffold4296:21121-22350
scaffold4296	21216	21285	scaffold4296:21121-22350
scaffold4296	21291	21406	scaffold4296:21121-22350
scaffold4296	22586	22806	scaffold4296:21121-22350
scaffold4296	22816	23015	scaffold4296:21121-22350
scaffold4296	23096	23171	scaffold4296:21121-22350
scaffold4296	41749	42012	scaffold4296:41808-43584
scaffold4296	42199	42524	scaffold4296:41808-43584
scaffold4296	42714	43070	scaffold4296:41808-43584
scaffold4296	43534	43822	scaffold4296:41808-43584
scaffold4296	44114	44421	scaffold4296:41808-43584
scaffold4296	170247	171105	scaffold4296:170962-172191
scaffold4296	171477	171641	scaffold4296:170962-172191
scaffold4296	171672	172076	scaffold4296:170962-172191
scaffold4296	172097	172178	scaffold4296:170962-172191
scaffold4296	172182	172675	scaffold4296:170962-172191
scaffold4296	172677	172814	scaffold4296:170962-172191
scaffold4296	172907	173030	scaffold4296:170962-172191
scaffold4296	185721	186010	scaffold4296:185521-186750
scaffold4296	186011	186275	scaffold4296:185521-186750
scaffold4296	186276	186545	scaffold4296:185521-186750
scaffold4296	186551	187542	scaffold4296:185521-186750
scaffold4298	250562	250721	scaffold4298:251392-252944
scaffold4298	250982	251065	scaffold4298:251392-252944
scaffold4298	251067	251188	scaffold4298:251392-252944
scaffold4298	251332	251491	scaffold4298:251392-252944
scaffold4298	251492	251961	scaffold4298:251392-252944
scaffold4298	251972	252172	scaffold4298:251392-252944
scaffold4298	252177	252311	scaffold4298:251392-252944
scaffold4298	252452	252594	scaffold4298:251392-252944
scaffold4298	253152	253303	scaffold4298:251392-252944
scaffold4298	253652	253728	scaffold4298:251392-252944
scaffold4299	168633	168775	scaffold4299:168953-170182
scaffold4299	169173	171013	scaffold4299:168953-170182
scaffold4299	241792	242003	scaffold4299:242612-243840
scaffold4299	242007	242076	scaffold4299:242612-243840
scaffold4299	242077	242288	scaffold4299:242612-243840
scaffold4299	242292	242708	scaffold4299:242612-243840
scaffold4299	242772	242895	scaffold4299:242612-243840
scaffold4299	242987	243127	scaffold4299:242612-243840
scaffold4299	243132	243347	scaffold4299:242612-243840
scaffold4299	243682	243815	scaffold4299:242612-243840
scaffold4299	244182	244319	scaffold4299:242612-243840
scaffold4299	244447	244587	scaffold4299:242612-243840
scaffold4300	56349	56562	scaffold4300:55494-56722
scaffold4300	56619	56836	scaffold4300:55494-56722
scaffold4300	56839	57056	scaffold4300:55494-56722
scaffold4300	57434	57550	scaffold4300:55494-56722
scaffold4301	302299	302428	scaffold4301:302834-304065
scaffold4301	302429	302498	scaffold4301:302834-304065
scaffold4301	302564	302715	scaffold4301:302834-304065
scaffold4301	302779	302953	scaffold4301:302834-304065
scaffold4301	303369	303645	scaffold4301:302834-304065
scaffold4301	303729	303862	scaffold4301:302834-304065
scaffold4301	304829	304910	scaffold4301:302834-304065
scaffold4306	23444	23510	scaffold4306:24259-25488
scaffold4306	23514	23723	scaffold4306:24259-25488
scaffold4306	23724	24075	scaffold4306:24259-25488
scaffold4306	24199	24899	scaffold4306:24259-25488
scaffold4306	25029	25460	scaffold4306:24259-25488
scaffold4306	25474	25542	scaffold4306:24259-25488
scaffold4306	25594	26106	scaffold4306:24259-25488
scaffold4309	14104	14266	scaffold4309:14864-16093
scaffold4309	14329	14517	scaffold4309:14864-16093
scaffold4309	14524	14663	scaffold4309:14864-16093
scaffold4309	14814	16019	scaffold4309:14864-16093
scaffold4309	16039	16235	scaffold4309:14864-16093
scaffold4309	16439	16652	scaffold4309:14864-16093
scaffold4309	19853	20205	scaffold4309:20678-22556
scaffold4309	20208	20289	scaffold4309:20678-22556
scaffold4309	20408	20487	scaffold4309:20678-22556
scaffold4309	20488	20562	scaffold4309:20678-22556
scaffold4309	20563	20699	scaffold4309:20678-22556
scaffold4309	20768	20980	scaffold4309:20678-22556
scaffold4309	20983	21461	scaffold4309:20678-22556
scaffold4309	21543	21740	scaffold4309:20678-22556
scaffold4309	21808	21880	scaffold4309:20678-22556
scaffold4309	21883	22161	scaffold4309:20678-22556
scaffold4309	22243	22725	scaffold4309:20678-22556
scaffold4309	23208	23369	scaffold4309:20678-22556
scaffold4320	147114	147266	scaffold4320:147944-149173
scaffold4320	149119	149310	scaffold4320:147944-149173
scaffold4320	149799	149995	scaffold4320:147944-149173
scaffold4320	153386	153505	scaffold4320:153846-155075
scaffold4320	153806	153937	scaffold4320:153846-155075
scaffold4320	154136	154342	scaffold4320:153846-155075
scaffold4320	154431	154698	scaffold4320:153846-155075
scaffold4320	154706	154782	scaffold4320:153846-155075
scaffold4320	155191	155393	scaffold4320:153846-155075
scaffold4320	155396	155467	scaffold4320:153846-155075
scaffold4320	155516	155700	scaffold4320:153846-155075
scaffold4320	155786	155889	scaffold4320:153846-155075
scaffold4324	70850	71346	scaffold4324:71680-72908
scaffold4324	71355	72118	scaffold4324:71680-72908
scaffold4325	64830	65051	scaffold4325:65645-66873
scaffold4325	65425	65493	scaffold4325:65645-66873
scaffold4325	65500	65564	scaffold4325:65645-66873
scaffold4325	65565	65651	scaffold4325:65645-66873
scaffold4325	65935	66079	scaffold4325:65645-66873
scaffold4325	66140	66285	scaffold4325:65645-66873
scaffold4325	66340	66780	scaffold4325:65645-66873
scaffold4325	67120	67296	scaffold4325:65645-66873
scaffold4325	67315	67683	scaffold4325:65645-66873
scaffold4325	97206	97425	scaffold4325:97751-98979
scaffold4325	97456	97575	scaffold4325:97751-98979
scaffold4325	97576	97875	scaffold4325:97751-98979
scaffold4325	98181	98338	scaffold4325:97751-98979
scaffold4325	98566	98794	scaffold4325:97751-98979
scaffold4325	99071	99315	scaffold4325:97751-98979
scaffold4325	99326	99452	scaffold4325:97751-98979
scaffold4325	99631	99803	scaffold4325:97751-98979
scaffold4330	20600	20872	scaffold4330:21425-22654
scaffold4330	20880	20956	scaffold4330:21425-22654
scaffold4330	20960	21165	scaffold4330:21425-22654
scaffold4330	21240	21304	scaffold4330:21425-22654
scaffold4330	21305	21516	scaffold4330:21425-22654
scaffold4330	21520	21870	scaffold4330:21425-22654
scaffold4330	21875	22140	scaffold4330:21425-22654
scaffold4330	22280	22409	scaffold4330:21425-22654
scaffold4330	22420	23465	scaffold4330:21425-22654
scaffold4330	110771	111316	scaffold4330:110941-112170
scaffold4330	111456	111613	scaffold4330:110941-112170
scaffold4330	111806	112161	scaffold4330:110941-112170
scaffold4330	112176	112240	scaffold4330:110941-112170
scaffold4330	112406	112590	scaffold4330:110941-112170
scaffold4330	192842	192997	scaffold4330:193322-194551
scaffold4330	193477	193552	scaffold4330:193322-194551
scaffold4330	193562	193698	scaffold4330:193322-194551
scaffold4330	193702	193772	scaffold4330:193322-194551
scaffold4330	193777	194496	scaffold4330:193322-194551
scaffold4330	194497	195388	scaffold4330:193322-194551
scaffold4332	187135	188006	scaffold4332:187965-189194
scaffold4332	188230	188422	scaffold4332:187965-189194
scaffold4332	188635	188776	scaffold4332:187965-189194
scaffold4332	189190	189353	scaffold4332:187965-189194
scaffold4332	189495	189868	scaffold4332:187965-189194
scaffold4334	28658	28736	scaffold4334:29478-30706;scaffold4334:31657-32885
scaffold4334	28808	28995	scaffold4334:29478-30706;scaffold4334:31657-32885
scaffold4334	28998	29140	scaffold4334:29478-30706;scaffold4334:31657-32885
scaffold4334	29158	29348	scaffold4334:29478-30706;scaffold4334:31657-32885
scaffold4334	29368	29574	scaffold4334:29478-30706;scaffold4334:31657-32885
scaffold4334	29853	30054	scaffold4334:29478-30706;scaffold4334:31657-32885
scaffold4334	30058	30189	scaffold4334:29478-30706;scaffold4334:31657-32885
scaffold4334	30333	30494	scaffold4334:29478-30706;scaffold4334:31657-32885
scaffold4334	30613	30838	scaffold4334:29478-30706;scaffold4334:31657-32885
scaffold4334	30893	31055	scaffold4334:29478-30706;scaffold4334:31657-32885
scaffold4334	32078	32256	scaffold4334:29478-30706;scaffold4334:31657-32885
scaffold4334	32568	33354	scaffold4334:29478-30706;scaffold4334:31657-32885
scaffold4336	19195	19347	scaffold4336:19950-21179
scaffold4336	19400	19903	scaffold4336:19950-21179
scaffold4336	19910	20317	scaffold4336:19950-21179
scaffold4336	20320	20660	scaffold4336:19950-21179
scaffold4336	20735	21031	scaffold4336:19950-21179
scaffold4336	21100	21428	scaffold4336:19950-21179
scaffold4336	21435	21503	scaffold4336:19950-21179
scaffold4338	39400	39831	scaffold4338:39680-41991
scaffold4338	39840	40538	scaffold4338:39680-41991
scaffold4338	40540	40772	scaffold4338:39680-41991
scaffold4338	40810	41086	scaffold4338:39680-41991
scaffold4338	41090	41389	scaffold4338:39680-41991
scaffold4338	41710	41876	scaffold4338:39680-41991
scaffold4350	36270	36403	scaffold4350:37100-38329
scaffold4350	36550	36774	scaffold4350:37100-38329
scaffold4350	36775	36844	scaffold4350:37100-38329
scaffold4350	36850	36917	scaffold4350:37100-38329
scaffold4350	37155	38797	scaffold4350:37100-38329
scaffold4350	39040	39165	scaffold4350:37100-38329
scaffold4350	214380	214460	scaffold4350:215210-216439
scaffold4350	214520	214594	scaffold4350:215210-216439
scaffold4350	214600	214742	scaffold4350:215210-216439
scaffold4350	215080	215238	scaffold4350:215210-216439
scaffold4350	215380	215504	scaffold4350:215210-216439
scaffold4350	215505	215586	scaffold4350:215210-216439
scaffold4350	215590	215781	scaffold4350:215210-216439
scaffold4350	215785	216000	scaffold4350:215210-216439
scaffold4350	216070	216787	scaffold4350:215210-216439
scaffold4350	216830	217037	scaffold4350:215210-216439
scaffold4350	217055	217237	scaffold4350:215210-216439
scaffold4353	98845	98930	scaffold4353:99675-100903
scaffold4353	99180	99614	scaffold4353:99675-100903
scaffold4353	99615	100356	scaffold4353:99675-100903
scaffold4353	100495	101056	scaffold4353:99675-100903
scaffold4353	101315	101665	scaffold4353:99675-100903
scaffold4353	107642	108546	scaffold4353:108165-109393
scaffold4353	108547	108771	scaffold4353:108165-109393
scaffold4353	109162	109948	scaffold4353:108165-109393
scaffold4365	270668	270857	scaffold4365:271488-272716
scaffold4365	270868	271586	scaffold4365:271488-272716
scaffold4365	271648	272226	scaffold4365:271488-272716
scaffold4365	272238	272408	scaffold4365:271488-272716
scaffold4365	272418	272494	scaffold4365:271488-272716
scaffold4365	272533	272681	scaffold4365:271488-272716
scaffold4365	272723	272865	scaffold4365:271488-272716
scaffold4365	273203	273547	scaffold4365:271488-272716
scaffold4379	45994	46060	scaffold4379:46819-48047
scaffold4379	46149	46346	scaffold4379:46819-48047
scaffold4379	46359	46553	scaffold4379:46819-48047
scaffold4379	46564	46844	scaffold4379:46819-48047
scaffold4379	46849	46917	scaffold4379:46819-48047
scaffold4379	47149	47347	scaffold4379:46819-48047
scaffold4379	47619	47971	scaffold4379:46819-48047
scaffold4379	48594	48813	scaffold4379:46819-48047
scaffold4379	147819	148255	scaffold4379:148649-149877
scaffold4379	148259	148748	scaffold4379:148649-149877
scaffold4379	148804	149294	scaffold4379:148649-149877
scaffold4379	149304	149709	scaffold4379:148649-149877
scaffold4379	149799	149923	scaffold4379:148649-149877
scaffold4381	211951	212168	scaffold4381:212776-214004
scaffold4381	212171	212363	scaffold4381:212776-214004
scaffold4381	212371	212513	scaffold4381:212776-214004
scaffold4381	212521	212665	scaffold4381:212776-214004
scaffold4381	212721	213010	scaffold4381:212776-214004
scaffold4381	213086	213210	scaffold4381:212776-214004
scaffold4381	213716	213849	scaffold4381:212776-214004
scaffold4381	213921	214043	scaffold4381:212776-214004
scaffold4381	214276	214750	scaffold4381:212776-214004
scaffold4383	23006	23286	scaffold4383:22320-23549
scaffold4383	23326	24106	scaffold4383:22320-23549
scaffold4383	24116	24272	scaffold4383:22320-23549
scaffold4384	405426	406132	scaffold4384:404339-405568
scaffold4384	406136	406266	scaffold4384:404339-405568
scaffold4384	406276	406347	scaffold4384:404339-405568
scaffold4384	619163	619927	scaffold4384:619568-620796
scaffold4384	619933	620536	scaffold4384:619568-620796
scaffold4384	620568	621426	scaffold4384:619568-620796
scaffold4387	64777	64850	scaffold4387:65607-66835
scaffold4387	64862	65065	scaffold4387:65607-66835
scaffold4387	65067	65272	scaffold4387:65607-66835
scaffold4387	65282	65488	scaffold4387:65607-66835
scaffold4387	65497	65614	scaffold4387:65607-66835
scaffold4387	65617	65700	scaffold4387:65607-66835
scaffold4387	65827	66391	scaffold4387:65607-66835
scaffold4387	66392	66682	scaffold4387:65607-66835
scaffold4387	66687	67026	scaffold4387:65607-66835
scaffold4387	67027	67233	scaffold4387:65607-66835
scaffold4387	67237	67380	scaffold4387:65607-66835
scaffold4387	67387	67452	scaffold4387:65607-66835
scaffold4387	67457	67669	scaffold4387:65607-66835
scaffold4393	315112	315319	scaffold4393:315932-317160
scaffold4393	315332	315775	scaffold4393:315932-317160
scaffold4393	315777	316188	scaffold4393:315932-317160
scaffold4393	316222	316892	scaffold4393:315932-317160
scaffold4393	317017	317970	scaffold4393:315932-317160
scaffold4397	36700	36890	scaffold4397:37510-38738
scaffold4397	36970	38289	scaffold4397:37510-38738
scaffold4397	38430	38862	scaffold4397:37510-38738
scaffold4397	38880	39006	scaffold4397:37510-38738
scaffold4397	39370	39567	scaffold4397:37510-38738
scaffold4397	80684	80867	scaffold4397:81494-82723
scaffold4397	80879	81167	scaffold4397:81494-82723
scaffold4397	81364	81500	scaffold4397:81494-82723
scaffold4397	81504	81765	scaffold4397:81494-82723
scaffold4397	81904	82201	scaffold4397:81494-82723
scaffold4397	82259	82421	scaffold4397:81494-82723
scaffold4397	82484	82697	scaffold4397:81494-82723
scaffold4397	82714	83198	scaffold4397:81494-82723
scaffold4397	83199	83558	scaffold4397:81494-82723
scaffold4397	205142	205206	scaffold4397:205972-207543
scaffold4397	205877	206096	scaffold4397:205972-207543
scaffold4397	206302	206859	scaffold4397:205972-207543
scaffold4397	206862	207071	scaffold4397:205972-207543
scaffold4397	207127	207265	scaffold4397:205972-207543
scaffold4397	207267	207684	scaffold4397:205972-207543
scaffold4397	207687	207828	scaffold4397:205972-207543
scaffold4397	208182	208376	scaffold4397:205972-207543
scaffold4404	255145	255211	scaffold4404:255975-257203
scaffold4404	255215	255284	scaffold4404:255975-257203
scaffold4404	255285	256208	scaffold4404:255975-257203
scaffold4404	256210	256344	scaffold4404:255975-257203
scaffold4404	256405	256547	scaffold4404:255975-257203
scaffold4404	256700	256918	scaffold4404:255975-257203
scaffold4404	257895	258035	scaffold4404:255975-257203
scaffold4406	8309	8814	scaffold4406:7204-8432
scaffold4409	15690	15834	scaffold4409:16510-17738
scaffold4409	15835	15973	scaffold4409:16510-17738
scaffold4409	15980	16668	scaffold4409:16510-17738
scaffold4409	16670	16892	scaffold4409:16510-17738
scaffold4409	195895	196174	scaffold4409:196725-199096
scaffold4409	196175	196262	scaffold4409:196725-199096
scaffold4409	196265	196464	scaffold4409:196725-199096
scaffold4409	196535	196959	scaffold4409:196725-199096
scaffold4409	197020	197338	scaffold4409:196725-199096
scaffold4409	197440	197513	scaffold4409:196725-199096
scaffold4409	197515	197663	scaffold4409:196725-199096
scaffold4409	197855	198001	scaffold4409:196725-199096
scaffold4409	198005	198132	scaffold4409:196725-199096
scaffold4409	198150	198362	scaffold4409:196725-199096
scaffold4409	198420	198552	scaffold4409:196725-199096
scaffold4409	198575	198697	scaffold4409:196725-199096
scaffold4409	198700	199533	scaffold4409:196725-199096
scaffold4409	199680	199904	scaffold4409:196725-199096
scaffold4416	386837	386972	scaffold4416:386542-387771
scaffold4416	387137	387250	scaffold4416:386542-387771
scaffold4416	387257	387810	scaffold4416:386542-387771
scaffold4420	79331	79465	scaffold4420:79516-80745
scaffold4420	79881	80094	scaffold4420:79516-80745
scaffold4420	80166	80351	scaffold4420:79516-80745
scaffold4420	80506	81520	scaffold4420:79516-80745
scaffold4420	187481	187689	scaffold4420:188066-189294
scaffold4420	187746	188023	scaffold4420:188066-189294
scaffold4420	188026	189078	scaffold4420:188066-189294
scaffold4420	189176	189323	scaffold4420:188066-189294
scaffold4420	339368	339581	scaffold4420:339848-341077
scaffold4420	339583	339657	scaffold4420:339848-341077
scaffold4420	339668	341203	scaffold4420:339848-341077
scaffold4420	341208	341768	scaffold4420:339848-341077
scaffold4421	51119	51254	scaffold4421:51949-53177
scaffold4421	51494	51704	scaffold4421:51949-53177
scaffold4421	51769	51909	scaffold4421:51949-53177
scaffold4425	341220	342322	scaffold4425:341159-343571
scaffold4425	342335	342460	scaffold4425:341159-343571
scaffold4425	342475	342884	scaffold4425:341159-343571
scaffold4428	32590	32677	scaffold4428:33420-34648;scaffold4428:35297-36525
scaffold4428	32680	32806	scaffold4428:33420-34648;scaffold4428:35297-36525
scaffold4428	32810	32950	scaffold4428:33420-34648;scaffold4428:35297-36525
scaffold4428	33170	33375	scaffold4428:33420-34648;scaffold4428:35297-36525
scaffold4428	33380	33502	scaffold4428:33420-34648;scaffold4428:35297-36525
scaffold4428	33505	33577	scaffold4428:33420-34648;scaffold4428:35297-36525
scaffold4428	33580	33851	scaffold4428:33420-34648;scaffold4428:35297-36525
scaffold4428	34105	34447	scaffold4428:33420-34648;scaffold4428:35297-36525
scaffold4428	34450	34784	scaffold4428:33420-34648;scaffold4428:35297-36525
scaffold4428	34805	34874	scaffold4428:33420-34648;scaffold4428:35297-36525
scaffold4428	34875	34944	scaffold4428:33420-34648;scaffold4428:35297-36525
scaffold4428	34945	35437	scaffold4428:33420-34648;scaffold4428:35297-36525
scaffold4428	36735	37158	scaffold4428:33420-34648;scaffold4428:35297-36525
scaffold4428	37215	37371	scaffold4428:33420-34648;scaffold4428:35297-36525
scaffold4428	128927	129060	scaffold4428:129617-130846
scaffold4428	129362	129576	scaffold4428:129617-130846
scaffold4428	129647	129983	scaffold4428:129617-130846
scaffold4428	130752	131104	scaffold4428:129617-130846
scaffold4428	131107	131323	scaffold4428:129617-130846
scaffold4428	131327	131669	scaffold4428:129617-130846
scaffold4429	167543	168141	scaffold4429:168373-169602
scaffold4429	168718	168902	scaffold4429:168373-169602
scaffold4429	168903	169460	scaffold4429:168373-169602
scaffold4429	169468	169681	scaffold4429:168373-169602
scaffold4429	169688	169756	scaffold4429:168373-169602
scaffold4429	169758	170434	scaffold4429:168373-169602
scaffold4429	314347	314431	scaffold4429:315177-316406
scaffold4429	314617	315019	scaffold4429:315177-316406
scaffold4429	315332	315627	scaffold4429:315177-316406
scaffold4429	315897	316814	scaffold4429:315177-316406
scaffold4429	316827	316975	scaffold4429:315177-316406
scaffold4435	73984	74215	scaffold4435:74719-75948
scaffold4435	74964	75456	scaffold4435:74719-75948
scaffold4435	75464	76209	scaffold4435:74719-75948
scaffold4435	76259	76412	scaffold4435:74719-75948
scaffold4435	76424	76778	scaffold4435:74719-75948
scaffold4435	95809	96487	scaffold4435:94699-95928
scaffold4435	96499	96659	scaffold4435:94699-95928
scaffold4452	56023	56085	scaffold4452:56678-57906
scaffold4452	56093	56742	scaffold4452:56678-57906
scaffold4452	56813	56961	scaffold4452:56678-57906
scaffold4452	56963	57167	scaffold4452:56678-57906
scaffold4452	57463	57616	scaffold4452:56678-57906
scaffold4452	57618	57824	scaffold4452:56678-57906
scaffold4452	57903	58442	scaffold4452:56678-57906
scaffold4452	58448	58591	scaffold4452:56678-57906
scaffold4452	58598	58728	scaffold4452:56678-57906
scaffold4460	415	828	scaffold4460:550-1779
scaffold4460	1105	1293	scaffold4460:550-1779
scaffold4460	1365	1517	scaffold4460:550-1779
scaffold4460	1805	2019	scaffold4460:550-1779
scaffold4460	2505	2592	scaffold4460:550-1779
scaffold4460	94497	94797	scaffold4460:95207-96436
scaffold4460	94817	95255	scaffold4460:95207-96436
scaffold4460	95267	95419	scaffold4460:95207-96436
scaffold4460	95457	95659	scaffold4460:95207-96436
scaffold4460	95852	95972	scaffold4460:95207-96436
scaffold4460	95992	96180	scaffold4460:95207-96436
scaffold4460	96182	96260	scaffold4460:95207-96436
scaffold4460	96272	96598	scaffold4460:95207-96436
scaffold4460	96622	96808	scaffold4460:95207-96436
scaffold4460	96812	96957	scaffold4460:95207-96436
scaffold4460	97152	97228	scaffold4460:95207-96436
scaffold4460	110483	110619	scaffold4460:111313-112541;scaffold4460:113171-114399
scaffold4460	110623	110772	scaffold4460:111313-112541;scaffold4460:113171-114399
scaffold4460	110778	111456	scaffold4460:111313-112541;scaffold4460:113171-114399
scaffold4460	111463	111529	scaffold4460:111313-112541;scaffold4460:113171-114399
scaffold4460	111618	111753	scaffold4460:111313-112541;scaffold4460:113171-114399
scaffold4460	112098	112301	scaffold4460:111313-112541;scaffold4460:113171-114399
scaffold4460	112373	112520	scaffold4460:111313-112541;scaffold4460:113171-114399
scaffold4460	112738	112998	scaffold4460:111313-112541;scaffold4460:113171-114399
scaffold4460	113018	113140	scaffold4460:111313-112541;scaffold4460:113171-114399
scaffold4460	113158	113560	scaffold4460:111313-112541;scaffold4460:113171-114399
scaffold4460	113713	113910	scaffold4460:111313-112541;scaffold4460:113171-114399
scaffold4460	114063	114468	scaffold4460:111313-112541;scaffold4460:113171-114399
scaffold4460	131965	132170	scaffold4460:132795-134024
scaffold4460	133965	134193	scaffold4460:132795-134024
scaffold4460	134305	134455	scaffold4460:132795-134024
scaffold4466	152314	152595	scaffold4466:153139-154367
scaffold4466	152599	152753	scaffold4466:153139-154367
scaffold4466	152814	153081	scaffold4466:153139-154367
scaffold4466	153454	153613	scaffold4466:153139-154367
scaffold4466	153814	153960	scaffold4466:153139-154367
scaffold4466	154019	154167	scaffold4466:153139-154367
scaffold4466	154229	154372	scaffold4466:153139-154367
scaffold4466	154504	154578	scaffold4466:153139-154367
scaffold4466	154584	154658	scaffold4466:153139-154367
scaffold4466	154734	154865	scaffold4466:153139-154367
scaffold4466	154924	155159	scaffold4466:153139-154367
scaffold4469	38638	39226	scaffold4469:39243-41418
scaffold4469	39293	40335	scaffold4469:39243-41418
scaffold4469	40343	40823	scaffold4469:39243-41418
scaffold4469	40868	41148	scaffold4469:39243-41418
scaffold4469	41278	41420	scaffold4469:39243-41418
scaffold4469	41423	41625	scaffold4469:39243-41418
scaffold4469	41688	41950	scaffold4469:39243-41418
scaffold4469	41963	42253	scaffold4469:39243-41418
scaffold4469	45284	45360	scaffold4469:45514-46743
scaffold4469	45389	45457	scaffold4469:45514-46743
scaffold4469	45459	45592	scaffold4469:45514-46743
scaffold4469	45594	45717	scaffold4469:45514-46743
scaffold4469	45879	47073	scaffold4469:45514-46743
scaffold4469	47234	47443	scaffold4469:45514-46743
scaffold4469	64597	65036	scaffold4469:65422-66650
scaffold4469	65082	65585	scaffold4469:65422-66650
scaffold4469	65587	66061	scaffold4469:65422-66650
scaffold4469	66067	66645	scaffold4469:65422-66650
scaffold4481	4119	4356	scaffold4481:4699-5928
scaffold4481	4459	4531	scaffold4481:4699-5928
scaffold4481	4554	4689	scaffold4481:4699-5928
scaffold4481	5904	5966	scaffold4481:4699-5928
scaffold4481	5969	6043	scaffold4481:4699-5928
scaffold4481	6544	6612	scaffold4481:4699-5928
scaffold4481	6619	6751	scaffold4481:4699-5928
scaffold4494	141765	141976	scaffold4494:142585-143814
scaffold4494	142385	142542	scaffold4494:142585-143814
scaffold4494	142595	142957	scaffold4494:142585-143814
scaffold4494	143270	144364	scaffold4494:142585-143814
scaffold4496	175700	175761	scaffold4496:176530-177758
scaffold4496	175770	175836	scaffold4496:176530-177758
scaffold4496	175840	175920	scaffold4496:176530-177758
scaffold4496	175925	175996	scaffold4496:176530-177758
scaffold4496	176000	176212	scaffold4496:176530-177758
scaffold4496	176225	177711	scaffold4496:176530-177758
scaffold4496	177735	178585	scaffold4496:176530-177758
scaffold4502	81471	81740	scaffold4502:81626-82855
scaffold4502	81756	82147	scaffold4502:81626-82855
scaffold4502	82181	82379	scaffold4502:81626-82855
scaffold4502	82381	83690	scaffold4502:81626-82855
scaffold4502	91426	91566	scaffold4502:92176-94167
scaffold4502	92726	93035	scaffold4502:92176-94167
scaffold4502	93036	93930	scaffold4502:92176-94167
scaffold4502	94156	94707	scaffold4502:92176-94167
scaffold4508	431212	431279	scaffold4508:432037-433266
scaffold4508	431427	431495	scaffold4508:432037-433266
scaffold4508	431502	431605	scaffold4508:432037-433266
scaffold4508	431607	432178	scaffold4508:432037-433266
scaffold4508	433192	433826	scaffold4508:432037-433266
scaffold4508	433837	434063	scaffold4508:432037-433266
scaffold4508	484191	484484	scaffold4508:484516-485745
scaffold4508	485626	486207	scaffold4508:484516-485745
scaffold4508	486216	486353	scaffold4508:484516-485745
scaffold4511	254341	254416	scaffold4511:255161-256389
scaffold4511	254451	254853	scaffold4511:255161-256389
scaffold4511	255051	255379	scaffold4511:255161-256389
scaffold4511	255611	255817	scaffold4511:255161-256389
scaffold4511	255821	255949	scaffold4511:255161-256389
scaffold4511	256021	256366	scaffold4511:255161-256389
scaffold4511	256381	256496	scaffold4511:255161-256389
scaffold4511	256711	256870	scaffold4511:255161-256389
scaffold4511	256996	257204	scaffold4511:255161-256389
scaffold4511	266057	266195	scaffold4511:266887-268115;scaffold4511:268204-269649
scaffold4511	266217	266333	scaffold4511:266887-268115;scaffold4511:268204-269649
scaffold4511	266347	266416	scaffold4511:266887-268115;scaffold4511:268204-269649
scaffold4511	266417	266918	scaffold4511:266887-268115;scaffold4511:268204-269649
scaffold4511	266987	267499	scaffold4511:266887-268115;scaffold4511:268204-269649
scaffold4511	267782	268054	scaffold4511:266887-268115;scaffold4511:268204-269649
scaffold4511	268337	268484	scaffold4511:266887-268115;scaffold4511:268204-269649
scaffold4511	268717	268855	scaffold4511:266887-268115;scaffold4511:268204-269649
scaffold4511	269057	269255	scaffold4511:266887-268115;scaffold4511:268204-269649
scaffold4512	140248	140330	scaffold4512:141073-142301
scaffold4512	140383	140457	scaffold4512:141073-142301
scaffold4512	140463	140617	scaffold4512:141073-142301
scaffold4512	140678	140871	scaffold4512:141073-142301
scaffold4512	140963	141083	scaffold4512:141073-142301
scaffold4512	141088	141236	scaffold4512:141073-142301
scaffold4512	142988	143126	scaffold4512:141073-142301
scaffold4512	150148	150333	scaffold4512:150498-151727
scaffold4512	151148	151309	scaffold4512:150498-151727
scaffold4512	151658	152341	scaffold4512:150498-151727
scaffold4512	152353	152565	scaffold4512:150498-151727
scaffold4515	134388	134806	scaffold4515:135213-136441
scaffold4515	134813	135393	scaffold4515:135213-136441
scaffold4515	135413	136019	scaffold4515:135213-136441
scaffold4515	136023	136188	scaffold4515:135213-136441
scaffold4515	136248	136322	scaffold4515:135213-136441
scaffold4515	136323	136448	scaffold4515:135213-136441
scaffold4515	136458	136731	scaffold4515:135213-136441
scaffold4515	136768	137026	scaffold4515:135213-136441
scaffold4515	137168	137253	scaffold4515:135213-136441
scaffold4517	40555	40694	scaffold4517:41035-42263
scaffold4517	40780	41488	scaffold4517:41035-42263
scaffold4517	41550	41695	scaffold4517:41035-42263
scaffold4517	41835	42030	scaffold4517:41035-42263
scaffold4517	42180	42376	scaffold4517:41035-42263
scaffold4517	42595	42792	scaffold4517:41035-42263
scaffold4517	42800	42881	scaffold4517:41035-42263
scaffold4522	39168	39379	scaffold4522:39114-40343
scaffold4522	39448	39950	scaffold4522:39114-40343
scaffold4522	40013	40235	scaffold4522:39114-40343
scaffold4522	40238	40500	scaffold4522:39114-40343
scaffold4522	40513	40993	scaffold4522:39114-40343
scaffold4522	41003	41152	scaffold4522:39114-40343
scaffold4526	15405	15539	scaffold4526:14870-16502
scaffold4526	15540	15659	scaffold4526:14870-16502
scaffold4526	15680	16088	scaffold4526:14870-16502
scaffold4526	16090	16527	scaffold4526:14870-16502
scaffold4526	16535	16648	scaffold4526:14870-16502
scaffold4526	16655	16725	scaffold4526:14870-16502
scaffold4526	16730	16923	scaffold4526:14870-16502
scaffold4526	17080	17194	scaffold4526:14870-16502
scaffold4526	17195	17268	scaffold4526:14870-16502
scaffold4526	17270	17336	scaffold4526:14870-16502
scaffold4537	24356	24575	scaffold4537:25186-26414
scaffold4537	24586	24699	scaffold4537:25186-26414
scaffold4537	24711	24864	scaffold4537:25186-26414
scaffold4537	24991	25059	scaffold4537:25186-26414
scaffold4537	25076	25336	scaffold4537:25186-26414
scaffold4537	25426	25685	scaffold4537:25186-26414
scaffold4550	87634	87851	scaffold4550:88394-89623
scaffold4550	87864	88127	scaffold4550:88394-89623
scaffold4550	88559	88692	scaffold4550:88394-89623
scaffold4550	88769	89031	scaffold4550:88394-89623
scaffold4550	89149	89403	scaffold4550:88394-89623
scaffold4550	89404	89843	scaffold4550:88394-89623
scaffold4550	89844	90271	scaffold4550:88394-89623
scaffold4550	90274	90445	scaffold4550:88394-89623
scaffold4556	11576	11719	scaffold4556:12401-13629
scaffold4556	12831	12954	scaffold4556:12401-13629
scaffold4556	13816	14104	scaffold4556:12401-13629
scaffold4556	14116	14442	scaffold4556:12401-13629
scaffold4566	63670	63743	scaffold4566:64500-66143
scaffold4566	64030	64178	scaffold4566:64500-66143
scaffold4566	64305	64517	scaffold4566:64500-66143
scaffold4566	64590	64802	scaffold4566:64500-66143
scaffold4566	64965	65102	scaffold4566:64500-66143
scaffold4566	65110	65384	scaffold4566:64500-66143
scaffold4566	65395	66255	scaffold4566:64500-66143
scaffold4566	66485	66978	scaffold4566:64500-66143
scaffold4569	195820	196444	scaffold4569:196420-197648
scaffold4569	196445	196582	scaffold4569:196420-197648
scaffold4569	197955	198286	scaffold4569:196420-197648
scaffold4569	198415	198480	scaffold4569:196420-197648
scaffold4569	276558	277614	scaffold4569:277388-278616
scaffold4569	278048	278260	scaffold4569:277388-278616
scaffold4569	278958	279030	scaffold4569:277388-278616
scaffold4569	279033	279105	scaffold4569:277388-278616
scaffold4569	279308	279438	scaffold4569:277388-278616
scaffold4573	55030	55317	scaffold4573:55860-57089
scaffold4573	56916	56990	scaffold4573:55860-57089
scaffold4573	56991	57059	scaffold4573:55860-57089
scaffold4573	57061	57394	scaffold4573:55860-57089
scaffold4573	57536	57762	scaffold4573:55860-57089
scaffold4573	57766	57920	scaffold4573:55860-57089
scaffold4573	554013	554279	scaffold4573:554263-555491
scaffold4573	555783	555941	scaffold4573:554263-555491
scaffold4573	555988	556169	scaffold4573:554263-555491
scaffold4580	29865	29999	scaffold4580:30688-31916;scaffold4580:32837-34065
scaffold4580	30280	30357	scaffold4580:30688-31916;scaffold4580:32837-34065
scaffold4580	30370	30435	scaffold4580:30688-31916;scaffold4580:32837-34065
scaffold4580	30440	30510	scaffold4580:30688-31916;scaffold4580:32837-34065
scaffold4580	30560	30723	scaffold4580:30688-31916;scaffold4580:32837-34065
scaffold4580	30770	31000	scaffold4580:30688-31916;scaffold4580:32837-34065
scaffold4580	31785	31926	scaffold4580:30688-31916;scaffold4580:32837-34065
scaffold4580	32405	32474	scaffold4580:30688-31916;scaffold4580:32837-34065
scaffold4580	32485	32559	scaffold4580:30688-31916;scaffold4580:32837-34065
scaffold4580	32625	32758	scaffold4580:30688-31916;scaffold4580:32837-34065
scaffold4580	33110	33448	scaffold4580:30688-31916;scaffold4580:32837-34065
scaffold4580	132467	132957	scaffold4580:133217-134445
scaffold4580	132962	133373	scaffold4580:133217-134445
scaffold4580	133597	133789	scaffold4580:133217-134445
scaffold4580	134072	134149	scaffold4580:133217-134445
scaffold4580	134152	134358	scaffold4580:133217-134445
scaffold4580	134367	134654	scaffold4580:133217-134445
scaffold4580	135207	135276	scaffold4580:133217-134445
scaffold4581	143307	143489	scaffold4581:143992-145221
scaffold4581	143747	143943	scaffold4581:143992-145221
scaffold4581	143952	144259	scaffold4581:143992-145221
scaffold4581	144672	144805	scaffold4581:143992-145221
scaffold4581	144842	145040	scaffold4581:143992-145221
scaffold4581	145097	145292	scaffold4581:143992-145221
scaffold4581	145602	145670	scaffold4581:143992-145221
scaffold4581	145707	145785	scaffold4581:143992-145221
scaffold4588	535	1279	scaffold4588:0-758;scaffold4588:2164-3393
scaffold4588	1280	1496	scaffold4588:0-758;scaffold4588:2164-3393
scaffold4588	1750	1878	scaffold4588:0-758;scaffold4588:2164-3393
scaffold4588	2090	2223	scaffold4588:0-758;scaffold4588:2164-3393
scaffold4588	2225	2303	scaffold4588:0-758;scaffold4588:2164-3393
scaffold4588	2350	2853	scaffold4588:0-758;scaffold4588:2164-3393
scaffold4588	2855	3319	scaffold4588:0-758;scaffold4588:2164-3393
scaffold4588	3330	3487	scaffold4588:0-758;scaffold4588:2164-3393
scaffold4588	3490	3610	scaffold4588:0-758;scaffold4588:2164-3393
scaffold4588	3655	3827	scaffold4588:0-758;scaffold4588:2164-3393
scaffold4588	3920	4163	scaffold4588:0-758;scaffold4588:2164-3393
scaffold4588	48044	48788	scaffold4588:47814-50054
scaffold4588	48794	50529	scaffold4588:47814-50054
scaffold4588	50534	50807	scaffold4588:47814-50054
scaffold4588	50809	50891	scaffold4588:47814-50054
scaffold4590	222296	222429	scaffold4590:222916-224145
scaffold4590	222436	222671	scaffold4590:222916-224145
scaffold4590	222856	223669	scaffold4590:222916-224145
scaffold4590	223696	223767	scaffold4590:222916-224145
scaffold4590	223771	223943	scaffold4590:222916-224145
scaffold4590	223986	224973	scaffold4590:222916-224145
scaffold4593	173719	173786	scaffold4593:174549-175778
scaffold4593	173809	173970	scaffold4593:174549-175778
scaffold4593	174019	174277	scaffold4593:174549-175778
scaffold4593	174289	174407	scaffold4593:174549-175778
scaffold4593	174424	174736	scaffold4593:174549-175778
scaffold4593	174739	175237	scaffold4593:174549-175778
scaffold4593	175344	175533	scaffold4593:174549-175778
scaffold4593	175549	176247	scaffold4593:174549-175778
scaffold4593	176284	176427	scaffold4593:174549-175778
scaffold4594	94991	95797	scaffold4594:95676-96904
scaffold4594	95986	96055	scaffold4594:95676-96904
scaffold4594	96056	96268	scaffold4594:95676-96904
scaffold4594	96736	97557	scaffold4594:95676-96904
scaffold4594	97566	97721	scaffold4594:95676-96904
scaffold4594	107642	108391	scaffold4594:108457-109685
scaffold4594	108402	108824	scaffold4594:108457-109685
scaffold4594	108837	108970	scaffold4594:108457-109685
scaffold4594	109027	109092	scaffold4594:108457-109685
scaffold4594	109097	109459	scaffold4594:108457-109685
scaffold4594	109467	109869	scaffold4594:108457-109685
scaffold4594	109877	109950	scaffold4594:108457-109685
scaffold4594	110357	110518	scaffold4594:108457-109685
scaffold4595	16461	16535	scaffold4595:17291-18520
scaffold4595	16536	16678	scaffold4595:17291-18520
scaffold4595	16691	16812	scaffold4595:17291-18520
scaffold4595	16856	17418	scaffold4595:17291-18520
scaffold4595	17426	17697	scaffold4595:17291-18520
scaffold4595	18371	18679	scaffold4595:17291-18520
scaffold4595	18681	18751	scaffold4595:17291-18520
scaffold4595	18761	18886	scaffold4595:17291-18520
scaffold4595	18896	19087	scaffold4595:17291-18520
scaffold4595	19091	19318	scaffold4595:17291-18520
scaffold4599	145073	145376	scaffold4599:145493-146722;scaffold4599:147896-149125
scaffold4599	145393	145471	scaffold4599:145493-146722;scaffold4599:147896-149125
scaffold4599	145478	145623	scaffold4599:145493-146722;scaffold4599:147896-149125
scaffold4599	145673	145744	scaffold4599:145493-146722;scaffold4599:147896-149125
scaffold4599	145753	146235	scaffold4599:145493-146722;scaffold4599:147896-149125
scaffold4599	146383	146600	scaffold4599:145493-146722;scaffold4599:147896-149125
scaffold4599	146678	147441	scaffold4599:145493-146722;scaffold4599:147896-149125
scaffold4599	147443	147510	scaffold4599:145493-146722;scaffold4599:147896-149125
scaffold4599	147833	147960	scaffold4599:145493-146722;scaffold4599:147896-149125
scaffold4599	148083	148847	scaffold4599:145493-146722;scaffold4599:147896-149125
scaffold4599	148853	149181	scaffold4599:145493-146722;scaffold4599:147896-149125
scaffold4599	149183	149251	scaffold4599:145493-146722;scaffold4599:147896-149125
scaffold4599	149253	149318	scaffold4599:145493-146722;scaffold4599:147896-149125
scaffold4599	149853	149940	scaffold4599:145493-146722;scaffold4599:147896-149125
scaffold4599	211882	212146	scaffold4599:212347-213575
scaffold4599	212162	212230	scaffold4599:212347-213575
scaffold4599	212382	212644	scaffold4599:212347-213575
scaffold4599	212737	212809	scaffold4599:212347-213575
scaffold4599	212817	213514	scaffold4599:212347-213575
scaffold4599	213522	214212	scaffold4599:212347-213575
scaffold4599	214342	214415	scaffold4599:212347-213575
scaffold4599	304194	304309	scaffold4599:304764-305992
scaffold4599	304329	304582	scaffold4599:304764-305992
scaffold4599	304589	304653	scaffold4599:304764-305992
scaffold4599	304694	304867	scaffold4599:304764-305992
scaffold4599	304884	305287	scaffold4599:304764-305992
scaffold4599	305309	305422	scaffold4599:304764-305992
scaffold4599	305854	306053	scaffold4599:304764-305992
scaffold4599	306344	306492	scaffold4599:304764-305992
scaffold4599	306644	306823	scaffold4599:304764-305992
scaffold4602	46994	47145	scaffold4602:47824-49522
scaffold4602	47219	47410	scaffold4602:47824-49522
scaffold4602	47694	47907	scaffold4602:47824-49522
scaffold4602	47909	48126	scaffold4602:47824-49522
scaffold4602	48129	48649	scaffold4602:47824-49522
scaffold4602	48994	49082	scaffold4602:47824-49522
scaffold4602	49084	49377	scaffold4602:47824-49522
scaffold4602	49474	49722	scaffold4602:47824-49522
scaffold4602	49724	49795	scaffold4602:47824-49522
scaffold4602	49924	49997	scaffold4602:47824-49522
scaffold4602	50004	50346	scaffold4602:47824-49522
scaffold4602	91877	92016	scaffold4602:91307-92536
scaffold4605	55171	56783	scaffold4605:55996-57224
scaffold4605	57176	57338	scaffold4605:55996-57224
scaffold4605	57496	57639	scaffold4605:55996-57224
scaffold4605	57761	57904	scaffold4605:55996-57224
scaffold4606	110851	111133	scaffold4606:111466-112695
scaffold4606	111136	111206	scaffold4606:111466-112695
scaffold4606	111741	112366	scaffold4606:111466-112695
scaffold4606	112526	113531	scaffold4606:111466-112695
scaffold4609	27009	27386	scaffold4609:27749-28977
scaffold4609	27394	28832	scaffold4609:27749-28977
scaffold4609	29114	29809	scaffold4609:27749-28977
scaffold4614	106787	106855	scaffold4614:107472-109461
scaffold4614	106862	106990	scaffold4614:107472-109461
scaffold4614	107887	108074	scaffold4614:107472-109461
scaffold4614	108127	108380	scaffold4614:107472-109461
scaffold4614	108992	109167	scaffold4614:107472-109461
scaffold4614	109537	109739	scaffold4614:107472-109461
scaffold4616	197835	198922	scaffold4616:198665-199893
scaffold4616	198995	199373	scaffold4616:198665-199893
scaffold4616	199420	199757	scaffold4616:198665-199893
scaffold4616	200080	200372	scaffold4616:198665-199893
scaffold4616	200465	200722	scaffold4616:198665-199893
scaffold4621	47225	47363	scaffold4621:48055-49283
scaffold4621	47380	47502	scaffold4621:48055-49283
scaffold4621	48660	48795	scaffold4621:48055-49283
scaffold4621	48805	48993	scaffold4621:48055-49283
scaffold4621	49000	49062	scaffold4621:48055-49283
scaffold4621	49150	49278	scaffold4621:48055-49283
scaffold4621	49280	49702	scaffold4621:48055-49283
scaffold4621	50010	50114	scaffold4621:48055-49283
scaffold4621	75356	75499	scaffold4621:76181-77409
scaffold4621	76711	77411	scaffold4621:76181-77409
scaffold4621	77711	77832	scaffold4621:76181-77409
scaffold4626	150689	151176	scaffold4626:151439-153068
scaffold4626	151179	151314	scaffold4626:151439-153068
scaffold4626	151339	151715	scaffold4626:151439-153068
scaffold4626	151724	152487	scaffold4626:151439-153068
scaffold4626	152499	152827	scaffold4626:151439-153068
scaffold4626	152849	153691	scaffold4626:151439-153068
scaffold4640	123626	123693	scaffold4640:123891-125119
scaffold4640	123696	123775	scaffold4640:123891-125119
scaffold4640	123781	123988	scaffold4640:123891-125119
scaffold4640	124846	125047	scaffold4640:123891-125119
scaffold4640	125176	125406	scaffold4640:123891-125119
scaffold4640	129012	129084	scaffold4640:129842-131071;scaffold4640:131375-132603
scaffold4640	129262	129424	scaffold4640:129842-131071;scaffold4640:131375-132603
scaffold4640	129712	129870	scaffold4640:129842-131071;scaffold4640:131375-132603
scaffold4640	129922	130062	scaffold4640:129842-131071;scaffold4640:131375-132603
scaffold4640	130722	130942	scaffold4640:129842-131071;scaffold4640:131375-132603
scaffold4640	131352	131695	scaffold4640:129842-131071;scaffold4640:131375-132603
scaffold4640	131702	132121	scaffold4640:129842-131071;scaffold4640:131375-132603
scaffold4640	132137	132268	scaffold4640:129842-131071;scaffold4640:131375-132603
scaffold4640	132327	132467	scaffold4640:129842-131071;scaffold4640:131375-132603
scaffold4640	132477	132759	scaffold4640:129842-131071;scaffold4640:131375-132603
scaffold4640	132762	132894	scaffold4640:129842-131071;scaffold4640:131375-132603
scaffold4640	238473	238625	scaffold4640:239233-240830
scaffold4640	239033	239184	scaffold4640:239233-240830
scaffold4640	239243	239392	scaffold4640:239233-240830
scaffold4640	239398	239468	scaffold4640:239233-240830
scaffold4640	239523	239684	scaffold4640:239233-240830
scaffold4640	239803	240157	scaffold4640:239233-240830
scaffold4644	31090	31245	scaffold4644:31780-33443
scaffold4644	31450	31519	scaffold4644:31780-33443
scaffold4644	31595	32448	scaffold4644:31780-33443
scaffold4644	32485	32707	scaffold4644:31780-33443
scaffold4644	32845	33104	scaffold4644:31780-33443
scaffold4644	33120	33267	scaffold4644:31780-33443
scaffold4644	33320	33533	scaffold4644:31780-33443
scaffold4644	33545	33616	scaffold4644:31780-33443
scaffold4644	33620	33917	scaffold4644:31780-33443
scaffold4644	33920	34277	scaffold4644:31780-33443
scaffold4647	64497	64969	scaffold4647:65307-66536
scaffold4647	64977	65470	scaffold4647:65307-66536
scaffold4647	65537	65757	scaffold4647:65307-66536
scaffold4647	228200	228800	scaffold4647:229030-230258
scaffold4647	228805	228920	scaffold4647:229030-230258
scaffold4647	228925	228993	scaffold4647:229030-230258
scaffold4647	229015	229282	scaffold4647:229030-230258
scaffold4647	230095	230227	scaffold4647:229030-230258
scaffold4647	230735	230943	scaffold4647:229030-230258
scaffold4647	448759	449142	scaffold4647:449509-450737
scaffold4647	449149	449316	scaffold4647:449509-450737
scaffold4647	449419	449557	scaffold4647:449509-450737
scaffold4647	449784	449922	scaffold4647:449509-450737
scaffold4647	449939	450141	scaffold4647:449509-450737
scaffold4647	450214	450451	scaffold4647:449509-450737
scaffold4647	450479	450609	scaffold4647:449509-450737
scaffold4647	450754	450888	scaffold4647:449509-450737
scaffold4647	451104	451187	scaffold4647:449509-450737
scaffold4647	451194	451447	scaffold4647:449509-450737
scaffold4648	28017	28600	scaffold4648:28812-30041
scaffold4648	29227	30247	scaffold4648:28812-30041
scaffold4648	30252	30864	scaffold4648:28812-30041
scaffold4648	137230	137363	scaffold4648:138030-140470
scaffold4648	138345	139078	scaffold4648:138030-140470
scaffold4648	139085	139294	scaffold4648:138030-140470
scaffold4648	139295	139635	scaffold4648:138030-140470
scaffold4648	139640	140441	scaffold4648:138030-140470
scaffold4648	140580	140806	scaffold4648:138030-140470
scaffold4648	141195	141283	scaffold4648:138030-140470
scaffold4651	80246	80396	scaffold4651:79846-81500
scaffold4651	80516	80627	scaffold4651:79846-81500
scaffold4651	80631	80751	scaffold4651:79846-81500
scaffold4651	80771	80855	scaffold4651:79846-81500
scaffold4651	80966	81131	scaffold4651:79846-81500
scaffold4651	81431	81579	scaffold4651:79846-81500
scaffold4651	81591	81718	scaffold4651:79846-81500
scaffold4651	81801	81923	scaffold4651:79846-81500
scaffold4651	81936	82142	scaffold4651:79846-81500
scaffold4651	82151	82284	scaffold4651:79846-81500
scaffold4651	125418	125563	scaffold4651:125968-127197
scaffold4651	125633	125768	scaffold4651:125968-127197
scaffold4651	126138	126306	scaffold4651:125968-127197
scaffold4651	126738	126952	scaffold4651:125968-127197
scaffold4651	126953	127107	scaffold4651:125968-127197
scaffold4651	127308	127391	scaffold4651:125968-127197
scaffold4651	127398	127523	scaffold4651:125968-127197
scaffold4652	135776	135838	scaffold4652:136606-137835
scaffold4652	363214	363339	scaffold4652:364029-365258
scaffold4652	363344	363495	scaffold4652:364029-365258
scaffold4652	363499	363827	scaffold4652:364029-365258
scaffold4652	363839	363920	scaffold4652:364029-365258
scaffold4652	363974	364183	scaffold4652:364029-365258
scaffold4652	364184	364951	scaffold4652:364029-365258
scaffold4652	364954	365232	scaffold4652:364029-365258
scaffold4652	365234	365702	scaffold4652:364029-365258
scaffold4652	365739	365932	scaffold4652:364029-365258
scaffold4652	365949	366085	scaffold4652:364029-365258
scaffold4654	131162	131576	scaffold4654:131992-133220
scaffold4654	131622	132830	scaffold4654:131992-133220
scaffold4654	132842	133290	scaffold4654:131992-133220
scaffold4654	133317	133604	scaffold4654:131992-133220
scaffold4654	133612	134030	scaffold4654:131992-133220
scaffold4654	248728	249146	scaffold4654:249138-250366
scaffold4654	249148	249395	scaffold4654:249138-250366
scaffold4654	250318	250386	scaffold4654:249138-250366
scaffold4654	250393	250464	scaffold4654:249138-250366
scaffold4654	251033	251173	scaffold4654:249138-250366
scaffold4662	29775	29902	scaffold4662:30385-31614
scaffold4662	29905	30195	scaffold4662:30385-31614
scaffold4662	30255	30323	scaffold4662:30385-31614
scaffold4662	30325	30636	scaffold4662:30385-31614
scaffold4662	31266	31608	scaffold4662:30385-31614
scaffold4662	31626	32128	scaffold4662:30385-31614
scaffold4662	32191	32448	scaffold4662:30385-31614
scaffold4667	65472	65548	scaffold4667:66302-67531
scaffold4667	67076	67145	scaffold4667:66302-67531
scaffold4667	67146	67268	scaffold4667:66302-67531
scaffold4667	67271	67474	scaffold4667:66302-67531
scaffold4667	67476	67753	scaffold4667:66302-67531
scaffold4667	67756	68259	scaffold4667:66302-67531
scaffold4667	68261	68333	scaffold4667:66302-67531
scaffold4671	5881	5963	scaffold4671:6711-7939
scaffold4671	5971	6239	scaffold4671:6711-7939
scaffold4671	6251	6412	scaffold4671:6711-7939
scaffold4671	6416	7054	scaffold4671:6711-7939
scaffold4671	7071	7233	scaffold4671:6711-7939
scaffold4671	7746	7941	scaffold4671:6711-7939
scaffold4671	8081	8594	scaffold4671:6711-7939
scaffold4672	115172	115330	scaffold4672:115667-117248;scaffold4672:117504-118732
scaffold4672	115412	115593	scaffold4672:115667-117248;scaffold4672:117504-118732
scaffold4672	115617	115886	scaffold4672:115667-117248;scaffold4672:117504-118732
scaffold4672	116087	116414	scaffold4672:115667-117248;scaffold4672:117504-118732
scaffold4672	116427	116565	scaffold4672:115667-117248;scaffold4672:117504-118732
scaffold4672	117422	117711	scaffold4672:115667-117248;scaffold4672:117504-118732
scaffold4672	118307	118496	scaffold4672:115667-117248;scaffold4672:117504-118732
scaffold4672	118567	118709	scaffold4672:115667-117248;scaffold4672:117504-118732
scaffold4672	118862	118987	scaffold4672:115667-117248;scaffold4672:117504-118732
scaffold4672	119017	119084	scaffold4672:115667-117248;scaffold4672:117504-118732
scaffold4672	119307	119374	scaffold4672:115667-117248;scaffold4672:117504-118732
scaffold4672	119392	119469	scaffold4672:115667-117248;scaffold4672:117504-118732
scaffold4674	10866	10947	scaffold4674:11691-12920
scaffold4674	10951	11069	scaffold4674:11691-12920
scaffold4674	11086	11294	scaffold4674:11691-12920
scaffold4674	11396	11635	scaffold4674:11691-12920
scaffold4674	11651	11798	scaffold4674:11691-12920
scaffold4674	12526	13298	scaffold4674:11691-12920
scaffold4674	13311	13727	scaffold4674:11691-12920
scaffold4683	316290	316781	scaffold4683:316220-317449
scaffold4683	316790	317055	scaffold4683:316220-317449
scaffold4683	317225	317379	scaffold4683:316220-317449
scaffold4683	317435	318288	scaffold4683:316220-317449
scaffold4693	107752	107946	scaffold4693:108567-109796
scaffold4693	108037	108102	scaffold4693:108567-109796
scaffold4693	108107	108240	scaffold4693:108567-109796
scaffold4693	108387	108584	scaffold4693:108567-109796
scaffold4693	109192	109490	scaffold4693:108567-109796
scaffold4693	109897	110598	scaffold4693:108567-109796
scaffold4694	6227	7062	scaffold4694:7047-9696
scaffold4694	7077	7221	scaffold4694:7047-9696
scaffold4694	7352	8002	scaffold4694:7047-9696
scaffold4694	8252	8480	scaffold4694:7047-9696
scaffold4694	8527	8979	scaffold4694:7047-9696
scaffold4694	8982	10070	scaffold4694:7047-9696
scaffold4694	10082	10359	scaffold4694:7047-9696
scaffold4694	10422	10530	scaffold4694:7047-9696
scaffold4694	244418	244781	scaffold4694:245053-246282
scaffold4694	244783	244988	scaffold4694:245053-246282
scaffold4694	244993	245086	scaffold4694:245053-246282
scaffold4694	245408	245493	scaffold4694:245053-246282
scaffold4694	246148	246336	scaffold4694:245053-246282
scaffold4694	246708	246865	scaffold4694:245053-246282
scaffold4698	19426	19493	scaffold4698:20256-21484
scaffold4698	19496	20414	scaffold4698:20256-21484
scaffold4703	60429	61042	scaffold4703:61244-62473
scaffold4703	61414	61612	scaffold4703:61244-62473
scaffold4703	61941	62978	scaffold4703:61244-62473
scaffold4703	62991	63268	scaffold4703:61244-62473
scaffold4703	63591	63717	scaffold4703:64345-65574
scaffold4703	63726	63879	scaffold4703:64345-65574
scaffold4703	63956	64141	scaffold4703:64345-65574
scaffold4703	64146	64224	scaffold4703:64345-65574
scaffold4703	64226	64772	scaffold4703:64345-65574
scaffold4703	64776	65001	scaffold4703:64345-65574
scaffold4703	65056	65487	scaffold4703:64345-65574
scaffold4703	65561	65689	scaffold4703:64345-65574
scaffold4703	65696	65908	scaffold4703:64345-65574
scaffold4703	65911	66114	scaffold4703:64345-65574
scaffold4703	66121	66402	scaffold4703:64345-65574
scaffold4705	34794	35429	scaffold4705:35484-36712
scaffold4705	35504	35699	scaffold4705:35484-36712
scaffold4705	35709	36546	scaffold4705:35484-36712
scaffold4707	12121	12208	scaffold4707:12951-14528
scaffold4707	12406	13167	scaffold4707:12951-14528
scaffold4707	13276	13411	scaffold4707:12951-14528
scaffold4707	13486	13833	scaffold4707:12951-14528
scaffold4707	13841	14170	scaffold4707:12951-14528
scaffold4707	14246	14527	scaffold4707:12951-14528
scaffold4707	14531	14736	scaffold4707:12951-14528
scaffold4707	14746	15019	scaffold4707:12951-14528
scaffold4707	15066	15303	scaffold4707:12951-14528
scaffold4709	71502	71655	scaffold4709:72332-73560
scaffold4709	71712	71778	scaffold4709:72332-73560
scaffold4709	71782	71936	scaffold4709:72332-73560
scaffold4709	71967	72718	scaffold4709:72332-73560
scaffold4709	72842	73355	scaffold4709:72332-73560
scaffold4709	73367	73745	scaffold4709:72332-73560
scaffold4709	73747	74009	scaffold4709:72332-73560
scaffold4709	74017	74086	scaffold4709:72332-73560
scaffold4709	74092	74388	scaffold4709:72332-73560
scaffold4712	163403	163467	scaffold4712:164233-165462
scaffold4712	163483	163551	scaffold4712:164233-165462
scaffold4712	163563	164402	scaffold4712:164233-165462
scaffold4712	165288	165356	scaffold4712:164233-165462
scaffold4712	165368	166056	scaffold4712:164233-165462
scaffold4712	166063	166131	scaffold4712:164233-165462
scaffold4714	24710	24994	scaffold4714:25525-26753
scaffold4714	25020	25285	scaffold4714:25525-26753
scaffold4714	25290	25563	scaffold4714:25525-26753
scaffold4714	25860	25996	scaffold4714:25525-26753
scaffold4714	26260	26334	scaffold4714:25525-26753
scaffold4714	26350	26415	scaffold4714:25525-26753
scaffold4714	26840	26963	scaffold4714:25525-26753
scaffold4724	65280	65345	scaffold4724:65882-67111
scaffold4724	65350	65558	scaffold4724:65882-67111
scaffold4724	65565	65855	scaffold4724:65882-67111
scaffold4724	66010	66142	scaffold4724:65882-67111
scaffold4724	66570	66913	scaffold4724:65882-67111
scaffold4724	66925	67039	scaffold4724:65882-67111
scaffold4724	67080	67548	scaffold4724:65882-67111
scaffold4726	13156	13305	scaffold4726:13986-15214;scaffold4726:16488-17716
scaffold4726	13646	13854	scaffold4726:13986-15214;scaffold4726:16488-17716
scaffold4726	13866	14011	scaffold4726:13986-15214;scaffold4726:16488-17716
scaffold4726	14016	14269	scaffold4726:13986-15214;scaffold4726:16488-17716
scaffold4726	14286	14433	scaffold4726:13986-15214;scaffold4726:16488-17716
scaffold4726	14571	14844	scaffold4726:13986-15214;scaffold4726:16488-17716
scaffold4726	14906	15554	scaffold4726:13986-15214;scaffold4726:16488-17716
scaffold4726	15756	15887	scaffold4726:13986-15214;scaffold4726:16488-17716
scaffold4726	15956	16028	scaffold4726:13986-15214;scaffold4726:16488-17716
scaffold4726	16031	16108	scaffold4726:13986-15214;scaffold4726:16488-17716
scaffold4726	16236	16377	scaffold4726:13986-15214;scaffold4726:16488-17716
scaffold4726	16446	16515	scaffold4726:13986-15214;scaffold4726:16488-17716
scaffold4726	16516	16731	scaffold4726:13986-15214;scaffold4726:16488-17716
scaffold4726	16746	17214	scaffold4726:13986-15214;scaffold4726:16488-17716
scaffold4729	13998	14192	scaffold4729:14813-16041;scaffold4729:16598-17826
scaffold4729	14268	14548	scaffold4729:14813-16041;scaffold4729:16598-17826
scaffold4729	14553	14764	scaffold4729:14813-16041;scaffold4729:16598-17826
scaffold4729	14768	14836	scaffold4729:14813-16041;scaffold4729:16598-17826
scaffold4729	14838	14983	scaffold4729:14813-16041;scaffold4729:16598-17826
scaffold4729	15703	16048	scaffold4729:14813-16041;scaffold4729:16598-17826
scaffold4729	16098	16449	scaffold4729:14813-16041;scaffold4729:16598-17826
scaffold4729	16463	16708	scaffold4729:14813-16041;scaffold4729:16598-17826
scaffold4729	17038	17901	scaffold4729:14813-16041;scaffold4729:16598-17826
scaffold4735	22924	22992	scaffold4735:23709-24938
scaffold4735	23039	23336	scaffold4735:23709-24938
scaffold4735	23404	23552	scaffold4735:23709-24938
scaffold4735	23814	23952	scaffold4735:23709-24938
scaffold4735	24074	24591	scaffold4735:23709-24938
scaffold4735	24729	25093	scaffold4735:23709-24938
scaffold4735	25094	25766	scaffold4735:23709-24938
scaffold4737	8645	8836	scaffold4737:8625-9854
scaffold4737	9145	9470	scaffold4737:8625-9854
scaffold4737	9495	10558	scaffold4737:8625-9854
scaffold4738	95532	95808	scaffold4738:96072-97300;scaffold4738:98056-99344;scaffold4738:100354-101593
scaffold4738	95842	95940	scaffold4738:96072-97300;scaffold4738:98056-99344;scaffold4738:100354-101593
scaffold4738	95942	96250	scaffold4738:96072-97300;scaffold4738:98056-99344;scaffold4738:100354-101593
scaffold4738	96267	96820	scaffold4738:96072-97300;scaffold4738:98056-99344;scaffold4738:100354-101593
scaffold4738	96887	97428	scaffold4738:96072-97300;scaffold4738:98056-99344;scaffold4738:100354-101593
scaffold4738	97437	97715	scaffold4738:96072-97300;scaffold4738:98056-99344;scaffold4738:100354-101593
scaffold4738	97717	97783	scaffold4738:96072-97300;scaffold4738:98056-99344;scaffold4738:100354-101593
scaffold4738	97787	98900	scaffold4738:96072-97300;scaffold4738:98056-99344;scaffold4738:100354-101593
scaffold4738	99017	99233	scaffold4738:96072-97300;scaffold4738:98056-99344;scaffold4738:100354-101593
scaffold4738	99337	99705	scaffold4738:96072-97300;scaffold4738:98056-99344;scaffold4738:100354-101593
scaffold4738	99792	100485	scaffold4738:96072-97300;scaffold4738:98056-99344;scaffold4738:100354-101593
scaffold4738	100612	100768	scaffold4738:96072-97300;scaffold4738:98056-99344;scaffold4738:100354-101593
scaffold4738	100842	100914	scaffold4738:96072-97300;scaffold4738:98056-99344;scaffold4738:100354-101593
scaffold4738	100932	101059	scaffold4738:96072-97300;scaffold4738:98056-99344;scaffold4738:100354-101593
scaffold4738	101067	101169	scaffold4738:96072-97300;scaffold4738:98056-99344;scaffold4738:100354-101593
scaffold4738	101759	101985	scaffold4738:96072-97300;scaffold4738:98056-99344;scaffold4738:100354-101593
scaffold4738	101997	102114	scaffold4738:96072-97300;scaffold4738:98056-99344;scaffold4738:100354-101593
scaffold4738	102122	102222	scaffold4738:96072-97300;scaffold4738:98056-99344;scaffold4738:100354-101593
scaffold4741	9956	10156	scaffold4741:9393-10622
scaffold4741	10541	10727	scaffold4741:9393-10622
scaffold4760	5014	5166	scaffold4760:5839-7067
scaffold4760	5219	5591	scaffold4760:5839-7067
scaffold4760	5724	5921	scaffold4760:5839-7067
scaffold4760	5939	6076	scaffold4760:5839-7067
scaffold4760	6139	6208	scaffold4760:5839-7067
scaffold4760	6209	6277	scaffold4760:5839-7067
scaffold4760	6284	6351	scaffold4760:5839-7067
scaffold4760	387795	388028	scaffold4760:388610-389839
scaffold4760	388665	388799	scaffold4760:388610-389839
scaffold4760	389140	389204	scaffold4760:388610-389839
scaffold4760	389210	389285	scaffold4760:388610-389839
scaffold4760	389365	389624	scaffold4760:388610-389839
scaffold4760	389770	389957	scaffold4760:388610-389839
scaffold4760	390190	390312	scaffold4760:388610-389839
scaffold4760	390390	390525	scaffold4760:388610-389839
scaffold4771	16274	17112	scaffold4771:16824-18053
scaffold4771	17719	17993	scaffold4771:16824-18053
scaffold4771	18169	18564	scaffold4771:16824-18053
scaffold4775	7867	8077	scaffold4775:8397-9626
scaffold4775	8097	8547	scaffold4775:8397-9626
scaffold4775	8572	9396	scaffold4775:8397-9626
scaffold4775	9437	9834	scaffold4775:8397-9626
scaffold4775	9852	10454	scaffold4775:8397-9626
scaffold4795	125983	126378	scaffold4795:125354-126583
scaffold4795	126393	126597	scaffold4795:125354-126583
scaffold4795	126608	126970	scaffold4795:125354-126583
scaffold4795	127028	127166	scaffold4795:125354-126583
scaffold4795	127168	127244	scaffold4795:125354-126583
scaffold4795	143595	143727	scaffold4795:144405-145633
scaffold4795	143945	144152	scaffold4795:144405-145633
scaffold4795	144155	144832	scaffold4795:144405-145633
scaffold4795	145015	145218	scaffold4795:144405-145633
scaffold4795	145230	145491	scaffold4795:144405-145633
scaffold4795	145510	145698	scaffold4795:144405-145633
scaffold4795	146360	146444	scaffold4795:144405-145633
scaffold4795	147497	147709	scaffold4795:148327-149555
scaffold4795	147867	148197	scaffold4795:148327-149555
scaffold4795	148207	148639	scaffold4795:148327-149555
scaffold4795	148762	148904	scaffold4795:148327-149555
scaffold4795	149407	149603	scaffold4795:148327-149555
scaffold4795	150322	150390	scaffold4795:148327-149555
scaffold4795	217605	217897	scaffold4795:218435-219664
scaffold4795	217905	218047	scaffold4795:218435-219664
scaffold4795	218200	218328	scaffold4795:218435-219664
scaffold4795	219030	219207	scaffold4795:218435-219664
scaffold4795	219445	219587	scaffold4795:218435-219664
scaffold4795	219590	220018	scaffold4795:218435-219664
scaffold4795	220020	220169	scaffold4795:218435-219664
scaffold4795	220170	220497	scaffold4795:218435-219664
scaffold4796	16140	17329	scaffold4796:16600-17828
scaffold4796	17330	17753	scaffold4796:16600-17828
scaffold4799	61177	61334	scaffold4799:62002-63231
scaffold4799	61342	61430	scaffold4799:62002-63231
scaffold4799	62037	62110	scaffold4799:62002-63231
scaffold4799	62112	62335	scaffold4799:62002-63231
scaffold4799	62372	62587	scaffold4799:62002-63231
scaffold4799	62742	62899	scaffold4799:62002-63231
scaffold4799	62957	63803	scaffold4799:62002-63231
scaffold4799	63877	64061	scaffold4799:62002-63231
scaffold4802	20887	21094	scaffold4802:21712-22941
scaffold4802	21107	21440	scaffold4802:21712-22941
scaffold4802	21867	22035	scaffold4802:21712-22941
scaffold4802	22272	22480	scaffold4802:21712-22941
scaffold4802	22717	22953	scaffold4802:21712-22941
scaffold4802	23427	23683	scaffold4802:21712-22941
scaffold4802	23687	23746	scaffold4802:21712-22941
scaffold4802	24838	24954	scaffold4802:25623-26851;scaffold4802:27209-28437
scaffold4802	24963	25186	scaffold4802:25623-26851;scaffold4802:27209-28437
scaffold4802	25358	25491	scaffold4802:25623-26851;scaffold4802:27209-28437
scaffold4802	25493	25560	scaffold4802:25623-26851;scaffold4802:27209-28437
scaffold4802	25563	25982	scaffold4802:25623-26851;scaffold4802:27209-28437
scaffold4802	26288	27060	scaffold4802:25623-26851;scaffold4802:27209-28437
scaffold4802	27128	27260	scaffold4802:25623-26851;scaffold4802:27209-28437
scaffold4802	27478	27581	scaffold4802:25623-26851;scaffold4802:27209-28437
scaffold4802	27933	28406	scaffold4802:25623-26851;scaffold4802:27209-28437
scaffold4802	28463	28780	scaffold4802:25623-26851;scaffold4802:27209-28437
scaffold4804	69619	69692	scaffold4804:70304-71532
scaffold4804	69694	69894	scaffold4804:70304-71532
scaffold4804	69909	70043	scaffold4804:70304-71532
scaffold4804	70124	70285	scaffold4804:70304-71532
scaffold4804	70334	70673	scaffold4804:70304-71532
scaffold4804	70749	70951	scaffold4804:70304-71532
scaffold4804	70954	71146	scaffold4804:70304-71532
scaffold4804	71519	71939	scaffold4804:70304-71532
scaffold4804	71944	72064	scaffold4804:70304-71532
scaffold4804	72074	72337	scaffold4804:70304-71532
scaffold4806	23768	23841	scaffold4806:24313-25541
scaffold4806	23843	24040	scaffold4806:24313-25541
scaffold4806	24063	24473	scaffold4806:24313-25541
scaffold4806	24483	24756	scaffold4806:24313-25541
scaffold4810	58287	58506	scaffold4810:57972-59201
scaffold4810	58857	59120	scaffold4810:57972-59201
scaffold4810	59122	59461	scaffold4810:57972-59201
scaffold4815	45349	45792	scaffold4815:45619-46847
scaffold4815	45919	46123	scaffold4815:45619-46847
scaffold4815	46409	46546	scaffold4815:45619-46847
scaffold4815	46684	46840	scaffold4815:45619-46847
scaffold4815	46969	47127	scaffold4815:45619-46847
scaffold4815	47464	47651	scaffold4815:45619-46847
scaffold4815	363793	364011	scaffold4815:364613-366294
scaffold4815	364558	364737	scaffold4815:364613-366294
scaffold4815	364743	364810	scaffold4815:364613-366294
scaffold4815	364813	364977	scaffold4815:364613-366294
scaffold4815	365263	366070	scaffold4815:364613-366294
scaffold4815	366198	366593	scaffold4815:364613-366294
scaffold4815	366783	367131	scaffold4815:364613-366294
scaffold4817	48247	48440	scaffold4817:48992-50220
scaffold4817	48462	48577	scaffold4817:48992-50220
scaffold4817	48582	48651	scaffold4817:48992-50220
scaffold4817	48727	49023	scaffold4817:48992-50220
scaffold4817	49327	49460	scaffold4817:48992-50220
scaffold4817	49462	49592	scaffold4817:48992-50220
scaffold4817	49872	49997	scaffold4817:48992-50220
scaffold4817	50012	50218	scaffold4817:48992-50220
scaffold4817	57680	57812	scaffold4817:58435-59663
scaffold4817	57900	58033	scaffold4817:58435-59663
scaffold4817	58240	58513	scaffold4817:58435-59663
scaffold4817	58740	58928	scaffold4817:58435-59663
scaffold4817	58940	59008	scaffold4817:58435-59663
scaffold4817	59010	59139	scaffold4817:58435-59663
scaffold4817	60145	60278	scaffold4817:58435-59663
scaffold4817	60355	60473	scaffold4817:58435-59663
scaffold4817	108392	108472	scaffold4817:107338-108567
scaffold4817	108477	108754	scaffold4817:107338-108567
scaffold4817	113711	113844	scaffold4817:113923-115962
scaffold4817	113856	114130	scaffold4817:113923-115962
scaffold4817	114131	114196	scaffold4817:113923-115962
scaffold4817	114496	114708	scaffold4817:113923-115962
scaffold4817	114986	115202	scaffold4817:113923-115962
scaffold4817	115266	115529	scaffold4817:113923-115962
scaffold4817	115531	115619	scaffold4817:113923-115962
scaffold4817	115736	115883	scaffold4817:113923-115962
scaffold4817	116716	116784	scaffold4817:113923-115962
scaffold4818	88432	88712	scaffold4818:89262-90490
scaffold4818	88722	88996	scaffold4818:89262-90490
scaffold4818	89007	89141	scaffold4818:89262-90490
scaffold4818	89142	89342	scaffold4818:89262-90490
scaffold4818	89352	89833	scaffold4818:89262-90490
scaffold4818	89922	90113	scaffold4818:89262-90490
scaffold4821	12186	12845	scaffold4821:13016-14244
scaffold4821	12861	13442	scaffold4821:13016-14244
scaffold4821	13606	13919	scaffold4821:13016-14244
scaffold4821	14431	14583	scaffold4821:13016-14244
scaffold4821	14986	15078	scaffold4821:13016-14244
scaffold4821	166475	166593	scaffold4821:167285-168513
scaffold4821	166755	167226	scaffold4821:167285-168513
scaffold4821	167235	167463	scaffold4821:167285-168513
scaffold4821	167945	168068	scaffold4821:167285-168513
scaffold4821	168375	168901	scaffold4821:167285-168513
scaffold4821	245894	246041	scaffold4821:246719-247947
scaffold4821	246209	246685	scaffold4821:246719-247947
scaffold4821	246734	246795	scaffold4821:246719-247947
scaffold4821	246879	247155	scaffold4821:246719-247947
scaffold4821	247559	247662	scaffold4821:246719-247947
scaffold4821	247669	247737	scaffold4821:246719-247947
scaffold4821	247934	248235	scaffold4821:246719-247947
scaffold4822	39647	39819	scaffold4822:40147-41375
scaffold4822	40017	40806	scaffold4822:40147-41375
scaffold4822	40812	41571	scaffold4822:40147-41375
scaffold4822	41577	41860	scaffold4822:40147-41375
scaffold4822	41872	42209	scaffold4822:40147-41375
scaffold4822	98925	99044	scaffold4822:99735-100963
scaffold4822	99045	99195	scaffold4822:99735-100963
scaffold4822	99205	99406	scaffold4822:99735-100963
scaffold4822	99410	99732	scaffold4822:99735-100963
scaffold4822	99820	100037	scaffold4822:99735-100963
scaffold4822	100175	100320	scaffold4822:99735-100963
scaffold4822	100325	100798	scaffold4822:99735-100963
scaffold4822	100805	100906	scaffold4822:99735-100963
scaffold4822	101225	101416	scaffold4822:99735-100963
scaffold4822	107401	107619	scaffold4822:106256-107485
scaffold4822	107621	107966	scaffold4822:106256-107485
scaffold4822	107971	108317	scaffold4822:106256-107485
scaffold4826	92379	92519	scaffold4826:93049-94277
scaffold4826	92794	92871	scaffold4826:93049-94277
scaffold4826	92894	93471	scaffold4826:93049-94277
scaffold4826	93504	93992	scaffold4826:93049-94277
scaffold4826	93999	94065	scaffold4826:93049-94277
scaffold4826	94069	94282	scaffold4826:93049-94277
scaffold4826	94399	94611	scaffold4826:93049-94277
scaffold4826	94669	94856	scaffold4826:93049-94277
scaffold4826	94994	95101	scaffold4826:93049-94277
scaffold4826	216343	217181	scaffold4826:217173-218401
scaffold4826	217188	217673	scaffold4826:217173-218401
scaffold4826	217863	217937	scaffold4826:217173-218401
scaffold4826	217943	218025	scaffold4826:217173-218401
scaffold4826	218613	218770	scaffold4826:217173-218401
scaffold4826	218933	219101	scaffold4826:217173-218401
scaffold4826	290051	290139	scaffold4826:290881-293523
scaffold4826	290141	290262	scaffold4826:290881-293523
scaffold4826	290541	290623	scaffold4826:290881-293523
scaffold4826	290626	291549	scaffold4826:290881-293523
scaffold4826	291551	291937	scaffold4826:290881-293523
scaffold4826	291941	292008	scaffold4826:290881-293523
scaffold4826	292011	292089	scaffold4826:290881-293523
scaffold4826	292091	292667	scaffold4826:290881-293523
scaffold4826	292746	292924	scaffold4826:290881-293523
scaffold4826	292976	294078	scaffold4826:290881-293523
scaffold4832	300177	301151	scaffold4832:300992-302311
scaffold4832	301212	301346	scaffold4832:300992-302311
scaffold4832	301402	301615	scaffold4832:300992-302311
scaffold4832	301977	302313	scaffold4832:300992-302311
scaffold4832	302327	303104	scaffold4832:300992-302311
scaffold4832	417943	418082	scaffold4832:417529-418758
scaffold4832	418298	418498	scaffold4832:417529-418758
scaffold4832	418503	418710	scaffold4832:417529-418758
scaffold4832	418923	419073	scaffold4832:417529-418758
scaffold4832	424838	424909	scaffold4832:425668-426896
scaffold4832	425543	425695	scaffold4832:425668-426896
scaffold4832	425888	425972	scaffold4832:425668-426896
scaffold4832	425973	426250	scaffold4832:425668-426896
scaffold4832	463501	463579	scaffold4832:463931-465509
scaffold4832	463581	463649	scaffold4832:463931-465509
scaffold4832	463866	464062	scaffold4832:463931-465509
scaffold4832	467019	467372	scaffold4832:467379-468607
scaffold4832	467379	467447	scaffold4832:467379-468607
scaffold4832	468129	468310	scaffold4832:467379-468607
scaffold4834	107292	107494	scaffold4834:108102-109331
scaffold4834	109137	109199	scaffold4834:108102-109331
scaffold4834	109202	109345	scaffold4834:108102-109331
scaffold4835	274871	275021	scaffold4835:275696-276924
scaffold4835	275026	277404	scaffold4835:275696-276924
scaffold4835	277406	277740	scaffold4835:275696-276924
scaffold4836	75626	76086	scaffold4836:76131-77360
scaffold4836	76171	76466	scaffold4836:76131-77360
scaffold4836	76591	76799	scaffold4836:76131-77360
scaffold4836	76946	77237	scaffold4836:76131-77360
scaffold4836	77311	77447	scaffold4836:76131-77360
scaffold4836	77451	77783	scaffold4836:76131-77360
scaffold4836	78081	78179	scaffold4836:76131-77360
scaffold4836	97970	98296	scaffold4836:98570-99799
scaffold4836	98300	98860	scaffold4836:98570-99799
scaffold4836	98990	99676	scaffold4836:98570-99799
scaffold4836	99680	100171	scaffold4836:98570-99799
scaffold4836	100205	100398	scaffold4836:98570-99799
scaffold4836	100485	100623	scaffold4836:98570-99799
scaffold4843	136308	136380	scaffold4843:136858-138086
scaffold4843	136383	136454	scaffold4843:136858-138086
scaffold4843	136518	136671	scaffold4843:136858-138086
scaffold4843	136803	136937	scaffold4843:136858-138086
scaffold4843	137083	137282	scaffold4843:136858-138086
scaffold4843	146318	146520	scaffold4843:146533-147761
scaffold4843	146633	146841	scaffold4843:146533-147761
scaffold4843	147463	147600	scaffold4843:146533-147761
scaffold4843	147673	147806	scaffold4843:146533-147761
scaffold4843	148088	148153	scaffold4843:146533-147761
scaffold4843	148213	148344	scaffold4843:146533-147761
scaffold4843	148358	148591	scaffold4843:146533-147761
scaffold4845	65247	65404	scaffold4845:66077-67861
scaffold4845	65597	65665	scaffold4845:66077-67861
scaffold4845	65687	66177	scaffold4845:66077-67861
scaffold4845	66232	66739	scaffold4845:66077-67861
scaffold4845	67717	67868	scaffold4845:66077-67861
scaffold4848	186082	186290	scaffold4848:186912-188140
scaffold4848	186292	186450	scaffold4848:186912-188140
scaffold4848	186512	186708	scaffold4848:186912-188140
scaffold4848	186712	186784	scaffold4848:186912-188140
scaffold4848	186802	187066	scaffold4848:186912-188140
scaffold4851	211922	211989	scaffold4851:212752-213981;scaffold4851:214895-216123
scaffold4851	212107	212220	scaffold4851:212752-213981;scaffold4851:214895-216123
scaffold4851	212322	212519	scaffold4851:212752-213981;scaffold4851:214895-216123
scaffold4851	212647	212837	scaffold4851:212752-213981;scaffold4851:214895-216123
scaffold4851	213192	213690	scaffold4851:212752-213981;scaffold4851:214895-216123
scaffold4851	213692	214430	scaffold4851:212752-213981;scaffold4851:214895-216123
scaffold4851	214602	214902	scaffold4851:212752-213981;scaffold4851:214895-216123
scaffold4851	214972	215224	scaffold4851:212752-213981;scaffold4851:214895-216123
scaffold4851	215892	216121	scaffold4851:212752-213981;scaffold4851:214895-216123
scaffold4851	216122	216188	scaffold4851:212752-213981;scaffold4851:214895-216123
scaffold4851	216197	216265	scaffold4851:212752-213981;scaffold4851:214895-216123
scaffold4851	216272	216415	scaffold4851:212752-213981;scaffold4851:214895-216123
scaffold4851	410672	410735	scaffold4851:410427-411656
scaffold4851	410742	410890	scaffold4851:410427-411656
scaffold4851	411157	412487	scaffold4851:410427-411656
scaffold4861	146144	147724	scaffold4861:146884-148364
scaffold4861	147734	147803	scaffold4861:146884-148364
scaffold4861	147874	148076	scaffold4861:146884-148364
scaffold4861	148089	148407	scaffold4861:146884-148364
scaffold4861	148489	148853	scaffold4861:146884-148364
scaffold4861	148854	149059	scaffold4861:146884-148364
scaffold4861	180197	180454	scaffold4861:180727-181955
scaffold4861	180457	180602	scaffold4861:180727-181955
scaffold4861	180612	181233	scaffold4861:180727-181955
scaffold4861	182157	182359	scaffold4861:180727-181955
scaffold4861	182637	182771	scaffold4861:180727-181955
scaffold4861	361003	361431	scaffold4861:361688-362916
scaffold4861	361433	361784	scaffold4861:361688-362916
scaffold4861	361788	362267	scaffold4861:361688-362916
scaffold4870	205621	205685	scaffold4870:206451-207680
scaffold4870	205696	205859	scaffold4870:206451-207680
scaffold4870	205956	206035	scaffold4870:206451-207680
scaffold4870	206036	206104	scaffold4870:206451-207680
scaffold4870	206371	206558	scaffold4870:206451-207680
scaffold4870	206581	206648	scaffold4870:206451-207680
scaffold4870	206691	206919	scaffold4870:206451-207680
scaffold4870	207446	207657	scaffold4870:206451-207680
scaffold4870	207661	207814	scaffold4870:206451-207680
scaffold4870	208156	208376	scaffold4870:206451-207680
scaffold4871	44606	44763	scaffold4871:45436-47056
scaffold4871	44831	45024	scaffold4871:45436-47056
scaffold4871	45031	45583	scaffold4871:45436-47056
scaffold4871	45586	45808	scaffold4871:45436-47056
scaffold4871	45816	46012	scaffold4871:45436-47056
scaffold4871	46016	46095	scaffold4871:45436-47056
scaffold4871	46096	46581	scaffold4871:45436-47056
scaffold4871	46891	47119	scaffold4871:45436-47056
scaffold4871	47126	47284	scaffold4871:45436-47056
scaffold4871	47346	47631	scaffold4871:45436-47056
scaffold4871	47706	47823	scaffold4871:45436-47056
scaffold4871	47826	47888	scaffold4871:45436-47056
scaffold4871	113487	113565	scaffold4871:114307-115535
scaffold4871	113567	113685	scaffold4871:114307-115535
scaffold4871	113822	113966	scaffold4871:114307-115535
scaffold4871	113967	114939	scaffold4871:114307-115535
scaffold4871	116152	116285	scaffold4871:114307-115535
scaffold4873	3499	3963	scaffold4873:4029-5257
scaffold4873	3974	4393	scaffold4873:4029-5257
scaffold4873	5571	5766	scaffold4873:4029-5257
scaffold4873	118083	118220	scaffold4873:118913-120307
scaffold4873	118223	118509	scaffold4873:118913-120307
scaffold4873	118523	119280	scaffold4873:118913-120307
scaffold4873	119348	119495	scaffold4873:118913-120307
scaffold4873	119628	120188	scaffold4873:118913-120307
scaffold4873	120238	120979	scaffold4873:118913-120307
scaffold4877	28193	28354	scaffold4877:27898-29126
scaffold4877	28958	29119	scaffold4877:27898-29126
scaffold4877	29188	29726	scaffold4877:27898-29126
scaffold4879	27808	27947	scaffold4879:28303-29531
scaffold4879	27948	28817	scaffold4879:28303-29531
scaffold4879	28833	29508	scaffold4879:28303-29531
scaffold4879	29608	29810	scaffold4879:28303-29531
scaffold4879	29883	30360	scaffold4879:28303-29531
scaffold4880	105134	105268	scaffold4880:105964-107192
scaffold4880	105294	105559	scaffold4880:105964-107192
scaffold4880	105564	106071	scaffold4880:105964-107192
scaffold4883	108725	108789	scaffold4883:109555-111413
scaffold4883	108815	108941	scaffold4883:109555-111413
scaffold4883	109015	109139	scaffold4883:109555-111413
scaffold4883	109255	109598	scaffold4883:109555-111413
scaffold4883	109600	110486	scaffold4883:109555-111413
scaffold4883	110510	110668	scaffold4883:109555-111413
scaffold4883	111220	111658	scaffold4883:109555-111413
scaffold4883	112010	112167	scaffold4883:109555-111413
scaffold4891	36954	37091	scaffold4891:37484-39369
scaffold4891	37124	37472	scaffold4891:37484-39369
scaffold4891	37479	37607	scaffold4891:37484-39369
scaffold4891	37619	37830	scaffold4891:37484-39369
scaffold4891	37834	38113	scaffold4891:37484-39369
scaffold4891	38119	38397	scaffold4891:37484-39369
scaffold4891	38399	38467	scaffold4891:37484-39369
scaffold4891	38786	38999	scaffold4891:37484-39369
scaffold4891	39091	39627	scaffold4891:37484-39369
scaffold4891	39671	39884	scaffold4891:37484-39369
scaffold4891	58270	58633	scaffold4891:56900-58128
scaffold4891	58645	58786	scaffold4891:56900-58128
scaffold4891	58795	58921	scaffold4891:56900-58128
scaffold4891	64678	64935	scaffold4891:65389-66617
scaffold4891	65053	65206	scaffold4891:65389-66617
scaffold4891	65218	65335	scaffold4891:65389-66617
scaffold4891	65353	65591	scaffold4891:65389-66617
scaffold4891	65693	65814	scaffold4891:65389-66617
scaffold4891	65833	66245	scaffold4891:65389-66617
scaffold4891	66303	66677	scaffold4891:65389-66617
scaffold4891	80794	80926	scaffold4891:81204-82432
scaffold4891	80989	81057	scaffold4891:81204-82432
scaffold4891	81059	81256	scaffold4891:81204-82432
scaffold4891	81374	81498	scaffold4891:81204-82432
scaffold4891	81584	81706	scaffold4891:81204-82432
scaffold4891	81799	81977	scaffold4891:81204-82432
scaffold4891	82069	82130	scaffold4891:81204-82432
scaffold4891	82134	82271	scaffold4891:81204-82432
scaffold4891	82279	82352	scaffold4891:81204-82432
scaffold4891	82354	82422	scaffold4891:81204-82432
scaffold4891	82429	82906	scaffold4891:81204-82432
scaffold4891	82909	83078	scaffold4891:81204-82432
scaffold4891	83089	83157	scaffold4891:81204-82432
scaffold4905	21720	21792	scaffold4905:22540-23769
scaffold4905	21800	21934	scaffold4905:22540-23769
scaffold4905	21995	22205	scaffold4905:22540-23769
scaffold4905	22295	22440	scaffold4905:22540-23769
scaffold4905	22455	22908	scaffold4905:22540-23769
scaffold4905	23085	23529	scaffold4905:22540-23769
scaffold4905	23570	23709	scaffold4905:22540-23769
scaffold4905	23715	23840	scaffold4905:22540-23769
scaffold4905	23911	24123	scaffold4905:22540-23769
scaffold4905	24205	24556	scaffold4905:22540-23769
scaffold4908	29805	29875	scaffold4908:30635-31864
scaffold4908	29880	30082	scaffold4908:30635-31864
scaffold4908	30170	30303	scaffold4908:30635-31864
scaffold4908	30305	30440	scaffold4908:30635-31864
scaffold4908	30455	30723	scaffold4908:30635-31864
scaffold4908	30735	31353	scaffold4908:30635-31864
scaffold4908	31355	31573	scaffold4908:30635-31864
scaffold4908	31645	31771	scaffold4908:30635-31864
scaffold4908	31775	32121	scaffold4908:30635-31864
scaffold4908	32185	32688	scaffold4908:30635-31864
scaffold4908	158053	158216	scaffold4908:158678-159906
scaffold4908	158623	158842	scaffold4908:158678-159906
scaffold4908	158983	159479	scaffold4908:158678-159906
scaffold4908	159963	160081	scaffold4908:158678-159906
scaffold4908	220356	220706	scaffold4908:221096-222325
scaffold4908	220726	220796	scaffold4908:221096-222325
scaffold4908	220871	220989	scaffold4908:221096-222325
scaffold4908	220991	221137	scaffold4908:221096-222325
scaffold4908	221151	221285	scaffold4908:221096-222325
scaffold4908	221356	221490	scaffold4908:221096-222325
scaffold4908	221916	222109	scaffold4908:221096-222325
scaffold4908	222111	222183	scaffold4908:221096-222325
scaffold4908	222261	222532	scaffold4908:221096-222325
scaffold4908	222851	223018	scaffold4908:221096-222325
scaffold4908	235014	235169	scaffold4908:234347-235576
scaffold4908	235364	235579	scaffold4908:234347-235576
scaffold4908	236014	236079	scaffold4908:234347-235576
scaffold4908	236084	236266	scaffold4908:234347-235576
scaffold4908	236274	236412	scaffold4908:234347-235576
scaffold4908	517238	517446	scaffold4908:518053-519281
scaffold4908	517518	517586	scaffold4908:518053-519281
scaffold4908	517593	518341	scaffold4908:518053-519281
scaffold4914	67647	67712	scaffold4914:68477-69706
scaffold4914	68462	68792	scaffold4914:68477-69706
scaffold4914	68902	68983	scaffold4914:68477-69706
scaffold4914	69047	69111	scaffold4914:68477-69706
scaffold4914	69152	69216	scaffold4914:68477-69706
scaffold4914	69297	70018	scaffold4914:68477-69706
scaffold4914	70257	70514	scaffold4914:68477-69706
scaffold4914	111277	111645	scaffold4914:112092-113321
scaffold4914	111652	111918	scaffold4914:112092-113321
scaffold4914	111962	112810	scaffold4914:112092-113321
scaffold4914	112912	113147	scaffold4914:112092-113321
scaffold4914	113277	114131	scaffold4914:112092-113321
scaffold4917	118251	118393	scaffold4917:117776-119005
scaffold4917	119006	119164	scaffold4917:117776-119005
scaffold4919	102514	102648	scaffold4919:103259-104488
scaffold4919	102724	102869	scaffold4919:103259-104488
scaffold4919	102924	104871	scaffold4919:103259-104488
scaffold4935	61050	61298	scaffold4935:61545-62773
scaffold4935	63425	63590	scaffold4935:61545-62773
scaffold4935	171441	171570	scaffold4935:172256-173484
scaffold4935	171696	172251	scaffold4935:172256-173484
scaffold4935	172336	172749	scaffold4935:172256-173484
scaffold4935	173016	173356	scaffold4935:172256-173484
scaffold4935	173416	173690	scaffold4935:172256-173484
scaffold4935	173706	173776	scaffold4935:172256-173484
scaffold4935	173781	173917	scaffold4935:172256-173484
scaffold4935	174176	174302	scaffold4935:172256-173484
scaffold4935	232081	232222	scaffold4935:232911-234139
scaffold4935	232226	232923	scaffold4935:232911-234139
scaffold4935	232931	233148	scaffold4935:232911-234139
scaffold4935	233180	233375	scaffold4935:232911-234139
scaffold4935	233440	233651	scaffold4935:232911-234139
scaffold4935	233655	233778	scaffold4935:232911-234139
scaffold4935	233790	233939	scaffold4935:232911-234139
scaffold4935	234185	234454	scaffold4935:232911-234139
scaffold4935	234595	234862	scaffold4935:232911-234139
scaffold4935	235195	235957	scaffold4935:236025-237975
scaffold4935	235965	236241	scaffold4935:236025-237975
scaffold4935	236245	237718	scaffold4935:236025-237975
scaffold4935	237725	237864	scaffold4935:236025-237975
scaffold4935	237865	237947	scaffold4935:236025-237975
scaffold4935	238345	238499	scaffold4935:236025-237975
scaffold4935	238635	238813	scaffold4935:236025-237975
scaffold4935	256154	256279	scaffold4935:256729-257957
scaffold4935	256364	256877	scaffold4935:256729-257957
scaffold4935	257189	257361	scaffold4935:256729-257957
scaffold4935	257429	258282	scaffold4935:256729-257957
scaffold4935	260010	260204	scaffold4935:260750-261978
scaffold4935	260210	260960	scaffold4935:260750-261978
scaffold4935	261410	261950	scaffold4935:260750-261978
scaffold4935	261955	262108	scaffold4935:260750-261978
scaffold4935	262240	262653	scaffold4935:260750-261978
scaffold4935	262670	262810	scaffold4935:260750-261978
scaffold4935	291598	292021	scaffold4935:292108-294510
scaffold4935	292048	292605	scaffold4935:292108-294510
scaffold4935	292613	292746	scaffold4935:292108-294510
scaffold4935	292818	293093	scaffold4935:292108-294510
scaffold4935	293103	293170	scaffold4935:292108-294510
scaffold4935	293173	293536	scaffold4935:292108-294510
scaffold4935	294018	294707	scaffold4935:292108-294510
scaffold4936	67405	67609	scaffold4936:68230-69458
scaffold4936	67630	67874	scaffold4936:68230-69458
scaffold4936	67885	68458	scaffold4936:68230-69458
scaffold4936	68735	68802	scaffold4936:68230-69458
scaffold4936	68820	68888	scaffold4936:68230-69458
scaffold4936	68890	69087	scaffold4936:68230-69458
scaffold4936	69175	69243	scaffold4936:68230-69458
scaffold4936	69250	69452	scaffold4936:68230-69458
scaffold4936	70090	70262	scaffold4936:68230-69458
scaffold4940	19038	19309	scaffold4940:18408-19637
scaffold4940	19358	20009	scaffold4940:18408-19637
scaffold4949	132673	132796	scaffold4949:133488-134716
scaffold4949	133008	133718	scaffold4949:133488-134716
scaffold4949	133783	133920	scaffold4949:133488-134716
scaffold4949	159731	159868	scaffold4949:160556-161784
scaffold4949	159876	159944	scaffold4949:160556-161784
scaffold4949	159946	160843	scaffold4949:160556-161784
scaffold4949	160851	160927	scaffold4949:160556-161784
scaffold4949	160931	161121	scaffold4949:160556-161784
scaffold4949	161416	161493	scaffold4949:160556-161784
scaffold4949	161496	161619	scaffold4949:160556-161784
scaffold4949	161826	161893	scaffold4949:160556-161784
scaffold4949	161896	162028	scaffold4949:160556-161784
scaffold4949	162371	162528	scaffold4949:160556-161784
scaffold4956	28662	29096	scaffold4956:29487-30716
scaffold4956	29097	29436	scaffold4956:29487-30716
scaffold4956	29462	29704	scaffold4956:29487-30716
scaffold4956	29727	30143	scaffold4956:29487-30716
scaffold4956	30147	31534	scaffold4956:29487-30716
scaffold4959	2414	2483	scaffold4959:2294-3523
scaffold4959	2484	2692	scaffold4959:2294-3523
scaffold4959	2699	3054	scaffold4959:2294-3523
scaffold4959	259453	259740	scaffold4959:259813-261042
scaffold4959	259758	259936	scaffold4959:259813-261042
scaffold4959	259988	260055	scaffold4959:259813-261042
scaffold4959	260533	261282	scaffold4959:259813-261042
scaffold4960	20629	20796	scaffold4960:20439-21668
scaffold4960	20979	21131	scaffold4960:20439-21668
scaffold4960	21139	21517	scaffold4960:20439-21668
scaffold4960	21529	22194	scaffold4960:20439-21668
scaffold4960	22239	22471	scaffold4960:20439-21668
scaffold4973	245348	245422	scaffold4973:246178-247406
scaffold4973	245488	246271	scaffold4973:246178-247406
scaffold4973	246273	246490	scaffold4973:246178-247406
scaffold4973	246538	246842	scaffold4973:246178-247406
scaffold4973	246893	247120	scaffold4973:246178-247406
scaffold4978	48661	48780	scaffold4978:48846-50075;scaffold4978:50438-51667
scaffold4978	49581	50070	scaffold4978:48846-50075;scaffold4978:50438-51667
scaffold4978	50086	50429	scaffold4978:48846-50075;scaffold4978:50438-51667
scaffold4978	50566	50909	scaffold4978:48846-50075;scaffold4978:50438-51667
scaffold4978	51426	52140	scaffold4978:48846-50075;scaffold4978:50438-51667
scaffold4978	52331	52476	scaffold4978:48846-50075;scaffold4978:50438-51667
scaffold4978	68709	69132	scaffold4978:69459-70687
scaffold4978	69139	69617	scaffold4978:69459-70687
scaffold4978	69679	70032	scaffold4978:69459-70687
scaffold4978	70044	70176	scaffold4978:69459-70687
scaffold4978	70179	70743	scaffold4978:69459-70687
scaffold4978	70744	71513	scaffold4978:69459-70687
scaffold4979	171007	171167	scaffold4979:171017-172246
scaffold4979	172147	173073	scaffold4979:171017-172246
scaffold4981	70258	70462	scaffold4981:70088-71317
scaffold4981	70468	70596	scaffold4981:70088-71317
scaffold4981	70598	70883	scaffold4981:70088-71317
scaffold4981	70888	71019	scaffold4981:70088-71317
scaffold4981	71023	71914	scaffold4981:70088-71317
scaffold4981	71918	72004	scaffold4981:70088-71317
scaffold4982	181870	182023	scaffold4982:182185-183414
scaffold4982	182430	182866	scaffold4982:182185-183414
scaffold4982	182925	183073	scaffold4982:182185-183414
scaffold4982	183130	183547	scaffold4982:182185-183414
scaffold4982	183550	183774	scaffold4982:182185-183414
scaffold4982	183780	183910	scaffold4982:182185-183414
scaffold4982	183915	183983	scaffold4982:182185-183414
scaffold4982	183985	184254	scaffold4982:182185-183414
scaffold4984	40479	40550	scaffold4984:41309-42537
scaffold4984	40599	40972	scaffold4984:41309-42537
scaffold4984	41039	41108	scaffold4984:41309-42537
scaffold4984	41109	41195	scaffold4984:41309-42537
scaffold4984	41254	41593	scaffold4984:41309-42537
scaffold4984	41614	42028	scaffold4984:41309-42537
scaffold4984	42099	42295	scaffold4984:41309-42537
scaffold4984	47784	47905	scaffold4984:48524-49753
scaffold4984	47919	48109	scaffold4984:48524-49753
scaffold4984	48394	48696	scaffold4984:48524-49753
scaffold4984	48699	48888	scaffold4984:48524-49753
scaffold4984	49064	49512	scaffold4984:48524-49753
scaffold4984	49584	49740	scaffold4984:48524-49753
scaffold4984	49794	49957	scaffold4984:48524-49753
scaffold4984	50284	50496	scaffold4984:48524-49753
scaffold4985	38747	38818	scaffold4985:39577-40806
scaffold4985	38822	38888	scaffold4985:39577-40806
scaffold4985	38892	39594	scaffold4985:39577-40806
scaffold4985	39597	39799	scaffold4985:39577-40806
scaffold4985	39802	40071	scaffold4985:39577-40806
scaffold4985	40077	40308	scaffold4985:39577-40806
scaffold4985	40372	40500	scaffold4985:39577-40806
scaffold4985	40717	40994	scaffold4985:39577-40806
scaffold4985	40997	41139	scaffold4985:39577-40806
scaffold4985	41142	41271	scaffold4985:39577-40806
scaffold4985	41277	41480	scaffold4985:39577-40806
scaffold4985	41497	41619	scaffold4985:39577-40806
scaffold4988	115898	116403	scaffold4988:116728-117957
scaffold4988	116433	116756	scaffold4988:116728-117957
scaffold4988	116898	117030	scaffold4988:116728-117957
scaffold4988	117033	117311	scaffold4988:116728-117957
scaffold4988	117323	118702	scaffold4988:116728-117957
scaffold4994	265	402	scaffold4994:531-2436
scaffold4994	745	1373	scaffold4994:531-2436
scaffold4994	1570	1984	scaffold4994:531-2436
scaffold4994	2005	2194	scaffold4994:531-2436
scaffold4994	2195	2269	scaffold4994:531-2436
scaffold4994	2270	2335	scaffold4994:531-2436
scaffold4994	2345	2623	scaffold4994:531-2436
scaffold4994	2630	2962	scaffold4994:531-2436
scaffold4994	2965	3243	scaffold4994:531-2436
scaffold4994	4255	4332	scaffold4994:5080-6308
scaffold4994	4690	5383	scaffold4994:5080-6308
scaffold4994	5595	5993	scaffold4994:5080-6308
scaffold4994	6140	6675	scaffold4994:5080-6308
scaffold4994	6750	6909	scaffold4994:5080-6308
scaffold4994	6945	7126	scaffold4994:5080-6308
scaffold4996	126472	126541	scaffold4996:127282-128511
scaffold4996	126542	126733	scaffold4996:127282-128511
scaffold4996	126737	126806	scaffold4996:127282-128511
scaffold4996	126807	126947	scaffold4996:127282-128511
scaffold4996	126952	127016	scaffold4996:127282-128511
scaffold4996	127432	127519	scaffold4996:127282-128511
scaffold4996	127522	127784	scaffold4996:127282-128511
scaffold4996	127787	127915	scaffold4996:127282-128511
scaffold4996	128142	128696	scaffold4996:127282-128511
scaffold4996	128702	128980	scaffold4996:127282-128511
scaffold4996	128987	129054	scaffold4996:127282-128511
scaffold4996	129057	129259	scaffold4996:127282-128511
scaffold4996	129262	129338	scaffold4996:127282-128511
scaffold5001	20913	21435	scaffold5001:20663-21891
scaffold5001	21763	21911	scaffold5001:20663-21891
scaffold5001	21913	22118	scaffold5001:20663-21891
scaffold5001	22123	22696	scaffold5001:20663-21891
scaffold5016	14158	14312	scaffold5016:14988-16217
scaffold5016	14318	14445	scaffold5016:14988-16217
scaffold5016	14448	14584	scaffold5016:14988-16217
scaffold5016	15088	15486	scaffold5016:14988-16217
scaffold5016	15488	15766	scaffold5016:14988-16217
scaffold5016	15818	16746	scaffold5016:14988-16217
scaffold5016	16748	16903	scaffold5016:14988-16217
scaffold5023	42405	42589	scaffold5023:42575-43804
scaffold5023	42590	43235	scaffold5023:42575-43804
scaffold5023	43275	44252	scaffold5023:42575-43804
scaffold5023	44340	44620	scaffold5023:42575-43804
scaffold5027	357888	358507	scaffold5027:358448-359676
scaffold5027	358508	360198	scaffold5027:358448-359676
scaffold5034	49159	49785	scaffold5034:48774-50003;scaffold5034:50423-51651
scaffold5034	49789	50633	scaffold5034:48774-50003;scaffold5034:50423-51651
scaffold5034	50699	51251	scaffold5034:48774-50003;scaffold5034:50423-51651
scaffold5034	51259	51464	scaffold5034:48774-50003;scaffold5034:50423-51651
scaffold5034	51659	51808	scaffold5034:48774-50003;scaffold5034:50423-51651
scaffold5034	51814	52456	scaffold5034:48774-50003;scaffold5034:50423-51651
scaffold5036	2410	2552	scaffold5036:2605-3834
scaffold5036	2555	2682	scaffold5036:2605-3834
scaffold5036	2845	3042	scaffold5036:2605-3834
scaffold5036	3460	3608	scaffold5036:2605-3834
scaffold5036	3980	4114	scaffold5036:2605-3834
scaffold5036	4115	4448	scaffold5036:2605-3834
scaffold5036	4475	4661	scaffold5036:2605-3834
scaffold5039	137844	137996	scaffold5039:138664-139892
scaffold5039	138549	138742	scaffold5039:138664-139892
scaffold5039	139029	139279	scaffold5039:138664-139892
scaffold5039	139309	139517	scaffold5039:138664-139892
scaffold5039	139924	140073	scaffold5039:138664-139892
scaffold5039	140294	140429	scaffold5039:138664-139892
scaffold5039	140639	140710	scaffold5039:138664-139892
scaffold5046	52614	52817	scaffold5046:52459-53688
scaffold5046	52919	53128	scaffold5046:52459-53688
scaffold5046	53149	53340	scaffold5046:52459-53688
scaffold5046	53464	53621	scaffold5046:52459-53688
scaffold5046	73773	73931	scaffold5046:74438-75666
scaffold5046	74073	74477	scaffold5046:74438-75666
scaffold5046	74698	74767	scaffold5046:74438-75666
scaffold5046	74768	74855	scaffold5046:74438-75666
scaffold5046	75033	75271	scaffold5046:74438-75666
scaffold5046	75353	75512	scaffold5046:74438-75666
scaffold5046	75568	75681	scaffold5046:74438-75666
scaffold5046	75683	75974	scaffold5046:74438-75666
scaffold5046	76228	76494	scaffold5046:74438-75666
scaffold5046	76598	76670	scaffold5046:77425-79827
scaffold5046	76673	76746	scaffold5046:77425-79827
scaffold5046	76753	76824	scaffold5046:77425-79827
scaffold5046	76853	77125	scaffold5046:77425-79827
scaffold5046	77138	77275	scaffold5046:77425-79827
scaffold5046	77278	78305	scaffold5046:77425-79827
scaffold5046	78453	78601	scaffold5046:77425-79827
scaffold5046	78603	78882	scaffold5046:77425-79827
scaffold5046	78953	80267	scaffold5046:77425-79827
scaffold5046	80268	80635	scaffold5046:77425-79827
scaffold5046	110748	110876	scaffold5046:110528-111756
scaffold5046	111763	111951	scaffold5046:110528-111756
scaffold5046	112453	112585	scaffold5046:110528-111756
scaffold5046	245223	245536	scaffold5046:245439-246668
scaffold5046	246338	246479	scaffold5046:245439-246668
scaffold5046	246618	246892	scaffold5046:245439-246668
scaffold5046	246898	247106	scaffold5046:245439-246668
scaffold5046	247108	247458	scaffold5046:245439-246668
scaffold5046	280912	280978	scaffold5046:280672-281901
scaffold5046	280982	281169	scaffold5046:280672-281901
scaffold5046	281172	281306	scaffold5046:280672-281901
scaffold5046	281762	282604	scaffold5046:280672-281901
scaffold5048	54314	54393	scaffold5048:54934-56162
scaffold5048	54404	54805	scaffold5048:54934-56162
scaffold5048	55034	55369	scaffold5048:54934-56162
scaffold5048	55374	55653	scaffold5048:54934-56162
scaffold5048	55664	55778	scaffold5048:54934-56162
scaffold5048	55924	56210	scaffold5048:54934-56162
scaffold5048	56809	56993	scaffold5048:54934-56162
scaffold5048	60532	60931	scaffold5048:61132-62360
scaffold5048	61022	62568	scaffold5048:61132-62360
scaffold5048	62862	63018	scaffold5048:61132-62360
scaffold5053	168964	169112	scaffold5053:169794-171022
scaffold5053	169114	169593	scaffold5053:169794-171022
scaffold5053	169599	170744	scaffold5053:169794-171022
scaffold5053	171014	171169	scaffold5053:169794-171022
scaffold5053	171224	171486	scaffold5053:169794-171022
scaffold5053	171494	171860	scaffold5053:169794-171022
scaffold5058	120589	120658	scaffold5058:121139-122367
scaffold5058	120659	120733	scaffold5058:121139-122367
scaffold5058	120734	121150	scaffold5058:121139-122367
scaffold5058	121154	121303	scaffold5058:121139-122367
scaffold5058	121434	121568	scaffold5058:121139-122367
scaffold5058	121569	121996	scaffold5058:121139-122367
scaffold5058	121999	122194	scaffold5058:121139-122367
scaffold5058	122204	122282	scaffold5058:121139-122367
scaffold5058	122479	122546	scaffold5058:121139-122367
scaffold5058	122549	122749	scaffold5058:121139-122367
scaffold5065	19702	19771	scaffold5065:19832-21060
scaffold5065	20767	20983	scaffold5065:19832-21060
scaffold5071	41826	43063	scaffold5071:42641-43869
scaffold5071	43506	44131	scaffold5071:42641-43869
scaffold5071	44576	44692	scaffold5071:42641-43869
scaffold5078	1001	1422	scaffold5078:1816-4846
scaffold5078	1476	1681	scaffold5078:1816-4846
scaffold5078	1916	2130	scaffold5078:1816-4846
scaffold5078	2141	3257	scaffold5078:1816-4846
scaffold5078	3276	3669	scaffold5078:1816-4846
scaffold5078	3956	4384	scaffold5078:1816-4846
scaffold5078	4576	4769	scaffold5078:1816-4846
scaffold5078	4771	5535	scaffold5078:1816-4846
scaffold5078	5541	5680	scaffold5078:1816-4846
scaffold5095	27384	28149	scaffold5095:27689-28917
scaffold5095	388578	388775	scaffold5095:388543-389772
scaffold5095	389198	389331	scaffold5095:388543-389772
scaffold5095	389338	389552	scaffold5095:388543-389772
scaffold5095	389553	390452	scaffold5095:388543-389772
scaffold5095	390453	390603	scaffold5095:388543-389772
scaffold5095	392800	392926	scaffold5095:393595-394824
scaffold5095	393025	393554	scaffold5095:393595-394824
scaffold5095	393605	393758	scaffold5095:393595-394824
scaffold5095	393795	393949	scaffold5095:393595-394824
scaffold5095	393980	394170	scaffold5095:393595-394824
scaffold5095	394245	394315	scaffold5095:393595-394824
scaffold5095	394325	394603	scaffold5095:393595-394824
scaffold5095	394665	395152	scaffold5095:393595-394824
scaffold5095	395155	395449	scaffold5095:393595-394824
scaffold5095	395500	395577	scaffold5095:393595-394824
scaffold5095	395580	395658	scaffold5095:393595-394824
scaffold5100	51752	52058	scaffold5100:50938-52167
scaffold5100	52072	52674	scaffold5100:50938-52167
scaffold5100	52682	52979	scaffold5100:50938-52167
scaffold5113	322899	323100	scaffold5113:323729-324958
scaffold5113	323184	323547	scaffold5113:323729-324958
scaffold5113	323549	323674	scaffold5113:323729-324958
scaffold5113	324304	324510	scaffold5113:323729-324958
scaffold5113	324669	324792	scaffold5113:323729-324958
scaffold5113	324984	325692	scaffold5113:323729-324958
scaffold5125	24714	24850	scaffold5125:25544-26773
scaffold5125	24864	25003	scaffold5125:25544-26773
scaffold5125	25014	25133	scaffold5125:25544-26773
scaffold5125	25289	25478	scaffold5125:25544-26773
scaffold5125	25854	26043	scaffold5125:25544-26773
scaffold5125	26124	26333	scaffold5125:25544-26773
scaffold5125	26334	26530	scaffold5125:25544-26773
scaffold5125	26534	26896	scaffold5125:25544-26773
scaffold5125	26904	27031	scaffold5125:25544-26773
scaffold5125	27034	27169	scaffold5125:25544-26773
scaffold5125	27179	27377	scaffold5125:25544-26773
scaffold5125	27384	27585	scaffold5125:25544-26773
scaffold5128	61981	62170	scaffold5128:62651-63879
scaffold5128	62321	62537	scaffold5128:62651-63879
scaffold5128	62541	63032	scaffold5128:62651-63879
scaffold5128	63091	63358	scaffold5128:62651-63879
scaffold5128	63361	63448	scaffold5128:62651-63879
scaffold5128	63801	64005	scaffold5128:62651-63879
scaffold5128	64276	64423	scaffold5128:62651-63879
scaffold5128	64426	64555	scaffold5128:62651-63879
scaffold5128	64571	64693	scaffold5128:62651-63879
scaffold5128	83129	83276	scaffold5128:83959-85187
scaffold5128	83354	83495	scaffold5128:83959-85187
scaffold5128	83564	83701	scaffold5128:83959-85187
scaffold5128	83704	84063	scaffold5128:83959-85187
scaffold5128	84109	84244	scaffold5128:83959-85187
scaffold5128	84249	84388	scaffold5128:83959-85187
scaffold5128	84389	84472	scaffold5128:83959-85187
scaffold5128	84479	84551	scaffold5128:83959-85187
scaffold5128	84669	84829	scaffold5128:83959-85187
scaffold5128	85439	85509	scaffold5128:83959-85187
scaffold5128	85524	85800	scaffold5128:83959-85187
scaffold5128	136556	136718	scaffold5128:137386-138615
scaffold5128	137046	137890	scaffold5128:137386-138615
scaffold5128	137891	138040	scaffold5128:137386-138615
scaffold5128	138041	138251	scaffold5128:137386-138615
scaffold5128	138516	138953	scaffold5128:137386-138615
scaffold5128	138956	139085	scaffold5128:137386-138615
scaffold5128	139086	139357	scaffold5128:137386-138615
scaffold5128	142743	142814	scaffold5128:142858-144087
scaffold5128	142818	142948	scaffold5128:142858-144087
scaffold5128	142953	143076	scaffold5128:142858-144087
scaffold5128	143363	143432	scaffold5128:142858-144087
scaffold5128	143448	143927	scaffold5128:142858-144087
scaffold5128	144268	144762	scaffold5128:142858-144087
scaffold5128	205967	206041	scaffold5128:206797-208026
scaffold5128	206052	206265	scaffold5128:206797-208026
scaffold5128	206317	206399	scaffold5128:206797-208026
scaffold5128	206407	206527	scaffold5128:206797-208026
scaffold5128	206537	206819	scaffold5128:206797-208026
scaffold5128	206822	207453	scaffold5128:206797-208026
scaffold5128	207737	207994	scaffold5128:206797-208026
scaffold5128	207997	208626	scaffold5128:206797-208026
scaffold5130	58659	58793	scaffold5130:59204-60432
scaffold5130	58804	59088	scaffold5130:59204-60432
scaffold5130	59089	59489	scaffold5130:59204-60432
scaffold5130	59494	59566	scaffold5130:59204-60432
scaffold5130	59569	59638	scaffold5130:59204-60432
scaffold5130	59639	59928	scaffold5130:59204-60432
scaffold5130	60074	60137	scaffold5130:59204-60432
scaffold5130	60144	60290	scaffold5130:59204-60432
scaffold5130	60574	61079	scaffold5130:59204-60432
scaffold5130	61094	61227	scaffold5130:59204-60432
scaffold5145	231570	231798	scaffold5145:232260-233488
scaffold5145	231860	232220	scaffold5145:232260-233488
scaffold5152	79943	80060	scaffold5152:80473-81702
scaffold5152	80068	80376	scaffold5152:80473-81702
scaffold5152	80383	80725	scaffold5152:80473-81702
scaffold5152	80728	81128	scaffold5152:80473-81702
scaffold5152	81148	82108	scaffold5152:80473-81702
scaffold5152	82168	82403	scaffold5152:80473-81702
scaffold5152	88688	88829	scaffold5152:89237-90466
scaffold5152	88953	89253	scaffold5152:89237-90466
scaffold5152	89278	89451	scaffold5152:89237-90466
scaffold5152	89508	89708	scaffold5152:89237-90466
scaffold5152	89723	90267	scaffold5152:89237-90466
scaffold5152	90403	91056	scaffold5152:89237-90466
scaffold5154	374	511	scaffold5154:720-1948
scaffold5154	514	587	scaffold5154:720-1948
scaffold5154	589	1150	scaffold5154:720-1948
scaffold5154	1354	1510	scaffold5154:720-1948
scaffold5154	2044	2246	scaffold5154:720-1948
scaffold5156	1465	2001	scaffold5156:0-1174
scaffold5162	264091	264215	scaffold5162:264881-266110
scaffold5162	264306	264639	scaffold5162:264881-266110
scaffold5162	264661	265339	scaffold5162:264881-266110
scaffold5162	265501	265677	scaffold5162:264881-266110
scaffold5162	266001	266100	scaffold5162:264881-266110
scaffold5162	266201	266543	scaffold5162:264881-266110
scaffold5162	266546	266920	scaffold5162:264881-266110
scaffold5162	267141	267456	scaffold5162:267969-269198
scaffold5162	267461	267756	scaffold5162:267969-269198
scaffold5162	267911	268118	scaffold5162:267969-269198
scaffold5162	268146	268324	scaffold5162:267969-269198
scaffold5162	268441	268679	scaffold5162:267969-269198
scaffold5162	268746	269547	scaffold5162:267969-269198
scaffold5162	269621	269700	scaffold5162:267969-269198
scaffold5162	269711	270009	scaffold5162:267969-269198
scaffold5162	326758	326915	scaffold5162:327588-329062
scaffold5162	326918	327036	scaffold5162:327588-329062
scaffold5162	327038	327392	scaffold5162:327588-329062
scaffold5162	327528	327748	scaffold5162:327588-329062
scaffold5162	327818	327967	scaffold5162:327588-329062
scaffold5162	327968	328156	scaffold5162:327588-329062
scaffold5162	328173	328319	scaffold5162:327588-329062
scaffold5162	328373	328991	scaffold5162:327588-329062
scaffold5162	328998	329065	scaffold5162:327588-329062
scaffold5162	329068	329364	scaffold5162:327588-329062
scaffold5162	329388	329817	scaffold5162:327588-329062
scaffold5162	384083	384296	scaffold5162:384843-386342
scaffold5162	384523	384865	scaffold5162:384843-386342
scaffold5162	385273	385562	scaffold5162:384843-386342
scaffold5162	385833	386200	scaffold5162:384843-386342
scaffold5162	386203	386399	scaffold5162:384843-386342
scaffold5162	386483	386701	scaffold5162:384843-386342
scaffold5162	404484	404554	scaffold5162:404809-406471
scaffold5162	404559	404679	scaffold5162:404809-406471
scaffold5162	404689	405733	scaffold5162:404809-406471
scaffold5162	405744	406086	scaffold5162:404809-406471
scaffold5162	406589	407268	scaffold5162:404809-406471
scaffold5162	463977	464184	scaffold5162:464807-466657
scaffold5162	464187	464485	scaffold5162:464807-466657
scaffold5162	464487	464694	scaffold5162:464807-466657
scaffold5162	464817	465033	scaffold5162:464807-466657
scaffold5163	40745	40821	scaffold5163:41575-42804
scaffold5163	40910	41316	scaffold5163:41575-42804
scaffold5163	41450	41668	scaffold5163:41575-42804
scaffold5163	42325	43631	scaffold5163:41575-42804
scaffold5165	134747	134831	scaffold5165:135577-136806
scaffold5165	134902	135263	scaffold5165:135577-136806
scaffold5165	135837	135910	scaffold5165:135577-136806
scaffold5165	135912	135976	scaffold5165:135577-136806
scaffold5165	136317	136556	scaffold5165:135577-136806
scaffold5165	137067	137296	scaffold5165:135577-136806
scaffold5165	137487	137629	scaffold5165:135577-136806
scaffold5165	178612	178748	scaffold5165:179432-180660
scaffold5165	179182	179439	scaffold5165:179432-180660
scaffold5165	179587	179741	scaffold5165:179432-180660
scaffold5165	180002	180151	scaffold5165:179432-180660
scaffold5165	180302	180572	scaffold5165:179432-180660
scaffold5165	180727	180952	scaffold5165:179432-180660
scaffold5165	181082	181164	scaffold5165:179432-180660
scaffold5165	181222	181373	scaffold5165:179432-180660
scaffold5165	260372	260713	scaffold5165:260527-261756
scaffold5165	260782	260918	scaffold5165:260527-261756
scaffold5165	260987	261150	scaffold5165:260527-261756
scaffold5165	261692	261985	scaffold5165:260527-261756
scaffold5165	262032	262379	scaffold5165:260527-261756
scaffold5165	262382	262592	scaffold5165:260527-261756
scaffold5165	337210	337497	scaffold5165:337150-338378
scaffold5165	337700	337871	scaffold5165:337150-338378
scaffold5165	610237	610314	scaffold5165:611062-612827
scaffold5165	610317	610458	scaffold5165:611062-612827
scaffold5165	610532	610655	scaffold5165:611062-612827
scaffold5165	610662	610809	scaffold5165:611062-612827
scaffold5165	610867	611067	scaffold5165:611062-612827
scaffold5165	611142	611282	scaffold5165:611062-612827
scaffold5165	611287	611631	scaffold5165:611062-612827
scaffold5165	611722	611978	scaffold5165:611062-612827
scaffold5165	611992	612613	scaffold5165:611062-612827
scaffold5165	612632	613387	scaffold5165:611062-612827
scaffold5166	16378	16845	scaffold5166:17118-18347
scaffold5166	16853	17005	scaffold5166:17118-18347
scaffold5166	17008	17201	scaffold5166:17118-18347
scaffold5166	17208	17406	scaffold5166:17118-18347
scaffold5166	17408	17468	scaffold5166:17118-18347
scaffold5166	17548	17968	scaffold5166:17118-18347
scaffold5166	17978	18045	scaffold5166:17118-18347
scaffold5166	18053	18752	scaffold5166:17118-18347
scaffold5166	18758	18875	scaffold5166:17118-18347
scaffold5166	18878	19029	scaffold5166:17118-18347
scaffold5166	482520	482700	scaffold5166:482280-483509
scaffold5166	483045	483417	scaffold5166:482280-483509
scaffold5166	483485	483601	scaffold5166:482280-483509
scaffold5166	483620	483778	scaffold5166:482280-483509
scaffold5166	483780	484105	scaffold5166:482280-483509
scaffold5166	484110	484248	scaffold5166:482280-483509
scaffold5166	484250	484318	scaffold5166:482280-483509
scaffold5177	107508	107704	scaffold5177:108316-109545
scaffold5177	108068	109514	scaffold5177:108316-109545
scaffold5177	109523	109942	scaffold5177:108316-109545
scaffold5177	109953	110214	scaffold5177:108316-109545
scaffold5177	110233	110380	scaffold5177:108316-109545
scaffold5179	157998	158135	scaffold5179:158053-159767
scaffold5192	161342	161475	scaffold5192:162157-163385
scaffold5192	161482	161618	scaffold5192:162157-163385
scaffold5192	161627	162103	scaffold5192:162157-163385
scaffold5192	162107	162238	scaffold5192:162157-163385
scaffold5192	162677	162864	scaffold5192:162157-163385
scaffold5192	163447	163590	scaffold5192:162157-163385
scaffold5192	163847	164063	scaffold5192:162157-163385
scaffold5192	164072	164196	scaffold5192:162157-163385
scaffold5193	129145	129489	scaffold5193:129970-132315
scaffold5193	129785	129921	scaffold5193:129970-132315
scaffold5193	129925	130063	scaffold5193:129970-132315
scaffold5193	130135	130328	scaffold5193:129970-132315
scaffold5193	130550	130763	scaffold5193:129970-132315
scaffold5193	130825	131050	scaffold5193:129970-132315
scaffold5193	132145	132291	scaffold5193:129970-132315
scaffold5193	132415	132569	scaffold5193:129970-132315
scaffold5201	271760	272034	scaffold5201:272575-273803
scaffold5201	272040	272739	scaffold5201:272575-273803
scaffold5201	272805	273212	scaffold5201:272575-273803
scaffold5201	273565	273774	scaffold5201:272575-273803
scaffold5201	273775	273862	scaffold5201:272575-273803
scaffold5201	273865	274003	scaffold5201:272575-273803
scaffold5201	274055	274121	scaffold5201:272575-273803
scaffold5201	274125	274207	scaffold5201:272575-273803
scaffold5201	274395	274596	scaffold5201:272575-273803
scaffold5201	304322	305992	scaffold5201:304227-305456
scaffold5203	73529	73758	scaffold5203:74359-76445
scaffold5203	73759	74017	scaffold5203:74359-76445
scaffold5203	74019	74094	scaffold5203:74359-76445
scaffold5203	74229	74648	scaffold5203:74359-76445
scaffold5203	74659	74943	scaffold5203:74359-76445
scaffold5203	74949	75067	scaffold5203:74359-76445
scaffold5203	75079	75284	scaffold5203:74359-76445
scaffold5203	75289	75846	scaffold5203:74359-76445
scaffold5203	75859	76132	scaffold5203:74359-76445
scaffold5203	76134	76262	scaffold5203:74359-76445
scaffold5214	147889	148089	scaffold5214:148699-150527
scaffold5214	148154	148446	scaffold5214:148699-150527
scaffold5214	148509	148581	scaffold5214:148699-150527
scaffold5214	148584	148797	scaffold5214:148699-150527
scaffold5214	148864	149128	scaffold5214:148699-150527
scaffold5214	149269	149565	scaffold5214:148699-150527
scaffold5214	149709	149909	scaffold5214:148699-150527
scaffold5214	149919	150051	scaffold5214:148699-150527
scaffold5214	150059	150177	scaffold5214:148699-150527
scaffold5214	150179	150257	scaffold5214:148699-150527
scaffold5220	103949	104167	scaffold5220:103849-105078;scaffold5220:105090-106319
scaffold5220	104239	104771	scaffold5220:103849-105078;scaffold5220:105090-106319
scaffold5220	105139	105746	scaffold5220:103849-105078;scaffold5220:105090-106319
scaffold5220	105749	105812	scaffold5220:103849-105078;scaffold5220:105090-106319
scaffold5220	105819	106236	scaffold5220:103849-105078;scaffold5220:105090-106319
scaffold5220	106499	106773	scaffold5220:103849-105078;scaffold5220:105090-106319
scaffold5220	106819	107006	scaffold5220:103849-105078;scaffold5220:105090-106319
scaffold5220	107009	107158	scaffold5220:103849-105078;scaffold5220:105090-106319
scaffold5223	146727	146802	scaffold5223:146997-148226
scaffold5223	146807	146876	scaffold5223:146997-148226
scaffold5223	146942	147074	scaffold5223:146997-148226
scaffold5223	147217	147356	scaffold5223:146997-148226
scaffold5223	147357	147566	scaffold5223:146997-148226
scaffold5223	147587	147714	scaffold5223:146997-148226
scaffold5223	148217	148342	scaffold5223:146997-148226
scaffold5223	148352	148835	scaffold5223:146997-148226
scaffold5223	148837	149057	scaffold5223:146997-148226
scaffold5223	150732	150935	scaffold5223:151562-153186
scaffold5223	151447	151711	scaffold5223:151562-153186
scaffold5223	151732	151931	scaffold5223:151562-153186
scaffold5223	151932	152201	scaffold5223:151562-153186
scaffold5223	152207	152283	scaffold5223:151562-153186
scaffold5223	152287	152413	scaffold5223:151562-153186
scaffold5223	152627	152782	scaffold5223:151562-153186
scaffold5223	152917	153196	scaffold5223:151562-153186
scaffold5223	153252	153467	scaffold5223:151562-153186
scaffold5223	153552	153675	scaffold5223:151562-153186
scaffold5223	153742	153883	scaffold5223:151562-153186
scaffold5225	148854	148933	scaffold5225:146879-148108
scaffold5227	34740	35085	scaffold5227:35570-36798
scaffold5227	35305	35904	scaffold5227:35570-36798
scaffold5227	35920	36042	scaffold5227:35570-36798
scaffold5227	36195	36328	scaffold5227:35570-36798
scaffold5227	36390	36735	scaffold5227:35570-36798
scaffold5227	36750	37172	scaffold5227:35570-36798
scaffold5227	37175	37364	scaffold5227:35570-36798
scaffold5227	37390	37519	scaffold5227:35570-36798
scaffold5227	37525	37598	scaffold5227:35570-36798
scaffold5227	93543	93611	scaffold5227:94373-95602
scaffold5227	93638	93779	scaffold5227:94373-95602
scaffold5227	94128	94337	scaffold5227:94373-95602
scaffold5227	94348	95401	scaffold5227:94373-95602
scaffold5227	95523	95597	scaffold5227:94373-95602
scaffold5227	95618	96434	scaffold5227:94373-95602
scaffold5228	30565	30686	scaffold5228:31310-32538
scaffold5228	32150	32298	scaffold5228:31310-32538
scaffold5228	32765	32878	scaffold5228:31310-32538
scaffold5228	32880	33369	scaffold5228:31310-32538
scaffold5228	144133	144337	scaffold5228:144943-147058
scaffold5228	145288	145440	scaffold5228:144943-147058
scaffold5228	162971	163173	scaffold5228:163801-165792
scaffold5228	163301	163529	scaffold5228:163801-165792
scaffold5228	163601	163927	scaffold5228:163801-165792
scaffold5228	163936	164167	scaffold5228:163801-165792
scaffold5228	164351	164701	scaffold5228:163801-165792
scaffold5228	164726	165121	scaffold5228:163801-165792
scaffold5228	165141	165303	scaffold5228:163801-165792
scaffold5228	165351	165491	scaffold5228:163801-165792
scaffold5228	165621	165915	scaffold5228:163801-165792
scaffold5228	165986	166257	scaffold5228:163801-165792
scaffold5228	166261	166328	scaffold5228:163801-165792
scaffold5237	112815	113174	scaffold5237:113315-114543
scaffold5237	113175	113314	scaffold5237:113315-114543
scaffold5237	113325	113599	scaffold5237:113315-114543
scaffold5237	113600	114012	scaffold5237:113315-114543
scaffold5237	114095	114277	scaffold5237:113315-114543
scaffold5237	114505	114637	scaffold5237:113315-114543
scaffold5237	114640	114705	scaffold5237:113315-114543
scaffold5238	132121	132248	scaffold5238:132931-134160
scaffold5238	133382	133583	scaffold5238:132931-134160
scaffold5238	133842	134125	scaffold5238:132931-134160
scaffold5238	134142	134984	scaffold5238:132931-134160
scaffold5240	4057	4200	scaffold5240:4676-6704
scaffold5240	5177	5317	scaffold5240:4676-6704
scaffold5240	5782	7518	scaffold5240:4676-6704
scaffold5240	147585	147883	scaffold5240:148345-149574
scaffold5240	147945	148080	scaffold5240:148345-149574
scaffold5240	149510	150405	scaffold5240:148345-149574
scaffold5244	17888	18101	scaffold5244:18718-19946
scaffold5244	18168	18380	scaffold5244:18718-19946
scaffold5244	18393	18604	scaffold5244:18718-19946
scaffold5244	18668	18802	scaffold5244:18718-19946
scaffold5244	18813	18939	scaffold5244:18718-19946
scaffold5244	19098	19438	scaffold5244:18718-19946
scaffold5244	19848	20192	scaffold5244:18718-19946
scaffold5244	20483	20695	scaffold5244:18718-19946
scaffold5244	74333	74470	scaffold5244:74953-76182
scaffold5244	74493	74627	scaffold5244:74953-76182
scaffold5244	74633	74832	scaffold5244:74953-76182
scaffold5244	75043	75112	scaffold5244:74953-76182
scaffold5244	75118	75259	scaffold5244:74953-76182
scaffold5244	75733	75802	scaffold5244:74953-76182
scaffold5244	75803	75939	scaffold5244:74953-76182
scaffold5244	75963	76024	scaffold5244:74953-76182
scaffold5244	76028	76377	scaffold5244:74953-76182
scaffold5244	76383	76506	scaffold5244:74953-76182
scaffold5244	76508	76716	scaffold5244:74953-76182
scaffold5244	76728	76862	scaffold5244:74953-76182
scaffold5272	65338	65916	scaffold5272:65113-66342
scaffold5272	65923	66731	scaffold5272:65113-66342
scaffold5272	66733	66896	scaffold5272:65113-66342
scaffold5276	95747	96268	scaffold5276:96177-97406
scaffold5276	96627	97028	scaffold5276:96177-97406
scaffold5276	97037	97251	scaffold5276:96177-97406
scaffold5276	97272	97478	scaffold5276:96177-97406
scaffold5276	97487	97836	scaffold5276:96177-97406
scaffold5280	13468	13594	scaffold5280:14113-15342
scaffold5280	13603	13743	scaffold5280:14113-15342
scaffold5280	13813	13936	scaffold5280:14113-15342
scaffold5280	13938	14165	scaffold5280:14113-15342
scaffold5280	14168	14281	scaffold5280:14113-15342
scaffold5280	14298	14511	scaffold5280:14113-15342
scaffold5280	14588	14788	scaffold5280:14113-15342
scaffold5280	15203	15269	scaffold5280:14113-15342
scaffold5280	15293	15628	scaffold5280:14113-15342
scaffold5280	15648	15765	scaffold5280:14113-15342
scaffold5280	16053	16132	scaffold5280:14113-15342
scaffold5285	174450	176168	scaffold5285:174113-175342
scaffold5285	205738	205923	scaffold5285:205673-206915
scaffold5285	206063	207458	scaffold5285:205673-206915
scaffold5285	207463	207737	scaffold5285:205673-206915
scaffold5288	25460	25527	scaffold5288:26290-27519
scaffold5288	25530	25879	scaffold5288:26290-27519
scaffold5288	25880	25948	scaffold5288:26290-27519
scaffold5288	25950	26025	scaffold5288:26290-27519
scaffold5288	26390	26524	scaffold5288:26290-27519
scaffold5288	26530	27068	scaffold5288:26290-27519
scaffold5288	27070	27288	scaffold5288:26290-27519
scaffold5288	27355	28353	scaffold5288:26290-27519
scaffold5291	49924	50078	scaffold5291:50754-51982
scaffold5291	50134	51257	scaffold5291:50754-51982
scaffold5291	51259	51762	scaffold5291:50754-51982
scaffold5291	51764	52651	scaffold5291:50754-51982
scaffold5291	52654	52805	scaffold5291:50754-51982
scaffold5291	124645	124782	scaffold5291:125470-127699
scaffold5291	125130	125284	scaffold5291:125470-127699
scaffold5291	125420	125758	scaffold5291:125470-127699
scaffold5291	125825	126178	scaffold5291:125470-127699
scaffold5291	126180	126403	scaffold5291:125470-127699
scaffold5291	126445	126809	scaffold5291:125470-127699
scaffold5291	126810	126948	scaffold5291:125470-127699
scaffold5291	126970	127084	scaffold5291:125470-127699
scaffold5291	127090	127800	scaffold5291:125470-127699
scaffold5291	127930	128075	scaffold5291:125470-127699
scaffold5291	128280	128496	scaffold5291:125470-127699
scaffold5292	24111	24191	scaffold5292:24936-26165
scaffold5292	24741	25012	scaffold5292:24936-26165
scaffold5292	25381	25506	scaffold5292:24936-26165
scaffold5292	25591	25878	scaffold5292:24936-26165
scaffold5292	25946	26493	scaffold5292:24936-26165
scaffold5292	275184	275326	scaffold5292:276014-277242
scaffold5292	275534	275665	scaffold5292:276014-277242
scaffold5292	275814	275886	scaffold5292:276014-277242
scaffold5292	275889	275966	scaffold5292:276014-277242
scaffold5292	276729	277101	scaffold5292:276014-277242
scaffold5292	277319	277481	scaffold5292:276014-277242
scaffold5292	395390	395935	scaffold5292:396135-397364
scaffold5292	396330	396442	scaffold5292:396135-397364
scaffold5292	396445	396596	scaffold5292:396135-397364
scaffold5292	396655	396861	scaffold5292:396135-397364
scaffold5292	397205	397488	scaffold5292:396135-397364
scaffold5292	397495	397620	scaffold5292:396135-397364
scaffold5292	397625	397694	scaffold5292:396135-397364
scaffold5292	397695	398198	scaffold5292:396135-397364
scaffold5292	466676	466755	scaffold5292:467506-468735
scaffold5292	466961	467253	scaffold5292:467506-468735
scaffold5292	467326	467523	scaffold5292:467506-468735
scaffold5292	467871	468428	scaffold5292:467506-468735
scaffold5292	468486	469334	scaffold5292:467506-468735
scaffold5295	17054	17335	scaffold5295:17884-19112
scaffold5295	17349	18172	scaffold5295:17884-19112
scaffold5295	18749	19078	scaffold5295:17884-19112
scaffold5295	22253	22381	scaffold5295:23068-24296
scaffold5295	22383	23116	scaffold5295:23068-24296
scaffold5297	45510	45582	scaffold5297:46320-47549
scaffold5297	46055	46220	scaffold5297:46320-47549
scaffold5297	46495	46754	scaffold5297:46320-47549
scaffold5297	47185	47542	scaffold5297:46320-47549
scaffold5297	47605	47751	scaffold5297:46320-47549
scaffold5297	47920	48273	scaffold5297:46320-47549
scaffold5307	115962	116037	scaffold5307:116792-118020
scaffold5307	116042	117147	scaffold5307:116792-118020
scaffold5307	117472	117739	scaffold5307:116792-118020
scaffold5312	28261	28534	scaffold5312:29016-30244
scaffold5312	28536	28690	scaffold5312:29016-30244
scaffold5312	28696	28893	scaffold5312:29016-30244
scaffold5312	28896	29099	scaffold5312:29016-30244
scaffold5312	29601	29796	scaffold5312:29016-30244
scaffold5312	29816	30566	scaffold5312:29016-30244
scaffold5312	30571	30922	scaffold5312:29016-30244
scaffold5314	155442	155646	scaffold5314:156272-157500
scaffold5314	155652	155871	scaffold5314:156272-157500
scaffold5314	155877	156070	scaffold5314:156272-157500
scaffold5314	156072	156139	scaffold5314:156272-157500
scaffold5314	156157	156281	scaffold5314:156272-157500
scaffold5314	156422	156700	scaffold5314:156272-157500
scaffold5314	156702	157136	scaffold5314:156272-157500
scaffold5314	157137	157330	scaffold5314:156272-157500
scaffold5314	157402	157557	scaffold5314:156272-157500
scaffold5314	157892	158099	scaffold5314:156272-157500
scaffold5314	158102	158188	scaffold5314:156272-157500
scaffold5314	159072	159200	scaffold5314:159812-161040
scaffold5314	159492	159694	scaffold5314:159812-161040
scaffold5314	159837	160103	scaffold5314:159812-161040
scaffold5314	160382	160540	scaffold5314:159812-161040
scaffold5314	160802	161105	scaffold5314:159812-161040
scaffold5314	161152	161223	scaffold5314:159812-161040
scaffold5314	161232	161518	scaffold5314:159812-161040
scaffold5314	161522	161597	scaffold5314:159812-161040
scaffold5322	129603	129888	scaffold5322:130293-131522
scaffold5322	129903	130069	scaffold5322:130293-131522
scaffold5322	130313	130523	scaffold5322:130293-131522
scaffold5322	131083	131423	scaffold5322:130293-131522
scaffold5322	131428	131492	scaffold5322:130293-131522
scaffold5322	131493	131841	scaffold5322:130293-131522
scaffold5322	131853	132043	scaffold5322:130293-131522
scaffold5322	132053	132129	scaffold5322:130293-131522
scaffold5322	201721	202133	scaffold5322:202551-203780
scaffold5322	202151	202277	scaffold5322:202551-203780
scaffold5322	202281	202697	scaffold5322:202551-203780
scaffold5322	202701	202773	scaffold5322:202551-203780
scaffold5322	202776	202924	scaffold5322:202551-203780
scaffold5322	202991	203124	scaffold5322:202551-203780
scaffold5322	203206	203962	scaffold5322:202551-203780
scaffold5322	203976	204046	scaffold5322:202551-203780
scaffold5322	204051	204388	scaffold5322:202551-203780
scaffold5331	1171	1408	scaffold5331:1551-2779
scaffold5331	3386	3591	scaffold5331:1551-2779
scaffold5331	17453	17604	scaffold5331:16443-17671
scaffold5331	17633	17979	scaffold5331:16443-17671
scaffold5331	18138	18508	scaffold5331:16443-17671
scaffold5331	30883	31387	scaffold5331:31713-32941
scaffold5331	31393	31961	scaffold5331:31713-32941
scaffold5331	33659	33782	scaffold5331:31713-32941
scaffold5332	183264	183423	scaffold5332:183674-184903
scaffold5332	183894	184135	scaffold5332:183674-184903
scaffold5332	184319	184880	scaffold5332:183674-184903
scaffold5332	184884	185347	scaffold5332:183674-184903
scaffold5332	188487	188649	scaffold5332:187727-188956
scaffold5332	188712	188867	scaffold5332:187727-188956
scaffold5332	188922	189495	scaffold5332:187727-188956
scaffold5341	204452	205735	scaffold5341:204952-206181
scaffold5341	206087	206511	scaffold5341:204952-206181
scaffold5341	206577	206873	scaffold5341:204952-206181
scaffold5344	176722	177624	scaffold5344:177532-178760
scaffold5344	177632	177826	scaffold5344:177532-178760
scaffold5344	178102	178330	scaffold5344:177532-178760
scaffold5344	225606	225937	scaffold5344:225621-226850
scaffold5344	226071	226558	scaffold5344:225621-226850
scaffold5344	226561	227425	scaffold5344:225621-226850
scaffold5344	227426	227564	scaffold5344:225621-226850
scaffold5344	227566	227682	scaffold5344:225621-226850
scaffold5355	7358	7502	scaffold5355:7123-8597
scaffold5355	8423	9167	scaffold5355:7123-8597
scaffold5362	143483	143694	scaffold5362:144313-145542
scaffold5362	145063	145270	scaffold5362:144313-145542
scaffold5362	145608	145745	scaffold5362:144313-145542
scaffold5362	145748	145887	scaffold5362:144313-145542
scaffold5362	146183	146371	scaffold5362:144313-145542
scaffold5367	164403	164482	scaffold5367:165233-166462
scaffold5367	164488	164681	scaffold5367:165233-166462
scaffold5367	164703	164821	scaffold5367:165233-166462
scaffold5367	164833	164969	scaffold5367:165233-166462
scaffold5367	164973	165040	scaffold5367:165233-166462
scaffold5367	165103	165448	scaffold5367:165233-166462
scaffold5367	165458	165737	scaffold5367:165233-166462
scaffold5367	165753	165879	scaffold5367:165233-166462
scaffold5367	165883	166022	scaffold5367:165233-166462
scaffold5367	166158	166369	scaffold5367:165233-166462
scaffold5367	166433	166639	scaffold5367:165233-166462
scaffold5367	166643	166724	scaffold5367:165233-166462
scaffold5367	166733	166925	scaffold5367:165233-166462
scaffold5381	149506	149661	scaffold5381:149681-151675
scaffold5381	149996	150128	scaffold5381:149681-151675
scaffold5381	150131	150411	scaffold5381:149681-151675
scaffold5381	150896	151060	scaffold5381:149681-151675
scaffold5381	151276	151467	scaffold5381:149681-151675
scaffold5381	151746	151888	scaffold5381:149681-151675
scaffold5399	188606	188743	scaffold5399:189071-190299
scaffold5399	188811	189091	scaffold5399:189071-190299
scaffold5399	189241	189429	scaffold5399:189071-190299
scaffold5399	189431	189572	scaffold5399:189071-190299
scaffold5399	189576	189707	scaffold5399:189071-190299
scaffold5399	189716	189786	scaffold5399:189071-190299
scaffold5399	189791	190058	scaffold5399:189071-190299
scaffold5399	190061	190196	scaffold5399:189071-190299
scaffold5399	190481	190642	scaffold5399:189071-190299
scaffold5399	190851	190985	scaffold5399:189071-190299
scaffold5400	4263	4397	scaffold5400:5093-6643
scaffold5400	4558	4701	scaffold5400:5093-6643
scaffold5400	4748	5391	scaffold5400:5093-6643
scaffold5400	5483	5558	scaffold5400:5093-6643
scaffold5400	5693	6065	scaffold5400:5093-6643
scaffold5400	6128	6350	scaffold5400:5093-6643
scaffold5400	6368	6728	scaffold5400:5093-6643
scaffold5407	26543	26687	scaffold5407:27048-28276
scaffold5407	26733	26953	scaffold5407:27048-28276
scaffold5407	26963	27500	scaffold5407:27048-28276
scaffold5407	28208	28402	scaffold5407:27048-28276
scaffold5407	28723	28931	scaffold5407:27048-28276
scaffold5413	81047	81138	scaffold5413:81877-83105
scaffold5426	27010	27160	scaffold5426:27835-29063;scaffold5426:30237-31465
scaffold5426	27165	27419	scaffold5426:27835-29063;scaffold5426:30237-31465
scaffold5426	27435	27504	scaffold5426:27835-29063;scaffold5426:30237-31465
scaffold5426	27515	27979	scaffold5426:27835-29063;scaffold5426:30237-31465
scaffold5426	28055	28214	scaffold5426:27835-29063;scaffold5426:30237-31465
scaffold5426	28215	28617	scaffold5426:27835-29063;scaffold5426:30237-31465
scaffold5426	28635	28913	scaffold5426:27835-29063;scaffold5426:30237-31465
scaffold5426	28915	29033	scaffold5426:27835-29063;scaffold5426:30237-31465
scaffold5426	29035	29099	scaffold5426:27835-29063;scaffold5426:30237-31465
scaffold5426	29195	29811	scaffold5426:27835-29063;scaffold5426:30237-31465
scaffold5426	29820	29967	scaffold5426:27835-29063;scaffold5426:30237-31465
scaffold5426	30085	30239	scaffold5426:27835-29063;scaffold5426:30237-31465
scaffold5426	30365	30844	scaffold5426:27835-29063;scaffold5426:30237-31465
scaffold5426	30845	31059	scaffold5426:27835-29063;scaffold5426:30237-31465
scaffold5426	31975	32273	scaffold5426:27835-29063;scaffold5426:30237-31465
scaffold5426	62702	63134	scaffold5426:63247-64475
scaffold5426	63137	63296	scaffold5426:63247-64475
scaffold5426	63307	63379	scaffold5426:63247-64475
scaffold5426	63397	63459	scaffold5426:63247-64475
scaffold5426	63467	63941	scaffold5426:63247-64475
scaffold5426	63942	64788	scaffold5426:63247-64475
scaffold5428	21675	22090	scaffold5428:21270-22499
scaffold5428	22120	23295	scaffold5428:21270-22499
scaffold5428	91423	91563	scaffold5428:92253-93481
scaffold5428	91573	91720	scaffold5428:92253-93481
scaffold5428	91773	92190	scaffold5428:92253-93481
scaffold5428	92283	92844	scaffold5428:92253-93481
scaffold5428	92898	93045	scaffold5428:92253-93481
scaffold5428	93103	93321	scaffold5428:92253-93481
scaffold5428	93333	93474	scaffold5428:92253-93481
scaffold5430	32494	32632	scaffold5430:33324-34553
scaffold5430	33334	33467	scaffold5430:33324-34553
scaffold5430	33899	34124	scaffold5430:33324-34553
scaffold5430	34179	35150	scaffold5430:33324-34553
scaffold5430	35169	35368	scaffold5430:33324-34553
scaffold5431	136993	137146	scaffold5431:137057-138286
scaffold5431	137188	137848	scaffold5431:137057-138286
scaffold5431	137993	138446	scaffold5431:137057-138286
scaffold5431	138463	138819	scaffold5431:137057-138286
scaffold5443	106764	106981	scaffold5443:107384-108613
scaffold5443	107129	107543	scaffold5443:107384-108613
scaffold5443	107544	107608	scaffold5443:107384-108613
scaffold5443	107694	107959	scaffold5443:107384-108613
scaffold5443	107974	108099	scaffold5443:107384-108613
scaffold5443	108519	108662	scaffold5443:107384-108613
scaffold5443	108724	108939	scaffold5443:107384-108613
scaffold5445	42497	42694	scaffold5445:43245-44474
scaffold5445	42697	42775	scaffold5445:43245-44474
scaffold5445	42782	42971	scaffold5445:43245-44474
scaffold5445	43607	43882	scaffold5445:43245-44474
scaffold5445	44307	44673	scaffold5445:43245-44474
scaffold5445	44807	45310	scaffold5445:43245-44474
scaffold5450	63724	64135	scaffold5450:64394-66132
scaffold5450	64219	64301	scaffold5450:64394-66132
scaffold5450	64304	64446	scaffold5450:64394-66132
scaffold5450	64449	64642	scaffold5450:64394-66132
scaffold5450	64644	64857	scaffold5450:64394-66132
scaffold5450	64934	65198	scaffold5450:64394-66132
scaffold5450	65414	65553	scaffold5450:64394-66132
scaffold5450	65559	65916	scaffold5450:64394-66132
scaffold5450	66044	66246	scaffold5450:64394-66132
scaffold5450	66389	66670	scaffold5450:64394-66132
scaffold5450	94913	95070	scaffold5450:95743-96971
scaffold5450	95123	95415	scaffold5450:95743-96971
scaffold5450	95423	95541	scaffold5450:95743-96971
scaffold5450	95553	95626	scaffold5450:95743-96971
scaffold5450	95758	95982	scaffold5450:95743-96971
scaffold5450	95993	96288	scaffold5450:95743-96971
scaffold5450	96308	96570	scaffold5450:95743-96971
scaffold5450	96633	97452	scaffold5450:95743-96971
scaffold5450	97533	97808	scaffold5450:95743-96971
scaffold5450	120844	121048	scaffold5450:121604-122832
scaffold5450	121194	121329	scaffold5450:121604-122832
scaffold5450	121544	121971	scaffold5450:121604-122832
scaffold5450	122009	122172	scaffold5450:121604-122832
scaffold5450	122334	123110	scaffold5450:121604-122832
scaffold5450	123159	123331	scaffold5450:121604-122832
scaffold5450	155434	155862	scaffold5450:156264-157492
scaffold5450	155864	156278	scaffold5450:156264-157492
scaffold5450	156714	156954	scaffold5450:156264-157492
scaffold5450	157289	157458	scaffold5450:156264-157492
scaffold5450	157834	158229	scaffold5450:156264-157492
scaffold5450	158249	158321	scaffold5450:156264-157492
scaffold5456	604157	604300	scaffold5456:604637-605865
scaffold5456	604302	604663	scaffold5456:604637-605865
scaffold5456	604667	605276	scaffold5456:604637-605865
scaffold5456	605282	605507	scaffold5456:604637-605865
scaffold5456	605532	606694	scaffold5456:604637-605865
scaffold5456	684418	684578	scaffold5456:684758-685986
scaffold5456	684708	684787	scaffold5456:684758-685986
scaffold5456	684788	684865	scaffold5456:684758-685986
scaffold5456	684908	685045	scaffold5456:684758-685986
scaffold5456	685838	685968	scaffold5456:684758-685986
scaffold5456	686328	686529	scaffold5456:684758-685986
scaffold5467	17850	18211	scaffold5467:18675-19904
scaffold5467	18265	18333	scaffold5467:18675-19904
scaffold5467	18335	18402	scaffold5467:18675-19904
scaffold5467	18405	18614	scaffold5467:18675-19904
scaffold5467	18830	18983	scaffold5467:18675-19904
scaffold5467	19405	19746	scaffold5467:18675-19904
scaffold5467	19815	20231	scaffold5467:18675-19904
scaffold5467	20235	20514	scaffold5467:18675-19904
scaffold5467	20515	20741	scaffold5467:18675-19904
scaffold5468	85604	85814	scaffold5468:85739-86967
scaffold5468	85889	86087	scaffold5468:85739-86967
scaffold5468	86089	86219	scaffold5468:85739-86967
scaffold5468	86714	87054	scaffold5468:85739-86967
scaffold5468	87549	87749	scaffold5468:85739-86967
scaffold5468	115413	115554	scaffold5468:116243-117471
scaffold5468	115623	115767	scaffold5468:116243-117471
scaffold5468	115768	115903	scaffold5468:116243-117471
scaffold5468	115918	116340	scaffold5468:116243-117471
scaffold5468	116463	116897	scaffold5468:116243-117471
scaffold5468	117023	117100	scaffold5468:116243-117471
scaffold5468	117103	117253	scaffold5468:116243-117471
scaffold5468	142761	142838	scaffold5468:143171-144399
scaffold5468	142841	143249	scaffold5468:143171-144399
scaffold5468	143251	143334	scaffold5468:143171-144399
scaffold5468	143341	143817	scaffold5468:143171-144399
scaffold5468	143826	143966	scaffold5468:143171-144399
scaffold5468	144021	144180	scaffold5468:143171-144399
scaffold5468	144246	144510	scaffold5468:143171-144399
scaffold5468	144511	144860	scaffold5468:143171-144399
scaffold5473	15970	16743	scaffold5473:15935-17164
scaffold5473	16750	17720	scaffold5473:15935-17164
scaffold5473	17875	17949	scaffold5473:15935-17164
scaffold5473	62474	63243	scaffold5473:63304-64532
scaffold5473	63244	63459	scaffold5473:63304-64532
scaffold5473	63464	63676	scaffold5473:63304-64532
scaffold5473	65064	65357	scaffold5473:63304-64532
scaffold5473	70433	70586	scaffold5473:70838-72067
scaffold5473	70683	70870	scaffold5473:70838-72067
scaffold5473	71008	71287	scaffold5473:70838-72067
scaffold5473	71288	71625	scaffold5473:70838-72067
scaffold5473	71628	71773	scaffold5473:70838-72067
scaffold5473	71803	72039	scaffold5473:70838-72067
scaffold5473	72123	72344	scaffold5473:70838-72067
scaffold5473	72358	72483	scaffold5473:70838-72067
scaffold5473	72748	72903	scaffold5473:70838-72067
scaffold5478	98203	98291	scaffold5478:99023-100251
scaffold5478	98473	98963	scaffold5478:99023-100251
scaffold5478	99243	99573	scaffold5478:99023-100251
scaffold5478	100028	100167	scaffold5478:99023-100251
scaffold5478	100168	100369	scaffold5478:99023-100251
scaffold5478	100378	101081	scaffold5478:99023-100251
scaffold5478	105741	106094	scaffold5478:106571-107799;scaffold5478:107924-109152
scaffold5478	106096	106296	scaffold5478:106571-107799;scaffold5478:107924-109152
scaffold5478	106306	106592	scaffold5478:106571-107799;scaffold5478:107924-109152
scaffold5478	106661	107231	scaffold5478:106571-107799;scaffold5478:107924-109152
scaffold5478	107526	108204	scaffold5478:106571-107799;scaffold5478:107924-109152
scaffold5492	76626	76715	scaffold5492:77456-78685
scaffold5492	76716	76784	scaffold5492:77456-78685
scaffold5492	76836	77009	scaffold5492:77456-78685
scaffold5492	77011	77302	scaffold5492:77456-78685
scaffold5492	77756	78255	scaffold5492:77456-78685
scaffold5492	78281	78346	scaffold5492:77456-78685
scaffold5492	78441	78572	scaffold5492:77456-78685
scaffold5492	78581	79004	scaffold5492:77456-78685
scaffold5492	79006	79193	scaffold5492:77456-78685
scaffold5492	79201	79353	scaffold5492:77456-78685
scaffold5492	79371	79489	scaffold5492:77456-78685
scaffold5492	103544	103831	scaffold5492:104374-105602
scaffold5492	103834	104050	scaffold5492:104374-105602
scaffold5492	104054	104381	scaffold5492:104374-105602
scaffold5492	104384	104465	scaffold5492:104374-105602
scaffold5492	104469	104537	scaffold5492:104374-105602
scaffold5492	104539	104670	scaffold5492:104374-105602
scaffold5492	104674	104754	scaffold5492:104374-105602
scaffold5492	104759	104981	scaffold5492:104374-105602
scaffold5492	104989	105182	scaffold5492:104374-105602
scaffold5492	105184	105254	scaffold5492:104374-105602
scaffold5492	105329	105466	scaffold5492:104374-105602
scaffold5492	105469	105545	scaffold5492:104374-105602
scaffold5492	134469	134667	scaffold5492:135219-136469
scaffold5492	134879	135303	scaffold5492:135219-136469
scaffold5492	135879	136080	scaffold5492:135219-136469
scaffold5492	136109	136301	scaffold5492:135219-136469
scaffold5492	136389	136581	scaffold5492:135219-136469
scaffold5492	136669	137017	scaffold5492:135219-136469
scaffold5492	137234	137305	scaffold5492:135219-136469
scaffold5509	125506	125790	scaffold5509:126126-127355;scaffold5509:127523-128752;scaffold5509:128808-130037
scaffold5509	125791	125920	scaffold5509:126126-127355;scaffold5509:127523-128752;scaffold5509:128808-130037
scaffold5509	126226	126765	scaffold5509:126126-127355;scaffold5509:127523-128752;scaffold5509:128808-130037
scaffold5509	126771	127192	scaffold5509:126126-127355;scaffold5509:127523-128752;scaffold5509:128808-130037
scaffold5509	127201	127475	scaffold5509:126126-127355;scaffold5509:127523-128752;scaffold5509:128808-130037
scaffold5509	127476	127619	scaffold5509:126126-127355;scaffold5509:127523-128752;scaffold5509:128808-130037
scaffold5509	127621	127763	scaffold5509:126126-127355;scaffold5509:127523-128752;scaffold5509:128808-130037
scaffold5509	127766	128172	scaffold5509:126126-127355;scaffold5509:127523-128752;scaffold5509:128808-130037
scaffold5509	128176	128600	scaffold5509:126126-127355;scaffold5509:127523-128752;scaffold5509:128808-130037
scaffold5509	128601	129019	scaffold5509:126126-127355;scaffold5509:127523-128752;scaffold5509:128808-130037
scaffold5509	129021	129435	scaffold5509:126126-127355;scaffold5509:127523-128752;scaffold5509:128808-130037
scaffold5509	129436	130544	scaffold5509:126126-127355;scaffold5509:127523-128752;scaffold5509:128808-130037
scaffold5509	130616	130777	scaffold5509:126126-127355;scaffold5509:127523-128752;scaffold5509:128808-130037
scaffold5512	6881	7119	scaffold5512:7046-8275
scaffold5522	92496	92643	scaffold5522:93311-94540
scaffold5522	93251	93406	scaffold5522:93311-94540
scaffold5522	93681	94374	scaffold5522:93311-94540
scaffold5522	94391	94879	scaffold5522:93311-94540
scaffold5522	94881	95373	scaffold5522:93311-94540
scaffold5522	111513	111912	scaffold5522:111903-113132
scaffold5522	111918	112774	scaffold5522:111903-113132
scaffold5522	112983	113457	scaffold5522:111903-113132
scaffold5522	113543	113702	scaffold5522:111903-113132
scaffold5522	113848	113943	scaffold5522:111903-113132
scaffold5522	156359	156510	scaffold5522:156914-158358
scaffold5522	157794	157863	scaffold5522:156914-158358
scaffold5522	157884	158434	scaffold5522:156914-158358
scaffold5522	158444	158633	scaffold5522:156914-158358
scaffold5522	158639	158913	scaffold5522:156914-158358
scaffold5522	158919	158988	scaffold5522:156914-158358
scaffold5522	158989	159194	scaffold5522:156914-158358
scaffold5527	56318	56387	scaffold5527:56928-58157
scaffold5527	56388	56533	scaffold5527:56928-58157
scaffold5527	56598	56745	scaffold5527:56928-58157
scaffold5527	57023	57093	scaffold5527:56928-58157
scaffold5527	57158	57504	scaffold5527:56928-58157
scaffold5527	57733	58972	scaffold5527:56928-58157
scaffold5531	43331	43905	scaffold5531:44161-45389
scaffold5531	43906	44114	scaffold5531:44161-45389
scaffold5531	44116	44255	scaffold5531:44161-45389
scaffold5531	44326	44461	scaffold5531:44161-45389
scaffold5531	44471	45537	scaffold5531:44161-45389
scaffold5531	45571	45734	scaffold5531:44161-45389
scaffold5534	144194	144328	scaffold5534:144869-146098
scaffold5534	144339	144535	scaffold5534:144869-146098
scaffold5534	144554	144887	scaffold5534:144869-146098
scaffold5534	144899	145438	scaffold5534:144869-146098
scaffold5534	145439	145587	scaffold5534:144869-146098
scaffold5534	145814	145996	scaffold5534:144869-146098
scaffold5534	146004	146501	scaffold5534:144869-146098
scaffold5534	146589	146724	scaffold5534:144869-146098
scaffold5534	146729	146807	scaffold5534:144869-146098
scaffold5543	196616	196795	scaffold5543:196611-199177
scaffold5543	196931	197187	scaffold5543:196611-199177
scaffold5543	197346	197640	scaffold5543:196611-199177
scaffold5543	198061	198178	scaffold5543:196611-199177
scaffold5543	199666	199825	scaffold5543:196611-199177
scaffold5543	242404	242473	scaffold5543:243234-244462
scaffold5543	242494	242834	scaffold5543:243234-244462
scaffold5543	242839	243121	scaffold5543:243234-244462
scaffold5543	243124	243314	scaffold5543:243234-244462
scaffold5543	243334	243529	scaffold5543:243234-244462
scaffold5543	243679	244376	scaffold5543:243234-244462
scaffold5543	244644	245063	scaffold5543:243234-244462
scaffold5543	245064	245283	scaffold5543:243234-244462
scaffold5543	381180	381319	scaffold5543:382005-383234
scaffold5543	382298	382718	scaffold5543:382005-383234
scaffold5543	383213	383682	scaffold5543:382005-383234
scaffold5543	383903	384033	scaffold5543:382005-383234
scaffold5543	444399	444668	scaffold5543:445079-446308
scaffold5543	445094	445301	scaffold5543:445079-446308
scaffold5543	445304	445430	scaffold5543:445079-446308
scaffold5543	445734	445856	scaffold5543:445079-446308
scaffold5543	446014	446208	scaffold5543:445079-446308
scaffold5543	446209	446360	scaffold5543:445079-446308
scaffold5543	446414	446714	scaffold5543:445079-446308
scaffold5543	446719	447126	scaffold5543:445079-446308
scaffold5543	489957	490163	scaffold5543:490787-492016
scaffold5543	490167	490231	scaffold5543:490787-492016
scaffold5543	490237	490379	scaffold5543:490787-492016
scaffold5543	490587	491005	scaffold5543:490787-492016
scaffold5543	491012	491440	scaffold5543:490787-492016
scaffold5543	491987	492194	scaffold5543:490787-492016
scaffold5545	3837	4655	scaffold5545:2614-3843
scaffold5566	124788	124988	scaffold5566:125468-127562
scaffold5566	125428	125489	scaffold5566:125468-127562
scaffold5566	125493	126036	scaffold5566:125468-127562
scaffold5566	126063	126439	scaffold5566:125468-127562
scaffold5566	126668	126870	scaffold5566:125468-127562
scaffold5566	126928	127093	scaffold5566:125468-127562
scaffold5566	127223	127650	scaffold5566:125468-127562
scaffold5566	127718	128052	scaffold5566:125468-127562
scaffold5566	128073	128278	scaffold5566:125468-127562
scaffold5566	128283	128400	scaffold5566:125468-127562
scaffold5566	170892	171213	scaffold5566:171232-172460
scaffold5566	171297	171417	scaffold5566:171232-172460
scaffold5566	172855	172931	scaffold5566:171232-172460
scaffold5566	172940	173279	scaffold5566:171232-172460
scaffold5570	12986	13278	scaffold5570:13496-14725
scaffold5570	13776	13948	scaffold5570:13496-14725
scaffold5573	85500	85695	scaffold5573:85220-86449
scaffold5573	85950	86071	scaffold5573:85220-86449
scaffold5573	86085	86209	scaffold5573:85220-86449
scaffold5573	86215	87257	scaffold5573:85220-86449
scaffold5573	99442	99518	scaffold5573:100272-101501
scaffold5573	99652	99828	scaffold5573:100272-101501
scaffold5573	99887	100301	scaffold5573:100272-101501
scaffold5573	100747	101076	scaffold5573:100272-101501
scaffold5573	101092	101358	scaffold5573:100272-101501
scaffold5573	101372	102145	scaffold5573:100272-101501
scaffold5573	102147	102342	scaffold5573:100272-101501
scaffold5577	243772	243854	scaffold5577:244602-245831
scaffold5577	243997	244541	scaffold5577:244602-245831
scaffold5577	245112	246660	scaffold5577:244602-245831
scaffold5592	53798	53865	scaffold5592:54558-55787
scaffold5592	53868	54235	scaffold5592:54558-55787
scaffold5592	54638	55263	scaffold5592:54558-55787
scaffold5592	55383	56619	scaffold5592:54558-55787
scaffold5592	102848	103249	scaffold5592:103658-104886
scaffold5592	103268	103458	scaffold5592:103658-104886
scaffold5592	103468	103537	scaffold5592:103658-104886
scaffold5592	103543	103670	scaffold5592:103658-104886
scaffold5592	103673	103829	scaffold5592:103658-104886
scaffold5593	56538	56701	scaffold5593:55553-57093
scaffold5593	56973	57180	scaffold5593:55553-57093
scaffold5600	92666	92797	scaffold5600:93491-95221
scaffold5600	92891	93300	scaffold5600:93491-95221
scaffold5600	93306	94197	scaffold5600:93491-95221
scaffold5600	94281	94408	scaffold5600:93491-95221
scaffold5600	94701	94895	scaffold5600:93491-95221
scaffold5600	95181	95673	scaffold5600:93491-95221
scaffold5600	95676	96038	scaffold5600:93491-95221
scaffold5603	111619	111739	scaffold5603:112379-113607
scaffold5603	111744	111945	scaffold5603:112379-113607
scaffold5603	112109	112381	scaffold5603:112379-113607
scaffold5603	112404	112612	scaffold5603:112379-113607
scaffold5603	112619	112811	scaffold5603:112379-113607
scaffold5603	112814	113181	scaffold5603:112379-113607
scaffold5603	113184	113459	scaffold5603:112379-113607
scaffold5603	113604	113724	scaffold5603:112379-113607
scaffold5603	113734	113860	scaffold5603:112379-113607
scaffold5603	113864	113930	scaffold5603:112379-113607
scaffold5603	113939	114159	scaffold5603:112379-113607
scaffold5603	114284	114439	scaffold5603:112379-113607
scaffold5616	52389	52540	scaffold5616:52794-54023
scaffold5616	54064	54227	scaffold5616:52794-54023
scaffold5616	54274	54439	scaffold5616:52794-54023
scaffold5620	79295	79366	scaffold5620:80050-81278
scaffold5620	79370	79433	scaffold5620:80050-81278
scaffold5620	79435	79569	scaffold5620:80050-81278
scaffold5620	79585	80144	scaffold5620:80050-81278
scaffold5620	80650	82111	scaffold5620:80050-81278
scaffold5620	104367	104698	scaffold5620:103667-104896
scaffold5620	104857	105014	scaffold5620:103667-104896
scaffold5620	105087	105426	scaffold5620:103667-104896
scaffold5620	105467	105658	scaffold5620:103667-104896
scaffold5620	118996	119130	scaffold5620:119826-121055
scaffold5620	119136	119216	scaffold5620:119826-121055
scaffold5620	119276	119499	scaffold5620:119826-121055
scaffold5620	119506	119570	scaffold5620:119826-121055
scaffold5620	119571	119762	scaffold5620:119826-121055
scaffold5620	119771	119845	scaffold5620:119826-121055
scaffold5620	119906	120119	scaffold5620:119826-121055
scaffold5620	120121	120203	scaffold5620:119826-121055
scaffold5620	120206	120397	scaffold5620:119826-121055
scaffold5620	120696	120824	scaffold5620:119826-121055
scaffold5620	120826	121031	scaffold5620:119826-121055
scaffold5620	121036	121170	scaffold5620:119826-121055
scaffold5620	121306	121667	scaffold5620:119826-121055
scaffold5620	206048	206121	scaffold5620:206878-208106
scaffold5620	206123	206193	scaffold5620:206878-208106
scaffold5620	206203	206667	scaffold5620:206878-208106
scaffold5620	206678	206886	scaffold5620:206878-208106
scaffold5620	206893	207327	scaffold5620:206878-208106
scaffold5620	207328	207516	scaffold5620:206878-208106
scaffold5620	207703	207910	scaffold5620:206878-208106
scaffold5620	208418	208628	scaffold5620:206878-208106
scaffold5623	104034	104222	scaffold5623:104679-105908
scaffold5623	104294	104586	scaffold5623:104679-105908
scaffold5623	104589	104720	scaffold5623:104679-105908
scaffold5623	104934	105262	scaffold5623:104679-105908
scaffold5623	105854	105920	scaffold5623:104679-105908
scaffold5623	105924	106043	scaffold5623:104679-105908
scaffold5623	106044	106111	scaffold5623:104679-105908
scaffold5623	106124	106550	scaffold5623:104679-105908
scaffold5623	106554	106743	scaffold5623:104679-105908
scaffold5624	155967	156194	scaffold5624:155680-156909
scaffold5624	156197	156410	scaffold5624:155680-156909
scaffold5624	156417	156905	scaffold5624:155680-156909
scaffold5624	156912	156980	scaffold5624:155680-156909
scaffold5624	156982	157185	scaffold5624:155680-156909
scaffold5624	157187	157586	scaffold5624:155680-156909
scaffold5631	168768	169067	scaffold5631:169528-170757
scaffold5631	169068	169625	scaffold5631:169528-170757
scaffold5631	169628	169748	scaffold5631:169528-170757
scaffold5631	169758	170045	scaffold5631:169528-170757
scaffold5631	170048	170327	scaffold5631:169528-170757
scaffold5631	170398	171080	scaffold5631:169528-170757
scaffold5631	171513	171590	scaffold5631:169528-170757
scaffold5631	233166	233358	scaffold5631:233556-234785
scaffold5631	233516	233791	scaffold5631:233556-234785
scaffold5631	233861	233992	scaffold5631:233556-234785
scaffold5631	234006	234141	scaffold5631:233556-234785
scaffold5631	234146	234646	scaffold5631:233556-234785
scaffold5631	234711	235222	scaffold5631:233556-234785
scaffold5631	235391	235619	scaffold5631:233556-234785
scaffold5631	246847	247418	scaffold5631:245722-246951
scaffold5631	247622	247782	scaffold5631:245722-246951
scaffold5634	3583	3739	scaffold5634:4268-5496
scaffold5634	3788	3935	scaffold5634:4268-5496
scaffold5634	3943	4086	scaffold5634:4268-5496
scaffold5634	4088	4269	scaffold5634:4268-5496
scaffold5634	32187	32319	scaffold5634:32687-34235
scaffold5634	32322	33284	scaffold5634:32687-34235
scaffold5634	34127	34272	scaffold5634:32687-34235
scaffold5634	34532	35069	scaffold5634:32687-34235
scaffold5634	51338	51404	scaffold5634:52168-53225
scaffold5634	52603	52807	scaffold5634:52168-53225
scaffold5634	52823	53017	scaffold5634:52168-53225
scaffold5647	98963	99115	scaffold5647:99793-101021
scaffold5647	99263	99538	scaffold5647:99793-101021
scaffold5647	99543	99662	scaffold5647:99793-101021
scaffold5647	99893	100082	scaffold5647:99793-101021
scaffold5647	100083	100155	scaffold5647:99793-101021
scaffold5647	100158	100242	scaffold5647:99793-101021
scaffold5647	100243	100375	scaffold5647:99793-101021
scaffold5647	100378	100937	scaffold5647:99793-101021
scaffold5647	101063	101209	scaffold5647:99793-101021
scaffold5647	101218	101362	scaffold5647:99793-101021
scaffold5647	101553	101836	scaffold5647:99793-101021
scaffold5675	58089	58924	scaffold5675:58914-60499
scaffold5675	58944	59203	scaffold5675:58914-60499
scaffold5675	59209	59431	scaffold5675:58914-60499
scaffold5675	59434	59567	scaffold5675:58914-60499
scaffold5675	59569	59699	scaffold5675:58914-60499
scaffold5675	59709	59903	scaffold5675:58914-60499
scaffold5675	59904	59973	scaffold5675:58914-60499
scaffold5675	60194	60462	scaffold5675:58914-60499
scaffold5675	60484	60681	scaffold5675:58914-60499
scaffold5675	60884	61184	scaffold5675:58914-60499
scaffold5675	61189	61329	scaffold5675:58914-60499
scaffold5678	11138	11823	scaffold5678:9988-11217
scaffold5678	11888	12050	scaffold5678:9988-11217
scaffold5682	31910	32200	scaffold5682:31855-33084
scaffold5682	32385	32838	scaffold5682:31855-33084
scaffold5682	32870	33009	scaffold5682:31855-33084
scaffold5682	33055	33449	scaffold5682:31855-33084
scaffold5682	33500	33715	scaffold5682:31855-33084
scaffold5685	65631	65772	scaffold5685:66391-68460
scaffold5685	66551	66956	scaffold5685:66391-68460
scaffold5685	66971	67041	scaffold5685:66391-68460
scaffold5685	67046	67326	scaffold5685:66391-68460
scaffold5685	67331	67541	scaffold5685:66391-68460
scaffold5685	67591	68266	scaffold5685:66391-68460
scaffold5685	68291	68774	scaffold5685:66391-68460
scaffold5685	68781	68923	scaffold5685:66391-68460
scaffold5695	317290	317450	scaffold5695:316860-318089
scaffold5695	317575	318009	scaffold5695:316860-318089
scaffold5695	318080	318357	scaffold5695:316860-318089
scaffold5695	318670	318836	scaffold5695:316860-318089
scaffold5705	38721	38859	scaffold5705:39551-40779
scaffold5705	38866	38952	scaffold5705:39551-40779
scaffold5705	39016	39149	scaffold5705:39551-40779
scaffold5705	39426	39626	scaffold5705:39551-40779
scaffold5705	39686	39890	scaffold5705:39551-40779
scaffold5705	40561	40866	scaffold5705:39551-40779
scaffold5710	96286	96725	scaffold5710:96176-97956
scaffold5710	96796	97015	scaffold5710:96176-97956
scaffold5710	97076	97288	scaffold5710:96176-97956
scaffold5710	97351	97923	scaffold5710:96176-97956
scaffold5710	98116	98385	scaffold5710:96176-97956
scaffold5710	98456	98771	scaffold5710:96176-97956
scaffold5714	175365	175487	scaffold5714:176105-177333
scaffold5714	175495	175621	scaffold5714:176105-177333
scaffold5714	175710	175900	scaffold5714:176105-177333
scaffold5714	175905	176355	scaffold5714:176105-177333
scaffold5714	176405	176751	scaffold5714:176105-177333
scaffold5714	176755	176889	scaffold5714:176105-177333
scaffold5714	177925	178150	scaffold5714:176105-177333
scaffold5715	435097	435449	scaffold5715:434617-435846
scaffold5715	435487	436269	scaffold5715:434617-435846
scaffold5715	445326	445524	scaffold5715:445691-446920
scaffold5715	445606	445790	scaffold5715:445691-446920
scaffold5715	445806	446630	scaffold5715:445691-446920
scaffold5715	446631	447671	scaffold5715:445691-446920
scaffold5716	82361	82563	scaffold5716:83181-84410
scaffold5716	82581	83186	scaffold5716:83181-84410
scaffold5716	83191	83345	scaffold5716:83181-84410
scaffold5716	83476	83964	scaffold5716:83181-84410
scaffold5716	83976	84043	scaffold5716:83181-84410
scaffold5716	84046	85220	scaffold5716:83181-84410
scaffold5722	4527	4610	scaffold5722:5357-6585
scaffold5722	4672	4736	scaffold5722:5357-6585
scaffold5722	4742	4899	scaffold5722:5357-6585
scaffold5722	5307	5526	scaffold5722:5357-6585
scaffold5722	5552	5748	scaffold5722:5357-6585
scaffold5722	5822	6007	scaffold5722:5357-6585
scaffold5722	6207	6796	scaffold5722:5357-6585
scaffold5727	161012	161140	scaffold5727:161837-163992
scaffold5727	161162	161359	scaffold5727:161837-163992
scaffold5727	161507	161634	scaffold5727:161837-163992
scaffold5727	161647	161847	scaffold5727:161837-163992
scaffold5727	161852	161997	scaffold5727:161837-163992
scaffold5727	162057	162259	scaffold5727:161837-163992
scaffold5727	162412	162544	scaffold5727:161837-163992
scaffold5727	162562	162709	scaffold5727:161837-163992
scaffold5727	162767	162972	scaffold5727:161837-163992
scaffold5727	162987	163406	scaffold5727:161837-163992
scaffold5727	163407	164088	scaffold5727:161837-163992
scaffold5727	164442	164720	scaffold5727:161837-163992
scaffold5727	174999	175159	scaffold5727:175199-176427
scaffold5727	175424	175574	scaffold5727:175199-176427
scaffold5727	176049	176256	scaffold5727:175199-176427
scaffold5727	176344	176481	scaffold5727:175199-176427
scaffold5727	176944	177092	scaffold5727:175199-176427
scaffold5727	278353	278494	scaffold5727:279183-280412
scaffold5727	279143	279260	scaffold5727:279183-280412
scaffold5727	279913	280078	scaffold5727:279183-280412
scaffold5727	280328	280470	scaffold5727:279183-280412
scaffold5727	280778	280979	scaffold5727:279183-280412
scaffold5729	32227	32519	scaffold5729:33057-34286
scaffold5729	32577	32734	scaffold5729:33057-34286
scaffold5729	32942	33240	scaffold5729:33057-34286
scaffold5729	33297	33783	scaffold5729:33057-34286
scaffold5729	33787	34912	scaffold5729:33057-34286
scaffold5729	34977	35116	scaffold5729:33057-34286
scaffold5729	246194	246273	scaffold5729:246954-248182
scaffold5729	246279	246343	scaffold5729:246954-248182
scaffold5729	246349	246491	scaffold5729:246954-248182
scaffold5729	246694	246770	scaffold5729:246954-248182
scaffold5729	246774	246889	scaffold5729:246954-248182
scaffold5729	247034	247190	scaffold5729:246954-248182
scaffold5729	248719	248854	scaffold5729:246954-248182
scaffold5729	266708	266777	scaffold5729:267538-268766
scaffold5729	266853	266923	scaffold5729:267538-268766
scaffold5729	266928	267006	scaffold5729:267538-268766
scaffold5729	267133	267777	scaffold5729:267538-268766
scaffold5729	268193	268462	scaffold5729:267538-268766
scaffold5739	117459	117596	scaffold5739:117930-119384
scaffold5739	117604	118299	scaffold5739:117930-119384
scaffold5739	118374	118501	scaffold5739:117930-119384
scaffold5739	118509	118637	scaffold5739:117930-119384
scaffold5739	118639	118910	scaffold5739:117930-119384
scaffold5739	119214	119383	scaffold5739:117930-119384
scaffold5742	304467	304745	scaffold5742:305287-306515
scaffold5742	304897	305088	scaffold5742:305287-306515
scaffold5742	305317	305430	scaffold5742:305287-306515
scaffold5742	305437	305580	scaffold5742:305287-306515
scaffold5742	305582	305645	scaffold5742:305287-306515
scaffold5742	305722	305795	scaffold5742:305287-306515
scaffold5742	305797	305871	scaffold5742:305287-306515
scaffold5742	305927	306082	scaffold5742:305287-306515
scaffold5742	306367	306503	scaffold5742:305287-306515
scaffold5742	306797	306934	scaffold5742:305287-306515
scaffold5743	85281	85421	scaffold5743:86111-87340
scaffold5743	85426	85706	scaffold5743:86111-87340
scaffold5743	85786	86089	scaffold5743:86111-87340
scaffold5743	86526	86938	scaffold5743:86111-87340
scaffold5743	87021	87149	scaffold5743:86111-87340
scaffold5743	87151	87293	scaffold5743:86111-87340
scaffold5743	87296	87659	scaffold5743:86111-87340
scaffold5743	87661	87776	scaffold5743:86111-87340
scaffold5743	87781	87932	scaffold5743:86111-87340
scaffold5746	181684	181755	scaffold5746:182514-183743
scaffold5746	182334	182539	scaffold5746:182514-183743
scaffold5746	182739	182817	scaffold5746:182514-183743
scaffold5746	182824	183157	scaffold5746:182514-183743
scaffold5746	183159	183226	scaffold5746:182514-183743
scaffold5746	183229	183371	scaffold5746:182514-183743
scaffold5746	183379	183503	scaffold5746:182514-183743
scaffold5746	183504	183566	scaffold5746:182514-183743
scaffold5746	183594	183806	scaffold5746:182514-183743
scaffold5746	183809	183965	scaffold5746:182514-183743
scaffold5746	183969	184377	scaffold5746:182514-183743
scaffold5746	184389	184576	scaffold5746:182514-183743
scaffold5759	70231	71138	scaffold5759:71061-72289
scaffold5759	71146	71228	scaffold5759:71061-72289
scaffold5759	71231	71570	scaffold5759:71061-72289
scaffold5759	71781	71854	scaffold5759:71061-72289
scaffold5759	71861	72202	scaffold5759:71061-72289
scaffold5759	72261	72534	scaffold5759:71061-72289
scaffold5759	72551	72678	scaffold5759:71061-72289
scaffold5759	72696	73115	scaffold5759:71061-72289
scaffold5762	93548	93697	scaffold5762:93383-94612
scaffold5762	94148	94445	scaffold5762:93383-94612
scaffold5762	94518	94736	scaffold5762:93383-94612
scaffold5762	94778	94857	scaffold5762:93383-94612
scaffold5762	94868	94936	scaffold5762:93383-94612
scaffold5762	94938	95286	scaffold5762:93383-94612
scaffold5762	95288	95432	scaffold5762:93383-94612
scaffold5762	146367	146592	scaffold5762:146497-147726
scaffold5762	147532	147680	scaffold5762:146497-147726
scaffold5762	159342	159504	scaffold5762:159697-160926
scaffold5762	159567	159832	scaffold5762:159697-160926
scaffold5762	159972	160036	scaffold5762:159697-160926
scaffold5762	160037	160392	scaffold5762:159697-160926
scaffold5768	88872	89700	scaffold5768:89692-90920
scaffold5768	89702	89771	scaffold5768:89692-90920
scaffold5768	90477	90607	scaffold5768:89692-90920
scaffold5768	90612	90816	scaffold5768:89692-90920
scaffold5768	90977	91179	scaffold5768:89692-90920
scaffold5768	91187	91312	scaffold5768:89692-90920
scaffold5768	91327	91393	scaffold5768:89692-90920
scaffold5768	91397	91659	scaffold5768:89692-90920
scaffold5776	280694	280845	scaffold5776:279502-280731
scaffold5776	280909	281382	scaffold5776:279502-280731
scaffold5776	294832	294899	scaffold5776:295662-296891
scaffold5776	295552	295746	scaffold5776:295662-296891
scaffold5776	296487	296649	scaffold5776:295662-296891
scaffold5777	15809	15939	scaffold5777:16339-17567
scaffold5777	16069	16288	scaffold5777:16339-17567
scaffold5777	16414	16486	scaffold5777:16339-17567
scaffold5777	16489	16768	scaffold5777:16339-17567
scaffold5777	16769	16924	scaffold5777:16339-17567
scaffold5777	16959	17139	scaffold5777:16339-17567
scaffold5777	18049	18241	scaffold5777:16339-17567
scaffold5777	23459	24522	scaffold5777:22974-24215
scaffold5777	24724	24909	scaffold5777:22974-24215
scaffold5793	65231	65593	scaffold5793:66061-67289;scaffold5793:68845-70428
scaffold5793	65601	65725	scaffold5793:66061-67289;scaffold5793:68845-70428
scaffold5793	65731	65930	scaffold5793:66061-67289;scaffold5793:68845-70428
scaffold5793	65936	67604	scaffold5793:66061-67289;scaffold5793:68845-70428
scaffold5793	68196	68310	scaffold5793:66061-67289;scaffold5793:68845-70428
scaffold5793	68311	68532	scaffold5793:66061-67289;scaffold5793:68845-70428
scaffold5793	68611	68818	scaffold5793:66061-67289;scaffold5793:68845-70428
scaffold5793	68836	69302	scaffold5793:66061-67289;scaffold5793:68845-70428
scaffold5793	69571	70633	scaffold5793:66061-67289;scaffold5793:68845-70428
scaffold5793	70643	70725	scaffold5793:66061-67289;scaffold5793:68845-70428
scaffold5793	70908	71144	scaffold5793:66061-67289;scaffold5793:68845-70428
scaffold5793	71188	71257	scaffold5793:66061-67289;scaffold5793:68845-70428
scaffold5793	214575	214847	scaffold5793:215385-216613
scaffold5793	214855	215059	scaffold5793:215385-216613
scaffold5793	215065	215250	scaffold5793:215385-216613
scaffold5793	215420	216567	scaffold5793:215385-216613
scaffold5793	216700	217012	scaffold5793:215385-216613
scaffold5802	110247	110975	scaffold5802:110992-112220
scaffold5802	111002	111450	scaffold5802:110992-112220
scaffold5802	112067	112270	scaffold5802:110992-112220
scaffold5802	112277	112402	scaffold5802:110992-112220
scaffold5803	202205	202428	scaffold5803:203035-204264
scaffold5803	202430	202626	scaffold5803:203035-204264
scaffold5803	202710	202849	scaffold5803:203035-204264
scaffold5803	202850	202978	scaffold5803:203035-204264
scaffold5803	204033	204108	scaffold5803:203035-204264
scaffold5803	204110	204185	scaffold5803:203035-204264
scaffold5803	204260	204390	scaffold5803:203035-204264
scaffold5803	204533	204666	scaffold5803:203035-204264
scaffold5803	204668	204754	scaffold5803:203035-204264
scaffold5803	204818	205030	scaffold5803:203035-204264
scaffold5804	49472	49552	scaffold5804:50302-51531
scaffold5804	49687	49829	scaffold5804:50302-51531
scaffold5804	49837	50043	scaffold5804:50302-51531
scaffold5804	50047	50314	scaffold5804:50302-51531
scaffold5804	50382	50541	scaffold5804:50302-51531
scaffold5804	50732	50868	scaffold5804:50302-51531
scaffold5804	50892	51091	scaffold5804:50302-51531
scaffold5804	51092	51168	scaffold5804:50302-51531
scaffold5804	51292	51571	scaffold5804:50302-51531
scaffold5804	51662	52155	scaffold5804:50302-51531
scaffold5804	52272	52368	scaffold5804:50302-51531
scaffold5811	37391	37750	scaffold5811:38221-39449
scaffold5811	37751	38668	scaffold5811:38221-39449
scaffold5811	38671	39540	scaffold5811:38221-39449
scaffold5811	39581	39642	scaffold5811:38221-39449
scaffold5811	39656	40274	scaffold5811:38221-39449
scaffold5821	13335	13545	scaffold5821:13845-15073
scaffold5821	13575	14640	scaffold5821:13845-15073
scaffold5821	15467	15659	scaffold5821:13845-15073
scaffold5821	15742	15891	scaffold5821:13845-15073
scaffold5821	29033	29184	scaffold5821:29863-31091
scaffold5821	29263	29881	scaffold5821:29863-31091
scaffold5821	29888	30101	scaffold5821:29863-31091
scaffold5821	30908	31093	scaffold5821:29863-31091
scaffold5821	35681	35819	scaffold5821:36511-37739
scaffold5821	35831	35955	scaffold5821:36511-37739
scaffold5821	35956	36158	scaffold5821:36511-37739
scaffold5821	36161	37192	scaffold5821:36511-37739
scaffold5821	37346	37569	scaffold5821:36511-37739
scaffold5821	37626	37782	scaffold5821:36511-37739
scaffold5821	37786	38062	scaffold5821:36511-37739
scaffold5821	38086	38343	scaffold5821:36511-37739
scaffold5821	38346	38484	scaffold5821:36511-37739
scaffold5821	38486	38565	scaffold5821:36511-37739
scaffold5821	100991	101060	scaffold5821:101821-103049
scaffold5821	101061	101422	scaffold5821:101821-103049
scaffold5821	101556	101910	scaffold5821:101821-103049
scaffold5821	101921	102056	scaffold5821:101821-103049
scaffold5821	102911	103114	scaffold5821:101821-103049
scaffold5821	103346	103834	scaffold5821:101821-103049
scaffold5830	65173	65374	scaffold5830:66003-67231
scaffold5830	65383	65461	scaffold5830:66003-67231
scaffold5830	65523	66014	scaffold5830:66003-67231
scaffold5830	66023	66222	scaffold5830:66003-67231
scaffold5830	66363	66490	scaffold5830:66003-67231
scaffold5830	66493	66639	scaffold5830:66003-67231
scaffold5830	67158	67330	scaffold5830:66003-67231
scaffold5846	6248	6822	scaffold5846:6588-7817
scaffold5846	6823	6893	scaffold5846:6588-7817
scaffold5846	7108	7238	scaffold5846:6588-7817
scaffold5846	7318	7436	scaffold5846:6588-7817
scaffold5846	7443	7593	scaffold5846:6588-7817
scaffold5846	7628	8655	scaffold5846:6588-7817
scaffold5857	149644	149859	scaffold5857:150179-151407
scaffold5857	150204	150400	scaffold5857:150179-151407
scaffold5857	150694	150755	scaffold5857:150179-151407
scaffold5857	150769	150909	scaffold5857:150179-151407
scaffold5857	151049	151182	scaffold5857:150179-151407
scaffold5857	151184	151322	scaffold5857:150179-151407
scaffold5857	151324	151821	scaffold5857:150179-151407
scaffold5857	152034	152247	scaffold5857:150179-151407
scaffold5862	30911	31258	scaffold5862:31221-32767
scaffold5862	31331	31815	scaffold5862:31221-32767
scaffold5862	32006	32169	scaffold5862:31221-32767
scaffold5867	60938	61375	scaffold5867:60533-61762
scaffold5867	61378	61515	scaffold5867:60533-61762
scaffold5867	61673	62310	scaffold5867:60533-61762
scaffold5867	62313	62524	scaffold5867:60533-61762
scaffold5880	354919	355330	scaffold5880:355734-356963
scaffold5880	355344	355672	scaffold5880:355734-356963
scaffold5880	356229	356407	scaffold5880:355734-356963
scaffold5880	356439	357188	scaffold5880:355734-356963
scaffold5880	357194	357549	scaffold5880:355734-356963
scaffold5880	357559	357699	scaffold5880:355734-356963
scaffold5883	208829	208969	scaffold5883:209034-210263
scaffold5883	209114	209314	scaffold5883:209034-210263
scaffold5883	209554	210245	scaffold5883:209034-210263
scaffold5883	210314	210523	scaffold5883:209034-210263
scaffold5883	210524	210591	scaffold5883:209034-210263
scaffold5883	210669	211083	scaffold5883:209034-210263
scaffold5886	148680	148801	scaffold5886:149495-150723
scaffold5886	149100	149583	scaffold5886:149495-150723
scaffold5886	149941	150146	scaffold5886:149495-150723
scaffold5886	150156	150490	scaffold5886:149495-150723
scaffold5886	150496	150700	scaffold5886:149495-150723
scaffold5888	11227	11403	scaffold5888:11582-12811
scaffold5888	11547	12083	scaffold5888:11582-12811
scaffold5888	12167	12370	scaffold5888:11582-12811
scaffold5888	12527	13625	scaffold5888:11582-12811
scaffold5889	2268	2525	scaffold5889:2205-3434
scaffold5889	2643	2830	scaffold5889:2205-3434
scaffold5889	2848	3176	scaffold5889:2205-3434
scaffold5889	3298	3765	scaffold5889:2205-3434
scaffold5889	3768	3832	scaffold5889:2205-3434
scaffold5889	3838	4196	scaffold5889:2205-3434
scaffold5889	4198	4261	scaffold5889:2205-3434
scaffold5889	30157	30231	scaffold5889:30987-32215
scaffold5889	30232	30926	scaffold5889:30987-32215
scaffold5889	30927	31550	scaffold5889:30987-32215
scaffold5889	32047	32278	scaffold5889:30987-32215
scaffold5889	32547	32697	scaffold5889:30987-32215
scaffold5889	32842	33018	scaffold5889:30987-32215
scaffold5898	29934	29999	scaffold5898:29729-30958
scaffold5898	30004	31616	scaffold5898:29729-30958
scaffold5898	31624	31754	scaffold5898:29729-30958
scaffold5898	56946	57018	scaffold5898:57776-59005
scaffold5898	57031	57432	scaffold5898:57776-59005
scaffold5898	57451	57870	scaffold5898:57776-59005
scaffold5898	57871	58065	scaffold5898:57776-59005
scaffold5898	58326	58745	scaffold5898:57776-59005
scaffold5898	58746	59734	scaffold5898:57776-59005
scaffold5898	59736	59807	scaffold5898:57776-59005
scaffold5898	100877	101062	scaffold5898:101172-102401
scaffold5898	101087	101429	scaffold5898:101172-102401
scaffold5898	101492	101633	scaffold5898:101172-102401
scaffold5898	101637	101988	scaffold5898:101172-102401
scaffold5898	101992	102332	scaffold5898:101172-102401
scaffold5898	102342	102603	scaffold5898:101172-102401
scaffold5898	102612	102752	scaffold5898:101172-102401
scaffold5898	102757	103032	scaffold5898:101172-102401
scaffold5898	103042	103235	scaffold5898:101172-102401
scaffold5898	149941	150244	scaffold5898:150771-151999
scaffold5898	150551	150915	scaffold5898:150771-151999
scaffold5898	150916	151396	scaffold5898:150771-151999
scaffold5898	151621	151898	scaffold5898:150771-151999
scaffold5898	151901	152041	scaffold5898:150771-151999
scaffold5898	152101	152231	scaffold5898:150771-151999
scaffold5898	152301	152605	scaffold5898:150771-151999
scaffold5898	152741	152812	scaffold5898:150771-151999
scaffold5903	100413	100621	scaffold5903:101243-102471
scaffold5903	100623	101320	scaffold5903:101243-102471
scaffold5903	101368	101707	scaffold5903:101243-102471
scaffold5903	101838	103302	scaffold5903:101243-102471
scaffold5911	91953	92513	scaffold5911:92783-94011
scaffold5911	92518	92660	scaffold5911:92783-94011
scaffold5911	92663	92736	scaffold5911:92783-94011
scaffold5911	92743	92871	scaffold5911:92783-94011
scaffold5911	92883	93008	scaffold5911:92783-94011
scaffold5911	93018	93352	scaffold5911:92783-94011
scaffold5911	93353	93639	scaffold5911:92783-94011
scaffold5911	94193	94628	scaffold5911:92783-94011
scaffold5911	130295	130504	scaffold5911:131120-132348
scaffold5911	130795	131899	scaffold5911:131120-132348
scaffold5921	264402	264668	scaffold5921:264622-265850
scaffold5921	264677	265301	scaffold5921:264622-265850
scaffold5921	265312	265662	scaffold5921:264622-265850
scaffold5925	67354	68199	scaffold5925:68184-69412
scaffold5925	68204	68649	scaffold5925:68184-69412
scaffold5925	68774	68987	scaffold5925:68184-69412
scaffold5925	69174	69609	scaffold5925:68184-69412
scaffold5925	69624	69899	scaffold5925:68184-69412
scaffold5925	75924	76275	scaffold5925:76474-77702
scaffold5925	76294	76788	scaffold5925:76474-77702
scaffold5925	77069	78382	scaffold5925:76474-77702
scaffold5925	78399	78516	scaffold5925:76474-77702
scaffold5927	19274	19331	scaffold5927:20099-21327
scaffold5927	19349	19834	scaffold5927:20099-21327
scaffold5927	19839	19971	scaffold5927:20099-21327
scaffold5927	19974	20044	scaffold5927:20099-21327
scaffold5927	20049	20318	scaffold5927:20099-21327
scaffold5927	20324	20467	scaffold5927:20099-21327
scaffold5927	20469	20883	scaffold5927:20099-21327
scaffold5927	20884	20960	scaffold5927:20099-21327
scaffold5927	21174	21272	scaffold5927:20099-21327
scaffold5927	21284	21435	scaffold5927:20099-21327
scaffold5927	21439	21653	scaffold5927:20099-21327
scaffold5927	21709	21918	scaffold5927:20099-21327
scaffold5927	21999	22124	scaffold5927:20099-21327
scaffold5928	5222	5356	scaffold5928:6032-7856
scaffold5928	5692	5770	scaffold5928:6032-7856
scaffold5928	5777	5918	scaffold5928:6032-7856
scaffold5928	5927	5995	scaffold5928:6032-7856
scaffold5928	6137	6287	scaffold5928:6032-7856
scaffold5928	6387	6598	scaffold5928:6032-7856
scaffold5928	6907	6996	scaffold5928:6032-7856
scaffold5928	6997	7195	scaffold5928:6032-7856
scaffold5928	7197	7268	scaffold5928:6032-7856
scaffold5928	7327	7403	scaffold5928:6032-7856
scaffold5928	7407	7479	scaffold5928:6032-7856
scaffold5928	7682	7823	scaffold5928:6032-7856
scaffold5928	8042	8242	scaffold5928:6032-7856
scaffold5928	8257	8376	scaffold5928:6032-7856
scaffold5928	8402	8684	scaffold5928:6032-7856
scaffold5934	51453	51799	scaffold5934:52263-53491
scaffold5934	51803	52571	scaffold5934:52263-53491
scaffold5934	52573	53279	scaffold5934:52263-53491
scaffold5934	53343	53556	scaffold5934:52263-53491
scaffold5934	53813	54326	scaffold5934:52263-53491
scaffold5934	242896	242981	scaffold5934:243726-245718
scaffold5934	243041	243244	scaffold5934:243726-245718
scaffold5934	243266	243537	scaffold5934:243726-245718
scaffold5934	243616	243815	scaffold5934:243726-245718
scaffold5934	243816	244083	scaffold5934:243726-245718
scaffold5934	244161	244442	scaffold5934:243726-245718
scaffold5934	244446	244519	scaffold5934:243726-245718
scaffold5934	244526	244798	scaffold5934:243726-245718
scaffold5934	244806	244932	scaffold5934:243726-245718
scaffold5934	244936	245008	scaffold5934:243726-245718
scaffold5934	245141	245272	scaffold5934:243726-245718
scaffold5934	245276	245354	scaffold5934:243726-245718
scaffold5934	245416	245644	scaffold5934:243726-245718
scaffold5934	245906	245974	scaffold5934:243726-245718
scaffold5934	245986	246192	scaffold5934:243726-245718
scaffold5955	158475	158616	scaffold5955:159145-160374
scaffold5955	159555	159713	scaffold5955:159145-160374
scaffold5955	160125	161202	scaffold5955:159145-160374
scaffold5955	254784	255693	scaffold5955:254474-255703
scaffold5955	255694	256042	scaffold5955:254474-255703
scaffold5955	256044	256533	scaffold5955:254474-255703
scaffold5962	95525	95662	scaffold5962:96195-97424
scaffold5962	95865	96059	scaffold5962:96195-97424
scaffold5962	96415	96566	scaffold5962:96195-97424
scaffold5962	96855	97193	scaffold5962:96195-97424
scaffold5962	97255	97410	scaffold5962:96195-97424
scaffold5962	97460	97812	scaffold5962:96195-97424
scaffold5962	97880	98235	scaffold5962:96195-97424
scaffold5962	105085	105412	scaffold5962:105615-107900
scaffold5962	105505	105773	scaffold5962:105615-107900
scaffold5962	105975	106350	scaffold5962:105615-107900
scaffold5962	106605	107097	scaffold5962:105615-107900
scaffold5965	9408	9684	scaffold5965:9438-10667
scaffold5965	10028	10285	scaffold5965:9438-10667
scaffold5965	10533	10983	scaffold5965:9438-10667
scaffold5965	11008	11083	scaffold5965:9438-10667
scaffold5965	11088	11184	scaffold5965:9438-10667
scaffold5970	55135	55279	scaffold5970:55825-57054
scaffold5970	55975	56669	scaffold5970:55825-57054
scaffold5970	56670	57160	scaffold5970:55825-57054
scaffold5970	57295	57442	scaffold5970:55825-57054
scaffold5970	57495	57644	scaffold5970:55825-57054
scaffold5974	154963	155181	scaffold5974:155788-157017
scaffold5974	155878	156022	scaffold5974:155788-157017
scaffold5974	156638	156798	scaffold5974:155788-157017
scaffold5974	157003	157770	scaffold5974:155788-157017
scaffold5974	157778	157845	scaffold5974:155788-157017
scaffold5975	55063	55187	scaffold5975:54249-55478
scaffold5975	55188	55338	scaffold5975:54249-55478
scaffold5975	55343	55547	scaffold5975:54249-55478
scaffold5975	55548	55691	scaffold5975:54249-55478
scaffold5975	55693	56314	scaffold5975:54249-55478
scaffold5975	174034	174195	scaffold5975:173624-174853
scaffold5975	174319	175520	scaffold5975:173624-174853
scaffold5975	175609	175674	scaffold5975:173624-174853
scaffold5975	204160	204435	scaffold5975:204980-206208
scaffold5975	204510	204636	scaffold5975:204980-206208
scaffold5975	204920	204993	scaffold5975:204980-206208
scaffold5975	204995	205118	scaffold5975:204980-206208
scaffold5975	205270	205423	scaffold5975:204980-206208
scaffold5975	205430	205758	scaffold5975:204980-206208
scaffold5975	205850	206319	scaffold5975:204980-206208
scaffold5975	206510	206997	scaffold5975:204980-206208
scaffold5975	209885	210232	scaffold5975:210700-211928
scaffold5975	210290	210576	scaffold5975:210700-211928
scaffold5975	210580	210868	scaffold5975:210700-211928
scaffold5975	211455	211612	scaffold5975:210700-211928
scaffold5975	211760	211970	scaffold5975:210700-211928
scaffold5975	212175	212300	scaffold5975:210700-211928
scaffold5978	39760	40040	scaffold5978:40220-42582
scaffold5978	40430	40594	scaffold5978:40220-42582
scaffold5978	41360	41531	scaffold5978:40220-42582
scaffold5978	42180	42343	scaffold5978:40220-42582
scaffold5978	42905	43039	scaffold5978:40220-42582
scaffold5984	322324	322438	scaffold5984:321499-322728
scaffold5984	322439	322507	scaffold5984:321499-322728
scaffold5984	322509	322738	scaffold5984:321499-322728
scaffold5984	322744	323433	scaffold5984:321499-322728
scaffold5984	337942	338488	scaffold5984:338167-339395
scaffold5984	339192	339459	scaffold5984:338167-339395
scaffold5984	339672	340106	scaffold5984:338167-339395
scaffold5984	340137	340232	scaffold5984:338167-339395
scaffold5984	345850	346109	scaffold5984:346455-347683;scaffold5984:348588-350340
scaffold5984	346135	346427	scaffold5984:346455-347683;scaffold5984:348588-350340
scaffold5984	346440	346716	scaffold5984:346455-347683;scaffold5984:348588-350340
scaffold5984	346720	346800	scaffold5984:346455-347683;scaffold5984:348588-350340
scaffold5984	346880	347152	scaffold5984:346455-347683;scaffold5984:348588-350340
scaffold5984	347235	347418	scaffold5984:346455-347683;scaffold5984:348588-350340
scaffold5984	347595	349305	scaffold5984:346455-347683;scaffold5984:348588-350340
scaffold5984	349935	350115	scaffold5984:346455-347683;scaffold5984:348588-350340
scaffold5984	350485	350758	scaffold5984:346455-347683;scaffold5984:348588-350340
scaffold5984	355755	356190	scaffold5984:356580-357808;scaffold5984:358485-359713
scaffold5984	356235	356360	scaffold5984:356580-357808;scaffold5984:358485-359713
scaffold5984	356380	356518	scaffold5984:356580-357808;scaffold5984:358485-359713
scaffold5984	356525	356593	scaffold5984:356580-357808;scaffold5984:358485-359713
scaffold5984	356735	356867	scaffold5984:356580-357808;scaffold5984:358485-359713
scaffold5984	357110	357621	scaffold5984:356580-357808;scaffold5984:358485-359713
scaffold5984	357650	357859	scaffold5984:356580-357808;scaffold5984:358485-359713
scaffold5984	357865	358850	scaffold5984:356580-357808;scaffold5984:358485-359713
scaffold5984	359080	359267	scaffold5984:356580-357808;scaffold5984:358485-359713
scaffold5984	359415	359563	scaffold5984:356580-357808;scaffold5984:358485-359713
scaffold5984	360010	360234	scaffold5984:356580-357808;scaffold5984:358485-359713
scaffold5984	364705	364844	scaffold5984:365535-366763
scaffold5984	364855	364927	scaffold5984:365535-366763
scaffold5984	364930	365050	scaffold5984:365535-366763
scaffold5984	365055	366255	scaffold5984:365535-366763
scaffold5984	366535	366721	scaffold5984:365535-366763
scaffold5984	366885	367040	scaffold5984:365535-366763
scaffold5984	367475	367594	scaffold5984:365535-366763
scaffold5984	370341	370824	scaffold5984:371031-374128
scaffold5984	370836	370982	scaffold5984:371031-374128
scaffold5984	370986	371053	scaffold5984:371031-374128
scaffold5984	371256	371340	scaffold5984:371031-374128
scaffold5984	371361	371487	scaffold5984:371031-374128
scaffold5984	371631	371759	scaffold5984:371031-374128
scaffold5984	371951	372151	scaffold5984:371031-374128
scaffold5984	372161	373393	scaffold5984:371031-374128
scaffold5984	373431	373636	scaffold5984:371031-374128
scaffold5984	373781	374004	scaffold5984:371031-374128
scaffold5984	374066	374321	scaffold5984:371031-374128
scaffold5984	374411	374743	scaffold5984:371031-374128
scaffold5984	374866	374958	scaffold5984:371031-374128
scaffold5984	377469	377672	scaffold5984:378224-379452
scaffold5984	377684	377812	scaffold5984:378224-379452
scaffold5984	377814	377947	scaffold5984:378224-379452
scaffold5984	377954	378101	scaffold5984:378224-379452
scaffold5984	378104	378573	scaffold5984:378224-379452
scaffold5984	378739	378874	scaffold5984:378224-379452
scaffold5984	379159	379287	scaffold5984:378224-379452
scaffold5984	379289	379508	scaffold5984:378224-379452
scaffold5984	379509	379632	scaffold5984:378224-379452
scaffold5984	379639	379790	scaffold5984:378224-379452
scaffold5984	379844	380060	scaffold5984:378224-379452
scaffold5984	380074	380281	scaffold5984:378224-379452
scaffold5988	120310	121140	scaffold5988:120000-121229
scaffold5988	121180	121517	scaffold5988:120000-121229
scaffold5988	121650	122046	scaffold5988:120000-121229
scaffold5991	171992	172072	scaffold5991:172822-174050
scaffold5991	172197	172336	scaffold5991:172822-174050
scaffold5991	172552	172687	scaffold5991:172822-174050
scaffold5991	172692	172974	scaffold5991:172822-174050
scaffold5991	172977	173060	scaffold5991:172822-174050
scaffold5991	173127	173626	scaffold5991:172822-174050
scaffold5991	173697	173856	scaffold5991:172822-174050
scaffold5991	174032	174422	scaffold5991:172822-174050
scaffold5991	174507	174644	scaffold5991:172822-174050
scaffold5991	174707	174864	scaffold5991:172822-174050
scaffold5995	238881	238950	scaffold5995:239711-240939
scaffold5995	238951	239169	scaffold5995:239711-240939
scaffold5995	239176	239311	scaffold5995:239711-240939
scaffold5995	239316	239518	scaffold5995:239711-240939
scaffold5995	239936	240287	scaffold5995:239711-240939
scaffold5995	240291	240367	scaffold5995:239711-240939
scaffold5995	240431	241121	scaffold5995:239711-240939
scaffold5995	241261	241744	scaffold5995:239711-240939
scaffold6005	17698	17765	scaffold6005:18528-19757
scaffold6005	17768	17830	scaffold6005:18528-19757
scaffold6005	18063	18207	scaffold6005:18528-19757
scaffold6005	18663	18866	scaffold6005:18528-19757
scaffold6005	18943	19145	scaffold6005:18528-19757
scaffold6005	19398	20093	scaffold6005:18528-19757
scaffold6005	20238	20400	scaffold6005:18528-19757
scaffold6006	29324	29533	scaffold6006:30139-31367
scaffold6006	29609	29958	scaffold6006:30139-31367
scaffold6006	29959	30571	scaffold6006:30139-31367
scaffold6006	30574	30638	scaffold6006:30139-31367
scaffold6006	30654	32190	scaffold6006:30139-31367
scaffold6033	10947	11013	scaffold6033:11632-12861
scaffold6033	11022	11156	scaffold6033:11632-12861
scaffold6033	11507	11736	scaffold6033:11632-12861
scaffold6033	11787	11853	scaffold6033:11632-12861
scaffold6033	11857	11936	scaffold6033:11632-12861
scaffold6033	11942	12013	scaffold6033:11632-12861
scaffold6033	12042	12803	scaffold6033:11632-12861
scaffold6033	12812	12947	scaffold6033:11632-12861
scaffold6033	12952	13281	scaffold6033:11632-12861
scaffold6033	13282	13429	scaffold6033:11632-12861
scaffold6033	13432	13505	scaffold6033:11632-12861
scaffold6033	13507	13574	scaffold6033:11632-12861
scaffold6034	168209	168358	scaffold6034:169034-170262
scaffold6034	168839	168971	scaffold6034:169034-170262
scaffold6034	168989	169192	scaffold6034:169034-170262
scaffold6034	169259	169320	scaffold6034:169034-170262
scaffold6034	169324	169398	scaffold6034:169034-170262
scaffold6034	169399	169753	scaffold6034:169034-170262
scaffold6034	169889	170238	scaffold6034:169034-170262
scaffold6034	170269	170486	scaffold6034:169034-170262
scaffold6034	170489	170624	scaffold6034:169034-170262
scaffold6044	295050	295199	scaffold6044:295875-297104
scaffold6044	295290	295502	scaffold6044:295875-297104
scaffold6044	295700	295853	scaffold6044:295875-297104
scaffold6044	295860	295928	scaffold6044:295875-297104
scaffold6044	295955	296023	scaffold6044:295875-297104
scaffold6044	296145	296223	scaffold6044:295875-297104
scaffold6044	296230	296298	scaffold6044:295875-297104
scaffold6044	296445	296582	scaffold6044:295875-297104
scaffold6044	297140	297314	scaffold6044:295875-297104
scaffold6044	297375	297771	scaffold6044:295875-297104
scaffold6044	356027	356369	scaffold6044:356837-358065
scaffold6044	356427	356701	scaffold6044:356837-358065
scaffold6044	356717	357073	scaffold6044:356837-358065
scaffold6044	357617	357762	scaffold6044:356837-358065
scaffold6046	8302	8595	scaffold6046:9127-10356
scaffold6046	8597	8737	scaffold6046:9127-10356
scaffold6046	9542	9824	scaffold6046:9127-10356
scaffold6046	10252	10950	scaffold6046:9127-10356
scaffold6046	11007	11147	scaffold6046:9127-10356
scaffold6046	18204	18545	scaffold6046:16734-17963
scaffold6046	18569	18802	scaffold6046:16734-17963
scaffold6046	77960	78261	scaffold6046:78535-79764
scaffold6046	78425	78655	scaffold6046:78535-79764
scaffold6046	78700	80464	scaffold6046:78535-79764
scaffold6046	90788	90990	scaffold6046:90178-91407
scaffold6046	91203	91547	scaffold6046:90178-91407
scaffold6046	96681	96887	scaffold6046:97136-98365
scaffold6046	96906	97032	scaffold6046:97136-98365
scaffold6046	97066	97135	scaffold6046:97136-98365
scaffold6046	97221	97339	scaffold6046:97136-98365
scaffold6046	97551	97747	scaffold6046:97136-98365
scaffold6046	97751	98119	scaffold6046:97136-98365
scaffold6046	98496	98710	scaffold6046:97136-98365
scaffold6046	98726	98937	scaffold6046:97136-98365
scaffold6053	32337	32901	scaffold6053:33162-34390
scaffold6053	32902	32976	scaffold6053:33162-34390
scaffold6053	32977	33685	scaffold6053:33162-34390
scaffold6053	33877	34242	scaffold6053:33162-34390
scaffold6053	41716	41779	scaffold6053:42541-43769
scaffold6053	41801	42206	scaffold6053:42541-43769
scaffold6053	42211	42355	scaffold6053:42541-43769
scaffold6053	42361	42561	scaffold6053:42541-43769
scaffold6053	42641	42761	scaffold6053:42541-43769
scaffold6053	42781	42843	scaffold6053:42541-43769
scaffold6053	42851	42972	scaffold6053:42541-43769
scaffold6053	42981	43042	scaffold6053:42541-43769
scaffold6053	43056	43325	scaffold6053:42541-43769
scaffold6053	43551	43769	scaffold6053:42541-43769
scaffold6053	43881	43947	scaffold6053:42541-43769
scaffold6053	43956	44087	scaffold6053:42541-43769
scaffold6053	44096	44309	scaffold6053:42541-43769
scaffold6053	44311	44603	scaffold6053:42541-43769
scaffold6053	72198	72338	scaffold6053:73028-74256
scaffold6053	72348	72689	scaffold6053:73028-74256
scaffold6053	72703	72965	scaffold6053:73028-74256
scaffold6053	72968	73618	scaffold6053:73028-74256
scaffold6053	73878	74435	scaffold6053:73028-74256
scaffold6053	74443	75018	scaffold6053:73028-74256
scaffold6057	23870	24058	scaffold6057:24610-27483
scaffold6057	24060	24283	scaffold6057:24610-27483
scaffold6057	24345	24561	scaffold6057:24610-27483
scaffold6057	24565	24832	scaffold6057:24610-27483
scaffold6057	24840	24964	scaffold6057:24610-27483
scaffold6057	24970	25114	scaffold6057:24610-27483
scaffold6057	25130	25742	scaffold6057:24610-27483
scaffold6057	25750	26088	scaffold6057:24610-27483
scaffold6057	26095	26245	scaffold6057:24610-27483
scaffold6057	26250	26581	scaffold6057:24610-27483
scaffold6066	198482	198697	scaffold6066:199242-200470
scaffold6066	198762	198906	scaffold6066:199242-200470
scaffold6066	199137	199308	scaffold6066:199242-200470
scaffold6066	199367	199652	scaffold6066:199242-200470
scaffold6066	200192	200484	scaffold6066:199242-200470
scaffold6066	200702	200919	scaffold6066:199242-200470
scaffold6066	200977	201168	scaffold6066:199242-200470
scaffold6069	26441	26518	scaffold6069:27271-28499
scaffold6069	26671	26808	scaffold6069:27271-28499
scaffold6069	26811	27144	scaffold6069:27271-28499
scaffold6069	27146	27283	scaffold6069:27271-28499
scaffold6069	27361	28199	scaffold6069:27271-28499
scaffold6069	29256	29327	scaffold6069:27271-28499
scaffold6075	12896	13079	scaffold6075:13432-14661
scaffold6075	13166	13366	scaffold6075:13432-14661
scaffold6075	13526	13896	scaffold6075:13432-14661
scaffold6075	14041	14288	scaffold6075:13432-14661
scaffold6075	14291	14923	scaffold6075:13432-14661
scaffold6075	14981	15494	scaffold6075:13432-14661
scaffold6084	119289	119846	scaffold6084:120119-121347
scaffold6084	119859	119938	scaffold6084:120119-121347
scaffold6084	119939	120338	scaffold6084:120119-121347
scaffold6084	120339	120412	scaffold6084:120119-121347
scaffold6084	121460	121531	scaffold6084:120119-121347
scaffold6084	121540	121961	scaffold6084:120119-121347
scaffold6084	487854	488343	scaffold6084:488674-489902
scaffold6084	488349	489098	scaffold6084:488674-489902
scaffold6084	489124	489611	scaffold6084:488674-489902
scaffold6084	489614	489733	scaffold6084:488674-489902
scaffold6084	489824	490169	scaffold6084:488674-489902
scaffold6084	490174	490378	scaffold6084:488674-489902
scaffold6084	490379	490526	scaffold6084:488674-489902
scaffold6084	490664	490728	scaffold6084:488674-489902
scaffold6085	112973	113263	scaffold6085:112188-113417
scaffold6085	113273	113412	scaffold6085:112188-113417
scaffold6085	113533	113615	scaffold6085:112188-113417
scaffold6085	113618	113970	scaffold6085:112188-113417
scaffold6085	113973	114176	scaffold6085:112188-113417
scaffold6085	114178	114253	scaffold6085:112188-113417
scaffold6089	115069	115417	scaffold6089:115899-117128
scaffold6089	116234	116360	scaffold6089:115899-117128
scaffold6089	116444	116575	scaffold6089:115899-117128
scaffold6089	116634	117259	scaffold6089:115899-117128
scaffold6089	117264	117769	scaffold6089:115899-117128
scaffold6103	45415	45528	scaffold6103:45710-46939
scaffold6103	46085	46347	scaffold6103:45710-46939
scaffold6103	46355	47772	scaffold6103:45710-46939
scaffold6103	89364	89443	scaffold6103:90189-91418
scaffold6103	89449	89699	scaffold6103:90189-91418
scaffold6103	89859	89988	scaffold6103:90189-91418
scaffold6103	90619	90754	scaffold6103:90189-91418
scaffold6103	90759	90966	scaffold6103:90189-91418
scaffold6103	90969	91875	scaffold6103:90189-91418
scaffold6103	91879	92203	scaffold6103:90189-91418
scaffold6117	73489	73631	scaffold6117:74244-75473
scaffold6117	73639	73780	scaffold6117:74244-75473
scaffold6117	74834	75297	scaffold6117:74244-75473
scaffold6117	75304	75373	scaffold6117:74244-75473
scaffold6117	75374	76281	scaffold6117:74244-75473
scaffold6118	4461	4643	scaffold6118:4981-6209
scaffold6118	4651	4719	scaffold6118:4981-6209
scaffold6118	4721	4934	scaffold6118:4981-6209
scaffold6118	4936	5020	scaffold6118:4981-6209
scaffold6118	5046	5105	scaffold6118:4981-6209
scaffold6118	5116	5238	scaffold6118:4981-6209
scaffold6118	5246	5520	scaffold6118:4981-6209
scaffold6118	5521	5648	scaffold6118:4981-6209
scaffold6118	5746	5870	scaffold6118:4981-6209
scaffold6119	15946	16418	scaffold6119:16686-17914
scaffold6119	16421	16571	scaffold6119:16686-17914
scaffold6119	16576	16837	scaffold6119:16686-17914
scaffold6119	17621	18540	scaffold6119:16686-17914
scaffold6120	150425	150568	scaffold6120:151255-152483
scaffold6120	150580	150836	scaffold6120:151255-152483
scaffold6120	150995	151332	scaffold6120:151255-152483
scaffold6120	151335	151685	scaffold6120:151255-152483
scaffold6120	151695	151841	scaffold6120:151255-152483
scaffold6120	152050	152117	scaffold6120:151255-152483
scaffold6120	152120	152242	scaffold6120:151255-152483
scaffold6120	152385	152544	scaffold6120:151255-152483
scaffold6120	152680	152869	scaffold6120:151255-152483
scaffold6120	152895	153086	scaffold6120:151255-152483
scaffold6121	125294	125576	scaffold6121:125914-127143
scaffold6121	125589	126136	scaffold6121:125914-127143
scaffold6121	126199	127793	scaffold6121:125914-127143
scaffold6121	151570	151644	scaffold6121:151980-153208
scaffold6121	151655	151848	scaffold6121:151980-153208
scaffold6121	151870	152066	scaffold6121:151980-153208
scaffold6122	219793	220016	scaffold6122:219698-220927
scaffold6122	220088	220227	scaffold6122:219698-220927
scaffold6122	220228	220289	scaffold6122:219698-220927
scaffold6122	220573	220708	scaffold6122:219698-220927
scaffold6122	220773	220990	scaffold6122:219698-220927
scaffold6122	221033	221718	scaffold6122:219698-220927
scaffold6122	251885	252097	scaffold6122:252710-253938
scaffold6122	252445	252575	scaffold6122:252710-253938
scaffold6122	252585	252718	scaffold6122:252710-253938
scaffold6122	254280	254450	scaffold6122:252710-253938
scaffold6122	449693	449959	scaffold6122:450433-451662
scaffold6122	450033	450368	scaffold6122:450433-451662
scaffold6122	450638	450979	scaffold6122:450433-451662
scaffold6122	451658	451780	scaffold6122:450433-451662
scaffold6122	452038	452167	scaffold6122:450433-451662
scaffold6127	117718	117794	scaffold6127:118176-119405
scaffold6127	117808	118598	scaffold6127:118176-119405
scaffold6127	118908	119816	scaffold6127:118176-119405
scaffold6127	119853	120232	scaffold6127:118176-119405
scaffold6135	4036	4669	scaffold6135:3146-4419
scaffold6135	4806	4954	scaffold6135:3146-4419
scaffold6135	4961	5158	scaffold6135:3146-4419
scaffold6135	5176	5244	scaffold6135:3146-4419
scaffold6154	50030	50174	scaffold6154:50860-52088
scaffold6154	50180	50379	scaffold6154:50860-52088
scaffold6154	50640	51496	scaffold6154:50860-52088
scaffold6154	51505	51786	scaffold6154:50860-52088
scaffold6154	52190	52333	scaffold6154:50860-52088
scaffold6154	112514	112810	scaffold6154:113344-114572
scaffold6154	112864	113091	scaffold6154:113344-114572
scaffold6154	113094	113435	scaffold6154:113344-114572
scaffold6154	113444	114313	scaffold6154:113344-114572
scaffold6154	115194	115362	scaffold6154:113344-114572
scaffold6154	136781	137286	scaffold6154:137539-138767
scaffold6154	137346	137635	scaffold6154:137539-138767
scaffold6154	137641	138547	scaffold6154:137539-138767
scaffold6154	138606	138759	scaffold6154:137539-138767
scaffold6154	138926	139172	scaffold6154:137539-138767
scaffold6158	149899	150260	scaffold6158:150569-151797
scaffold6158	150304	150528	scaffold6158:150569-151797
scaffold6158	150529	150869	scaffold6158:150569-151797
scaffold6158	161789	161949	scaffold6158:162609-163837
scaffold6158	161964	163035	scaffold6158:162609-163837
scaffold6158	163064	163132	scaffold6158:162609-163837
scaffold6158	163139	163659	scaffold6158:162609-163837
scaffold6158	163664	163874	scaffold6158:162609-163837
scaffold6158	163949	164121	scaffold6158:162609-163837
scaffold6158	164194	164267	scaffold6158:162609-163837
scaffold6158	164284	164657	scaffold6158:162609-163837
scaffold6158	174113	174796	scaffold6158:174783-176011
scaffold6158	174798	175092	scaffold6158:174783-176011
scaffold6158	175228	175584	scaffold6158:174783-176011
scaffold6158	175633	175702	scaffold6158:174783-176011
scaffold6158	175713	175851	scaffold6158:174783-176011
scaffold6162	61830	62011	scaffold6162:62565-63793
scaffold6162	62400	62575	scaffold6162:62565-63793
scaffold6162	62600	62815	scaffold6162:62565-63793
scaffold6162	83070	83287	scaffold6162:83120-84349
scaffold6162	83290	83757	scaffold6162:83120-84349
scaffold6162	83845	84265	scaffold6162:83120-84349
scaffold6162	84290	84635	scaffold6162:83120-84349
scaffold6162	84645	84713	scaffold6162:83120-84349
scaffold6162	84715	84859	scaffold6162:83120-84349
scaffold6162	85065	85158	scaffold6162:83120-84349
scaffold6165	233699	233992	scaffold6165:234529-235758
scaffold6165	233994	234186	scaffold6165:234529-235758
scaffold6165	234209	234675	scaffold6165:234529-235758
scaffold6165	234679	234967	scaffold6165:234529-235758
scaffold6165	235399	235607	scaffold6165:234529-235758
scaffold6165	235669	235952	scaffold6165:234529-235758
scaffold6165	235954	236078	scaffold6165:234529-235758
scaffold6165	236079	236588	scaffold6165:234529-235758
scaffold6169	31763	32169	scaffold6169:32033-33261
scaffold6169	32173	32458	scaffold6169:32033-33261
scaffold6169	32493	32662	scaffold6169:32033-33261
scaffold6169	33083	33275	scaffold6169:32033-33261
scaffold6172	28817	29024	scaffold6172:29632-30861
scaffold6172	29027	29364	scaffold6172:29632-30861
scaffold6172	29367	29591	scaffold6172:29632-30861
scaffold6172	29717	29863	scaffold6172:29632-30861
scaffold6172	29922	29993	scaffold6172:29632-30861
scaffold6172	30002	30413	scaffold6172:29632-30861
scaffold6172	30427	30699	scaffold6172:29632-30861
scaffold6172	30712	30829	scaffold6172:29632-30861
scaffold6172	30842	30973	scaffold6172:29632-30861
scaffold6172	30987	31479	scaffold6172:29632-30861
scaffold6177	92451	93974	scaffold6177:92422-93651
scaffold6177	93976	94129	scaffold6177:92422-93651
scaffold6177	94131	94255	scaffold6177:92422-93651
scaffold6177	94256	94478	scaffold6177:92422-93651
scaffold6179	229303	229575	scaffold6179:229558-230786
scaffold6179	229753	230056	scaffold6179:229558-230786
scaffold6179	230128	230260	scaffold6179:229558-230786
scaffold6179	230878	231049	scaffold6179:229558-230786
scaffold6181	51004	51217	scaffold6181:51324-52553
scaffold6181	51489	51653	scaffold6181:51324-52553
scaffold6181	51984	52051	scaffold6181:51324-52553
scaffold6181	52079	52145	scaffold6181:51324-52553
scaffold6181	52149	52628	scaffold6181:51324-52553
scaffold6181	52639	52765	scaffold6181:51324-52553
scaffold6181	52769	52843	scaffold6181:51324-52553
scaffold6181	52849	53343	scaffold6181:51324-52553
scaffold6187	328282	328629	scaffold6187:329102-330330
scaffold6187	328632	329255	scaffold6187:329102-330330
scaffold6187	329267	329388	scaffold6187:329102-330330
scaffold6187	329407	329476	scaffold6187:329102-330330
scaffold6187	329482	329562	scaffold6187:329102-330330
scaffold6187	329577	329943	scaffold6187:329102-330330
scaffold6187	329952	330095	scaffold6187:329102-330330
scaffold6187	330147	330249	scaffold6187:329102-330330
scaffold6187	330252	330399	scaffold6187:329102-330330
scaffold6187	330557	331162	scaffold6187:329102-330330
scaffold6197	7404	7467	scaffold6197:8024-9252
scaffold6197	7494	7562	scaffold6197:8024-9252
scaffold6197	7979	8186	scaffold6197:8024-9252
scaffold6197	8389	8541	scaffold6197:8024-9252
scaffold6197	8544	8608	scaffold6197:8024-9252
scaffold6197	8679	8882	scaffold6197:8024-9252
scaffold6197	8884	9097	scaffold6197:8024-9252
scaffold6197	10004	10072	scaffold6197:8024-9252
scaffold6198	9191	9273	scaffold6198:10021-11249;scaffold6198:12256-13484
scaffold6198	9276	9541	scaffold6198:10021-11249;scaffold6198:12256-13484
scaffold6198	9551	9902	scaffold6198:10021-11249;scaffold6198:12256-13484
scaffold6198	9906	9974	scaffold6198:10021-11249;scaffold6198:12256-13484
scaffold6198	10031	10175	scaffold6198:10021-11249;scaffold6198:12256-13484
scaffold6198	10181	10260	scaffold6198:10021-11249;scaffold6198:12256-13484
scaffold6198	10261	10378	scaffold6198:10021-11249;scaffold6198:12256-13484
scaffold6198	10451	10727	scaffold6198:10021-11249;scaffold6198:12256-13484
scaffold6198	10731	10949	scaffold6198:10021-11249;scaffold6198:12256-13484
scaffold6198	11021	11088	scaffold6198:10021-11249;scaffold6198:12256-13484
scaffold6198	11091	11222	scaffold6198:10021-11249;scaffold6198:12256-13484
scaffold6198	11226	11307	scaffold6198:10021-11249;scaffold6198:12256-13484
scaffold6198	11311	11381	scaffold6198:10021-11249;scaffold6198:12256-13484
scaffold6198	11576	11721	scaffold6198:10021-11249;scaffold6198:12256-13484
scaffold6198	11921	12267	scaffold6198:10021-11249;scaffold6198:12256-13484
scaffold6198	12276	12488	scaffold6198:10021-11249;scaffold6198:12256-13484
scaffold6198	12491	12563	scaffold6198:10021-11249;scaffold6198:12256-13484
scaffold6198	12571	12758	scaffold6198:10021-11249;scaffold6198:12256-13484
scaffold6198	12761	13180	scaffold6198:10021-11249;scaffold6198:12256-13484
scaffold6198	13191	13618	scaffold6198:10021-11249;scaffold6198:12256-13484
scaffold6198	13621	13968	scaffold6198:10021-11249;scaffold6198:12256-13484
scaffold6198	14021	14167	scaffold6198:10021-11249;scaffold6198:12256-13484
scaffold6198	14251	14312	scaffold6198:10021-11249;scaffold6198:12256-13484
scaffold6200	81538	81745	scaffold6200:82293-83522
scaffold6200	81753	81824	scaffold6200:82293-83522
scaffold6200	81828	82254	scaffold6200:82293-83522
scaffold6200	83358	83420	scaffold6200:82293-83522
scaffold6200	83423	83701	scaffold6200:82293-83522
scaffold6200	83703	83774	scaffold6200:82293-83522
scaffold6200	83783	83984	scaffold6200:82293-83522
scaffold6200	83988	84274	scaffold6200:82293-83522
scaffold6200	84283	84355	scaffold6200:82293-83522
scaffold6206	72669	72798	scaffold6206:73484-74712
scaffold6206	72799	73011	scaffold6206:73484-74712
scaffold6206	73014	73500	scaffold6206:73484-74712
scaffold6206	73504	73856	scaffold6206:73484-74712
scaffold6206	73859	74406	scaffold6206:73484-74712
scaffold6206	74474	74825	scaffold6206:73484-74712
scaffold6206	74834	74982	scaffold6206:73484-74712
scaffold6206	75034	75175	scaffold6206:73484-74712
scaffold6206	75189	75256	scaffold6206:73484-74712
scaffold6221	137881	138089	scaffold6221:137991-139220
scaffold6221	138141	138344	scaffold6221:137991-139220
scaffold6221	138431	138989	scaffold6221:137991-139220
scaffold6221	138996	139239	scaffold6221:137991-139220
scaffold6221	139291	139722	scaffold6221:137991-139220
scaffold6221	139726	140047	scaffold6221:137991-139220
scaffold6225	14748	15081	scaffold6225:13601-14863;scaffold6225:14939-16168
scaffold6225	15168	15315	scaffold6225:13601-14863;scaffold6225:14939-16168
scaffold6225	15333	16373	scaffold6225:13601-14863;scaffold6225:14939-16168
scaffold6225	16383	16753	scaffold6225:13601-14863;scaffold6225:14939-16168
scaffold6234	130848	130918	scaffold6234:131593-132822
scaffold6234	131123	131396	scaffold6234:131593-132822
scaffold6234	131533	131692	scaffold6234:131593-132822
scaffold6234	131693	132039	scaffold6234:131593-132822
scaffold6234	132043	132162	scaffold6234:131593-132822
scaffold6234	132323	132731	scaffold6234:131593-132822
scaffold6234	132793	133090	scaffold6234:131593-132822
scaffold6234	133093	133280	scaffold6234:131593-132822
scaffold6234	133293	133516	scaffold6234:131593-132822
scaffold6234	140776	141051	scaffold6234:141586-143744;scaffold6234:144620-145849
scaffold6234	141126	141333	scaffold6234:141586-143744;scaffold6234:144620-145849
scaffold6234	141391	141596	scaffold6234:141586-143744;scaffold6234:144620-145849
scaffold6234	141616	141890	scaffold6234:141586-143744;scaffold6234:144620-145849
scaffold6234	141896	142175	scaffold6234:141586-143744;scaffold6234:144620-145849
scaffold6234	142381	142576	scaffold6234:141586-143744;scaffold6234:144620-145849
scaffold6234	142741	143014	scaffold6234:141586-143744;scaffold6234:144620-145849
scaffold6234	143086	143288	scaffold6234:141586-143744;scaffold6234:144620-145849
scaffold6234	143616	143818	scaffold6234:141586-143744;scaffold6234:144620-145849
scaffold6234	143896	144121	scaffold6234:141586-143744;scaffold6234:144620-145849
scaffold6234	144556	144757	scaffold6234:141586-143744;scaffold6234:144620-145849
scaffold6234	144766	144977	scaffold6234:141586-143744;scaffold6234:144620-145849
scaffold6234	145246	145676	scaffold6234:141586-143744;scaffold6234:144620-145849
scaffold6234	145821	146017	scaffold6234:141586-143744;scaffold6234:144620-145849
scaffold6234	146151	146289	scaffold6234:141586-143744;scaffold6234:144620-145849
scaffold6234	146291	146565	scaffold6234:141586-143744;scaffold6234:144620-145849
scaffold6234	146581	146648	scaffold6234:141586-143744;scaffold6234:144620-145849
scaffold6235	87682	87834	scaffold6235:88232-89461
scaffold6235	87977	88176	scaffold6235:88232-89461
scaffold6235	88182	88258	scaffold6235:88232-89461
scaffold6235	88267	88601	scaffold6235:88232-89461
scaffold6235	88607	88803	scaffold6235:88232-89461
scaffold6235	88812	88882	scaffold6235:88232-89461
scaffold6235	88947	89024	scaffold6235:88232-89461
scaffold6235	89037	89105	scaffold6235:88232-89461
scaffold6235	89107	89716	scaffold6235:88232-89461
scaffold6235	89722	89869	scaffold6235:88232-89461
scaffold6235	90017	90138	scaffold6235:88232-89461
scaffold6235	90207	90288	scaffold6235:88232-89461
scaffold6235	177401	177471	scaffold6235:178231-179460
scaffold6235	177486	179079	scaffold6235:178231-179460
scaffold6235	179266	179747	scaffold6235:178231-179460
scaffold6235	179836	180297	scaffold6235:178231-179460
scaffold6235	246706	246978	scaffold6235:247521-248749
scaffold6235	247046	247315	scaffold6235:247521-248749
scaffold6235	247321	247674	scaffold6235:247521-248749
scaffold6235	248221	248588	scaffold6235:247521-248749
scaffold6235	248591	248854	scaffold6235:247521-248749
scaffold6235	248921	249067	scaffold6235:247521-248749
scaffold6239	138386	138754	scaffold6239:138201-139430
scaffold6239	138776	139180	scaffold6239:138201-139430
scaffold6239	139231	139617	scaffold6239:138201-139430
scaffold6239	139716	140254	scaffold6239:138201-139430
scaffold6245	70023	70226	scaffold6245:70853-72081
scaffold6245	70233	70607	scaffold6245:70853-72081
scaffold6245	70613	70864	scaffold6245:70853-72081
scaffold6245	71018	71092	scaffold6245:70853-72081
scaffold6245	71098	71240	scaffold6245:70853-72081
scaffold6245	71243	71360	scaffold6245:70853-72081
scaffold6245	71373	71807	scaffold6245:70853-72081
scaffold6245	72088	72830	scaffold6245:70853-72081
scaffold6246	155250	155555	scaffold6246:154515-155744
scaffold6246	155625	155954	scaffold6246:154515-155744
scaffold6246	155985	156560	scaffold6246:154515-155744
scaffold6248	124745	125227	scaffold6248:125570-126799
scaffold6248	125530	126158	scaffold6248:125570-126799
scaffold6248	126255	126799	scaffold6248:125570-126799
scaffold6248	126880	127027	scaffold6248:125570-126799
scaffold6248	127450	127636	scaffold6248:125570-126799
scaffold6248	159769	160193	scaffold6248:160529-161757
scaffold6248	160264	161263	scaffold6248:160529-161757
scaffold6248	161634	161760	scaffold6248:160529-161757
scaffold6248	181496	181719	scaffold6248:182021-183250
scaffold6248	181721	181982	scaffold6248:182021-183250
scaffold6248	182406	182547	scaffold6248:182021-183250
scaffold6248	182826	182905	scaffold6248:182021-183250
scaffold6248	182916	183035	scaffold6248:182021-183250
scaffold6248	183046	183593	scaffold6248:182021-183250
scaffold6248	183601	183873	scaffold6248:182021-183250
scaffold6248	183901	184049	scaffold6248:182021-183250
scaffold6248	195179	195736	scaffold6248:195999-197227
scaffold6248	195749	195868	scaffold6248:195999-197227
scaffold6248	195869	196225	scaffold6248:195999-197227
scaffold6248	196229	196296	scaffold6248:195999-197227
scaffold6248	196309	197198	scaffold6248:195999-197227
scaffold6248	197199	197339	scaffold6248:195999-197227
scaffold6248	197344	197776	scaffold6248:195999-197227
scaffold6248	197884	198057	scaffold6248:195999-197227
scaffold6248	219050	219180	scaffold6248:219027-220255
scaffold6248	219195	219271	scaffold6248:219027-220255
scaffold6248	219460	219612	scaffold6248:219027-220255
scaffold6248	220520	220744	scaffold6248:219027-220255
scaffold6248	220800	220948	scaffold6248:219027-220255
scaffold6248	220955	221074	scaffold6248:219027-220255
scaffold6252	59814	60107	scaffold6252:60644-61872
scaffold6252	60109	60230	scaffold6252:60644-61872
scaffold6252	60599	60719	scaffold6252:60644-61872
scaffold6252	60724	60859	scaffold6252:60644-61872
scaffold6252	61009	61301	scaffold6252:60644-61872
scaffold6252	61519	61815	scaffold6252:60644-61872
scaffold6275	52142	52265	scaffold6275:52957-54186
scaffold6275	52272	52478	scaffold6275:52957-54186
scaffold6275	52492	52609	scaffold6275:52957-54186
scaffold6275	53342	54758	scaffold6275:52957-54186
scaffold6284	13174	13374	scaffold6284:13984-15212
scaffold6284	13449	13712	scaffold6284:13984-15212
scaffold6284	13729	14154	scaffold6284:13984-15212
scaffold6284	15210	15355	scaffold6284:13984-15212
scaffold6284	453520	453652	scaffold6284:454340-455569
scaffold6284	453670	453851	scaffold6284:454340-455569
scaffold6284	453860	453930	scaffold6284:454340-455569
scaffold6284	454425	454623	scaffold6284:454340-455569
scaffold6284	454695	454977	scaffold6284:454340-455569
scaffold6284	455560	455714	scaffold6284:454340-455569
scaffold6284	531744	531909	scaffold6284:532244-533472
scaffold6284	532404	533078	scaffold6284:532244-533472
scaffold6284	533094	533243	scaffold6284:532244-533472
scaffold6284	533384	533447	scaffold6284:532244-533472
scaffold6284	533454	533521	scaffold6284:532244-533472
scaffold6284	533524	533594	scaffold6284:532244-533472
scaffold6284	533864	534054	scaffold6284:532244-533472
scaffold6284	534069	534216	scaffold6284:532244-533472
scaffold6294	48577	48648	scaffold6294:49397-50626
scaffold6294	48652	48783	scaffold6294:49397-50626
scaffold6294	48787	49206	scaffold6294:49397-50626
scaffold6294	49207	49334	scaffold6294:49397-50626
scaffold6294	49337	49558	scaffold6294:49397-50626
scaffold6294	49562	49772	scaffold6294:49397-50626
scaffold6294	49777	50180	scaffold6294:49397-50626
scaffold6294	50197	50318	scaffold6294:49397-50626
scaffold6294	50327	50531	scaffold6294:49397-50626
scaffold6294	50537	50684	scaffold6294:49397-50626
scaffold6295	133473	133546	scaffold6295:134303-135531
scaffold6295	133553	133631	scaffold6295:134303-135531
scaffold6295	133633	133986	scaffold6295:134303-135531
scaffold6295	134053	134337	scaffold6295:134303-135531
scaffold6295	134733	134934	scaffold6295:134303-135531
scaffold6295	135108	135326	scaffold6295:134303-135531
scaffold6295	135408	135576	scaffold6295:134303-135531
scaffold6297	14971	15119	scaffold6297:15726-16954
scaffold6297	15316	15589	scaffold6297:15726-16954
scaffold6297	16466	16666	scaffold6297:15726-16954
scaffold6297	16861	17007	scaffold6297:15726-16954
scaffold6297	17146	17322	scaffold6297:15726-16954
scaffold6297	17491	17782	scaffold6297:15726-16954
scaffold6298	71737	71898	scaffold6298:72567-73796
scaffold6298	71957	72231	scaffold6298:72567-73796
scaffold6298	72242	72928	scaffold6298:72567-73796
scaffold6298	72997	73154	scaffold6298:72567-73796
scaffold6298	73157	74132	scaffold6298:72567-73796
scaffold6298	74192	74399	scaffold6298:72567-73796
scaffold6298	74412	74628	scaffold6298:72567-73796
scaffold6310	194982	195170	scaffold6310:195727-197708
scaffold6310	196077	196230	scaffold6310:195727-197708
scaffold6310	196597	196936	scaffold6310:195727-197708
scaffold6310	197132	197556	scaffold6310:195727-197708
scaffold6310	197777	198242	scaffold6310:195727-197708
scaffold6310	198387	198550	scaffold6310:195727-197708
scaffold6310	210201	210377	scaffold6310:210891-212741;scaffold6310:212957-214186
scaffold6310	210951	211013	scaffold6310:210891-212741;scaffold6310:212957-214186
scaffold6310	211016	211146	scaffold6310:210891-212741;scaffold6310:212957-214186
scaffold6310	211461	211634	scaffold6310:210891-212741;scaffold6310:212957-214186
scaffold6310	211771	211903	scaffold6310:210891-212741;scaffold6310:212957-214186
scaffold6310	211906	212039	scaffold6310:210891-212741;scaffold6310:212957-214186
scaffold6310	212056	212252	scaffold6310:210891-212741;scaffold6310:212957-214186
scaffold6310	212256	212327	scaffold6310:210891-212741;scaffold6310:212957-214186
scaffold6310	212506	212578	scaffold6310:210891-212741;scaffold6310:212957-214186
scaffold6310	212586	212779	scaffold6310:210891-212741;scaffold6310:212957-214186
scaffold6310	212791	212853	scaffold6310:210891-212741;scaffold6310:212957-214186
scaffold6310	212971	213133	scaffold6310:210891-212741;scaffold6310:212957-214186
scaffold6310	213146	213454	scaffold6310:210891-212741;scaffold6310:212957-214186
scaffold6310	213611	214041	scaffold6310:210891-212741;scaffold6310:212957-214186
scaffold6310	214156	214387	scaffold6310:210891-212741;scaffold6310:212957-214186
scaffold6310	214466	214662	scaffold6310:210891-212741;scaffold6310:212957-214186
scaffold6310	214851	215006	scaffold6310:210891-212741;scaffold6310:212957-214186
scaffold6310	309723	310152	scaffold6310:310548-311776
scaffold6310	310153	310347	scaffold6310:310548-311776
scaffold6310	310348	310415	scaffold6310:310548-311776
scaffold6310	310423	311185	scaffold6310:310548-311776
scaffold6310	311258	311326	scaffold6310:310548-311776
scaffold6310	311328	311393	scaffold6310:310548-311776
scaffold6310	311408	311548	scaffold6310:310548-311776
scaffold6310	311608	311746	scaffold6310:310548-311776
scaffold6310	311758	311909	scaffold6310:310548-311776
scaffold6310	312213	312337	scaffold6310:310548-311776
scaffold6310	312353	312613	scaffold6310:310548-311776
scaffold6314	17100	17477	scaffold6314:17305-18534
scaffold6314	17880	18032	scaffold6314:17305-18534
scaffold6314	18100	18785	scaffold6314:17305-18534
scaffold6314	18820	19008	scaffold6314:17305-18534
scaffold6314	19155	19364	scaffold6314:17305-18534
scaffold6314	24173	24244	scaffold6314:25003-26232
scaffold6314	24258	24452	scaffold6314:25003-26232
scaffold6314	24463	24821	scaffold6314:25003-26232
scaffold6314	25113	25261	scaffold6314:25003-26232
scaffold6314	25368	25632	scaffold6314:25003-26232
scaffold6314	25958	26113	scaffold6314:25003-26232
scaffold6314	26208	26361	scaffold6314:25003-26232
scaffold6314	26373	26569	scaffold6314:25003-26232
scaffold6314	26578	26651	scaffold6314:25003-26232
scaffold6314	26843	26996	scaffold6314:25003-26232
scaffold6316	55497	55676	scaffold6316:55132-56360
scaffold6316	55797	56309	scaffold6316:55132-56360
scaffold6316	56352	56804	scaffold6316:55132-56360
scaffold6316	56922	57092	scaffold6316:55132-56360
scaffold6316	202714	203299	scaffold6316:203219-204447;scaffold6316:204730-205958
scaffold6316	203364	203550	scaffold6316:203219-204447;scaffold6316:204730-205958
scaffold6316	203554	203706	scaffold6316:203219-204447;scaffold6316:204730-205958
scaffold6316	204234	204427	scaffold6316:203219-204447;scaffold6316:204730-205958
scaffold6316	204434	204577	scaffold6316:203219-204447;scaffold6316:204730-205958
scaffold6316	204619	204695	scaffold6316:203219-204447;scaffold6316:204730-205958
scaffold6316	204704	205183	scaffold6316:203219-204447;scaffold6316:204730-205958
scaffold6316	205474	205671	scaffold6316:203219-204447;scaffold6316:204730-205958
scaffold6316	206669	206793	scaffold6316:203219-204447;scaffold6316:204730-205958
scaffold6316	286311	286455	scaffold6316:287061-288290
scaffold6316	286581	286800	scaffold6316:287061-288290
scaffold6316	286811	287358	scaffold6316:287061-288290
scaffold6316	287421	288065	scaffold6316:287061-288290
scaffold6316	288066	289060	scaffold6316:287061-288290
scaffold6316	431636	431706	scaffold6316:432451-433680
scaffold6316	431761	431970	scaffold6316:432451-433680
scaffold6316	431991	432255	scaffold6316:432451-433680
scaffold6316	432261	432405	scaffold6316:432451-433680
scaffold6316	432536	433037	scaffold6316:432451-433680
scaffold6316	433171	433337	scaffold6316:432451-433680
scaffold6316	433721	434512	scaffold6316:432451-433680
scaffold6330	75230	75372	scaffold6330:73755-75324
scaffold6330	75570	75713	scaffold6330:73755-75324
scaffold6330	76905	77024	scaffold6330:77645-78874
scaffold6330	77490	77679	scaffold6330:77645-78874
scaffold6330	77825	78120	scaffold6330:77645-78874
scaffold6330	78235	78427	scaffold6330:77645-78874
scaffold6330	78790	78945	scaffold6330:77645-78874
scaffold6330	79410	79595	scaffold6330:77645-78874
scaffold6331	24833	24965	scaffold6331:25573-26802
scaffold6331	25183	25463	scaffold6331:25573-26802
scaffold6331	25513	25871	scaffold6331:25573-26802
scaffold6331	26578	27632	scaffold6331:25573-26802
scaffold6331	139036	139183	scaffold6331:139866-141095
scaffold6331	139191	139741	scaffold6331:139866-141095
scaffold6331	139896	140029	scaffold6331:139866-141095
scaffold6331	140156	140217	scaffold6331:139866-141095
scaffold6331	140226	140299	scaffold6331:139866-141095
scaffold6331	140316	140645	scaffold6331:139866-141095
scaffold6331	140666	140869	scaffold6331:139866-141095
scaffold6331	140876	141782	scaffold6331:139866-141095
scaffold6331	141786	141904	scaffold6331:139866-141095
scaffold6331	242771	242842	scaffold6331:243601-244829
scaffold6331	242861	242989	scaffold6331:243601-244829
scaffold6331	243136	243275	scaffold6331:243601-244829
scaffold6331	243281	243476	scaffold6331:243601-244829
scaffold6331	243491	243700	scaffold6331:243601-244829
scaffold6331	243911	244039	scaffold6331:243601-244829
scaffold6331	244051	244379	scaffold6331:243601-244829
scaffold6331	244556	244697	scaffold6331:243601-244829
scaffold6331	244701	244833	scaffold6331:243601-244829
scaffold6331	245251	245620	scaffold6331:243601-244829
scaffold6331	306752	307035	scaffold6331:307572-308816
scaffold6331	307037	307440	scaffold6331:307572-308816
scaffold6331	307527	307667	scaffold6331:307572-308816
scaffold6331	307672	308073	scaffold6331:307572-308816
scaffold6331	308092	308229	scaffold6331:307572-308816
scaffold6331	308232	308302	scaffold6331:307572-308816
scaffold6331	308422	308710	scaffold6331:307572-308816
scaffold6331	309072	309267	scaffold6331:307572-308816
scaffold6331	566251	566409	scaffold6331:567081-568309
scaffold6331	566676	567225	scaffold6331:567081-568309
scaffold6331	567661	567856	scaffold6331:567081-568309
scaffold6331	567941	568066	scaffold6331:567081-568309
scaffold6331	568376	568861	scaffold6331:567081-568309
scaffold6331	568866	568942	scaffold6331:567081-568309
scaffold6331	568976	569130	scaffold6331:567081-568309
scaffold6335	28151	28218	scaffold6335:28976-30204
scaffold6335	28306	28424	scaffold6335:28976-30204
scaffold6335	28436	28653	scaffold6335:28976-30204
scaffold6335	28846	28996	scaffold6335:28976-30204
scaffold6335	29216	29472	scaffold6335:28976-30204
scaffold6335	29841	30479	scaffold6335:28976-30204
scaffold6335	30821	30979	scaffold6335:28976-30204
scaffold6335	31321	31581	scaffold6335:31990-33218
scaffold6335	31596	31666	scaffold6335:31990-33218
scaffold6335	31936	32083	scaffold6335:31990-33218
scaffold6335	32211	32417	scaffold6335:31990-33218
scaffold6335	32711	32984	scaffold6335:31990-33218
scaffold6335	33191	33402	scaffold6335:31990-33218
scaffold6335	33631	33759	scaffold6335:31990-33218
scaffold6335	33766	33833	scaffold6335:31990-33218
scaffold6335	33891	34045	scaffold6335:31990-33218
scaffold6349	172175	172625	scaffold6349:172990-174218
scaffold6349	172715	173299	scaffold6349:172990-174218
scaffold6349	173305	173421	scaffold6349:172990-174218
scaffold6349	173500	173572	scaffold6349:172990-174218
scaffold6349	173588	173804	scaffold6349:172990-174218
scaffold6349	173850	174215	scaffold6349:172990-174218
scaffold6349	174275	174485	scaffold6349:172990-174218
scaffold6349	174614	174821	scaffold6349:172990-174218
scaffold6349	174930	175063	scaffold6349:172990-174218
scaffold6349	175620	175705	scaffold6349:176449-177677
scaffold6349	175765	175829	scaffold6349:176449-177677
scaffold6349	175830	176315	scaffold6349:176449-177677
scaffold6349	176320	176527	scaffold6349:176449-177677
scaffold6349	176550	176618	scaffold6349:176449-177677
scaffold6349	176620	176680	scaffold6349:176449-177677
scaffold6349	176745	176884	scaffold6349:176449-177677
scaffold6349	176950	177235	scaffold6349:176449-177677
scaffold6349	178145	178277	scaffold6349:176449-177677
scaffold6349	178410	178509	scaffold6349:176449-177677
scaffold6356	93078	93200	scaffold6356:93258-94487
scaffold6356	93278	94176	scaffold6356:93258-94487
scaffold6356	94178	94875	scaffold6356:93258-94487
scaffold6356	94878	95312	scaffold6356:93258-94487
scaffold6356	103326	103547	scaffold6356:104156-105385
scaffold6356	104166	104246	scaffold6356:104156-105385
scaffold6356	104401	105250	scaffold6356:104156-105385
scaffold6356	105256	105612	scaffold6356:104156-105385
scaffold6356	105661	106222	scaffold6356:104156-105385
scaffold6357	109969	110154	scaffold6357:110614-111842
scaffold6357	110414	110718	scaffold6357:110614-111842
scaffold6357	110719	110992	scaffold6357:110614-111842
scaffold6357	111044	111345	scaffold6357:110614-111842
scaffold6357	111439	111560	scaffold6357:110614-111842
scaffold6357	111744	112226	scaffold6357:110614-111842
scaffold6357	112229	112390	scaffold6357:110614-111842
scaffold6357	112394	112659	scaffold6357:110614-111842
scaffold6357	145685	146519	scaffold6357:145600-146829
scaffold6357	146530	146811	scaffold6357:145600-146829
scaffold6357	146820	147662	scaffold6357:145600-146829
scaffold6360	60936	61048	scaffold6360:61766-63748
scaffold6360	61146	61358	scaffold6360:61766-63748
scaffold6360	61571	61769	scaffold6360:61766-63748
scaffold6360	62636	62865	scaffold6360:61766-63748
scaffold6360	62896	64112	scaffold6360:61766-63748
scaffold6366	34312	34379	scaffold6366:34852-36081
scaffold6366	34382	34518	scaffold6366:34852-36081
scaffold6366	34532	34735	scaffold6366:34852-36081
scaffold6366	34742	34866	scaffold6366:34852-36081
scaffold6366	34867	35773	scaffold6366:34852-36081
scaffold6366	35777	36052	scaffold6366:34852-36081
scaffold6366	36062	36278	scaffold6366:34852-36081
scaffold6366	36282	36629	scaffold6366:34852-36081
scaffold6366	36632	36750	scaffold6366:34852-36081
scaffold6366	36757	36838	scaffold6366:34852-36081
scaffold6367	156349	156560	scaffold6367:157179-158407
scaffold6367	156579	156713	scaffold6367:157179-158407
scaffold6367	156719	156841	scaffold6367:157179-158407
scaffold6367	156844	157254	scaffold6367:157179-158407
scaffold6367	157329	157608	scaffold6367:157179-158407
scaffold6367	157699	157813	scaffold6367:157179-158407
scaffold6367	157969	158173	scaffold6367:157179-158407
scaffold6367	158174	158316	scaffold6367:157179-158407
scaffold6367	158319	158450	scaffold6367:157179-158407
scaffold6367	158464	158583	scaffold6367:157179-158407
scaffold6367	158589	158873	scaffold6367:157179-158407
scaffold6367	158889	159220	scaffold6367:157179-158407
scaffold6368	20907	21038	scaffold6368:21727-22966
scaffold6368	21042	21190	scaffold6368:21727-22966
scaffold6368	21197	21339	scaffold6368:21727-22966
scaffold6368	21392	21540	scaffold6368:21727-22966
scaffold6368	21667	21815	scaffold6368:21727-22966
scaffold6368	22017	22294	scaffold6368:21727-22966
scaffold6368	22297	22787	scaffold6368:21727-22966
scaffold6368	22792	22995	scaffold6368:21727-22966
scaffold6368	23007	23343	scaffold6368:21727-22966
scaffold6368	23352	23508	scaffold6368:21727-22966
scaffold6368	23717	23795	scaffold6368:21727-22966
scaffold6378	66911	66974	scaffold6378:67371-68600
scaffold6378	66976	67052	scaffold6378:67371-68600
scaffold6378	67101	67314	scaffold6378:67371-68600
scaffold6378	67591	67753	scaffold6378:67371-68600
scaffold6378	67816	67882	scaffold6378:67371-68600
scaffold6378	67886	68286	scaffold6378:67371-68600
scaffold6378	68431	68497	scaffold6378:67371-68600
scaffold6378	68501	68569	scaffold6378:67371-68600
scaffold6378	68571	68861	scaffold6378:67371-68600
scaffold6378	69001	69135	scaffold6378:67371-68600
scaffold6378	69141	69204	scaffold6378:67371-68600
scaffold6384	11445	11602	scaffold6384:10830-12058
scaffold6384	20018	20131	scaffold6384:20828-22056
scaffold6384	20198	20906	scaffold6384:20828-22056
scaffold6384	20908	21044	scaffold6384:20828-22056
scaffold6384	21088	21511	scaffold6384:20828-22056
scaffold6384	21648	21907	scaffold6384:20828-22056
scaffold6384	22118	22197	scaffold6384:20828-22056
scaffold6384	22648	22827	scaffold6384:20828-22056
scaffold6386	17380	17612	scaffold6386:17713-18941
scaffold6386	17685	17989	scaffold6386:17713-18941
scaffold6386	18155	18322	scaffold6386:17713-18941
scaffold6386	18555	18955	scaffold6386:17713-18941
scaffold6386	19555	19754	scaffold6386:17713-18941
scaffold6401	51566	51726	scaffold6401:51526-52755
scaffold6401	51936	52159	scaffold6401:51526-52755
scaffold6401	52171	53395	scaffold6401:51526-52755
scaffold6401	53406	53547	scaffold6401:51526-52755
scaffold6406	31689	31977	scaffold6406:32099-33328
scaffold6406	32039	32247	scaffold6406:32099-33328
scaffold6406	32259	32320	scaffold6406:32099-33328
scaffold6406	32324	32524	scaffold6406:32099-33328
scaffold6406	32534	32823	scaffold6406:32099-33328
scaffold6406	33109	33243	scaffold6406:32099-33328
scaffold6406	33414	34165	scaffold6406:32099-33328
scaffold6413	142606	142671	scaffold6413:143436-144665
scaffold6413	142676	142741	scaffold6413:143436-144665
scaffold6413	142746	142885	scaffold6413:143436-144665
scaffold6413	142891	143232	scaffold6413:143436-144665
scaffold6413	143256	143451	scaffold6413:143436-144665
scaffold6413	143456	143594	scaffold6413:143436-144665
scaffold6413	143601	143807	scaffold6413:143436-144665
scaffold6413	143811	144721	scaffold6413:143436-144665
scaffold6413	144726	145496	scaffold6413:143436-144665
scaffold6414	204303	204511	scaffold6414:205128-206356
scaffold6414	204718	204783	scaffold6414:205128-206356
scaffold6414	204803	204877	scaffold6414:205128-206356
scaffold6414	204878	204945	scaffold6414:205128-206356
scaffold6414	204963	205092	scaffold6414:205128-206356
scaffold6414	205113	205886	scaffold6414:205128-206356
scaffold6414	205888	206019	scaffold6414:205128-206356
scaffold6414	206023	206091	scaffold6414:205128-206356
scaffold6414	206148	206562	scaffold6414:205128-206356
scaffold6414	206598	206747	scaffold6414:205128-206356
scaffold6414	207113	207180	scaffold6414:205128-206356
scaffold6414	228308	228377	scaffold6414:229133-230361
scaffold6414	228378	229142	scaffold6414:229133-230361
scaffold6414	229213	230083	scaffold6414:229133-230361
scaffold6414	230098	231191	scaffold6414:229133-230361
scaffold6416	160498	160932	scaffold6416:161328-162556
scaffold6416	161003	161203	scaffold6416:161328-162556
scaffold6416	161208	161702	scaffold6416:161328-162556
scaffold6416	163018	163242	scaffold6416:161328-162556
scaffold6416	185268	185438	scaffold6416:185703-186932
scaffold6418	40309	40385	scaffold6418:41134-42362
scaffold6418	40394	40521	scaffold6418:41134-42362
scaffold6418	40524	41378	scaffold6418:41134-42362
scaffold6418	41959	42304	scaffold6418:41134-42362
scaffold6426	85095	85584	scaffold6426:85920-87149
scaffold6426	85650	85787	scaffold6426:85920-87149
scaffold6426	85790	86465	scaffold6426:85920-87149
scaffold6426	86500	86631	scaffold6426:85920-87149
scaffold6426	86705	86839	scaffold6426:85920-87149
scaffold6426	86855	86921	scaffold6426:85920-87149
scaffold6426	86930	87119	scaffold6426:85920-87149
scaffold6426	87190	87340	scaffold6426:85920-87149
scaffold6426	87350	87980	scaffold6426:85920-87149
scaffold6428	288223	288564	scaffold6428:288373-289602
scaffold6428	288613	288809	scaffold6428:288373-289602
scaffold6428	289128	289313	scaffold6428:288373-289602
scaffold6428	289678	289990	scaffold6428:288373-289602
scaffold6428	290038	290353	scaffold6428:288373-289602
scaffold6436	26889	27008	scaffold6436:27699-28927
scaffold6436	27024	27287	scaffold6436:27699-28927
scaffold6436	27364	27567	scaffold6436:27699-28927
scaffold6436	27569	27919	scaffold6436:27699-28927
scaffold6436	27924	27999	scaffold6436:27699-28927
scaffold6436	28469	29242	scaffold6436:27699-28927
scaffold6436	29254	29449	scaffold6436:27699-28927
scaffold6436	29514	29668	scaffold6436:27699-28927
scaffold6436	29684	29758	scaffold6436:27699-28927
scaffold6437	14374	14506	scaffold6437:15199-16428
scaffold6437	14654	14737	scaffold6437:15199-16428
scaffold6437	14739	15200	scaffold6437:15199-16428
scaffold6437	15214	15635	scaffold6437:15199-16428
scaffold6437	15994	16324	scaffold6437:15199-16428
scaffold6437	16339	17234	scaffold6437:15199-16428
scaffold6441	69890	70036	scaffold6441:70430-71658
scaffold6441	70040	70443	scaffold6441:70430-71658
scaffold6441	70450	70578	scaffold6441:70430-71658
scaffold6441	70585	70668	scaffold6441:70430-71658
scaffold6441	70740	70931	scaffold6441:70430-71658
scaffold6441	71000	72275	scaffold6441:70430-71658
scaffold6444	146763	146977	scaffold6444:147163-148391
scaffold6444	146983	147060	scaffold6444:147163-148391
scaffold6444	147313	147523	scaffold6444:147163-148391
scaffold6444	147593	147668	scaffold6444:147163-148391
scaffold6444	147673	147804	scaffold6444:147163-148391
scaffold6444	148223	148498	scaffold6444:147163-148391
scaffold6444	148503	148568	scaffold6444:147163-148391
scaffold6444	148573	148780	scaffold6444:147163-148391
scaffold6444	149013	149227	scaffold6444:147163-148391
scaffold6445	6425	6976	scaffold6445:6685-7913;scaffold6445:8528-9756
scaffold6445	7345	7429	scaffold6445:6685-7913;scaffold6445:8528-9756
scaffold6445	7435	7717	scaffold6445:6685-7913;scaffold6445:8528-9756
scaffold6445	7720	7869	scaffold6445:6685-7913;scaffold6445:8528-9756
scaffold6445	7930	8288	scaffold6445:6685-7913;scaffold6445:8528-9756
scaffold6445	8295	8513	scaffold6445:6685-7913;scaffold6445:8528-9756
scaffold6445	8715	8796	scaffold6445:6685-7913;scaffold6445:8528-9756
scaffold6445	8800	8935	scaffold6445:6685-7913;scaffold6445:8528-9756
scaffold6445	9220	9410	scaffold6445:6685-7913;scaffold6445:8528-9756
scaffold6445	10150	10365	scaffold6445:6685-7913;scaffold6445:8528-9756
scaffold6450	20165	20248	scaffold6450:20995-22224
scaffold6450	20375	20508	scaffold6450:20995-22224
scaffold6450	20750	21027	scaffold6450:20995-22224
scaffold6450	21050	21195	scaffold6450:20995-22224
scaffold6450	21250	21386	scaffold6450:20995-22224
scaffold6450	21530	21599	scaffold6450:20995-22224
scaffold6450	21610	21822	scaffold6450:20995-22224
scaffold6450	21825	21889	scaffold6450:20995-22224
scaffold6450	21935	22727	scaffold6450:20995-22224
scaffold6457	48365	48585	scaffold6457:49195-50424
scaffold6457	48805	49135	scaffold6457:49195-50424
scaffold6457	49360	49784	scaffold6457:49195-50424
scaffold6457	49830	50171	scaffold6457:49195-50424
scaffold6457	50205	50412	scaffold6457:49195-50424
scaffold6457	50495	51004	scaffold6457:49195-50424
scaffold6457	51020	51107	scaffold6457:49195-50424
scaffold6457	51155	51252	scaffold6457:49195-50424
scaffold6459	7205	7391	scaffold6459:7945-9174
scaffold6459	7400	7462	scaffold6459:7945-9174
scaffold6459	7605	7821	scaffold6459:7945-9174
scaffold6459	7830	8003	scaffold6459:7945-9174
scaffold6459	8045	8163	scaffold6459:7945-9174
scaffold6459	8235	8723	scaffold6459:7945-9174
scaffold6459	8870	9118	scaffold6459:7945-9174
scaffold6459	9145	9295	scaffold6459:7945-9174
scaffold6459	9305	9441	scaffold6459:7945-9174
scaffold6459	9445	9579	scaffold6459:7945-9174
scaffold6459	9680	9840	scaffold6459:7945-9174
scaffold6459	9845	9937	scaffold6459:7945-9174
scaffold6459	39424	39692	scaffold6459:40024-41252
scaffold6459	39694	39887	scaffold6459:40024-41252
scaffold6459	39909	40063	scaffold6459:40024-41252
scaffold6459	40074	40243	scaffold6459:40024-41252
scaffold6459	40304	40515	scaffold6459:40024-41252
scaffold6459	40599	40665	scaffold6459:40024-41252
scaffold6459	40679	41096	scaffold6459:40024-41252
scaffold6459	41099	41301	scaffold6459:40024-41252
scaffold6459	41334	41566	scaffold6459:40024-41252
scaffold6459	41759	41835	scaffold6459:40024-41252
scaffold6459	42019	42085	scaffold6459:40024-41252
scaffold6461	32782	32934	scaffold6461:33532-34761
scaffold6461	33052	33262	scaffold6461:33532-34761
scaffold6461	33282	33475	scaffold6461:33532-34761
scaffold6461	33482	33744	scaffold6461:33532-34761
scaffold6461	33822	34031	scaffold6461:33532-34761
scaffold6461	34032	34382	scaffold6461:33532-34761
scaffold6461	34462	34619	scaffold6461:33532-34761
scaffold6461	34662	35012	scaffold6461:33532-34761
scaffold6461	35072	35181	scaffold6461:33532-34761
scaffold6461	35292	35510	scaffold6461:33532-34761
scaffold6464	9381	9525	scaffold6464:10001-12410
scaffold6464	11066	11235	scaffold6464:10001-12410
scaffold6464	11716	11860	scaffold6464:10001-12410
scaffold6464	12201	12466	scaffold6464:10001-12410
scaffold6464	12796	12963	scaffold6464:10001-12410
scaffold6464	13096	13232	scaffold6464:10001-12410
scaffold6465	18691	19358	scaffold6465:19381-20609
scaffold6465	22316	22461	scaffold6465:22847-24075;scaffold6465:24580-25808
scaffold6465	22466	22533	scaffold6465:22847-24075;scaffold6465:24580-25808
scaffold6465	22956	23100	scaffold6465:22847-24075;scaffold6465:24580-25808
scaffold6465	23506	24643	scaffold6465:22847-24075;scaffold6465:24580-25808
scaffold6465	25721	25899	scaffold6465:22847-24075;scaffold6465:24580-25808
scaffold6465	25931	26155	scaffold6465:22847-24075;scaffold6465:24580-25808
scaffold6465	26161	26232	scaffold6465:22847-24075;scaffold6465:24580-25808
scaffold6465	26371	26503	scaffold6465:22847-24075;scaffold6465:24580-25808
scaffold6470	8251	8390	scaffold6470:8366-9595
scaffold6470	8521	8698	scaffold6470:8366-9595
scaffold6472	14317	16539	scaffold6472:14639-15868
scaffold6492	227420	227752	scaffold6492:228235-229463
scaffold6492	227755	227827	scaffold6492:228235-229463
scaffold6492	227905	228047	scaffold6492:228235-229463
scaffold6492	228050	228311	scaffold6492:228235-229463
scaffold6492	228455	228678	scaffold6492:228235-229463
scaffold6492	228735	228806	scaffold6492:228235-229463
scaffold6492	228810	228942	scaffold6492:228235-229463
scaffold6492	228955	229087	scaffold6492:228235-229463
scaffold6492	229095	229514	scaffold6492:228235-229463
scaffold6492	229520	229634	scaffold6492:228235-229463
scaffold6492	229650	229921	scaffold6492:228235-229463
scaffold6496	105244	105431	scaffold6496:105584-106813
scaffold6496	105549	107628	scaffold6496:105584-106813
scaffold6498	204023	204181	scaffold6498:204543-205772
scaffold6498	204618	204833	scaffold6498:204543-205772
scaffold6498	205088	205597	scaffold6498:204543-205772
scaffold6498	205703	206031	scaffold6498:204543-205772
scaffold6498	206458	206605	scaffold6498:204543-205772
scaffold6502	3012	3150	scaffold6502:3552-4781
scaffold6502	3152	3472	scaffold6502:3552-4781
scaffold6502	3492	3907	scaffold6502:3552-4781
scaffold6502	3912	4190	scaffold6502:3552-4781
scaffold6502	4197	4272	scaffold6502:3552-4781
scaffold6502	4277	5168	scaffold6502:3552-4781
scaffold6502	5182	5585	scaffold6502:3552-4781
scaffold6506	32656	33164	scaffold6506:33486-34715
scaffold6506	33166	33520	scaffold6506:33486-34715
scaffold6506	33571	33708	scaffold6506:33486-34715
scaffold6506	33796	34008	scaffold6506:33486-34715
scaffold6506	34356	34860	scaffold6506:33486-34715
scaffold6506	34866	35069	scaffold6506:33486-34715
scaffold6506	35221	35546	scaffold6506:33486-34715
scaffold6520	30636	30788	scaffold6520:31466-32694
scaffold6520	30986	31214	scaffold6520:31466-32694
scaffold6520	31216	31480	scaffold6520:31466-32694
scaffold6520	31486	31694	scaffold6520:31466-32694
scaffold6520	31696	32188	scaffold6520:31466-32694
scaffold6520	33191	33326	scaffold6520:31466-32694
scaffold6520	86176	86655	scaffold6520:86641-87869
scaffold6520	86671	87351	scaffold6520:86641-87869
scaffold6520	87356	87507	scaffold6520:86641-87869
scaffold6520	87576	87838	scaffold6520:86641-87869
scaffold6520	87841	87924	scaffold6520:86641-87869
scaffold6520	88616	88696	scaffold6520:86641-87869
scaffold6523	279839	280120	scaffold6523:278864-280092
scaffold6523	280124	280396	scaffold6523:278864-280092
scaffold6523	280399	280612	scaffold6523:278864-280092
scaffold6523	280614	280746	scaffold6523:278864-280092
scaffold6523	280749	280917	scaffold6523:278864-280092
scaffold6529	154969	155141	scaffold6529:155709-156938
scaffold6529	155144	156115	scaffold6529:155709-156938
scaffold6529	156124	156692	scaffold6529:155709-156938
scaffold6529	156759	157759	scaffold6529:155709-156938
scaffold6544	77231	77317	scaffold6544:78061-79290
scaffold6544	77531	77677	scaffold6544:78061-79290
scaffold6544	77691	78527	scaffold6544:78061-79290
scaffold6544	79346	79754	scaffold6544:78061-79290
scaffold6544	79896	80078	scaffold6544:78061-79290
scaffold6554	15846	15912	scaffold6554:16606-17834
scaffold6554	15916	15989	scaffold6554:16606-17834
scaffold6554	16001	16200	scaffold6554:16606-17834
scaffold6554	16201	16271	scaffold6554:16606-17834
scaffold6554	16276	16426	scaffold6554:16606-17834
scaffold6554	16496	16618	scaffold6554:16606-17834
scaffold6554	16621	16694	scaffold6554:16606-17834
scaffold6554	16696	16903	scaffold6554:16606-17834
scaffold6554	16916	17188	scaffold6554:16606-17834
scaffold6554	17196	17522	scaffold6554:16606-17834
scaffold6554	17526	17592	scaffold6554:16606-17834
scaffold6554	17666	17737	scaffold6554:16606-17834
scaffold6554	17756	17946	scaffold6554:16606-17834
scaffold6554	17961	18445	scaffold6554:16606-17834
scaffold6554	18516	18645	scaffold6554:16606-17834
scaffold6554	128313	128662	scaffold6554:129143-130371
scaffold6554	128678	129672	scaffold6554:129143-130371
scaffold6554	129838	129916	scaffold6554:129143-130371
scaffold6554	129923	130010	scaffold6554:129143-130371
scaffold6554	183076	183159	scaffold6554:183906-185415
scaffold6554	183161	183368	scaffold6554:183906-185415
scaffold6554	183426	183559	scaffold6554:183906-185415
scaffold6554	183566	183860	scaffold6554:183906-185415
scaffold6554	183916	184056	scaffold6554:183906-185415
scaffold6554	184236	184378	scaffold6554:183906-185415
scaffold6554	184381	184542	scaffold6554:183906-185415
scaffold6554	184661	184987	scaffold6554:183906-185415
scaffold6554	186056	186254	scaffold6554:183906-185415
scaffold6554	312473	312618	scaffold6554:313293-314522
scaffold6554	312743	312897	scaffold6554:313293-314522
scaffold6554	313413	313543	scaffold6554:313293-314522
scaffold6554	313613	313775	scaffold6554:313293-314522
scaffold6554	313828	313975	scaffold6554:313293-314522
scaffold6554	314048	314126	scaffold6554:313293-314522
scaffold6554	314378	314542	scaffold6554:313293-314522
scaffold6554	314633	314931	scaffold6554:313293-314522
scaffold6554	314943	315064	scaffold6554:313293-314522
scaffold6554	315133	315341	scaffold6554:313293-314522
scaffold6560	371401	371551	scaffold6560:372231-373459
scaffold6560	371556	371616	scaffold6560:372231-373459
scaffold6560	371626	372439	scaffold6560:372231-373459
scaffold6560	373101	373790	scaffold6560:372231-373459
scaffold6560	510565	511486	scaffold6560:511110-512338
scaffold6560	586599	586874	scaffold6560:587409-588637
scaffold6560	586879	587006	scaffold6560:587409-588637
scaffold6560	587019	587350	scaffold6560:587409-588637
scaffold6560	587354	587766	scaffold6560:587409-588637
scaffold6560	587784	587985	scaffold6560:587409-588637
scaffold6560	587989	588272	scaffold6560:587409-588637
scaffold6560	588274	588413	scaffold6560:587409-588637
scaffold6560	588414	588896	scaffold6560:587409-588637
scaffold6560	588904	589039	scaffold6560:587409-588637
scaffold6561	22779	22859	scaffold6561:23609-24837
scaffold6561	22864	22998	scaffold6561:23609-24837
scaffold6561	22999	23617	scaffold6561:23609-24837
scaffold6561	23639	23712	scaffold6561:23609-24837
scaffold6561	23849	23982	scaffold6561:23609-24837
scaffold6561	23989	24549	scaffold6561:23609-24837
scaffold6561	25139	25314	scaffold6561:23609-24837
scaffold6561	111643	111779	scaffold6561:112453-114646
scaffold6561	111988	112111	scaffold6561:112453-114646
scaffold6561	112118	112392	scaffold6561:112453-114646
scaffold6561	112393	112615	scaffold6561:112453-114646
scaffold6561	112973	113309	scaffold6561:112453-114646
scaffold6561	113313	113732	scaffold6561:112453-114646
scaffold6561	114148	114370	scaffold6561:112453-114646
scaffold6561	114788	114856	scaffold6561:112453-114646
scaffold6561	114858	114993	scaffold6561:112453-114646
scaffold6561	115123	115271	scaffold6561:112453-114646
scaffold6561	115278	115410	scaffold6561:112453-114646
scaffold6564	136477	136559	scaffold6564:136887-138115
scaffold6564	136562	137119	scaffold6564:136887-138115
scaffold6564	137127	137316	scaffold6564:136887-138115
scaffold6564	137322	137463	scaffold6564:136887-138115
scaffold6564	137542	137809	scaffold6564:136887-138115
scaffold6564	137822	138430	scaffold6564:136887-138115
scaffold6564	138437	138517	scaffold6564:136887-138115
scaffold6564	138527	138643	scaffold6564:136887-138115
scaffold6564	138722	138790	scaffold6564:136887-138115
scaffold6564	138792	138944	scaffold6564:136887-138115
scaffold6578	259560	259719	scaffold6578:260390-261619
scaffold6578	260510	260855	scaffold6578:260390-261619
scaffold6578	260860	261207	scaffold6578:260390-261619
scaffold6578	261210	261414	scaffold6578:260390-261619
scaffold6578	261415	261690	scaffold6578:260390-261619
scaffold6578	261695	261833	scaffold6578:260390-261619
scaffold6578	261835	261979	scaffold6578:260390-261619
scaffold6578	261985	262118	scaffold6578:260390-261619
scaffold6578	262335	262450	scaffold6578:260390-261619
scaffold6578	326666	326795	scaffold6578:327476-328705
scaffold6578	327011	327085	scaffold6578:327476-328705
scaffold6578	327086	327149	scaffold6578:327476-328705
scaffold6578	327156	327294	scaffold6578:327476-328705
scaffold6578	327346	327571	scaffold6578:327476-328705
scaffold6578	327836	327986	scaffold6578:327476-328705
scaffold6578	328676	328820	scaffold6578:327476-328705
scaffold6578	328831	329036	scaffold6578:327476-328705
scaffold6578	329111	329229	scaffold6578:327476-328705
scaffold6578	329281	329463	scaffold6578:327476-328705
scaffold6580	31222	31372	scaffold6580:31762-32991
scaffold6580	31632	31857	scaffold6580:31762-32991
scaffold6580	31932	32197	scaffold6580:31762-32991
scaffold6580	32212	32333	scaffold6580:31762-32991
scaffold6580	32892	33103	scaffold6580:31762-32991
scaffold6580	33107	33398	scaffold6580:31762-32991
scaffold6580	33612	33805	scaffold6580:31762-32991
scaffold6588	103691	104394	scaffold6588:103971-105199
scaffold6588	104771	105007	scaffold6588:103971-105199
scaffold6592	74628	74768	scaffold6592:75238-76467
scaffold6592	74843	74984	scaffold6592:75238-76467
scaffold6592	76193	76335	scaffold6592:75238-76467
scaffold6592	76343	77240	scaffold6592:75238-76467
scaffold6599	130123	130373	scaffold6599:129593-130822
scaffold6599	130598	131529	scaffold6599:129593-130822
scaffold6599	171196	171272	scaffold6599:172016-173245
scaffold6599	171276	171403	scaffold6599:172016-173245
scaffold6599	171896	172556	scaffold6599:172016-173245
scaffold6599	173171	173911	scaffold6599:172016-173245
scaffold6599	173916	174081	scaffold6599:172016-173245
scaffold6600	64951	65019	scaffold6600:65771-66999
scaffold6600	65026	65365	scaffold6600:65771-66999
scaffold6600	65376	65848	scaffold6600:65771-66999
scaffold6600	65861	65995	scaffold6600:65771-66999
scaffold6600	65996	66138	scaffold6600:65771-66999
scaffold6600	66346	66567	scaffold6600:65771-66999
scaffold6600	66641	66757	scaffold6600:65771-66999
scaffold6600	66761	66907	scaffold6600:65771-66999
scaffold6600	66921	67120	scaffold6600:65771-66999
scaffold6600	67126	67325	scaffold6600:65771-66999
scaffold6600	67326	67823	scaffold6600:65771-66999
scaffold6600	107111	107258	scaffold6600:107941-109169
scaffold6600	107391	107604	scaffold6600:107941-109169
scaffold6600	107611	107885	scaffold6600:107941-109169
scaffold6600	107886	108039	scaffold6600:107941-109169
scaffold6600	108096	108236	scaffold6600:107941-109169
scaffold6600	108246	108393	scaffold6600:107941-109169
scaffold6600	138101	138803	scaffold6600:138491-139719
scaffold6600	138806	138932	scaffold6600:138491-139719
scaffold6600	138936	139147	scaffold6600:138491-139719
scaffold6600	139151	139282	scaffold6600:138491-139719
scaffold6600	139371	139569	scaffold6600:138491-139719
scaffold6600	139576	139841	scaffold6600:138491-139719
scaffold6607	91367	91572	scaffold6607:91987-93215
scaffold6607	91582	91659	scaffold6607:91987-93215
scaffold6607	91667	91936	scaffold6607:91987-93215
scaffold6607	91942	92075	scaffold6607:91987-93215
scaffold6607	92077	92149	scaffold6607:91987-93215
scaffold6607	92207	92350	scaffold6607:91987-93215
scaffold6607	92357	92436	scaffold6607:91987-93215
scaffold6607	92712	93488	scaffold6607:91987-93215
scaffold6607	93792	94047	scaffold6607:91987-93215
scaffold6621	42163	42517	scaffold6621:42903-44132
scaffold6621	43013	43234	scaffold6621:42903-44132
scaffold6621	43648	43845	scaffold6621:42903-44132
scaffold6621	43868	43991	scaffold6621:42903-44132
scaffold6621	44353	44487	scaffold6621:42903-44132
scaffold6621	44498	44570	scaffold6621:42903-44132
scaffold6621	44573	44650	scaffold6621:42903-44132
scaffold6621	44663	44952	scaffold6621:42903-44132
scaffold6626	7370	7581	scaffold6626:7385-8614
scaffold6626	7730	7931	scaffold6626:7385-8614
scaffold6626	7940	8992	scaffold6626:7385-8614
scaffold6626	9085	9278	scaffold6626:7385-8614
scaffold6626	9290	9427	scaffold6626:7385-8614
scaffold6626	9670	9743	scaffold6626:10500-11728
scaffold6626	9745	9892	scaffold6626:10500-11728
scaffold6626	9895	10176	scaffold6626:10500-11728
scaffold6626	10180	10369	scaffold6626:10500-11728
scaffold6626	10370	10437	scaffold6626:10500-11728
scaffold6626	10445	10578	scaffold6626:10500-11728
scaffold6626	10660	10790	scaffold6626:10500-11728
scaffold6626	11230	11349	scaffold6626:10500-11728
scaffold6626	11355	11433	scaffold6626:10500-11728
scaffold6633	92919	92984	scaffold6633:93749-94978
scaffold6633	93484	93559	scaffold6633:93749-94978
scaffold6633	93569	93910	scaffold6633:93749-94978
scaffold6633	93914	94469	scaffold6633:93749-94978
scaffold6633	94709	95810	scaffold6633:93749-94978
scaffold6640	412490	412559	scaffold6640:413305-414534
scaffold6640	412635	413122	scaffold6640:413305-414534
scaffold6640	413125	413397	scaffold6640:413305-414534
scaffold6640	413405	414026	scaffold6640:413305-414534
scaffold6640	414030	414386	scaffold6640:413305-414534
scaffold6640	414435	414860	scaffold6640:413305-414534
scaffold6640	414925	415004	scaffold6640:413305-414534
scaffold6640	415005	415078	scaffold6640:413305-414534
scaffold6640	415080	415278	scaffold6640:413305-414534
scaffold6645	59708	60415	scaffold6645:60533-61761
scaffold6645	60423	60695	scaffold6645:60533-61761
scaffold6645	60838	61177	scaffold6645:60533-61761
scaffold6645	61468	61657	scaffold6645:60533-61761
scaffold6656	39554	39634	scaffold6656:40384-41612
scaffold6656	39639	39986	scaffold6656:40384-41612
scaffold6656	39989	40196	scaffold6656:40384-41612
scaffold6656	40254	40336	scaffold6656:40384-41612
scaffold6656	40339	40411	scaffold6656:40384-41612
scaffold6656	40479	41328	scaffold6656:40384-41612
scaffold6656	41464	42184	scaffold6656:40384-41612
scaffold6656	42364	42442	scaffold6656:40384-41612
scaffold6656	104275	104354	scaffold6656:104965-106193
scaffold6656	104360	104555	scaffold6656:104965-106193
scaffold6656	104560	105406	scaffold6656:104965-106193
scaffold6656	105410	105625	scaffold6656:104965-106193
scaffold6656	105685	105899	scaffold6656:104965-106193
scaffold6656	105900	106109	scaffold6656:104965-106193
scaffold6656	106115	106250	scaffold6656:104965-106193
scaffold6656	106255	106520	scaffold6656:104965-106193
scaffold6656	106600	106737	scaffold6656:104965-106193
scaffold6656	106740	107025	scaffold6656:104965-106193
scaffold6663	34598	34925	scaffold6663:35198-36426
scaffold6663	34933	35208	scaffold6663:35198-36426
scaffold6663	35223	35435	scaffold6663:35198-36426
scaffold6663	35633	35788	scaffold6663:35198-36426
scaffold6663	36048	36190	scaffold6663:35198-36426
scaffold6663	36203	36327	scaffold6663:35198-36426
scaffold6667	347679	348017	scaffold6667:348349-349577;scaffold6667:349792-351020
scaffold6667	348024	348150	scaffold6667:348349-349577;scaffold6667:349792-351020
scaffold6667	348154	348450	scaffold6667:348349-349577;scaffold6667:349792-351020
scaffold6667	348709	348915	scaffold6667:348349-349577;scaffold6667:349792-351020
scaffold6667	348939	349422	scaffold6667:348349-349577;scaffold6667:349792-351020
scaffold6667	349489	349620	scaffold6667:348349-349577;scaffold6667:349792-351020
scaffold6667	349834	350046	scaffold6667:348349-349577;scaffold6667:349792-351020
scaffold6667	350059	350178	scaffold6667:348349-349577;scaffold6667:349792-351020
scaffold6667	350179	350532	scaffold6667:348349-349577;scaffold6667:349792-351020
scaffold6667	350599	351024	scaffold6667:348349-349577;scaffold6667:349792-351020
scaffold6667	351034	351157	scaffold6667:348349-349577;scaffold6667:349792-351020
scaffold6667	351159	351247	scaffold6667:348349-349577;scaffold6667:349792-351020
scaffold6667	351249	351580	scaffold6667:348349-349577;scaffold6667:349792-351020
scaffold6667	351744	351830	scaffold6667:348349-349577;scaffold6667:349792-351020
scaffold6668	57226	57374	scaffold6668:58056-59284
scaffold6668	57576	57729	scaffold6668:58056-59284
scaffold6668	57731	58692	scaffold6668:58056-59284
scaffold6668	58836	59690	scaffold6668:58056-59284
scaffold6668	59751	60117	scaffold6668:58056-59284
scaffold6668	301030	301167	scaffold6668:301860-303089
scaffold6668	301175	301746	scaffold6668:301860-303089
scaffold6668	301820	302032	scaffold6668:301860-303089
scaffold6668	302640	302878	scaffold6668:301860-303089
scaffold6668	302890	303434	scaffold6668:301860-303089
scaffold6668	303480	303711	scaffold6668:301860-303089
scaffold6677	87697	87911	scaffold6677:88527-90191
scaffold6677	88127	88273	scaffold6677:88527-90191
scaffold6677	88412	88548	scaffold6677:88527-90191
scaffold6677	88607	88679	scaffold6677:88527-90191
scaffold6677	88682	89518	scaffold6677:88527-90191
scaffold6677	89527	89862	scaffold6677:88527-90191
scaffold6677	90227	90525	scaffold6677:88527-90191
scaffold6677	129914	130604	scaffold6677:130734-131962
scaffold6677	130744	131787	scaffold6677:130734-131962
scaffold6677	131849	132792	scaffold6677:130734-131962
scaffold6679	26383	26462	scaffold6679:26073-27302
scaffold6679	26473	26802	scaffold6679:26073-27302
scaffold6679	26818	26942	scaffold6679:26073-27302
scaffold6679	26943	27494	scaffold6679:26073-27302
scaffold6679	27503	27920	scaffold6679:26073-27302
scaffold6679	27923	28009	scaffold6679:26073-27302
scaffold6679	28013	28130	scaffold6679:26073-27302
scaffold6694	174214	174338	scaffold6694:175029-176861
scaffold6694	174339	175039	scaffold6694:175029-176861
scaffold6694	175264	175385	scaffold6694:175029-176861
scaffold6694	176019	176248	scaffold6694:175029-176861
scaffold6694	176724	176904	scaffold6694:175029-176861
scaffold6694	177309	177677	scaffold6694:175029-176861
scaffold6694	371455	371604	scaffold6694:372285-373514
scaffold6694	371615	371753	scaffold6694:372285-373514
scaffold6694	372015	372146	scaffold6694:372285-373514
scaffold6694	372655	372782	scaffold6694:372285-373514
scaffold6694	372795	372858	scaffold6694:372285-373514
scaffold6694	372860	373220	scaffold6694:372285-373514
scaffold6694	373225	373369	scaffold6694:372285-373514
scaffold6694	373420	373984	scaffold6694:372285-373514
scaffold6694	373985	374184	scaffold6694:372285-373514
scaffold6695	19089	19322	scaffold6695:19549-20777
scaffold6695	19374	19593	scaffold6695:19549-20777
scaffold6695	19864	20139	scaffold6695:19549-20777
scaffold6695	20489	20858	scaffold6695:19549-20777
scaffold6695	21474	21620	scaffold6695:19549-20777
scaffold6695	66942	67076	scaffold6695:67692-68921
scaffold6695	67092	67206	scaffold6695:67692-68921
scaffold6695	67407	67472	scaffold6695:67692-68921
scaffold6695	67477	67610	scaffold6695:67692-68921
scaffold6695	67612	67767	scaffold6695:67692-68921
scaffold6695	67772	68038	scaffold6695:67692-68921
scaffold6695	68042	68169	scaffold6695:67692-68921
scaffold6695	68682	68828	scaffold6695:67692-68921
scaffold6695	68847	69053	scaffold6695:67692-68921
scaffold6695	69082	69209	scaffold6695:67692-68921
scaffold6695	69222	69511	scaffold6695:67692-68921
scaffold6695	69572	69730	scaffold6695:67692-68921
scaffold6695	112922	113044	scaffold6695:113732-114961
scaffold6695	113262	113335	scaffold6695:113732-114961
scaffold6695	113342	113459	scaffold6695:113732-114961
scaffold6695	113462	113539	scaffold6695:113732-114961
scaffold6695	113952	114453	scaffold6695:113732-114961
scaffold6695	114462	114585	scaffold6695:113732-114961
scaffold6695	114587	115068	scaffold6695:113732-114961
scaffold6695	115072	115204	scaffold6695:113732-114961
scaffold6695	115227	115355	scaffold6695:113732-114961
scaffold6695	115357	115432	scaffold6695:113732-114961
scaffold6695	119420	119591	scaffold6695:118265-120071
scaffold6695	119630	119866	scaffold6695:118265-120071
scaffold6695	120050	120618	scaffold6695:118265-120071
scaffold6698	6292	7403	scaffold6698:5372-6601
scaffold6704	37203	37286	scaffold6704:38033-39261
scaffold6704	37293	37488	scaffold6704:38033-39261
scaffold6704	37493	37632	scaffold6704:38033-39261
scaffold6704	37633	37701	scaffold6704:38033-39261
scaffold6704	37708	37831	scaffold6704:38033-39261
scaffold6704	37843	37912	scaffold6704:38033-39261
scaffold6704	37913	37989	scaffold6704:38033-39261
scaffold6704	38188	38396	scaffold6704:38033-39261
scaffold6704	38398	38601	scaffold6704:38033-39261
scaffold6704	38608	38884	scaffold6704:38033-39261
scaffold6704	39108	39314	scaffold6704:38033-39261
scaffold6704	39373	39657	scaffold6704:38033-39261
scaffold6704	39663	39741	scaffold6704:38033-39261
scaffold6704	39933	40090	scaffold6704:38033-39261
scaffold6704	41254	41320	scaffold6704:42084-43312
scaffold6704	41334	41603	scaffold6704:42084-43312
scaffold6704	41624	41742	scaffold6704:42084-43312
scaffold6704	41764	41963	scaffold6704:42084-43312
scaffold6704	42044	42252	scaffold6704:42084-43312
scaffold6704	42374	42586	scaffold6704:42084-43312
scaffold6704	42589	42805	scaffold6704:42084-43312
scaffold6704	42884	43015	scaffold6704:42084-43312
scaffold6704	43019	43215	scaffold6704:42084-43312
scaffold6704	43299	44062	scaffold6704:42084-43312
scaffold6704	61147	61789	scaffold6704:61664-62892
scaffold6705	99027	99220	scaffold6705:99837-101066;scaffold6705:101865-103094
scaffold6705	99427	99574	scaffold6705:99837-101066;scaffold6705:101865-103094
scaffold6705	99657	100059	scaffold6705:99837-101066;scaffold6705:101865-103094
scaffold6705	100067	100141	scaffold6705:99837-101066;scaffold6705:101865-103094
scaffold6705	100142	100275	scaffold6705:99837-101066;scaffold6705:101865-103094
scaffold6705	100337	100899	scaffold6705:99837-101066;scaffold6705:101865-103094
scaffold6705	100902	101109	scaffold6705:99837-101066;scaffold6705:101865-103094
scaffold6705	101122	101251	scaffold6705:99837-101066;scaffold6705:101865-103094
scaffold6705	101322	101473	scaffold6705:99837-101066;scaffold6705:101865-103094
scaffold6705	103082	103520	scaffold6705:99837-101066;scaffold6705:101865-103094
scaffold6705	103702	103858	scaffold6705:99837-101066;scaffold6705:101865-103094
scaffold6711	25224	25418	scaffold6711:26049-27636
scaffold6711	25714	25865	scaffold6711:26049-27636
scaffold6711	26339	26561	scaffold6711:26049-27636
scaffold6711	26569	26781	scaffold6711:26049-27636
scaffold6711	26899	27199	scaffold6711:26049-27636
scaffold6711	27599	27813	scaffold6711:26049-27636
scaffold6711	27824	28022	scaffold6711:26049-27636
scaffold6711	79078	79357	scaffold6711:78948-80177
scaffold6711	79788	79852	scaffold6711:78948-80177
scaffold6711	79898	80582	scaffold6711:78948-80177
scaffold6711	80598	80819	scaffold6711:78948-80177
scaffold6711	93234	94086	scaffold6711:94064-95292
scaffold6711	94089	94568	scaffold6711:94064-95292
scaffold6711	94584	95094	scaffold6711:94064-95292
scaffold6711	95319	95485	scaffold6711:94064-95292
scaffold6711	99377	99445	scaffold6711:100202-101430
scaffold6711	99587	99804	scaffold6711:100202-101430
scaffold6711	99807	100212	scaffold6711:100202-101430
scaffold6711	100217	100368	scaffold6711:100202-101430
scaffold6711	100492	100639	scaffold6711:100202-101430
scaffold6711	100652	100718	scaffold6711:100202-101430
scaffold6711	101002	101126	scaffold6711:100202-101430
scaffold6711	101207	101404	scaffold6711:100202-101430
scaffold6711	218981	219136	scaffold6711:219811-221040
scaffold6711	250876	251083	scaffold6711:251696-252924
scaffold6711	251166	251302	scaffold6711:251696-252924
scaffold6711	251306	251571	scaffold6711:251696-252924
scaffold6711	251651	252147	scaffold6711:251696-252924
scaffold6711	252196	252352	scaffold6711:251696-252924
scaffold6711	253456	253729	scaffold6711:251696-252924
scaffold6711	276820	277180	scaffold6711:277650-278878
scaffold6711	277190	277664	scaffold6711:277650-278878
scaffold6711	277680	277944	scaffold6711:277650-278878
scaffold6711	277960	278151	scaffold6711:277650-278878
scaffold6711	278165	278305	scaffold6711:277650-278878
scaffold6711	278310	278522	scaffold6711:277650-278878
scaffold6711	278720	278861	scaffold6711:277650-278878
scaffold6711	278865	278925	scaffold6711:277650-278878
scaffold6711	279200	279427	scaffold6711:277650-278878
scaffold6711	279430	279698	scaffold6711:277650-278878
scaffold6711	355383	355593	scaffold6711:356133-357361
scaffold6711	355603	355719	scaffold6711:356133-357361
scaffold6711	355728	355940	scaffold6711:356133-357361
scaffold6711	355943	356093	scaffold6711:356133-357361
scaffold6711	356148	356566	scaffold6711:356133-357361
scaffold6711	356583	357010	scaffold6711:356133-357361
scaffold6711	357053	357332	scaffold6711:356133-357361
scaffold6711	357753	358196	scaffold6711:356133-357361
scaffold6711	378162	378246	scaffold6711:378992-380220
scaffold6711	378247	378448	scaffold6711:378992-380220
scaffold6711	378457	378579	scaffold6711:378992-380220
scaffold6711	378587	378861	scaffold6711:378992-380220
scaffold6711	378877	378943	scaffold6711:378992-380220
scaffold6711	378947	379348	scaffold6711:378992-380220
scaffold6711	379362	379638	scaffold6711:378992-380220
scaffold6711	380772	380954	scaffold6711:378992-380220
scaffold6713	6922	7055	scaffold6713:7747-8975
scaffold6713	7077	7266	scaffold6713:7747-8975
scaffold6713	7267	7891	scaffold6713:7747-8975
scaffold6714	32242	32458	scaffold6714:32982-34210
scaffold6714	32502	32723	scaffold6714:32982-34210
scaffold6714	32732	32933	scaffold6714:32982-34210
scaffold6714	32937	33063	scaffold6714:32982-34210
scaffold6714	33077	33270	scaffold6714:32982-34210
scaffold6714	33417	33628	scaffold6714:32982-34210
scaffold6714	33747	33818	scaffold6714:32982-34210
scaffold6714	33822	33895	scaffold6714:32982-34210
scaffold6714	33962	34307	scaffold6714:32982-34210
scaffold6714	34322	34586	scaffold6714:32982-34210
scaffold6714	34587	35018	scaffold6714:32982-34210
scaffold6725	325558	326823	scaffold6725:326388-327617
scaffold6725	326888	327053	scaffold6725:326388-327617
scaffold6725	327098	327182	scaffold6725:326388-327617
scaffold6725	327188	327460	scaffold6725:326388-327617
scaffold6725	327463	328089	scaffold6725:326388-327617
scaffold6725	328093	328436	scaffold6725:326388-327617
scaffold6737	267455	267660	scaffold6737:267775-269180
scaffold6737	268260	268403	scaffold6737:267775-269180
scaffold6737	268415	268555	scaffold6737:267775-269180
scaffold6737	268625	268762	scaffold6737:267775-269180
scaffold6737	268840	269535	scaffold6737:267775-269180
scaffold6738	158920	159328	scaffold6738:159740-160968
scaffold6738	159330	159543	scaffold6738:159740-160968
scaffold6738	159545	159695	scaffold6738:159740-160968
scaffold6738	159700	159772	scaffold6738:159740-160968
scaffold6738	159900	160038	scaffold6738:159740-160968
scaffold6738	160040	160673	scaffold6738:159740-160968
scaffold6738	160680	160810	scaffold6738:159740-160968
scaffold6738	160815	161224	scaffold6738:159740-160968
scaffold6738	161240	161332	scaffold6738:159740-160968
scaffold6738	161375	161803	scaffold6738:159740-160968
scaffold6752	84436	84577	scaffold6752:84456-85685
scaffold6752	84586	84649	scaffold6752:84456-85685
scaffold6752	84656	84849	scaffold6752:84456-85685
scaffold6752	85356	85568	scaffold6752:84456-85685
scaffold6752	85981	86504	scaffold6752:84456-85685
scaffold6764	172386	172469	scaffold6764:173216-174445
scaffold6764	172526	172730	scaffold6764:173216-174445
scaffold6764	172746	172941	scaffold6764:173216-174445
scaffold6764	173840	173902	scaffold6764:173216-174445
scaffold6764	173905	174103	scaffold6764:173216-174445
scaffold6764	174105	174394	scaffold6764:173216-174445
scaffold6764	174525	174939	scaffold6764:173216-174445
scaffold6764	174940	175014	scaffold6764:173216-174445
scaffold6764	175020	175220	scaffold6764:173216-174445
scaffold6764	304282	304634	scaffold6764:304892-306120
scaffold6764	304692	304834	scaffold6764:304892-306120
scaffold6764	304992	305806	scaffold6764:304892-306120
scaffold6764	306002	306162	scaffold6764:304892-306120
scaffold6764	306492	306825	scaffold6764:304892-306120
scaffold6764	322093	322313	scaffold6764:322918-324146
scaffold6764	322318	323304	scaffold6764:322918-324146
scaffold6764	323858	324152	scaffold6764:322918-324146
scaffold6764	324433	324978	scaffold6764:322918-324146
scaffold6764	388042	388231	scaffold6764:388572-389800
scaffold6764	388232	388390	scaffold6764:388572-389800
scaffold6764	388452	388726	scaffold6764:388572-389800
scaffold6764	388727	389084	scaffold6764:388572-389800
scaffold6764	389087	389347	scaffold6764:388572-389800
scaffold6764	389352	389422	scaffold6764:388572-389800
scaffold6764	389442	389774	scaffold6764:388572-389800
scaffold6764	389987	390124	scaffold6764:388572-389800
scaffold6764	390142	390396	scaffold6764:388572-389800
scaffold6764	390492	390629	scaffold6764:388572-389800
scaffold6770	132556	132693	scaffold6770:133176-134405
scaffold6770	132716	133054	scaffold6770:133176-134405
scaffold6770	133056	133274	scaffold6770:133176-134405
scaffold6770	133896	133958	scaffold6770:133176-134405
scaffold6770	133961	134374	scaffold6770:133176-134405
scaffold6770	134376	135219	scaffold6770:133176-134405
scaffold6772	75871	76069	scaffold6772:76401-77630
scaffold6772	76831	76992	scaffold6772:76401-77630
scaffold6772	77606	77755	scaffold6772:76401-77630
scaffold6775	207600	208364	scaffold6775:208415-209643
scaffold6775	208365	208577	scaffold6775:208415-209643
scaffold6775	208725	209056	scaffold6775:208415-209643
scaffold6775	209060	209204	scaffold6775:208415-209643
scaffold6775	209210	209411	scaffold6775:208415-209643
scaffold6775	209425	209695	scaffold6775:208415-209643
scaffold6775	209700	209824	scaffold6775:208415-209643
scaffold6775	209825	209966	scaffold6775:208415-209643
scaffold6775	209970	210171	scaffold6775:208415-209643
scaffold6775	210175	210333	scaffold6775:208415-209643
scaffold6778	32137	32272	scaffold6778:32962-34191
scaffold6778	32282	32354	scaffold6778:32962-34191
scaffold6778	32427	32826	scaffold6778:32962-34191
scaffold6778	32837	32968	scaffold6778:32962-34191
scaffold6778	32972	33054	scaffold6778:32962-34191
scaffold6778	33062	33195	scaffold6778:32962-34191
scaffold6778	33202	33464	scaffold6778:32962-34191
scaffold6778	34177	34305	scaffold6778:32962-34191
scaffold6778	34307	34388	scaffold6778:32962-34191
scaffold6778	34462	34733	scaffold6778:32962-34191
scaffold6778	34737	35019	scaffold6778:32962-34191
scaffold6782	36562	37064	scaffold6782:37392-38621
scaffold6782	37067	37326	scaffold6782:37392-38621
scaffold6782	37377	38037	scaffold6782:37392-38621
scaffold6782	38353	38620	scaffold6782:37392-38621
scaffold6782	38632	38897	scaffold6782:37392-38621
scaffold6782	38898	39190	scaffold6782:37392-38621
scaffold6783	104972	105183	scaffold6783:105802-107030
scaffold6783	105202	105393	scaffold6783:105802-107030
scaffold6783	105402	105534	scaffold6783:105802-107030
scaffold6783	105537	106020	scaffold6783:105802-107030
scaffold6783	106092	106243	scaffold6783:105802-107030
scaffold6783	106602	106737	scaffold6783:105802-107030
scaffold6792	97015	97158	scaffold6792:95830-97059
scaffold6792	97215	97394	scaffold6792:95830-97059
scaffold6792	164434	164581	scaffold6792:165264-168349
scaffold6792	165069	165272	scaffold6792:165264-168349
scaffold6792	165274	165417	scaffold6792:165264-168349
scaffold6792	165419	165628	scaffold6792:165264-168349
scaffold6792	166629	166814	scaffold6792:165264-168349
scaffold6792	167704	167866	scaffold6792:165264-168349
scaffold6792	168484	168629	scaffold6792:165264-168349
scaffold6799	15557	15723	scaffold6799:16372-18201
scaffold6799	15912	16164	scaffold6799:16372-18201
scaffold6799	16267	16411	scaffold6799:16372-18201
scaffold6799	16497	19024	scaffold6799:16372-18201
scaffold6809	36305	36445	scaffold6809:37130-38358
scaffold6809	36450	36786	scaffold6809:37130-38358
scaffold6809	36795	36934	scaffold6809:37130-38358
scaffold6809	36945	37072	scaffold6809:37130-38358
scaffold6809	37075	37631	scaffold6809:37130-38358
scaffold6809	38135	38257	scaffold6809:37130-38358
scaffold6809	38685	38832	scaffold6809:37130-38358
scaffold6809	39110	39187	scaffold6809:37130-38358
scaffold6814	22524	22865	scaffold6814:23266-24495
scaffold6814	22879	23719	scaffold6814:23266-24495
scaffold6814	23814	23938	scaffold6814:23266-24495
scaffold6814	24155	24356	scaffold6814:23266-24495
scaffold6814	24365	25120	scaffold6814:23266-24495
scaffold6814	34029	34096	scaffold6814:34844-36072
scaffold6814	34104	34515	scaffold6814:34844-36072
scaffold6814	34594	34733	scaffold6814:34844-36072
scaffold6814	34734	35113	scaffold6814:34844-36072
scaffold6844	122826	122906	scaffold6844:123651-124880
scaffold6844	123611	123739	scaffold6844:123651-124880
scaffold6844	123746	123818	scaffold6844:123651-124880
scaffold6844	123821	123941	scaffold6844:123651-124880
scaffold6844	124021	124227	scaffold6844:123651-124880
scaffold6844	124236	124935	scaffold6844:123651-124880
scaffold6844	124936	125625	scaffold6844:123651-124880
scaffold6844	125626	125710	scaffold6844:123651-124880
scaffold6848	38878	38951	scaffold6848:39708-40937
scaffold6848	39368	39519	scaffold6848:39708-40937
scaffold6848	39578	39993	scaffold6848:39708-40937
scaffold6848	39998	41467	scaffold6848:39708-40937
scaffold6848	41468	41754	scaffold6848:39708-40937
scaffold6849	73763	73835	scaffold6849:74593-75822
scaffold6849	73853	75022	scaffold6849:74593-75822
scaffold6849	75113	75802	scaffold6849:74593-75822
scaffold6849	75813	76078	scaffold6849:74593-75822
scaffold6849	76373	76497	scaffold6849:74593-75822
scaffold6849	76513	76630	scaffold6849:74593-75822
scaffold6849	121712	121774	scaffold6849:122527-123756
scaffold6849	121782	122407	scaffold6849:122527-123756
scaffold6849	122412	122531	scaffold6849:122527-123756
scaffold6849	122537	122605	scaffold6849:122527-123756
scaffold6849	122627	122835	scaffold6849:122527-123756
scaffold6849	122837	123592	scaffold6849:122527-123756
scaffold6849	123602	123796	scaffold6849:122527-123756
scaffold6849	123797	123872	scaffold6849:122527-123756
scaffold6849	123882	124160	scaffold6849:122527-123756
scaffold6849	124167	124588	scaffold6849:122527-123756
scaffold6861	233264	233594	scaffold6861:233924-235152
scaffold6861	233699	233905	scaffold6861:233924-235152
scaffold6861	234289	234638	scaffold6861:233924-235152
scaffold6861	234759	234951	scaffold6861:233924-235152
scaffold6861	235589	235803	scaffold6861:233924-235152
scaffold6861	274320	274493	scaffold6861:274910-276138
scaffold6861	275285	275421	scaffold6861:274910-276138
scaffold6861	275500	275901	scaffold6861:274910-276138
scaffold6861	276180	276528	scaffold6861:274910-276138
scaffold6861	276530	276742	scaffold6861:274910-276138
scaffold6865	30735	30807	scaffold6865:31565-32794
scaffold6865	30825	30944	scaffold6865:31565-32794
scaffold6865	31025	31232	scaffold6865:31565-32794
scaffold6865	31715	31937	scaffold6865:31565-32794
scaffold6865	32650	33596	scaffold6865:31565-32794
scaffold6871	79207	79562	scaffold6871:80032-81260
scaffold6871	79692	79831	scaffold6871:80032-81260
scaffold6871	79852	80187	scaffold6871:80032-81260
scaffold6871	80392	80739	scaffold6871:80032-81260
scaffold6871	80752	81125	scaffold6871:80032-81260
scaffold6871	81277	81469	scaffold6871:80032-81260
scaffold6875	119448	119780	scaffold6875:119978-121206
scaffold6875	120198	120408	scaffold6875:119978-121206
scaffold6875	121023	121313	scaffold6875:119978-121206
scaffold6875	121318	121530	scaffold6875:119978-121206
scaffold6875	121548	122034	scaffold6875:119978-121206
scaffold6884	0	139	scaffold6884:0-360
scaffold6884	150	924	scaffold6884:0-360
scaffold6884	975	1174	scaffold6884:0-360
scaffold6901	43398	44468	scaffold6901:42563-43792
scaffold6903	68906	68979	scaffold6903:69736-72196
scaffold6903	69091	69485	scaffold6903:69736-72196
scaffold6903	69546	69951	scaffold6903:69736-72196
scaffold6903	70036	70326	scaffold6903:69736-72196
scaffold6903	70531	70714	scaffold6903:69736-72196
scaffold6903	70741	70939	scaffold6903:69736-72196
scaffold6903	71056	71134	scaffold6903:69736-72196
scaffold6903	71411	71682	scaffold6903:69736-72196
scaffold6903	71816	71954	scaffold6903:69736-72196
scaffold6903	71961	72025	scaffold6903:69736-72196
scaffold6903	72031	72097	scaffold6903:69736-72196
scaffold6903	72186	72249	scaffold6903:69736-72196
scaffold6903	72251	72375	scaffold6903:69736-72196
scaffold6903	72386	72520	scaffold6903:69736-72196
scaffold6903	72526	72790	scaffold6903:69736-72196
scaffold6906	1380	1600	scaffold6906:553-1782
scaffold6906	1735	2429	scaffold6906:553-1782
scaffold6908	9657	9785	scaffold6908:10477-11705;scaffold6908:12259-13487
scaffold6908	9787	10070	scaffold6908:10477-11705;scaffold6908:12259-13487
scaffold6908	10082	10562	scaffold6908:10477-11705;scaffold6908:12259-13487
scaffold6908	10707	10996	scaffold6908:10477-11705;scaffold6908:12259-13487
scaffold6908	11122	11532	scaffold6908:10477-11705;scaffold6908:12259-13487
scaffold6908	11542	11613	scaffold6908:10477-11705;scaffold6908:12259-13487
scaffold6908	11617	12052	scaffold6908:10477-11705;scaffold6908:12259-13487
scaffold6908	12177	12724	scaffold6908:10477-11705;scaffold6908:12259-13487
scaffold6916	20533	21448	scaffold6916:19718-20947
scaffold6916	23207	23274	scaffold6916:24037-25265
scaffold6916	23277	23713	scaffold6916:24037-25265
scaffold6916	23717	23986	scaffold6916:24037-25265
scaffold6916	23987	24337	scaffold6916:24037-25265
scaffold6916	24347	24483	scaffold6916:24037-25265
scaffold6916	24542	24693	scaffold6916:24037-25265
scaffold6916	24832	25101	scaffold6916:24037-25265
scaffold6916	25237	25304	scaffold6916:24037-25265
scaffold6916	25322	25451	scaffold6916:24037-25265
scaffold6916	25462	25800	scaffold6916:24037-25265
scaffold6916	25812	25880	scaffold6916:24037-25265
scaffold6916	85478	86798	scaffold6916:86298-87526;scaffold6916:88549-89778
scaffold6916	87028	87165	scaffold6916:86298-87526;scaffold6916:88549-89778
scaffold6916	88173	88442	scaffold6916:86298-87526;scaffold6916:88549-89778
scaffold6916	89048	89116	scaffold6916:86298-87526;scaffold6916:88549-89778
scaffold6916	89118	89602	scaffold6916:86298-87526;scaffold6916:88549-89778
scaffold6916	89618	89824	scaffold6916:86298-87526;scaffold6916:88549-89778
scaffold6916	89828	90322	scaffold6916:86298-87526;scaffold6916:88549-89778
scaffold6921	341091	341161	scaffold6921:341921-343150
scaffold6921	341376	341525	scaffold6921:341921-343150
scaffold6921	342091	342219	scaffold6921:341921-343150
scaffold6921	342281	342454	scaffold6921:341921-343150
scaffold6921	342631	342806	scaffold6921:341921-343150
scaffold6921	342881	343088	scaffold6921:341921-343150
scaffold6921	343121	343485	scaffold6921:341921-343150
scaffold6921	343831	343958	scaffold6921:341921-343150
scaffold6921	423306	423599	scaffold6921:424136-425364
scaffold6921	423601	423937	scaffold6921:424136-425364
scaffold6921	424006	424152	scaffold6921:424136-425364
scaffold6921	424166	424701	scaffold6921:424136-425364
scaffold6921	425451	426191	scaffold6921:424136-425364
scaffold6932	206559	206682	scaffold6932:207369-208597
scaffold6932	206889	207323	scaffold6932:207369-208597
scaffold6932	207379	207652	scaffold6932:207369-208597
scaffold6932	207659	207722	scaffold6932:207369-208597
scaffold6932	207729	207972	scaffold6932:207369-208597
scaffold6932	208074	208204	scaffold6932:207369-208597
scaffold6932	208234	208428	scaffold6932:207369-208597
scaffold6932	282852	282930	scaffold6932:283682-284911
scaffold6932	282942	283566	scaffold6932:283682-284911
scaffold6932	283647	283767	scaffold6932:283682-284911
scaffold6932	283857	283926	scaffold6932:283682-284911
scaffold6932	283927	284056	scaffold6932:283682-284911
scaffold6932	284057	284250	scaffold6932:283682-284911
scaffold6932	284622	284885	scaffold6932:283682-284911
scaffold6932	284887	285746	scaffold6932:283682-284911
scaffold6932	297298	297696	scaffold6932:297898-299127
scaffold6932	297698	297761	scaffold6932:297898-299127
scaffold6932	298198	298399	scaffold6932:297898-299127
scaffold6932	298483	298611	scaffold6932:297898-299127
scaffold6932	298768	299040	scaffold6932:297898-299127
scaffold6932	299048	299585	scaffold6932:297898-299127
scaffold6932	299603	299728	scaffold6932:297898-299127
scaffold6932	299743	299886	scaffold6932:297898-299127
scaffold6932	299888	299953	scaffold6932:297898-299127
scaffold6952	65185	65401	scaffold6952:66015-67243
scaffold6952	65555	65617	scaffold6952:66015-67243
scaffold6952	65625	65815	scaffold6952:66015-67243
scaffold6952	65830	66042	scaffold6952:66015-67243
scaffold6952	66045	66368	scaffold6952:66015-67243
scaffold6952	66375	66462	scaffold6952:66015-67243
scaffold6952	66585	66724	scaffold6952:66015-67243
scaffold6952	66730	66808	scaffold6952:66015-67243
scaffold6952	66810	66943	scaffold6952:66015-67243
scaffold6952	66945	67495	scaffold6952:66015-67243
scaffold6952	67570	68075	scaffold6952:66015-67243
scaffold6968	82961	83117	scaffold6968:83791-85020
scaffold6968	83186	83677	scaffold6968:83791-85020
scaffold6968	83681	83744	scaffold6968:83791-85020
scaffold6968	83751	83881	scaffold6968:83791-85020
scaffold6968	83946	84239	scaffold6968:83791-85020
scaffold6968	84321	84485	scaffold6968:83791-85020
scaffold6968	84591	84757	scaffold6968:83791-85020
scaffold6968	85161	85309	scaffold6968:83791-85020
scaffold6969	287935	289258	scaffold6969:288320-289548
scaffold6969	289260	289469	scaffold6969:288320-289548
scaffold6969	289470	289888	scaffold6969:288320-289548
scaffold6969	289970	290167	scaffold6969:288320-289548
scaffold6969	290170	290235	scaffold6969:288320-289548
scaffold6969	291110	291188	scaffold6969:291931-293159
scaffold6969	291190	291392	scaffold6969:291931-293159
scaffold6969	291395	291463	scaffold6969:291931-293159
scaffold6969	291470	291816	scaffold6969:291931-293159
scaffold6969	291820	292574	scaffold6969:291931-293159
scaffold6969	293575	293980	scaffold6969:291931-293159
scaffold6970	578234	578438	scaffold6970:579049-580278
scaffold6970	578439	578638	scaffold6970:579049-580278
scaffold6970	579004	579222	scaffold6970:579049-580278
scaffold6970	579339	579480	scaffold6970:579049-580278
scaffold6970	579554	579719	scaffold6970:579049-580278
scaffold6970	579864	580309	scaffold6970:579049-580278
scaffold6970	580324	581086	scaffold6970:579049-580278
scaffold6979	6410	7355	scaffold6979:7065-8797
scaffold6979	7420	7829	scaffold6979:7065-8797
scaffold6979	25396	25609	scaffold6979:26226-27454
scaffold6979	25746	25960	scaffold6979:26226-27454
scaffold6979	25976	26932	scaffold6979:26226-27454
scaffold6979	26976	27378	scaffold6979:26226-27454
scaffold6979	113035	113197	scaffold6979:113495-116175
scaffold6979	113335	114134	scaffold6979:113495-116175
scaffold6979	114355	114553	scaffold6979:113495-116175
scaffold6979	114555	115058	scaffold6979:113495-116175
scaffold6979	129338	129568	scaffold6979:130168-131397
scaffold6979	129843	129990	scaffold6979:130168-131397
scaffold6979	130578	130942	scaffold6979:130168-131397
scaffold6979	130948	131086	scaffold6979:130168-131397
scaffold6979	131493	131853	scaffold6979:130168-131397
scaffold6991	11154	11288	scaffold6991:11559-12788
scaffold6991	11299	11427	scaffold6991:11559-12788
scaffold6991	11594	11912	scaffold6991:11559-12788
scaffold6991	11914	12266	scaffold6991:11559-12788
scaffold6991	12284	12492	scaffold6991:11559-12788
scaffold6991	12714	13167	scaffold6991:11559-12788
scaffold6991	13214	13453	scaffold6991:11559-12788
scaffold6991	115608	115776	scaffold6991:116228-117456
scaffold6991	116328	116523	scaffold6991:116228-117456
scaffold6991	116808	116981	scaffold6991:116228-117456
scaffold6991	117138	117352	scaffold6991:116228-117456
scaffold6991	117653	117796	scaffold6991:116228-117456
scaffold6991	118188	118268	scaffold6991:116228-117456
scaffold6993	16799	16942	scaffold6993:17629-18857
scaffold6993	16944	18418	scaffold6993:17629-18857
scaffold6993	19479	19682	scaffold6993:17629-18857
scaffold6997	8735	9005	scaffold6997:9555-10784
scaffold6997	10325	10557	scaffold6997:9555-10784
scaffold6997	10675	11017	scaffold6997:9555-10784
scaffold6997	11040	11314	scaffold6997:9555-10784
scaffold6997	11320	11595	scaffold6997:9555-10784
scaffold7001	17011	17080	scaffold7001:17046-18275
scaffold7001	17081	17221	scaffold7001:17046-18275
scaffold7001	17241	17363	scaffold7001:17046-18275
scaffold7001	17376	17526	scaffold7001:17046-18275
scaffold7001	17711	17922	scaffold7001:17046-18275
scaffold7001	18131	18273	scaffold7001:17046-18275
scaffold7001	18686	18979	scaffold7001:17046-18275
scaffold7001	174470	175179	scaffold7001:175300-176528
scaffold7001	175180	175308	scaffold7001:175300-176528
scaffold7001	175310	175381	scaffold7001:175300-176528
scaffold7001	175680	175868	scaffold7001:175300-176528
scaffold7001	176165	176369	scaffold7001:175300-176528
scaffold7007	7390	7673	scaffold7007:7514-8743
scaffold7007	8720	8868	scaffold7007:7514-8743
scaffold7020	201528	201591	scaffold7020:202358-203587
scaffold7020	201668	201877	scaffold7020:202358-203587
scaffold7020	202108	202510	scaffold7020:202358-203587
scaffold7020	202523	202637	scaffold7020:202358-203587
scaffold7020	202668	203000	scaffold7020:202358-203587
scaffold7020	203368	203537	scaffold7020:202358-203587
scaffold7020	203538	204407	scaffold7020:202358-203587
scaffold7020	229609	230318	scaffold7020:230439-232340
scaffold7020	230424	230614	scaffold7020:230439-232340
scaffold7020	230674	230884	scaffold7020:230439-232340
scaffold7020	230889	230958	scaffold7020:230439-232340
scaffold7020	230989	231201	scaffold7020:230439-232340
scaffold7020	231394	231506	scaffold7020:230439-232340
scaffold7020	231539	232534	scaffold7020:230439-232340
scaffold7020	232544	232957	scaffold7020:230439-232340
scaffold7020	233014	233171	scaffold7020:230439-232340
scaffold7020	269507	269729	scaffold7020:270057-271286
scaffold7020	270212	270423	scaffold7020:270057-271286
scaffold7020	270677	270956	scaffold7020:270057-271286
scaffold7020	270957	271494	scaffold7020:270057-271286
scaffold7020	271657	271841	scaffold7020:270057-271286
scaffold7020	271847	272073	scaffold7020:270057-271286
scaffold7020	394454	394609	scaffold7020:395284-396512
scaffold7020	394614	394943	scaffold7020:395284-396512
scaffold7020	394944	395107	scaffold7020:395284-396512
scaffold7020	395174	395649	scaffold7020:395284-396512
scaffold7020	396359	396565	scaffold7020:395284-396512
scaffold7020	396574	396710	scaffold7020:395284-396512
scaffold7020	397014	397339	scaffold7020:395284-396512
scaffold7038	153473	153543	scaffold7038:154303-155531
scaffold7038	153548	153977	scaffold7038:154303-155531
scaffold7038	154103	154751	scaffold7038:154303-155531
scaffold7038	154753	155370	scaffold7038:154303-155531
scaffold7038	223954	224038	scaffold7038:224784-226012
scaffold7038	224044	224164	scaffold7038:224784-226012
scaffold7038	228079	228202	scaffold7038:228889-230117
scaffold7038	228219	228335	scaffold7038:228889-230117
scaffold7043	19357	19502	scaffold7043:20187-21415
scaffold7043	19512	19990	scaffold7043:20187-21415
scaffold7043	20002	20199	scaffold7043:20187-21415
scaffold7043	20212	20483	scaffold7043:20187-21415
scaffold7043	20492	21179	scaffold7043:20187-21415
scaffold7043	21197	21391	scaffold7043:20187-21415
scaffold7043	21392	21606	scaffold7043:20187-21415
scaffold7043	21607	21808	scaffold7043:20187-21415
scaffold7043	21812	22026	scaffold7043:20187-21415
scaffold7043	22037	22244	scaffold7043:20187-21415
scaffold7046	8925	9341	scaffold7046:9755-10983
scaffold7046	9625	9846	scaffold7046:9755-10983
scaffold7046	9885	9974	scaffold7046:9755-10983
scaffold7046	9975	10314	scaffold7046:9755-10983
scaffold7046	10375	10651	scaffold7046:9755-10983
scaffold7046	10660	11099	scaffold7046:9755-10983
scaffold7046	11300	11723	scaffold7046:9755-10983
scaffold7046	11725	11812	scaffold7046:9755-10983
scaffold7070	278577	279676	scaffold7070:278937-280165
scaffold7070	279782	279928	scaffold7070:278937-280165
scaffold7070	279967	280144	scaffold7070:278937-280165
scaffold7070	280627	280991	scaffold7070:278937-280165
scaffold7077	136190	136404	scaffold7077:137015-138243
scaffold7077	136415	136968	scaffold7077:137015-138243
scaffold7077	137040	137197	scaffold7077:137015-138243
scaffold7077	137265	138179	scaffold7077:137015-138243
scaffold7077	138315	138750	scaffold7077:137015-138243
scaffold7077	138950	139069	scaffold7077:137015-138243
scaffold7077	147899	147966	scaffold7077:148729-151107
scaffold7077	147969	148113	scaffold7077:148729-151107
scaffold7077	148179	148263	scaffold7077:148729-151107
scaffold7077	148344	148505	scaffold7077:148729-151107
scaffold7077	148714	149183	scaffold7077:148729-151107
scaffold7077	150034	150269	scaffold7077:148729-151107
scaffold7077	151444	151610	scaffold7077:148729-151107
scaffold7077	154572	154942	scaffold7077:153812-155041
scaffold7078	110324	110413	scaffold7078:110894-112123
scaffold7078	110414	110489	scaffold7078:110894-112123
scaffold7078	111001	111561	scaffold7078:110894-112123
scaffold7078	111756	112763	scaffold7078:110894-112123
scaffold7078	112766	112843	scaffold7078:110894-112123
scaffold7080	66732	67007	scaffold7080:67347-68576
scaffold7080	67012	67432	scaffold7080:67347-68576
scaffold7080	67437	67573	scaffold7080:67347-68576
scaffold7080	67577	67845	scaffold7080:67347-68576
scaffold7080	67847	68267	scaffold7080:67347-68576
scaffold7080	68272	68414	scaffold7080:67347-68576
scaffold7080	68422	68876	scaffold7080:67347-68576
scaffold7080	68897	69065	scaffold7080:67347-68576
scaffold7080	69177	69317	scaffold7080:67347-68576
scaffold7090	3444	3507	scaffold7090:3929-5158
scaffold7090	3509	3580	scaffold7090:3929-5158
scaffold7090	3589	3727	scaffold7090:3929-5158
scaffold7090	4954	5966	scaffold7090:3929-5158
scaffold7092	209328	209886	scaffold7092:209023-210252
scaffold7092	209888	210087	scaffold7092:209023-210252
scaffold7092	210088	210522	scaffold7092:209023-210252
scaffold7092	210643	210796	scaffold7092:209023-210252
scaffold7092	264788	264875	scaffold7092:265618-266846
scaffold7092	265653	265813	scaffold7092:265618-266846
scaffold7092	266008	266207	scaffold7092:265618-266846
scaffold7092	266283	266444	scaffold7092:265618-266846
scaffold7092	267058	267209	scaffold7092:265618-266846
scaffold7093	37033	37943	scaffold7093:37863-39091
scaffold7093	68296	68489	scaffold7093:69106-70334
scaffold7093	68491	68764	scaffold7093:69106-70334
scaffold7093	68786	69541	scaffold7093:69106-70334
scaffold7093	69736	70170	scaffold7093:69106-70334
scaffold7093	70176	70304	scaffold7093:69106-70334
scaffold7093	70576	71023	scaffold7093:69106-70334
scaffold7099	71008	71101	scaffold7099:71798-73027
scaffold7099	71118	71455	scaffold7099:71798-73027
scaffold7099	72018	73845	scaffold7099:71798-73027
scaffold7099	194359	194427	scaffold7099:195189-196591
scaffold7099	194429	194574	scaffold7099:195189-196591
scaffold7099	194849	194984	scaffold7099:195189-196591
scaffold7099	194999	195133	scaffold7099:195189-196591
scaffold7099	195149	195342	scaffold7099:195189-196591
scaffold7099	195349	195702	scaffold7099:195189-196591
scaffold7099	195984	196248	scaffold7099:195189-196591
scaffold7099	196254	196397	scaffold7099:195189-196591
scaffold7099	196479	196668	scaffold7099:195189-196591
scaffold7099	197089	197261	scaffold7099:195189-196591
scaffold7099	197524	197882	scaffold7099:198354-199582
scaffold7099	197884	198017	scaffold7099:198354-199582
scaffold7099	198024	198374	scaffold7099:198354-199582
scaffold7099	198879	199018	scaffold7099:198354-199582
scaffold7099	199029	199151	scaffold7099:198354-199582
scaffold7099	199164	199231	scaffold7099:198354-199582
scaffold7099	199234	199525	scaffold7099:198354-199582
scaffold7099	200019	200319	scaffold7099:198354-199582
scaffold7100	25065	25136	scaffold7100:25885-27114
scaffold7100	25145	25230	scaffold7100:25885-27114
scaffold7100	25485	25618	scaffold7100:25885-27114
scaffold7100	26395	26479	scaffold7100:25885-27114
scaffold7100	26480	27063	scaffold7100:25885-27114
scaffold7100	27065	27278	scaffold7100:25885-27114
scaffold7100	27280	27567	scaffold7100:25885-27114
scaffold7113	127655	128144	scaffold7113:128485-129713
scaffold7113	128145	128294	scaffold7113:128485-129713
scaffold7113	128295	128710	scaffold7113:128485-129713
scaffold7113	129265	129540	scaffold7113:128485-129713
scaffold7113	277013	277233	scaffold7113:277348-278576
scaffold7113	277573	277842	scaffold7113:277348-278576
scaffold7113	294391	294597	scaffold7113:294971-296199
scaffold7113	294676	295009	scaffold7113:294971-296199
scaffold7113	295011	295158	scaffold7113:294971-296199
scaffold7113	295216	295378	scaffold7113:294971-296199
scaffold7113	295541	295725	scaffold7113:294971-296199
scaffold7113	296476	296658	scaffold7113:294971-296199
scaffold7113	374282	374354	scaffold7113:375042-376270
scaffold7113	374357	374439	scaffold7113:375042-376270
scaffold7113	374507	374632	scaffold7113:375042-376270
scaffold7113	374652	374775	scaffold7113:375042-376270
scaffold7113	374922	375266	scaffold7113:375042-376270
scaffold7113	375332	375630	scaffold7113:375042-376270
scaffold7113	376097	376166	scaffold7113:375042-376270
scaffold7113	376167	376244	scaffold7113:375042-376270
scaffold7113	376307	376512	scaffold7113:375042-376270
scaffold7124	7028	7214	scaffold7124:7283-8512
scaffold7124	7778	8523	scaffold7124:7283-8512
scaffold7124	8548	9191	scaffold7124:7283-8512
scaffold7124	9193	9333	scaffold7124:7283-8512
scaffold7124	54911	55050	scaffold7124:55726-56955
scaffold7124	55051	55120	scaffold7124:55726-56955
scaffold7124	55196	55336	scaffold7124:55726-56955
scaffold7124	56651	57279	scaffold7124:55726-56955
scaffold7124	57426	57718	scaffold7124:55726-56955
scaffold7124	69066	69256	scaffold7124:68521-69750
scaffold7124	69266	69603	scaffold7124:68521-69750
scaffold7124	69676	69969	scaffold7124:68521-69750
scaffold7124	69976	70111	scaffold7124:68521-69750
scaffold7124	70306	70466	scaffold7124:68521-69750
scaffold7124	71196	71279	scaffold7124:72017-73246
scaffold7124	72241	72542	scaffold7124:72017-73246
scaffold7124	72596	72873	scaffold7124:72017-73246
scaffold7124	72876	73213	scaffold7124:72017-73246
scaffold7124	73251	73602	scaffold7124:72017-73246
scaffold7124	73616	73758	scaffold7124:72017-73246
scaffold7124	79509	79775	scaffold7124:80324-81552;scaffold7124:82948-84176
scaffold7124	79779	80346	scaffold7124:80324-81552;scaffold7124:82948-84176
scaffold7124	80559	80684	scaffold7124:80324-81552;scaffold7124:82948-84176
scaffold7124	80839	81038	scaffold7124:80324-81552;scaffold7124:82948-84176
scaffold7124	81039	81320	scaffold7124:80324-81552;scaffold7124:82948-84176
scaffold7124	81739	81910	scaffold7124:80324-81552;scaffold7124:82948-84176
scaffold7124	81964	82032	scaffold7124:80324-81552;scaffold7124:82948-84176
scaffold7124	82034	82592	scaffold7124:80324-81552;scaffold7124:82948-84176
scaffold7124	82594	83147	scaffold7124:80324-81552;scaffold7124:82948-84176
scaffold7124	83509	83645	scaffold7124:80324-81552;scaffold7124:82948-84176
scaffold7124	83699	83976	scaffold7124:80324-81552;scaffold7124:82948-84176
scaffold7124	102983	103134	scaffold7124:103813-105856
scaffold7124	103143	103614	scaffold7124:103813-105856
scaffold7124	103628	105144	scaffold7124:103813-105856
scaffold7124	105688	106315	scaffold7124:103813-105856
scaffold7124	106528	106692	scaffold7124:103813-105856
scaffold7124	118692	119252	scaffold7124:118682-119911
scaffold7124	119447	120420	scaffold7124:118682-119911
scaffold7124	120442	120580	scaffold7124:118682-119911
scaffold7124	120582	120743	scaffold7124:118682-119911
scaffold7126	41283	41480	scaffold7126:42098-43326
scaffold7126	41483	41775	scaffold7126:42098-43326
scaffold7126	41778	42333	scaffold7126:42098-43326
scaffold7126	42363	42521	scaffold7126:42098-43326
scaffold7126	42808	42923	scaffold7126:42098-43326
scaffold7126	43068	43136	scaffold7126:42098-43326
scaffold7126	43138	43494	scaffold7126:42098-43326
scaffold7127	14276	14344	scaffold7127:15091-16443
scaffold7127	14556	14697	scaffold7127:15091-16443
scaffold7127	15141	15308	scaffold7127:15091-16443
scaffold7127	15881	16023	scaffold7127:15091-16443
scaffold7127	16071	16224	scaffold7127:15091-16443
scaffold7127	16226	16372	scaffold7127:15091-16443
scaffold7127	16441	16714	scaffold7127:15091-16443
scaffold7127	16856	17144	scaffold7127:15091-16443
scaffold7127	63172	63334	scaffold7127:64002-65230
scaffold7127	63367	63577	scaffold7127:64002-65230
scaffold7127	63582	63935	scaffold7127:64002-65230
scaffold7127	63947	64150	scaffold7127:64002-65230
scaffold7127	64177	64483	scaffold7127:64002-65230
scaffold7127	64832	65056	scaffold7127:64002-65230
scaffold7127	65192	65367	scaffold7127:64002-65230
scaffold7127	65392	65589	scaffold7127:64002-65230
scaffold7127	65822	66018	scaffold7127:64002-65230
scaffold7133	41981	42047	scaffold7133:42811-44039
scaffold7133	42141	42326	scaffold7133:42811-44039
scaffold7133	42331	43026	scaffold7133:42811-44039
scaffold7133	43031	43711	scaffold7133:42811-44039
scaffold7133	43941	44351	scaffold7133:42811-44039
scaffold7133	44416	44656	scaffold7133:42811-44039
scaffold7133	44776	44851	scaffold7133:42811-44039
scaffold7133	47372	47729	scaffold7133:48142-49370
scaffold7133	47892	47985	scaffold7133:48142-49370
scaffold7133	48022	48751	scaffold7133:48142-49370
scaffold7133	49192	49382	scaffold7133:48142-49370
scaffold7134	36596	36859	scaffold7134:37411-38640
scaffold7134	36861	37008	scaffold7134:37411-38640
scaffold7134	37016	37560	scaffold7134:37411-38640
scaffold7134	37771	37850	scaffold7134:37411-38640
scaffold7134	37851	37920	scaffold7134:37411-38640
scaffold7134	38051	38265	scaffold7134:37411-38640
scaffold7134	38276	38395	scaffold7134:37411-38640
scaffold7134	38401	38477	scaffold7134:37411-38640
scaffold7134	38921	39106	scaffold7134:37411-38640
scaffold7134	39356	39475	scaffold7134:37411-38640
scaffold7134	372085	372207	scaffold7134:372830-374881
scaffold7134	373120	373788	scaffold7134:372830-374881
scaffold7134	373905	374069	scaffold7134:372830-374881
scaffold7134	375405	375566	scaffold7134:372830-374881
scaffold7137	42317	42454	scaffold7137:43137-44366
scaffold7137	42462	42741	scaffold7137:43137-44366
scaffold7137	42747	43076	scaffold7137:43137-44366
scaffold7137	43077	43284	scaffold7137:43137-44366
scaffold7137	43647	44236	scaffold7137:43137-44366
scaffold7137	44357	44914	scaffold7137:43137-44366
scaffold7137	45052	45195	scaffold7137:43137-44366
scaffold7149	42520	42676	scaffold7149:43065-45414
scaffold7149	42860	43219	scaffold7149:43065-45414
scaffold7149	43370	44080	scaffold7149:43065-45414
scaffold7149	44135	44786	scaffold7149:43065-45414
scaffold7149	44930	45689	scaffold7149:43065-45414
scaffold7149	45765	46240	scaffold7149:43065-45414
scaffold7149	136290	136425	scaffold7149:136280-137509
scaffold7149	136505	136708	scaffold7149:136280-137509
scaffold7149	136920	137543	scaffold7149:136280-137509
scaffold7149	137555	137818	scaffold7149:136280-137509
scaffold7156	70656	70865	scaffold7156:71466-72695
scaffold7156	71236	71843	scaffold7156:71466-72695
scaffold7156	71846	72069	scaffold7156:71466-72695
scaffold7156	72081	72247	scaffold7156:71466-72695
scaffold7156	72406	72660	scaffold7156:71466-72695
scaffold7156	72711	72894	scaffold7156:71466-72695
scaffold7156	72916	73525	scaffold7156:71466-72695
scaffold7157	130867	131145	scaffold7157:129985-131214
scaffold7157	131152	131225	scaffold7157:129985-131214
scaffold7157	131232	131709	scaffold7157:129985-131214
scaffold7157	131712	131925	scaffold7157:129985-131214
scaffold7157	131927	131997	scaffold7157:129985-131214
scaffold7157	171329	171461	scaffold7157:172149-174610
scaffold7157	171469	171545	scaffold7157:172149-174610
scaffold7157	171689	171961	scaffold7157:172149-174610
scaffold7157	172274	172480	scaffold7157:172149-174610
scaffold7157	172744	173086	scaffold7157:172149-174610
scaffold7157	173089	173440	scaffold7157:172149-174610
scaffold7157	173629	174250	scaffold7157:172149-174610
scaffold7166	3699	3832	scaffold7166:4518-5747
scaffold7166	3839	4754	scaffold7166:4518-5747
scaffold7166	4759	6573	scaffold7166:4518-5747
scaffold7167	9773	9848	scaffold7167:10598-11826
scaffold7167	10258	10340	scaffold7167:10598-11826
scaffold7167	10348	10463	scaffold7167:10598-11826
scaffold7167	10693	11038	scaffold7167:10598-11826
scaffold7167	11705	11894	scaffold7167:10598-11826
scaffold7167	11895	11969	scaffold7167:10598-11826
scaffold7167	11970	12043	scaffold7167:10598-11826
scaffold7173	30588	30852	scaffold7173:29552-30781
scaffold7173	30858	31203	scaffold7173:29552-30781
scaffold7173	31213	31481	scaffold7173:29552-30781
scaffold7173	31503	31571	scaffold7173:29552-30781
scaffold7173	40755	41046	scaffold7173:41585-42814;scaffold7173:42991-44219
scaffold7173	42025	42724	scaffold7173:41585-42814;scaffold7173:42991-44219
scaffold7173	42730	43368	scaffold7173:41585-42814;scaffold7173:42991-44219
scaffold7173	43390	43536	scaffold7173:41585-42814;scaffold7173:42991-44219
scaffold7173	43660	43808	scaffold7173:41585-42814;scaffold7173:42991-44219
scaffold7173	43810	44188	scaffold7173:41585-42814;scaffold7173:42991-44219
scaffold7173	44235	44381	scaffold7173:41585-42814;scaffold7173:42991-44219
scaffold7173	44640	45001	scaffold7173:41585-42814;scaffold7173:42991-44219
scaffold7173	74110	74270	scaffold7173:74940-76169
scaffold7173	74320	74460	scaffold7173:74940-76169
scaffold7173	74465	74682	scaffold7173:74940-76169
scaffold7173	75660	75873	scaffold7173:74940-76169
scaffold7173	75950	76496	scaffold7173:74940-76169
scaffold7173	76500	76626	scaffold7173:74940-76169
scaffold7173	76650	76725	scaffold7173:74940-76169
scaffold7173	76745	77002	scaffold7173:74940-76169
scaffold7175	164525	164592	scaffold7175:165355-166583
scaffold7175	164615	166294	scaffold7175:165355-166583
scaffold7175	166295	166500	scaffold7175:165355-166583
scaffold7175	166675	166961	scaffold7175:165355-166583
scaffold7175	186391	186574	scaffold7175:186101-187653
scaffold7175	186611	187062	scaffold7175:186101-187653
scaffold7175	187741	188140	scaffold7175:186101-187653
scaffold7175	188251	188469	scaffold7175:186101-187653
scaffold7176	176185	176328	scaffold7176:176881-178109
scaffold7176	176390	176528	scaffold7176:176881-178109
scaffold7176	176545	176732	scaffold7176:176881-178109
scaffold7176	176745	177179	scaffold7176:176881-178109
scaffold7176	177235	178783	scaffold7176:176881-178109
scaffold7176	178835	178907	scaffold7176:176881-178109
scaffold7183	100547	100903	scaffold7183:101292-102521
scaffold7183	103212	103348	scaffold7183:101292-102521
scaffold7183	153172	153244	scaffold7183:154002-155231
scaffold7183	153472	153599	scaffold7183:154002-155231
scaffold7183	153617	154149	scaffold7183:154002-155231
scaffold7183	154152	154225	scaffold7183:154002-155231
scaffold7183	154367	154662	scaffold7183:154002-155231
scaffold7183	154722	154855	scaffold7183:154002-155231
scaffold7183	155027	155660	scaffold7183:154002-155231
scaffold7183	155667	155735	scaffold7183:154002-155231
scaffold7183	155927	156060	scaffold7183:154002-155231
scaffold7183	161431	161496	scaffold7183:162121-163622
scaffold7183	161501	161714	scaffold7183:162121-163622
scaffold7183	161756	162045	scaffold7183:162121-163622
scaffold7183	162056	162128	scaffold7183:162121-163622
scaffold7183	162146	162626	scaffold7183:162121-163622
scaffold7183	162861	164452	scaffold7183:162121-163622
scaffold7183	292597	292886	scaffold7183:293427-294655
scaffold7183	292892	293647	scaffold7183:293427-294655
scaffold7183	293942	294088	scaffold7183:293427-294655
scaffold7183	294382	294721	scaffold7183:293427-294655
scaffold7187	200186	200385	scaffold7187:200726-201955
scaffold7187	200546	200679	scaffold7187:200726-201955
scaffold7187	200686	200818	scaffold7187:200726-201955
scaffold7187	200821	201031	scaffold7187:200726-201955
scaffold7187	201201	201376	scaffold7187:200726-201955
scaffold7187	201526	202701	scaffold7187:200726-201955
scaffold7192	2143	2354	scaffold7192:2973-4777
scaffold7192	2363	2625	scaffold7192:2973-4777
scaffold7192	2718	2857	scaffold7192:2973-4777
scaffold7192	2858	3065	scaffold7192:2973-4777
scaffold7192	3068	3261	scaffold7192:2973-4777
scaffold7192	3263	3343	scaffold7192:2973-4777
scaffold7192	3353	3619	scaffold7192:2973-4777
scaffold7192	3633	4401	scaffold7192:2973-4777
scaffold7192	4428	4494	scaffold7192:2973-4777
scaffold7192	4498	4640	scaffold7192:2973-4777
scaffold7192	4698	4916	scaffold7192:2973-4777
scaffold7192	4923	5271	scaffold7192:2973-4777
scaffold7192	5273	5411	scaffold7192:2973-4777
scaffold7192	5413	5609	scaffold7192:2973-4777
scaffold7193	217320	217511	scaffold7193:218130-219359
scaffold7193	217590	217945	scaffold7193:218130-219359
scaffold7193	218150	218286	scaffold7193:218130-219359
scaffold7193	218290	218990	scaffold7193:218130-219359
scaffold7193	219130	219343	scaffold7193:218130-219359
scaffold7193	219345	219412	scaffold7193:218130-219359
scaffold7193	219425	219618	scaffold7193:218130-219359
scaffold7193	219630	219994	scaffold7193:218130-219359
scaffold7193	278178	278871	scaffold7193:278998-280226
scaffold7193	278873	278950	scaffold7193:278998-280226
scaffold7193	278958	279023	scaffold7193:278998-280226
scaffold7193	279028	279146	scaffold7193:278998-280226
scaffold7193	279153	279291	scaffold7193:278998-280226
scaffold7193	279293	279442	scaffold7193:278998-280226
scaffold7193	279443	279564	scaffold7193:278998-280226
scaffold7193	279568	279709	scaffold7193:278998-280226
scaffold7193	280218	280556	scaffold7193:278998-280226
scaffold7193	280558	281061	scaffold7193:278998-280226
scaffold7203	75646	76875	scaffold7203:76476-77704
scaffold7203	76876	77354	scaffold7203:76476-77704
scaffold7203	77356	77423	scaffold7203:76476-77704
scaffold7203	77431	77766	scaffold7203:76476-77704
scaffold7203	77846	77978	scaffold7203:76476-77704
scaffold7203	77986	78135	scaffold7203:76476-77704
scaffold7203	78141	78328	scaffold7203:76476-77704
scaffold7203	78341	78539	scaffold7203:76476-77704
scaffold7205	11723	12085	scaffold7205:11988-13729
scaffold7205	12088	12556	scaffold7205:11988-13729
scaffold7205	12563	12716	scaffold7205:11988-13729
scaffold7205	12768	13136	scaffold7205:11988-13729
scaffold7205	13138	14133	scaffold7205:11988-13729
scaffold7213	208662	208876	scaffold7213:209492-210720
scaffold7213	208877	209651	scaffold7213:209492-210720
scaffold7213	209657	209989	scaffold7213:209492-210720
scaffold7213	210497	210637	scaffold7213:209492-210720
scaffold7229	2011	2205	scaffold7229:1796-3024
scaffold7229	2206	2630	scaffold7229:1796-3024
scaffold7229	2631	2898	scaffold7229:1796-3024
scaffold7229	2911	3115	scaffold7229:1796-3024
scaffold7229	3181	3310	scaffold7229:1796-3024
scaffold7230	82670	82813	scaffold7230:83490-84719
scaffold7230	82820	83008	scaffold7230:83490-84719
scaffold7230	83055	83244	scaffold7230:83490-84719
scaffold7230	83445	83637	scaffold7230:83490-84719
scaffold7230	83710	85509	scaffold7230:83490-84719
scaffold7232	79514	79589	scaffold7232:80344-82138
scaffold7232	79594	79741	scaffold7232:80344-82138
scaffold7232	79744	79874	scaffold7232:80344-82138
scaffold7232	80164	80369	scaffold7232:80344-82138
scaffold7232	80374	80643	scaffold7232:80344-82138
scaffold7232	80649	80713	scaffold7232:80344-82138
scaffold7232	80714	80925	scaffold7232:80344-82138
scaffold7232	81144	81677	scaffold7232:80344-82138
scaffold7232	81694	82102	scaffold7232:80344-82138
scaffold7232	82114	82180	scaffold7232:80344-82138
scaffold7232	82194	82728	scaffold7232:80344-82138
scaffold7232	82729	82939	scaffold7232:80344-82138
scaffold7246	44216	44355	scaffold7246:45046-46275
scaffold7246	44361	44512	scaffold7246:45046-46275
scaffold7246	44516	44700	scaffold7246:45046-46275
scaffold7246	44706	44792	scaffold7246:45046-46275
scaffold7246	44916	45486	scaffold7246:45046-46275
scaffold7246	45521	45649	scaffold7246:45046-46275
scaffold7246	45691	46281	scaffold7246:45046-46275
scaffold7246	46306	47111	scaffold7246:45046-46275
scaffold7251	70481	70776	scaffold7251:70726-71955
scaffold7251	70976	71125	scaffold7251:70726-71955
scaffold7251	71696	72022	scaffold7251:70726-71955
scaffold7251	72031	72298	scaffold7251:70726-71955
scaffold7251	72301	72451	scaffold7251:70726-71955
scaffold7251	72671	72785	scaffold7251:70726-71955
scaffold7258	194384	194471	scaffold7258:194024-195253
scaffold7258	194474	194541	scaffold7258:194024-195253
scaffold7258	194544	194662	scaffold7258:194024-195253
scaffold7258	195034	195590	scaffold7258:194024-195253
scaffold7258	195594	195785	scaffold7258:194024-195253
scaffold7258	317248	317334	scaffold7258:318078-319306
scaffold7258	317388	317946	scaffold7258:318078-319306
scaffold7258	317953	318836	scaffold7258:318078-319306
scaffold7258	319458	320138	scaffold7258:318078-319306
scaffold7258	324781	324862	scaffold7258:325401-326630
scaffold7258	324871	325130	scaffold7258:325401-326630
scaffold7258	325151	325339	scaffold7258:325401-326630
scaffold7258	325991	326244	scaffold7258:325401-326630
scaffold7258	326491	326953	scaffold7258:325401-326630
scaffold7258	326956	327410	scaffold7258:325401-326630
scaffold7258	403614	403820	scaffold7258:404444-405672
scaffold7258	403829	404323	scaffold7258:404444-405672
scaffold7258	404329	404522	scaffold7258:404444-405672
scaffold7258	404539	404736	scaffold7258:404444-405672
scaffold7258	404779	405033	scaffold7258:404444-405672
scaffold7258	405034	405457	scaffold7258:404444-405672
scaffold7258	406404	406492	scaffold7258:404444-405672
scaffold7262	101296	101506	scaffold7262:100926-102155
scaffold7262	102129	102999	scaffold7262:100926-102155
scaffold7262	154663	154865	scaffold7262:155058-157180;scaffold7262:157507-158735
scaffold7262	155633	155701	scaffold7262:155058-157180;scaffold7262:157507-158735
scaffold7262	155708	155853	scaffold7262:155058-157180;scaffold7262:157507-158735
scaffold7262	155908	156125	scaffold7262:155058-157180;scaffold7262:157507-158735
scaffold7262	156128	156257	scaffold7262:155058-157180;scaffold7262:157507-158735
scaffold7262	156418	156542	scaffold7262:155058-157180;scaffold7262:157507-158735
scaffold7262	156543	156614	scaffold7262:155058-157180;scaffold7262:157507-158735
scaffold7262	157533	157663	scaffold7262:155058-157180;scaffold7262:157507-158735
scaffold7262	157673	157804	scaffold7262:155058-157180;scaffold7262:157507-158735
scaffold7262	158028	158218	scaffold7262:155058-157180;scaffold7262:157507-158735
scaffold7262	158238	158427	scaffold7262:155058-157180;scaffold7262:157507-158735
scaffold7262	158988	159128	scaffold7262:155058-157180;scaffold7262:157507-158735
scaffold7262	159133	159554	scaffold7262:155058-157180;scaffold7262:157507-158735
scaffold7269	38805	39008	scaffold7269:39540-40769
scaffold7269	39220	39361	scaffold7269:39540-40769
scaffold7269	39725	40145	scaffold7269:39540-40769
scaffold7269	40155	41083	scaffold7269:39540-40769
scaffold7269	41090	41155	scaffold7269:39540-40769
scaffold7269	41235	41370	scaffold7269:39540-40769
scaffold7269	41380	41593	scaffold7269:39540-40769
scaffold7276	56434	56556	scaffold7276:57249-59364
scaffold7276	56579	56772	scaffold7276:57249-59364
scaffold7276	56999	57267	scaffold7276:57249-59364
scaffold7276	57399	57547	scaffold7276:57249-59364
scaffold7276	57554	57749	scaffold7276:57249-59364
scaffold7276	57759	58182	scaffold7276:57249-59364
scaffold7276	58184	58421	scaffold7276:57249-59364
scaffold7276	58479	58701	scaffold7276:57249-59364
scaffold7276	58949	59121	scaffold7276:57249-59364
scaffold7276	59264	59379	scaffold7276:57249-59364
scaffold7276	167934	168071	scaffold7276:168764-170658
scaffold7276	168089	168285	scaffold7276:168764-170658
scaffold7276	168424	168498	scaffold7276:168764-170658
scaffold7276	168509	168846	scaffold7276:168764-170658
scaffold7276	168854	169334	scaffold7276:168764-170658
scaffold7276	169344	169541	scaffold7276:168764-170658
scaffold7276	169614	169772	scaffold7276:168764-170658
scaffold7276	169964	170103	scaffold7276:168764-170658
scaffold7276	170104	170249	scaffold7276:168764-170658
scaffold7276	170389	170612	scaffold7276:168764-170658
scaffold7276	170754	170892	scaffold7276:168764-170658
scaffold7276	273965	274317	scaffold7276:274795-276719
scaffold7276	274535	274809	scaffold7276:274795-276719
scaffold7276	274945	275012	scaffold7276:274795-276719
scaffold7276	275015	275095	scaffold7276:274795-276719
scaffold7276	275100	275295	scaffold7276:274795-276719
scaffold7276	275305	275722	scaffold7276:274795-276719
scaffold7276	275730	275959	scaffold7276:274795-276719
scaffold7276	276030	276215	scaffold7276:274795-276719
scaffold7276	276435	276665	scaffold7276:274795-276719
scaffold7276	276780	276927	scaffold7276:274795-276719
scaffold7282	22541	22814	scaffold7282:23141-24370
scaffold7282	22891	23363	scaffold7282:23141-24370
scaffold7282	23416	23703	scaffold7282:23141-24370
scaffold7282	23706	23972	scaffold7282:23141-24370
scaffold7282	23981	24182	scaffold7282:23141-24370
scaffold7282	24196	24543	scaffold7282:23141-24370
scaffold7282	24566	24734	scaffold7282:23141-24370
scaffold7282	24736	24861	scaffold7282:23141-24370
scaffold7282	24976	25204	scaffold7282:23141-24370
scaffold7283	177319	177398	scaffold7283:178149-179377
scaffold7283	179069	179288	scaffold7283:178149-179377
scaffold7283	179384	179453	scaffold7283:178149-179377
scaffold7283	179459	179592	scaffold7283:178149-179377
scaffold7283	179599	179819	scaffold7283:178149-179377
scaffold7283	183083	183374	scaffold7283:183913-185141
scaffold7283	183383	183590	scaffold7283:183913-185141
scaffold7283	183593	183940	scaffold7283:183913-185141
scaffold7283	184008	184482	scaffold7283:183913-185141
scaffold7283	184693	184845	scaffold7283:183913-185141
scaffold7283	190817	191111	scaffold7283:191647-192875
scaffold7283	191112	191305	scaffold7283:191647-192875
scaffold7283	191307	191533	scaffold7283:191647-192875
scaffold7283	191537	192102	scaffold7283:191647-192875
scaffold7283	299288	299582	scaffold7283:300118-301346
scaffold7283	299583	299858	scaffold7283:300118-301346
scaffold7283	299863	300408	scaffold7283:300118-301346
scaffold7283	300413	300627	scaffold7283:300118-301346
scaffold7283	300628	300765	scaffold7283:300118-301346
scaffold7283	300768	300894	scaffold7283:300118-301346
scaffold7283	301991	302179	scaffold7283:300118-301346
scaffold7283	307310	308421	scaffold7283:308130-309358
scaffold7283	308425	308639	scaffold7283:308130-309358
scaffold7283	308640	308784	scaffold7283:308130-309358
scaffold7283	308785	308854	scaffold7283:308130-309358
scaffold7283	309208	309336	scaffold7283:308130-309358
scaffold7283	309348	309493	scaffold7283:308130-309358
scaffold7296	51131	51193	scaffold7296:51961-53189
scaffold7296	51621	51709	scaffold7296:51961-53189
scaffold7296	51711	51780	scaffold7296:51961-53189
scaffold7296	51876	52058	scaffold7296:51961-53189
scaffold7296	176016	176085	scaffold7296:176846-178074
scaffold7296	176086	176648	scaffold7296:176846-178074
scaffold7296	176656	176788	scaffold7296:176846-178074
scaffold7296	176791	176929	scaffold7296:176846-178074
scaffold7296	177156	177587	scaffold7296:176846-178074
scaffold7296	177836	178189	scaffold7296:176846-178074
scaffold7296	178446	178715	scaffold7296:176846-178074
scaffold7307	218918	219072	scaffold7307:219748-220976
scaffold7307	219073	219205	scaffold7307:219748-220976
scaffold7307	219208	219825	scaffold7307:219748-220976
scaffold7307	219983	220119	scaffold7307:219748-220976
scaffold7307	220333	220541	scaffold7307:219748-220976
scaffold7307	220543	220609	scaffold7307:219748-220976
scaffold7307	221038	221434	scaffold7307:219748-220976
scaffold7309	89414	89493	scaffold7309:90244-91473
scaffold7309	89494	89621	scaffold7309:90244-91473
scaffold7309	89749	91175	scaffold7309:90244-91473
scaffold7309	91199	91437	scaffold7309:90244-91473
scaffold7309	91449	91802	scaffold7309:90244-91473
scaffold7309	91849	92276	scaffold7309:90244-91473
scaffold7315	44565	44837	scaffold7315:44955-46183
scaffold7315	45040	45381	scaffold7315:44955-46183
scaffold7315	60320	60461	scaffold7315:60645-61874
scaffold7315	60585	60662	scaffold7315:60645-61874
scaffold7315	60725	61153	scaffold7315:60645-61874
scaffold7315	61725	62126	scaffold7315:60645-61874
scaffold7315	62130	62485	scaffold7315:60645-61874
scaffold7315	63552	63700	scaffold7315:64362-65591
scaffold7315	63747	64024	scaffold7315:64362-65591
scaffold7315	64032	64159	scaffold7315:64362-65591
scaffold7315	64162	64242	scaffold7315:64362-65591
scaffold7315	64247	64871	scaffold7315:64362-65591
scaffold7315	64932	65353	scaffold7315:64362-65591
scaffold7315	65467	66379	scaffold7315:64362-65591
scaffold7315	79715	80197	scaffold7315:79975-81203
scaffold7315	80210	80563	scaffold7315:79975-81203
scaffold7315	80565	80632	scaffold7315:79975-81203
scaffold7315	80800	80956	scaffold7315:79975-81203
scaffold7315	81075	81351	scaffold7315:79975-81203
scaffold7315	81355	81426	scaffold7315:79975-81203
scaffold7315	81430	81549	scaffold7315:79975-81203
scaffold7315	81550	81918	scaffold7315:79975-81203
scaffold7315	81920	81982	scaffold7315:79975-81203
scaffold7315	82957	83025	scaffold7315:83787-85015
scaffold7315	83027	83655	scaffold7315:83787-85015
scaffold7315	94687	94752	scaffold7315:95517-96745
scaffold7315	94917	95034	scaffold7315:95517-96745
scaffold7315	95132	95532	scaffold7315:95517-96745
scaffold7315	95542	95621	scaffold7315:95517-96745
scaffold7315	95642	96179	scaffold7315:95517-96745
scaffold7315	96182	96334	scaffold7315:95517-96745
scaffold7315	96522	96669	scaffold7315:95517-96745
scaffold7329	21352	21511	scaffold7329:21612-22840
scaffold7329	21512	22053	scaffold7329:21612-22840
scaffold7329	22232	22981	scaffold7329:21612-22840
scaffold7329	23192	23328	scaffold7329:21612-22840
scaffold7329	23377	23534	scaffold7329:21612-22840
scaffold7333	60620	61181	scaffold7333:61440-62668
scaffold7333	61190	62359	scaffold7333:61440-62668
scaffold7333	62450	62879	scaffold7333:61440-62668
scaffold7333	63120	63269	scaffold7333:61440-62668
scaffold7341	136746	136931	scaffold7341:136386-138377
scaffold7341	137166	137423	scaffold7341:136386-138377
scaffold7341	137576	137776	scaffold7341:136386-138377
scaffold7341	137856	138061	scaffold7341:136386-138377
scaffold7341	138281	138349	scaffold7341:136386-138377
scaffold7341	138351	138542	scaffold7341:136386-138377
scaffold7341	138556	138761	scaffold7341:136386-138377
scaffold7342	129542	129815	scaffold7342:130362-131590
scaffold7342	129817	129949	scaffold7342:130362-131590
scaffold7342	129952	130091	scaffold7342:130362-131590
scaffold7342	130112	130233	scaffold7342:130362-131590
scaffold7342	130237	130313	scaffold7342:130362-131590
scaffold7342	130317	130671	scaffold7342:130362-131590
scaffold7342	130672	130881	scaffold7342:130362-131590
scaffold7349	29817	30097	scaffold7349:30142-31371
scaffold7349	30127	30316	scaffold7349:30142-31371
scaffold7349	30352	31117	scaffold7349:30142-31371
scaffold7349	31252	31437	scaffold7349:30142-31371
scaffold7349	31487	32186	scaffold7349:30142-31371
scaffold7354	85285	85619	scaffold7354:84320-85548
scaffold7354	85635	85834	scaffold7354:84320-85548
scaffold7354	86195	86346	scaffold7354:84320-85548
scaffold7355	98167	98324	scaffold7355:98927-100155
scaffold7355	98587	98740	scaffold7355:98927-100155
scaffold7355	99007	99357	scaffold7355:98927-100155
scaffold7355	99377	99507	scaffold7355:98927-100155
scaffold7355	99512	99720	scaffold7355:98927-100155
scaffold7355	99797	99915	scaffold7355:98927-100155
scaffold7355	99927	100054	scaffold7355:98927-100155
scaffold7355	100057	100281	scaffold7355:98927-100155
scaffold7355	100282	100495	scaffold7355:98927-100155
scaffold7355	100497	100896	scaffold7355:98927-100155
scaffold7358	27735	27811	scaffold7358:28017-29246
scaffold7358	27820	27944	scaffold7358:28017-29246
scaffold7358	28015	28220	scaffold7358:28017-29246
scaffold7358	28365	28524	scaffold7358:28017-29246
scaffold7358	28660	28852	scaffold7358:28017-29246
scaffold7358	28870	29213	scaffold7358:28017-29246
scaffold7358	29345	29411	scaffold7358:28017-29246
scaffold7358	29415	29551	scaffold7358:28017-29246
scaffold7360	636	855	scaffold7360:1466-2694
scaffold7360	861	996	scaffold7360:1466-2694
scaffold7360	1001	1270	scaffold7360:1466-2694
scaffold7360	1276	1475	scaffold7360:1466-2694
scaffold7360	1476	1623	scaffold7360:1466-2694
scaffold7360	1771	1914	scaffold7360:1466-2694
scaffold7360	2751	2946	scaffold7360:1466-2694
scaffold7360	3006	3157	scaffold7360:1466-2694
scaffold7363	26935	27004	scaffold7363:27765-29587
scaffold7363	27005	27364	scaffold7363:27765-29587
scaffold7363	27375	27443	scaffold7363:27765-29587
scaffold7363	27500	27583	scaffold7363:27765-29587
scaffold7363	27585	27705	scaffold7363:27765-29587
scaffold7363	27715	27918	scaffold7363:27765-29587
scaffold7363	27925	27992	scaffold7363:27765-29587
scaffold7363	28000	28129	scaffold7363:27765-29587
scaffold7363	28200	28477	scaffold7363:27765-29587
scaffold7363	63361	63487	scaffold7363:63831-65059
scaffold7363	63491	63561	scaffold7363:63831-65059
scaffold7363	63576	64198	scaffold7363:63831-65059
scaffold7363	64206	64417	scaffold7363:63831-65059
scaffold7363	65101	65381	scaffold7363:63831-65059
scaffold7369	305657	305870	scaffold7369:306277-307506
scaffold7369	307364	307433	scaffold7369:306277-307506
scaffold7369	307434	307577	scaffold7369:306277-307506
scaffold7369	307579	307786	scaffold7369:306277-307506
scaffold7369	307799	307926	scaffold7369:306277-307506
scaffold7369	307934	308063	scaffold7369:306277-307506
scaffold7369	308064	308127	scaffold7369:306277-307506
scaffold7369	308144	308218	scaffold7369:306277-307506
scaffold7369	308219	308344	scaffold7369:306277-307506
scaffold7377	11079	11219	scaffold7377:11909-13137
scaffold7377	11499	11782	scaffold7377:11909-13137
scaffold7377	11784	12543	scaffold7377:11909-13137
scaffold7377	12909	13323	scaffold7377:11909-13137
scaffold7377	13759	13938	scaffold7377:11909-13137
scaffold7382	54542	54752	scaffold7382:54829-56058
scaffold7382	54757	54897	scaffold7382:54829-56058
scaffold7382	55327	55652	scaffold7382:54829-56058
scaffold7382	55672	55800	scaffold7382:54829-56058
scaffold7382	55807	55955	scaffold7382:54829-56058
scaffold7382	55957	56374	scaffold7382:54829-56058
scaffold7382	56377	56845	scaffold7382:54829-56058
scaffold7382	116814	116964	scaffold7382:117494-118823
scaffold7382	117334	117469	scaffold7382:117494-118823
scaffold7382	117549	117741	scaffold7382:117494-118823
scaffold7382	117744	117817	scaffold7382:117494-118823
scaffold7382	117822	118019	scaffold7382:117494-118823
scaffold7382	118512	119087	scaffold7382:117494-118823
scaffold7382	119089	119643	scaffold7382:117494-118823
scaffold7382	237737	237810	scaffold7382:238567-239796
scaffold7382	237812	238014	scaffold7382:238567-239796
scaffold7382	238707	238965	scaffold7382:238567-239796
scaffold7382	238972	239040	scaffold7382:238567-239796
scaffold7382	239497	240621	scaffold7382:238567-239796
scaffold7384	118921	119049	scaffold7384:119671-120899
scaffold7384	119196	119554	scaffold7384:119671-120899
scaffold7384	119556	120376	scaffold7384:119671-120899
scaffold7384	120391	120606	scaffold7384:119671-120899
scaffold7384	120681	120739	scaffold7384:119671-120899
scaffold7384	120746	120865	scaffold7384:119671-120899
scaffold7384	120891	121157	scaffold7384:119671-120899
scaffold7387	68128	68348	scaffold7387:68958-70186
scaffold7387	68358	68750	scaffold7387:68958-70186
scaffold7387	68758	68964	scaffold7387:68958-70186
scaffold7387	68968	69263	scaffold7387:68958-70186
scaffold7387	69268	69401	scaffold7387:68958-70186
scaffold7387	70143	70778	scaffold7387:68958-70186
scaffold7387	101104	101898	scaffold7387:99984-101213
scaffold7388	25679	25742	scaffold7388:26229-27458
scaffold7388	25749	25834	scaffold7388:26229-27458
scaffold7388	25959	26096	scaffold7388:26229-27458
scaffold7388	26304	26492	scaffold7388:26229-27458
scaffold7388	26569	26739	scaffold7388:26229-27458
scaffold7388	26939	27139	scaffold7388:26229-27458
scaffold7388	27149	27778	scaffold7388:26229-27458
scaffold7388	28004	28280	scaffold7388:26229-27458
scaffold7388	61946	62151	scaffold7388:62546-64218
scaffold7388	62456	62654	scaffold7388:62546-64218
scaffold7388	62996	63262	scaffold7388:62546-64218
scaffold7388	63496	63700	scaffold7388:62546-64218
scaffold7388	63786	63981	scaffold7388:62546-64218
scaffold7388	64001	64193	scaffold7388:62546-64218
scaffold7396	10386	10600	scaffold7396:11216-12445
scaffold7396	10646	10714	scaffold7396:11216-12445
scaffold7396	11016	11352	scaffold7396:11216-12445
scaffold7396	11416	11490	scaffold7396:11216-12445
scaffold7396	11491	11622	scaffold7396:11216-12445
scaffold7396	11641	11914	scaffold7396:11216-12445
scaffold7396	11916	11987	scaffold7396:11216-12445
scaffold7396	11991	12186	scaffold7396:11216-12445
scaffold7396	12396	12536	scaffold7396:11216-12445
scaffold7396	12556	13247	scaffold7396:11216-12445
scaffold7396	20631	20764	scaffold7396:21456-23175
scaffold7396	21191	21411	scaffold7396:21456-23175
scaffold7396	21751	21834	scaffold7396:21456-23175
scaffold7396	21836	21905	scaffold7396:21456-23175
scaffold7396	22466	22738	scaffold7396:21456-23175
scaffold7396	23601	23813	scaffold7396:21456-23175
scaffold7404	72517	72663	scaffold7404:73342-74570
scaffold7404	72667	72728	scaffold7404:73342-74570
scaffold7404	73012	73418	scaffold7404:73342-74570
scaffold7404	73422	73975	scaffold7404:73342-74570
scaffold7404	73992	74333	scaffold7404:73342-74570
scaffold7404	74337	74826	scaffold7404:73342-74570
scaffold7404	74952	75389	scaffold7404:73342-74570
scaffold7404	156876	156965	scaffold7404:157704-158933;scaffold7404:159224-160453
scaffold7404	157086	157222	scaffold7404:157704-158933;scaffold7404:159224-160453
scaffold7404	157226	157517	scaffold7404:157704-158933;scaffold7404:159224-160453
scaffold7404	157856	157995	scaffold7404:157704-158933;scaffold7404:159224-160453
scaffold7404	158296	158970	scaffold7404:157704-158933;scaffold7404:159224-160453
scaffold7404	159046	159609	scaffold7404:157704-158933;scaffold7404:159224-160453
scaffold7404	159726	160010	scaffold7404:157704-158933;scaffold7404:159224-160453
scaffold7404	160196	160363	scaffold7404:157704-158933;scaffold7404:159224-160453
scaffold7404	160426	161146	scaffold7404:157704-158933;scaffold7404:159224-160453
scaffold7404	161176	161283	scaffold7404:157704-158933;scaffold7404:159224-160453
scaffold7404	174579	174788	scaffold7404:174834-177170
scaffold7404	174989	175122	scaffold7404:174834-177170
scaffold7404	175344	175545	scaffold7404:174834-177170
scaffold7404	176124	176395	scaffold7404:174834-177170
scaffold7404	176454	176594	scaffold7404:174834-177170
scaffold7404	177799	177861	scaffold7404:174834-177170
scaffold7404	177864	178000	scaffold7404:174834-177170
scaffold7404	201313	201655	scaffold7404:201983-203211
scaffold7404	201783	202062	scaffold7404:201983-203211
scaffold7404	202203	202430	scaffold7404:201983-203211
scaffold7404	202443	202644	scaffold7404:201983-203211
scaffold7404	202718	202949	scaffold7404:201983-203211
scaffold7404	202998	203316	scaffold7404:201983-203211
scaffold7404	203323	203595	scaffold7404:201983-203211
scaffold7404	203673	203809	scaffold7404:201983-203211
scaffold7404	204733	205031	scaffold7404:205540-206768
scaffold7404	205093	205386	scaffold7404:205540-206768
scaffold7404	205428	205652	scaffold7404:205540-206768
scaffold7404	205908	206130	scaffold7404:205540-206768
scaffold7404	206193	206334	scaffold7404:205540-206768
scaffold7404	206343	206539	scaffold7404:205540-206768
scaffold7404	206548	206608	scaffold7404:205540-206768
scaffold7404	206613	206810	scaffold7404:205540-206768
scaffold7404	206823	207046	scaffold7404:205540-206768
scaffold7422	99937	100002	scaffold7422:100767-101996
scaffold7422	100302	100450	scaffold7422:100767-101996
scaffold7422	100467	100603	scaffold7422:100767-101996
scaffold7422	101682	101827	scaffold7422:100767-101996
scaffold7422	101982	102113	scaffold7422:100767-101996
scaffold7422	102127	102408	scaffold7422:100767-101996
scaffold7422	123493	123983	scaffold7422:124020-125249
scaffold7422	124068	124223	scaffold7422:124020-125249
scaffold7422	124558	125795	scaffold7422:124020-125249
scaffold7422	133376	133530	scaffold7422:133771-135378
scaffold7422	135891	136207	scaffold7422:133771-135378
scaffold7422	139540	139844	scaffold7422:139025-140253
scaffold7422	139910	140416	scaffold7422:139025-140253
scaffold7422	140495	140708	scaffold7422:139025-140253
scaffold7422	140995	141073	scaffold7422:139025-140253
scaffold7425	118471	118609	scaffold7425:119291-120519
scaffold7425	118611	118688	scaffold7425:119291-120519
scaffold7425	119441	119509	scaffold7425:119291-120519
scaffold7425	119526	119717	scaffold7425:119291-120519
scaffold7425	129798	129916	scaffold7425:129698-130926
scaffold7425	131353	131758	scaffold7425:129698-130926
scaffold7427	69747	69934	scaffold7427:70557-71786
scaffold7427	70317	70477	scaffold7427:70557-71786
scaffold7427	71012	71188	scaffold7427:70557-71786
scaffold7427	71312	71682	scaffold7427:70557-71786
scaffold7427	71802	72038	scaffold7427:70557-71786
scaffold7427	72152	72436	scaffold7427:70557-71786
scaffold7437	148682	149321	scaffold7437:147547-148776
scaffold7437	149537	149603	scaffold7437:147547-148776
scaffold7437	220713	220876	scaffold7437:221383-222612
scaffold7437	221073	221366	scaffold7437:221383-222612
scaffold7437	221513	221723	scaffold7437:221383-222612
scaffold7437	221733	221889	scaffold7437:221383-222612
scaffold7437	222278	223418	scaffold7437:221383-222612
scaffold7443	349395	349547	scaffold7443:349945-351174
scaffold7443	350350	351278	scaffold7443:349945-351174
scaffold7443	351310	352006	scaffold7443:349945-351174
scaffold7444	100315	101441	scaffold7444:101135-102363
scaffold7444	101500	101652	scaffold7444:101135-102363
scaffold7444	101655	101780	scaffold7444:101135-102363
scaffold7444	101785	101858	scaffold7444:101135-102363
scaffold7444	101860	101930	scaffold7444:101135-102363
scaffold7444	102075	102199	scaffold7444:101135-102363
scaffold7444	102215	102343	scaffold7444:101135-102363
scaffold7444	102345	102414	scaffold7444:101135-102363
scaffold7444	102420	102492	scaffold7444:101135-102363
scaffold7444	129647	130838	scaffold7444:130472-131700
scaffold7444	131112	131331	scaffold7444:130472-131700
scaffold7444	131452	131931	scaffold7444:130472-131700
scaffold7444	132002	132185	scaffold7444:130472-131700
scaffold7444	132217	132440	scaffold7444:130472-131700
scaffold7454	140048	140395	scaffold7454:140878-142106
scaffold7454	140398	141346	scaffold7454:140878-142106
scaffold7454	141608	141744	scaffold7454:140878-142106
scaffold7454	141748	142008	scaffold7454:140878-142106
scaffold7454	142218	142286	scaffold7454:140878-142106
scaffold7454	142288	142431	scaffold7454:140878-142106
scaffold7455	97773	98187	scaffold7455:98603-99831
scaffold7455	98193	98408	scaffold7455:98603-99831
scaffold7455	98423	98681	scaffold7455:98603-99831
scaffold7455	98683	98755	scaffold7455:98603-99831
scaffold7455	98763	99042	scaffold7455:98603-99831
scaffold7455	100163	100670	scaffold7455:98603-99831
scaffold7456	21451	21593	scaffold7456:22281-23509
scaffold7456	21606	21747	scaffold7456:22281-23509
scaffold7456	21881	22091	scaffold7456:22281-23509
scaffold7456	22101	22301	scaffold7456:22281-23509
scaffold7456	22361	22520	scaffold7456:22281-23509
scaffold7456	22641	22787	scaffold7456:22281-23509
scaffold7459	8676	8739	scaffold7459:9356-10585
scaffold7459	8746	8994	scaffold7459:9356-10585
scaffold7459	9191	9360	scaffold7459:9356-10585
scaffold7459	9571	9752	scaffold7459:9356-10585
scaffold7459	9991	10258	scaffold7459:9356-10585
scaffold7459	10466	10813	scaffold7459:9356-10585
scaffold7459	10816	10958	scaffold7459:9356-10585
scaffold7459	11026	11374	scaffold7459:9356-10585
scaffold7472	10909	11043	scaffold7472:11739-12968
scaffold7472	11349	11769	scaffold7472:11739-12968
scaffold7472	12469	12608	scaffold7472:11739-12968
scaffold7472	12614	13591	scaffold7472:11739-12968
scaffold7472	13614	13800	scaffold7472:11739-12968
scaffold7480	121480	121820	scaffold7480:122290-123518
scaffold7480	121955	122390	scaffold7480:122290-123518
scaffold7480	122520	122652	scaffold7480:122290-123518
scaffold7480	122730	123014	scaffold7480:122290-123518
scaffold7480	123015	123154	scaffold7480:122290-123518
scaffold7480	123280	123560	scaffold7480:122290-123518
scaffold7480	123985	124134	scaffold7480:122290-123518
scaffold7480	124260	124347	scaffold7480:122290-123518
scaffold7480	126906	127123	scaffold7480:127656-128884
scaffold7480	127571	127843	scaffold7480:127656-128884
scaffold7480	127891	128106	scaffold7480:127656-128884
scaffold7480	128301	128548	scaffold7480:127656-128884
scaffold7480	128621	128849	scaffold7480:127656-128884
scaffold7480	129216	129408	scaffold7480:127656-128884
scaffold7480	150116	150185	scaffold7480:150941-153099
scaffold7480	150256	150466	scaffold7480:150941-153099
scaffold7480	150476	150812	scaffold7480:150941-153099
scaffold7480	150826	151507	scaffold7480:150941-153099
scaffold7480	151531	151648	scaffold7480:150941-153099
scaffold7480	151791	152010	scaffold7480:150941-153099
scaffold7480	152011	152219	scaffold7480:150941-153099
scaffold7480	152281	152474	scaffold7480:150941-153099
scaffold7480	152751	152946	scaffold7480:150941-153099
scaffold7480	157097	158486	scaffold7480:157927-159155;scaffold7480:159504-160732
scaffold7480	158487	158753	scaffold7480:157927-159155;scaffold7480:159504-160732
scaffold7480	159107	159263	scaffold7480:157927-159155;scaffold7480:159504-160732
scaffold7480	159267	159545	scaffold7480:157927-159155;scaffold7480:159504-160732
scaffold7480	159547	159890	scaffold7480:157927-159155;scaffold7480:159504-160732
scaffold7480	159962	160194	scaffold7480:157927-159155;scaffold7480:159504-160732
scaffold7480	160447	160743	scaffold7480:157927-159155;scaffold7480:159504-160732
scaffold7480	160872	161034	scaffold7480:157927-159155;scaffold7480:159504-160732
scaffold7480	161097	161316	scaffold7480:157927-159155;scaffold7480:159504-160732
scaffold7480	161347	161570	scaffold7480:157927-159155;scaffold7480:159504-160732
scaffold7480	164077	164231	scaffold7480:164907-166136
scaffold7480	164287	164425	scaffold7480:164907-166136
scaffold7480	164432	164849	scaffold7480:164907-166136
scaffold7480	165002	165131	scaffold7480:164907-166136
scaffold7480	165132	165420	scaffold7480:164907-166136
scaffold7480	165547	165636	scaffold7480:164907-166136
scaffold7480	165637	165766	scaffold7480:164907-166136
scaffold7480	165777	165902	scaffold7480:164907-166136
scaffold7480	165912	165988	scaffold7480:164907-166136
scaffold7480	166687	166901	scaffold7480:164907-166136
scaffold7480	167307	167593	scaffold7480:167764-168993
scaffold7480	167777	168136	scaffold7480:167764-168993
scaffold7480	168277	168498	scaffold7480:167764-168993
scaffold7480	168777	168934	scaffold7480:167764-168993
scaffold7480	169192	169830	scaffold7480:167764-168993
scaffold7481	10403	10551	scaffold7481:11223-12452
scaffold7481	10743	10818	scaffold7481:11223-12452
scaffold7481	10823	10968	scaffold7481:11223-12452
scaffold7481	11033	11301	scaffold7481:11223-12452
scaffold7481	11743	11939	scaffold7481:11223-12452
scaffold7481	12163	12910	scaffold7481:11223-12452
scaffold7481	12918	13260	scaffold7481:11223-12452
scaffold7481	22639	23851	scaffold7481:22177-23852
scaffold7481	23859	24066	scaffold7481:22177-23852
scaffold7481	54111	55450	scaffold7481:53406-54635
scaffold7481	96468	96619	scaffold7481:96738-97966
scaffold7481	96623	96748	scaffold7481:96738-97966
scaffold7481	96958	97245	scaffold7481:96738-97966
scaffold7481	97448	97583	scaffold7481:96738-97966
scaffold7481	97588	97704	scaffold7481:96738-97966
scaffold7485	8280	8418	scaffold7485:9110-10830
scaffold7485	8420	8498	scaffold7485:9110-10830
scaffold7485	8505	8857	scaffold7485:9110-10830
scaffold7485	8860	9552	scaffold7485:9110-10830
scaffold7485	9555	9623	scaffold7485:9110-10830
scaffold7485	9630	10732	scaffold7485:9110-10830
scaffold7485	10955	11100	scaffold7485:9110-10830
scaffold7485	11360	11634	scaffold7485:9110-10830
scaffold7485	25036	25105	scaffold7485:25866-27094
scaffold7485	25106	25174	scaffold7485:25866-27094
scaffold7485	25176	26028	scaffold7485:25866-27094
scaffold7485	26031	26303	scaffold7485:25866-27094
scaffold7485	26521	26665	scaffold7485:25866-27094
scaffold7485	26946	27070	scaffold7485:25866-27094
scaffold7485	27071	27217	scaffold7485:25866-27094
scaffold7499	70573	70652	scaffold7499:71258-72486
scaffold7499	70658	70786	scaffold7499:71258-72486
scaffold7499	71008	71151	scaffold7499:71258-72486
scaffold7499	71163	71368	scaffold7499:71258-72486
scaffold7499	71378	71449	scaffold7499:71258-72486
scaffold7499	71568	71724	scaffold7499:71258-72486
scaffold7499	71783	72022	scaffold7499:71258-72486
scaffold7499	72108	72256	scaffold7499:71258-72486
scaffold7499	72938	73073	scaffold7499:71258-72486
scaffold7501	227577	228396	scaffold7501:228162-229390
scaffold7503	123350	123568	scaffold7503:122762-123991
scaffold7503	124080	124331	scaffold7503:122762-123991
scaffold7505	43173	43400	scaffold7505:44003-45231
scaffold7505	43473	43587	scaffold7505:44003-45231
scaffold7505	43593	44082	scaffold7505:44003-45231
scaffold7505	44103	44990	scaffold7505:44003-45231
scaffold7505	45273	45489	scaffold7505:44003-45231
scaffold7505	45553	45685	scaffold7505:44003-45231
scaffold7505	45688	46056	scaffold7505:44003-45231
scaffold7518	21369	21536	scaffold7518:21219-22448;scaffold7518:23079-24308
scaffold7518	21724	21925	scaffold7518:21219-22448;scaffold7518:23079-24308
scaffold7518	21929	22001	scaffold7518:21219-22448;scaffold7518:23079-24308
scaffold7518	22004	22227	scaffold7518:21219-22448;scaffold7518:23079-24308
scaffold7518	22409	22870	scaffold7518:21219-22448;scaffold7518:23079-24308
scaffold7518	23509	23678	scaffold7518:21219-22448;scaffold7518:23079-24308
scaffold7518	28589	28751	scaffold7518:29419-30717
scaffold7518	28874	29233	scaffold7518:29419-30717
scaffold7518	29234	29508	scaffold7518:29419-30717
scaffold7518	29514	30065	scaffold7518:29419-30717
scaffold7518	30129	30701	scaffold7518:29419-30717
scaffold7518	31039	31253	scaffold7518:29419-30717
scaffold7518	31254	31403	scaffold7518:29419-30717
scaffold7519	34875	35038	scaffold7519:35015-36244
scaffold7519	36210	36441	scaffold7519:35015-36244
scaffold7519	36625	37058	scaffold7519:35015-36244
scaffold7529	72469	72689	scaffold7529:72949-74178
scaffold7529	72839	72973	scaffold7529:72949-74178
scaffold7529	73169	73312	scaffold7529:72949-74178
scaffold7529	173116	173191	scaffold7529:173946-175174
scaffold7529	173196	173814	scaffold7529:173946-175174
scaffold7529	173906	174104	scaffold7529:173946-175174
scaffold7529	175716	175858	scaffold7529:173946-175174
scaffold7568	86602	86756	scaffold7568:87432-88660
scaffold7568	86757	86882	scaffold7568:87432-88660
scaffold7568	86972	87447	scaffold7568:87432-88660
scaffold7568	87462	87926	scaffold7568:87432-88660
scaffold7568	87932	88499	scaffold7568:87432-88660
scaffold7568	88512	88699	scaffold7568:87432-88660
scaffold7568	88702	89421	scaffold7568:87432-88660
scaffold7570	14282	15546	scaffold7570:14957-16185
scaffold7570	16037	16368	scaffold7570:14957-16185
scaffold7570	16552	16969	scaffold7570:14957-16185
scaffold7577	17549	17892	scaffold7577:18079-19307
scaffold7577	17959	18031	scaffold7577:18079-19307
scaffold7577	18039	18230	scaffold7577:18079-19307
scaffold7577	18234	18383	scaffold7577:18079-19307
scaffold7577	18669	18789	scaffold7577:18079-19307
scaffold7577	18794	18866	scaffold7577:18079-19307
scaffold7577	19069	19283	scaffold7577:18079-19307
scaffold7577	19394	19694	scaffold7577:18079-19307
scaffold7577	19884	20137	scaffold7577:18079-19307
scaffold7579	37615	38233	scaffold7579:38190-39418;scaffold7579:39525-40753
scaffold7579	38270	38331	scaffold7579:38190-39418;scaffold7579:39525-40753
scaffold7579	38340	38410	scaffold7579:38190-39418;scaffold7579:39525-40753
scaffold7579	38470	38618	scaffold7579:38190-39418;scaffold7579:39525-40753
scaffold7579	38620	39074	scaffold7579:38190-39418;scaffold7579:39525-40753
scaffold7579	39100	39513	scaffold7579:38190-39418;scaffold7579:39525-40753
scaffold7579	39515	39867	scaffold7579:38190-39418;scaffold7579:39525-40753
scaffold7579	39870	40071	scaffold7579:38190-39418;scaffold7579:39525-40753
scaffold7579	40095	40169	scaffold7579:38190-39418;scaffold7579:39525-40753
scaffold7579	40505	40740	scaffold7579:38190-39418;scaffold7579:39525-40753
scaffold7579	40820	41005	scaffold7579:38190-39418;scaffold7579:39525-40753
scaffold7579	41195	41399	scaffold7579:38190-39418;scaffold7579:39525-40753
scaffold7581	82402	83604	scaffold7581:83223-84773
scaffold7581	83607	84142	scaffold7581:83223-84773
scaffold7581	130344	130552	scaffold7581:130964-133777
scaffold7581	130724	130982	scaffold7581:130964-133777
scaffold7581	130994	131186	scaffold7581:130964-133777
scaffold7581	131204	131913	scaffold7581:130964-133777
scaffold7581	131914	132216	scaffold7581:130964-133777
scaffold7581	132219	132929	scaffold7581:130964-133777
scaffold7581	133054	133224	scaffold7581:130964-133777
scaffold7581	133289	133477	scaffold7581:130964-133777
scaffold7581	133514	133695	scaffold7581:130964-133777
scaffold7581	133809	134189	scaffold7581:130964-133777
scaffold7581	134214	134446	scaffold7581:130964-133777
scaffold7587	95359	95575	scaffold7587:96189-97417
scaffold7587	95584	95918	scaffold7587:96189-97417
scaffold7587	95934	96269	scaffold7587:96189-97417
scaffold7587	96634	96758	scaffold7587:96189-97417
scaffold7587	96969	97315	scaffold7587:96189-97417
scaffold7587	97604	97963	scaffold7587:96189-97417
scaffold7587	97964	98239	scaffold7587:96189-97417
scaffold7589	45275	45349	scaffold7589:46090-48742
scaffold7589	45415	45625	scaffold7589:46090-48742
scaffold7589	45760	45967	scaffold7589:46090-48742
scaffold7589	45975	46166	scaffold7589:46090-48742
scaffold7589	46170	46521	scaffold7589:46090-48742
scaffold7589	46660	46729	scaffold7589:46090-48742
scaffold7589	46730	46874	scaffold7589:46090-48742
scaffold7589	46885	46946	scaffold7589:46090-48742
scaffold7589	47160	47303	scaffold7589:46090-48742
scaffold7589	47445	47716	scaffold7589:46090-48742
scaffold7589	47730	47929	scaffold7589:46090-48742
scaffold7589	47935	48214	scaffold7589:46090-48742
scaffold7589	48215	48472	scaffold7589:46090-48742
scaffold7589	48805	49126	scaffold7589:46090-48742
scaffold7589	49145	49275	scaffold7589:46090-48742
scaffold7589	49395	49574	scaffold7589:46090-48742
scaffold7593	8840	9052	scaffold7593:9220-10449
scaffold7593	9065	9221	scaffold7593:9220-10449
scaffold7593	9255	9480	scaffold7593:9220-10449
scaffold7593	9695	9904	scaffold7593:9220-10449
scaffold7593	10309	10643	scaffold7593:9220-10449
scaffold7593	10644	10856	scaffold7593:9220-10449
scaffold7597	238688	238828	scaffold7597:239503-240732
scaffold7597	238903	239116	scaffold7597:239503-240732
scaffold7597	239183	239942	scaffold7597:239503-240732
scaffold7597	240003	240296	scaffold7597:239503-240732
scaffold7597	240298	240580	scaffold7597:239503-240732
scaffold7597	240583	241261	scaffold7597:239503-240732
scaffold7597	241263	241405	scaffold7597:239503-240732
scaffold7597	241413	241563	scaffold7597:239503-240732
scaffold7612	171478	171614	scaffold7612:172308-173536
scaffold7612	171638	172537	scaffold7612:172308-173536
scaffold7612	172543	172672	scaffold7612:172308-173536
scaffold7612	172673	172819	scaffold7612:172308-173536
scaffold7612	172828	173036	scaffold7612:172308-173536
scaffold7613	38804	38946	scaffold7613:39634-40862
scaffold7613	38959	39186	scaffold7613:39634-40862
scaffold7613	39199	39543	scaffold7613:39634-40862
scaffold7613	39549	40363	scaffold7613:39634-40862
scaffold7613	40364	40854	scaffold7613:39634-40862
scaffold7613	40929	41134	scaffold7613:39634-40862
scaffold7613	41329	41536	scaffold7613:39634-40862
scaffold7613	46235	46314	scaffold7613:46995-48223
scaffold7613	46320	47349	scaffold7613:46995-48223
scaffold7613	47865	48061	scaffold7613:46995-48223
scaffold7613	48070	48262	scaffold7613:46995-48223
scaffold7613	48270	48416	scaffold7613:46995-48223
scaffold7613	48420	48562	scaffold7613:46995-48223
scaffold7613	48565	49053	scaffold7613:46995-48223
scaffold7615	142470	142691	scaffold7615:143295-144524
scaffold7615	142900	143244	scaffold7615:143295-144524
scaffold7615	143250	143443	scaffold7615:143295-144524
scaffold7615	143515	143585	scaffold7615:143295-144524
scaffold7615	143590	143800	scaffold7615:143295-144524
scaffold7615	144085	144362	scaffold7615:143295-144524
scaffold7615	144440	144577	scaffold7615:143295-144524
scaffold7615	144640	144926	scaffold7615:143295-144524
scaffold7615	411591	411664	scaffold7615:412416-413644
scaffold7615	411676	412071	scaffold7615:412416-413644
scaffold7615	412076	412216	scaffold7615:412416-413644
scaffold7615	412286	412488	scaffold7615:412416-413644
scaffold7615	412926	413285	scaffold7615:412416-413644
scaffold7615	413356	413580	scaffold7615:412416-413644
scaffold7618	2074	2150	scaffold7618:2904-4133;scaffold7618:4661-5889
scaffold7618	2154	2839	scaffold7618:2904-4133;scaffold7618:4661-5889
scaffold7618	3354	3545	scaffold7618:2904-4133;scaffold7618:4661-5889
scaffold7618	3844	4657	scaffold7618:2904-4133;scaffold7618:4661-5889
scaffold7618	4684	5180	scaffold7618:2904-4133;scaffold7618:4661-5889
scaffold7618	5374	5520	scaffold7618:2904-4133;scaffold7618:4661-5889
scaffold7618	5674	5913	scaffold7618:2904-4133;scaffold7618:4661-5889
scaffold7618	6004	6208	scaffold7618:2904-4133;scaffold7618:4661-5889
scaffold7618	6209	6293	scaffold7618:2904-4133;scaffold7618:4661-5889
scaffold7618	6294	6505	scaffold7618:2904-4133;scaffold7618:4661-5889
scaffold7618	6514	6723	scaffold7618:2904-4133;scaffold7618:4661-5889
scaffold7618	10310	10661	scaffold7618:10985-12213;scaffold7618:13193-14421
scaffold7618	10715	10782	scaffold7618:10985-12213;scaffold7618:13193-14421
scaffold7618	10790	11218	scaffold7618:10985-12213;scaffold7618:13193-14421
scaffold7618	11225	11341	scaffold7618:10985-12213;scaffold7618:13193-14421
scaffold7618	11345	11435	scaffold7618:10985-12213;scaffold7618:13193-14421
scaffold7618	11765	11831	scaffold7618:10985-12213;scaffold7618:13193-14421
scaffold7618	11840	11907	scaffold7618:10985-12213;scaffold7618:13193-14421
scaffold7618	12090	12247	scaffold7618:10985-12213;scaffold7618:13193-14421
scaffold7618	12250	12473	scaffold7618:10985-12213;scaffold7618:13193-14421
scaffold7618	12555	12686	scaffold7618:10985-12213;scaffold7618:13193-14421
scaffold7618	12865	13054	scaffold7618:10985-12213;scaffold7618:13193-14421
scaffold7618	13145	13771	scaffold7618:10985-12213;scaffold7618:13193-14421
scaffold7618	13795	13913	scaffold7618:10985-12213;scaffold7618:13193-14421
scaffold7618	13985	14315	scaffold7618:10985-12213;scaffold7618:13193-14421
scaffold7618	14320	14746	scaffold7618:10985-12213;scaffold7618:13193-14421
scaffold7618	14810	14888	scaffold7618:10985-12213;scaffold7618:13193-14421
scaffold7618	14890	15244	scaffold7618:10985-12213;scaffold7618:13193-14421
scaffold7620	112674	112798	scaffold7620:113489-114717
scaffold7620	112799	112859	scaffold7620:113489-114717
scaffold7620	112869	113871	scaffold7620:113489-114717
scaffold7620	114004	114758	scaffold7620:113489-114717
scaffold7620	114784	115209	scaffold7620:113489-114717
scaffold7620	115359	115550	scaffold7620:113489-114717
scaffold7622	214777	214859	scaffold7622:215462-216690
scaffold7622	214862	214983	scaffold7622:215462-216690
scaffold7622	215062	215331	scaffold7622:215462-216690
scaffold7622	215332	215836	scaffold7622:215462-216690
scaffold7622	216007	216205	scaffold7622:215462-216690
scaffold7623	26554	27485	scaffold7623:27034-28263
scaffold7623	27714	27916	scaffold7623:27034-28263
scaffold7623	27954	28183	scaffold7623:27034-28263
scaffold7623	28254	28557	scaffold7623:27034-28263
scaffold7623	28764	28904	scaffold7623:27034-28263
scaffold7623	41134	41262	scaffold7623:41944-43172
scaffold7623	41269	41352	scaffold7623:41944-43172
scaffold7623	41484	42105	scaffold7623:41944-43172
scaffold7623	42169	42461	scaffold7623:41944-43172
scaffold7623	43019	43159	scaffold7623:41944-43172
scaffold7623	43344	43719	scaffold7623:41944-43172
scaffold7623	43749	44000	scaffold7623:41944-43172
scaffold7625	207157	207268	scaffold7625:207897-209126
scaffold7625	207297	207502	scaffold7625:207897-209126
scaffold7625	207712	207910	scaffold7625:207897-209126
scaffold7625	207922	208199	scaffold7625:207897-209126
scaffold7625	208467	208627	scaffold7625:207897-209126
scaffold7625	208767	209254	scaffold7625:207897-209126
scaffold7625	248990	249145	scaffold7625:249820-251049
scaffold7625	249355	249567	scaffold7625:249820-251049
scaffold7625	249620	249986	scaffold7625:249820-251049
scaffold7625	250285	250451	scaffold7625:249820-251049
scaffold7625	250645	251465	scaffold7625:249820-251049
scaffold7625	251470	251696	scaffold7625:249820-251049
scaffold7626	62166	62634	scaffold7626:62976-64205
scaffold7626	62726	63157	scaffold7626:62976-64205
scaffold7626	63836	64049	scaffold7626:62976-64205
scaffold7626	64131	64536	scaffold7626:62976-64205
scaffold7626	64676	65022	scaffold7626:62976-64205
scaffold7626	245088	245359	scaffold7626:245908-247136;scaffold7626:247625-248853
scaffold7626	245373	245496	scaffold7626:245908-247136;scaffold7626:247625-248853
scaffold7626	245658	247866	scaffold7626:245908-247136;scaffold7626:247625-248853
scaffold7626	247878	248072	scaffold7626:245908-247136;scaffold7626:247625-248853
scaffold7626	248178	248325	scaffold7626:245908-247136;scaffold7626:247625-248853
scaffold7626	248803	248968	scaffold7626:245908-247136;scaffold7626:247625-248853
scaffold7626	249203	249389	scaffold7626:245908-247136;scaffold7626:247625-248853
scaffold7626	258431	258507	scaffold7626:259246-260475
scaffold7626	259331	260161	scaffold7626:259246-260475
scaffold7626	260426	260682	scaffold7626:259246-260475
scaffold7626	260866	261176	scaffold7626:259246-260475
scaffold7626	261186	261297	scaffold7626:259246-260475
scaffold7633	98854	98921	scaffold7633:99684-100912
scaffold7633	98924	98992	scaffold7633:99684-100912
scaffold7633	98994	99144	scaffold7633:99684-100912
scaffold7633	99204	99767	scaffold7633:99684-100912
scaffold7633	99774	99845	scaffold7633:99684-100912
scaffold7633	99854	99976	scaffold7633:99684-100912
scaffold7633	99979	100253	scaffold7633:99684-100912
scaffold7633	100274	100620	scaffold7633:99684-100912
scaffold7633	100674	100958	scaffold7633:99684-100912
scaffold7633	100964	101112	scaffold7633:99684-100912
scaffold7633	101114	101311	scaffold7633:99684-100912
scaffold7633	101319	101597	scaffold7633:99684-100912
scaffold7635	53811	54493	scaffold7635:54626-55854
scaffold7635	54496	54844	scaffold7635:54626-55854
scaffold7635	54856	54994	scaffold7635:54626-55854
scaffold7635	55486	55702	scaffold7635:54626-55854
scaffold7635	55936	56076	scaffold7635:54626-55854
scaffold7635	56451	56601	scaffold7635:54626-55854
scaffold7636	345198	345333	scaffold7636:345393-346621
scaffold7636	345413	345567	scaffold7636:345393-346621
scaffold7639	57517	57844	scaffold7639:55792-57020
scaffold7639	91874	91943	scaffold7639:92704-93932
scaffold7639	91959	92158	scaffold7639:92704-93932
scaffold7639	92164	92366	scaffold7639:92704-93932
scaffold7639	92379	93171	scaffold7639:92704-93932
scaffold7639	93274	93487	scaffold7639:92704-93932
scaffold7639	93509	93695	scaffold7639:92704-93932
scaffold7639	94404	94596	scaffold7639:92704-93932
scaffold7639	94604	94719	scaffold7639:92704-93932
scaffold7640	65598	65732	scaffold7640:66068-67296
scaffold7640	65733	66260	scaffold7640:66068-67296
scaffold7640	66573	66716	scaffold7640:66068-67296
scaffold7640	66763	66982	scaffold7640:66068-67296
scaffold7640	66993	67070	scaffold7640:66068-67296
scaffold7640	68028	68104	scaffold7640:66068-67296
scaffold7642	98115	98259	scaffold7642:98940-100168
scaffold7642	98740	98880	scaffold7642:98940-100168
scaffold7642	98890	99019	scaffold7642:98940-100168
scaffold7642	99020	99175	scaffold7642:98940-100168
scaffold7646	21340	21627	scaffold7646:21710-23984
scaffold7646	21900	22038	scaffold7646:21710-23984
scaffold7646	22115	22179	scaffold7646:21710-23984
scaffold7646	22180	22310	scaffold7646:21710-23984
scaffold7646	22315	22510	scaffold7646:21710-23984
scaffold7646	22515	22609	scaffold7646:21710-23984
scaffold7646	22670	22741	scaffold7646:21710-23984
scaffold7646	22745	23088	scaffold7646:21710-23984
scaffold7646	23090	23433	scaffold7646:21710-23984
scaffold7646	23445	23704	scaffold7646:21710-23984
scaffold7646	23705	23904	scaffold7646:21710-23984
scaffold7646	23915	24176	scaffold7646:21710-23984
scaffold7646	24200	24617	scaffold7646:21710-23984
scaffold7646	50052	50305	scaffold7646:50862-52093
scaffold7646	50317	50467	scaffold7646:50862-52093
scaffold7646	50597	50750	scaffold7646:50862-52093
scaffold7646	50807	50867	scaffold7646:50862-52093
scaffold7646	50897	51048	scaffold7646:50862-52093
scaffold7646	51087	51276	scaffold7646:50862-52093
scaffold7646	51297	51415	scaffold7646:50862-52093
scaffold7646	51647	51797	scaffold7646:50862-52093
scaffold7646	51887	51960	scaffold7646:50862-52093
scaffold7646	52062	52128	scaffold7646:50862-52093
scaffold7646	52147	52276	scaffold7646:50862-52093
scaffold7646	52282	52550	scaffold7646:50862-52093
scaffold7646	52597	52929	scaffold7646:50862-52093
scaffold7646	77301	77505	scaffold7646:78126-79354
scaffold7646	77511	77855	scaffold7646:78126-79354
scaffold7646	77856	78624	scaffold7646:78126-79354
scaffold7646	78641	79553	scaffold7646:78126-79354
scaffold7646	79556	79749	scaffold7646:78126-79354
scaffold7646	79766	80029	scaffold7646:78126-79354
scaffold7646	115893	115966	scaffold7646:116713-117942
scaffold7646	116238	116421	scaffold7646:116713-117942
scaffold7646	116858	116993	scaffold7646:116713-117942
scaffold7646	117088	117461	scaffold7646:116713-117942
scaffold7646	117663	117871	scaffold7646:116713-117942
scaffold7646	117873	118220	scaffold7646:116713-117942
scaffold7657	29407	29844	scaffold7657:28677-29906
scaffold7657	29867	30738	scaffold7657:28677-29906
scaffold7666	203825	204112	scaffold7666:203445-204674
scaffold7666	204415	204635	scaffold7666:203445-204674
scaffold7666	204890	205409	scaffold7666:203445-204674
scaffold7666	250699	250921	scaffold7666:251249-252478
scaffold7666	251049	251121	scaffold7666:251249-252478
scaffold7666	251124	251197	scaffold7666:251249-252478
scaffold7666	251259	251396	scaffold7666:251249-252478
scaffold7666	251469	251677	scaffold7666:251249-252478
scaffold7666	251804	252025	scaffold7666:251249-252478
scaffold7666	252029	252094	scaffold7666:251249-252478
scaffold7666	252099	252371	scaffold7666:251249-252478
scaffold7666	252374	252568	scaffold7666:251249-252478
scaffold7666	252574	252652	scaffold7666:251249-252478
scaffold7666	252654	252845	scaffold7666:251249-252478
scaffold7668	154698	154836	scaffold7668:155523-156752
scaffold7668	154848	155435	scaffold7668:155523-156752
scaffold7668	156263	156957	scaffold7668:155523-156752
scaffold7668	157028	157444	scaffold7668:155523-156752
scaffold7668	157468	157590	scaffold7668:155523-156752
scaffold7668	170270	170531	scaffold7668:171080-172308
scaffold7668	170550	170774	scaffold7668:171080-172308
scaffold7668	170780	170918	scaffold7668:171080-172308
scaffold7668	170920	171267	scaffold7668:171080-172308
scaffold7668	171620	171767	scaffold7668:171080-172308
scaffold7668	172115	172305	scaffold7668:171080-172308
scaffold7668	172755	172959	scaffold7668:171080-172308
scaffold7668	173040	173123	scaffold7668:171080-172308
scaffold7668	189665	189802	scaffold7668:190480-191708
scaffold7668	189805	190148	scaffold7668:190480-191708
scaffold7668	190155	190996	scaffold7668:190480-191708
scaffold7668	191490	191654	scaffold7668:190480-191708
scaffold7668	191705	191827	scaffold7668:190480-191708
scaffold7671	41676	41745	scaffold7671:42506-43734
scaffold7671	41746	42659	scaffold7671:42506-43734
scaffold7671	42661	43025	scaffold7671:42506-43734
scaffold7671	43026	43418	scaffold7671:42506-43734
scaffold7671	43446	44051	scaffold7671:42506-43734
scaffold7673	2337	2595	scaffold7673:2673-3902
scaffold7673	2692	3369	scaffold7673:2673-3902
scaffold7673	3517	4319	scaffold7673:2673-3902
scaffold7673	4432	4667	scaffold7673:2673-3902
scaffold7674	2666	2880	scaffold7674:3491-4719
scaffold7674	2881	3009	scaffold7674:3491-4719
scaffold7674	3016	3708	scaffold7674:3491-4719
scaffold7674	3716	3917	scaffold7674:3491-4719
scaffold7674	3941	4135	scaffold7674:3491-4719
scaffold7674	4291	4418	scaffold7674:3491-4719
scaffold7674	4696	4843	scaffold7674:3491-4719
scaffold7674	4846	4971	scaffold7674:3491-4719
scaffold7674	5331	5544	scaffold7674:3491-4719
scaffold7674	65482	65612	scaffold7674:66292-67521
scaffold7674	65622	65813	scaffold7674:66292-67521
scaffold7674	65827	66231	scaffold7674:66292-67521
scaffold7674	66957	67096	scaffold7674:66292-67521
scaffold7674	67097	67584	scaffold7674:66292-67521
scaffold7674	67607	67870	scaffold7674:66292-67521
scaffold7674	67937	68022	scaffold7674:66292-67521
scaffold7674	68027	68292	scaffold7674:66292-67521
scaffold7681	57233	57583	scaffold7681:57913-59141
scaffold7681	57588	58126	scaffold7681:57913-59141
scaffold7681	58133	58285	scaffold7681:57913-59141
scaffold7681	58288	58551	scaffold7681:57913-59141
scaffold7681	58573	58990	scaffold7681:57913-59141
scaffold7681	59043	59247	scaffold7681:57913-59141
scaffold7681	59853	59976	scaffold7681:57913-59141
scaffold7687	9382	9814	scaffold7687:10072-11660
scaffold7687	9817	10660	scaffold7687:10072-11660
scaffold7687	10662	10881	scaffold7687:10072-11660
scaffold7687	11062	11340	scaffold7687:10072-11660
scaffold7687	44780	44843	scaffold7687:45610-47267
scaffold7687	44850	44924	scaffold7687:45610-47267
scaffold7687	44925	45077	scaffold7687:45610-47267
scaffold7687	45130	45334	scaffold7687:45610-47267
scaffold7687	45410	45773	scaffold7687:45610-47267
scaffold7687	45985	46140	scaffold7687:45610-47267
scaffold7687	46215	46551	scaffold7687:45610-47267
scaffold7687	46720	46843	scaffold7687:45610-47267
scaffold7687	46850	46994	scaffold7687:45610-47267
scaffold7687	47050	47254	scaffold7687:45610-47267
scaffold7687	47510	47883	scaffold7687:45610-47267
scaffold7687	48375	48520	scaffold7687:49193-50421
scaffold7687	48750	49032	scaffold7687:49193-50421
scaffold7687	49310	49489	scaffold7687:49193-50421
scaffold7687	49705	49902	scaffold7687:49193-50421
scaffold7687	49905	50053	scaffold7687:49193-50421
scaffold7687	50060	50237	scaffold7687:49193-50421
scaffold7687	50395	50761	scaffold7687:49193-50421
scaffold7687	51115	51255	scaffold7687:49193-50421
scaffold7704	128167	128304	scaffold7704:128567-130512
scaffold7704	128382	128579	scaffold7704:128567-130512
scaffold7704	128592	128859	scaffold7704:128567-130512
scaffold7704	129297	129638	scaffold7704:128567-130512
scaffold7704	129877	130086	scaffold7704:128567-130512
scaffold7704	131002	131168	scaffold7704:128567-130512
scaffold7704	283654	283728	scaffold7704:284484-285713
scaffold7704	283734	283874	scaffold7704:284484-285713
scaffold7704	284159	284288	scaffold7704:284484-285713
scaffold7704	285574	286296	scaffold7704:284484-285713
scaffold7704	289832	289972	scaffold7704:290567-291796
scaffold7704	289992	290198	scaffold7704:290567-291796
scaffold7704	290262	290437	scaffold7704:290567-291796
scaffold7704	290557	291107	scaffold7704:290567-291796
scaffold7704	291147	291279	scaffold7704:290567-291796
scaffold7704	291372	292138	scaffold7704:290567-291796
scaffold7704	292142	292501	scaffold7704:290567-291796
scaffold7704	292512	292623	scaffold7704:290567-291796
scaffold7711	55972	56227	scaffold7711:56642-57871
scaffold7711	56232	56580	scaffold7711:56642-57871
scaffold7711	56592	56738	scaffold7711:56642-57871
scaffold7711	56802	56878	scaffold7711:56642-57871
scaffold7711	56882	57282	scaffold7711:56642-57871
scaffold7711	57287	57359	scaffold7711:56642-57871
scaffold7711	57362	57771	scaffold7711:56642-57871
scaffold7711	57772	58064	scaffold7711:56642-57871
scaffold7711	58067	58191	scaffold7711:56642-57871
scaffold7711	58192	58339	scaffold7711:56642-57871
scaffold7711	58342	58689	scaffold7711:56642-57871
scaffold7717	61108	61272	scaffold7717:61048-62277
scaffold7717	61293	61510	scaffold7717:61048-62277
scaffold7717	61738	61897	scaffold7717:61048-62277
scaffold7717	61928	62772	scaffold7717:61048-62277
scaffold7717	62783	62982	scaffold7717:61048-62277
scaffold7717	62988	63064	scaffold7717:61048-62277
scaffold7718	37424	37498	scaffold7718:38254-39482
scaffold7718	37504	37652	scaffold7718:38254-39482
scaffold7718	37654	38127	scaffold7718:38254-39482
scaffold7718	38129	38480	scaffold7718:38254-39482
scaffold7718	38489	38616	scaffold7718:38254-39482
scaffold7718	38764	39101	scaffold7718:38254-39482
scaffold7718	39104	39238	scaffold7718:38254-39482
scaffold7718	39469	39825	scaffold7718:38254-39482
scaffold7728	280432	281557	scaffold7728:280842-282070
scaffold7728	282322	282580	scaffold7728:280842-282070
scaffold7728	282627	282762	scaffold7728:280842-282070
scaffold7728	282772	282905	scaffold7728:280842-282070
scaffold7733	12143	12474	scaffold7733:12743-13972
scaffold7733	12703	12939	scaffold7733:12743-13972
scaffold7733	12943	13181	scaffold7733:12743-13972
scaffold7733	13313	13521	scaffold7733:12743-13972
scaffold7733	13533	13805	scaffold7733:12743-13972
scaffold7733	13808	14076	scaffold7733:12743-13972
scaffold7733	14293	14515	scaffold7733:12743-13972
scaffold7733	36741	36860	scaffold7733:37558-38787
scaffold7733	36891	37015	scaffold7733:37558-38787
scaffold7733	37661	37781	scaffold7733:37558-38787
scaffold7733	37786	37990	scaffold7733:37558-38787
scaffold7733	38011	38554	scaffold7733:37558-38787
scaffold7733	38571	38693	scaffold7733:37558-38787
scaffold7733	38696	39619	scaffold7733:37558-38787
scaffold7741	123101	123379	scaffold7741:123931-125305
scaffold7741	123606	124098	scaffold7741:123931-125305
scaffold7741	124121	124639	scaffold7741:123931-125305
scaffold7741	124661	124920	scaffold7741:123931-125305
scaffold7741	124921	125049	scaffold7741:123931-125305
scaffold7741	125116	125198	scaffold7741:123931-125305
scaffold7741	125201	125430	scaffold7741:123931-125305
scaffold7741	125491	125772	scaffold7741:123931-125305
scaffold7741	125991	126126	scaffold7741:123931-125305
scaffold7741	153997	154205	scaffold7741:154602-155831
scaffold7741	154207	154339	scaffold7741:154602-155831
scaffold7741	154347	154609	scaffold7741:154602-155831
scaffold7741	154622	154690	scaffold7741:154602-155831
scaffold7741	154697	154887	scaffold7741:154602-155831
scaffold7741	154892	155031	scaffold7741:154602-155831
scaffold7741	155032	155185	scaffold7741:154602-155831
scaffold7741	155192	155260	scaffold7741:154602-155831
scaffold7741	155402	155590	scaffold7741:154602-155831
scaffold7741	155732	156025	scaffold7741:154602-155831
scaffold7741	156027	156223	scaffold7741:154602-155831
scaffold7741	156232	156666	scaffold7741:154602-155831
scaffold7745	32101	32244	scaffold7745:30661-31889
scaffold7745	286118	286199	scaffold7745:286948-288176
scaffold7745	286258	286404	scaffold7745:286948-288176
scaffold7745	286408	287099	scaffold7745:286948-288176
scaffold7745	287113	287591	scaffold7745:286948-288176
scaffold7745	287593	287815	scaffold7745:286948-288176
scaffold7745	287878	288025	scaffold7745:286948-288176
scaffold7753	83123	83472	scaffold7753:83953-85181
scaffold7753	83518	84864	scaffold7753:83953-85181
scaffold7753	85418	85587	scaffold7753:83953-85181
scaffold7753	85593	85800	scaffold7753:83953-85181
scaffold7753	85948	86006	scaffold7753:83953-85181
scaffold7753	197098	197937	scaffold7753:197928-199156
scaffold7753	197943	198157	scaffold7753:197928-199156
scaffold7753	198158	198293	scaffold7753:197928-199156
scaffold7753	198518	198703	scaffold7753:197928-199156
scaffold7753	199128	199216	scaffold7753:197928-199156
scaffold7753	199728	199986	scaffold7753:197928-199156
scaffold7760	49937	50150	scaffold7760:50767-51995
scaffold7760	50292	50425	scaffold7760:50767-51995
scaffold7760	50577	51147	scaffold7760:50767-51995
scaffold7760	51377	51574	scaffold7760:50767-51995
scaffold7760	52177	52384	scaffold7760:50767-51995
scaffold7760	52387	52532	scaffold7760:50767-51995
scaffold7763	118733	118802	scaffold7763:119473-120701
scaffold7763	118803	118996	scaffold7763:119473-120701
scaffold7763	118998	119147	scaffold7763:119473-120701
scaffold7763	119153	119286	scaffold7763:119473-120701
scaffold7763	119353	119498	scaffold7763:119473-120701
scaffold7763	119503	119705	scaffold7763:119473-120701
scaffold7763	119718	119786	scaffold7763:119473-120701
scaffold7763	119788	120709	scaffold7763:119473-120701
scaffold7763	120768	121063	scaffold7763:119473-120701
scaffold7763	121108	121523	scaffold7763:119473-120701
scaffold7775	136462	136688	scaffold7775:137292-138521
scaffold7775	136972	137189	scaffold7775:137292-138521
scaffold7775	137207	137369	scaffold7775:137292-138521
scaffold7775	137622	137962	scaffold7775:137292-138521
scaffold7775	137972	138327	scaffold7775:137292-138521
scaffold7775	138592	138741	scaffold7775:137292-138521
scaffold7775	139187	139352	scaffold7775:137292-138521
scaffold7780	7690	7903	scaffold7780:8520-9749
scaffold7780	7915	8056	scaffold7780:8520-9749
scaffold7780	8515	9411	scaffold7780:8520-9749
scaffold7780	9440	9659	scaffold7780:8520-9749
scaffold7780	9790	10130	scaffold7780:8520-9749
scaffold7780	10340	10543	scaffold7780:8520-9749
scaffold7780	175935	176010	scaffold7780:176695-178251
scaffold7780	176025	176148	scaffold7780:176695-178251
scaffold7780	176375	176564	scaffold7780:176695-178251
scaffold7780	176565	176636	scaffold7780:176695-178251
scaffold7780	176645	176791	scaffold7780:176695-178251
scaffold7780	176795	177265	scaffold7780:176695-178251
scaffold7780	177285	177469	scaffold7780:176695-178251
scaffold7780	177480	177553	scaffold7780:176695-178251
scaffold7780	177565	177967	scaffold7780:176695-178251
scaffold7780	177985	178240	scaffold7780:176695-178251
scaffold7780	178245	178322	scaffold7780:176695-178251
scaffold7780	178330	178453	scaffold7780:176695-178251
scaffold7780	178470	178881	scaffold7780:176695-178251
scaffold7780	178890	179079	scaffold7780:176695-178251
scaffold7780	410012	410079	scaffold7780:410837-412065
scaffold7780	410112	410459	scaffold7780:410837-412065
scaffold7780	410492	410630	scaffold7780:410837-412065
scaffold7780	410662	411475	scaffold7780:410837-412065
scaffold7780	411567	411716	scaffold7780:410837-412065
scaffold7780	412422	412612	scaffold7780:410837-412065
scaffold7782	180947	181151	scaffold7782:181767-182995
scaffold7782	181197	181362	scaffold7782:181767-182995
scaffold7782	182322	182525	scaffold7782:181767-182995
scaffold7783	31110	31182	scaffold7783:31940-33169
scaffold7783	31255	31458	scaffold7783:31940-33169
scaffold7783	31955	32108	scaffold7783:31940-33169
scaffold7783	32235	32628	scaffold7783:31940-33169
scaffold7783	32670	32856	scaffold7783:31940-33169
scaffold7783	32930	33164	scaffold7783:31940-33169
scaffold7783	33165	33526	scaffold7783:31940-33169
scaffold7783	33685	33906	scaffold7783:31940-33169
scaffold7785	40967	41053	scaffold7785:41797-43025
scaffold7785	41187	41381	scaffold7785:41797-43025
scaffold7785	41387	41453	scaffold7785:41797-43025
scaffold7785	41467	41954	scaffold7785:41797-43025
scaffold7785	42537	42603	scaffold7785:41797-43025
scaffold7785	42607	42689	scaffold7785:41797-43025
scaffold7785	43047	43188	scaffold7785:41797-43025
scaffold7791	101131	102153	scaffold7791:100091-101320
scaffold7791	117337	117421	scaffold7791:118027-120002
scaffold7791	117427	117565	scaffold7791:118027-120002
scaffold7791	118057	118175	scaffold7791:118027-120002
scaffold7791	118177	118532	scaffold7791:118027-120002
scaffold7791	118542	118604	scaffold7791:118027-120002
scaffold7791	119017	119167	scaffold7791:118027-120002
scaffold7791	119172	119369	scaffold7791:118027-120002
scaffold7791	119377	119854	scaffold7791:118027-120002
scaffold7791	119947	120222	scaffold7791:118027-120002
scaffold7791	120557	120624	scaffold7791:118027-120002
scaffold7791	120632	120705	scaffold7791:118027-120002
scaffold7799	1181	1392	scaffold7799:2001-3229
scaffold7799	1526	1870	scaffold7799:2001-3229
scaffold7799	1886	2141	scaffold7799:2001-3229
scaffold7799	2246	3175	scaffold7799:2001-3229
scaffold7799	3196	3685	scaffold7799:2001-3229
scaffold7799	3741	3892	scaffold7799:2001-3229
scaffold7799	20169	20291	scaffold7799:20909-22137
scaffold7799	20509	20681	scaffold7799:20909-22137
scaffold7799	21409	21493	scaffold7799:20909-22137
scaffold7799	21494	21584	scaffold7799:20909-22137
scaffold7804	27662	28640	scaffold7804:28492-29720
scaffold7804	28662	28863	scaffold7804:28492-29720
scaffold7804	28872	28996	scaffold7804:28492-29720
scaffold7804	29062	30354	scaffold7804:28492-29720
scaffold7804	76474	76885	scaffold7804:75759-76988
scaffold7804	77089	77367	scaffold7804:75759-76988
scaffold7804	77384	77570	scaffold7804:75759-76988
scaffold7804	77579	77728	scaffold7804:75759-76988
scaffold7804	77734	77810	scaffold7804:75759-76988
scaffold7809	183763	183907	scaffold7809:184383-185612
scaffold7809	184763	184921	scaffold7809:184383-185612
scaffold7809	184923	185007	scaffold7809:184383-185612
scaffold7809	185578	185765	scaffold7809:184383-185612
scaffold7809	185823	186173	scaffold7809:184383-185612
scaffold7811	9920	10840	scaffold7811:10595-11823
scaffold7812	28536	28812	scaffold7812:29366-30594
scaffold7812	28901	29168	scaffold7812:29366-30594
scaffold7812	29186	29815	scaffold7812:29366-30594
scaffold7812	29866	30145	scaffold7812:29366-30594
scaffold7812	30476	30654	scaffold7812:29366-30594
scaffold7812	31351	31427	scaffold7812:29366-30594
scaffold7812	42259	42375	scaffold7812:42529-43758
scaffold7812	43399	44448	scaffold7812:42529-43758
scaffold7815	4656	4791	scaffold7815:5486-6714
scaffold7815	4901	5495	scaffold7815:5486-6714
scaffold7815	5516	7101	scaffold7815:5486-6714
scaffold7815	7426	7550	scaffold7815:5486-6714
scaffold7815	167632	168418	scaffold7815:168462-169690;scaffold7815:170514-171742
scaffold7815	168422	168623	scaffold7815:168462-169690;scaffold7815:170514-171742
scaffold7815	168632	168906	scaffold7815:168462-169690;scaffold7815:170514-171742
scaffold7815	168907	168978	scaffold7815:168462-169690;scaffold7815:170514-171742
scaffold7815	169332	170015	scaffold7815:168462-169690;scaffold7815:170514-171742
scaffold7815	170017	170227	scaffold7815:168462-169690;scaffold7815:170514-171742
scaffold7815	170242	170641	scaffold7815:168462-169690;scaffold7815:170514-171742
scaffold7815	215883	216807	scaffold7815:214736-215965
scaffold7846	291624	291837	scaffold7846:292454-293682
scaffold7846	291844	292760	scaffold7846:292454-293682
scaffold7846	292904	293313	scaffold7846:292454-293682
scaffold7846	293469	293602	scaffold7846:292454-293682
scaffold7846	293654	293843	scaffold7846:292454-293682
scaffold7859	67912	68832	scaffold7859:68527-69755
scaffold7859	90689	90816	scaffold7859:91364-92593
scaffold7859	90824	90895	scaffold7859:91364-92593
scaffold7859	90899	91171	scaffold7859:91364-92593
scaffold7859	91249	91725	scaffold7859:91364-92593
scaffold7859	91734	92364	scaffold7859:91364-92593
scaffold7859	92374	92749	scaffold7859:91364-92593
scaffold7859	92774	93411	scaffold7859:91364-92593
scaffold7880	128474	128619	scaffold7880:129304-131288
scaffold7880	128824	128976	scaffold7880:129304-131288
scaffold7880	129104	129594	scaffold7880:129304-131288
scaffold7880	129824	129988	scaffold7880:129304-131288
scaffold7880	130269	130399	scaffold7880:129304-131288
scaffold7880	130939	131099	scaffold7880:129304-131288
scaffold7880	131159	131664	scaffold7880:129304-131288
scaffold7880	131994	132087	scaffold7880:129304-131288
scaffold7889	75942	76193	scaffold7889:76377-77605
scaffold7889	76272	76552	scaffold7889:76377-77605
scaffold7889	76712	76900	scaffold7889:76377-77605
scaffold7899	224526	224684	scaffold7899:225286-226592
scaffold7899	224881	225101	scaffold7899:225286-226592
scaffold7899	225526	225589	scaffold7899:225286-226592
scaffold7899	225591	225937	scaffold7899:225286-226592
scaffold7899	225996	226136	scaffold7899:225286-226592
scaffold7899	226421	227260	scaffold7899:225286-226592
scaffold7899	227346	227424	scaffold7899:225286-226592
scaffold7911	104521	104976	scaffold7911:105106-106335
scaffold7911	105071	105627	scaffold7911:105106-106335
scaffold7911	105631	106821	scaffold7911:105106-106335
scaffold7911	158405	158484	scaffold7911:159235-160463
scaffold7911	158485	158699	scaffold7911:159235-160463
scaffold7911	158835	159591	scaffold7911:159235-160463
scaffold7911	159685	159861	scaffold7911:159235-160463
scaffold7911	160060	160342	scaffold7911:159235-160463
scaffold7911	160455	160761	scaffold7911:159235-160463
scaffold7913	113303	115023	scaffold7913:114128-115357
scaffold7913	115043	116172	scaffold7913:114128-115357
scaffold7915	65483	65555	scaffold7915:66313-67541
scaffold7915	65623	66806	scaffold7915:66313-67541
scaffold7915	66838	66976	scaffold7915:66313-67541
scaffold7915	70618	70695	scaffold7915:71373-72601
scaffold7915	70698	70771	scaffold7915:71373-72601
scaffold7915	70823	70962	scaffold7915:71373-72601
scaffold7915	70963	71523	scaffold7915:71373-72601
scaffold7915	71538	71731	scaffold7915:71373-72601
scaffold7915	71738	72025	scaffold7915:71373-72601
scaffold7915	72163	72310	scaffold7915:71373-72601
scaffold7919	16784	17348	scaffold7919:17609-18978
scaffold7919	18049	18193	scaffold7919:17609-18978
scaffold7919	18194	18981	scaffold7919:17609-18978
scaffold7919	19034	19292	scaffold7919:17609-18978
scaffold7919	19339	19684	scaffold7919:17609-18978
scaffold7921	20742	20811	scaffold7921:21292-22521
scaffold7921	20812	20888	scaffold7921:21292-22521
scaffold7921	22052	22277	scaffold7921:21292-22521
scaffold7921	22857	23050	scaffold7921:21292-22521
scaffold7922	21135	21219	scaffold7922:21965-23194
scaffold7922	21220	21422	scaffold7922:21965-23194
scaffold7922	21425	21555	scaffold7922:21965-23194
scaffold7922	21575	21767	scaffold7922:21965-23194
scaffold7922	21780	21971	scaffold7922:21965-23194
scaffold7922	22135	22328	scaffold7922:21965-23194
scaffold7922	22980	23501	scaffold7922:21965-23194
scaffold7922	23605	23862	scaffold7922:21965-23194
scaffold7922	23915	24026	scaffold7922:21965-23194
scaffold7924	36803	36960	scaffold7924:37633-38861
scaffold7924	36963	37237	scaffold7924:37633-38861
scaffold7924	37238	37674	scaffold7924:37633-38861
scaffold7924	37713	38949	scaffold7924:37633-38861
scaffold7931	16497	16626	scaffold7931:17322-19254
scaffold7931	16632	16839	scaffold7931:17322-19254
scaffold7931	16857	16937	scaffold7931:17322-19254
scaffold7931	16982	17299	scaffold7931:17322-19254
scaffold7931	17437	17627	scaffold7931:17322-19254
scaffold7931	17632	17832	scaffold7931:17322-19254
scaffold7931	18262	18676	scaffold7931:17322-19254
scaffold7931	18682	18815	scaffold7931:17322-19254
scaffold7931	18822	18949	scaffold7931:17322-19254
scaffold7931	18952	19508	scaffold7931:17322-19254
scaffold7931	19512	19577	scaffold7931:17322-19254
scaffold7931	19852	20083	scaffold7931:17322-19254
scaffold7931	226425	226567	scaffold7931:226625-227853
scaffold7931	226575	226862	scaffold7931:226625-227853
scaffold7931	228435	228567	scaffold7931:226625-227853
scaffold7937	169524	169668	scaffold7937:170284-171513
scaffold7937	171039	171180	scaffold7937:170284-171513
scaffold7937	171374	171532	scaffold7937:170284-171513
scaffold7937	171594	171788	scaffold7937:170284-171513
scaffold7941	10094	11249	scaffold7941:10924-12152
scaffold7941	11259	11905	scaffold7941:10924-12152
scaffold7941	11954	12572	scaffold7941:10924-12152
scaffold7941	12689	12944	scaffold7941:10924-12152
scaffold7941	38869	39073	scaffold7941:39684-40912
scaffold7941	39084	39286	scaffold7941:39684-40912
scaffold7941	39289	39417	scaffold7941:39684-40912
scaffold7941	39719	40414	scaffold7941:39684-40912
scaffold7941	41469	41684	scaffold7941:39684-40912
scaffold7945	93986	94183	scaffold7945:94736-95964
scaffold7945	94561	94851	scaffold7945:94736-95964
scaffold7945	95301	96289	scaffold7945:94736-95964
scaffold7954	139722	139809	scaffold7954:140552-141781
scaffold7954	140476	140669	scaffold7954:140552-141781
scaffold7954	140991	141966	scaffold7954:140552-141781
scaffold7954	142517	142606	scaffold7954:140552-141781
scaffold7954	168271	168591	scaffold7954:168896-170125
scaffold7954	168781	168925	scaffold7954:168896-170125
scaffold7954	169281	169998	scaffold7954:168896-170125
scaffold7954	170171	170415	scaffold7954:168896-170125
scaffold7954	170631	170781	scaffold7954:168896-170125
scaffold7954	170821	170955	scaffold7954:168896-170125
scaffold7954	463326	463539	scaffold7954:464021-465249
scaffold7954	463666	464029	scaffold7954:464021-465249
scaffold7954	464241	464386	scaffold7954:464021-465249
scaffold7954	464441	464582	scaffold7954:464021-465249
scaffold7954	464796	465017	scaffold7954:464021-465249
scaffold7954	465081	465286	scaffold7954:464021-465249
scaffold7954	465416	465780	scaffold7954:464021-465249
scaffold7954	465851	466077	scaffold7954:464021-465249
scaffold7961	31256	31598	scaffold7961:32076-33305
scaffold7961	31601	32244	scaffold7961:32076-33305
scaffold7961	32301	32434	scaffold7961:32076-33305
scaffold7961	32441	32991	scaffold7961:32076-33305
scaffold7961	32996	33432	scaffold7961:32076-33305
scaffold7961	33501	33632	scaffold7961:32076-33305
scaffold7961	33656	33990	scaffold7961:32076-33305
scaffold7961	34046	34134	scaffold7961:32076-33305
scaffold7962	118743	118820	scaffold7962:119573-120802
scaffold7962	118823	118948	scaffold7962:119573-120802
scaffold7962	120283	121464	scaffold7962:119573-120802
scaffold7962	121468	121611	scaffold7962:119573-120802
scaffold7962	133920	134135	scaffold7962:133915-135144
scaffold7962	134140	134206	scaffold7962:133915-135144
scaffold7962	134210	134286	scaffold7962:133915-135144
scaffold7962	135085	135489	scaffold7962:133915-135144
scaffold7962	135505	135981	scaffold7962:133915-135144
scaffold7962	137485	137609	scaffold7962:137454-139424
scaffold7962	137955	138117	scaffold7962:137454-139424
scaffold7962	138395	138458	scaffold7962:137454-139424
scaffold7962	138460	138731	scaffold7962:137454-139424
scaffold7962	138735	138872	scaffold7962:137454-139424
scaffold7962	138875	139008	scaffold7962:137454-139424
scaffold7962	139150	140054	scaffold7962:137454-139424
scaffold7962	140095	140214	scaffold7962:137454-139424
scaffold7964	9915	9981	scaffold7964:9360-10589;scaffold7964:10892-12704
scaffold7964	9985	10064	scaffold7964:9360-10589;scaffold7964:10892-12704
scaffold7964	10070	10258	scaffold7964:9360-10589;scaffold7964:10892-12704
scaffold7964	10275	10403	scaffold7964:9360-10589;scaffold7964:10892-12704
scaffold7964	10545	10618	scaffold7964:9360-10589;scaffold7964:10892-12704
scaffold7964	10620	10825	scaffold7964:9360-10589;scaffold7964:10892-12704
scaffold7964	10975	11174	scaffold7964:9360-10589;scaffold7964:10892-12704
scaffold7964	11475	11798	scaffold7964:9360-10589;scaffold7964:10892-12704
scaffold7964	11945	12499	scaffold7964:9360-10589;scaffold7964:10892-12704
scaffold7964	12920	13143	scaffold7964:9360-10589;scaffold7964:10892-12704
scaffold7964	26672	26841	scaffold7964:26347-27576
scaffold7964	27357	27559	scaffold7964:26347-27576
scaffold7964	27637	27844	scaffold7964:26347-27576
scaffold7964	47298	47520	scaffold7964:46558-47787
scaffold7964	47593	47709	scaffold7964:46558-47787
scaffold7964	47713	48092	scaffold7964:46558-47787
scaffold7964	48093	48362	scaffold7964:46558-47787
scaffold7978	56503	56714	scaffold7978:55378-57519
scaffold7978	56908	57481	scaffold7978:55378-57519
scaffold7978	57508	57898	scaffold7978:55378-57519
scaffold7978	57913	58050	scaffold7978:55378-57519
scaffold7978	58063	58303	scaffold7978:55378-57519
scaffold7978	70423	70926	scaffold7978:71253-72481
scaffold7978	70928	71139	scaffold7978:71253-72481
scaffold7978	71143	71487	scaffold7978:71253-72481
scaffold7978	71488	71624	scaffold7978:71253-72481
scaffold7978	71633	71752	scaffold7978:71253-72481
scaffold7978	71773	71959	scaffold7978:71253-72481
scaffold7978	71963	72397	scaffold7978:71253-72481
scaffold7978	72398	72882	scaffold7978:71253-72481
scaffold7978	72883	73307	scaffold7978:71253-72481
scaffold7979	79874	79997	scaffold7979:79554-80783
scaffold7979	80224	80295	scaffold7979:79554-80783
scaffold7979	80829	81478	scaffold7979:79554-80783
scaffold7985	60637	61033	scaffold7985:60907-62136
scaffold7990	70250	70327	scaffold7990:71080-72308
scaffold7990	70330	70405	scaffold7990:71080-72308
scaffold7990	70410	70740	scaffold7990:71080-72308
scaffold7990	70745	70893	scaffold7990:71080-72308
scaffold7990	71090	71442	scaffold7990:71080-72308
scaffold7990	71455	71723	scaffold7990:71080-72308
scaffold7990	71725	71811	scaffold7990:71080-72308
scaffold7990	72550	72741	scaffold7990:71080-72308
scaffold7990	73025	73143	scaffold7990:71080-72308
scaffold8002	76833	77032	scaffold8002:75968-77197
scaffold8002	77048	77167	scaffold8002:75968-77197
scaffold8002	77168	77236	scaffold8002:75968-77197
scaffold8002	83385	83543	scaffold8002:84215-85447;scaffold8002:86534-87762
scaffold8002	83755	83944	scaffold8002:84215-85447;scaffold8002:86534-87762
scaffold8002	85030	85200	scaffold8002:84215-85447;scaffold8002:86534-87762
scaffold8002	85575	85716	scaffold8002:84215-85447;scaffold8002:86534-87762
scaffold8002	85855	86017	scaffold8002:84215-85447;scaffold8002:86534-87762
scaffold8002	86140	86744	scaffold8002:84215-85447;scaffold8002:86534-87762
scaffold8002	86745	87814	scaffold8002:84215-85447;scaffold8002:86534-87762
scaffold8002	87815	87881	scaffold8002:84215-85447;scaffold8002:86534-87762
scaffold8002	87935	88589	scaffold8002:84215-85447;scaffold8002:86534-87762
scaffold8014	83134	83232	scaffold8014:83739-84967
scaffold8014	83279	83775	scaffold8014:83739-84967
scaffold8014	84154	84914	scaffold8014:83739-84967
scaffold8014	85084	85361	scaffold8014:83739-84967
scaffold8014	85364	85495	scaffold8014:83739-84967
scaffold8014	85614	85798	scaffold8014:83739-84967
scaffold8014	115430	115596	scaffold8014:116190-117418
scaffold8014	115935	116072	scaffold8014:116190-117418
scaffold8014	116080	116221	scaffold8014:116190-117418
scaffold8014	116495	116841	scaffold8014:116190-117418
scaffold8014	116970	117116	scaffold8014:116190-117418
scaffold8014	117325	117499	scaffold8014:116190-117418
scaffold8014	117990	118153	scaffold8014:116190-117418
scaffold8014	152627	152827	scaffold8014:153442-155153
scaffold8014	153102	153262	scaffold8014:153442-155153
scaffold8014	153402	153609	scaffold8014:153442-155153
scaffold8014	153662	153806	scaffold8014:153442-155153
scaffold8014	153807	153949	scaffold8014:153442-155153
scaffold8014	154027	154513	scaffold8014:153442-155153
scaffold8014	154662	154782	scaffold8014:153442-155153
scaffold8014	155287	155486	scaffold8014:153442-155153
scaffold8014	155692	155915	scaffold8014:153442-155153
scaffold8014	329106	329172	scaffold8014:329936-331165
scaffold8014	329176	329260	scaffold8014:329936-331165
scaffold8014	329266	329453	scaffold8014:329936-331165
scaffold8014	329466	329887	scaffold8014:329936-331165
scaffold8014	329891	330244	scaffold8014:329936-331165
scaffold8014	330246	331235	scaffold8014:329936-331165
scaffold8014	331251	331579	scaffold8014:329936-331165
scaffold8014	331581	331991	scaffold8014:329936-331165
scaffold8014	367567	367638	scaffold8014:368397-369625
scaffold8014	367652	368552	scaffold8014:368397-369625
scaffold8014	368557	368688	scaffold8014:368397-369625
scaffold8014	368922	369069	scaffold8014:368397-369625
scaffold8014	369207	369352	scaffold8014:368397-369625
scaffold8014	369357	369483	scaffold8014:368397-369625
scaffold8019	78932	79500	scaffold8019:79467-80696
scaffold8019	79912	80136	scaffold8019:79467-80696
scaffold8019	80137	81522	scaffold8019:79467-80696
scaffold8019	129815	130809	scaffold8019:128860-130372
scaffold8019	130875	131204	scaffold8019:128860-130372
scaffold8029	56195	56313	scaffold8029:56940-58169
scaffold8029	56320	56756	scaffold8029:56940-58169
scaffold8029	56965	57240	scaffold8029:56940-58169
scaffold8029	57245	57378	scaffold8029:56940-58169
scaffold8029	57390	57583	scaffold8029:56940-58169
scaffold8029	57585	58228	scaffold8029:56940-58169
scaffold8029	58280	58918	scaffold8029:56940-58169
scaffold8029	58930	58997	scaffold8029:56940-58169
scaffold8032	18751	18944	scaffold8032:19561-20790
scaffold8032	18946	19077	scaffold8032:19561-20790
scaffold8032	19226	19357	scaffold8032:19561-20790
scaffold8032	20271	20500	scaffold8032:19561-20790
scaffold8032	20781	20845	scaffold8032:19561-20790
scaffold8032	20851	20974	scaffold8032:19561-20790
scaffold8032	21041	21256	scaffold8032:19561-20790
scaffold8051	71680	71916	scaffold8051:70391-71620
scaffold8051	72220	72447	scaffold8051:70391-71620
scaffold8051	74422	74568	scaffold8051:75247-76475
scaffold8051	74572	74851	scaffold8051:75247-76475
scaffold8051	74857	74931	scaffold8051:75247-76475
scaffold8051	74977	75061	scaffold8051:75247-76475
scaffold8051	75067	75331	scaffold8051:75247-76475
scaffold8051	75332	75758	scaffold8051:75247-76475
scaffold8051	75817	77281	scaffold8051:75247-76475
scaffold8051	78173	78242	scaffold8051:79003-80231
scaffold8051	78243	78518	scaffold8051:79003-80231
scaffold8051	78523	79151	scaffold8051:79003-80231
scaffold8051	79223	79362	scaffold8051:79003-80231
scaffold8051	79363	79503	scaffold8051:79003-80231
scaffold8051	79593	79735	scaffold8051:79003-80231
scaffold8051	79963	80084	scaffold8051:79003-80231
scaffold8051	80273	80414	scaffold8051:79003-80231
scaffold8051	80763	81065	scaffold8051:79003-80231
scaffold8056	100279	100428	scaffold8056:101039-102268
scaffold8056	100439	100556	scaffold8056:101039-102268
scaffold8056	100714	100942	scaffold8056:101039-102268
scaffold8056	101134	101966	scaffold8056:101039-102268
scaffold8056	102049	102202	scaffold8056:101039-102268
scaffold8056	102204	102557	scaffold8056:101039-102268
scaffold8056	102614	102693	scaffold8056:101039-102268
scaffold8056	102699	102906	scaffold8056:101039-102268
scaffold8056	102909	103102	scaffold8056:101039-102268
scaffold8059	39666	39880	scaffold8059:40416-41644
scaffold8059	39886	40023	scaffold8059:40416-41644
scaffold8059	40216	40538	scaffold8059:40416-41644
scaffold8059	40661	40822	scaffold8059:40416-41644
scaffold8059	40991	41187	scaffold8059:40416-41644
scaffold8062	104090	104275	scaffold8062:104900-106129
scaffold8062	104390	104579	scaffold8062:104900-106129
scaffold8062	104580	104856	scaffold8062:104900-106129
scaffold8062	104860	105549	scaffold8062:104900-106129
scaffold8062	105555	105990	scaffold8062:104900-106129
scaffold8062	106075	106542	scaffold8062:104900-106129
scaffold8062	106590	106960	scaffold8062:104900-106129
scaffold8063	13760	13897	scaffold8063:14370-15599
scaffold8063	15030	15788	scaffold8063:14370-15599
scaffold8063	15810	16290	scaffold8063:14370-15599
scaffold8063	16295	16425	scaffold8063:14370-15599
scaffold8066	68010	69064	scaffold8066:67345-68574
scaffold8069	16630	16724	scaffold8069:17460-18688
scaffold8069	16770	17059	scaffold8069:17460-18688
scaffold8069	17120	17587	scaffold8069:17460-18688
scaffold8069	17920	18060	scaffold8069:17460-18688
scaffold8069	18075	18285	scaffold8069:17460-18688
scaffold8069	18690	18763	scaffold8069:17460-18688
scaffold8069	18765	18903	scaffold8069:17460-18688
scaffold8069	18905	19036	scaffold8069:17460-18688
scaffold8069	19045	19241	scaffold8069:17460-18688
scaffold8069	19245	19322	scaffold8069:17460-18688
scaffold8069	19330	19450	scaffold8069:17460-18688
scaffold8069	19455	19521	scaffold8069:17460-18688
scaffold8084	99978	100127	scaffold8084:100738-101967
scaffold8084	100128	100398	scaffold8084:100738-101967
scaffold8084	100403	100471	scaffold8084:100738-101967
scaffold8084	101383	101726	scaffold8084:100738-101967
scaffold8084	101728	101874	scaffold8084:100738-101967
scaffold8084	101878	102015	scaffold8084:100738-101967
scaffold8084	102018	102800	scaffold8084:100738-101967
scaffold8084	159069	160323	scaffold8084:159729-160958
scaffold8084	160394	160799	scaffold8084:159729-160958
scaffold8084	160804	161001	scaffold8084:159729-160958
scaffold8084	161004	161397	scaffold8084:159729-160958
scaffold8084	161404	161772	scaffold8084:159729-160958
scaffold8084	355610	355755	scaffold8084:355694-356923
scaffold8084	356673	356863	scaffold8084:355694-356923
scaffold8084	356868	357074	scaffold8084:355694-356923
scaffold8084	357088	357206	scaffold8084:355694-356923
scaffold8084	357218	357425	scaffold8084:355694-356923
scaffold8084	357428	357499	scaffold8084:355694-356923
scaffold8084	357513	357755	scaffold8084:355694-356923
scaffold8088	107595	107939	scaffold8088:108280-110207
scaffold8088	107940	108005	scaffold8088:108280-110207
scaffold8088	108090	108916	scaffold8088:108280-110207
scaffold8088	108940	109006	scaffold8088:108280-110207
scaffold8088	109010	109076	scaffold8088:108280-110207
scaffold8088	109095	109996	scaffold8088:108280-110207
scaffold8088	110065	110145	scaffold8088:108280-110207
scaffold8088	110150	110497	scaffold8088:108280-110207
scaffold8088	110555	110623	scaffold8088:108280-110207
scaffold8088	110625	110828	scaffold8088:108280-110207
scaffold8088	110835	111047	scaffold8088:108280-110207
scaffold8105	225253	226216	scaffold8105:226063-227291
scaffold8105	226328	226677	scaffold8105:226063-227291
scaffold8105	299486	299619	scaffold8105:300312-301541
scaffold8105	300256	300404	scaffold8105:300312-301541
scaffold8105	300481	300685	scaffold8105:300312-301541
scaffold8105	300766	301179	scaffold8105:300312-301541
scaffold8105	301181	301384	scaffold8105:300312-301541
scaffold8105	301516	301940	scaffold8105:300312-301541
scaffold8105	301946	302367	scaffold8105:300312-301541
scaffold8106	60283	60472	scaffold8106:60463-61691
scaffold8106	60778	60847	scaffold8106:60463-61691
scaffold8106	60848	60991	scaffold8106:60463-61691
scaffold8106	60993	61126	scaffold8106:60463-61691
scaffold8106	61668	61821	scaffold8106:60463-61691
scaffold8106	62248	62527	scaffold8106:60463-61691
scaffold8107	136029	136169	scaffold8107:136859-138088
scaffold8107	136179	136590	scaffold8107:136859-138088
scaffold8107	136719	136803	scaffold8107:136859-138088
scaffold8107	136809	136876	scaffold8107:136859-138088
scaffold8107	136939	137244	scaffold8107:136859-138088
scaffold8107	137294	137861	scaffold8107:136859-138088
scaffold8107	138554	138834	scaffold8107:136859-138088
scaffold8107	138844	138911	scaffold8107:136859-138088
scaffold8114	92440	93341	scaffold8114:92830-94058
scaffold8114	93800	93980	scaffold8114:92830-94058
scaffold8114	94005	94124	scaffold8114:92830-94058
scaffold8114	94125	94889	scaffold8114:92830-94058
scaffold8118	107478	108084	scaffold8118:106359-108132
scaffold8118	108093	108163	scaffold8118:106359-108132
scaffold8118	108428	108712	scaffold8118:106359-108132
scaffold8118	108728	108853	scaffold8118:106359-108132
scaffold8118	197734	197884	scaffold8118:198564-199792
scaffold8118	197894	198014	scaffold8118:198564-199792
scaffold8118	198024	198102	scaffold8118:198564-199792
scaffold8118	198104	198221	scaffold8118:198564-199792
scaffold8118	198224	198939	scaffold8118:198564-199792
scaffold8118	198944	199131	scaffold8118:198564-199792
scaffold8118	199134	199205	scaffold8118:198564-199792
scaffold8118	199214	199294	scaffold8118:198564-199792
scaffold8118	199816	199958	scaffold8118:198564-199792
scaffold8118	200156	200365	scaffold8118:198564-199792
scaffold8118	200511	200576	scaffold8118:198564-199792
scaffold8120	337765	337904	scaffold8120:338595-339824
scaffold8120	337905	338048	scaffold8120:338595-339824
scaffold8120	338060	338339	scaffold8120:338595-339824
scaffold8120	338340	338484	scaffold8120:338595-339824
scaffold8120	338485	338742	scaffold8120:338595-339824
scaffold8120	338755	338901	scaffold8120:338595-339824
scaffold8120	338955	339384	scaffold8120:338595-339824
scaffold8120	339385	339528	scaffold8120:338595-339824
scaffold8120	339535	339722	scaffold8120:338595-339824
scaffold8120	339735	339940	scaffold8120:338595-339824
scaffold8120	339950	340085	scaffold8120:338595-339824
scaffold8120	340090	340296	scaffold8120:338595-339824
scaffold8120	340305	340369	scaffold8120:338595-339824
scaffold8120	340370	340571	scaffold8120:338595-339824
scaffold8120	340575	340652	scaffold8120:338595-339824
scaffold8123	3765	3834	scaffold8123:4575-5804
scaffold8123	3835	3964	scaffold8123:4575-5804
scaffold8123	4175	4372	scaffold8123:4575-5804
scaffold8123	4375	4593	scaffold8123:4575-5804
scaffold8123	4605	4724	scaffold8123:4575-5804
scaffold8123	4725	4790	scaffold8123:4575-5804
scaffold8123	4800	4876	scaffold8123:4575-5804
scaffold8123	4880	4954	scaffold8123:4575-5804
scaffold8123	4955	5160	scaffold8123:4575-5804
scaffold8123	5355	5423	scaffold8123:4575-5804
scaffold8123	5425	5566	scaffold8123:4575-5804
scaffold8123	5585	5704	scaffold8123:4575-5804
scaffold8123	5715	5846	scaffold8123:4575-5804
scaffold8123	5850	6636	scaffold8123:4575-5804
scaffold8130	186041	186308	scaffold8130:186861-188089
scaffold8130	186521	186679	scaffold8130:186861-188089
scaffold8130	186741	186898	scaffold8130:186861-188089
scaffold8130	187056	187529	scaffold8130:186861-188089
scaffold8130	187746	188220	scaffold8130:186861-188089
scaffold8130	188236	188470	scaffold8130:186861-188089
scaffold8140	217797	217866	scaffold8140:218537-219765
scaffold8140	217867	218069	scaffold8140:218537-219765
scaffold8140	218072	218616	scaffold8140:218537-219765
scaffold8140	218617	218689	scaffold8140:218537-219765
scaffold8140	218702	219103	scaffold8140:218537-219765
scaffold8140	219107	219254	scaffold8140:218537-219765
scaffold8140	219267	219385	scaffold8140:218537-219765
scaffold8140	219392	219617	scaffold8140:218537-219765
scaffold8140	219747	219946	scaffold8140:218537-219765
scaffold8140	219947	220585	scaffold8140:218537-219765
scaffold8142	19791	20098	scaffold8142:19411-20640
scaffold8142	20206	21473	scaffold8142:19411-20640
scaffold8142	37157	37271	scaffold8142:37757-38986
scaffold8142	37277	37339	scaffold8142:37757-38986
scaffold8142	37347	37703	scaffold8142:37757-38986
scaffold8142	39697	39784	scaffold8142:37757-38986
scaffold8142	142241	142522	scaffold8142:143071-144299
scaffold8142	142536	143089	scaffold8142:143071-144299
scaffold8142	143091	143220	scaffold8142:143071-144299
scaffold8142	143221	143364	scaffold8142:143071-144299
scaffold8142	143366	143428	scaffold8142:143071-144299
scaffold8142	143436	143643	scaffold8142:143071-144299
scaffold8142	143661	143862	scaffold8142:143071-144299
scaffold8142	143996	144424	scaffold8142:143071-144299
scaffold8142	144431	144838	scaffold8142:143071-144299
scaffold8142	144846	145127	scaffold8142:143071-144299
scaffold8144	9883	9957	scaffold8144:8693-9922
scaffold8144	9958	10172	scaffold8144:8693-9922
scaffold8144	10188	10465	scaffold8144:8693-9922
scaffold8144	10468	10543	scaffold8144:8693-9922
scaffold8144	10598	10751	scaffold8144:8693-9922
scaffold8145	217320	217532	scaffold8145:218150-219379
scaffold8145	218510	219012	scaffold8145:218150-219379
scaffold8145	219100	219413	scaffold8145:218150-219379
scaffold8145	219415	219824	scaffold8145:218150-219379
scaffold8145	219860	220125	scaffold8145:218150-219379
scaffold8145	220140	220203	scaffold8145:218150-219379
scaffold8147	11090	11576	scaffold8147:11920-13149
scaffold8147	11580	11719	scaffold8147:11920-13149
scaffold8147	11810	11995	scaffold8147:11920-13149
scaffold8147	12000	13843	scaffold8147:11920-13149
scaffold8147	13845	13979	scaffold8147:11920-13149
scaffold8151	48673	48745	scaffold8151:49293-50522
scaffold8151	48763	48890	scaffold8151:49293-50522
scaffold8151	48898	49043	scaffold8151:49293-50522
scaffold8151	49323	49895	scaffold8151:49293-50522
scaffold8151	49908	50583	scaffold8151:49293-50522
scaffold8151	50613	51295	scaffold8151:49293-50522
scaffold8157	107994	108391	scaffold8157:108809-110037
scaffold8157	108399	108757	scaffold8157:108809-110037
scaffold8157	108764	108900	scaffold8157:108809-110037
scaffold8157	108909	109113	scaffold8157:108809-110037
scaffold8157	109114	109461	scaffold8157:108809-110037
scaffold8157	109469	109866	scaffold8157:108809-110037
scaffold8157	109869	110152	scaffold8157:108809-110037
scaffold8157	110659	110871	scaffold8157:108809-110037
scaffold8157	257898	258018	scaffold8157:258708-259937
scaffold8157	258858	259006	scaffold8157:258708-259937
scaffold8157	259008	259356	scaffold8157:258708-259937
scaffold8157	259433	259696	scaffold8157:258708-259937
scaffold8157	259698	260045	scaffold8157:258708-259937
scaffold8157	260048	260194	scaffold8157:258708-259937
scaffold8157	260198	260763	scaffold8157:258708-259937
scaffold8161	87175	87658	scaffold8161:87995-89224
scaffold8161	87665	88150	scaffold8161:87995-89224
scaffold8161	88165	89543	scaffold8161:87995-89224
scaffold8161	89550	89625	scaffold8161:87995-89224
scaffold8161	89630	89964	scaffold8161:87995-89224
scaffold8161	89965	90048	scaffold8161:87995-89224
scaffold8176	49142	49633	scaffold8176:49047-50276
scaffold8176	49647	49781	scaffold8176:49047-50276
scaffold8176	49787	49925	scaffold8176:49047-50276
scaffold8176	50012	50196	scaffold8176:49047-50276
scaffold8176	50347	50478	scaffold8176:49047-50276
scaffold8176	50502	50635	scaffold8176:49047-50276
scaffold8176	98445	98877	scaffold8176:99275-100503
scaffold8176	98880	99019	scaffold8176:99275-100503
scaffold8176	99080	99158	scaffold8176:99275-100503
scaffold8176	99160	99294	scaffold8176:99275-100503
scaffold8176	99445	99564	scaffold8176:99275-100503
scaffold8176	99920	99992	scaffold8176:99275-100503
scaffold8176	99995	100073	scaffold8176:99275-100503
scaffold8176	100075	100261	scaffold8176:99275-100503
scaffold8176	100270	100483	scaffold8176:99275-100503
scaffold8176	100495	100694	scaffold8176:99275-100503
scaffold8176	100755	100890	scaffold8176:99275-100503
scaffold8176	100895	101032	scaffold8176:99275-100503
scaffold8176	101105	101336	scaffold8176:99275-100503
scaffold8186	82284	82449	scaffold8186:82474-83702
scaffold8186	82484	82906	scaffold8186:82474-83702
scaffold8186	84064	84238	scaffold8186:82474-83702
scaffold8193	73363	73618	scaffold8193:74173-75401
scaffold8193	73623	73688	scaffold8193:74173-75401
scaffold8193	73693	73755	scaffold8193:74173-75401
scaffold8193	73848	73971	scaffold8193:74173-75401
scaffold8193	73973	74057	scaffold8193:74173-75401
scaffold8193	74063	74181	scaffold8193:74173-75401
scaffold8193	74323	74392	scaffold8193:74173-75401
scaffold8193	74393	74465	scaffold8193:74173-75401
scaffold8193	74478	74545	scaffold8193:74173-75401
scaffold8193	74548	74613	scaffold8193:74173-75401
scaffold8193	74688	74887	scaffold8193:74173-75401
scaffold8193	74893	75095	scaffold8193:74173-75401
scaffold8193	75108	75527	scaffold8193:74173-75401
scaffold8193	75533	75742	scaffold8193:74173-75401
scaffold8193	75743	75870	scaffold8193:74173-75401
scaffold8198	74154	74640	scaffold8198:74894-76122
scaffold8198	74709	75059	scaffold8198:74894-76122
scaffold8198	75579	75642	scaffold8198:74894-76122
scaffold8198	75674	75736	scaffold8198:74894-76122
scaffold8198	75744	76003	scaffold8198:74894-76122
scaffold8198	76004	76498	scaffold8198:74894-76122
scaffold8198	76609	76951	scaffold8198:74894-76122
scaffold8207	10485	10974	scaffold8207:10805-12033
scaffold8207	11105	11177	scaffold8207:10805-12033
scaffold8207	11235	11314	scaffold8207:10805-12033
scaffold8207	11315	11389	scaffold8207:10805-12033
scaffold8207	11395	11519	scaffold8207:10805-12033
scaffold8207	11560	11752	scaffold8207:10805-12033
scaffold8207	12260	12460	scaffold8207:10805-12033
scaffold8207	12585	12730	scaffold8207:10805-12033
scaffold8207	114009	114287	scaffold8207:114839-116067
scaffold8207	114289	114716	scaffold8207:114839-116067
scaffold8207	114729	115218	scaffold8207:114839-116067
scaffold8207	115219	115687	scaffold8207:114839-116067
scaffold8207	116519	116744	scaffold8207:114839-116067
scaffold8207	167403	167608	scaffold8207:168228-169456
scaffold8207	167683	167813	scaffold8207:168228-169456
scaffold8207	167823	168177	scaffold8207:168228-169456
scaffold8207	168188	168302	scaffold8207:168228-169456
scaffold8207	168533	168881	scaffold8207:168228-169456
scaffold8207	168883	169149	scaffold8207:168228-169456
scaffold8207	169428	169843	scaffold8207:168228-169456
scaffold8207	170143	170287	scaffold8207:168228-169456
scaffold8211	12863	13403	scaffold8211:12733-14943
scaffold8211	13518	13691	scaffold8211:12733-14943
scaffold8211	13903	14063	scaffold8211:12733-14943
scaffold8211	14618	14881	scaffold8211:12733-14943
scaffold8211	15323	15519	scaffold8211:12733-14943
scaffold8217	13892	14103	scaffold8217:14112-15340
scaffold8217	15387	15598	scaffold8217:14112-15340
scaffold8217	42326	42398	scaffold8217:43151-44379
scaffold8217	42406	43175	scaffold8217:43151-44379
scaffold8217	43181	43874	scaffold8217:43151-44379
scaffold8217	44748	44888	scaffold8217:43151-44379
scaffold8217	44893	45171	scaffold8217:43151-44379
scaffold8217	51426	51564	scaffold8217:52236-53464
scaffold8217	51566	51695	scaffold8217:52236-53464
scaffold8217	51696	51836	scaffold8217:52236-53464
scaffold8217	51846	51982	scaffold8217:52236-53464
scaffold8217	52036	52116	scaffold8217:52236-53464
scaffold8217	52121	52522	scaffold8217:52236-53464
scaffold8217	52736	52807	scaffold8217:52236-53464
scaffold8217	52811	52890	scaffold8217:52236-53464
scaffold8218	10863	11009	scaffold8218:11693-12922
scaffold8218	11573	11712	scaffold8218:11693-12922
scaffold8218	11983	12838	scaffold8218:11693-12922
scaffold8218	12843	12970	scaffold8218:11693-12922
scaffold8218	12973	13045	scaffold8218:11693-12922
scaffold8218	13053	13326	scaffold8218:11693-12922
scaffold8218	13328	13453	scaffold8218:11693-12922
scaffold8218	13458	13756	scaffold8218:11693-12922
scaffold8218	94377	94463	scaffold8218:95207-96436
scaffold8218	94632	95512	scaffold8218:95207-96436
scaffold8218	95517	95784	scaffold8218:95207-96436
scaffold8218	95792	96003	scaffold8218:95207-96436
scaffold8218	96007	97267	scaffold8218:95207-96436
scaffold8220	129023	129227	scaffold8220:129568-130796
scaffold8220	129368	129585	scaffold8220:129568-130796
scaffold8220	129808	129923	scaffold8220:129568-130796
scaffold8220	129998	130204	scaffold8220:129568-130796
scaffold8220	130278	130782	scaffold8220:129568-130796
scaffold8220	130788	130996	scaffold8220:129568-130796
scaffold8220	131048	131334	scaffold8220:129568-130796
scaffold8220	131548	131626	scaffold8220:129568-130796
scaffold8225	158058	158491	scaffold8225:158888-160116
scaffold8225	158498	158636	scaffold8225:158888-160116
scaffold8225	158638	158897	scaffold8225:158888-160116
scaffold8225	158898	159392	scaffold8225:158888-160116
scaffold8225	159408	159749	scaffold8225:158888-160116
scaffold8225	159753	159890	scaffold8225:158888-160116
scaffold8225	160858	160947	scaffold8225:158888-160116
scaffold8228	117908	117971	scaffold8228:118738-119967
scaffold8228	117978	120786	scaffold8228:118738-119967
scaffold8228	203852	204002	scaffold8228:202457-203686
scaffold8228	208498	208797	scaffold8228:208918-210452
scaffold8228	208998	209851	scaffold8228:208918-210452
scaffold8228	209858	210801	scaffold8228:208918-210452
scaffold8228	211068	211291	scaffold8228:208918-210452
scaffold8228	409897	410182	scaffold8228:409892-411120
scaffold8228	410462	410583	scaffold8228:409892-411120
scaffold8228	410982	411275	scaffold8228:409892-411120
scaffold8228	411332	411463	scaffold8228:409892-411120
scaffold8228	411512	411658	scaffold8228:409892-411120
scaffold8228	411802	411943	scaffold8228:409892-411120
scaffold8229	31142	31262	scaffold8229:30997-32226
scaffold8229	31427	33040	scaffold8229:30997-32226
scaffold8230	35715	35876	scaffold8230:36120-37348
scaffold8230	36495	36646	scaffold8230:36120-37348
scaffold8230	36705	36826	scaffold8230:36120-37348
scaffold8230	36900	36981	scaffold8230:36120-37348
scaffold8230	36985	37125	scaffold8230:36120-37348
scaffold8230	37180	37665	scaffold8230:36120-37348
scaffold8230	48939	49076	scaffold8230:49769-50998
scaffold8230	49094	49156	scaffold8230:49769-50998
scaffold8230	49159	49442	scaffold8230:49769-50998
scaffold8230	49449	49796	scaffold8230:49769-50998
scaffold8230	49799	49919	scaffold8230:49769-50998
scaffold8230	49929	50423	scaffold8230:49769-50998
scaffold8230	50424	50843	scaffold8230:49769-50998
scaffold8230	50844	51828	scaffold8230:49769-50998
scaffold8235	31786	32134	scaffold8235:32536-33764
scaffold8235	32136	32340	scaffold8235:32536-33764
scaffold8235	32341	32420	scaffold8235:32536-33764
scaffold8235	32421	32618	scaffold8235:32536-33764
scaffold8235	32636	32770	scaffold8235:32536-33764
scaffold8235	32771	32835	scaffold8235:32536-33764
scaffold8235	32841	33054	scaffold8235:32536-33764
scaffold8235	33056	33191	scaffold8235:32536-33764
scaffold8235	33196	33531	scaffold8235:32536-33764
scaffold8235	39180	39535	scaffold8235:39520-40748
scaffold8235	39600	40082	scaffold8235:39520-40748
scaffold8235	40105	40929	scaffold8235:39520-40748
scaffold8235	40930	41203	scaffold8235:39520-40748
scaffold8235	41230	41345	scaffold8235:39520-40748
scaffold8235	41350	41560	scaffold8235:39520-40748
scaffold8251	55237	55601	scaffold8251:55507-56735
scaffold8251	55607	57191	scaffold8251:55507-56735
scaffold8251	82353	82572	scaffold8251:83183-84411
scaffold8251	82633	83050	scaffold8251:83183-84411
scaffold8251	83058	83131	scaffold8251:83183-84411
scaffold8251	83133	83421	scaffold8251:83183-84411
scaffold8251	83423	83751	scaffold8251:83183-84411
scaffold8251	83753	83821	scaffold8251:83183-84411
scaffold8251	83843	84545	scaffold8251:83183-84411
scaffold8251	84683	84945	scaffold8251:83183-84411
scaffold8251	156220	157174	scaffold8251:155130-156359
scaffold8253	25605	25678	scaffold8253:26435-27663
scaffold8253	25680	25754	scaffold8253:26435-27663
scaffold8253	25760	25892	scaffold8253:26435-27663
scaffold8253	25895	26521	scaffold8253:26435-27663
scaffold8253	26535	26666	scaffold8253:26435-27663
scaffold8253	26670	26792	scaffold8253:26435-27663
scaffold8253	26950	27086	scaffold8253:26435-27663
scaffold8253	27090	27304	scaffold8253:26435-27663
scaffold8253	27365	27779	scaffold8253:26435-27663
scaffold8253	28000	28349	scaffold8253:26435-27663
scaffold8253	28355	28495	scaffold8253:26435-27663
scaffold8256	157308	157376	scaffold8256:158138-159366
scaffold8256	157378	157483	scaffold8256:158138-159366
scaffold8256	157538	158673	scaffold8256:158138-159366
scaffold8256	158798	158946	scaffold8256:158138-159366
scaffold8256	158998	159125	scaffold8256:158138-159366
scaffold8256	159443	159725	scaffold8256:158138-159366
scaffold8256	159778	160200	scaffold8256:158138-159366
scaffold8256	201851	201937	scaffold8256:202681-203910
scaffold8256	202171	202553	scaffold8256:202681-203910
scaffold8256	202556	202828	scaffold8256:202681-203910
scaffold8256	202831	203176	scaffold8256:202681-203910
scaffold8256	203241	203545	scaffold8256:202681-203910
scaffold8256	203716	203900	scaffold8256:202681-203910
scaffold8256	203906	203976	scaffold8256:202681-203910
scaffold8256	203981	204055	scaffold8256:202681-203910
scaffold8256	204061	204483	scaffold8256:202681-203910
scaffold8256	204486	204739	scaffold8256:202681-203910
scaffold8256	318915	319263	scaffold8256:319235-320464
scaffold8256	319265	319705	scaffold8256:319235-320464
scaffold8256	319845	320401	scaffold8256:319235-320464
scaffold8256	320535	321201	scaffold8256:319235-320464
scaffold8256	352331	352509	scaffold8256:351056-352284
scaffold8257	103331	103470	scaffold8257:104076-105304;scaffold8257:105601-106829
scaffold8257	103546	103741	scaffold8257:104076-105304;scaffold8257:105601-106829
scaffold8257	103751	103812	scaffold8257:104076-105304;scaffold8257:105601-106829
scaffold8257	103956	104130	scaffold8257:104076-105304;scaffold8257:105601-106829
scaffold8257	104176	104389	scaffold8257:104076-105304;scaffold8257:105601-106829
scaffold8257	104621	104762	scaffold8257:104076-105304;scaffold8257:105601-106829
scaffold8257	105396	105635	scaffold8257:104076-105304;scaffold8257:105601-106829
scaffold8257	105676	105843	scaffold8257:104076-105304;scaffold8257:105601-106829
scaffold8257	106066	106357	scaffold8257:104076-105304;scaffold8257:105601-106829
scaffold8257	106606	106934	scaffold8257:104076-105304;scaffold8257:105601-106829
scaffold8257	107481	107633	scaffold8257:104076-105304;scaffold8257:105601-106829
scaffold8259	111618	111959	scaffold8259:110428-112805
scaffold8259	112288	113108	scaffold8259:110428-112805
scaffold8259	113153	113310	scaffold8259:110428-112805
scaffold8260	35987	36205	scaffold8260:36817-38045
scaffold8260	36207	36914	scaffold8260:36817-38045
scaffold8260	37012	37896	scaffold8260:36817-38045
scaffold8270	172089	172210	scaffold8270:172904-174132
scaffold8270	172229	172430	scaffold8270:172904-174132
scaffold8270	172439	173023	scaffold8270:172904-174132
scaffold8270	173214	173427	scaffold8270:172904-174132
scaffold8270	174194	174629	scaffold8270:172904-174132
scaffold8278	78321	78536	scaffold8278:79151-80379
scaffold8278	78551	78902	scaffold8278:79151-80379
scaffold8278	79181	79365	scaffold8278:79151-80379
scaffold8278	79676	79856	scaffold8278:79151-80379
scaffold8278	79871	80087	scaffold8278:79151-80379
scaffold8278	80171	80512	scaffold8278:79151-80379
scaffold8278	80521	80693	scaffold8278:79151-80379
scaffold8284	87893	88066	scaffold8284:88688-89917
scaffold8284	88228	88373	scaffold8284:88688-89917
scaffold8284	89288	89989	scaffold8284:88688-89917
scaffold8284	90008	90110	scaffold8284:88688-89917
scaffold8284	90543	90737	scaffold8284:88688-89917
scaffold8289	135819	136314	scaffold8289:136644-137872
scaffold8289	136319	136621	scaffold8289:136644-137872
scaffold8289	136624	136835	scaffold8289:136644-137872
scaffold8289	136839	136970	scaffold8289:136644-137872
scaffold8289	137554	138378	scaffold8289:136644-137872
scaffold8289	138389	138685	scaffold8289:136644-137872
scaffold8289	305904	306043	scaffold8289:306734-307963
scaffold8289	306254	306524	scaffold8289:306734-307963
scaffold8289	306679	306822	scaffold8289:306734-307963
scaffold8289	307239	307517	scaffold8289:306734-307963
scaffold8289	307664	308021	scaffold8289:306734-307963
scaffold8289	308024	308221	scaffold8289:306734-307963
scaffold8289	308229	308364	scaffold8289:306734-307963
scaffold8289	308374	308705	scaffold8289:306734-307963
scaffold8289	308709	308790	scaffold8289:306734-307963
scaffold8291	78590	78682	scaffold8291:79420-80649
scaffold8291	78805	79008	scaffold8291:79420-80649
scaffold8291	79570	79787	scaffold8291:79420-80649
scaffold8291	79795	80144	scaffold8291:79420-80649
scaffold8291	80290	81479	scaffold8291:79420-80649
scaffold8293	63009	63087	scaffold8293:63699-64927
scaffold8293	63094	63291	scaffold8293:63699-64927
scaffold8293	63294	63371	scaffold8293:63699-64927
scaffold8293	63374	64198	scaffold8293:63699-64927
scaffold8294	52046	53313	scaffold8294:52876-54104
scaffold8294	53321	53521	scaffold8294:52876-54104
scaffold8294	53656	53815	scaffold8294:52876-54104
scaffold8294	53816	53934	scaffold8294:52876-54104
scaffold8294	53941	54089	scaffold8294:52876-54104
scaffold8294	54836	54945	scaffold8294:52876-54104
scaffold8300	6355	7545	scaffold8300:7185-8413
scaffold8300	7550	7896	scaffold8300:7185-8413
scaffold8300	7900	8105	scaffold8300:7185-8413
scaffold8300	8115	8600	scaffold8300:7185-8413
scaffold8300	8750	8816	scaffold8300:7185-8413
scaffold8300	8825	8958	scaffold8300:7185-8413
scaffold8300	22272	22423	scaffold8300:22022-23251;scaffold8300:23636-26039
scaffold8300	22677	22825	scaffold8300:22022-23251;scaffold8300:23636-26039
scaffold8300	22916	23686	scaffold8300:22022-23251;scaffold8300:23636-26039
scaffold8300	24111	24452	scaffold8300:22022-23251;scaffold8300:23636-26039
scaffold8300	24511	25590	scaffold8300:22022-23251;scaffold8300:23636-26039
scaffold8300	25642	26071	scaffold8300:22022-23251;scaffold8300:23636-26039
scaffold8300	26141	26202	scaffold8300:22022-23251;scaffold8300:23636-26039
scaffold8300	26206	26448	scaffold8300:22022-23251;scaffold8300:23636-26039
scaffold8300	26597	26696	scaffold8300:22022-23251;scaffold8300:23636-26039
scaffold8300	26701	26862	scaffold8300:22022-23251;scaffold8300:23636-26039
scaffold8306	42765	43184	scaffold8306:43595-44823
scaffold8306	43275	43686	scaffold8306:43595-44823
scaffold8306	43695	43815	scaffold8306:43595-44823
scaffold8306	43830	43961	scaffold8306:43595-44823
scaffold8306	44025	44103	scaffold8306:43595-44823
scaffold8306	44105	44366	scaffold8306:43595-44823
scaffold8306	44385	44503	scaffold8306:43595-44823
scaffold8322	63157	63571	scaffold8322:63907-65307;scaffold8322:65503-66731
scaffold8322	63637	63858	scaffold8322:63907-65307;scaffold8322:65503-66731
scaffold8322	63922	64002	scaffold8322:63907-65307;scaffold8322:65503-66731
scaffold8322	64007	64076	scaffold8322:63907-65307;scaffold8322:65503-66731
scaffold8322	64127	64271	scaffold8322:63907-65307;scaffold8322:65503-66731
scaffold8322	64337	64404	scaffold8322:63907-65307;scaffold8322:65503-66731
scaffold8322	64412	64495	scaffold8322:63907-65307;scaffold8322:65503-66731
scaffold8322	64567	64778	scaffold8322:63907-65307;scaffold8322:65503-66731
scaffold8322	65037	65121	scaffold8322:63907-65307;scaffold8322:65503-66731
scaffold8322	65127	65195	scaffold8322:63907-65307;scaffold8322:65503-66731
scaffold8322	65327	65819	scaffold8322:63907-65307;scaffold8322:65503-66731
scaffold8322	65822	66013	scaffold8322:63907-65307;scaffold8322:65503-66731
scaffold8322	66482	67065	scaffold8322:63907-65307;scaffold8322:65503-66731
scaffold8322	67162	67561	scaffold8322:63907-65307;scaffold8322:65503-66731
scaffold8331	35936	36006	scaffold8331:36766-37994;scaffold8331:39510-40738
scaffold8331	36096	36434	scaffold8331:36766-37994;scaffold8331:39510-40738
scaffold8331	36436	36563	scaffold8331:36766-37994;scaffold8331:39510-40738
scaffold8331	36706	36774	scaffold8331:36766-37994;scaffold8331:39510-40738
scaffold8331	36776	36993	scaffold8331:36766-37994;scaffold8331:39510-40738
scaffold8331	37216	37336	scaffold8331:36766-37994;scaffold8331:39510-40738
scaffold8331	37666	38153	scaffold8331:36766-37994;scaffold8331:39510-40738
scaffold8331	38156	38374	scaffold8331:36766-37994;scaffold8331:39510-40738
scaffold8331	38376	38496	scaffold8331:36766-37994;scaffold8331:39510-40738
scaffold8331	38551	39399	scaffold8331:36766-37994;scaffold8331:39510-40738
scaffold8331	39401	39619	scaffold8331:36766-37994;scaffold8331:39510-40738
scaffold8331	40321	40965	scaffold8331:36766-37994;scaffold8331:39510-40738
scaffold8334	81429	81610	scaffold8334:81299-82543
scaffold8334	82499	82621	scaffold8334:81299-82543
scaffold8334	82624	82687	scaffold8334:81299-82543
scaffold8343	125687	125824	scaffold8343:126377-127605
scaffold8343	125827	126404	scaffold8343:126377-127605
scaffold8343	126407	126887	scaffold8343:126377-127605
scaffold8343	126892	127015	scaffold8343:126377-127605
scaffold8343	127022	127513	scaffold8343:126377-127605
scaffold8343	127527	127783	scaffold8343:126377-127605
scaffold8343	127787	127872	scaffold8343:126377-127605
scaffold8343	127877	128350	scaffold8343:126377-127605
scaffold8347	287869	288424	scaffold8347:286449-287678
scaffold8362	227178	227457	scaffold8362:227853-229082
scaffold8362	227458	227731	scaffold8362:227853-229082
scaffold8362	227878	228069	scaffold8362:227853-229082
scaffold8362	228073	228292	scaffold8362:227853-229082
scaffold8362	228298	228420	scaffold8362:227853-229082
scaffold8362	228423	228692	scaffold8362:227853-229082
scaffold8362	228703	229798	scaffold8362:227853-229082
scaffold8362	229818	229890	scaffold8362:227853-229082
scaffold8362	292473	292617	scaffold8362:292938-294167
scaffold8362	292683	293037	scaffold8362:292938-294167
scaffold8362	293038	293613	scaffold8362:292938-294167
scaffold8362	293718	294297	scaffold8362:292938-294167
scaffold8362	294463	294578	scaffold8362:292938-294167
scaffold8362	294593	294854	scaffold8362:292938-294167
scaffold8363	117078	117286	scaffold8363:117443-118671
scaffold8363	117338	117575	scaffold8363:117443-118671
scaffold8363	117863	118115	scaffold8363:117443-118671
scaffold8363	118728	118912	scaffold8363:117443-118671
scaffold8365	65283	65787	scaffold8365:65973-67201
scaffold8365	65788	66277	scaffold8365:65973-67201
scaffold8369	74086	74290	scaffold8369:74916-76145
scaffold8369	74826	75441	scaffold8369:74916-76145
scaffold8369	75486	76506	scaffold8369:74916-76145
scaffold8371	162820	163439	scaffold8371:163560-164789
scaffold8371	163660	163797	scaffold8371:163560-164789
scaffold8371	163930	163992	scaffold8371:163560-164789
scaffold8371	164000	164131	scaffold8371:163560-164789
scaffold8371	164135	164212	scaffold8371:163560-164789
scaffold8371	164280	164409	scaffold8371:163560-164789
scaffold8371	164575	164777	scaffold8371:163560-164789
scaffold8371	164785	165141	scaffold8371:163560-164789
scaffold8371	165155	165496	scaffold8371:163560-164789
scaffold8371	165500	165622	scaffold8371:163560-164789
scaffold8372	19623	19953	scaffold8372:18523-19752
scaffold8372	19983	20581	scaffold8372:18523-19752
scaffold8372	48384	48644	scaffold8372:48519-49748
scaffold8372	53054	53349	scaffold8372:53294-54523
scaffold8380	104339	104536	scaffold8380:105009-106238;scaffold8380:107007-108236
scaffold8380	105594	105788	scaffold8380:105009-106238;scaffold8380:107007-108236
scaffold8380	105929	106110	scaffold8380:105009-106238;scaffold8380:107007-108236
scaffold8380	106254	106418	scaffold8380:105009-106238;scaffold8380:107007-108236
scaffold8380	106979	107274	scaffold8380:105009-106238;scaffold8380:107007-108236
scaffold8380	107489	107679	scaffold8380:105009-106238;scaffold8380:107007-108236
scaffold8380	107769	107958	scaffold8380:105009-106238;scaffold8380:107007-108236
scaffold8380	107959	108030	scaffold8380:105009-106238;scaffold8380:107007-108236
scaffold8380	108644	108867	scaffold8380:105009-106238;scaffold8380:107007-108236
scaffold8384	102143	102226	scaffold8384:102973-104202
scaffold8384	102233	102294	scaffold8384:102973-104202
scaffold8384	103028	103407	scaffold8384:102973-104202
scaffold8384	103418	103799	scaffold8384:102973-104202
scaffold8384	103923	104494	scaffold8384:102973-104202
scaffold8384	104543	104613	scaffold8384:102973-104202
scaffold8384	104618	104875	scaffold8384:102973-104202
scaffold8384	104893	105019	scaffold8384:102973-104202
scaffold8384	263492	263692	scaffold8384:264317-265545
scaffold8384	263697	264121	scaffold8384:264317-265545
scaffold8384	264122	264261	scaffold8384:264317-265545
scaffold8384	264272	264462	scaffold8384:264317-265545
scaffold8384	264467	264968	scaffold8384:264317-265545
scaffold8384	265152	265376	scaffold8384:264317-265545
scaffold8384	265377	265573	scaffold8384:264317-265545
scaffold8384	265727	265928	scaffold8384:264317-265545
scaffold8384	265932	266006	scaffold8384:264317-265545
scaffold8384	266007	266200	scaffold8384:264317-265545
scaffold8384	276173	276325	scaffold8384:277003-278232
scaffold8384	276613	276886	scaffold8384:277003-278232
scaffold8384	277153	277287	scaffold8384:277003-278232
scaffold8384	277578	278766	scaffold8384:277003-278232
scaffold8384	278768	279054	scaffold8384:277003-278232
scaffold8390	90107	90253	scaffold8390:90937-92166
scaffold8390	90262	90391	scaffold8390:90937-92166
scaffold8390	90967	91301	scaffold8390:90937-92166
scaffold8390	91312	91511	scaffold8390:90937-92166
scaffold8390	91517	91713	scaffold8390:90937-92166
scaffold8390	91737	92066	scaffold8390:90937-92166
scaffold8390	92072	92421	scaffold8390:90937-92166
scaffold8390	97456	97987	scaffold8390:97396-98625
scaffold8390	98111	98311	scaffold8390:97396-98625
scaffold8390	98501	98694	scaffold8390:97396-98625
scaffold8390	98731	99144	scaffold8390:97396-98625
scaffold8391	167908	168028	scaffold8391:168723-169951
scaffold8391	168033	168109	scaffold8391:168723-169951
scaffold8391	168113	168525	scaffold8391:168723-169951
scaffold8391	168543	168667	scaffold8391:168723-169951
scaffold8391	168673	169087	scaffold8391:168723-169951
scaffold8391	169093	170082	scaffold8391:168723-169951
scaffold8391	170083	170292	scaffold8391:168723-169951
scaffold8391	170413	170764	scaffold8391:168723-169951
scaffold8394	5165	5293	scaffold8394:5980-7209
scaffold8394	5595	5659	scaffold8394:5980-7209
scaffold8394	5660	6070	scaffold8394:5980-7209
scaffold8394	6105	6291	scaffold8394:5980-7209
scaffold8394	6645	6728	scaffold8394:5980-7209
scaffold8394	6735	7630	scaffold8394:5980-7209
scaffold8402	3142	3635	scaffold8402:2682-4254
scaffold8402	3647	3914	scaffold8402:2682-4254
scaffold8402	3917	4123	scaffold8402:2682-4254
scaffold8402	4127	4207	scaffold8402:2682-4254
scaffold8402	4772	5080	scaffold8402:2682-4254
scaffold8404	10625	10893	scaffold8404:11305-12533
scaffold8404	10900	11043	scaffold8404:11305-12533
scaffold8404	11050	11334	scaffold8404:11305-12533
scaffold8404	11395	11522	scaffold8404:11305-12533
scaffold8404	11530	11604	scaffold8404:11305-12533
scaffold8404	11755	11888	scaffold8404:11305-12533
scaffold8404	12015	12230	scaffold8404:11305-12533
scaffold8404	12240	12447	scaffold8404:11305-12533
scaffold8404	12525	13270	scaffold8404:11305-12533
scaffold8416	278936	279213	scaffold8416:279681-280909
scaffold8416	279216	279474	scaffold8416:279681-280909
scaffold8416	279491	279839	scaffold8416:279681-280909
scaffold8416	279841	279909	scaffold8416:279681-280909
scaffold8416	280576	280846	scaffold8416:279681-280909
scaffold8416	280976	281130	scaffold8416:279681-280909
scaffold8416	330702	331730	scaffold8416:331442-332670
scaffold8416	332692	332852	scaffold8416:331442-332670
scaffold8416	334412	334486	scaffold8416:335237-336466
scaffold8416	335597	335853	scaffold8416:335237-336466
scaffold8416	335977	336201	scaffold8416:335237-336466
scaffold8416	336847	337277	scaffold8416:335237-336466
scaffold8416	369439	369598	scaffold8416:369919-371147
scaffold8416	369599	370017	scaffold8416:369919-371147
scaffold8416	371204	371331	scaffold8416:369919-371147
scaffold8416	371334	371417	scaffold8416:369919-371147
scaffold8417	11763	12707	scaffold8417:10653-11882
scaffold8419	39339	39466	scaffold8419:40154-41382
scaffold8419	39474	39603	scaffold8419:40154-41382
scaffold8419	39619	39761	scaffold8419:40154-41382
scaffold8419	39884	40030	scaffold8419:40154-41382
scaffold8419	40174	40302	scaffold8419:40154-41382
scaffold8419	40374	40531	scaffold8419:40154-41382
scaffold8419	40584	40650	scaffold8419:40154-41382
scaffold8419	40669	40866	scaffold8419:40154-41382
scaffold8419	41144	41505	scaffold8419:40154-41382
scaffold8419	41639	41775	scaffold8419:40154-41382
scaffold8419	41794	42050	scaffold8419:40154-41382
scaffold8427	98404	98530	scaffold8427:99219-100448
scaffold8427	98959	99751	scaffold8427:99219-100448
scaffold8427	99759	99899	scaffold8427:99219-100448
scaffold8427	99904	99971	scaffold8427:99219-100448
scaffold8427	100374	100867	scaffold8427:99219-100448
scaffold8427	100874	101087	scaffold8427:99219-100448
scaffold8427	101094	101282	scaffold8427:99219-100448
scaffold8434	365247	365444	scaffold8434:366057-367286
scaffold8434	365452	365600	scaffold8434:366057-367286
scaffold8434	365867	365996	scaffold8434:366057-367286
scaffold8434	366142	366275	scaffold8434:366057-367286
scaffold8434	366277	366628	scaffold8434:366057-367286
scaffold8434	366637	366787	scaffold8434:366057-367286
scaffold8434	366852	367047	scaffold8434:366057-367286
scaffold8434	367057	367402	scaffold8434:366057-367286
```
