## Supplementary Material 2 - Designed probes for sequence capture bisulfite (SeqCapBis design, Roche) for "Epigenetic memory of temperature sensed during somatic embryo maturation in 2-year-old maritime pine trees": PromotersPinaster_fromPita2.bed (part 1 of 2)

```
C4261479	1526	4026	PITA_00001
scaffold156184	123836	126336	PITA_00002
super3028	547149	549649	PITA_00003
scaffold96076	163271	165771	PITA_00004
scaffold107649	865	3365	PITA_00005
scaffold156641	141611	144111	PITA_00006
super4027	617396	619896	PITA_00007
scaffold230558	64983	67483	PITA_00008
scaffold69215	469081	471581	PITA_00009
scaffold28901	99753	102253	PITA_00010
C4404499	6662	9162	PITA_00011
scaffold16254	149353	151853	PITA_00012
C4688103	1	1263	PITA_00013
C4940521	25760	28260	PITA_00014
scaffold229178	1	634	PITA_00015
scaffold69568	332675	335175	PITA_00016
C5037191	25946	28446	PITA_00017
scaffold153265	1250	3750	PITA_00018
scaffold44347	155110	157610	PITA_00019
scaffold126875	313472	315972	PITA_00020
C4929351	14751	17251	PITA_00021
scaffold75927	81323	83823	PITA_00022
scaffold153255	88897	91397	PITA_00023
C4825433	25559	28059	PITA_00024
C5093531	1	1906	PITA_00025
scaffold202350	206966	209466	PITA_00026
scaffold120821	596699	599199	PITA_00027
scaffold149324	237718	240218	PITA_00028
super4079	179669	182169	PITA_00029
scaffold41367	27195	29695	PITA_00030
scaffold227420	14421	16921	PITA_00031
super2600	301215	303715	PITA_00032
C4562049	1	1322	PITA_00033
scaffold55492	1	1018	PITA_00034
C4110537	3324	5824	PITA_00035
scaffold21074	398627	401127	PITA_00036
scaffold25193	16375	18875	PITA_00037
super3018	135600	138100	PITA_00038
scaffold119094	340897	343397	PITA_00039
C4834083	10695	13195	PITA_00040
scaffold76320	4768	7268	PITA_00041
scaffold100470	171284	173784	PITA_00042
scaffold39272	135583	138083	PITA_00043
scaffold209826	85604	88104	PITA_00044
scaffold150552	40449	42949	PITA_00045
scaffold85179	114073	116573	PITA_00046
scaffold49177	30822	33322	PITA_00047
scaffold100164	258997	261497	PITA_00048
C4704981	842	3342	PITA_00049
scaffold69865	66573	69073	PITA_00050
scaffold98413	172209	174709	PITA_00051
scaffold210861	44057	46557	PITA_00052
C4635123	2338	4838	PITA_00053
super2189	10024	12524	PITA_00054
scaffold29329	23695	26195	PITA_00055
C3820907	1955	4455	PITA_00056
scaffold83166	48048	50548	PITA_00057
super1649	204856	207356	PITA_00058
C4102765	1	1484	PITA_00059
C4224491	2422	4922	PITA_00060
super2090	616914	619414	PITA_00061
scaffold200760	67264	69764	PITA_00062
scaffold27688	13203	15703	PITA_00063
C3896533	1	1285	PITA_00064
C4610469	1342	3842	PITA_00065
C4897527	3209	5709	PITA_00066
scaffold74734	67031	69531	PITA_00067
scaffold50233	40666	43166	PITA_00068
C5175555	127995	130495	PITA_00069
scaffold121329	117699	120199	PITA_00070
scaffold56369	53346	55846	PITA_00071
C4699949	11617	14117	PITA_00072
C3998101	2058	4558	PITA_00073
scaffold190850	23876	26376	PITA_00074
scaffold40792	8563	11063	PITA_00075
C4089829	1	530	PITA_00076
super16	16484	18984	PITA_00077
super2089	128794	131294	PITA_00078
scaffold179571	10984	13484	PITA_00079
super703	353055	355555	PITA_00080
scaffold37338	13316	15816	PITA_00081
scaffold70743	22054	24554	PITA_00082
scaffold218429	42112	44612	PITA_00083
C4415829	10744	13244	PITA_00084
super4133	248370	250870	PITA_00085
scaffold156921	47549	50049	PITA_00086
scaffold33661	82944	85444	PITA_00087
C3897663	1	1023	PITA_00088
scaffold53564	33817	36317	PITA_00089
scaffold67282	150634	153134	PITA_00090
scaffold72064	108327	110827	PITA_00091
C5170553	112146	114646	PITA_00092
C4668917	1	1394	PITA_00093
C4265673	7132	9632	PITA_00094
scaffold19150	88581	91081	PITA_00095
scaffold95748	55857	58357	PITA_00096
scaffold42134	11207	13707	PITA_00097
super28	1	2002	PITA_00098
scaffold22516	34286	36786	PITA_00099
scaffold138965	47915	50415	PITA_00100
scaffold76367	96325	98825	PITA_00101
scaffold166298	10084	12584	PITA_00102
scaffold81232	343475	345975	PITA_00103
scaffold85756	11911	14411	PITA_00104
scaffold94496	219349	221849	PITA_00105
scaffold46026	88008	90508	PITA_00106
super4365	12968	15468	PITA_00107
C4625577	15094	17594	PITA_00108
scaffold158956	5359	7859	PITA_00109
scaffold75903	171980	174480	PITA_00110
scaffold27956	7552	10052	PITA_00111
scaffold147375	25460	27960	PITA_00112
scaffold70976	89037	91537	PITA_00113
scaffold83661	75184	77684	PITA_00114
C5145461	97602	100102	PITA_00115
scaffold52386	17133	19633	PITA_00116
scaffold2038	226728	229228	PITA_00117
scaffold215327	7923	10423	PITA_00118
scaffold46657	77881	80381	PITA_00119
scaffold21240	23663	26163	PITA_00120
C5135491	62728	65228	PITA_00121
C4918377	299	2799	PITA_00122
super1612	145026	147526	PITA_00123
scaffold101917	54619	57119	PITA_00124
C3891839	413	2913	PITA_00125
scaffold32557	46869	49369	PITA_00126
scaffold56845	5091	7591	PITA_00127
scaffold32786	475009	477509	PITA_00128
scaffold228642	48480	50980	PITA_00129
C5147561	44965	47465	PITA_00130
C4450689	2457	4957	PITA_00131
scaffold124501	14664	17164	PITA_00132
super546	30726	33226	PITA_00133
super3999	64537	67037	PITA_00134
scaffold115835	127029	129529	PITA_00135
scaffold4052	346656	349156	PITA_00136
super3502	9396	11896	PITA_00137
scaffold24249	15010	17510	PITA_00138
scaffold230075	70273	72773	PITA_00139
scaffold111077	11855	14355	PITA_00140
scaffold29989	115617	118117	PITA_00141
scaffold96763	69087	71587	PITA_00142
scaffold202324	156247	158747	PITA_00143
scaffold81213	6531	9031	PITA_00144
scaffold95203	100682	103182	PITA_00145
scaffold647	89130	91630	PITA_00146
scaffold34666	35236	37736	PITA_00147
scaffold52293	54470	56970	PITA_00148
super4282	172906	175406	PITA_00149
super1012	502125	504625	PITA_00150
scaffold160393	15096	17596	PITA_00151
scaffold35939	202487	204987	PITA_00152
scaffold45399	1	684	PITA_00153
C4770503	16415	18915	PITA_00154
scaffold144548	39608	42108	PITA_00155
C5062981	23842	26342	PITA_00156
scaffold67543	135664	138164	PITA_00157
scaffold209707	60438	62938	PITA_00158
super3607	149367	151867	PITA_00159
scaffold21883	71499	73999	PITA_00160
scaffold77712	145993	148493	PITA_00161
C4627697	1	1265	PITA_00162
scaffold11160	52853	55353	PITA_00163
scaffold217952	5735	8235	PITA_00164
scaffold224081	12256	14756	PITA_00165
scaffold79653	53723	56223	PITA_00166
super3269	161315	163815	PITA_00167
scaffold224307	12528	15028	PITA_00168
super825	612462	614962	PITA_00169
super4256	377745	380245	PITA_00170
scaffold44492	88827	91327	PITA_00171
scaffold124118	937	3437	PITA_00172
C4527843	1520	4020	PITA_00173
scaffold124229	175519	178019	PITA_00174
C5150459	27102	29602	PITA_00175
super3799	503140	505640	PITA_00176
scaffold182098	39357	41857	PITA_00177
C5081165	1	1678	PITA_00178
scaffold158293	34749	37249	PITA_00179
scaffold229814	294777	297277	PITA_00180
C4281355	1	1390	PITA_00181
scaffold217371	19459	21959	PITA_00182
scaffold178523	49194	51694	PITA_00183
C4515877	338	2838	PITA_00184
scaffold196930	11685	14185	PITA_00185
scaffold96582	101897	104397	PITA_00186
scaffold80114	280816	283316	PITA_00187
scaffold74053	23138	25638	PITA_00188
C4546087	1725	4225	PITA_00189
super3610	6890	9390	PITA_00190
scaffold102618	37344	39844	PITA_00191
scaffold103820	131138	133638	PITA_00192
scaffold226696	121721	124221	PITA_00193
C5146117	63219	65719	PITA_00194
scaffold73119	50261	52761	PITA_00195
super1869	127101	129601	PITA_00196
scaffold41113	202477	204977	PITA_00197
scaffold39822	236577	239077	PITA_00198
scaffold71571	29391	31891	PITA_00199
scaffold98110	120126	122626	PITA_00200
C4979063	275	2775	PITA_00201
scaffold165232	26099	28599	PITA_00202
scaffold21627	91961	94461	PITA_00203
scaffold155399	1	650	PITA_00204
super1237	346031	348531	PITA_00205
super4424	215865	218365	PITA_00206
super3473	365100	367600	PITA_00207
scaffold87548	265088	267588	PITA_00208
super1024	32251	34751	PITA_00209
scaffold68937	35740	38240	PITA_00210
scaffold46565	3233	5733	PITA_00211
scaffold5459	148402	150902	PITA_00212
scaffold192765	23323	25823	PITA_00213
C4803983	14904	17404	PITA_00214
scaffold201648	136808	139308	PITA_00215
scaffold104746	67379	69879	PITA_00216
scaffold59431	262952	265452	PITA_00217
scaffold45400	65610	68110	PITA_00218
C3828353	913	3413	PITA_00219
C4774237	6415	8915	PITA_00220
scaffold195340	14642	17142	PITA_00221
C4865877	996	3496	PITA_00222
scaffold158712	143335	145835	PITA_00223
C4284739	6675	9175	PITA_00224
scaffold145320	44604	47104	PITA_00225
super288	298378	300878	PITA_00226
C4690023	9013	11513	PITA_00227
C4097255	1	2026	PITA_00228
scaffold385	12126	14626	PITA_00229
scaffold107552	81483	83983	PITA_00230
scaffold23542	16435	18935	PITA_00231
C4557099	1	1052	PITA_00232
super4038	94059	96559	PITA_00233
scaffold215409	164441	166941	PITA_00234
C4842697	9565	12065	PITA_00235
scaffold43966	7918	10418	PITA_00236
scaffold196054	30991	33491	PITA_00237
scaffold130594	63708	66208	PITA_00238
C4372315	3708	6208	PITA_00239
scaffold223747	13363	15863	PITA_00240
scaffold227884	32573	35073	PITA_00241
scaffold129172	109754	112254	PITA_00242
scaffold168814	38167	40667	PITA_00243
super3376	20246	22746	PITA_00244
C4772303	11059	13559	PITA_00245
scaffold7455	94388	96888	PITA_00246
scaffold210559	1	501	PITA_00247
scaffold22448	107494	109994	PITA_00248
scaffold203940	10724	13224	PITA_00249
C4909581	11027	13527	PITA_00250
C4659645	4019	6519	PITA_00251
scaffold143136	67593	70093	PITA_00252
scaffold230516	210809	213309	PITA_00253
scaffold5300	184321	186821	PITA_00254
C5144187	56039	58539	PITA_00255
scaffold179882	98961	101461	PITA_00256
scaffold88158	3823	6323	PITA_00257
C5174513	145330	147830	PITA_00258
scaffold227795	69340	71840	PITA_00259
scaffold46723	179575	182075	PITA_00260
scaffold21335	85411	87911	PITA_00261
scaffold101726	6090	8590	PITA_00262
scaffold179844	63596	66096	PITA_00263
scaffold76738	77990	80490	PITA_00264
scaffold78577	61677	64177	PITA_00265
super1627	879179	881679	PITA_00266
scaffold95947	17462	19962	PITA_00267
scaffold30583	76866	79366	PITA_00268
scaffold67249	62853	65353	PITA_00269
scaffold135449	21035	23535	PITA_00270
scaffold21724	8499	10999	PITA_00271
super642	200553	203053	PITA_00272
super2592	266305	268805	PITA_00273
scaffold82606	114734	117234	PITA_00274
scaffold141882	73197	75697	PITA_00275
C5149195	36311	38811	PITA_00276
scaffold77841	191347	193847	PITA_00277
scaffold215276	3129	5629	PITA_00278
scaffold43951	78167	80667	PITA_00279
scaffold73173	52909	55409	PITA_00280
scaffold70264	20328	22828	PITA_00281
C3828459	224	2724	PITA_00282
scaffold123852	5903	8403	PITA_00283
C4714545	19486	21986	PITA_00284
scaffold117942	79843	82343	PITA_00285
scaffold5714	160523	163023	PITA_00286
C4549881	1	2381	PITA_00287
super653	704670	707170	PITA_00288
scaffold199606	27822	30322	PITA_00289
scaffold225359	177113	179613	PITA_00290
C5106137	56795	59295	PITA_00291
super4313	248469	250969	PITA_00292
C4360759	684	3184	PITA_00293
scaffold223811	13555	16055	PITA_00294
scaffold216300	11623	14123	PITA_00295
scaffold90248	16642	19142	PITA_00296
scaffold103142	67410	69910	PITA_00297
scaffold21912	155875	158375	PITA_00298
C4364447	3392	5892	PITA_00299
C4051691	636	3136	PITA_00300
C5008303	34711	37211	PITA_00301
super1045	54304	56804	PITA_00302
C4812665	7224	9724	PITA_00303
scaffold96865	83335	85835	PITA_00304
scaffold7587	93262	95762	PITA_00305
scaffold185984	11312	13812	PITA_00306
scaffold144475	3801	6301	PITA_00307
scaffold183748	1	1399	PITA_00308
C4751919	390	2890	PITA_00309
super3820	230353	232853	PITA_00310
scaffold20681	8889	11389	PITA_00311
C4589655	6938	9438	PITA_00312
scaffold96063	97642	100142	PITA_00313
scaffold49371	182052	184552	PITA_00314
scaffold98244	67106	69606	PITA_00315
scaffold145373	189641	192141	PITA_00316
C4155347	1776	4276	PITA_00317
C5112757	44963	47463	PITA_00318
scaffold171590	20735	23235	PITA_00319
scaffold804	57083	59583	PITA_00320
scaffold114771	40579	43079	PITA_00321
scaffold208264	54427	56927	PITA_00322
scaffold216051	1	1749	PITA_00323
scaffold201764	53712	56212	PITA_00324
C4674507	1	1769	PITA_00325
scaffold128987	56102	58602	PITA_00326
scaffold37187	259909	262409	PITA_00327
scaffold34749	673008	675508	PITA_00328
scaffold86551	6246	8746	PITA_00329
scaffold74667	67087	69587	PITA_00330
C4458679	1348	3848	PITA_00331
C4093835	1	501	PITA_00332
super2376	287979	290479	PITA_00333
scaffold94452	101629	104129	PITA_00334
super2079	332632	335132	PITA_00335
scaffold110696	131118	133618	PITA_00336
scaffold95626	92997	95497	PITA_00337
super624	255631	258131	PITA_00338
scaffold226575	30861	33361	PITA_00339
scaffold177338	7072	9572	PITA_00340
C5019709	24627	27127	PITA_00341
scaffold113731	10015	12515	PITA_00342
scaffold95672	30725	33225	PITA_00343
scaffold207981	3905	6405	PITA_00344
C4116851	4108	6608	PITA_00345
super1246	88935	91435	PITA_00346
super2452	69470	71970	PITA_00347
scaffold177569	43535	46035	PITA_00348
scaffold86935	36596	39096	PITA_00349
scaffold32616	80601	83101	PITA_00350
scaffold88653	247196	249696	PITA_00351
scaffold94411	1	1134	PITA_00352
scaffold30259	38430	40930	PITA_00353
scaffold107240	87103	89603	PITA_00354
C4696255	1	2024	PITA_00355
scaffold97023	50096	52596	PITA_00356
C4838559	19824	22324	PITA_00357
scaffold178344	237527	240027	PITA_00358
scaffold26942	225836	228336	PITA_00359
super2788	252477	254977	PITA_00360
scaffold68593	175107	177607	PITA_00361
scaffold97155	55525	58025	PITA_00362
scaffold164523	121428	123928	PITA_00363
scaffold1956	57589	60089	PITA_00364
super762	47357	49857	PITA_00365
super691	355448	357948	PITA_00366
scaffold72711	35912	38412	PITA_00367
scaffold16002	10459	12959	PITA_00368
super273	142371	144871	PITA_00369
scaffold135815	3445	5945	PITA_00370
scaffold197887	45508	48008	PITA_00371
scaffold217697	118200	120700	PITA_00372
scaffold225202	9768	12268	PITA_00373
super3541	352117	354617	PITA_00374
scaffold96075	15159	17659	PITA_00375
scaffold74082	111838	114338	PITA_00376
scaffold96397	56351	58851	PITA_00377
C4174921	3498	5998	PITA_00378
scaffold49185	46708	49208	PITA_00379
scaffold101909	440454	442954	PITA_00380
C4772373	5816	8316	PITA_00381
scaffold61932	14362	16862	PITA_00382
C4671593	7702	10202	PITA_00383
scaffold14922	67785	70285	PITA_00384
scaffold182915	94502	97002	PITA_00385
scaffold130439	161330	163830	PITA_00386
super2042	45560	48060	PITA_00387
scaffold148072	265676	268176	PITA_00388
scaffold198858	328	2828	PITA_00389
scaffold167569	19787	22287	PITA_00390
scaffold148855	75641	78141	PITA_00391
scaffold166850	16313	18813	PITA_00392
scaffold80415	15622	18122	PITA_00393
scaffold11295	7366	9866	PITA_00394
scaffold225090	19716	22216	PITA_00395
scaffold211892	232946	235446	PITA_00396
scaffold14006	103206	105706	PITA_00397
C4604349	14719	17219	PITA_00398
scaffold31495	76483	78983	PITA_00399
scaffold90585	298790	301290	PITA_00400
super3183	10717	13217	PITA_00401
scaffold78818	8919	11419	PITA_00402
scaffold138782	13146	15646	PITA_00403
super3919	206576	209076	PITA_00404
super691	537069	539569	PITA_00405
scaffold88026	141145	143645	PITA_00406
C4261051	2899	5399	PITA_00407
C3815329	1529	4029	PITA_00408
super4038	195265	197765	PITA_00409
scaffold81562	3228	5728	PITA_00410
super1633	53780	56280	PITA_00411
scaffold228111	98539	101039	PITA_00412
scaffold104724	14471	16971	PITA_00413
scaffold10030	20621	23121	PITA_00414
scaffold143044	64699	67199	PITA_00415
scaffold94343	110361	112861	PITA_00416
scaffold158350	148996	151496	PITA_00417
scaffold115968	8081	10581	PITA_00418
scaffold220894	23837	26337	PITA_00419
C4945353	161	2661	PITA_00420
super2383	204207	206707	PITA_00421
super3125	314	2814	PITA_00422
scaffold63744	104774	107274	PITA_00423
scaffold159336	41595	44095	PITA_00424
scaffold118646	75351	77851	PITA_00425
super2903	670511	673011	PITA_00426
C5098293	1	1553	PITA_00427
scaffold195377	96933	99433	PITA_00428
scaffold32893	99387	101887	PITA_00429
scaffold26788	1	995	PITA_00430
scaffold49148	671	3171	PITA_00431
C5016705	997	3497	PITA_00432
C5148713	56296	58796	PITA_00433
scaffold186005	75381	77881	PITA_00434
scaffold19330	313990	316490	PITA_00435
super2018	266401	268901	PITA_00436
scaffold72471	60773	63273	PITA_00437
C4726603	6301	8801	PITA_00438
C4683683	44	2544	PITA_00439
scaffold82794	78646	81146	PITA_00440
scaffold224173	97245	99745	PITA_00441
scaffold139759	1	1751	PITA_00442
scaffold150139	18884	21384	PITA_00443
super3416	201400	203900	PITA_00444
super3604	440932	443432	PITA_00445
super3528	95513	98013	PITA_00446
C5174445	159487	161987	PITA_00447
scaffold146212	84546	87046	PITA_00448
scaffold225200	1	788	PITA_00449
C5174181	11392	13892	PITA_00450
scaffold2923	4232	6732	PITA_00451
scaffold128156	74855	77355	PITA_00452
C4906077	12003	14503	PITA_00453
scaffold109976	8911	11411	PITA_00454
scaffold18012	151752	154252	PITA_00455
scaffold39959	88793	91293	PITA_00456
scaffold12042	225327	227827	PITA_00457
scaffold181305	197423	199923	PITA_00458
scaffold36956	36833	39333	PITA_00459
scaffold230114	138243	140743	PITA_00460
C4878063	2795	5295	PITA_00461
scaffold30539	3176	5676	PITA_00462
C5063331	17049	19549	PITA_00463
scaffold216455	72617	75117	PITA_00464
scaffold189030	73819	76319	PITA_00465
C4939025	1	2471	PITA_00466
scaffold97697	106025	108525	PITA_00467
scaffold85611	79016	81516	PITA_00468
scaffold52285	8869	11369	PITA_00469
scaffold97446	256220	258720	PITA_00470
super1456	11682	14182	PITA_00471
C4079197	3117	5617	PITA_00472
super1168	388260	390760	PITA_00473
scaffold50194	31301	33801	PITA_00474
scaffold34926	13199	15699	PITA_00475
scaffold208080	41500	44000	PITA_00476
super3761	458487	460987	PITA_00477
super65	119080	121580	PITA_00478
scaffold46025	1	2222	PITA_00479
scaffold82534	37452	39952	PITA_00480
scaffold94183	129147	131647	PITA_00481
scaffold211246	117233	119733	PITA_00482
scaffold98270	46340	48840	PITA_00483
scaffold180639	43838	46338	PITA_00484
C4122473	731	3231	PITA_00485
super3393	64784	67284	PITA_00486
C4213501	3865	6365	PITA_00487
scaffold15561	12958	15458	PITA_00488
scaffold65057	160106	162606	PITA_00489
scaffold83218	9609	12109	PITA_00490
scaffold20347	47179	49679	PITA_00491
super3472	23473	25973	PITA_00492
scaffold71069	34572	37072	PITA_00493
scaffold206478	24267	26767	PITA_00494
scaffold96737	194605	197105	PITA_00495
scaffold186370	186984	189484	PITA_00496
scaffold129986	225625	228125	PITA_00497
scaffold27174	96743	99243	PITA_00498
scaffold135576	243108	245608	PITA_00499
scaffold22893	41611	44111	PITA_00500
scaffold199433	15762	18262	PITA_00501
scaffold175668	2439	4939	PITA_00502
scaffold63851	23938	26438	PITA_00503
scaffold140874	4575	7075	PITA_00504
C4516691	11088	13588	PITA_00505
scaffold115767	60922	63422	PITA_00506
scaffold29607	188457	190957	PITA_00507
scaffold95941	37099	39599	PITA_00508
C4271937	4859	7359	PITA_00509
scaffold72036	1	1622	PITA_00510
scaffold15292	442935	445435	PITA_00511
scaffold22254	15601	18101	PITA_00512
scaffold86724	73721	76221	PITA_00513
scaffold64346	117568	120068	PITA_00514
scaffold14240	67181	69681	PITA_00515
scaffold47383	137781	140281	PITA_00516
C4808971	25845	28345	PITA_00517
scaffold8858	51712	54212	PITA_00518
C5129987	66174	68674	PITA_00519
scaffold195702	107569	110069	PITA_00520
scaffold149324	134785	137285	PITA_00521
super4003	12991	15491	PITA_00522
scaffold176744	31585	34085	PITA_00523
scaffold227071	31186	33686	PITA_00524
scaffold49436	38498	40998	PITA_00525
scaffold34918	54928	57428	PITA_00526
C5037927	53136	55636	PITA_00527
scaffold67929	297443	299943	PITA_00528
scaffold183925	24091	26591	PITA_00529
C4299383	5033	7533	PITA_00530
scaffold59123	28754	31254	PITA_00531
scaffold63945	75542	78042	PITA_00532
C5157987	2202	4702	PITA_00533
scaffold31967	260896	263396	PITA_00534
super2590	769537	772037	PITA_00535
scaffold132271	20040	22540	PITA_00536
scaffold223393	114341	116841	PITA_00537
scaffold54522	157018	159518	PITA_00538
C4694791	4337	6837	PITA_00539
scaffold63311	63872	66372	PITA_00540
scaffold227343	2943	5443	PITA_00541
scaffold38276	5684	8184	PITA_00542
C4236673	845	3345	PITA_00543
scaffold64502	285133	287633	PITA_00544
scaffold64014	22948	25448	PITA_00545
super1405	70501	73001	PITA_00546
scaffold97431	76986	79486	PITA_00547
scaffold27233	44954	47454	PITA_00548
scaffold214553	65025	67525	PITA_00549
scaffold200556	14532	17032	PITA_00550
scaffold6018	91012	93512	PITA_00551
super1862	30055	32555	PITA_00552
scaffold161859	27029	29529	PITA_00553
scaffold107315	1	711	PITA_00554
C4083425	2484	4984	PITA_00555
scaffold49738	68462	70962	PITA_00556
super2096	33593	36093	PITA_00557
scaffold149038	146137	148637	PITA_00558
scaffold18984	104608	107108	PITA_00559
super4442	382059	384559	PITA_00560
C4892231	8985	11485	PITA_00561
super869	272089	274589	PITA_00562
scaffold62922	15517	18017	PITA_00563
scaffold197994	31070	33570	PITA_00564
C3964055	1	869	PITA_00565
C4638515	1	815	PITA_00566
super3431	342928	345428	PITA_00567
C4769013	22999	25499	PITA_00568
scaffold118665	43163	45663	PITA_00569
C5076897	15234	17734	PITA_00570
scaffold2027	295464	297964	PITA_00571
C3924135	3157	5657	PITA_00572
C4240989	1	1232	PITA_00573
scaffold83679	264136	266636	PITA_00574
C3990137	2396	4896	PITA_00575
super1191	194513	197013	PITA_00576
scaffold116647	156419	158919	PITA_00577
scaffold179886	35973	38473	PITA_00578
scaffold93860	76344	78844	PITA_00579
scaffold87198	22411	24911	PITA_00580
scaffold51802	13809	16309	PITA_00581
C4855735	2115	4615	PITA_00582
super1338	16259	18759	PITA_00583
C4805851	25122	27622	PITA_00584
scaffold26144	9448	11948	PITA_00585
scaffold43539	16543	19043	PITA_00586
scaffold108153	100624	103124	PITA_00587
scaffold77021	65568	68068	PITA_00588
super2186	43121	45621	PITA_00589
scaffold56383	242963	245463	PITA_00590
super1387	132782	135282	PITA_00591
scaffold76367	69845	72345	PITA_00592
super520	423273	425773	PITA_00593
scaffold391	61730	64230	PITA_00594
scaffold77559	149291	151791	PITA_00595
scaffold144147	33157	35657	PITA_00596
scaffold229995	102749	105249	PITA_00597
super1440	252706	255206	PITA_00598
super1423	7404	9904	PITA_00599
C4568355	5310	7810	PITA_00600
scaffold130499	28849	31349	PITA_00601
C4084111	3494	5994	PITA_00602
C4448095	1	2406	PITA_00603
scaffold91114	19066	21566	PITA_00604
C5109881	17226	19726	PITA_00605
super1068	38927	41427	PITA_00606
C3802185	1533	4033	PITA_00607
super1043	58399	60899	PITA_00608
super1972	87722	90222	PITA_00609
scaffold49316	137779	140279	PITA_00610
super3821	336345	338845	PITA_00611
scaffold98725	183793	186293	PITA_00612
scaffold120747	439123	441623	PITA_00613
scaffold160538	47105	49605	PITA_00614
scaffold167435	80383	82883	PITA_00615
scaffold221522	49474	51974	PITA_00616
scaffold98844	21945	24445	PITA_00617
scaffold51432	59143	61643	PITA_00618
super3357	154565	157065	PITA_00619
super2183	3909	6409	PITA_00620
scaffold87044	95509	98009	PITA_00621
scaffold1084	262206	264706	PITA_00622
scaffold155656	100528	103028	PITA_00623
scaffold159409	5671	8171	PITA_00624
scaffold126111	320994	323494	PITA_00625
scaffold18152	442744	445244	PITA_00626
scaffold213560	6865	9365	PITA_00627
C4358679	7203	9703	PITA_00628
scaffold90207	7667	10167	PITA_00629
scaffold226032	49466	51966	PITA_00630
scaffold106395	49138	51638	PITA_00631
scaffold114586	56626	59126	PITA_00632
C4481475	1	2478	PITA_00633
C4364401	8603	11103	PITA_00634
scaffold148496	194056	196556	PITA_00635
scaffold21063	178284	180784	PITA_00636
super3896	1032807	1035307	PITA_00637
C4509019	3307	5807	PITA_00638
scaffold214246	3187	5687	PITA_00639
scaffold51767	14430	16930	PITA_00640
super652	69748	72248	PITA_00641
scaffold104846	2577	5077	PITA_00642
scaffold72947	92256	94756	PITA_00643
scaffold168217	837	3337	PITA_00644
C4633407	10775	13275	PITA_00645
scaffold87668	59690	62190	PITA_00646
scaffold190812	77626	80126	PITA_00647
C4418729	4	2504	PITA_00648
scaffold152156	35217	37717	PITA_00649
super1111	191451	193951	PITA_00650
scaffold10339	81174	83674	PITA_00651
super1896	222735	225235	PITA_00652
super2704	652054	654554	PITA_00653
C4783425	11746	14246	PITA_00654
scaffold24503	41944	44444	PITA_00655
scaffold57656	7814	10314	PITA_00656
scaffold63414	62790	65290	PITA_00657
scaffold26244	17466	19966	PITA_00658
scaffold96857	296965	299465	PITA_00659
scaffold45642	156526	159026	PITA_00660
C4195639	1	1508	PITA_00661
scaffold41120	78322	80822	PITA_00662
scaffold156059	12527	15027	PITA_00663
scaffold14568	38017	40517	PITA_00664
scaffold210536	85918	88418	PITA_00665
scaffold197642	55532	58032	PITA_00666
super917	382558	385058	PITA_00667
C4777167	10276	12776	PITA_00668
C4696999	1855	4355	PITA_00669
super1132	319	2819	PITA_00670
super1230	409176	411676	PITA_00671
C4633037	3851	6351	PITA_00672
scaffold47043	166921	169421	PITA_00673
scaffold143863	10917	13417	PITA_00674
scaffold38488	30373	32873	PITA_00675
scaffold43039	14825	17325	PITA_00676
scaffold221421	40142	42642	PITA_00677
scaffold26226	546988	549488	PITA_00678
scaffold181522	6458	8958	PITA_00679
super2114	44066	46566	PITA_00680
scaffold38430	158831	161331	PITA_00681
C4681613	1	501	PITA_00682
super3891	34031	36531	PITA_00683
scaffold65721	25857	28357	PITA_00684
scaffold209137	53114	55614	PITA_00685
scaffold228391	25685	28185	PITA_00686
C4485385	1	1091	PITA_00687
C4545027	725	3225	PITA_00688
C5086469	27091	29591	PITA_00689
scaffold35639	170453	172953	PITA_00690
scaffold190171	13335	15835	PITA_00691
C4253971	1	2299	PITA_00692
super754	9102	11602	PITA_00693
scaffold38572	33944	36444	PITA_00694
scaffold16257	151589	154089	PITA_00695
scaffold61904	39752	42252	PITA_00696
scaffold179372	21686	24186	PITA_00697
scaffold146754	100765	103265	PITA_00698
super1118	4592	7092	PITA_00699
scaffold34800	285991	288491	PITA_00700
super4294	127210	129710	PITA_00701
scaffold182876	11391	13891	PITA_00702
scaffold79500	23116	25616	PITA_00703
super4073	505674	508174	PITA_00704
C4785573	19992	22492	PITA_00705
scaffold18949	63343	65843	PITA_00706
C4903557	15603	18103	PITA_00707
scaffold6808	251245	253745	PITA_00708
scaffold35652	93545	96045	PITA_00709
scaffold116308	28443	30943	PITA_00710
scaffold151838	131357	133857	PITA_00711
scaffold95491	289553	292053	PITA_00712
scaffold39012	279087	281587	PITA_00713
scaffold219003	12830	15330	PITA_00714
scaffold153886	81941	84441	PITA_00715
scaffold205542	11440	13940	PITA_00716
scaffold166750	62736	65236	PITA_00717
C3974815	1568	4068	PITA_00718
scaffold55986	48791	51291	PITA_00719
super573	1	2166	PITA_00720
scaffold194731	13728	16228	PITA_00721
scaffold163312	1	561	PITA_00722
scaffold95815	4293	6793	PITA_00723
C4510489	4345	6845	PITA_00724
scaffold72354	126202	128702	PITA_00725
C4148227	3801	6301	PITA_00726
super1410	412986	415486	PITA_00727
scaffold11760	44280	46780	PITA_00728
scaffold221233	1	1444	PITA_00729
super736	156350	158850	PITA_00730
scaffold171314	24106	26606	PITA_00731
scaffold185894	69624	72124	PITA_00732
scaffold72265	56292	58792	PITA_00733
scaffold157233	197958	200458	PITA_00734
super2170	24385	26885	PITA_00735
scaffold214142	17495	19995	PITA_00736
scaffold83205	81103	83603	PITA_00737
scaffold154625	1	678	PITA_00738
scaffold195895	3573	6073	PITA_00739
C4297061	6825	9325	PITA_00740
super1589	34972	37472	PITA_00741
scaffold222716	61384	63884	PITA_00742
super470	238328	240828	PITA_00743
scaffold35521	29148	31648	PITA_00744
C4875671	25192	27692	PITA_00745
scaffold5177	107549	110049	PITA_00746
C4202237	1660	4160	PITA_00747
scaffold129419	180595	183095	PITA_00748
scaffold123256	1	2282	PITA_00749
scaffold41862	104608	107108	PITA_00750
C4463783	1	2114	PITA_00751
scaffold10180	7281	9781	PITA_00752
C4041793	2962	5462	PITA_00753
C5057673	9244	11744	PITA_00754
scaffold96152	39121	41621	PITA_00755
scaffold55765	250551	253051	PITA_00756
scaffold160047	57163	59663	PITA_00757
C3826821	1348	3848	PITA_00758
scaffold44050	54830	57330	PITA_00759
scaffold772	302228	304728	PITA_00760
super1324	137814	140314	PITA_00761
scaffold28686	1	501	PITA_00762
scaffold143463	59311	61811	PITA_00763
super2608	96669	99169	PITA_00764
scaffold85786	109569	112069	PITA_00765
super2600	1172	3672	PITA_00766
scaffold23884	104819	107319	PITA_00767
C4647649	7531	10031	PITA_00768
scaffold213219	96678	99178	PITA_00769
super3304	5979	8479	PITA_00770
scaffold53211	52467	54967	PITA_00771
super1752	94563	97063	PITA_00772
scaffold200401	27598	30098	PITA_00773
scaffold230276	5754	8254	PITA_00774
scaffold205922	4478	6978	PITA_00775
C5134415	918	3418	PITA_00776
scaffold145382	94152	96652	PITA_00777
C5135217	87725	90225	PITA_00778
C5169755	85798	88298	PITA_00779
scaffold200192	17594	20094	PITA_00780
scaffold96766	29215	31715	PITA_00781
scaffold10524	7115	9615	PITA_00782
scaffold42219	211279	213779	PITA_00783
scaffold58268	152500	155000	PITA_00784
scaffold154188	14419	16919	PITA_00785
scaffold22194	320623	323123	PITA_00786
scaffold153440	11158	13658	PITA_00787
super3466	553362	555862	PITA_00788
scaffold70305	12876	15376	PITA_00789
scaffold155469	65548	68048	PITA_00790
scaffold34933	206844	209344	PITA_00791
scaffold179645	10620	13120	PITA_00792
scaffold129045	52338	54838	PITA_00793
scaffold93342	160385	162885	PITA_00794
scaffold87666	201352	203852	PITA_00795
scaffold7422	122849	125349	PITA_00796
super845	122848	125348	PITA_00797
scaffold221347	50622	53122	PITA_00798
C4502179	10348	12848	PITA_00799
scaffold14345	183883	186383	PITA_00800
scaffold87975	38198	40698	PITA_00801
super1723	160593	163093	PITA_00802
scaffold57279	32016	34516	PITA_00803
scaffold26662	133270	135770	PITA_00804
scaffold50615	101748	104248	PITA_00805
scaffold72912	213121	215621	PITA_00806
scaffold180783	7770	10270	PITA_00807
scaffold70958	49759	52259	PITA_00808
scaffold51204	27570	30070	PITA_00809
super2918	1091737	1094237	PITA_00810
super420	65835	68335	PITA_00811
super2825	6321	8821	PITA_00812
scaffold6367	154975	157475	PITA_00813
C4364517	1550	4050	PITA_00814
scaffold133245	148920	151420	PITA_00815
scaffold154586	6025	8525	PITA_00816
super2146	118758	121258	PITA_00817
super2118	74438	76938	PITA_00818
scaffold155219	7675	10175	PITA_00819
super2263	4315	6815	PITA_00820
scaffold2962	482549	485049	PITA_00821
scaffold47266	79921	82421	PITA_00822
scaffold69839	2071	4571	PITA_00823
C5160043	44161	46661	PITA_00824
scaffold175832	97379	99879	PITA_00825
scaffold56070	62896	65396	PITA_00826
scaffold187396	41943	44443	PITA_00827
C5069801	18793	21293	PITA_00828
super1207	79252	81752	PITA_00829
scaffold169272	104987	107487	PITA_00830
C4963737	2556	5056	PITA_00831
super4389	78973	81473	PITA_00832
scaffold109046	84548	87048	PITA_00833
C5164239	17637	20137	PITA_00834
scaffold116318	221226	223726	PITA_00835
C4205239	1769	4269	PITA_00836
C3802745	1	1296	PITA_00837
C4926419	5544	8044	PITA_00838
scaffold81839	146939	149439	PITA_00839
scaffold172866	66473	68973	PITA_00840
scaffold9259	111366	113866	PITA_00841
scaffold210461	41974	44474	PITA_00842
scaffold140867	157513	160013	PITA_00843
scaffold195945	91331	93831	PITA_00844
scaffold9562	10127	12627	PITA_00845
scaffold215837	12757	15257	PITA_00846
C5155447	8493	10993	PITA_00847
scaffold11808	221110	223610	PITA_00848
C4740671	13990	16490	PITA_00849
scaffold82932	42208	44708	PITA_00850
C4797763	23978	26478	PITA_00851
super1838	135886	138386	PITA_00852
C4318693	1	932	PITA_00853
scaffold223970	64104	66604	PITA_00854
C5111279	1	2166	PITA_00855
C4500589	1	2149	PITA_00856
super3599	152512	155012	PITA_00857
scaffold73917	90656	93156	PITA_00858
scaffold200412	94043	96543	PITA_00859
scaffold208195	1	2350	PITA_00860
scaffold78718	7163	9663	PITA_00861
super2925	1	1289	PITA_00862
C5129539	10167	12667	PITA_00863
scaffold46788	6163	8663	PITA_00864
scaffold4355	124889	127389	PITA_00865
scaffold165244	66530	69030	PITA_00866
scaffold199323	31288	33788	PITA_00867
scaffold22650	6790	9290	PITA_00868
scaffold86920	157390	159890	PITA_00869
scaffold119933	80180	82680	PITA_00870
C4498125	2495	4995	PITA_00871
scaffold111602	217708	220208	PITA_00872
scaffold229545	74045	76545	PITA_00873
scaffold92027	134681	137181	PITA_00874
scaffold33349	126000	128500	PITA_00875
super1544	847880	850380	PITA_00876
scaffold40829	90712	93212	PITA_00877
C4405531	230	2730	PITA_00878
C5122955	43617	46117	PITA_00879
C4044451	1	1408	PITA_00880
C5109769	1	861	PITA_00881
scaffold142948	170290	172790	PITA_00882
C4890523	8392	10892	PITA_00883
scaffold211218	25467	27967	PITA_00884
C4498537	668	3168	PITA_00885
super4460	443458	445958	PITA_00886
scaffold19191	43894	46394	PITA_00887
C5046863	53752	56252	PITA_00888
scaffold125502	66867	69367	PITA_00889
scaffold128854	67486	69986	PITA_00890
C4789547	5397	7897	PITA_00891
C4742735	1005	3505	PITA_00892
scaffold221679	55746	58246	PITA_00893
scaffold76688	55185	57685	PITA_00894
C4497145	9977	12477	PITA_00895
scaffold157081	45438	47938	PITA_00896
C4780165	23967	26467	PITA_00897
C5176549	163461	165961	PITA_00898
scaffold124800	109094	111594	PITA_00899
scaffold151196	78458	80958	PITA_00900
scaffold4705	10870	13370	PITA_00901
scaffold144528	18177	20677	PITA_00902
scaffold64770	103973	106473	PITA_00903
C4421777	3416	5916	PITA_00904
super1678	187056	189556	PITA_00905
scaffold173788	38954	41454	PITA_00906
scaffold222229	27058	29558	PITA_00907
C3914401	2138	4638	PITA_00908
scaffold196796	24578	27078	PITA_00909
C4884663	4734	7234	PITA_00910
scaffold101124	141984	144484	PITA_00911
C4540169	4412	6912	PITA_00912
scaffold23680	12943	15443	PITA_00913
scaffold8770	225961	228461	PITA_00914
scaffold144188	127381	129881	PITA_00915
scaffold35862	381885	384385	PITA_00916
super3090	105130	107630	PITA_00917
scaffold77359	46123	48623	PITA_00918
scaffold56295	251232	253732	PITA_00919
scaffold161967	174744	177244	PITA_00920
scaffold229949	3351	5851	PITA_00921
C5152479	42932	45432	PITA_00922
scaffold3293	119052	121552	PITA_00923
C4043461	3065	5565	PITA_00924
scaffold46453	286730	289230	PITA_00925
scaffold67196	109478	111978	PITA_00926
scaffold14586	3304	5804	PITA_00927
C4425151	5842	8342	PITA_00928
scaffold111985	41927	44427	PITA_00929
scaffold71140	77732	80232	PITA_00930
scaffold75613	56390	58890	PITA_00931
C4073025	2627	5127	PITA_00932
C4430043	1908	4408	PITA_00933
scaffold44170	8193	10693	PITA_00934
scaffold69076	10107	12607	PITA_00935
C4344415	6967	9467	PITA_00936
scaffold74287	139055	141555	PITA_00937
scaffold13780	31747	34247	PITA_00938
C4136555	1	1792	PITA_00939
scaffold118445	11339	13839	PITA_00940
scaffold64880	73622	76122	PITA_00941
super1027	477849	480349	PITA_00942
C4077729	1	2015	PITA_00943
C3875185	1494	3994	PITA_00944
scaffold24677	162710	165210	PITA_00945
scaffold2571	324604	327104	PITA_00946
scaffold49411	22247	24747	PITA_00947
scaffold104496	285104	287604	PITA_00948
C4980869	6263	8763	PITA_00949
scaffold51197	32358	34858	PITA_00950
scaffold229290	66887	69387	PITA_00951
C4138253	2910	5410	PITA_00952
scaffold129864	191088	193588	PITA_00953
scaffold211553	36209	38709	PITA_00954
super13	189924	192424	PITA_00955
scaffold144345	18515	21015	PITA_00956
C5176679	252405	254905	PITA_00957
scaffold24343	323236	325736	PITA_00958
scaffold189347	53906	56406	PITA_00959
C4446919	1	1954	PITA_00960
C3911635	1	688	PITA_00961
super249	17207	19707	PITA_00962
C4111529	1	1328	PITA_00963
C4716627	13590	16090	PITA_00964
scaffold38509	50795	53295	PITA_00965
super2125	332500	335000	PITA_00966
scaffold194350	76098	78598	PITA_00967
super3973	61144	63644	PITA_00968
scaffold10453	85629	88129	PITA_00969
scaffold44858	65097	67597	PITA_00970
scaffold148026	82198	84698	PITA_00971
scaffold103587	82475	84975	PITA_00972
scaffold88972	189598	192098	PITA_00973
scaffold117721	53765	56265	PITA_00974
scaffold172215	109683	112183	PITA_00975
scaffold8324	18586	21086	PITA_00976
C4908211	4696	7196	PITA_00977
scaffold217542	55331	57831	PITA_00978
scaffold223256	99735	102235	PITA_00979
scaffold78443	56582	59082	PITA_00980
C4580815	8065	10565	PITA_00981
C3952987	1338	3838	PITA_00982
scaffold180998	66268	68768	PITA_00983
super550	28229	30729	PITA_00984
C3932421	1	1339	PITA_00985
C4805009	16684	19184	PITA_00986
scaffold8228	253527	256027	PITA_00987
super4255	114057	116557	PITA_00988
super596	24779	27279	PITA_00989
scaffold35234	69129	71629	PITA_00990
C4598361	10814	13314	PITA_00991
scaffold15551	133331	135831	PITA_00992
scaffold8045	41586	44086	PITA_00993
scaffold43601	46179	48679	PITA_00994
scaffold229689	1	2074	PITA_00995
scaffold222489	16258	18758	PITA_00996
scaffold5802	108718	111218	PITA_00997
C3951621	1	2420	PITA_00998
scaffold208956	62452	64952	PITA_00999
C4018507	3688	6188	PITA_01000
scaffold225352	1	897	PITA_01001
scaffold126206	19151	21651	PITA_01002
C4961179	15275	17775	PITA_01003
C5131739	86157	88657	PITA_01004
scaffold85589	58336	60836	PITA_01005
scaffold114303	24050	26550	PITA_01006
scaffold180872	26662	29162	PITA_01007
scaffold132971	198627	201127	PITA_01008
scaffold15799	32604	35104	PITA_01009
scaffold100443	83963	86463	PITA_01010
scaffold38441	318165	320665	PITA_01011
scaffold160952	57710	60210	PITA_01012
scaffold24902	357434	359934	PITA_01013
scaffold50274	130609	133109	PITA_01014
scaffold27357	3502	6002	PITA_01015
scaffold66297	258506	261006	PITA_01016
scaffold27200	129571	132071	PITA_01017
C4834509	1204	3704	PITA_01018
super3603	264086	266586	PITA_01019
C4272653	207	2707	PITA_01020
C5171859	97734	100234	PITA_01021
scaffold47485	6082	8582	PITA_01022
scaffold179200	144139	146639	PITA_01023
C5112549	61686	64186	PITA_01024
C4159663	143	2643	PITA_01025
scaffold141029	39937	42437	PITA_01026
super3578	226415	228915	PITA_01027
C4200279	4282	6782	PITA_01028
scaffold156733	87445	89945	PITA_01029
scaffold73559	100064	102564	PITA_01030
C4518941	1961	4461	PITA_01031
scaffold137717	80806	83306	PITA_01032
C3986103	1269	3769	PITA_01033
C4137635	2291	4791	PITA_01034
scaffold24998	32731	35231	PITA_01035
super668	60251	62751	PITA_01036
scaffold63364	51218	53718	PITA_01037
scaffold114369	255118	257618	PITA_01038
super3788	42862	45362	PITA_01039
scaffold9512	154673	157173	PITA_01040
super4245	130295	132795	PITA_01041
scaffold226564	50117	52617	PITA_01042
scaffold85862	106880	109380	PITA_01043
scaffold127720	71391	73891	PITA_01044
super2718	73060	75560	PITA_01045
C5153209	72126	74626	PITA_01046
C4240989	880	3380	PITA_01047
super1908	118482	120982	PITA_01048
scaffold167121	159325	161825	PITA_01049
scaffold225594	45120	47620	PITA_01050
C4329531	2569	5069	PITA_01051
scaffold61891	191748	194248	PITA_01052
scaffold203212	16216	18716	PITA_01053
C4611911	1954	4454	PITA_01054
scaffold145741	103893	106393	PITA_01055
scaffold144228	16163	18663	PITA_01056
scaffold22784	142536	145036	PITA_01057
scaffold89801	109205	111705	PITA_01058
scaffold129302	42299	44799	PITA_01059
super2719	451413	453913	PITA_01060
scaffold48086	104512	107012	PITA_01061
scaffold210538	120044	122544	PITA_01062
super3429	357796	360296	PITA_01063
scaffold205834	51188	53688	PITA_01064
C4217657	4800	7300	PITA_01065
C4988407	25178	27678	PITA_01066
scaffold42219	71680	74180	PITA_01067
scaffold76467	54668	57168	PITA_01068
C4026829	1	883	PITA_01069
scaffold103768	1269	3769	PITA_01070
super2070	5735	8235	PITA_01071
scaffold60568	46266	48766	PITA_01072
scaffold162794	30311	32811	PITA_01073
scaffold137028	12684	15184	PITA_01074
scaffold98782	1	501	PITA_01075
scaffold228789	4612	7112	PITA_01076
scaffold136693	114315	116815	PITA_01077
C4009735	1	2464	PITA_01078
C4661655	2204	4704	PITA_01079
scaffold176088	85393	87893	PITA_01080
scaffold69989	32162	34662	PITA_01081
scaffold25788	78406	80906	PITA_01082
scaffold169182	135366	137866	PITA_01083
scaffold5751	64188	66688	PITA_01084
C4803245	26632	29132	PITA_01085
scaffold18608	66202	68702	PITA_01086
scaffold107145	84149	86649	PITA_01087
C3972335	1	501	PITA_01088
scaffold8948	58089	60589	PITA_01089
scaffold42916	93283	95783	PITA_01090
scaffold217654	1349	3849	PITA_01091
scaffold158985	19676	22176	PITA_01092
scaffold192923	22046	24546	PITA_01093
C4354315	6083	8583	PITA_01094
scaffold225132	43027	45527	PITA_01095
scaffold6101	98943	101443	PITA_01096
scaffold218478	5903	8403	PITA_01097
C5103353	67836	70336	PITA_01098
scaffold14197	98009	100509	PITA_01099
scaffold23119	9653	12153	PITA_01100
C4959087	7907	10407	PITA_01101
scaffold37185	540488	542988	PITA_01102
super848	468483	470983	PITA_01103
C4808455	1	1222	PITA_01104
scaffold25122	157415	159915	PITA_01105
scaffold83478	43786	46286	PITA_01106
scaffold104658	1	607	PITA_01107
super3908	93357	95857	PITA_01108
scaffold85654	26060	28560	PITA_01109
scaffold111874	139360	141860	PITA_01110
super2422	176690	179190	PITA_01111
scaffold117812	14408	16908	PITA_01112
scaffold111624	2184	4684	PITA_01113
super2776	88795	91295	PITA_01114
scaffold67668	71991	74491	PITA_01115
C4507637	1	2202	PITA_01116
scaffold114202	27727	30227	PITA_01117
scaffold225248	108137	110637	PITA_01118
scaffold23290	54522	57022	PITA_01119
C4411269	5197	7697	PITA_01120
scaffold147032	37150	39650	PITA_01121
scaffold13908	48110	50610	PITA_01122
scaffold82962	45520	48020	PITA_01123
C4252457	1	1816	PITA_01124
scaffold219288	22186	24686	PITA_01125
scaffold34749	536371	538871	PITA_01126
scaffold210840	4805	7305	PITA_01127
C4052983	1	1083	PITA_01128
scaffold97031	154707	157207	PITA_01129
scaffold143261	3967	6467	PITA_01130
C4918623	3823	6323	PITA_01131
super2101	5085	7585	PITA_01132
scaffold26952	9562	12062	PITA_01133
scaffold177456	40474	42974	PITA_01134
scaffold16657	109976	112476	PITA_01135
scaffold126467	55629	58129	PITA_01136
scaffold67889	162061	164561	PITA_01137
scaffold223321	43641	46141	PITA_01138
scaffold189135	36465	38965	PITA_01139
C4253073	1	2227	PITA_01140
C5036651	17714	20214	PITA_01141
super1212	162582	165082	PITA_01142
C4233093	24	2524	PITA_01143
scaffold123076	16865	19365	PITA_01144
scaffold100923	17950	20450	PITA_01145
super3744	5666	8166	PITA_01146
scaffold200071	3610	6110	PITA_01147
scaffold32622	42716	45216	PITA_01148
super205	226795	229295	PITA_01149
C4781845	8155	10655	PITA_01150
C4669775	7518	10018	PITA_01151
scaffold20881	61649	64149	PITA_01152
C4873101	20401	22901	PITA_01153
scaffold5444	9787	12287	PITA_01154
scaffold138851	24804	27304	PITA_01155
C5144821	17777	20277	PITA_01156
scaffold3982	205387	207887	PITA_01157
scaffold194472	27980	30480	PITA_01158
C4652135	6391	8891	PITA_01159
scaffold39290	119570	122070	PITA_01160
C3810821	2244	4744	PITA_01161
scaffold121343	201573	204073	PITA_01162
super607	739545	742045	PITA_01163
scaffold110320	73309	75809	PITA_01164
scaffold217466	20526	23026	PITA_01165
C4068165	1	840	PITA_01166
C3972463	1659	4159	PITA_01167
scaffold166367	231648	234148	PITA_01168
C4648551	13550	16050	PITA_01169
scaffold37855	157995	160495	PITA_01170
scaffold3730	123180	125680	PITA_01171
C4965707	10961	13461	PITA_01172
super1556	34677	37177	PITA_01173
scaffold130088	1	757	PITA_01174
scaffold34998	45829	48329	PITA_01175
C4377667	1	1921	PITA_01176
super2783	1079572	1082072	PITA_01177
super1715	14166	16666	PITA_01178
scaffold111293	19174	21674	PITA_01179
scaffold169597	50560	53060	PITA_01180
C4438951	8594	11094	PITA_01181
scaffold201897	120929	123429	PITA_01182
scaffold224917	137087	139587	PITA_01183
C4066491	2316	4816	PITA_01184
scaffold117583	95650	98150	PITA_01185
C4982973	38073	40573	PITA_01186
C5174781	153006	155506	PITA_01187
scaffold229728	83495	85995	PITA_01188
scaffold97	54559	57059	PITA_01189
scaffold180757	25447	27947	PITA_01190
scaffold93148	32636	35136	PITA_01191
super4403	62194	64694	PITA_01192
scaffold124950	60128	62628	PITA_01193
scaffold14835	110498	112998	PITA_01194
scaffold30392	33755	36255	PITA_01195
super3721	144701	147201	PITA_01196
scaffold108555	95545	98045	PITA_01197
scaffold23604	148996	151496	PITA_01198
scaffold58460	146278	148778	PITA_01199
scaffold6848	38763	41263	PITA_01200
scaffold215944	39995	42495	PITA_01201
scaffold177881	42930	45430	PITA_01202
super55	311159	313659	PITA_01203
scaffold120075	86859	89359	PITA_01204
scaffold85399	10559	13059	PITA_01205
scaffold26565	83721	86221	PITA_01206
scaffold141420	70035	72535	PITA_01207
scaffold187919	53592	56092	PITA_01208
C4752429	22192	24692	PITA_01209
scaffold124160	17680	20180	PITA_01210
scaffold19723	192314	194814	PITA_01211
scaffold60968	61753	64253	PITA_01212
scaffold99850	170261	172761	PITA_01213
scaffold35338	185278	187778	PITA_01214
scaffold229778	116273	118773	PITA_01215
scaffold80303	26266	28766	PITA_01216
scaffold170570	39258	41758	PITA_01217
super1675	2636	5136	PITA_01218
scaffold27035	188946	191446	PITA_01219
scaffold69746	22462	24962	PITA_01220
super233	2010	4510	PITA_01221
scaffold115133	6890	9390	PITA_01222
super3667	114992	117492	PITA_01223
scaffold165284	86397	88897	PITA_01224
scaffold105908	5710	8210	PITA_01225
scaffold228005	41225	43725	PITA_01226
C4855121	30601	33101	PITA_01227
scaffold47094	27371	29871	PITA_01228
scaffold45180	170532	173032	PITA_01229
scaffold178724	25984	28484	PITA_01230
scaffold114853	12662	15162	PITA_01231
scaffold223994	44292	46792	PITA_01232
super3847	126814	129314	PITA_01233
C4770705	7774	10274	PITA_01234
scaffold61920	19695	22195	PITA_01235
scaffold10464	100206	102706	PITA_01236
super2576	8221	10721	PITA_01237
scaffold106154	44692	47192	PITA_01238
scaffold175940	88982	91482	PITA_01239
super2202	1087	3587	PITA_01240
scaffold161439	90192	92692	PITA_01241
super2853	253580	256080	PITA_01242
super1665	157518	160018	PITA_01243
super1981	141266	143766	PITA_01244
super1667	277508	280008	PITA_01245
scaffold137896	11882	14382	PITA_01246
C5175647	144633	147133	PITA_01247
scaffold27497	38454	40954	PITA_01248
super2491	57017	59517	PITA_01249
scaffold50063	1	1031	PITA_01250
scaffold76727	70287	72787	PITA_01251
scaffold107333	124736	127236	PITA_01252
scaffold133105	119989	122489	PITA_01253
scaffold44566	111751	114251	PITA_01254
scaffold6778	32191	34691	PITA_01255
scaffold68023	88705	91205	PITA_01256
scaffold91491	10448	12948	PITA_01257
scaffold50893	57545	60045	PITA_01258
scaffold197027	5389	7889	PITA_01259
scaffold51006	181976	184476	PITA_01260
scaffold28162	164235	166735	PITA_01261
scaffold230486	82016	84516	PITA_01262
scaffold68486	13187	15687	PITA_01263
scaffold74793	120867	123367	PITA_01264
scaffold129916	175261	177761	PITA_01265
super1232	55958	58458	PITA_01266
C4930179	18554	21054	PITA_01267
scaffold68530	176238	178738	PITA_01268
scaffold84980	167214	169714	PITA_01269
scaffold123699	31237	33737	PITA_01270
C4468697	1	2291	PITA_01271
scaffold95221	14689	17189	PITA_01272
scaffold11444	328991	331491	PITA_01273
scaffold93891	73867	76367	PITA_01274
C4483313	8725	11225	PITA_01275
C5171859	75417	77917	PITA_01276
scaffold140493	13741	16241	PITA_01277
scaffold91288	88263	90763	PITA_01278
scaffold66671	19789	22289	PITA_01279
C4686027	7767	10267	PITA_01280
C5116631	31931	34431	PITA_01281
scaffold24181	235309	237809	PITA_01282
super894	110225	112725	PITA_01283
scaffold84568	164889	167389	PITA_01284
C4056095	3487	5987	PITA_01285
super4002	32204	34704	PITA_01286
scaffold120849	24852	27352	PITA_01287
scaffold113776	69163	71663	PITA_01288
super1240	1	1559	PITA_01289
scaffold222416	148897	151397	PITA_01290
scaffold103536	58937	61437	PITA_01291
scaffold175513	68419	70919	PITA_01292
scaffold229295	72111	74611	PITA_01293
scaffold133263	25869	28369	PITA_01294
scaffold208446	75133	77633	PITA_01295
scaffold93634	10970	13470	PITA_01296
scaffold139823	68566	71066	PITA_01297
scaffold78102	35456	37956	PITA_01298
scaffold131322	117781	120281	PITA_01299
scaffold135962	86788	89288	PITA_01300
super2662	174209	176709	PITA_01301
C4592753	14599	17099	PITA_01302
C4486999	9354	11854	PITA_01303
super1573	1002940	1005440	PITA_01304
scaffold24139	31989	34489	PITA_01305
scaffold121689	5638	8138	PITA_01306
scaffold28447	45011	47511	PITA_01307
scaffold35662	260077	262577	PITA_01308
scaffold100609	113870	116370	PITA_01309
scaffold179229	28769	31269	PITA_01310
C3966027	2716	5216	PITA_01311
scaffold23061	224235	226735	PITA_01312
C5175185	55227	57727	PITA_01313
C5172647	837	3337	PITA_01314
scaffold60612	17725	20225	PITA_01315
scaffold18211	70120	72620	PITA_01316
scaffold4079	42911	45411	PITA_01317
super965	9799	12299	PITA_01318
scaffold173994	60576	63076	PITA_01319
scaffold33378	157831	160331	PITA_01320
scaffold39891	127263	129763	PITA_01321
super4278	24549	27049	PITA_01322
scaffold9302	85932	88432	PITA_01323
C4305879	4866	7366	PITA_01324
scaffold189332	40303	42803	PITA_01325
scaffold123528	18830	21330	PITA_01326
scaffold11948	21206	23706	PITA_01327
scaffold29948	180009	182509	PITA_01328
super4425	228718	231218	PITA_01329
scaffold230610	117983	120483	PITA_01330
scaffold72855	319216	321716	PITA_01331
C4062503	3239	5739	PITA_01332
scaffold2068	167702	170202	PITA_01333
C4723697	1	1555	PITA_01334
scaffold101561	71235	73735	PITA_01335
C4563593	12572	15072	PITA_01336
scaffold229915	82636	85136	PITA_01337
scaffold33886	166733	169233	PITA_01338
scaffold176856	6513	9013	PITA_01339
C4453157	2505	5005	PITA_01340
scaffold227080	8302	10802	PITA_01341
scaffold61180	75840	78340	PITA_01342
scaffold140063	43415	45915	PITA_01343
C3902377	1	1149	PITA_01344
scaffold52054	28617	31117	PITA_01345
scaffold128864	194293	196793	PITA_01346
scaffold37851	13045	15545	PITA_01347
C5158877	17887	20387	PITA_01348
scaffold158814	77577	80077	PITA_01349
scaffold54503	72226	74726	PITA_01350
C3899545	680	3180	PITA_01351
scaffold149606	146574	149074	PITA_01352
scaffold168655	109335	111835	PITA_01353
scaffold25003	95029	97529	PITA_01354
scaffold21683	163661	166161	PITA_01355
scaffold5787	54092	56592	PITA_01356
scaffold180321	51818	54318	PITA_01357
scaffold114507	27715	30215	PITA_01358
C5053057	48070	50570	PITA_01359
scaffold59710	184965	187465	PITA_01360
scaffold92373	54928	57428	PITA_01361
super3666	207491	209991	PITA_01362
scaffold169046	49296	51796	PITA_01363
super336	229304	231804	PITA_01364
scaffold2759	173198	175698	PITA_01365
C5057187	54384	56884	PITA_01366
super215	1037308	1039808	PITA_01367
scaffold214559	1	1236	PITA_01368
scaffold119881	53547	56047	PITA_01369
scaffold68168	177937	180437	PITA_01370
scaffold15467	193661	196161	PITA_01371
scaffold96030	103212	105712	PITA_01372
C4692137	16959	19459	PITA_01373
super1256	672985	675485	PITA_01374
scaffold135252	37491	39991	PITA_01375
scaffold224031	37406	39906	PITA_01376
scaffold36354	92379	94879	PITA_01377
scaffold69091	48433	50933	PITA_01378
scaffold28507	77076	79576	PITA_01379
scaffold145851	40574	43074	PITA_01380
scaffold228069	7765	10265	PITA_01381
scaffold229863	9014	11514	PITA_01382
super2915	271324	273824	PITA_01383
scaffold36707	101793	104293	PITA_01384
scaffold164971	85307	87807	PITA_01385
scaffold66204	257219	259719	PITA_01386
scaffold92153	192974	195474	PITA_01387
super1844	625110	627610	PITA_01388
super2980	3927	6427	PITA_01389
C4395005	1	905	PITA_01390
C4934967	439	2939	PITA_01391
scaffold89617	2275	4775	PITA_01392
C4048531	3224	5724	PITA_01393
scaffold55140	104869	107369	PITA_01394
C4006051	406	2906	PITA_01395
scaffold217603	23878	26378	PITA_01396
scaffold57005	101365	103865	PITA_01397
scaffold225977	27142	29642	PITA_01398
C3979903	376	2876	PITA_01399
scaffold42693	19967	22467	PITA_01400
C4434361	286	2786	PITA_01401
scaffold4744	157933	160433	PITA_01402
scaffold25026	46240	48740	PITA_01403
scaffold199470	160046	162546	PITA_01404
scaffold21982	24955	27455	PITA_01405
super1101	49927	52427	PITA_01406
scaffold136952	101281	103781	PITA_01407
scaffold65013	29366	31866	PITA_01408
super2047	206791	209291	PITA_01409
scaffold181191	10315	12815	PITA_01410
scaffold211215	1	1210	PITA_01411
scaffold93860	101260	103760	PITA_01412
scaffold216327	16959	19459	PITA_01413
scaffold93775	117812	120312	PITA_01414
scaffold203833	70845	73345	PITA_01415
scaffold39373	242329	244829	PITA_01416
C4391575	1	2325	PITA_01417
scaffold179844	75822	78322	PITA_01418
super2909	43544	46044	PITA_01419
C3975311	1	501	PITA_01420
C4523399	9296	11796	PITA_01421
C4665079	4006	6506	PITA_01422
scaffold109690	30006	32506	PITA_01423
scaffold68261	25162	27662	PITA_01424
scaffold153819	45211	47711	PITA_01425
scaffold191278	54514	57014	PITA_01426
scaffold91275	63962	66462	PITA_01427
scaffold211856	80494	82994	PITA_01428
scaffold20547	49213	51713	PITA_01429
scaffold212734	14964	17464	PITA_01430
C4821367	7763	10263	PITA_01431
scaffold47816	151372	153872	PITA_01432
C4802977	14760	17260	PITA_01433
super2173	549922	552422	PITA_01434
super1377	8241	10741	PITA_01435
scaffold157912	12456	14956	PITA_01436
scaffold47353	159097	161597	PITA_01437
scaffold20610	37466	39966	PITA_01438
super3563	46544	49044	PITA_01439
scaffold7646	46158	48658	PITA_01440
scaffold196991	24527	27027	PITA_01441
scaffold110408	135832	138332	PITA_01442
C3840329	1	1891	PITA_01443
super1349	754644	757144	PITA_01444
scaffold50101	1589	4089	PITA_01445
C3923099	1	2263	PITA_01446
scaffold9448	45361	47861	PITA_01447
super3513	98769	101269	PITA_01448
scaffold129896	75528	78028	PITA_01449
scaffold178561	22528	25028	PITA_01450
scaffold30352	7686	10186	PITA_01451
scaffold33422	276517	279017	PITA_01452
scaffold161014	148250	150750	PITA_01453
C4634539	6989	9489	PITA_01454
scaffold54723	90007	92507	PITA_01455
scaffold86604	37414	39914	PITA_01456
scaffold230545	17122	19622	PITA_01457
scaffold198078	50330	52830	PITA_01458
scaffold210459	37289	39789	PITA_01459
C4678875	1072	3572	PITA_01460
C4442903	7695	10195	PITA_01461
scaffold76346	52565	55065	PITA_01462
C4646191	8283	10783	PITA_01463
scaffold100529	85512	88012	PITA_01464
scaffold13181	122980	125480	PITA_01465
scaffold3982	81060	83560	PITA_01466
scaffold146464	30966	33466	PITA_01467
scaffold27013	35940	38440	PITA_01468
scaffold1214	302980	305480	PITA_01469
C5156093	18446	20946	PITA_01470
scaffold50351	129605	132105	PITA_01471
scaffold121168	106329	108829	PITA_01472
scaffold221919	9960	12460	PITA_01473
C4197375	1	1266	PITA_01474
scaffold216975	27511	30011	PITA_01475
C4237411	210	2710	PITA_01476
super4365	246841	249341	PITA_01477
scaffold217060	155503	158003	PITA_01478
scaffold26178	1	1404	PITA_01479
scaffold66258	399016	401516	PITA_01480
C4020041	1	2353	PITA_01481
scaffold107596	154463	156963	PITA_01482
scaffold176705	85222	87722	PITA_01483
C5081841	67986	70486	PITA_01484
scaffold172647	63269	65769	PITA_01485
scaffold18573	325517	328017	PITA_01486
scaffold175817	19515	22015	PITA_01487
scaffold134110	17889	20389	PITA_01488
scaffold174267	45982	48482	PITA_01489
scaffold31014	42253	44753	PITA_01490
scaffold204699	20619	23119	PITA_01491
C3792805	1	2318	PITA_01492
super1607	266341	268841	PITA_01493
scaffold56914	99040	101540	PITA_01494
C4522645	11456	13956	PITA_01495
scaffold211785	41242	43742	PITA_01496
scaffold70697	25098	27598	PITA_01497
super3651	247613	250113	PITA_01498
super1788	122378	124878	PITA_01499
C3970615	1201	3701	PITA_01500
C4648549	1643	4143	PITA_01501
scaffold161966	58630	61130	PITA_01502
C4989557	17014	19514	PITA_01503
scaffold228718	10025	12525	PITA_01504
C3936029	2925	5425	PITA_01505
C3967129	1	1214	PITA_01506
scaffold103425	264411	266911	PITA_01507
super1908	127594	130094	PITA_01508
scaffold90491	530583	533083	PITA_01509
scaffold32099	112387	114887	PITA_01510
scaffold13763	152067	154567	PITA_01511
scaffold92587	7767	10267	PITA_01512
scaffold88724	248841	251341	PITA_01513
scaffold68829	31384	33884	PITA_01514
C4468957	10324	12824	PITA_01515
C4850103	27073	29573	PITA_01516
C4377285	6206	8706	PITA_01517
super2072	19876	22376	PITA_01518
scaffold86602	42466	44966	PITA_01519
scaffold88315	33193	35693	PITA_01520
scaffold162022	93965	96465	PITA_01521
scaffold49260	526689	529189	PITA_01522
scaffold148063	35482	37982	PITA_01523
scaffold122073	16514	19014	PITA_01524
scaffold125085	10904	13404	PITA_01525
scaffold13524	364809	367309	PITA_01526
scaffold54860	1	2210	PITA_01527
scaffold230382	15161	17661	PITA_01528
scaffold103566	79841	82341	PITA_01529
scaffold218538	31774	34274	PITA_01530
scaffold26847	244225	246725	PITA_01531
scaffold87806	193526	196026	PITA_01532
super4274	79332	81832	PITA_01533
scaffold102461	170733	173233	PITA_01534
super3365	191469	193969	PITA_01535
scaffold226499	14698	17198	PITA_01536
C4470225	10615	13115	PITA_01537
scaffold81156	73822	76322	PITA_01538
scaffold72099	61658	64158	PITA_01539
C4650519	3590	6090	PITA_01540
scaffold210725	33090	35590	PITA_01541
C5133915	8344	10844	PITA_01542
scaffold158526	52613	55113	PITA_01543
scaffold224026	23938	26438	PITA_01544
scaffold218537	63524	66024	PITA_01545
scaffold44580	89274	91774	PITA_01546
C4041159	1161	3661	PITA_01547
scaffold19312	19378	21878	PITA_01548
C4695815	10686	13186	PITA_01549
C4209253	20	2520	PITA_01550
scaffold87788	17399	19899	PITA_01551
scaffold93163	140020	142520	PITA_01552
C3922371	1989	4489	PITA_01553
C4523179	1	1443	PITA_01554
scaffold4126	8217	10717	PITA_01555
super2104	59147	61647	PITA_01556
super3483	37506	40006	PITA_01557
scaffold2021	163136	165636	PITA_01558
scaffold44600	50464	52964	PITA_01559
scaffold111889	17730	20230	PITA_01560
scaffold27580	12493	14993	PITA_01561
super2606	1102	3602	PITA_01562
scaffold114219	39718	42218	PITA_01563
scaffold59171	178133	180633	PITA_01564
C5163313	123158	125658	PITA_01565
C4864695	3344	5844	PITA_01566
super643	525626	528126	PITA_01567
scaffold146204	12223	14723	PITA_01568
super1461	54340	56840	PITA_01569
C4480623	2421	4921	PITA_01570
scaffold220620	44021	46521	PITA_01571
C5037405	44848	47348	PITA_01572
C4376913	397	2897	PITA_01573
C3849437	1238	3738	PITA_01574
scaffold159916	3200	5700	PITA_01575
scaffold48297	187877	190377	PITA_01576
C4666103	3295	5795	PITA_01577
scaffold227968	34346	36846	PITA_01578
C4910623	26654	29154	PITA_01579
scaffold216868	61880	64380	PITA_01580
C4301547	1460	3960	PITA_01581
scaffold17877	3773	6273	PITA_01582
scaffold98078	6950	9450	PITA_01583
super701	167953	170453	PITA_01584
C4481525	1	733	PITA_01585
super210	76676	79176	PITA_01586
C4930605	35497	37997	PITA_01587
C4327525	1	1476	PITA_01588
super4316	29852	32352	PITA_01589
super1898	232754	235254	PITA_01590
scaffold31288	1	2201	PITA_01591
scaffold971	40136	42636	PITA_01592
scaffold42256	1	2195	PITA_01593
super2296	45153	47653	PITA_01594
C4695953	13101	15601	PITA_01595
scaffold95196	171201	173701	PITA_01596
scaffold63951	133614	136114	PITA_01597
scaffold174577	54201	56701	PITA_01598
super3614	395510	398010	PITA_01599
scaffold22299	42339	44839	PITA_01600
scaffold128400	181045	183545	PITA_01601
scaffold94932	76037	78537	PITA_01602
C3916529	2409	4909	PITA_01603
scaffold89900	13991	16491	PITA_01604
scaffold98348	160868	163368	PITA_01605
scaffold57154	11978	14478	PITA_01606
super3662	81536	84036	PITA_01607
scaffold4851	323372	325872	PITA_01608
scaffold21444	1	2077	PITA_01609
scaffold217624	4826	7326	PITA_01610
scaffold22375	16579	19079	PITA_01611
C3931545	1	1255	PITA_01612
C5022103	51506	54006	PITA_01613
super3786	276340	278840	PITA_01614
C4855343	2811	5311	PITA_01615
scaffold213393	176333	178833	PITA_01616
C4119397	229	2729	PITA_01617
scaffold8713	44449	46949	PITA_01618
scaffold8764	34509	37009	PITA_01619
C4685735	19653	22153	PITA_01620
super2247	59859	62359	PITA_01621
C4392267	9309	11809	PITA_01622
scaffold51041	227401	229901	PITA_01623
scaffold212473	104010	106510	PITA_01624
scaffold230522	1256	3756	PITA_01625
scaffold179526	78425	80925	PITA_01626
scaffold214868	4106	6606	PITA_01627
scaffold96632	27726	30226	PITA_01628
C4648535	1468	3968	PITA_01629
C4910947	13293	15793	PITA_01630
scaffold213560	10219	12719	PITA_01631
scaffold45068	38116	40616	PITA_01632
C4770495	20001	22501	PITA_01633
super2144	42651	45151	PITA_01634
C3915641	1	1830	PITA_01635
scaffold222651	80839	83339	PITA_01636
scaffold97007	35306	37806	PITA_01637
scaffold84740	18026	20526	PITA_01638
scaffold67023	23173	25673	PITA_01639
scaffold103563	73255	75755	PITA_01640
scaffold142511	73406	75906	PITA_01641
super3322	13406	15906	PITA_01642
super2797	69698	72198	PITA_01643
C4415109	6573	9073	PITA_01644
scaffold88643	21705	24205	PITA_01645
super2011	480463	482963	PITA_01646
scaffold199644	62051	64551	PITA_01647
scaffold54733	1	501	PITA_01648
C4977761	23922	26422	PITA_01649
scaffold8710	134768	137268	PITA_01650
scaffold56139	48905	51405	PITA_01651
scaffold69414	133795	136295	PITA_01652
scaffold196969	16572	19072	PITA_01653
scaffold218451	11628	14128	PITA_01654
scaffold221117	65206	67706	PITA_01655
scaffold220993	41182	43682	PITA_01656
scaffold31729	108153	110653	PITA_01657
scaffold42588	243143	245643	PITA_01658
super3903	13265	15765	PITA_01659
C4094043	3961	6461	PITA_01660
scaffold143875	39623	42123	PITA_01661
scaffold18405	8803	11303	PITA_01662
scaffold50735	315307	317807	PITA_01663
scaffold187672	66906	69406	PITA_01664
scaffold107138	41004	43504	PITA_01665
scaffold26230	41338	43838	PITA_01666
scaffold185772	61116	63616	PITA_01667
scaffold190386	5556	8056	PITA_01668
super1029	50221	52721	PITA_01669
scaffold7908	361098	363598	PITA_01670
scaffold225865	174396	176896	PITA_01671
C4418717	1	934	PITA_01672
scaffold200749	26223	28723	PITA_01673
scaffold72278	114896	117396	PITA_01674
scaffold146104	52891	55391	PITA_01675
scaffold43901	159383	161883	PITA_01676
scaffold185746	47482	49982	PITA_01677
scaffold205437	71373	73873	PITA_01678
scaffold65692	103226	105726	PITA_01679
scaffold106063	23804	26304	PITA_01680
scaffold193262	8826	11326	PITA_01681
scaffold219302	7670	10170	PITA_01682
scaffold76016	300411	302911	PITA_01683
scaffold226390	8679	11179	PITA_01684
C4774335	18248	20748	PITA_01685
scaffold169932	122414	124914	PITA_01686
super26	252	2752	PITA_01687
scaffold86919	16006	18506	PITA_01688
scaffold121820	96258	98758	PITA_01689
scaffold224946	34644	37144	PITA_01690
C4466341	4090	6590	PITA_01691
super4290	389162	391662	PITA_01692
scaffold36496	110224	112724	PITA_01693
C4200129	1332	3832	PITA_01694
super3847	507448	509948	PITA_01695
scaffold26146	100314	102814	PITA_01696
scaffold138225	177822	180322	PITA_01697
scaffold218631	52727	55227	PITA_01698
C3861011	1428	3928	PITA_01699
C4997911	2242	4742	PITA_01700
scaffold123598	57672	60172	PITA_01701
scaffold71567	267093	269593	PITA_01702
C4425073	6350	8850	PITA_01703
scaffold220500	130023	132523	PITA_01704
scaffold103117	203725	206225	PITA_01705
scaffold60589	436995	439495	PITA_01706
scaffold930	28410	30910	PITA_01707
scaffold132509	44284	46784	PITA_01708
scaffold3349	113190	115690	PITA_01709
super3010	30311	32811	PITA_01710
super3562	63411	65911	PITA_01711
super3562	63411	65911	PITA_01712
scaffold19585	1	889	PITA_01713
scaffold106149	48929	51429	PITA_01714
scaffold128666	44699	47199	PITA_01715
scaffold100194	144747	147247	PITA_01716
super3925	39876	42376	PITA_01717
super4039	18303	20803	PITA_01718
scaffold44314	63687	66187	PITA_01719
scaffold28474	165738	168238	PITA_01720
scaffold52828	134022	136522	PITA_01721
scaffold172375	103892	106392	PITA_01722
scaffold198185	32789	35289	PITA_01723
super2901	381280	383780	PITA_01724
C5082595	59695	62195	PITA_01725
scaffold16545	180070	182570	PITA_01726
scaffold11633	114488	116988	PITA_01727
scaffold205970	52875	55375	PITA_01728
scaffold70005	16646	19146	PITA_01729
scaffold151488	57320	59820	PITA_01730
C5060683	12664	15164	PITA_01731
scaffold29152	299469	301969	PITA_01732
super1137	1	1653	PITA_01733
super3994	121273	123773	PITA_01734
C5172285	13753	16253	PITA_01735
scaffold33346	16603	19103	PITA_01736
C4646385	8929	11429	PITA_01737
C3981113	1	501	PITA_01738
scaffold217926	101589	104089	PITA_01739
super3877	1348	3848	PITA_01740
super1481	52577	55077	PITA_01741
super1301	284305	286805	PITA_01742
super2116	456986	459486	PITA_01743
C4983731	41870	44370	PITA_01744
scaffold151920	60251	62751	PITA_01745
scaffold21864	289880	292380	PITA_01746
C3825741	1	1306	PITA_01747
C3876229	1	1344	PITA_01748
scaffold136706	1	893	PITA_01749
scaffold63879	100599	103099	PITA_01750
C4680859	13947	16447	PITA_01751
scaffold45413	392686	395186	PITA_01752
scaffold195627	18743	21243	PITA_01753
scaffold156757	114922	117422	PITA_01754
scaffold93321	5757	8257	PITA_01755
scaffold207839	12327	14827	PITA_01756
scaffold193787	1997	4497	PITA_01757
scaffold228826	53601	56101	PITA_01758
super2680	129447	131947	PITA_01759
C4811719	9122	11622	PITA_01760
scaffold57945	167817	170317	PITA_01761
scaffold196330	12477	14977	PITA_01762
scaffold216920	141463	143963	PITA_01763
scaffold132518	12365	14865	PITA_01764
C5115413	37266	39766	PITA_01765
super429	203020	205520	PITA_01766
scaffold221970	70742	73242	PITA_01767
C4759701	18796	21296	PITA_01768
scaffold55607	155845	158345	PITA_01769
scaffold172217	74513	77013	PITA_01770
C4930907	13226	15726	PITA_01771
scaffold37736	243679	246179	PITA_01772
scaffold185794	1	1585	PITA_01773
C4281821	1	1361	PITA_01774
scaffold156109	22348	24848	PITA_01775
scaffold228964	26182	28682	PITA_01776
scaffold210067	78626	81126	PITA_01777
scaffold126640	264735	267235	PITA_01778
scaffold750	55863	58363	PITA_01779
scaffold207632	56892	59392	PITA_01780
C4184641	2833	5333	PITA_01781
scaffold198970	68177	70677	PITA_01782
scaffold205298	108413	110913	PITA_01783
C4569715	10611	13111	PITA_01784
super947	178083	180583	PITA_01785
C5121359	77548	80048	PITA_01786
scaffold45524	11855	14355	PITA_01787
C4962519	27854	30354	PITA_01788
scaffold202403	2992	5492	PITA_01789
scaffold102227	232647	235147	PITA_01790
super2706	1715649	1718149	PITA_01791
C4777409	6350	8850	PITA_01792
scaffold5880	354963	357463	PITA_01793
C4228513	2305	4805	PITA_01794
scaffold192147	69465	71965	PITA_01795
scaffold106638	13677	16177	PITA_01796
scaffold204735	1	2213	PITA_01797
scaffold230131	6977	9477	PITA_01798
super4398	45243	47743	PITA_01799
C4937307	16407	18907	PITA_01800
super2795	7933	10433	PITA_01801
C4764823	5999	8499	PITA_01802
scaffold80493	184850	187350	PITA_01803
super4315	510395	512895	PITA_01804
scaffold142245	7991	10491	PITA_01805
scaffold107335	17946	20446	PITA_01806
C4892947	29103	31603	PITA_01807
scaffold4821	242756	245256	PITA_01808
scaffold19432	58786	61286	PITA_01809
super1028	348844	351344	PITA_01810
C4740983	5517	8017	PITA_01811
C4364525	580	3080	PITA_01812
scaffold36834	36947	39447	PITA_01813
super3098	84859	87359	PITA_01814
scaffold106510	101245	103745	PITA_01815
scaffold53145	108949	111449	PITA_01816
scaffold229534	21546	24046	PITA_01817
scaffold173510	42208	44708	PITA_01818
scaffold183969	15016	17516	PITA_01819
C4985097	5653	8153	PITA_01820
C5164673	47494	49994	PITA_01821
scaffold108006	22315	24815	PITA_01822
scaffold210553	57119	59619	PITA_01823
scaffold21248	257231	259731	PITA_01824
scaffold54172	40774	43274	PITA_01825
C4193855	821	3321	PITA_01826
C4609583	2098	4598	PITA_01827
C4365207	1	501	PITA_01828
scaffold76355	9987	12487	PITA_01829
scaffold99178	103877	106377	PITA_01830
C4519225	9112	11612	PITA_01831
scaffold37896	10131	12631	PITA_01832
C4311851	7766	10266	PITA_01833
scaffold87737	109666	112166	PITA_01834
scaffold227394	40774	43274	PITA_01835
C4656573	1	2069	PITA_01836
scaffold224343	238490	240990	PITA_01837
scaffold134533	13006	15506	PITA_01838
C5133907	35642	38142	PITA_01839
super4079	3815	6315	PITA_01840
scaffold9148	122497	124997	PITA_01841
C4683783	7301	9801	PITA_01842
super2507	154021	156521	PITA_01843
scaffold6103	44452	46952	PITA_01844
scaffold189485	2825	5325	PITA_01845
C4830209	26914	29414	PITA_01846
C4413131	7032	9532	PITA_01847
scaffold148457	32819	35319	PITA_01848
scaffold29629	123150	125650	PITA_01849
scaffold41766	3601	6101	PITA_01850
scaffold11417	217105	219605	PITA_01851
scaffold210761	30089	32589	PITA_01852
scaffold191277	18995	21495	PITA_01853
scaffold118928	191828	194328	PITA_01854
scaffold39252	151553	154053	PITA_01855
super69	29906	32406	PITA_01856
scaffold176030	47411	49911	PITA_01857
C4163527	3780	6280	PITA_01858
scaffold58027	69379	71879	PITA_01859
super753	72338	74838	PITA_01860
scaffold201817	235792	238292	PITA_01861
super467	106031	108531	PITA_01862
super3482	172406	174906	PITA_01863
scaffold39230	45572	48072	PITA_01864
scaffold3615	21138	23638	PITA_01865
scaffold167824	13719	16219	PITA_01866
scaffold50924	44265	46765	PITA_01867
scaffold21519	71035	73535	PITA_01868
scaffold60824	130967	133467	PITA_01869
C4545543	12131	14631	PITA_01870
scaffold180840	35810	38310	PITA_01871
super3274	81257	83757	PITA_01872
C4683701	13485	15985	PITA_01873
scaffold160136	57276	59776	PITA_01874
scaffold198912	2343	4843	PITA_01875
scaffold91394	28809	31309	PITA_01876
scaffold118380	52045	54545	PITA_01877
C3892941	1319	3819	PITA_01878
C4577885	3930	6430	PITA_01879
scaffold180436	10048	12548	PITA_01880
C4120487	1	2291	PITA_01881
C5098097	35661	38161	PITA_01882
C4573067	13543	16043	PITA_01883
super2058	46264	48764	PITA_01884
scaffold152139	7507	10007	PITA_01885
scaffold210595	34208	36708	PITA_01886
C4378903	8882	11382	PITA_01887
scaffold219392	34540	37040	PITA_01888
super4542	27182	29682	PITA_01889
scaffold43624	95948	98448	PITA_01890
scaffold60042	203515	206015	PITA_01891
scaffold98663	246036	248536	PITA_01892
super2443	144852	147352	PITA_01893
scaffold101808	81930	84430	PITA_01894
scaffold43897	3517	6017	PITA_01895
scaffold63768	69727	72227	PITA_01896
scaffold75235	132703	135203	PITA_01897
super168	586121	588621	PITA_01898
scaffold29766	63165	65665	PITA_01899
scaffold168803	756	3256	PITA_01900
super2740	787841	790341	PITA_01901
scaffold156512	136408	138908	PITA_01902
scaffold192175	71871	74371	PITA_01903
scaffold210523	75446	77946	PITA_01904
scaffold62771	369383	371883	PITA_01905
super4365	3886	6386	PITA_01906
scaffold226933	54396	56896	PITA_01907
C4310307	289	2789	PITA_01908
scaffold230604	133199	135699	PITA_01909
super3001	111269	113769	PITA_01910
scaffold178077	10310	12810	PITA_01911
C3963539	723	3223	PITA_01912
super2451	338894	341394	PITA_01913
C4586359	10593	13093	PITA_01914
C4858069	1	501	PITA_01915
scaffold197589	89050	91550	PITA_01916
scaffold128075	15218	17718	PITA_01917
scaffold62484	202323	204823	PITA_01918
C4007345	1312	3812	PITA_01919
scaffold223687	56208	58708	PITA_01920
C4228785	6442	8942	PITA_01921
scaffold175114	46487	48987	PITA_01922
scaffold229369	170961	173461	PITA_01923
scaffold49548	41617	44117	PITA_01924
C4346129	7824	10324	PITA_01925
scaffold211163	17191	19691	PITA_01926
super2831	39821	42321	PITA_01927
scaffold39906	1	1067	PITA_01928
scaffold140442	13730	16230	PITA_01929
scaffold91076	108550	111050	PITA_01930
scaffold30652	74436	76936	PITA_01931
scaffold154179	68127	70627	PITA_01932
scaffold84058	164889	167389	PITA_01933
scaffold94122	13350	15850	PITA_01934
scaffold227264	20536	23036	PITA_01935
C4514005	618	3118	PITA_01936
scaffold62406	7067	9567	PITA_01937
scaffold101625	11000	13500	PITA_01938
scaffold73056	242495	244995	PITA_01939
scaffold100339	40119	42619	PITA_01940
scaffold19467	71202	73702	PITA_01941
scaffold27945	76646	79146	PITA_01942
scaffold197254	87411	89911	PITA_01943
scaffold32046	29152	31652	PITA_01944
scaffold67264	163272	165772	PITA_01945
scaffold135603	57335	59835	PITA_01946
scaffold165990	30036	32536	PITA_01947
C3799635	613	3113	PITA_01948
scaffold35275	187699	190199	PITA_01949
scaffold68178	89186	91686	PITA_01950
scaffold27056	235965	238465	PITA_01951
C4844041	9979	12479	PITA_01952
C3802313	1	748	PITA_01953
scaffold23317	58164	60664	PITA_01954
C5000673	18979	21479	PITA_01955
scaffold159702	1479	3979	PITA_01956
C4130087	1	507	PITA_01957
super1551	28628	31128	PITA_01958
super1863	304427	306927	PITA_01959
C4646555	13731	16231	PITA_01960
super3348	68350	70850	PITA_01961
C5083695	30838	33338	PITA_01962
scaffold182372	169680	172180	PITA_01963
scaffold90540	706531	709031	PITA_01964
scaffold51525	75744	78244	PITA_01965
scaffold70117	391458	393958	PITA_01966
scaffold52608	1237	3737	PITA_01967
scaffold211841	58690	61190	PITA_01968
scaffold212113	29101	31601	PITA_01969
scaffold140334	119118	121618	PITA_01970
super1315	634135	636635	PITA_01971
C4501323	1	1995	PITA_01972
scaffold28182	75549	78049	PITA_01973
super4521	286493	288993	PITA_01974
C5034057	28584	31084	PITA_01975
scaffold153563	3390	5890	PITA_01976
C4644717	9628	12128	PITA_01977
C4905063	24353	26853	PITA_01978
scaffold145621	24902	27402	PITA_01979
scaffold195228	32139	34639	PITA_01980
scaffold223770	9093	11593	PITA_01981
scaffold50769	94939	97439	PITA_01982
super754	389189	391689	PITA_01983
scaffold29816	230516	233016	PITA_01984
scaffold166684	5706	8206	PITA_01985
super1021	43834	46334	PITA_01986
C4415535	9743	12243	PITA_01987
super1266	246655	249155	PITA_01988
C4620433	1	807	PITA_01989
scaffold63215	25984	28484	PITA_01990
scaffold230232	3118	5618	PITA_01991
super2776	216457	218957	PITA_01992
super2110	38304	40804	PITA_01993
C4518155	8658	11158	PITA_01994
super3715	31840	34340	PITA_01995
scaffold187588	8476	10976	PITA_01996
C4705207	5987	8487	PITA_01997
scaffold83017	106788	109288	PITA_01998
scaffold196428	15444	17944	PITA_01999
scaffold124162	195891	198391	PITA_02000
scaffold212484	27189	29689	PITA_02001
scaffold226636	49269	51769	PITA_02002
super3969	103823	106323	PITA_02003
scaffold169449	6862	9362	PITA_02004
scaffold212433	18826	21326	PITA_02005
C3975941	3383	5883	PITA_02006
scaffold36334	210653	213153	PITA_02007
super2428	121704	124204	PITA_02008
scaffold140118	25883	28383	PITA_02009
C5094523	45046	47546	PITA_02010
C4129539	1528	4028	PITA_02011
scaffold75753	1	744	PITA_02012
scaffold14503	50476	52976	PITA_02013
scaffold217234	14035	16535	PITA_02014
C3886551	1	751	PITA_02015
scaffold127052	73292	75792	PITA_02016
scaffold126890	116875	119375	PITA_02017
C3945035	1	1396	PITA_02018
scaffold194066	1	1219	PITA_02019
scaffold10708	146463	148963	PITA_02020
scaffold86168	16941	19441	PITA_02021
scaffold198053	21192	23692	PITA_02022
super2106	26306	28806	PITA_02023
scaffold81868	54472	56972	PITA_02024
scaffold27126	279975	282475	PITA_02025
scaffold184518	68047	70547	PITA_02026
scaffold215704	2623	5123	PITA_02027
scaffold214948	1	2271	PITA_02028
scaffold220489	61986	64486	PITA_02029
C4957445	12509	15009	PITA_02030
scaffold139892	51850	54350	PITA_02031
scaffold139242	85820	88320	PITA_02032
super2260	65312	67812	PITA_02033
scaffold65495	37393	39893	PITA_02034
scaffold218163	34692	37192	PITA_02035
scaffold25327	30910	33410	PITA_02036
scaffold17708	279808	282308	PITA_02037
scaffold32502	21344	23844	PITA_02038
scaffold175661	55912	58412	PITA_02039
scaffold4201	165679	168179	PITA_02040
scaffold103278	3183	5683	PITA_02041
scaffold166047	22035	24535	PITA_02042
scaffold127559	49448	51948	PITA_02043
scaffold121557	119847	122347	PITA_02044
scaffold98760	19954	22454	PITA_02045
C4686921	19301	21801	PITA_02046
scaffold91304	108583	111083	PITA_02047
scaffold74345	2641	5141	PITA_02048
super319	276625	279125	PITA_02049
scaffold30135	127107	129607	PITA_02050
scaffold39269	5271	7771	PITA_02051
scaffold201833	34262	36762	PITA_02052
C5053653	15231	17731	PITA_02053
scaffold81396	19084	21584	PITA_02054
scaffold31153	21571	24071	PITA_02055
scaffold144370	101293	103793	PITA_02056
C4294851	4761	7261	PITA_02057
scaffold76916	421929	424429	PITA_02058
C4932673	24796	27296	PITA_02059
scaffold123329	40000	42500	PITA_02060
C4998233	28809	31309	PITA_02061
super2438	70282	72782	PITA_02062
super1464	209844	212344	PITA_02063
scaffold15569	57260	59760	PITA_02064
C4609247	11686	14186	PITA_02065
scaffold133000	164270	166770	PITA_02066
scaffold145484	139886	142386	PITA_02067
scaffold43075	4174	6674	PITA_02068
scaffold113115	32396	34896	PITA_02069
C3933399	1	1039	PITA_02070
scaffold141280	103860	106360	PITA_02071
scaffold191833	35910	38410	PITA_02072
scaffold80501	20801	23301	PITA_02073
C4132377	1	649	PITA_02074
scaffold8578	394468	396968	PITA_02075
C4877233	27080	29580	PITA_02076
super2261	71848	74348	PITA_02077
C5156453	91464	93964	PITA_02078
scaffold4121	191460	193960	PITA_02079
C5065243	57851	60351	PITA_02080
super1559	235004	237504	PITA_02081
scaffold84167	47972	50472	PITA_02082
scaffold116426	35252	37752	PITA_02083
C4837039	26907	29407	PITA_02084
scaffold188653	8015	10515	PITA_02085
C4996895	42485	44985	PITA_02086
scaffold49490	103905	106405	PITA_02087
super1296	31304	33804	PITA_02088
C4824835	24892	27392	PITA_02089
super3499	36040	38540	PITA_02090
scaffold105323	53995	56495	PITA_02091
scaffold65349	23397	25897	PITA_02092
scaffold192447	16435	18935	PITA_02093
super3317	75131	77631	PITA_02094
C4436469	760	3260	PITA_02095
scaffold55533	71719	74219	PITA_02096
scaffold64775	2485	4985	PITA_02097
scaffold153176	27723	30223	PITA_02098
scaffold40688	24147	26647	PITA_02099
scaffold20440	46548	49048	PITA_02100
scaffold187305	54272	56772	PITA_02101
C4839801	2092	4592	PITA_02102
scaffold21067	1	2358	PITA_02103
scaffold20480	61942	64442	PITA_02104
C4293605	5062	7562	PITA_02105
C4139227	1	867	PITA_02106
super2885	181440	183940	PITA_02107
super753	8550	11050	PITA_02108
scaffold32178	233890	236390	PITA_02109
scaffold159804	8609	11109	PITA_02110
scaffold225751	4541	7041	PITA_02111
super4098	29735	32235	PITA_02112
C4432301	1	1701	PITA_02113
scaffold108493	2077	4577	PITA_02114
scaffold223762	5684	8184	PITA_02115
C4998225	43096	45596	PITA_02116
C4349967	6581	9081	PITA_02117
scaffold51535	395346	397846	PITA_02118
scaffold176150	538	3038	PITA_02119
C3849437	1	672	PITA_02120
scaffold155874	20821	23321	PITA_02121
scaffold109766	116729	119229	PITA_02122
scaffold219418	35616	38116	PITA_02123
super2613	1189987	1192487	PITA_02124
C4862801	20721	23221	PITA_02125
scaffold202849	42343	44843	PITA_02126
scaffold187021	61468	63968	PITA_02127
scaffold28505	419091	421591	PITA_02128
scaffold81167	1230	3730	PITA_02129
C5059067	14499	16999	PITA_02130
scaffold42218	88832	91332	PITA_02131
scaffold38247	63773	66273	PITA_02132
scaffold56130	81687	84187	PITA_02133
C4286817	3891	6391	PITA_02134
scaffold52308	34927	37427	PITA_02135
scaffold35131	273583	276083	PITA_02136
scaffold108695	187263	189763	PITA_02137
scaffold93712	27407	29907	PITA_02138
scaffold75269	20081	22581	PITA_02139
super929	207954	210454	PITA_02140
scaffold104033	12041	14541	PITA_02141
C4778103	1	1227	PITA_02142
C4670463	17249	19749	PITA_02143
C4532587	9037	11537	PITA_02144
scaffold44247	30812	33312	PITA_02145
scaffold22682	223451	225951	PITA_02146
scaffold15958	40205	42705	PITA_02147
super3149	10749	13249	PITA_02148
super2462	50566	53066	PITA_02149
scaffold222906	288740	291240	PITA_02150
scaffold8930	257819	260319	PITA_02151
scaffold28424	393220	395720	PITA_02152
scaffold106673	98900	101400	PITA_02153
C3997855	1	671	PITA_02154
super110	15176	17676	PITA_02155
scaffold39500	30242	32742	PITA_02156
scaffold45605	23071	25571	PITA_02157
scaffold216415	36196	38696	PITA_02158
C5006857	43584	46084	PITA_02159
scaffold140818	1	2253	PITA_02160
scaffold45242	43333	45833	PITA_02161
scaffold123048	70646	73146	PITA_02162
scaffold85464	131849	134349	PITA_02163
C4768083	18426	20926	PITA_02164
scaffold155726	27255	29755	PITA_02165
scaffold22708	164297	166797	PITA_02166
C4123381	1	2423	PITA_02167
scaffold29111	60226	62726	PITA_02168
super4200	121935	124435	PITA_02169
scaffold88413	67881	70381	PITA_02170
scaffold225767	39673	42173	PITA_02171
scaffold107428	101801	104301	PITA_02172
scaffold170263	11917	14417	PITA_02173
scaffold66500	7247	9747	PITA_02174
scaffold95432	126806	129306	PITA_02175
scaffold81838	3316	5816	PITA_02176
scaffold74348	49548	52048	PITA_02177
super345	995965	998465	PITA_02178
C4979759	9607	12107	PITA_02179
scaffold182999	40790	43290	PITA_02180
scaffold53517	241525	244025	PITA_02181
scaffold129576	1	1869	PITA_02182
scaffold19913	1	876	PITA_02183
super2220	367020	369520	PITA_02184
C4831429	18099	20599	PITA_02185
scaffold165071	45066	47566	PITA_02186
C4929341	1	1790	PITA_02187
scaffold213571	1	1693	PITA_02188
super2635	19616	22116	PITA_02189
scaffold126274	33957	36457	PITA_02190
scaffold200340	24349	26849	PITA_02191
scaffold132350	34960	37460	PITA_02192
scaffold104880	76940	79440	PITA_02193
super4058	82182	84682	PITA_02194
scaffold180566	14810	17310	PITA_02195
scaffold213873	45761	48261	PITA_02196
scaffold143205	70575	73075	PITA_02197
scaffold40175	525306	527806	PITA_02198
C4925231	3983	6483	PITA_02199
C4581181	1992	4492	PITA_02200
super651	223591	226091	PITA_02201
scaffold143439	19483	21983	PITA_02202
scaffold8502	361533	364033	PITA_02203
scaffold127714	54340	56840	PITA_02204
C3991155	452	2952	PITA_02205
scaffold99374	122107	124607	PITA_02206
C4183471	1748	4248	PITA_02207
scaffold32080	7337	9837	PITA_02208
scaffold216701	38311	40811	PITA_02209
scaffold225321	61997	64497	PITA_02210
scaffold96806	10684	13184	PITA_02211
scaffold42752	80445	82945	PITA_02212
C3919649	1041	3541	PITA_02213
C3893503	1808	4308	PITA_02214
scaffold156980	49811	52311	PITA_02215
scaffold64042	76851	79351	PITA_02216
scaffold50592	8062	10562	PITA_02217
C4264313	4434	6934	PITA_02218
scaffold229274	29198	31698	PITA_02219
super516	43492	45992	PITA_02220
scaffold4797	2349	4849	PITA_02221
scaffold218432	70918	73418	PITA_02222
scaffold162608	38661	41161	PITA_02223
scaffold151838	94841	97341	PITA_02224
scaffold46507	13178	15678	PITA_02225
scaffold96196	33593	36093	PITA_02226
C5159993	63600	66100	PITA_02227
scaffold64390	218438	220938	PITA_02228
C3992981	2780	5280	PITA_02229
scaffold97349	262122	264622	PITA_02230
C4666399	12833	15333	PITA_02231
C4206217	3172	5672	PITA_02232
super4279	32130	34630	PITA_02233
super1307	72380	74880	PITA_02234
super3795	507584	510084	PITA_02235
C4270031	1781	4281	PITA_02236
scaffold123594	876	3376	PITA_02237
C3881363	1	1237	PITA_02238
C4518577	1	501	PITA_02239
C4168103	591	3091	PITA_02240
scaffold113166	49906	52406	PITA_02241
scaffold227312	14447	16947	PITA_02242
scaffold22748	101369	103869	PITA_02243
scaffold155693	44728	47228	PITA_02244
C4274805	1	1045	PITA_02245
scaffold37973	206308	208808	PITA_02246
C4826185	6723	9223	PITA_02247
scaffold35823	1	722	PITA_02248
scaffold104165	78988	81488	PITA_02249
scaffold68341	119744	122244	PITA_02250
scaffold55307	29419	31919	PITA_02251
super3310	229778	232278	PITA_02252
scaffold229	196036	198536	PITA_02253
C5070955	31182	33682	PITA_02254
scaffold2398	184786	187286	PITA_02255
scaffold178777	1	675	PITA_02256
super1214	60209	62709	PITA_02257
scaffold6979	129119	131619	PITA_02258
super3265	387453	389953	PITA_02259
super2117	264467	266967	PITA_02260
scaffold95977	36525	39025	PITA_02261
scaffold230155	112223	114723	PITA_02262
scaffold201861	12861	15361	PITA_02263
super3169	341259	343759	PITA_02264
scaffold10975	45598	48098	PITA_02265
scaffold17800	80339	82839	PITA_02266
scaffold115856	21699	24199	PITA_02267
scaffold31288	86573	89073	PITA_02268
scaffold57506	28595	31095	PITA_02269
scaffold7728	278602	281102	PITA_02270
scaffold78782	54163	56663	PITA_02271
C4126913	3653	6153	PITA_02272
scaffold119663	19676	22176	PITA_02273
scaffold84366	39864	42364	PITA_02274
scaffold131339	1714	4214	PITA_02275
super280	71799	74299	PITA_02276
scaffold366	246498	248998	PITA_02277
C3939597	908	3408	PITA_02278
scaffold1649	143765	146265	PITA_02279
scaffold55578	80006	82506	PITA_02280
super3157	10488	12988	PITA_02281
scaffold162996	51671	54171	PITA_02282
C4526529	11179	13679	PITA_02283
scaffold176941	53455	55955	PITA_02284
scaffold8671	605656	608156	PITA_02285
super1262	281489	283989	PITA_02286
scaffold16317	153312	155812	PITA_02287
super3597	1	2392	PITA_02288
scaffold206507	50419	52919	PITA_02289
C5090111	1043	3543	PITA_02290
scaffold198843	98486	100986	PITA_02291
scaffold168032	41293	43793	PITA_02292
scaffold37041	108214	110714	PITA_02293
scaffold174421	85318	87818	PITA_02294
C4596671	9549	12049	PITA_02295
scaffold217093	71676	74176	PITA_02296
scaffold88930	9100	11600	PITA_02297
scaffold223119	32596	35096	PITA_02298
C4360025	6229	8729	PITA_02299
scaffold4652	355563	358063	PITA_02300
scaffold48415	99250	101750	PITA_02301
scaffold200496	50232	52732	PITA_02302
scaffold111732	10990	13490	PITA_02303
super973	9121	11621	PITA_02304
super3404	43571	46071	PITA_02305
scaffold49080	56846	59346	PITA_02306
scaffold105914	173269	175769	PITA_02307
scaffold111419	53624	56124	PITA_02308
scaffold222356	88912	91412	PITA_02309
scaffold171010	180177	182677	PITA_02310
scaffold147556	30887	33387	PITA_02311
super2567	9572	12072	PITA_02312
super925	44401	46901	PITA_02313
scaffold24321	82238	84738	PITA_02314
C4937027	28757	31257	PITA_02315
scaffold45940	73706	76206	PITA_02316
scaffold124606	87005	89505	PITA_02317
scaffold71244	26675	29175	PITA_02318
C4537155	13488	15988	PITA_02319
C4242205	2002	4502	PITA_02320
scaffold133634	1	1962	PITA_02321
scaffold101496	70485	72985	PITA_02322
scaffold18385	115838	118338	PITA_02323
scaffold151	83556	86056	PITA_02324
super1447	92054	94554	PITA_02325
scaffold183856	129316	131816	PITA_02326
C4789077	1563	4063	PITA_02327
scaffold152358	38522	41022	PITA_02328
scaffold136640	138301	140801	PITA_02329
C4024681	1	2255	PITA_02330
scaffold23102	199680	202180	PITA_02331
scaffold200008	4562	7062	PITA_02332
C4057363	171	2671	PITA_02333
C3896705	1959	4459	PITA_02334
super4517	18047	20547	PITA_02335
C4446089	1	1965	PITA_02336
scaffold111924	12809	15309	PITA_02337
scaffold11575	416597	419097	PITA_02338
scaffold50670	60910	63410	PITA_02339
scaffold25874	145231	147731	PITA_02340
scaffold105641	23457	25957	PITA_02341
C4904317	15468	17968	PITA_02342
super1841	113251	115751	PITA_02343
scaffold97587	2830	5330	PITA_02344
scaffold98380	2947	5447	PITA_02345
scaffold211922	1	2038	PITA_02346
scaffold17622	10780	13280	PITA_02347
C4518537	1663	4163	PITA_02348
C4762839	18214	20714	PITA_02349
scaffold124277	80221	82721	PITA_02350
scaffold210883	30099	32599	PITA_02351
super3900	26096	28596	PITA_02352
C4200159	6642	9142	PITA_02353
super1428	69197	71697	PITA_02354
scaffold68207	1278	3778	PITA_02355
scaffold2894	270745	273245	PITA_02356
scaffold80112	100123	102623	PITA_02357
C4970231	26349	28849	PITA_02358
C5016475	35240	37740	PITA_02359
scaffold1265	7575	10075	PITA_02360
scaffold31776	11949	14449	PITA_02361
scaffold214034	11260	13760	PITA_02362
super1047	57147	59647	PITA_02363
scaffold74424	57577	60077	PITA_02364
super4419	6495	8995	PITA_02365
scaffold143722	2244	4744	PITA_02366
scaffold186184	18935	21435	PITA_02367
C4221815	1	594	PITA_02368
C3957155	3147	5647	PITA_02369
scaffold114892	147654	150154	PITA_02370
scaffold64876	125535	128035	PITA_02371
scaffold105078	8151	10651	PITA_02372
C4042749	2263	4763	PITA_02373
scaffold55837	45933	48433	PITA_02374
scaffold47148	64179	66679	PITA_02375
scaffold46670	423339	425839	PITA_02376
scaffold134473	8672	11172	PITA_02377
C3951685	1	1744	PITA_02378
scaffold225103	46918	49418	PITA_02379
C4950183	38329	40829	PITA_02380
scaffold30893	90727	93227	PITA_02381
scaffold15950	17493	19993	PITA_02382
scaffold116953	24482	26982	PITA_02383
scaffold52828	93820	96320	PITA_02384
super287	24602	27102	PITA_02385
scaffold41993	50641	53141	PITA_02386
scaffold82726	191796	194296	PITA_02387
scaffold166848	60609	63109	PITA_02388
scaffold227673	19535	22035	PITA_02389
scaffold117267	64975	67475	PITA_02390
scaffold45856	84112	86612	PITA_02391
super3939	168697	171197	PITA_02392
scaffold202900	99198	101698	PITA_02393
scaffold36543	63845	66345	PITA_02394
scaffold102486	51450	53950	PITA_02395
super2305	166607	169107	PITA_02396
scaffold38795	72657	75157	PITA_02397
C5114021	17690	20190	PITA_02398
C5124831	13373	15873	PITA_02399
super838	90918	93418	PITA_02400
super3016	102567	105067	PITA_02401
super2434	517519	520019	PITA_02402
scaffold57401	14686	17186	PITA_02403
scaffold151088	89737	92237	PITA_02404
scaffold204619	119624	122124	PITA_02405
scaffold30495	765450	767950	PITA_02406
C4364465	4322	6822	PITA_02407
scaffold200690	1408	3908	PITA_02408
C4634675	1	958	PITA_02409
scaffold14454	18844	21344	PITA_02410
C5126045	78123	80623	PITA_02411
scaffold114316	36910	39410	PITA_02412
super679	2666	5166	PITA_02413
scaffold15560	154557	157057	PITA_02414
scaffold107985	112876	115376	PITA_02415
super3346	132225	134725	PITA_02416
scaffold47229	31813	34313	PITA_02417
scaffold57621	187224	189724	PITA_02418
super2600	66050	68550	PITA_02419
scaffold26420	107836	110336	PITA_02420
super2289	133582	136082	PITA_02421
scaffold161647	10571	13071	PITA_02422
super3352	217620	220120	PITA_02423
C4449413	1	1257	PITA_02424
super430	105397	107897	PITA_02425
C4359105	1617	4117	PITA_02426
scaffold118136	101488	103988	PITA_02427
scaffold216709	16895	19395	PITA_02428
scaffold149415	86552	89052	PITA_02429
scaffold195356	9358	11858	PITA_02430
C4485429	2535	5035	PITA_02431
super2964	133350	135850	PITA_02432
scaffold16845	64648	67148	PITA_02433
scaffold16466	20909	23409	PITA_02434
C5019605	29821	32321	PITA_02435
scaffold70922	2456	4956	PITA_02436
C5111949	75929	78429	PITA_02437
C4951063	30693	33193	PITA_02438
scaffold210843	5239	7739	PITA_02439
scaffold2349	5302	7802	PITA_02440
C4264951	7242	9742	PITA_02441
scaffold21081	18449	20949	PITA_02442
scaffold68863	238823	241323	PITA_02443
C4176829	3874	6374	PITA_02444
scaffold118369	58898	61398	PITA_02445
scaffold207957	31228	33728	PITA_02446
scaffold8653	204814	207314	PITA_02447
scaffold142702	194715	197215	PITA_02448
scaffold153538	133081	135581	PITA_02449
super1624	2581	5081	PITA_02450
scaffold137882	29576	32076	PITA_02451
C4250269	1	1778	PITA_02452
scaffold81984	98184	100684	PITA_02453
scaffold94185	149109	151609	PITA_02454
scaffold148127	54186	56686	PITA_02455
C4365227	1	909	PITA_02456
scaffold85033	41366	43866	PITA_02457
C4438645	1	1867	PITA_02458
C4238031	4782	7282	PITA_02459
scaffold77330	65788	68288	PITA_02460
scaffold115312	86518	89018	PITA_02461
super2281	91368	93868	PITA_02462
scaffold83656	15894	18394	PITA_02463
scaffold139485	315754	318254	PITA_02464
C4383623	3756	6256	PITA_02465
C4984807	18332	20832	PITA_02466
scaffold17992	232508	235008	PITA_02467
scaffold20250	360418	362918	PITA_02468
super2481	106606	109106	PITA_02469
scaffold118717	306028	308528	PITA_02470
C5164445	24119	26619	PITA_02471
C5096943	46280	48780	PITA_02472
C4095435	1	1736	PITA_02473
scaffold126661	80853	83353	PITA_02474
scaffold93589	293432	295932	PITA_02475
scaffold107143	240522	243022	PITA_02476
C5029433	31491	33991	PITA_02477
scaffold98454	19315	21815	PITA_02478
scaffold19538	216516	219016	PITA_02479
C3922063	3334	5834	PITA_02480
scaffold203990	20112	22612	PITA_02481
scaffold210565	41275	43775	PITA_02482
scaffold20186	93417	95917	PITA_02483
scaffold48566	7780	10280	PITA_02484
scaffold122042	35661	38161	PITA_02485
C4382861	1988	4488	PITA_02486
scaffold17581	5403	7903	PITA_02487
super3458	171084	173584	PITA_02488
super874	217106	219606	PITA_02489
scaffold174769	12387	14887	PITA_02490
scaffold131441	76209	78709	PITA_02491
C4149637	1	1784	PITA_02492
scaffold221926	1	1581	PITA_02493
C4210823	1	904	PITA_02494
scaffold44743	97711	100211	PITA_02495
scaffold18409	434476	436976	PITA_02496
scaffold121301	173890	176390	PITA_02497
C4246297	7012	9512	PITA_02498
scaffold141077	488763	491263	PITA_02499
C5143391	75543	78043	PITA_02500
C5172085	116539	119039	PITA_02501
scaffold82645	10405	12905	PITA_02502
C4880843	24973	27473	PITA_02503
scaffold215703	19485	21985	PITA_02504
super1101	135863	138363	PITA_02505
scaffold101739	141468	143968	PITA_02506
scaffold126825	76164	78664	PITA_02507
C4050945	1309	3809	PITA_02508
scaffold99839	164384	166884	PITA_02509
super1797	150077	152577	PITA_02510
scaffold87214	142149	144649	PITA_02511
scaffold160480	191099	193599	PITA_02512
C4206687	1235	3735	PITA_02513
scaffold111484	48372	50872	PITA_02514
super609	93780	96280	PITA_02515
scaffold227346	13100	15600	PITA_02516
scaffold200947	107501	110001	PITA_02517
scaffold122990	26819	29319	PITA_02518
C4713517	9219	11719	PITA_02519
scaffold190289	20125	22625	PITA_02520
scaffold43428	48495	50995	PITA_02521
scaffold227124	38386	40886	PITA_02522
scaffold34391	215669	218169	PITA_02523
C4832673	27608	30108	PITA_02524
C4181419	922	3422	PITA_02525
super4346	121410	123910	PITA_02526
C4766315	8603	11103	PITA_02527
scaffold71571	57012	59512	PITA_02528
C4613401	9913	12413	PITA_02529
scaffold40175	115099	117599	PITA_02530
C3897063	1	2146	PITA_02531
scaffold38908	96458	98958	PITA_02532
scaffold96774	215512	218012	PITA_02533
scaffold213418	2563	5063	PITA_02534
scaffold159485	18412	20912	PITA_02535
scaffold11444	228401	230901	PITA_02536
scaffold53564	87791	90291	PITA_02537
scaffold151958	13256	15756	PITA_02538
C5087723	21191	23691	PITA_02539
scaffold219447	16304	18804	PITA_02540
C4338221	2216	4716	PITA_02541
scaffold177427	89849	92349	PITA_02542
super3185	912159	914659	PITA_02543
scaffold31765	105295	107795	PITA_02544
scaffold129616	135468	137968	PITA_02545
super468	8372	10872	PITA_02546
scaffold155220	41570	44070	PITA_02547
scaffold173020	74075	76575	PITA_02548
scaffold85286	34135	36635	PITA_02549
scaffold229010	90382	92882	PITA_02550
super1683	134808	137308	PITA_02551
scaffold60746	72781	75281	PITA_02552
scaffold132617	94999	97499	PITA_02553
super2862	62761	65261	PITA_02554
scaffold215024	16088	18588	PITA_02555
scaffold226173	183202	185702	PITA_02556
super3800	219928	222428	PITA_02557
scaffold152041	11316	13816	PITA_02558
scaffold217268	34101	36601	PITA_02559
scaffold191448	5429	7929	PITA_02560
scaffold33005	88315	90815	PITA_02561
scaffold3309	72427	74927	PITA_02562
scaffold18409	434470	436970	PITA_02563
scaffold52184	54800	57300	PITA_02564
scaffold226975	21523	24023	PITA_02565
scaffold197398	158407	160907	PITA_02566
C4598543	4988	7488	PITA_02567
scaffold226545	28714	31214	PITA_02568
C4154105	1658	4158	PITA_02569
scaffold30362	92416	94916	PITA_02570
scaffold114074	188932	191432	PITA_02571
scaffold21067	6072	8572	PITA_02572
scaffold138938	54704	57204	PITA_02573
C4443181	1005	3505	PITA_02574
C4911223	28606	31106	PITA_02575
scaffold49184	15769	18269	PITA_02576
C5117811	61981	64481	PITA_02577
scaffold80949	186218	188718	PITA_02578
C3882383	1	1605	PITA_02579
C5082759	33651	36151	PITA_02580
C5001901	47425	49925	PITA_02581
scaffold39872	93800	96300	PITA_02582
scaffold198285	6915	9415	PITA_02583
scaffold181937	11795	14295	PITA_02584
scaffold6152	109254	111754	PITA_02585
C4151205	1104	3604	PITA_02586
scaffold137090	20831	23331	PITA_02587
scaffold21998	269010	271510	PITA_02588
C3826955	1	2383	PITA_02589
C4290181	3606	6106	PITA_02590
scaffold94442	124887	127387	PITA_02591
super2911	198158	200658	PITA_02592
scaffold102675	351760	354260	PITA_02593
C4872081	4833	7333	PITA_02594
scaffold207432	7152	9652	PITA_02595
scaffold98985	111137	113637	PITA_02596
scaffold92024	99483	101983	PITA_02597
scaffold16800	33642	36142	PITA_02598
scaffold199004	96948	99448	PITA_02599
super1147	54132	56632	PITA_02600
scaffold11729	290752	293252	PITA_02601
scaffold115574	213558	216058	PITA_02602
scaffold71360	134968	137468	PITA_02603
super3750	28777	31277	PITA_02604
scaffold95951	128412	130912	PITA_02605
C4248863	1501	4001	PITA_02606
scaffold150131	156192	158692	PITA_02607
C4803523	1	1135	PITA_02608
scaffold205886	3649	6149	PITA_02609
C4175023	510	3010	PITA_02610
super4469	26180	28680	PITA_02611
scaffold29271	218825	221325	PITA_02612
C5058629	24314	26814	PITA_02613
scaffold159599	34526	37026	PITA_02614
scaffold188118	93386	95886	PITA_02615
scaffold163773	1	1209	PITA_02616
scaffold227507	62379	64879	PITA_02617
scaffold153068	122225	124725	PITA_02618
C5143137	65313	67813	PITA_02619
C4451929	6954	9454	PITA_02620
super3370	244099	246599	PITA_02621
scaffold129429	12359	14859	PITA_02622
scaffold2903	473196	475696	PITA_02623
super4469	26180	28680	PITA_02624
super1771	384702	387202	PITA_02625
scaffold24988	211705	214205	PITA_02626
scaffold75056	27410	29910	PITA_02627
scaffold137945	55946	58446	PITA_02628
scaffold26906	46476	48976	PITA_02629
super4011	35868	38368	PITA_02630
scaffold151818	78154	80654	PITA_02631
C3925561	1	646	PITA_02632
scaffold144762	124932	127432	PITA_02633
scaffold48943	411171	413671	PITA_02634
scaffold55226	276103	278603	PITA_02635
scaffold14456	125619	128119	PITA_02636
scaffold181918	246522	249022	PITA_02637
scaffold88896	176807	179307	PITA_02638
C4751009	11225	13725	PITA_02639
super16	222144	224644	PITA_02640
C4221919	5074	7574	PITA_02641
C4505137	815	3315	PITA_02642
scaffold34797	35408	37908	PITA_02643
scaffold150670	187797	190297	PITA_02644
scaffold198841	31975	34475	PITA_02645
scaffold139322	14544	17044	PITA_02646
scaffold104229	50887	53387	PITA_02647
super257	218140	220640	PITA_02648
scaffold8251	76706	79206	PITA_02649
scaffold212639	2260	4760	PITA_02650
scaffold58601	171057	173557	PITA_02651
scaffold115428	155325	157825	PITA_02652
scaffold46042	1	501	PITA_02653
super1666	699715	702215	PITA_02654
scaffold83966	2940	5440	PITA_02655
scaffold75501	5705	8205	PITA_02656
scaffold12099	84935	87435	PITA_02657
scaffold7622	86041	88541	PITA_02658
super2552	301355	303855	PITA_02659
scaffold118902	80260	82760	PITA_02660
scaffold132263	798	3298	PITA_02661
scaffold131756	80076	82576	PITA_02662
scaffold225575	29874	32374	PITA_02663
super3372	6134	8634	PITA_02664
C4324299	7055	9555	PITA_02665
C4228029	2954	5454	PITA_02666
scaffold117758	28666	31166	PITA_02667
scaffold115270	392988	395488	PITA_02668
scaffold193214	78305	80805	PITA_02669
scaffold192290	40821	43321	PITA_02670
scaffold111873	61995	64495	PITA_02671
C4215955	335	2835	PITA_02672
scaffold229634	117771	120271	PITA_02673
scaffold191941	90544	93044	PITA_02674
scaffold126210	91744	94244	PITA_02675
scaffold223144	74067	76567	PITA_02676
super1701	89893	92393	PITA_02677
scaffold143047	37098	39598	PITA_02678
scaffold14663	68072	70572	PITA_02679
scaffold227594	6276	8776	PITA_02680
super4375	34820	37320	PITA_02681
super1226	188741	191241	PITA_02682
scaffold574	214044	216544	PITA_02683
C4267697	2290	4790	PITA_02684
scaffold167406	26069	28569	PITA_02685
scaffold78479	6359	8859	PITA_02686
super1329	35046	37546	PITA_02687
C4290187	4187	6687	PITA_02688
scaffold25997	7625	10125	PITA_02689
scaffold27120	85717	88217	PITA_02690
C4314271	7591	10091	PITA_02691
super637	404802	407302	PITA_02692
scaffold169814	44817	47317	PITA_02693
scaffold224977	1	1930	PITA_02694
C4184751	1	962	PITA_02695
scaffold220215	48359	50859	PITA_02696
scaffold104638	91027	93527	PITA_02697
scaffold41613	112448	114948	PITA_02698
scaffold184000	29343	31843	PITA_02699
C5060683	38189	40689	PITA_02700
scaffold34648	1	2447	PITA_02701
scaffold208624	50794	53294	PITA_02702
scaffold35693	35526	38026	PITA_02703
C5124001	44285	46785	PITA_02704
scaffold214999	4515	7015	PITA_02705
scaffold145503	133294	135794	PITA_02706
C4422355	8883	11383	PITA_02707
scaffold15963	161687	164187	PITA_02708
super1406	659470	661970	PITA_02709
scaffold86212	135779	138279	PITA_02710
super3747	15810	18310	PITA_02711
scaffold71311	6211	8711	PITA_02712
C4898451	33959	36459	PITA_02713
scaffold125757	897	3397	PITA_02714
scaffold95780	103863	106363	PITA_02715
C5040631	49321	51821	PITA_02716
scaffold87748	155816	158316	PITA_02717
scaffold223041	1	1354	PITA_02718
scaffold178877	156895	159395	PITA_02719
scaffold49207	50388	52888	PITA_02720
scaffold14458	394907	397407	PITA_02721
scaffold202997	94421	96921	PITA_02722
scaffold109636	51155	53655	PITA_02723
scaffold22155	68971	71471	PITA_02724
scaffold35828	20660	23160	PITA_02725
super990	197173	199673	PITA_02726
scaffold70445	48005	50505	PITA_02727
scaffold27709	8211	10711	PITA_02728
scaffold4125	27366	29866	PITA_02729
C4556527	6398	8898	PITA_02730
super2444	84312	86812	PITA_02731
C4405383	2383	4883	PITA_02732
C5113211	60959	63459	PITA_02733
C4198195	6224	8724	PITA_02734
scaffold147946	80111	82611	PITA_02735
C4876099	3380	5880	PITA_02736
C3902053	1	657	PITA_02737
C5076781	63591	66091	PITA_02738
C3879657	2011	4511	PITA_02739
scaffold110306	76241	78741	PITA_02740
scaffold211169	1	715	PITA_02741
super3922	248630	251130	PITA_02742
scaffold227847	61396	63896	PITA_02743
C4051893	3437	5937	PITA_02744
scaffold157664	83160	85660	PITA_02745
scaffold161789	5627	8127	PITA_02746
C4960095	14094	16594	PITA_02747
scaffold21579	252020	254520	PITA_02748
scaffold168021	117088	119588	PITA_02749
scaffold44109	11258	13758	PITA_02750
scaffold196911	49568	52068	PITA_02751
super2872	29984	32484	PITA_02752
C4351175	1	1862	PITA_02753
scaffold131461	139432	141932	PITA_02754
scaffold18525	248	2748	PITA_02755
scaffold22065	28443	30943	PITA_02756
C5123491	70394	72894	PITA_02757
super1841	113257	115757	PITA_02758
scaffold127506	167233	169733	PITA_02759
scaffold7615	409204	411704	PITA_02760
scaffold223361	27386	29886	PITA_02761
scaffold194421	19913	22413	PITA_02762
scaffold192005	9967	12467	PITA_02763
C4571753	4734	7234	PITA_02764
scaffold151873	46655	49155	PITA_02765
scaffold225096	39929	42429	PITA_02766
scaffold21140	246641	249141	PITA_02767
scaffold21856	183780	186280	PITA_02768
scaffold220485	332	2832	PITA_02769
C4640361	15996	18496	PITA_02770
C4698379	1	645	PITA_02771
scaffold196833	48120	50620	PITA_02772
scaffold74417	74430	76930	PITA_02773
scaffold28816	4821	7321	PITA_02774
scaffold61446	82980	85480	PITA_02775
scaffold132851	1	1931	PITA_02776
C4258963	3913	6413	PITA_02777
scaffold1032	279410	281910	PITA_02778
scaffold214772	14981	17481	PITA_02779
scaffold152358	211152	213652	PITA_02780
scaffold184776	108140	110640	PITA_02781
scaffold60900	112923	115423	PITA_02782
C4201547	1	735	PITA_02783
scaffold208660	10519	13019	PITA_02784
scaffold55839	131860	134360	PITA_02785
super530	506324	508824	PITA_02786
C4849223	28663	31163	PITA_02787
super449	127217	129717	PITA_02788
scaffold230485	47620	50120	PITA_02789
scaffold172222	12768	15268	PITA_02790
C3862507	470	2970	PITA_02791
scaffold49359	8480	10980	PITA_02792
super865	136977	139477	PITA_02793
scaffold10961	146480	148980	PITA_02794
scaffold97175	68063	70563	PITA_02795
scaffold30843	35177	37677	PITA_02796
scaffold119062	147568	150068	PITA_02797
super825	288157	290657	PITA_02798
super73	27663	30163	PITA_02799
scaffold126586	197272	199772	PITA_02800
scaffold88068	77756	80256	PITA_02801
scaffold15230	114396	116896	PITA_02802
C4404969	8868	11368	PITA_02803
C4336209	1	1636	PITA_02804
scaffold187095	17668	20168	PITA_02805
scaffold3029	179193	181693	PITA_02806
scaffold113939	42710	45210	PITA_02807
scaffold72855	258887	261387	PITA_02808
super3919	157618	160118	PITA_02809
scaffold25193	43529	46029	PITA_02810
scaffold40506	3384	5884	PITA_02811
super41	143975	146475	PITA_02812
scaffold111783	132565	135065	PITA_02813
super1885	423456	425956	PITA_02814
scaffold94284	92876	95376	PITA_02815
scaffold17444	18752	21252	PITA_02816
super2164	65981	68481	PITA_02817
super3051	38774	41274	PITA_02818
scaffold119075	131727	134227	PITA_02819
C5038773	43218	45718	PITA_02820
super1039	83506	86006	PITA_02821
scaffold184739	235960	238460	PITA_02822
scaffold147080	72366	74866	PITA_02823
scaffold40853	194682	197182	PITA_02824
scaffold15136	31993	34493	PITA_02825
super391	65236	67736	PITA_02826
scaffold78755	45972	48472	PITA_02827
super818	90137	92637	PITA_02828
scaffold223037	11197	13697	PITA_02829
scaffold215525	22203	24703	PITA_02830
C4991187	11969	14469	PITA_02831
C5175185	54102	56602	PITA_02832
scaffold148970	57660	60160	PITA_02833
C3825747	1	1394	PITA_02834
super180	6073	8573	PITA_02835
scaffold28967	255158	257658	PITA_02836
C4460887	6372	8872	PITA_02837
C4545121	13473	15973	PITA_02838
scaffold31500	18720	21220	PITA_02839
super3194	5188	7688	PITA_02840
C4241323	1437	3937	PITA_02841
scaffold84736	17569	20069	PITA_02842
scaffold93244	47552	50052	PITA_02843
scaffold165909	64143	66643	PITA_02844
scaffold187220	6953	9453	PITA_02845
scaffold105208	137791	140291	PITA_02846
scaffold122791	52951	55451	PITA_02847
scaffold70889	21342	23842	PITA_02848
scaffold148311	31366	33866	PITA_02849
scaffold94476	105113	107613	PITA_02850
scaffold64408	57552	60052	PITA_02851
C5094523	43385	45885	PITA_02852
scaffold166487	122898	125398	PITA_02853
C4942813	1547	4047	PITA_02854
scaffold60604	44432	46932	PITA_02855
scaffold56553	181068	183568	PITA_02856
scaffold75501	21686	24186	PITA_02857
scaffold84592	7102	9602	PITA_02858
C5175735	182543	185043	PITA_02859
super2934	5233	7733	PITA_02860
scaffold3935	386712	389212	PITA_02861
scaffold69011	9716	12216	PITA_02862
scaffold144848	34165	36665	PITA_02863
scaffold197084	1	2436	PITA_02864
C4598959	3770	6270	PITA_02865
C4027517	530	3030	PITA_02866
super308	78592	81092	PITA_02867
scaffold154353	43291	45791	PITA_02868
C4775275	4140	6640	PITA_02869
scaffold113222	44254	46754	PITA_02870
scaffold209909	122198	124698	PITA_02871
scaffold179807	82936	85436	PITA_02872
C4007569	1896	4396	PITA_02873
scaffold26333	321082	323582	PITA_02874
super203	38488	40988	PITA_02875
scaffold106120	48436	50936	PITA_02876
C5074419	1	2045	PITA_02877
scaffold27902	82504	85004	PITA_02878
scaffold17844	63651	66151	PITA_02879
scaffold21079	22061	24561	PITA_02880
scaffold54884	1	2071	PITA_02881
scaffold106159	229427	231927	PITA_02882
scaffold29836	41556	44056	PITA_02883
scaffold19713	11571	14071	PITA_02884
scaffold146680	165767	168267	PITA_02885
C4059441	1380	3880	PITA_02886
scaffold139355	190572	193072	PITA_02887
C4878855	15058	17558	PITA_02888
C4766303	16337	18837	PITA_02889
scaffold230319	6976	9476	PITA_02890
scaffold27801	71656	74156	PITA_02891
scaffold166759	1	725	PITA_02892
C4378461	1	1479	PITA_02893
scaffold213520	69473	71973	PITA_02894
scaffold225274	7516	10016	PITA_02895
scaffold164517	15148	17648	PITA_02896
scaffold116172	7440	9940	PITA_02897
scaffold66482	257271	259771	PITA_02898
scaffold88064	78012	80512	PITA_02899
scaffold189066	157798	160298	PITA_02900
scaffold148958	15099	17599	PITA_02901
scaffold199331	17535	20035	PITA_02902
scaffold145210	27297	29797	PITA_02903
scaffold22249	90195	92695	PITA_02904
super2907	130833	133333	PITA_02905
scaffold24321	192567	195067	PITA_02906
scaffold173609	46561	49061	PITA_02907
super3410	63395	65895	PITA_02908
scaffold211223	83	2583	PITA_02909
scaffold39408	226463	228963	PITA_02910
C4971875	19036	21536	PITA_02911
scaffold46047	182485	184985	PITA_02912
super2331	456539	459039	PITA_02913
super2743	572150	574650	PITA_02914
scaffold183257	164994	167494	PITA_02915
super2754	419923	422423	PITA_02916
scaffold32450	18146	20646	PITA_02917
scaffold170564	70831	73331	PITA_02918
scaffold107371	61652	64152	PITA_02919
super4069	142323	144823	PITA_02920
C5092111	9560	12060	PITA_02921
scaffold219749	24413	26913	PITA_02922
scaffold172473	101543	104043	PITA_02923
scaffold93617	45085	47585	PITA_02924
C4008889	1	2457	PITA_02925
scaffold153476	32643	35143	PITA_02926
C4358727	6175	8675	PITA_02927
scaffold164735	48701	51201	PITA_02928
super1271	71780	74280	PITA_02929
C4929867	5673	8173	PITA_02930
scaffold143803	94454	96954	PITA_02931
scaffold204148	66017	68517	PITA_02932
scaffold167710	140931	143431	PITA_02933
C3940411	1	1964	PITA_02934
C5132405	23338	25838	PITA_02935
scaffold230518	100681	103181	PITA_02936
scaffold183853	1	940	PITA_02937
C4872713	20455	22955	PITA_02938
scaffold20450	88402	90902	PITA_02939
scaffold29789	70829	73329	PITA_02940
scaffold76347	63563	66063	PITA_02941
scaffold87214	73375	75875	PITA_02942
scaffold123138	50118	52618	PITA_02943
scaffold150109	10239	12739	PITA_02944
C4234069	1	1945	PITA_02945
scaffold229097	46036	48536	PITA_02946
super880	29852	32352	PITA_02947
scaffold44729	207491	209991	PITA_02948
super2210	98637	101137	PITA_02949
scaffold102826	129813	132313	PITA_02950
scaffold32700	134137	136637	PITA_02951
scaffold13644	116814	119314	PITA_02952
scaffold222063	4179	6679	PITA_02953
scaffold189868	30931	33431	PITA_02954
scaffold90690	110447	112947	PITA_02955
scaffold48942	64008	66508	PITA_02956
scaffold165120	25269	27769	PITA_02957
super2244	124467	126967	PITA_02958
C4152093	1	597	PITA_02959
scaffold188884	23042	25542	PITA_02960
C4808963	12402	14902	PITA_02961
C4148453	1	2071	PITA_02962
scaffold9790	24222	26722	PITA_02963
scaffold64097	2716	5216	PITA_02964
scaffold24040	192688	195188	PITA_02965
scaffold4637	29335	31835	PITA_02966
C4196893	2818	5318	PITA_02967
scaffold54306	25727	28227	PITA_02968
scaffold175721	7843	10343	PITA_02969
scaffold214254	1	911	PITA_02970
C4749979	21417	23917	PITA_02971
scaffold201837	77432	79932	PITA_02972
scaffold158629	119052	121552	PITA_02973
scaffold220808	78257	80757	PITA_02974
scaffold11963	103934	106434	PITA_02975
super1286	76796	79296	PITA_02976
scaffold209102	43464	45964	PITA_02977
scaffold212977	1	1267	PITA_02978
scaffold139800	363	2863	PITA_02979
super1200	12404	14904	PITA_02980
C4719499	10680	13180	PITA_02981
C4442039	7548	10048	PITA_02982
scaffold163905	44967	47467	PITA_02983
super1143	80591	83091	PITA_02984
C4898761	9462	11962	PITA_02985
scaffold17923	7572	10072	PITA_02986
C4848139	982	3482	PITA_02987
C4614209	5060	7560	PITA_02988
C4713227	1	1214	PITA_02989
scaffold19975	329924	332424	PITA_02990
scaffold63879	100599	103099	PITA_02991
super2069	58538	61038	PITA_02992
scaffold134856	172124	174624	PITA_02993
scaffold228869	123470	125970	PITA_02994
scaffold223377	3287	5787	PITA_02995
scaffold17668	91788	94288	PITA_02996
C4156725	3606	6106	PITA_02997
scaffold230024	1493	3993	PITA_02998
scaffold20016	31137	33637	PITA_02999
C5123297	8435	10935	PITA_03000
C4570909	11154	13654	PITA_03001
scaffold201757	18793	21293	PITA_03002
C5023203	49892	52392	PITA_03003
scaffold129447	202548	205048	PITA_03004
scaffold134148	63146	65646	PITA_03005
scaffold34500	185831	188331	PITA_03006
scaffold61323	70323	72823	PITA_03007
scaffold116467	160527	163027	PITA_03008
scaffold5960	73213	75713	PITA_03009
C4437255	16	2516	PITA_03010
C4476181	1	1427	PITA_03011
scaffold43358	84609	87109	PITA_03012
super2545	221292	223792	PITA_03013
C5141943	92220	94720	PITA_03014
scaffold162854	116651	119151	PITA_03015
C4978281	1699	4199	PITA_03016
scaffold128412	50069	52569	PITA_03017
scaffold63137	12299	14799	PITA_03018
super3714	783061	785561	PITA_03019
C5027775	22554	25054	PITA_03020
super73	5830	8330	PITA_03021
super4081	114776	117276	PITA_03022
C4525051	1	1701	PITA_03023
scaffold77571	279229	281729	PITA_03024
scaffold45108	15777	18277	PITA_03025
scaffold92998	138429	140929	PITA_03026
super690	280715	283215	PITA_03027
C4963095	14893	17393	PITA_03028
C3826225	1	816	PITA_03029
super3529	292023	294523	PITA_03030
scaffold225611	711	3211	PITA_03031
scaffold130555	41112	43612	PITA_03032
super2329	310266	312766	PITA_03033
scaffold36115	100827	103327	PITA_03034
scaffold90965	165620	168120	PITA_03035
C5166353	80200	82700	PITA_03036
scaffold49884	4502	7002	PITA_03037
C4715277	15183	17683	PITA_03038
super2258	287700	290200	PITA_03039
C4331653	8584	11084	PITA_03040
scaffold8343	124080	126580	PITA_03041
scaffold218830	6378	8878	PITA_03042
scaffold75635	143500	146000	PITA_03043
scaffold173323	55727	58227	PITA_03044
C4937251	1	501	PITA_03045
scaffold170081	39760	42260	PITA_03046
scaffold83302	64363	66863	PITA_03047
scaffold134316	151528	154028	PITA_03048
scaffold205444	73970	76470	PITA_03049
C5161783	111535	114035	PITA_03050
scaffold228399	133696	136196	PITA_03051
scaffold91083	56139	58639	PITA_03052
C4327043	8198	10698	PITA_03053
C4360455	5248	7748	PITA_03054
super2651	123238	125738	PITA_03055
scaffold96381	77081	79581	PITA_03056
scaffold84601	51543	54043	PITA_03057
scaffold218335	33689	36189	PITA_03058
scaffold77469	114129	116629	PITA_03059
C4855879	25280	27780	PITA_03060
scaffold60269	32403	34903	PITA_03061
scaffold74634	72061	74561	PITA_03062
scaffold84167	10316	12816	PITA_03063
super4163	191987	194487	PITA_03064
super4531	76623	79123	PITA_03065
scaffold80835	55655	58155	PITA_03066
C3954393	1	2255	PITA_03067
super530	23249	25749	PITA_03068
super97	11277	13777	PITA_03069
super4293	248824	251324	PITA_03070
scaffold109650	274874	277374	PITA_03071
scaffold4353	100866	103366	PITA_03072
scaffold183372	174865	177365	PITA_03073
scaffold28147	31696	34196	PITA_03074
super4400	6047	8547	PITA_03075
scaffold58229	1607	4107	PITA_03076
super386	90323	92823	PITA_03077
super4079	51432	53932	PITA_03078
scaffold70599	113558	116058	PITA_03079
scaffold221407	3814	6314	PITA_03080
scaffold20547	150054	152554	PITA_03081
scaffold30595	7978	10478	PITA_03082
C4988799	347	2847	PITA_03083
scaffold43378	198649	201149	PITA_03084
scaffold71590	132194	134694	PITA_03085
scaffold79052	14894	17394	PITA_03086
scaffold34491	27429	29929	PITA_03087
scaffold39526	251831	254331	PITA_03088
scaffold176973	92908	95408	PITA_03089
super2064	126985	129485	PITA_03090
scaffold24923	179481	181981	PITA_03091
C3836897	1	1475	PITA_03092
C5054367	4739	7239	PITA_03093
C4573225	14537	17037	PITA_03094
scaffold224725	25144	27644	PITA_03095
C4064123	3854	6354	PITA_03096
super3585	53411	55911	PITA_03097
super1560	135652	138152	PITA_03098
super891	58572	61072	PITA_03099
scaffold114610	54039	56539	PITA_03100
C4819169	18100	20600	PITA_03101
scaffold95090	27163	29663	PITA_03102
scaffold201895	18707	21207	PITA_03103
scaffold203944	59384	61884	PITA_03104
super393	14751	17251	PITA_03105
super586	285162	287662	PITA_03106
super669	414656	417156	PITA_03107
super356	444	2944	PITA_03108
scaffold48951	328388	330888	PITA_03109
C5022223	5861	8361	PITA_03110
C5020783	48395	50895	PITA_03111
super1573	1098776	1101276	PITA_03112
scaffold123251	11929	14429	PITA_03113
scaffold104757	20745	23245	PITA_03114
scaffold107668	257529	260029	PITA_03115
scaffold163929	77895	80395	PITA_03116
scaffold220623	19336	21836	PITA_03117
scaffold225046	13597	16097	PITA_03118
scaffold199428	167866	170366	PITA_03119
scaffold71056	87079	89579	PITA_03120
C4433109	69	2569	PITA_03121
scaffold28134	168034	170534	PITA_03122
scaffold107470	52317	54817	PITA_03123
scaffold19760	69908	72408	PITA_03124
super3458	160141	162641	PITA_03125
scaffold220251	85433	87933	PITA_03126
scaffold78857	14408	16908	PITA_03127
C4065805	1785	4285	PITA_03128
scaffold10284	79338	81838	PITA_03129
scaffold143509	143787	146287	PITA_03130
scaffold156146	61810	64310	PITA_03131
scaffold196810	167650	170150	PITA_03132
C5034335	44420	46920	PITA_03133
scaffold168455	186305	188805	PITA_03134
C4004163	1	1695	PITA_03135
C4078111	482	2982	PITA_03136
scaffold42654	7690	10190	PITA_03137
scaffold188609	3559	6059	PITA_03138
scaffold195187	62824	65324	PITA_03139
scaffold99708	89196	91696	PITA_03140
C4480481	1	910	PITA_03141
scaffold21321	234102	236602	PITA_03142
scaffold140210	115739	118239	PITA_03143
scaffold165614	1	1212	PITA_03144
C5153135	36510	39010	PITA_03145
scaffold51866	52142	54642	PITA_03146
scaffold52045	136381	138881	PITA_03147
super4250	165017	167517	PITA_03148
scaffold101536	1	2038	PITA_03149
scaffold111427	53740	56240	PITA_03150
C4787887	15912	18412	PITA_03151
C4068299	511	3011	PITA_03152
C5155451	110544	113044	PITA_03153
scaffold115729	19496	21996	PITA_03154
scaffold124977	132309	134809	PITA_03155
scaffold56936	164124	166624	PITA_03156
super960	17948	20448	PITA_03157
scaffold205166	24712	27212	PITA_03158
scaffold41877	89224	91724	PITA_03159
scaffold84970	113122	115622	PITA_03160
scaffold224412	45690	48190	PITA_03161
scaffold100769	94444	96944	PITA_03162
scaffold33130	230016	232516	PITA_03163
scaffold8471	4797	7297	PITA_03164
scaffold8356	31344	33844	PITA_03165
scaffold61446	241200	243700	PITA_03166
scaffold96468	9457	11957	PITA_03167
scaffold86214	94456	96956	PITA_03168
C4019379	2669	5169	PITA_03169
scaffold40021	9069	11569	PITA_03170
scaffold14669	151892	154392	PITA_03171
scaffold76557	23241	25741	PITA_03172
C3826183	301	2801	PITA_03173
scaffold172803	26700	29200	PITA_03174
C4532609	2901	5401	PITA_03175
scaffold94820	7519	10019	PITA_03176
scaffold87865	46779	49279	PITA_03177
scaffold30403	272412	274912	PITA_03178
C4673009	13156	15656	PITA_03179
scaffold92793	27873	30373	PITA_03180
C4419849	1	906	PITA_03181
super1741	25041	27541	PITA_03182
scaffold3483	264686	267186	PITA_03183
scaffold46716	1	505	PITA_03184
super15	37506	40006	PITA_03185
scaffold23165	1	1520	PITA_03186
scaffold10928	146313	148813	PITA_03187
scaffold186644	5639	8139	PITA_03188
scaffold7600	57931	60431	PITA_03189
scaffold195190	31177	33677	PITA_03190
scaffold23628	80445	82945	PITA_03191
scaffold46047	60757	63257	PITA_03192
C5148563	73070	75570	PITA_03193
C5126835	69960	72460	PITA_03194
C4888137	21728	24228	PITA_03195
scaffold23287	74006	76506	PITA_03196
scaffold176454	23505	26005	PITA_03197
scaffold31821	272002	274502	PITA_03198
scaffold138745	73651	76151	PITA_03199
scaffold83317	15755	18255	PITA_03200
scaffold224405	17760	20260	PITA_03201
C3807067	1	2335	PITA_03202
scaffold90168	56119	58619	PITA_03203
super557	246515	249015	PITA_03204
scaffold162436	143338	145838	PITA_03205
super1918	318931	321431	PITA_03206
scaffold203807	72258	74758	PITA_03207
scaffold103979	13239	15739	PITA_03208
C4028497	363	2863	PITA_03209
scaffold141364	34776	37276	PITA_03210
scaffold52503	17830	20330	PITA_03211
scaffold112539	22309	24809	PITA_03212
C4452103	1386	3886	PITA_03213
scaffold226000	45266	47766	PITA_03214
scaffold102343	39694	42194	PITA_03215
scaffold209883	111737	114237	PITA_03216
scaffold229277	169058	171558	PITA_03217
super255	1	1217	PITA_03218
C4850421	8675	11175	PITA_03219
super2316	316044	318544	PITA_03220
scaffold113310	157036	159536	PITA_03221
super1650	47425	49925	PITA_03222
scaffold37385	238761	241261	PITA_03223
scaffold25652	166925	169425	PITA_03224
scaffold90277	181881	184381	PITA_03225
scaffold204964	88087	90587	PITA_03226
scaffold223210	29767	32267	PITA_03227
scaffold118186	21652	24152	PITA_03228
C4038757	1	1240	PITA_03229
scaffold117584	138806	141306	PITA_03230
C4538917	1	2078	PITA_03231
scaffold66118	57434	59934	PITA_03232
scaffold104834	13056	15556	PITA_03233
super3054	2346	4846	PITA_03234
scaffold222612	22030	24530	PITA_03235
C4317881	7061	9561	PITA_03236
C4887215	22702	25202	PITA_03237
scaffold215319	41159	43659	PITA_03238
super906	215757	218257	PITA_03239
scaffold9398	164795	167295	PITA_03240
scaffold180661	30564	33064	PITA_03241
scaffold115769	72507	75007	PITA_03242
scaffold71244	266984	269484	PITA_03243
C4927997	25589	28089	PITA_03244
C4594431	1940	4440	PITA_03245
C4908155	35941	38441	PITA_03246
C4247667	1528	4028	PITA_03247
scaffold104996	8495	10995	PITA_03248
scaffold200530	16541	19041	PITA_03249
super3724	70064	72564	PITA_03250
scaffold93099	169682	172182	PITA_03251
scaffold554	32810	35310	PITA_03252
scaffold216036	21685	24185	PITA_03253
C4395205	6738	9238	PITA_03254
scaffold44264	114651	117151	PITA_03255
scaffold73331	58360	60860	PITA_03256
scaffold214354	1	1678	PITA_03257
scaffold76189	20562	23062	PITA_03258
scaffold80678	6306	8806	PITA_03259
scaffold194021	33225	35725	PITA_03260
C4853789	27168	29668	PITA_03261
scaffold133373	142051	144551	PITA_03262
scaffold83732	91919	94419	PITA_03263
scaffold126691	17338	19838	PITA_03264
scaffold71933	101767	104267	PITA_03265
scaffold27786	25381	27881	PITA_03266
scaffold166005	37201	39701	PITA_03267
scaffold24935	11231	13731	PITA_03268
super1442	51513	54013	PITA_03269
scaffold28656	165541	168041	PITA_03270
scaffold23524	101205	103705	PITA_03271
scaffold51250	3231	5731	PITA_03272
C4523963	11649	14149	PITA_03273
C4196491	1	2152	PITA_03274
super2338	259169	261669	PITA_03275
C3803937	1	748	PITA_03276
scaffold37449	73827	76327	PITA_03277
scaffold25122	157697	160197	PITA_03278
scaffold212406	9416	11916	PITA_03279
scaffold130134	10011	12511	PITA_03280
scaffold197035	83631	86131	PITA_03281
C4332785	7348	9848	PITA_03282
C4813155	25210	27710	PITA_03283
scaffold208350	32027	34527	PITA_03284
scaffold169332	588575	591075	PITA_03285
scaffold213736	87455	89955	PITA_03286
C5143391	63110	65610	PITA_03287
scaffold36145	59966	62466	PITA_03288
scaffold47434	261976	264476	PITA_03289
scaffold28663	62892	65392	PITA_03290
scaffold229417	95417	97917	PITA_03291
scaffold22536	280889	283389	PITA_03292
scaffold54113	40086	42586	PITA_03293
C4900773	13067	15567	PITA_03294
scaffold189563	15437	17937	PITA_03295
scaffold38845	83511	86011	PITA_03296
C5050969	170	2670	PITA_03297
scaffold45979	94632	97132	PITA_03298
scaffold36583	267888	270388	PITA_03299
scaffold70570	89975	92475	PITA_03300
scaffold200073	291178	293678	PITA_03301
scaffold102845	69251	71751	PITA_03302
scaffold218500	35987	38487	PITA_03303
scaffold75546	126455	128955	PITA_03304
scaffold97261	270	2770	PITA_03305
C4639567	3428	5928	PITA_03306
C4528153	1210	3710	PITA_03307
scaffold21944	147056	149556	PITA_03308
scaffold3028	85380	87880	PITA_03309
scaffold25194	188842	191342	PITA_03310
scaffold69511	130541	133041	PITA_03311
scaffold23689	558656	561156	PITA_03312
scaffold20250	354098	356598	PITA_03313
scaffold156551	39827	42327	PITA_03314
scaffold19096	51222	53722	PITA_03315
super1097	351219	353719	PITA_03316
scaffold72050	7714	10214	PITA_03317
C5063625	17115	19615	PITA_03318
scaffold189914	52662	55162	PITA_03319
scaffold68731	21300	23800	PITA_03320
scaffold88144	25	2525	PITA_03321
scaffold59115	67931	70431	PITA_03322
C4863511	10912	13412	PITA_03323
scaffold142140	7751	10251	PITA_03324
scaffold145498	6143	8643	PITA_03325
scaffold74268	192648	195148	PITA_03326
C4441207	6449	8949	PITA_03327
scaffold94813	162550	165050	PITA_03328
C4036589	98	2598	PITA_03329
C3882569	1	1414	PITA_03330
C3819349	1842	4342	PITA_03331
C3871117	2204	4704	PITA_03332
scaffold222355	111010	113510	PITA_03333
scaffold48846	24442	26942	PITA_03334
scaffold94893	96307	98807	PITA_03335
scaffold101540	407610	410110	PITA_03336
super2916	197089	199589	PITA_03337
scaffold103899	87147	89647	PITA_03338
scaffold229827	76093	78593	PITA_03339
scaffold38503	126535	129035	PITA_03340
C4449013	4551	7051	PITA_03341
scaffold101586	213340	215840	PITA_03342
C3942043	328	2828	PITA_03343
scaffold53904	181350	183850	PITA_03344
scaffold22362	507490	509990	PITA_03345
scaffold26830	9215	11715	PITA_03346
scaffold101302	56327	58827	PITA_03347
scaffold201202	1	628	PITA_03348
scaffold202432	44979	47479	PITA_03349
scaffold82868	71804	74304	PITA_03350
scaffold68840	60916	63416	PITA_03351
scaffold63195	82743	85243	PITA_03352
scaffold88170	81036	83536	PITA_03353
scaffold197172	912	3412	PITA_03354
super3738	57308	59808	PITA_03355
scaffold219778	22713	25213	PITA_03356
C4496613	7358	9858	PITA_03357
super250	215826	218326	PITA_03358
scaffold85740	11685	14185	PITA_03359
C4135875	3651	6151	PITA_03360
scaffold127154	64217	66717	PITA_03361
scaffold54589	21646	24146	PITA_03362
scaffold88380	52336	54836	PITA_03363
scaffold61324	13013	15513	PITA_03364
scaffold16355	137197	139697	PITA_03365
super2530	4096	6596	PITA_03366
scaffold50033	287612	290112	PITA_03367
scaffold175541	17750	20250	PITA_03368
scaffold48092	29951	32451	PITA_03369
scaffold84156	147874	150374	PITA_03370
scaffold76228	12268	14768	PITA_03371
super934	525506	528006	PITA_03372
C4443713	7029	9529	PITA_03373
scaffold31031	113466	115966	PITA_03374
scaffold187999	37649	40149	PITA_03375
scaffold145144	71271	73771	PITA_03376
scaffold229909	105726	108226	PITA_03377
scaffold271	162827	165327	PITA_03378
scaffold224670	87995	90495	PITA_03379
scaffold48963	56423	58923	PITA_03380
C4903649	5727	8227	PITA_03381
scaffold142634	9061	11561	PITA_03382
scaffold96719	189813	192313	PITA_03383
scaffold150807	41757	44257	PITA_03384
C4663949	18671	21171	PITA_03385
C4273309	6540	9040	PITA_03386
scaffold112891	40856	43356	PITA_03387
scaffold99742	60713	63213	PITA_03388
super2317	359072	361572	PITA_03389
scaffold40344	23634	26134	PITA_03390
scaffold44244	83833	86333	PITA_03391
scaffold221047	73402	75902	PITA_03392
C5023329	33059	35559	PITA_03393
scaffold230280	142420	144920	PITA_03394
scaffold105726	1126	3626	PITA_03395
scaffold12089	89681	92181	PITA_03396
C4431671	2568	5068	PITA_03397
scaffold106186	17033	19533	PITA_03398
scaffold42873	266336	268836	PITA_03399
scaffold144380	42618	45118	PITA_03400
scaffold201898	119834	122334	PITA_03401
scaffold196429	22549	25049	PITA_03402
scaffold209118	1	577	PITA_03403
scaffold164608	4050	6550	PITA_03404
scaffold68127	34185	36685	PITA_03405
scaffold22352	27308	29808	PITA_03406
scaffold71954	44003	46503	PITA_03407
C4738267	13408	15908	PITA_03408
scaffold211319	42736	45236	PITA_03409
C4798201	1	1554	PITA_03410
scaffold188132	42157	44657	PITA_03411
scaffold229040	41949	44449	PITA_03412
scaffold85251	78852	81352	PITA_03413
scaffold39378	152621	155121	PITA_03414
C4284609	3529	6029	PITA_03415
scaffold166404	92699	95199	PITA_03416
scaffold66671	6138	8638	PITA_03417
scaffold46221	127484	129984	PITA_03418
scaffold29512	294065	296565	PITA_03419
scaffold38530	170696	173196	PITA_03420
scaffold151278	145725	148225	PITA_03421
C4573225	1	587	PITA_03422
C4742519	4755	7255	PITA_03423
scaffold220684	1	2096	PITA_03424
scaffold213710	1	1360	PITA_03425
C5163843	86495	88995	PITA_03426
scaffold225120	48474	50974	PITA_03427
scaffold928	57664	60164	PITA_03428
scaffold110364	16074	18574	PITA_03429
scaffold128574	4242	6742	PITA_03430
scaffold49260	333310	335810	PITA_03431
super1286	36961	39461	PITA_03432
scaffold51644	138054	140554	PITA_03433
scaffold187153	49808	52308	PITA_03434
C4018157	1	2156	PITA_03435
C4369899	3133	5633	PITA_03436
scaffold27862	82785	85285	PITA_03437
C3952595	1	1420	PITA_03438
scaffold46742	85719	88219	PITA_03439
scaffold189392	15135	17635	PITA_03440
super1980	347624	350124	PITA_03441
scaffold35639	257775	260275	PITA_03442
scaffold164653	181458	183958	PITA_03443
scaffold98229	69672	72172	PITA_03444
C4773659	15512	18012	PITA_03445
scaffold58929	372327	374827	PITA_03446
C4392283	8060	10560	PITA_03447
super1435	48257	50757	PITA_03448
scaffold87794	32951	35451	PITA_03449
scaffold50537	129404	131904	PITA_03450
scaffold213336	7463	9963	PITA_03451
C4384611	143	2643	PITA_03452
super1383	53673	56173	PITA_03453
C4695381	12813	15313	PITA_03454
C5057187	59333	61833	PITA_03455
scaffold182695	31354	33854	PITA_03456
scaffold104420	63572	66072	PITA_03457
super173	26314	28814	PITA_03458
super355	67471	69971	PITA_03459
scaffold41761	19930	22430	PITA_03460
scaffold38725	131010	133510	PITA_03461
C4382329	4636	7136	PITA_03462
scaffold150833	64532	67032	PITA_03463
C5007473	27937	30437	PITA_03464
scaffold100328	205812	208312	PITA_03465
super1600	71139	73639	PITA_03466
scaffold12284	25760	28260	PITA_03467
scaffold191571	24216	26716	PITA_03468
scaffold34799	256727	259227	PITA_03469
super204	121025	123525	PITA_03470
scaffold172040	23178	25678	PITA_03471
C4698167	5793	8293	PITA_03472
scaffold100410	19225	21725	PITA_03473
scaffold57595	175999	178499	PITA_03474
scaffold108723	13743	16243	PITA_03475
scaffold31736	80759	83259	PITA_03476
scaffold220500	43253	45753	PITA_03477
scaffold11691	300030	302530	PITA_03478
super63	37624	40124	PITA_03479
scaffold73272	107211	109711	PITA_03480
scaffold120486	26852	29352	PITA_03481
super4013	178809	181309	PITA_03482
scaffold142756	23944	26444	PITA_03483
scaffold79139	29827	32327	PITA_03484
C4963721	15214	17714	PITA_03485
scaffold159381	98326	100826	PITA_03486
scaffold181990	1401	3901	PITA_03487
scaffold199957	37145	39645	PITA_03488
C5163085	57025	59525	PITA_03489
C5028001	9059	11559	PITA_03490
scaffold225767	27251	29751	PITA_03491
super207	614940	617440	PITA_03492
scaffold35139	52831	55331	PITA_03493
scaffold10770	409849	412349	PITA_03494
scaffold127093	222178	224678	PITA_03495
scaffold177767	17850	20350	PITA_03496
scaffold226758	34835	37335	PITA_03497
scaffold57762	25976	28476	PITA_03498
scaffold228689	30557	33057	PITA_03499
scaffold97157	28909	31409	PITA_03500
scaffold201138	17125	19625	PITA_03501
scaffold24065	293995	296495	PITA_03502
super4476	72729	75229	PITA_03503
C3794099	1	1418	PITA_03504
scaffold164098	67009	69509	PITA_03505
scaffold229650	23620	26120	PITA_03506
scaffold64612	63010	65510	PITA_03507
scaffold201158	8524	11024	PITA_03508
super1582	761882	764382	PITA_03509
C4244543	1	2076	PITA_03510
scaffold78367	52010	54510	PITA_03511
scaffold4835	271418	273918	PITA_03512
super1151	181026	183526	PITA_03513
C5174405	75410	77910	PITA_03514
C4186323	1493	3993	PITA_03515
scaffold61891	140588	143088	PITA_03516
scaffold53494	2345	4845	PITA_03517
scaffold166141	13637	16137	PITA_03518
C4558773	1	1704	PITA_03519
super1027	558894	561394	PITA_03520
scaffold99950	90615	93115	PITA_03521
scaffold21980	243992	246492	PITA_03522
C5171783	4196	6696	PITA_03523
scaffold84088	13564	16064	PITA_03524
scaffold57347	53220	55720	PITA_03525
scaffold1839	217258	219758	PITA_03526
scaffold76903	11971	14471	PITA_03527
super2359	3202	5702	PITA_03528
scaffold188340	62517	65017	PITA_03529
scaffold131841	200104	202604	PITA_03530
scaffold77090	86951	89451	PITA_03531
super819	552125	554625	PITA_03532
C4909733	33365	35865	PITA_03533
super2463	87085	89585	PITA_03534
scaffold212920	549	3049	PITA_03535
scaffold229283	43448	45948	PITA_03536
scaffold158771	227317	229817	PITA_03537
scaffold212520	40345	42845	PITA_03538
scaffold57297	250099	252599	PITA_03539
scaffold146699	26831	29331	PITA_03540
scaffold141214	77815	80315	PITA_03541
scaffold22288	41310	43810	PITA_03542
scaffold66826	63660	66160	PITA_03543
C4825151	2961	5461	PITA_03544
C3781205	1	2421	PITA_03545
scaffold70048	212684	215184	PITA_03546
scaffold15938	60542	63042	PITA_03547
C4487331	4473	6973	PITA_03548
super2900	164152	166652	PITA_03549
scaffold135355	14978	17478	PITA_03550
C4939401	14200	16700	PITA_03551
C4518217	1	2410	PITA_03552
scaffold19763	100342	102842	PITA_03553
scaffold17480	61354	63854	PITA_03554
scaffold1403	36461	38961	PITA_03555
scaffold135719	17572	20072	PITA_03556
scaffold220074	33524	36024	PITA_03557
scaffold104524	248243	250743	PITA_03558
scaffold188846	1	859	PITA_03559
scaffold10259	68766	71266	PITA_03560
super2783	771110	773610	PITA_03561
scaffold37228	61238	63738	PITA_03562
scaffold91682	122597	125097	PITA_03563
scaffold211504	66120	68620	PITA_03564
super3896	450587	453087	PITA_03565
scaffold227812	20647	23147	PITA_03566
C5068359	24643	27143	PITA_03567
C5071269	56531	59031	PITA_03568
C4311285	1	1991	PITA_03569
scaffold25864	7246	9746	PITA_03570
C4121549	1	1388	PITA_03571
C5033175	27724	30224	PITA_03572
scaffold99850	129297	131797	PITA_03573
scaffold5319	90944	93444	PITA_03574
scaffold146516	64389	66889	PITA_03575
scaffold225740	61164	63664	PITA_03576
scaffold21756	222672	225172	PITA_03577
scaffold171199	15366	17866	PITA_03578
C4088971	2590	5090	PITA_03579
scaffold132606	22262	24762	PITA_03580
scaffold67764	21123	23623	PITA_03581
scaffold67679	1	1122	PITA_03582
scaffold67722	3388	5888	PITA_03583
scaffold42990	40475	42975	PITA_03584
scaffold196512	4054	6554	PITA_03585
scaffold23492	213184	215684	PITA_03586
super4436	35236	37736	PITA_03587
C5100391	73463	75963	PITA_03588
super2822	20939	23439	PITA_03589
scaffold62635	75953	78453	PITA_03590
scaffold96739	175429	177929	PITA_03591
scaffold189030	6996	9496	PITA_03592
C4389579	8063	10563	PITA_03593
scaffold66070	14205	16705	PITA_03594
super1659	523	3023	PITA_03595
scaffold47063	2979	5479	PITA_03596
scaffold42485	226051	228551	PITA_03597
scaffold152914	42866	45366	PITA_03598
C4872009	1	610	PITA_03599
scaffold77442	43751	46251	PITA_03600
C3883103	1	1175	PITA_03601
scaffold90990	132668	135168	PITA_03602
super3085	388666	391166	PITA_03603
super3326	163604	166104	PITA_03604
scaffold125054	201880	204380	PITA_03605
scaffold155693	43739	46239	PITA_03606
scaffold176710	19334	21834	PITA_03607
scaffold146822	229747	232247	PITA_03608
scaffold225507	42244	44744	PITA_03609
C4623803	1	2110	PITA_03610
super1716	116775	119275	PITA_03611
scaffold12264	15573	18073	PITA_03612
scaffold104024	159053	161553	PITA_03613
scaffold12601	70236	72736	PITA_03614
super4117	154701	157201	PITA_03615
scaffold52418	97940	100440	PITA_03616
scaffold174448	135475	137975	PITA_03617
scaffold88972	183946	186446	PITA_03618
scaffold140670	14192	16692	PITA_03619
C4354315	2136	4636	PITA_03620
scaffold160406	25373	27873	PITA_03621
scaffold103463	11201	13701	PITA_03622
super973	353990	356490	PITA_03623
scaffold229237	1	787	PITA_03624
scaffold121685	68823	71323	PITA_03625
scaffold15087	1	1814	PITA_03626
C4661351	1864	4364	PITA_03627
scaffold50169	65073	67573	PITA_03628
super1097	239074	241574	PITA_03629
super3514	62102	64602	PITA_03630
C4358877	7940	10440	PITA_03631
scaffold6073	30729	33229	PITA_03632
C4933849	13089	15589	PITA_03633
scaffold73251	3434	5934	PITA_03634
scaffold2387	207448	209948	PITA_03635
scaffold38769	269832	272332	PITA_03636
scaffold42900	386022	388522	PITA_03637
scaffold187031	3130	5630	PITA_03638
super925	114089	116589	PITA_03639
scaffold36124	19311	21811	PITA_03640
scaffold136280	15318	17818	PITA_03641
scaffold206547	138351	140851	PITA_03642
scaffold229917	169969	172469	PITA_03643
scaffold44849	16340	18840	PITA_03644
scaffold176790	17953	20453	PITA_03645
scaffold138304	119672	122172	PITA_03646
scaffold48863	134900	137400	PITA_03647
scaffold14908	303471	305971	PITA_03648
scaffold31545	142764	145264	PITA_03649
C5161423	87225	89725	PITA_03650
scaffold179615	21920	24420	PITA_03651
scaffold64181	182273	184773	PITA_03652
scaffold185909	1	501	PITA_03653
scaffold46715	201061	203561	PITA_03654
super392	152366	154866	PITA_03655
scaffold61485	32102	34602	PITA_03656
C4705731	12195	14695	PITA_03657
scaffold160441	57204	59704	PITA_03658
scaffold179990	47144	49644	PITA_03659
C4585883	5646	8146	PITA_03660
super4392	38727	41227	PITA_03661
super2354	157782	160282	PITA_03662
scaffold137030	72205	74705	PITA_03663
scaffold49126	70325	72825	PITA_03664
scaffold56099	243756	246256	PITA_03665
super3087	11483	13983	PITA_03666
super959	252527	255027	PITA_03667
C4351575	1	987	PITA_03668
C4674925	1	1111	PITA_03669
C4528555	409	2909	PITA_03670
super1666	275469	277969	PITA_03671
scaffold33178	147369	149869	PITA_03672
C4850379	28421	30921	PITA_03673
C4969921	17567	20067	PITA_03674
scaffold51223	69952	72452	PITA_03675
scaffold201037	75996	78496	PITA_03676
scaffold17586	24356	26856	PITA_03677
scaffold41015	142700	145200	PITA_03678
super552	121884	124384	PITA_03679
C4271825	5796	8296	PITA_03680
super4058	123003	125503	PITA_03681
scaffold164902	204936	207436	PITA_03682
scaffold55885	3109	5609	PITA_03683
scaffold71608	1167	3667	PITA_03684
super2429	63479	65979	PITA_03685
scaffold58806	74343	76843	PITA_03686
scaffold183734	35211	37711	PITA_03687
scaffold94677	8635	11135	PITA_03688
C4094179	1	545	PITA_03689
scaffold62626	64875	67375	PITA_03690
scaffold85011	129816	132316	PITA_03691
scaffold37375	1	1900	PITA_03692
scaffold169632	15219	17719	PITA_03693
C4398981	1805	4305	PITA_03694
C5125651	57551	60051	PITA_03695
scaffold222366	39863	42363	PITA_03696
C4335003	8385	10885	PITA_03697
C5085231	42337	44837	PITA_03698
C4888599	27406	29906	PITA_03699
scaffold188527	19497	21997	PITA_03700
scaffold182639	49912	52412	PITA_03701
scaffold71424	117853	120353	PITA_03702
scaffold167302	981	3481	PITA_03703
scaffold113201	24432	26932	PITA_03704
C4916659	563	3063	PITA_03705
C5151881	88564	91064	PITA_03706
scaffold216209	268485	270985	PITA_03707
scaffold78794	133706	136206	PITA_03708
scaffold220130	4845	7345	PITA_03709
C4357557	1	675	PITA_03710
scaffold198475	75092	77592	PITA_03711
scaffold66865	40085	42585	PITA_03712
C4431939	1450	3950	PITA_03713
super2744	328599	331099	PITA_03714
scaffold152509	38580	41080	PITA_03715
scaffold83938	131581	134081	PITA_03716
scaffold212934	197947	200447	PITA_03717
C3821207	1	1322	PITA_03718
scaffold212959	29110	31610	PITA_03719
scaffold12272	104987	107487	PITA_03720
scaffold228574	5973	8473	PITA_03721
scaffold133238	125137	127637	PITA_03722
super1649	177552	180052	PITA_03723
scaffold87988	46250	48750	PITA_03724
super3139	208959	211459	PITA_03725
C4784349	25009	27509	PITA_03726
scaffold42487	142731	145231	PITA_03727
scaffold22830	60185	62685	PITA_03728
C4912919	7651	10151	PITA_03729
scaffold153909	88711	91211	PITA_03730
scaffold74677	1	501	PITA_03731
scaffold22591	42819	45319	PITA_03732
super3278	152778	155278	PITA_03733
super3798	1	1208	PITA_03734
scaffold40504	89752	92252	PITA_03735
scaffold224737	45441	47941	PITA_03736
C4874585	24681	27181	PITA_03737
C4500301	7948	10448	PITA_03738
scaffold189961	12028	14528	PITA_03739
super3651	356871	359371	PITA_03740
scaffold33159	50925	53425	PITA_03741
C4588205	15523	18023	PITA_03742
super1906	875786	878286	PITA_03743
C4458239	3133	5633	PITA_03744
scaffold105830	23204	25704	PITA_03745
C4921419	10570	13070	PITA_03746
C4786463	1	1739	PITA_03747
scaffold29516	27454	29954	PITA_03748
C4604097	13240	15740	PITA_03749
super3786	56954	59454	PITA_03750
scaffold115916	40444	42944	PITA_03751
scaffold109757	215780	218280	PITA_03752
scaffold91041	61306	63806	PITA_03753
scaffold114231	49488	51988	PITA_03754
scaffold64713	17730	20230	PITA_03755
scaffold152957	49839	52339	PITA_03756
super4354	204881	207381	PITA_03757
super4177	37810	40310	PITA_03758
scaffold213460	24014	26514	PITA_03759
scaffold125364	57586	60086	PITA_03760
C4079053	457	2957	PITA_03761
scaffold5983	49653	52153	PITA_03762
scaffold57382	442167	444667	PITA_03763
scaffold138086	165970	168470	PITA_03764
C4826163	24820	27320	PITA_03765
scaffold35048	116643	119143	PITA_03766
C3787441	180	2680	PITA_03767
C5052987	28670	31170	PITA_03768
scaffold90332	78405	80905	PITA_03769
scaffold168292	147425	149925	PITA_03770
scaffold225380	132158	134658	PITA_03771
scaffold97385	157355	159855	PITA_03772
super1788	130825	133325	PITA_03773
scaffold46587	190319	192819	PITA_03774
super2586	218389	220889	PITA_03775
scaffold19226	20802	23302	PITA_03776
scaffold58410	1	1473	PITA_03777
C4908193	36237	38737	PITA_03778
scaffold200090	11205	13705	PITA_03779
scaffold57115	28026	30526	PITA_03780
scaffold38574	123697	126197	PITA_03781
scaffold222582	28178	30678	PITA_03782
C4936697	28025	30525	PITA_03783
super2481	25246	27746	PITA_03784
C4537791	8895	11395	PITA_03785
scaffold114840	73681	76181	PITA_03786
scaffold5743	81870	84370	PITA_03787
scaffold184347	16384	18884	PITA_03788
scaffold77099	7728	10228	PITA_03789
C4300931	7840	10340	PITA_03790
super3435	955911	958411	PITA_03791
scaffold148433	67860	70360	PITA_03792
scaffold50570	10620	13120	PITA_03793
scaffold50924	41613	44113	PITA_03794
scaffold5995	225535	228035	PITA_03795
scaffold7282	41351	43851	PITA_03796
super645	290956	293456	PITA_03797
scaffold150713	119346	121846	PITA_03798
C4593361	1	1271	PITA_03799
super2377	298527	301027	PITA_03800
scaffold38125	60860	63360	PITA_03801
C4558741	7679	10179	PITA_03802
scaffold222183	80918	83418	PITA_03803
scaffold81089	77616	80116	PITA_03804
scaffold23622	191797	194297	PITA_03805
scaffold165614	31419	33919	PITA_03806
scaffold52440	147676	150176	PITA_03807
C3874597	1608	4108	PITA_03808
scaffold4815	363842	366342	PITA_03809
scaffold20706	16180	18680	PITA_03810
scaffold216796	3578	6078	PITA_03811
scaffold40030	17325	19825	PITA_03812
scaffold8663	4011	6511	PITA_03813
scaffold82433	124485	126985	PITA_03814
scaffold1212	83934	86434	PITA_03815
scaffold210515	11080	13580	PITA_03816
scaffold186098	26405	28905	PITA_03817
scaffold37043	11690	14190	PITA_03818
super1058	399669	402169	PITA_03819
scaffold112652	16934	19434	PITA_03820
super2279	232510	235010	PITA_03821
scaffold69602	62388	64888	PITA_03822
super2217	7859	10359	PITA_03823
super3478	313949	316449	PITA_03824
scaffold140316	79086	81586	PITA_03825
scaffold29173	223884	226384	PITA_03826
super4426	110679	113179	PITA_03827
scaffold100828	35197	37697	PITA_03828
scaffold113543	309033	311533	PITA_03829
scaffold32099	249445	251945	PITA_03830
scaffold135980	48957	51457	PITA_03831
C4933761	24111	26611	PITA_03832
scaffold200882	36165	38665	PITA_03833
scaffold219496	75306	77806	PITA_03834
scaffold91821	209332	211832	PITA_03835
scaffold109308	100304	102804	PITA_03836
super2584	260529	263029	PITA_03837
scaffold29521	1	1126	PITA_03838
scaffold57775	65152	67652	PITA_03839
scaffold222998	11028	13528	PITA_03840
scaffold133279	108186	110686	PITA_03841
scaffold145677	4023	6523	PITA_03842
scaffold203223	1	1553	PITA_03843
C4164055	3354	5854	PITA_03844
super2608	297053	299553	PITA_03845
scaffold20931	46315	48815	PITA_03846
scaffold156429	27004	29504	PITA_03847
scaffold71089	11879	14379	PITA_03848
C4637339	15103	17603	PITA_03849
scaffold200642	34706	37206	PITA_03850
scaffold162123	202067	204567	PITA_03851
scaffold44302	212460	214960	PITA_03852
scaffold55397	81781	84281	PITA_03853
scaffold15360	29053	31553	PITA_03854
C4691667	1931	4431	PITA_03855
C4401817	4020	6520	PITA_03856
scaffold220912	7390	9890	PITA_03857
scaffold75506	997	3497	PITA_03858
scaffold59383	193264	195764	PITA_03859
scaffold41234	48816	51316	PITA_03860
scaffold38349	63942	66442	PITA_03861
scaffold97920	9481	11981	PITA_03862
scaffold203543	70488	72988	PITA_03863
scaffold125241	172	2672	PITA_03864
C4574353	6694	9194	PITA_03865
scaffold140954	287674	290174	PITA_03866
scaffold143189	56888	59388	PITA_03867
scaffold194643	50911	53411	PITA_03868
scaffold188833	16152	18652	PITA_03869
super2642	7275	9775	PITA_03870
scaffold65784	27598	30098	PITA_03871
super3994	513712	516212	PITA_03872
scaffold72123	94060	96560	PITA_03873
scaffold60277	1	1500	PITA_03874
C4374627	7843	10343	PITA_03875
scaffold28857	214399	216899	PITA_03876
scaffold16317	177357	179857	PITA_03877
super804	7688	10188	PITA_03878
scaffold175376	106171	108671	PITA_03879
scaffold85805	1589	4089	PITA_03880
C3861627	1	1774	PITA_03881
scaffold1467	3196	5696	PITA_03882
super2584	126404	128904	PITA_03883
super2062	182212	184712	PITA_03884
scaffold14327	121821	124321	PITA_03885
scaffold124355	13426	15926	PITA_03886
scaffold226545	109320	111820	PITA_03887
C3844873	1	831	PITA_03888
scaffold138922	90348	92848	PITA_03889
scaffold170799	260	2760	PITA_03890
scaffold179536	105411	107911	PITA_03891
C4253295	1	2312	PITA_03892
scaffold58179	140370	142870	PITA_03893
C4465653	5890	8390	PITA_03894
scaffold115576	42122	44622	PITA_03895
C4228301	5939	8439	PITA_03896
scaffold73802	147603	150103	PITA_03897
scaffold66915	3682	6182	PITA_03898
super79	358032	360532	PITA_03899
C4654175	12708	15208	PITA_03900
scaffold4569	193547	196047	PITA_03901
super2622	134635	137135	PITA_03902
scaffold119431	127668	130168	PITA_03903
scaffold22838	11487	13987	PITA_03904
C4261929	1738	4238	PITA_03905
C4222403	3153	5653	PITA_03906
scaffold103406	45378	47878	PITA_03907
C4595347	12913	15413	PITA_03908
super4481	437312	439812	PITA_03909
scaffold6142	69403	71903	PITA_03910
scaffold126851	1	1848	PITA_03911
super3107	10752	13252	PITA_03912
super94	576163	578663	PITA_03913
scaffold50828	3343	5843	PITA_03914
scaffold23724	21070	23570	PITA_03915
C5138829	32841	35341	PITA_03916
scaffold178294	124470	126970	PITA_03917
scaffold183838	23565	26065	PITA_03918
super4191	14090	16590	PITA_03919
scaffold102600	222367	224867	PITA_03920
C4153697	1	2447	PITA_03921
C5170265	160114	162614	PITA_03922
scaffold33492	127607	130107	PITA_03923
super1389	56446	58946	PITA_03924
C5039327	54668	57168	PITA_03925
scaffold135917	204259	206759	PITA_03926
scaffold14561	85753	88253	PITA_03927
scaffold45309	312867	315367	PITA_03928
C5126859	10709	13209	PITA_03929
scaffold132137	6576	9076	PITA_03930
super3377	80446	82946	PITA_03931
scaffold95980	317936	320436	PITA_03932
C4134473	2178	4678	PITA_03933
scaffold8390	96565	99065	PITA_03934
C4468627	11751	14251	PITA_03935
scaffold222483	21084	23584	PITA_03936
super4233	152289	154789	PITA_03937
C4088483	1	1394	PITA_03938
scaffold95887	17751	20251	PITA_03939
scaffold228659	4732	7232	PITA_03940
C4885255	28883	31383	PITA_03941
C4890987	34303	36803	PITA_03942
scaffold40823	11422	13922	PITA_03943
scaffold16335	72976	75476	PITA_03944
scaffold134744	23489	25989	PITA_03945
super3602	25148	27648	PITA_03946
scaffold16995	28853	31353	PITA_03947
scaffold73570	125781	128281	PITA_03948
scaffold229277	209545	212045	PITA_03949
C4230525	1	743	PITA_03950
super4181	21181	23681	PITA_03951
scaffold42360	121911	124411	PITA_03952
scaffold40012	43495	45995	PITA_03953
C4764331	1	2271	PITA_03954
C3825525	1	1416	PITA_03955
scaffold48302	29101	31601	PITA_03956
scaffold111507	164639	167139	PITA_03957
super2347	116654	119154	PITA_03958
C4080443	1331	3831	PITA_03959
scaffold28505	319011	321511	PITA_03960
C5022223	45309	47809	PITA_03961
scaffold53345	16629	19129	PITA_03962
scaffold18327	91546	94046	PITA_03963
scaffold150689	55417	57917	PITA_03964
C5163085	119702	122202	PITA_03965
scaffold64920	129023	131523	PITA_03966
scaffold94052	96052	98552	PITA_03967
scaffold126955	4982	7482	PITA_03968
super2521	667742	670242	PITA_03969
C4494647	11724	14224	PITA_03970
super1492	9393	11893	PITA_03971
scaffold203591	104569	107069	PITA_03972
scaffold171772	40931	43431	PITA_03973
scaffold209136	57148	59648	PITA_03974
scaffold40403	87204	89704	PITA_03975
scaffold70921	38939	41439	PITA_03976
C4624035	1	861	PITA_03977
scaffold27218	141637	144137	PITA_03978
scaffold155962	106867	109367	PITA_03979
scaffold127895	69536	72036	PITA_03980
scaffold42998	160928	163428	PITA_03981
super4529	324318	326818	PITA_03982
C4488761	4894	7394	PITA_03983
C4357135	6707	9207	PITA_03984
super4164	124110	126610	PITA_03985
C4926629	24854	27354	PITA_03986
C5079621	15488	17988	PITA_03987
C5038303	35005	37505	PITA_03988
scaffold224313	14961	17461	PITA_03989
scaffold213396	45608	48108	PITA_03990
scaffold131526	33147	35647	PITA_03991
scaffold29558	14897	17397	PITA_03992
scaffold222830	38078	40578	PITA_03993
super1434	139702	142202	PITA_03994
scaffold7384	300676	303176	PITA_03995
scaffold156532	71591	74091	PITA_03996
C3822257	1	2100	PITA_03997
scaffold122841	215007	217507	PITA_03998
super3625	5180	7680	PITA_03999
scaffold85033	31169	33669	PITA_04000
scaffold55546	200552	203052	PITA_04001
scaffold51295	74840	77340	PITA_04002
scaffold108859	286099	288599	PITA_04003
C3806271	17	2517	PITA_04004
scaffold10565	230035	232535	PITA_04005
super3210	370714	373214	PITA_04006
scaffold222411	26263	28763	PITA_04007
scaffold158921	32618	35118	PITA_04008
super3943	138978	141478	PITA_04009
scaffold194711	113443	115943	PITA_04010
scaffold31241	125590	128090	PITA_04011
scaffold40523	3534	6034	PITA_04012
scaffold78320	27817	30317	PITA_04013
scaffold28243	125535	128035	PITA_04014
C4539473	7574	10074	PITA_04015
scaffold116332	270182	272682	PITA_04016
C5155889	45787	48287	PITA_04017
scaffold95223	54356	56856	PITA_04018
scaffold118064	100316	102816	PITA_04019
scaffold26598	43955	46455	PITA_04020
scaffold166786	96243	98743	PITA_04021
scaffold14295	109888	112388	PITA_04022
super3592	20140	22640	PITA_04023
scaffold114640	11923	14423	PITA_04024
scaffold72632	519857	522357	PITA_04025
scaffold46759	35164	37664	PITA_04026
scaffold52932	22878	25378	PITA_04027
scaffold169213	12021	14521	PITA_04028
scaffold42094	108701	111201	PITA_04029
scaffold129275	52873	55373	PITA_04030
scaffold125336	113072	115572	PITA_04031
scaffold92488	71247	73747	PITA_04032
C4383203	7289	9789	PITA_04033
C4503637	7517	10017	PITA_04034
C4836135	12509	15009	PITA_04035
scaffold201232	28475	30975	PITA_04036
C4372147	3394	5894	PITA_04037
scaffold46867	25227	27727	PITA_04038
super2756	59915	62415	PITA_04039
scaffold141936	60898	63398	PITA_04040
scaffold216854	1	1134	PITA_04041
C3798285	1520	4020	PITA_04042
super1070	185560	188060	PITA_04043
scaffold103193	9892	12392	PITA_04044
scaffold14964	36040	38540	PITA_04045
C5170097	37305	39805	PITA_04046
C5025521	41693	44193	PITA_04047
super3378	3064	5564	PITA_04048
super643	4818	7318	PITA_04049
C4563763	13074	15574	PITA_04050
super1220	284813	287313	PITA_04051
scaffold88782	59959	62459	PITA_04052
scaffold157442	64186	66686	PITA_04053
scaffold146583	110850	113350	PITA_04054
scaffold34320	13092	15592	PITA_04055
scaffold23764	274765	277265	PITA_04056
scaffold55463	184295	186795	PITA_04057
scaffold64209	9004	11504	PITA_04058
scaffold229718	102690	105190	PITA_04059
scaffold112056	70991	73491	PITA_04060
scaffold75130	34329	36829	PITA_04061
scaffold113892	109637	112137	PITA_04062
scaffold45336	14506	17006	PITA_04063
scaffold110853	3558	6058	PITA_04064
scaffold215810	41206	43706	PITA_04065
C4107799	520	3020	PITA_04066
scaffold14175	109114	111614	PITA_04067
super2775	67958	70458	PITA_04068
scaffold87371	26125	28625	PITA_04069
scaffold229804	21209	23709	PITA_04070
scaffold7162	208610	211110	PITA_04071
C5171005	109661	112161	PITA_04072
C4067225	1331	3831	PITA_04073
C4044231	492	2992	PITA_04074
scaffold80663	121593	124093	PITA_04075
super2456	19492	21992	PITA_04076
scaffold123942	47234	49734	PITA_04077
scaffold39372	95713	98213	PITA_04078
C3946743	3056	5556	PITA_04079
super3769	552864	555364	PITA_04080
scaffold46318	18918	21418	PITA_04081
scaffold118952	22027	24527	PITA_04082
scaffold17036	54391	56891	PITA_04083
scaffold16604	204745	207245	PITA_04084
super1582	1179505	1182005	PITA_04085
scaffold203329	37979	40479	PITA_04086
C4740335	8606	11106	PITA_04087
scaffold91166	9291	11791	PITA_04088
scaffold223294	19561	22061	PITA_04089
scaffold131010	10980	13480	PITA_04090
scaffold167221	44332	46832	PITA_04091
scaffold129156	180848	183348	PITA_04092
C4168989	5603	8103	PITA_04093
super771	23984	26484	PITA_04094
scaffold142359	63002	65502	PITA_04095
scaffold35400	106878	109378	PITA_04096
C4195691	4475	6975	PITA_04097
scaffold101556	1369	3869	PITA_04098
C4494467	1	711	PITA_04099
scaffold139060	44809	47309	PITA_04100
super846	99662	102162	PITA_04101
super2966	460170	462670	PITA_04102
scaffold134355	186766	189266	PITA_04103
scaffold169577	347	2847	PITA_04104
scaffold205003	69435	71935	PITA_04105
scaffold191278	45680	48180	PITA_04106
scaffold115878	65516	68016	PITA_04107
C4664257	15539	18039	PITA_04108
scaffold159796	45492	47992	PITA_04109
super1100	252665	255165	PITA_04110
C4127433	1	842	PITA_04111
scaffold2452	224296	226796	PITA_04112
super3018	78727	81227	PITA_04113
C4457429	7298	9798	PITA_04114
scaffold216148	1	1768	PITA_04115
super2534	332779	335279	PITA_04116
scaffold35099	24525	27025	PITA_04117
scaffold200398	67638	70138	PITA_04118
scaffold125166	99998	102498	PITA_04119
super2785	192026	194526	PITA_04120
C4953481	10174	12674	PITA_04121
C4542265	8338	10838	PITA_04122
scaffold19503	211516	214016	PITA_04123
scaffold157609	242729	245229	PITA_04124
scaffold58255	290163	292663	PITA_04125
scaffold9230	51621	54121	PITA_04126
scaffold132410	114903	117403	PITA_04127
scaffold33507	70931	73431	PITA_04128
scaffold135282	37651	40151	PITA_04129
C4315881	7984	10484	PITA_04130
scaffold43006	62990	65490	PITA_04131
scaffold34872	16423	18923	PITA_04132
super4137	160305	162805	PITA_04133
C4818313	17870	20370	PITA_04134
C4100255	1	1067	PITA_04135
scaffold150338	1	697	PITA_04136
scaffold5099	4928	7428	PITA_04137
scaffold70163	86495	88995	PITA_04138
super4529	2369	4869	PITA_04139
C4195417	4105	6605	PITA_04140
C4797979	8828	11328	PITA_04141
scaffold140069	174032	176532	PITA_04142
scaffold80756	22182	24682	PITA_04143
super215	1037064	1039564	PITA_04144
scaffold58929	369900	372400	PITA_04145
scaffold110413	80003	82503	PITA_04146
scaffold83702	33722	36222	PITA_04147
C4258335	4501	7001	PITA_04148
scaffold118985	23500	26000	PITA_04149
scaffold209588	88923	91423	PITA_04150
C4636397	7548	10048	PITA_04151
super3577	1	2322	PITA_04152
scaffold4945	209743	212243	PITA_04153
scaffold123256	67490	69990	PITA_04154
scaffold60584	129393	131893	PITA_04155
scaffold134078	30210	32710	PITA_04156
scaffold141202	159171	161671	PITA_04157
C5117889	34733	37233	PITA_04158
scaffold62948	197012	199512	PITA_04159
scaffold91111	261801	264301	PITA_04160
scaffold96145	76559	79059	PITA_04161
scaffold57762	25976	28476	PITA_04162
scaffold208191	1	638	PITA_04163
C3874627	1	1779	PITA_04164
C4148627	1547	4047	PITA_04165
scaffold13540	89991	92491	PITA_04166
scaffold78137	179934	182434	PITA_04167
C4141799	4484	6984	PITA_04168
scaffold76232	344681	347181	PITA_04169
scaffold30079	236952	239452	PITA_04170
C4502319	1313	3813	PITA_04171
scaffold10694	292637	295137	PITA_04172
C4901319	27364	29864	PITA_04173
scaffold39408	183569	186069	PITA_04174
C4155871	5007	7507	PITA_04175
super1420	155916	158416	PITA_04176
C3833237	148	2648	PITA_04177
scaffold150534	97423	99923	PITA_04178
scaffold223355	34056	36556	PITA_04179
scaffold156013	19597	22097	PITA_04180
C5167181	63420	65920	PITA_04181
scaffold47471	39420	41920	PITA_04182
scaffold108895	4640	7140	PITA_04183
C4508403	3191	5691	PITA_04184
C4741557	3717	6217	PITA_04185
scaffold61605	98008	100508	PITA_04186
scaffold230546	6490	8990	PITA_04187
scaffold217759	16728	19228	PITA_04188
scaffold74661	136727	139227	PITA_04189
scaffold13319	26074	28574	PITA_04190
scaffold37332	52406	54906	PITA_04191
C4780237	16718	19218	PITA_04192
super3946	67542	70042	PITA_04193
scaffold17494	264972	267472	PITA_04194
scaffold202237	28437	30937	PITA_04195
scaffold121229	150430	152930	PITA_04196
scaffold227069	5095	7595	PITA_04197
scaffold40941	100695	103195	PITA_04198
C4808447	9737	12237	PITA_04199
scaffold8617	1	881	PITA_04200
super4037	193467	195967	PITA_04201
scaffold43432	37959	40459	PITA_04202
C4308263	5649	8149	PITA_04203
scaffold6349	52677	55177	PITA_04204
scaffold130933	8234	10734	PITA_04205
scaffold168732	19904	22404	PITA_04206
C5167869	148557	151057	PITA_04207
scaffold182916	6447	8947	PITA_04208
C4050309	1697	4197	PITA_04209
scaffold179650	25480	27980	PITA_04210
scaffold109786	52546	55046	PITA_04211
scaffold179108	51398	53898	PITA_04212
scaffold77354	6874	9374	PITA_04213
super2405	141854	144354	PITA_04214
scaffold187632	173561	176061	PITA_04215
C3887043	1	722	PITA_04216
scaffold24589	68280	70780	PITA_04217
scaffold29321	65364	67864	PITA_04218
scaffold46453	181663	184163	PITA_04219
C4552469	3147	5647	PITA_04220
C4208685	1	989	PITA_04221
scaffold127043	179282	181782	PITA_04222
C4734745	11486	13986	PITA_04223
scaffold54168	52642	55142	PITA_04224
scaffold98206	62373	64873	PITA_04225
super1078	71399	73899	PITA_04226
scaffold210909	53964	56464	PITA_04227
scaffold34389	375181	377681	PITA_04228
scaffold23904	224491	226991	PITA_04229
scaffold10289	42793	45293	PITA_04230
scaffold101777	23281	25781	PITA_04231
C4395421	4359	6859	PITA_04232
C4283517	1	2224	PITA_04233
scaffold188063	1	2103	PITA_04234
C4587685	3970	6470	PITA_04235
scaffold34300	68385	70885	PITA_04236
C4865427	731	3231	PITA_04237
C5145807	85455	87955	PITA_04238
scaffold59781	10958	13458	PITA_04239
C3804267	1	846	PITA_04240
super453	302	2802	PITA_04241
scaffold19686	14084	16584	PITA_04242
scaffold150486	70891	73391	PITA_04243
scaffold146990	38537	41037	PITA_04244
scaffold210094	80958	83458	PITA_04245
C3846197	1	1702	PITA_04246
C4571967	10988	13488	PITA_04247
C4238797	2245	4745	PITA_04248
scaffold230131	48067	50567	PITA_04249
super2164	492928	495428	PITA_04250
scaffold39175	322839	325339	PITA_04251
scaffold62868	31789	34289	PITA_04252
C5151015	22463	24963	PITA_04253
scaffold80125	55520	58020	PITA_04254
scaffold87247	74947	77447	PITA_04255
C4908441	20929	23429	PITA_04256
C4977765	24993	27493	PITA_04257
scaffold211638	14988	17488	PITA_04258
scaffold210202	2498	4998	PITA_04259
scaffold5177	107666	110166	PITA_04260
scaffold138025	47837	50337	PITA_04261
super3547	29087	31587	PITA_04262
C3934515	2868	5368	PITA_04263
scaffold49239	124538	127038	PITA_04264
scaffold42148	102431	104931	PITA_04265
scaffold35459	218463	220963	PITA_04266
scaffold113538	69310	71810	PITA_04267
scaffold35214	102916	105416	PITA_04268
super3941	279653	282153	PITA_04269
scaffold89786	49628	52128	PITA_04270
scaffold53260	10777	13277	PITA_04271
C4639739	11938	14438	PITA_04272
scaffold165805	109850	112350	PITA_04273
scaffold228928	48057	50557	PITA_04274
C4568897	10160	12660	PITA_04275
scaffold137842	102229	104729	PITA_04276
scaffold210724	48737	51237	PITA_04277
C4206549	1	1545	PITA_04278
super3555	4740	7240	PITA_04279
scaffold94883	18864	21364	PITA_04280
scaffold21877	190172	192672	PITA_04281
C4950549	23529	26029	PITA_04282
scaffold95582	195806	198306	PITA_04283
scaffold219765	2463	4963	PITA_04284
scaffold47834	127853	130353	PITA_04285
scaffold12246	5368	7868	PITA_04286
scaffold228939	27323	29823	PITA_04287
C4413111	1	501	PITA_04288
C4315315	1	1069	PITA_04289
scaffold110899	16190	18690	PITA_04290
C4598279	13606	16106	PITA_04291
super3210	8004	10504	PITA_04292
scaffold115881	131445	133945	PITA_04293
scaffold20007	208926	211426	PITA_04294
scaffold76844	15401	17901	PITA_04295
scaffold41224	110936	113436	PITA_04296
scaffold53890	83120	85620	PITA_04297
C4738037	6901	9401	PITA_04298
scaffold11113	37789	40289	PITA_04299
scaffold66219	179302	181802	PITA_04300
scaffold89783	43229	45729	PITA_04301
scaffold228120	12743	15243	PITA_04302
scaffold136681	1	1502	PITA_04303
scaffold25468	58966	61466	PITA_04304
C4312491	7968	10468	PITA_04305
scaffold63879	100599	103099	PITA_04306
scaffold99440	72715	75215	PITA_04307
scaffold170337	1	2417	PITA_04308
C3802579	945	3445	PITA_04309
scaffold62792	157967	160467	PITA_04310
scaffold90795	17016	19516	PITA_04311
scaffold129569	49036	51536	PITA_04312
scaffold41923	10563	13063	PITA_04313
scaffold227761	31507	34007	PITA_04314
scaffold120428	18141	20641	PITA_04315
scaffold123226	53008	55508	PITA_04316
C4330385	1813	4313	PITA_04317
super2003	22757	25257	PITA_04318
scaffold56283	170943	173443	PITA_04319
scaffold213793	10903	13403	PITA_04320
scaffold174097	33646	36146	PITA_04321
scaffold20273	51518	54018	PITA_04322
scaffold39792	192359	194859	PITA_04323
scaffold14519	117676	120176	PITA_04324
scaffold215405	1784	4284	PITA_04325
scaffold8605	2740	5240	PITA_04326
scaffold208294	80578	83078	PITA_04327
super2605	145270	147770	PITA_04328
scaffold34033	84994	87494	PITA_04329
scaffold99911	145499	147999	PITA_04330
scaffold211027	77566	80066	PITA_04331
scaffold24668	63548	66048	PITA_04332
C4774733	11172	13672	PITA_04333
super4006	27600	30100	PITA_04334
scaffold33569	341031	343531	PITA_04335
C4236241	1	1696	PITA_04336
scaffold150105	211427	213927	PITA_04337
scaffold111435	245221	247721	PITA_04338
super1027	47187	49687	PITA_04339
C4711749	17303	19803	PITA_04340
scaffold101317	40371	42871	PITA_04341
scaffold172128	69010	71510	PITA_04342
scaffold109560	99573	102073	PITA_04343
scaffold197030	9225	11725	PITA_04344
scaffold133471	122806	125306	PITA_04345
scaffold30638	271419	273919	PITA_04346
super2809	214169	216669	PITA_04347
scaffold29417	372761	375261	PITA_04348
C4918739	34164	36664	PITA_04349
scaffold17294	299536	302036	PITA_04350
scaffold10291	61508	64008	PITA_04351
scaffold56109	203437	205937	PITA_04352
C4969727	30189	32689	PITA_04353
scaffold128559	1	1798	PITA_04354
scaffold209041	62102	64602	PITA_04355
scaffold162406	277111	279611	PITA_04356
scaffold57297	250050	252550	PITA_04357
scaffold147950	57982	60482	PITA_04358
scaffold67812	3065	5565	PITA_04359
scaffold140240	17894	20394	PITA_04360
scaffold68453	51845	54345	PITA_04361
scaffold162586	28646	31146	PITA_04362
scaffold149074	8758	11258	PITA_04363
scaffold44548	22978	25478	PITA_04364
scaffold38100	243354	245854	PITA_04365
scaffold165116	20987	23487	PITA_04366
scaffold14159	86836	89336	PITA_04367
scaffold229806	166158	168658	PITA_04368
scaffold71730	24958	27458	PITA_04369
scaffold230421	183024	185524	PITA_04370
scaffold138963	35130	37630	PITA_04371
scaffold75565	25430	27930	PITA_04372
scaffold55812	2786	5286	PITA_04373
scaffold190913	2520	5020	PITA_04374
scaffold94691	70856	73356	PITA_04375
scaffold34887	31724	34224	PITA_04376
super2096	119988	122488	PITA_04377
scaffold94497	127045	129545	PITA_04378
super3660	109295	111795	PITA_04379
scaffold202411	7732	10232	PITA_04380
scaffold6111	251	2751	PITA_04381
scaffold187824	28198	30698	PITA_04382
scaffold35649	2741	5241	PITA_04383
scaffold160170	38050	40550	PITA_04384
scaffold19606	179249	181749	PITA_04385
scaffold79242	17920	20420	PITA_04386
C4072367	41	2541	PITA_04387
scaffold227225	45088	47588	PITA_04388
C4199717	1	501	PITA_04389
C5163085	95610	98110	PITA_04390
scaffold223350	78465	80965	PITA_04391
super985	39534	42034	PITA_04392
scaffold73396	17064	19564	PITA_04393
scaffold179081	71314	73814	PITA_04394
super562	24904	27404	PITA_04395
scaffold39891	92092	94592	PITA_04396
C4622083	2065	4565	PITA_04397
C4007573	3425	5925	PITA_04398
C4780745	10113	12613	PITA_04399
scaffold4996	126704	129204	PITA_04400
C4005301	1	1020	PITA_04401
super1894	52440	54940	PITA_04402
super2047	206791	209291	PITA_04403
scaffold132755	139734	142234	PITA_04404
C4709095	9079	11579	PITA_04405
scaffold50470	34644	37144	PITA_04406
scaffold153132	45061	47561	PITA_04407
scaffold65454	34802	37302	PITA_04408
scaffold228353	199657	202157	PITA_04409
super2744	790045	792545	PITA_04410
scaffold80559	61815	64315	PITA_04411
scaffold63900	340583	343083	PITA_04412
scaffold188087	50807	53307	PITA_04413
C3857343	1	2254	PITA_04414
super961	5308	7808	PITA_04415
C4922369	21543	24043	PITA_04416
C5016571	5158	7658	PITA_04417
scaffold137948	173782	176282	PITA_04418
super2747	310727	313227	PITA_04419
scaffold159835	203345	205845	PITA_04420
scaffold117256	46880	49380	PITA_04421
scaffold222436	42542	45042	PITA_04422
scaffold205994	32754	35254	PITA_04423
C3878775	1	2167	PITA_04424
scaffold163568	12553	15053	PITA_04425
C4291109	62	2562	PITA_04426
super1340	169906	172406	PITA_04427
scaffold37310	45392	47892	PITA_04428
scaffold50507	74826	77326	PITA_04429
scaffold151478	52842	55342	PITA_04430
scaffold125505	62235	64735	PITA_04431
scaffold46596	9928	12428	PITA_04432
scaffold124720	20128	22628	PITA_04433
scaffold157180	16941	19441	PITA_04434
super2224	96026	98526	PITA_04435
C4637105	15400	17900	PITA_04436
scaffold91223	109348	111848	PITA_04437
C5148009	69550	72050	PITA_04438
scaffold21586	32596	35096	PITA_04439
scaffold170683	35178	37678	PITA_04440
scaffold228179	118586	121086	PITA_04441
scaffold59702	151212	153712	PITA_04442
scaffold82849	12912	15412	PITA_04443
super955	15991	18491	PITA_04444
scaffold214129	53827	56327	PITA_04445
C4887991	473	2973	PITA_04446
scaffold50719	391905	394405	PITA_04447
super4469	212990	215490	PITA_04448
scaffold144596	164125	166625	PITA_04449
scaffold59435	56779	59279	PITA_04450
scaffold21394	29549	32049	PITA_04451
C4689529	2277	4777	PITA_04452
scaffold16526	22694	25194	PITA_04453
scaffold85027	234074	236574	PITA_04454
C4455971	3019	5519	PITA_04455
C4603155	216	2716	PITA_04456
super3735	411884	414384	PITA_04457
scaffold95753	80659	83159	PITA_04458
super3820	507577	510077	PITA_04459
scaffold144069	79668	82168	PITA_04460
scaffold119305	20098	22598	PITA_04461
scaffold195431	1	2068	PITA_04462
scaffold19606	22467	24967	PITA_04463
scaffold49591	37231	39731	PITA_04464
C4708875	18506	21006	PITA_04465
scaffold45235	345592	348092	PITA_04466
C4101679	2957	5457	PITA_04467
scaffold42429	1	1335	PITA_04468
scaffold206185	42246	44746	PITA_04469
scaffold218016	9711	12211	PITA_04470
scaffold94	348755	351255	PITA_04471
scaffold134639	52242	54742	PITA_04472
scaffold55721	40631	43131	PITA_04473
scaffold167455	6529	9029	PITA_04474
scaffold155323	19407	21907	PITA_04475
scaffold144941	3763	6263	PITA_04476
scaffold150105	198369	200869	PITA_04477
scaffold164839	63450	65950	PITA_04478
scaffold58431	118652	121152	PITA_04479
C5124897	62151	64651	PITA_04480
scaffold6808	236316	238816	PITA_04481
C5059067	14439	16939	PITA_04482
super2075	17555	20055	PITA_04483
C5017137	35791	38291	PITA_04484
scaffold229983	151762	154262	PITA_04485
scaffold213752	53317	55817	PITA_04486
scaffold93557	368	2868	PITA_04487
scaffold174963	217	2717	PITA_04488
scaffold25649	120255	122755	PITA_04489
C4348519	1	1210	PITA_04490
C4291627	318	2818	PITA_04491
C4488033	1	2113	PITA_04492
super475	200142	202642	PITA_04493
C4133937	4457	6957	PITA_04494
scaffold133616	17116	19616	PITA_04495
scaffold13605	312436	314936	PITA_04496
scaffold82768	118731	121231	PITA_04497
scaffold228081	23058	25558	PITA_04498
scaffold225533	35788	38288	PITA_04499
C3820157	1	1506	PITA_04500
C5041285	23352	25852	PITA_04501
C4457103	1	2342	PITA_04502
scaffold43049	280592	283092	PITA_04503
scaffold145422	104391	106891	PITA_04504
C5152695	99191	101691	PITA_04505
scaffold151058	163839	166339	PITA_04506
super3970	41615	44115	PITA_04507
scaffold222056	26769	29269	PITA_04508
scaffold111389	65690	68190	PITA_04509
scaffold106707	314782	317282	PITA_04510
C4287957	1587	4087	PITA_04511
scaffold143273	18009	20509	PITA_04512
C4466733	6121	8621	PITA_04513
scaffold113247	1	2114	PITA_04514
super3908	332818	335318	PITA_04515
scaffold182371	16109	18609	PITA_04516
C4218855	811	3311	PITA_04517
super3820	90160	92660	PITA_04518
scaffold178820	18596	21096	PITA_04519
scaffold102342	100502	103002	PITA_04520
super140	164733	167233	PITA_04521
scaffold148240	22615	25115	PITA_04522
C4962835	21472	23972	PITA_04523
C4607101	12451	14951	PITA_04524
C4160431	2908	5408	PITA_04525
scaffold218603	12711	15211	PITA_04526
scaffold501	163499	165999	PITA_04527
scaffold105003	3652	6152	PITA_04528
scaffold23652	323601	326101	PITA_04529
super2522	103489	105989	PITA_04530
scaffold2978	277718	280218	PITA_04531
scaffold106894	4686	7186	PITA_04532
scaffold71706	9248	11748	PITA_04533
scaffold30862	201750	204250	PITA_04534
C5137959	3565	6065	PITA_04535
scaffold71933	209199	211699	PITA_04536
super816	355849	358349	PITA_04537
scaffold190210	3168	5668	PITA_04538
scaffold159520	6036	8536	PITA_04539
C4602417	1	2336	PITA_04540
scaffold13417	8871	11371	PITA_04541
C4856707	1537	4037	PITA_04542
C4311203	2613	5113	PITA_04543
C4340113	2401	4901	PITA_04544
scaffold152238	3636	6136	PITA_04545
scaffold131104	58020	60520	PITA_04546
super3033	1	2367	PITA_04547
scaffold103103	32742	35242	PITA_04548
scaffold32823	257277	259777	PITA_04549
scaffold119689	111878	114378	PITA_04550
C4458335	6268	8768	PITA_04551
C4219909	2859	5359	PITA_04552
super1988	117327	119827	PITA_04553
scaffold1642	193569	196069	PITA_04554
C3976647	1	1963	PITA_04555
C3864113	1501	4001	PITA_04556
scaffold113734	292841	295341	PITA_04557
scaffold32251	67618	70118	PITA_04558
C4800437	10220	12720	PITA_04559
scaffold190879	112321	114821	PITA_04560
scaffold85251	84161	86661	PITA_04561
scaffold214775	67301	69801	PITA_04562
scaffold36728	622784	625284	PITA_04563
scaffold106084	19260	21760	PITA_04564
super2521	80311	82811	PITA_04565
scaffold153725	165145	167645	PITA_04566
scaffold56350	223951	226451	PITA_04567
C4772121	18799	21299	PITA_04568
super2518	17781	20281	PITA_04569
scaffold206939	54421	56921	PITA_04570
C4093687	3173	5673	PITA_04571
scaffold225272	100788	103288	PITA_04572
C4723469	14874	17374	PITA_04573
scaffold189496	42011	44511	PITA_04574
super793	65850	68350	PITA_04575
scaffold127212	112183	114683	PITA_04576
C4056001	1	1854	PITA_04577
super2887	219782	222282	PITA_04578
C4587303	1056	3556	PITA_04579
C4120441	1	676	PITA_04580
super3052	958977	961477	PITA_04581
C5134223	76223	78723	PITA_04582
scaffold212961	6497	8997	PITA_04583
C5117513	50080	52580	PITA_04584
scaffold155381	24182	26682	PITA_04585
scaffold24428	114172	116672	PITA_04586
scaffold33744	18933	21433	PITA_04587
scaffold198155	9558	12058	PITA_04588
scaffold59927	125643	128143	PITA_04589
C5142263	20402	22902	PITA_04590
scaffold109417	65000	67500	PITA_04591
super2259	356245	358745	PITA_04592
scaffold17100	47515	50015	PITA_04593
scaffold123736	29158	31658	PITA_04594
scaffold84190	102183	104683	PITA_04595
scaffold16353	346979	349479	PITA_04596
super1562	286187	288687	PITA_04597
C4493873	3643	6143	PITA_04598
scaffold140105	58428	60928	PITA_04599
super3137	51858	54358	PITA_04600
C4175791	1	1415	PITA_04601
C4822749	12675	15175	PITA_04602
scaffold51298	68706	71206	PITA_04603
C3819297	623	3123	PITA_04604
scaffold133774	148564	151064	PITA_04605
scaffold165917	213866	216366	PITA_04606
scaffold10975	40290	42790	PITA_04607
scaffold91744	81657	84157	PITA_04608
scaffold227945	142168	144668	PITA_04609
super965	9391	11891	PITA_04610
scaffold86168	260461	262961	PITA_04611
super3717	54007	56507	PITA_04612
C4171703	922	3422	PITA_04613
scaffold137494	36107	38607	PITA_04614
C5111209	4878	7378	PITA_04615
scaffold73553	47664	50164	PITA_04616
scaffold44747	13625	16125	PITA_04617
scaffold72812	107498	109998	PITA_04618
scaffold166032	7943	10443	PITA_04619
C4681307	7534	10034	PITA_04620
scaffold124931	15211	17711	PITA_04621
scaffold91646	27102	29602	PITA_04622
scaffold108643	88400	90900	PITA_04623
scaffold114447	97317	99817	PITA_04624
scaffold165542	14587	17087	PITA_04625
scaffold183794	14074	16574	PITA_04626
C5119057	7598	10098	PITA_04627
scaffold72241	72051	74551	PITA_04628
scaffold20016	99118	101618	PITA_04629
super1945	66459	68959	PITA_04630
C4408983	4241	6741	PITA_04631
C4905893	1231	3731	PITA_04632
super3003	363881	366381	PITA_04633
C4265673	2621	5121	PITA_04634
C4808291	18420	20920	PITA_04635
scaffold47231	233456	235956	PITA_04636
scaffold2185	60365	62865	PITA_04637
scaffold125075	74766	77266	PITA_04638
C4803529	706	3206	PITA_04639
C4861285	30066	32566	PITA_04640
C4286055	4566	7066	PITA_04641
scaffold152826	79278	81778	PITA_04642
scaffold197706	4181	6681	PITA_04643
super1139	632406	634906	PITA_04644
scaffold157200	24250	26750	PITA_04645
scaffold5165	259756	262256	PITA_04646
scaffold71837	33021	35521	PITA_04647
C4029447	2405	4905	PITA_04648
scaffold42388	189351	191851	PITA_04649
scaffold150550	15716	18216	PITA_04650
scaffold110566	179089	181589	PITA_04651
C5121679	2394	4894	PITA_04652
scaffold47713	9120	11620	PITA_04653
scaffold106436	26387	28887	PITA_04654
scaffold146129	61851	64351	PITA_04655
scaffold204180	68546	71046	PITA_04656
super4454	83921	86421	PITA_04657
super800	57967	60467	PITA_04658
super4212	1065	3565	PITA_04659
super2309	571204	573704	PITA_04660
scaffold186	81529	84029	PITA_04661
super3516	124861	127361	PITA_04662
scaffold176965	62486	64986	PITA_04663
scaffold27937	170498	172998	PITA_04664
scaffold75019	55100	57600	PITA_04665
scaffold36724	48707	51207	PITA_04666
super2785	97709	100209	PITA_04667
scaffold15157	39256	41756	PITA_04668
C5160987	97236	99736	PITA_04669
scaffold105756	135207	137707	PITA_04670
C5013989	9788	12288	PITA_04671
scaffold228373	127799	130299	PITA_04672
scaffold68307	148375	150875	PITA_04673
super2027	140460	142960	PITA_04674
scaffold99934	48215	50715	PITA_04675
scaffold45295	66690	69190	PITA_04676
C4478575	7987	10487	PITA_04677
scaffold27208	167579	170079	PITA_04678
scaffold109770	75734	78234	PITA_04679
scaffold150714	7338	9838	PITA_04680
scaffold215788	1558	4058	PITA_04681
scaffold157335	41330	43830	PITA_04682
scaffold227036	37591	40091	PITA_04683
super482	105839	108339	PITA_04684
scaffold8770	272853	275353	PITA_04685
scaffold82790	243675	246175	PITA_04686
scaffold13234	598	3098	PITA_04687
scaffold101179	88612	91112	PITA_04688
scaffold172109	146331	148831	PITA_04689
scaffold50943	4780	7280	PITA_04690
C4994859	33801	36301	PITA_04691
C4525841	1	1880	PITA_04692
scaffold72878	102557	105057	PITA_04693
scaffold58824	62132	64632	PITA_04694
scaffold182822	24961	27461	PITA_04695
C4433221	2193	4693	PITA_04696
scaffold136510	13745	16245	PITA_04697
scaffold11484	90887	93387	PITA_04698
scaffold78939	188336	190836	PITA_04699
scaffold76975	60988	63488	PITA_04700
scaffold8372	46894	49394	PITA_04701
scaffold206185	21637	24137	PITA_04702
scaffold206262	57579	60079	PITA_04703
scaffold137301	281	2781	PITA_04704
super194	28185	30685	PITA_04705
scaffold33141	223049	225549	PITA_04706
scaffold80704	20675	23175	PITA_04707
scaffold66849	843	3343	PITA_04708
scaffold216297	38710	41210	PITA_04709
scaffold181157	106021	108521	PITA_04710
scaffold171746	40895	43395	PITA_04711
scaffold32178	435014	437514	PITA_04712
C4194311	1	2147	PITA_04713
C3858979	994	3494	PITA_04714
scaffold195075	99295	101795	PITA_04715
C5000111	48339	50839	PITA_04716
scaffold38908	299107	301607	PITA_04717
C4601071	225	2725	PITA_04718
C4931665	7476	9976	PITA_04719
scaffold103966	40919	43419	PITA_04720
scaffold44188	95693	98193	PITA_04721
scaffold215664	66764	69264	PITA_04722
C4102591	3068	5568	PITA_04723
scaffold36126	128102	130602	PITA_04724
C4891587	24807	27307	PITA_04725
C4304183	2133	4633	PITA_04726
scaffold227477	15876	18376	PITA_04727
C5062679	56355	58855	PITA_04728
scaffold104165	289989	292489	PITA_04729
scaffold146881	129663	132163	PITA_04730
C3919005	2151	4651	PITA_04731
C4553281	5324	7824	PITA_04732
scaffold105073	68789	71289	PITA_04733
scaffold141288	69426	71926	PITA_04734
scaffold10040	22004	24504	PITA_04735
scaffold215197	24357	26857	PITA_04736
scaffold102374	38515	41015	PITA_04737
super1567	1	1694	PITA_04738
super3705	52652	55152	PITA_04739
super4219	377478	379978	PITA_04740
scaffold47477	1	1971	PITA_04741
scaffold63965	18303	20803	PITA_04742
super1371	229402	231902	PITA_04743
scaffold221685	32572	35072	PITA_04744
scaffold205473	153108	155608	PITA_04745
scaffold132048	14472	16972	PITA_04746
scaffold125695	23303	25803	PITA_04747
scaffold224497	103686	106186	PITA_04748
scaffold219471	41159	43659	PITA_04749
scaffold202054	11126	13626	PITA_04750
scaffold128780	119517	122017	PITA_04751
scaffold88749	246782	249282	PITA_04752
scaffold169332	2566	5066	PITA_04753
scaffold113962	38088	40588	PITA_04754
scaffold145402	63819	66319	PITA_04755
scaffold41547	160689	163189	PITA_04756
super25	363383	365883	PITA_04757
scaffold116794	367089	369589	PITA_04758
scaffold134722	167372	169872	PITA_04759
scaffold1895	2332	4832	PITA_04760
scaffold52383	24587	27087	PITA_04761
C4126113	1	1699	PITA_04762
super688	84037	86537	PITA_04763
scaffold194781	9471	11971	PITA_04764
scaffold89607	90170	92670	PITA_04765
scaffold140617	90578	93078	PITA_04766
scaffold21381	181116	183616	PITA_04767
super4241	155664	158164	PITA_04768
scaffold1398	103129	105629	PITA_04769
scaffold174332	38007	40507	PITA_04770
scaffold144075	31660	34160	PITA_04771
scaffold1287	73370	75870	PITA_04772
scaffold117633	141420	143920	PITA_04773
super3941	1	1439	PITA_04774
scaffold86972	181308	183808	PITA_04775
scaffold228576	87232	89732	PITA_04776
scaffold80746	123379	125879	PITA_04777
C4734225	2635	5135	PITA_04778
scaffold18363	58114	60614	PITA_04779
scaffold15836	17735	20235	PITA_04780
scaffold195097	90863	93363	PITA_04781
scaffold152077	18584	21084	PITA_04782
scaffold39579	190404	192904	PITA_04783
scaffold66576	1	511	PITA_04784
super1099	8501	11001	PITA_04785
C4557075	1709	4209	PITA_04786
scaffold70829	799	3299	PITA_04787
super600	74460	76960	PITA_04788
scaffold169262	121642	124142	PITA_04789
scaffold11250	83387	85887	PITA_04790
scaffold29319	110126	112626	PITA_04791
scaffold143258	44805	47305	PITA_04792
scaffold56070	27084	29584	PITA_04793
super1630	205460	207960	PITA_04794
scaffold33602	2902	5402	PITA_04795
scaffold220511	21404	23904	PITA_04796
scaffold25443	271162	273662	PITA_04797
super258	134399	136899	PITA_04798
super3764	61840	64340	PITA_04799
scaffold115629	303906	306406	PITA_04800
scaffold59970	150737	153237	PITA_04801
scaffold198146	60883	63383	PITA_04802
C4456965	4212	6712	PITA_04803
scaffold29317	149574	152074	PITA_04804
super4328	321352	323852	PITA_04805
C4287437	1	1519	PITA_04806
scaffold126985	115034	117534	PITA_04807
scaffold58714	107206	109706	PITA_04808
C4533653	9573	12073	PITA_04809
scaffold150189	57063	59563	PITA_04810
scaffold211379	1	1174	PITA_04811
C4800733	14347	16847	PITA_04812
scaffold202462	78547	81047	PITA_04813
C3874073	295	2795	PITA_04814
scaffold58488	15100	17600	PITA_04815
scaffold37342	71621	74121	PITA_04816
scaffold77761	183670	186170	PITA_04817
scaffold211102	8326	10826	PITA_04818
super1031	365276	367776	PITA_04819
C4969669	13732	16232	PITA_04820
scaffold202600	198	2698	PITA_04821
C5054591	47003	49503	PITA_04822
scaffold220224	5288	7788	PITA_04823
scaffold159237	73731	76231	PITA_04824
scaffold125502	70601	73101	PITA_04825
C4828999	2365	4865	PITA_04826
super1713	120085	122585	PITA_04827
scaffold23111	113967	116467	PITA_04828
C3798119	1	1740	PITA_04829
scaffold115767	7555	10055	PITA_04830
scaffold105810	51803	54303	PITA_04831
scaffold228374	21085	23585	PITA_04832
C4625637	14632	17132	PITA_04833
C4651457	2535	5035	PITA_04834
scaffold200042	39465	41965	PITA_04835
scaffold99018	35733	38233	PITA_04836
C3879903	1	1850	PITA_04837
super3481	100357	102857	PITA_04838
scaffold15800	120601	123101	PITA_04839
scaffold78790	61253	63753	PITA_04840
scaffold7493	10631	13131	PITA_04841
scaffold33411	153191	155691	PITA_04842
scaffold17365	289225	291725	PITA_04843
C4575069	7409	9909	PITA_04844
scaffold76639	87083	89583	PITA_04845
scaffold107544	12636	15136	PITA_04846
super991	23984	26484	PITA_04847
scaffold153216	30063	32563	PITA_04848
scaffold89032	40035	42535	PITA_04849
scaffold218629	13095	15595	PITA_04850
scaffold161536	49183	51683	PITA_04851
scaffold170033	82407	84907	PITA_04852
C4742025	21402	23902	PITA_04853
C4757387	5664	8164	PITA_04854
super1275	66832	69332	PITA_04855
scaffold39891	84831	87331	PITA_04856
C4800375	16294	18794	PITA_04857
scaffold208075	7940	10440	PITA_04858
scaffold46260	44146	46646	PITA_04859
scaffold14766	31049	33549	PITA_04860
C4187831	3287	5787	PITA_04861
super560	283595	286095	PITA_04862
scaffold81316	155012	157512	PITA_04863
scaffold27797	94181	96681	PITA_04864
C5175555	30020	32520	PITA_04865
scaffold88843	10723	13223	PITA_04866
C4029247	1	1504	PITA_04867
scaffold92682	129046	131546	PITA_04868
C4601311	4219	6719	PITA_04869
scaffold162692	14749	17249	PITA_04870
C5062957	6148	8648	PITA_04871
scaffold117466	315947	318447	PITA_04872
scaffold126168	1	501	PITA_04873
scaffold176655	50073	52573	PITA_04874
scaffold207847	10068	12568	PITA_04875
scaffold98821	35496	37996	PITA_04876
scaffold94899	178139	180639	PITA_04877
scaffold224166	13832	16332	PITA_04878
scaffold184354	557	3057	PITA_04879
scaffold156959	24884	27384	PITA_04880
scaffold32706	162489	164989	PITA_04881
scaffold42261	155992	158492	PITA_04882
super4018	249112	251612	PITA_04883
scaffold183867	9581	12081	PITA_04884
scaffold211891	1	2232	PITA_04885
scaffold50189	357237	359737	PITA_04886
C4430691	2040	4540	PITA_04887
super891	45933	48433	PITA_04888
scaffold180381	14975	17475	PITA_04889
C4043583	1378	3878	PITA_04890
scaffold29337	84184	86684	PITA_04891
scaffold1511	111675	114175	PITA_04892
scaffold50247	260324	262824	PITA_04893
C4502633	1785	4285	PITA_04894
scaffold218826	41552	44052	PITA_04895
C4401777	1	1076	PITA_04896
super1209	43693	46193	PITA_04897
scaffold174437	88199	90699	PITA_04898
C4395913	271	2771	PITA_04899
C5033611	50943	53443	PITA_04900
C4398155	1	2035	PITA_04901
C4999215	10054	12554	PITA_04902
scaffold149074	28000	30500	PITA_04903
scaffold104577	112330	114830	PITA_04904
super2127	1	1409	PITA_04905
scaffold190506	13596	16096	PITA_04906
scaffold155677	57025	59525	PITA_04907
scaffold42677	243076	245576	PITA_04908
scaffold99505	60459	62959	PITA_04909
C4541677	8026	10526	PITA_04910
C3822811	1	1805	PITA_04911
scaffold71193	24617	27117	PITA_04912
scaffold54592	65062	67562	PITA_04913
scaffold112917	45087	47587	PITA_04914
C4470799	8055	10555	PITA_04915
super2167	141096	143596	PITA_04916
scaffold16904	10448	12948	PITA_04917
super2330	152873	155373	PITA_04918
scaffold147853	42150	44650	PITA_04919
super3962	267641	270141	PITA_04920
C5122557	70945	73445	PITA_04921
scaffold160792	17342	19842	PITA_04922
scaffold36520	65315	67815	PITA_04923
scaffold104580	39349	41849	PITA_04924
scaffold2824	41184	43684	PITA_04925
super4426	5249	7749	PITA_04926
super4389	126927	129427	PITA_04927
scaffold157443	144635	147135	PITA_04928
scaffold101295	174879	177379	PITA_04929
scaffold184222	13328	15828	PITA_04930
C5137867	92168	94668	PITA_04931
scaffold229663	299879	302379	PITA_04932
C4798147	1	2220	PITA_04933
scaffold205579	157541	160041	PITA_04934
scaffold155791	57624	60124	PITA_04935
super1586	365328	367828	PITA_04936
scaffold189273	78664	81164	PITA_04937
super2590	88009	90509	PITA_04938
scaffold138723	10110	12610	PITA_04939
scaffold13040	83368	85868	PITA_04940
C4273531	1	1557	PITA_04941
C5112931	31979	34479	PITA_04942
C4970431	27485	29985	PITA_04943
scaffold101382	136271	138771	PITA_04944
C5160897	91589	94089	PITA_04945
scaffold19457	1	703	PITA_04946
scaffold190424	46145	48645	PITA_04947
scaffold20017	75964	78464	PITA_04948
scaffold75007	33759	36259	PITA_04949
scaffold151213	27407	29907	PITA_04950
scaffold521	454	2954	PITA_04951
scaffold144489	30193	32693	PITA_04952
C4875171	6292	8792	PITA_04953
scaffold112757	119171	121671	PITA_04954
C4430307	3220	5720	PITA_04955
scaffold118901	44429	46929	PITA_04956
scaffold210523	10363	12863	PITA_04957
scaffold6681	264434	266934	PITA_04958
scaffold202504	33521	36021	PITA_04959
scaffold108454	13865	16365	PITA_04960
scaffold206448	1	1912	PITA_04961
C4135943	4345	6845	PITA_04962
scaffold13257	134585	137085	PITA_04963
scaffold184739	183865	186365	PITA_04964
scaffold147662	434156	436656	PITA_04965
scaffold129092	252748	255248	PITA_04966
C3782715	1	1135	PITA_04967
scaffold6181	50024	52524	PITA_04968
C4193869	5043	7543	PITA_04969
scaffold185898	1	556	PITA_04970
super4262	1291	3791	PITA_04971
scaffold42208	1786	4286	PITA_04972
super2201	115168	117668	PITA_04973
super607	430358	432858	PITA_04974
C4103855	699	3199	PITA_04975
scaffold137182	35835	38335	PITA_04976
C5043175	33419	35919	PITA_04977
scaffold227178	50049	52549	PITA_04978
C4851835	1	501	PITA_04979
C5150459	70119	72619	PITA_04980
scaffold124904	155571	158071	PITA_04981
super2035	151276	153776	PITA_04982
scaffold167653	1545	4045	PITA_04983
scaffold2418	65215	67715	PITA_04984
scaffold184492	22891	25391	PITA_04985
scaffold15445	190744	193244	PITA_04986
super2184	52705	55205	PITA_04987
C5076985	8461	10961	PITA_04988
scaffold31733	6501	9001	PITA_04989
scaffold217196	16952	19452	PITA_04990
scaffold137214	179964	182464	PITA_04991
C4772047	23358	25858	PITA_04992
scaffold172869	15472	17972	PITA_04993
scaffold202355	7667	10167	PITA_04994
C4954687	37471	39971	PITA_04995
scaffold213201	6107	8607	PITA_04996
scaffold48151	67681	70181	PITA_04997
scaffold27985	109587	112087	PITA_04998
scaffold19424	205394	207894	PITA_04999
C4655691	15613	18113	PITA_05000
C5029365	5491	7991	PITA_05001
C5144983	94515	97015	PITA_05002
super4313	25129	27629	PITA_05003
scaffold123489	163844	166344	PITA_05004
C3904607	1152	3652	PITA_05005
scaffold101529	1064	3564	PITA_05006
scaffold91780	112089	114589	PITA_05007
scaffold71730	24955	27455	PITA_05008
C3808401	1	2149	PITA_05009
C4136575	5209	7709	PITA_05010
scaffold2515	297246	299746	PITA_05011
C4366471	3831	6331	PITA_05012
scaffold189666	67383	69883	PITA_05013
super2944	66338	68838	PITA_05014
scaffold205167	22250	24750	PITA_05015
scaffold220696	75838	78338	PITA_05016
scaffold28509	10405	12905	PITA_05017
scaffold184541	16007	18507	PITA_05018
scaffold199861	67553	70053	PITA_05019
scaffold206548	10961	13461	PITA_05020
scaffold55984	157934	160434	PITA_05021
scaffold167233	62274	64774	PITA_05022
super478	238500	241000	PITA_05023
scaffold109617	223628	226128	PITA_05024
scaffold58717	18964	21464	PITA_05025
scaffold57279	200430	202930	PITA_05026
scaffold153797	164196	166696	PITA_05027
C4158181	3770	6270	PITA_05028
scaffold215271	1	1489	PITA_05029
scaffold70493	23068	25568	PITA_05030
scaffold111663	61826	64326	PITA_05031
C4521107	1	1512	PITA_05032
scaffold192187	40377	42877	PITA_05033
super513	24430	26930	PITA_05034
scaffold114963	26907	29407	PITA_05035
scaffold62738	229950	232450	PITA_05036
C3928131	1	501	PITA_05037
scaffold53869	1	1866	PITA_05038
scaffold228674	50145	52645	PITA_05039
scaffold65342	58674	61174	PITA_05040
scaffold163373	21999	24499	PITA_05041
scaffold59702	146176	148676	PITA_05042
C4916381	11493	13993	PITA_05043
scaffold20336	112708	115208	PITA_05044
scaffold212318	57205	59705	PITA_05045
scaffold57192	55184	57684	PITA_05046
scaffold56168	295354	297854	PITA_05047
scaffold21434	105941	108441	PITA_05048
scaffold203593	123260	125760	PITA_05049
scaffold162277	42541	45041	PITA_05050
scaffold205041	23408	25908	PITA_05051
C3777069	220	2720	PITA_05052
scaffold40656	3465	5965	PITA_05053
scaffold123492	37043	39543	PITA_05054
scaffold170745	41797	44297	PITA_05055
scaffold189561	12795	15295	PITA_05056
scaffold26857	165297	167797	PITA_05057
scaffold70350	13711	16211	PITA_05058
scaffold40560	46196	48696	PITA_05059
scaffold99251	779	3279	PITA_05060
scaffold137228	21086	23586	PITA_05061
scaffold184000	33063	35563	PITA_05062
scaffold192086	23794	26294	PITA_05063
scaffold99669	40115	42615	PITA_05064
scaffold127766	196750	199250	PITA_05065
C4360941	1	762	PITA_05066
scaffold112907	1	2114	PITA_05067
scaffold63217	340	2840	PITA_05068
C4254725	4387	6887	PITA_05069
scaffold117164	49197	51697	PITA_05070
scaffold225467	62988	65488	PITA_05071
scaffold117201	41275	43775	PITA_05072
scaffold110587	29899	32399	PITA_05073
scaffold195377	209073	211573	PITA_05074
scaffold105872	88570	91070	PITA_05075
scaffold103997	127964	130464	PITA_05076
scaffold43285	87953	90453	PITA_05077
scaffold62904	42076	44576	PITA_05078
scaffold38317	8895	11395	PITA_05079
scaffold225025	13540	16040	PITA_05080
scaffold51294	21169	23669	PITA_05081
super3488	291907	294407	PITA_05082
C3999617	1542	4042	PITA_05083
scaffold37385	50281	52781	PITA_05084
scaffold74346	139317	141817	PITA_05085
scaffold3807	117110	119610	PITA_05086
scaffold34035	19739	22239	PITA_05087
scaffold26300	199684	202184	PITA_05088
C5153131	17721	20221	PITA_05089
super4315	203608	206108	PITA_05090
super1008	223839	226339	PITA_05091
scaffold130415	136712	139212	PITA_05092
scaffold20719	76068	78568	PITA_05093
scaffold23650	65250	67750	PITA_05094
super3549	95069	97569	PITA_05095
super2575	316919	319419	PITA_05096
scaffold3283	159409	161909	PITA_05097
C4410923	7186	9686	PITA_05098
scaffold49060	56479	58979	PITA_05099
scaffold41902	113721	116221	PITA_05100
C4222749	6808	9308	PITA_05101
scaffold66745	24964	27464	PITA_05102
scaffold37048	12128	14628	PITA_05103
C4088095	1	501	PITA_05104
super833	656	3156	PITA_05105
scaffold54747	120430	122930	PITA_05106
scaffold75235	146800	149300	PITA_05107
C4630987	15818	18318	PITA_05108
scaffold50060	225349	227849	PITA_05109
scaffold8545	13367	15867	PITA_05110
C3933537	1	2459	PITA_05111
scaffold53781	82976	85476	PITA_05112
scaffold13650	204535	207035	PITA_05113
C4485705	10733	13233	PITA_05114
scaffold196142	34359	36859	PITA_05115
scaffold95191	114338	116838	PITA_05116
super142	356214	358714	PITA_05117
scaffold45460	233978	236478	PITA_05118
scaffold204583	42227	44727	PITA_05119
C4253235	1	1770	PITA_05120
scaffold71002	117181	119681	PITA_05121
C4515019	1	501	PITA_05122
scaffold96358	181691	184191	PITA_05123
scaffold150847	31788	34288	PITA_05124
C4004773	2689	5189	PITA_05125
scaffold190833	1	1827	PITA_05126
C5013513	12124	14624	PITA_05127
scaffold220167	132926	135426	PITA_05128
scaffold46019	169358	171858	PITA_05129
super3238	99714	102214	PITA_05130
scaffold37937	11615	14115	PITA_05131
C5153539	4641	7141	PITA_05132
super1743	94950	97450	PITA_05133
C4141613	5475	7975	PITA_05134
scaffold119127	46923	49423	PITA_05135
scaffold21051	187539	190039	PITA_05136
C5097387	39658	42158	PITA_05137
super2116	62324	64824	PITA_05138
scaffold227260	88937	91437	PITA_05139
scaffold55299	19366	21866	PITA_05140
C5134715	67242	69742	PITA_05141
scaffold202670	12285	14785	PITA_05142
scaffold130125	21064	23564	PITA_05143
scaffold68990	4072	6572	PITA_05144
scaffold33454	142344	144844	PITA_05145
C4161835	4235	6735	PITA_05146
scaffold90866	66067	68567	PITA_05147
scaffold53347	52541	55041	PITA_05148
scaffold213864	5486	7986	PITA_05149
scaffold230070	47403	49903	PITA_05150
scaffold43488	325	2825	PITA_05151
scaffold217698	22426	24926	PITA_05152
super4155	43707	46207	PITA_05153
scaffold11183	260247	262747	PITA_05154
scaffold48987	172942	175442	PITA_05155
C5118663	1	1192	PITA_05156
C5097387	39730	42230	PITA_05157
scaffold144020	102165	104665	PITA_05158
C4521565	13306	15806	PITA_05159
scaffold17787	5408	7908	PITA_05160
scaffold100331	197826	200326	PITA_05161
scaffold122274	153701	156201	PITA_05162
scaffold71781	103733	106233	PITA_05163
scaffold135196	131869	134369	PITA_05164
scaffold54494	4615	7115	PITA_05165
super2601	130075	132575	PITA_05166
C4644215	6116	8616	PITA_05167
C3836211	2054	4554	PITA_05168
scaffold20526	82796	85296	PITA_05169
scaffold64961	52558	55058	PITA_05170
super3965	52686	55186	PITA_05171
super2026	117346	119846	PITA_05172
scaffold1682	88965	91465	PITA_05173
scaffold172	105081	107581	PITA_05174
C4277395	7820	10320	PITA_05175
C4848161	14777	17277	PITA_05176
scaffold29875	71074	73574	PITA_05177
scaffold38069	23960	26460	PITA_05178
C4248391	4442	6942	PITA_05179
scaffold21397	28460	30960	PITA_05180
scaffold113757	12539	15039	PITA_05181
super2455	98327	100827	PITA_05182
C4545811	5648	8148	PITA_05183
C4937721	8217	10717	PITA_05184
C4349421	8581	11081	PITA_05185
scaffold222425	27595	30095	PITA_05186
C4330049	5409	7909	PITA_05187
C5139559	28370	30870	PITA_05188
scaffold34504	17329	19829	PITA_05189
scaffold131097	6003	8503	PITA_05190
super18	79797	82297	PITA_05191
C4828619	22925	25425	PITA_05192
scaffold153266	17838	20338	PITA_05193
scaffold67599	300642	303142	PITA_05194
scaffold6189	60666	63166	PITA_05195
C4022669	1204	3704	PITA_05196
scaffold212074	9553	12053	PITA_05197
C5064961	9344	11844	PITA_05198
C4940359	20347	22847	PITA_05199
scaffold228738	128313	130813	PITA_05200
super502	5070	7570	PITA_05201
scaffold27860	264060	266560	PITA_05202
scaffold219561	47966	50466	PITA_05203
super3464	19474	21974	PITA_05204
super3614	571178	573678	PITA_05205
scaffold145881	2939	5439	PITA_05206
scaffold2718	63249	65749	PITA_05207
scaffold31057	15667	18167	PITA_05208
super4385	185553	188053	PITA_05209
C3857933	1	1365	PITA_05210
scaffold117821	189472	191972	PITA_05211
super3716	264087	266587	PITA_05212
scaffold24026	1	1327	PITA_05213
scaffold21494	26788	29288	PITA_05214
super742	365159	367659	PITA_05215
C3802251	172	2672	PITA_05216
scaffold50943	11145	13645	PITA_05217
C4273849	1	574	PITA_05218
super2051	173349	175849	PITA_05219
super3931	33898	36398	PITA_05220
scaffold70071	125289	127789	PITA_05221
scaffold27116	253178	255678	PITA_05222
C4434319	5789	8289	PITA_05223
scaffold27851	76772	79272	PITA_05224
super2346	126700	129200	PITA_05225
scaffold148718	29009	31509	PITA_05226
super529	48116	50616	PITA_05227
C4636313	4862	7362	PITA_05228
scaffold1074	35692	38192	PITA_05229
C4630069	3165	5665	PITA_05230
scaffold143614	24549	27049	PITA_05231
scaffold105298	73178	75678	PITA_05232
C4385245	1	616	PITA_05233
scaffold83286	151196	153696	PITA_05234
C3959675	1	1793	PITA_05235
super348	1	1572	PITA_05236
scaffold7342	59145	61645	PITA_05237
scaffold209318	23296	25796	PITA_05238
scaffold208949	106669	109169	PITA_05239
scaffold25517	60203	62703	PITA_05240
C4575569	7381	9881	PITA_05241
scaffold94997	6694	9194	PITA_05242
C3983277	1	1065	PITA_05243
scaffold202618	32177	34677	PITA_05244
scaffold222463	72438	74938	PITA_05245
scaffold218889	6824	9324	PITA_05246
scaffold101807	58858	61358	PITA_05247
scaffold157219	38270	40770	PITA_05248
scaffold93080	75249	77749	PITA_05249
C4774749	2004	4504	PITA_05250
scaffold119061	151674	154174	PITA_05251
scaffold147490	28193	30693	PITA_05252
scaffold3620	231891	234391	PITA_05253
scaffold122780	113657	116157	PITA_05254
C5018521	4043	6543	PITA_05255
scaffold143812	152969	155469	PITA_05256
C4347425	8387	10887	PITA_05257
C4950653	4319	6819	PITA_05258
scaffold63792	58843	61343	PITA_05259
scaffold193193	57910	60410	PITA_05260
scaffold44205	50706	53206	PITA_05261
C3856133	1	919	PITA_05262
scaffold35505	42828	45328	PITA_05263
scaffold46935	116433	118933	PITA_05264
C4269109	1	2146	PITA_05265
C4679637	17693	20193	PITA_05266
scaffold21904	94016	96516	PITA_05267
C4581493	1425	3925	PITA_05268
scaffold32754	144329	146829	PITA_05269
C4905167	29804	32304	PITA_05270
scaffold220517	60753	63253	PITA_05271
scaffold166337	78197	80697	PITA_05272
scaffold83293	115990	118490	PITA_05273
scaffold175203	75865	78365	PITA_05274
super2676	116236	118736	PITA_05275
super215	1268105	1270605	PITA_05276
super709	404108	406608	PITA_05277
scaffold109604	18485	20985	PITA_05278
scaffold75274	41960	44460	PITA_05279
scaffold63415	110247	112747	PITA_05280
scaffold211557	192434	194934	PITA_05281
scaffold47482	35744	38244	PITA_05282
scaffold43765	111864	114364	PITA_05283
scaffold6284	3980	6480	PITA_05284
scaffold8260	34247	36747	PITA_05285
scaffold205798	2739	5239	PITA_05286
scaffold199788	29252	31752	PITA_05287
scaffold72724	118516	121016	PITA_05288
scaffold3349	311508	314008	PITA_05289
super1009	27465	29965	PITA_05290
scaffold186224	21200	23700	PITA_05291
C5000397	29505	32005	PITA_05292
C4821367	7259	9759	PITA_05293
scaffold900	131735	134235	PITA_05294
scaffold105597	4133	6633	PITA_05295
C4214105	4799	7299	PITA_05296
scaffold14126	1	2279	PITA_05297
scaffold55299	656	3156	PITA_05298
scaffold143333	46192	48692	PITA_05299
scaffold60688	2608	5108	PITA_05300
scaffold154075	14401	16901	PITA_05301
C4191755	4707	7207	PITA_05302
scaffold75651	64637	67137	PITA_05303
C4945141	6349	8849	PITA_05304
C4509921	9818	12318	PITA_05305
C3929177	27	2527	PITA_05306
scaffold24862	50539	53039	PITA_05307
scaffold100023	173146	175646	PITA_05308
scaffold161419	27645	30145	PITA_05309
scaffold188596	150044	152544	PITA_05310
super1360	21687	24187	PITA_05311
scaffold212995	1	1849	PITA_05312
scaffold74781	99534	102034	PITA_05313
scaffold55094	44990	47490	PITA_05314
scaffold111705	35029	37529	PITA_05315
scaffold218451	10567	13067	PITA_05316
scaffold100089	116353	118853	PITA_05317
scaffold222704	74971	77471	PITA_05318
scaffold51723	93492	95992	PITA_05319
super2404	161038	163538	PITA_05320
scaffold149806	120270	122770	PITA_05321
scaffold203713	44372	46872	PITA_05322
scaffold19658	22426	24926	PITA_05323
C4331465	4293	6793	PITA_05324
C4152711	1437	3937	PITA_05325
scaffold58099	4184	6684	PITA_05326
super889	115948	118448	PITA_05327
scaffold167174	302578	305078	PITA_05328
C4865107	12259	14759	PITA_05329
scaffold132657	18678	21178	PITA_05330
scaffold86227	54530	57030	PITA_05331
scaffold115881	79404	81904	PITA_05332
super829	238802	241302	PITA_05333
scaffold90253	120600	123100	PITA_05334
scaffold53454	430793	433293	PITA_05335
scaffold107563	20151	22651	PITA_05336
C4980869	27732	30232	PITA_05337
super4261	393463	395963	PITA_05338
C3794803	1	522	PITA_05339
scaffold98990	107191	109691	PITA_05340
scaffold68427	24810	27310	PITA_05341
super4347	107015	109515	PITA_05342
scaffold80858	933	3433	PITA_05343
super859	514509	517009	PITA_05344
super808	665931	668431	PITA_05345
scaffold86927	34497	36997	PITA_05346
super897	157626	160126	PITA_05347
scaffold200921	50768	53268	PITA_05348
super2837	48057	50557	PITA_05349
C4371067	3155	5655	PITA_05350
scaffold81839	198327	200827	PITA_05351
super926	229405	231905	PITA_05352
super2993	610844	613344	PITA_05353
C3968521	738	3238	PITA_05354
scaffold137764	160498	162998	PITA_05355
scaffold13505	142862	145362	PITA_05356
C4778657	8709	11209	PITA_05357
C4455363	4893	7393	PITA_05358
scaffold206475	1	1367	PITA_05359
scaffold105142	2243	4743	PITA_05360
scaffold129776	12223	14723	PITA_05361
C4467759	11675	14175	PITA_05362
C4389137	2107	4607	PITA_05363
scaffold218362	404	2904	PITA_05364
scaffold47345	164445	166945	PITA_05365
C4293263	7305	9805	PITA_05366
scaffold228036	8201	10701	PITA_05367
scaffold51487	156147	158647	PITA_05368
scaffold118713	96217	98717	PITA_05369
scaffold157333	11620	14120	PITA_05370
scaffold26672	84440	86940	PITA_05371
C4468983	1	1255	PITA_05372
scaffold219557	19104	21604	PITA_05373
scaffold24429	52439	54939	PITA_05374
C4096725	2397	4897	PITA_05375
super370	864	3364	PITA_05376
C4372293	1298	3798	PITA_05377
scaffold29947	55896	58396	PITA_05378
scaffold122207	74808	77308	PITA_05379
scaffold13336	26615	29115	PITA_05380
scaffold48513	42789	45289	PITA_05381
C4496481	2996	5496	PITA_05382
C4041677	2562	5062	PITA_05383
scaffold37968	45351	47851	PITA_05384
scaffold75022	10111	12611	PITA_05385
scaffold184703	23203	25703	PITA_05386
scaffold14105	91580	94080	PITA_05387
scaffold80680	23078	25578	PITA_05388
super2581	40854	43354	PITA_05389
scaffold116375	34512	37012	PITA_05390
C5140217	26764	29264	PITA_05391
scaffold45120	89448	91948	PITA_05392
scaffold45534	15877	18377	PITA_05393
super2377	135651	138151	PITA_05394
C4040721	1	1656	PITA_05395
scaffold54306	26233	28733	PITA_05396
C4854285	26962	29462	PITA_05397
C4428733	7526	10026	PITA_05398
scaffold119655	85611	88111	PITA_05399
super4098	182614	185114	PITA_05400
scaffold12588	53531	56031	PITA_05401
super703	353055	355555	PITA_05402
scaffold42553	52160	54660	PITA_05403
scaffold101250	84339	86839	PITA_05404
C4180513	2559	5059	PITA_05405
scaffold49436	152923	155423	PITA_05406
scaffold112945	1	2205	PITA_05407
scaffold30418	94151	96651	PITA_05408
scaffold15560	10154	12654	PITA_05409
scaffold212613	34219	36719	PITA_05410
C4515945	10668	13168	PITA_05411
scaffold71977	73549	76049	PITA_05412
scaffold18308	1	2404	PITA_05413
super978	15427	17927	PITA_05414
scaffold56364	207085	209585	PITA_05415
C3900729	1	596	PITA_05416
scaffold143149	112513	115013	PITA_05417
scaffold93836	57918	60418	PITA_05418
scaffold11691	300015	302515	PITA_05419
super3838	325277	327777	PITA_05420
scaffold5955	152262	154762	PITA_05421
scaffold56366	101849	104349	PITA_05422
scaffold68743	118641	121141	PITA_05423
scaffold165499	18681	21181	PITA_05424
scaffold134277	177064	179564	PITA_05425
scaffold115588	170164	172664	PITA_05426
scaffold181871	1	1525	PITA_05427
scaffold35063	355488	357988	PITA_05428
scaffold8256	334110	336610	PITA_05429
scaffold32614	148696	151196	PITA_05430
C4821143	10196	12696	PITA_05431
scaffold157069	127605	130105	PITA_05432
scaffold105236	158584	161084	PITA_05433
scaffold216385	114140	116640	PITA_05434
super511	79138	81638	PITA_05435
scaffold119133	130018	132518	PITA_05436
super3975	4052	6552	PITA_05437
super723	295214	297714	PITA_05438
scaffold181066	65604	68104	PITA_05439
scaffold22580	300544	303044	PITA_05440
super643	688483	690983	PITA_05441
scaffold80824	83595	86095	PITA_05442
scaffold116972	35092	37592	PITA_05443
C5115909	3669	6169	PITA_05444
scaffold186831	14453	16953	PITA_05445
scaffold207815	8741	11241	PITA_05446
scaffold224942	74270	76770	PITA_05447
scaffold44693	263274	265774	PITA_05448
super742	702427	704927	PITA_05449
super3689	222013	224513	PITA_05450
scaffold69788	16239	18739	PITA_05451
C4426251	1	1383	PITA_05452
scaffold208012	40951	43451	PITA_05453
scaffold31071	28481	30981	PITA_05454
C4536325	13818	16318	PITA_05455
scaffold187464	8390	10890	PITA_05456
scaffold8269	14442	16942	PITA_05457
scaffold108868	19479	21979	PITA_05458
scaffold94217	20456	22956	PITA_05459
scaffold67329	46980	49480	PITA_05460
scaffold52247	8340	10840	PITA_05461
scaffold185420	177042	179542	PITA_05462
scaffold150160	255889	258389	PITA_05463
scaffold102767	16176	18676	PITA_05464
super1436	31011	33511	PITA_05465
C4520097	9237	11737	PITA_05466
C4513837	5014	7514	PITA_05467
super79	12151	14651	PITA_05468
scaffold49804	100417	102917	PITA_05469
super1417	32053	34553	PITA_05470
scaffold228190	21951	24451	PITA_05471
scaffold190876	5613	8113	PITA_05472
scaffold73315	14075	16575	PITA_05473
scaffold45902	5961	8461	PITA_05474
super4290	46422	48922	PITA_05475
scaffold151737	124148	126648	PITA_05476
super4511	276000	278500	PITA_05477
scaffold96980	81153	83653	PITA_05478
scaffold154321	8286	10786	PITA_05479
scaffold198496	43551	46051	PITA_05480
scaffold67672	1	1998	PITA_05481
scaffold84618	1	1217	PITA_05482
super3755	208939	211439	PITA_05483
C4724551	5822	8322	PITA_05484
C5133073	38806	41306	PITA_05485
scaffold8463	20947	23447	PITA_05486
scaffold32092	1	1613	PITA_05487
scaffold29333	10694	13194	PITA_05488
scaffold99159	202101	204601	PITA_05489
scaffold77594	63633	66133	PITA_05490
super41	26091	28591	PITA_05491
C4918897	17580	20080	PITA_05492
scaffold1910	21810	24310	PITA_05493
scaffold140794	89791	92291	PITA_05494
scaffold138218	135406	137906	PITA_05495
scaffold110696	157668	160168	PITA_05496
scaffold228823	15214	17714	PITA_05497
scaffold96954	216235	218735	PITA_05498
C4087683	4936	7436	PITA_05499
scaffold214576	21553	24053	PITA_05500
C5161785	118252	120752	PITA_05501
C3944215	1	501	PITA_05502
scaffold26293	3578	6078	PITA_05503
scaffold27972	10532	13032	PITA_05504
super1978	240268	242768	PITA_05505
scaffold47383	152458	154958	PITA_05506
scaffold101312	111194	113694	PITA_05507
scaffold189532	5922	8422	PITA_05508
super2672	215390	217890	PITA_05509
C4358691	4877	7377	PITA_05510
scaffold9669	279112	281612	PITA_05511
scaffold174899	170426	172926	PITA_05512
C4234939	2438	4938	PITA_05513
C3943027	1	806	PITA_05514
scaffold83139	197064	199564	PITA_05515
C4899409	7482	9982	PITA_05516
scaffold75286	24183	26683	PITA_05517
super1991	24935	27435	PITA_05518
scaffold222342	39882	42382	PITA_05519
scaffold67471	106824	109324	PITA_05520
scaffold102863	82499	84999	PITA_05521
scaffold159978	13518	16018	PITA_05522
scaffold112675	3957	6457	PITA_05523
scaffold3674	26171	28671	PITA_05524
C4462579	11082	13582	PITA_05525
scaffold86651	10437	12937	PITA_05526
scaffold21280	98309	100809	PITA_05527
C4781065	12861	15361	PITA_05528
scaffold222661	148357	150857	PITA_05529
scaffold92942	25617	28117	PITA_05530
super1430	671169	673669	PITA_05531
C4524077	4391	6891	PITA_05532
C4628327	712	3212	PITA_05533
super2968	253539	256039	PITA_05534
C4180659	6142	8642	PITA_05535
scaffold35835	280565	283065	PITA_05536
scaffold121519	1	1681	PITA_05537
scaffold200219	82	2582	PITA_05538
scaffold84033	1	522	PITA_05539
scaffold52832	229854	232354	PITA_05540
scaffold84642	2454	4954	PITA_05541
scaffold173024	1524	4024	PITA_05542
scaffold228845	7900	10400	PITA_05543
C4138877	2839	5339	PITA_05544
scaffold124994	111630	114130	PITA_05545
C5036025	55075	57575	PITA_05546
scaffold192479	52959	55459	PITA_05547
scaffold225631	49444	51944	PITA_05548
C3803031	1	1205	PITA_05549
super3119	195970	198470	PITA_05550
scaffold45127	290097	292597	PITA_05551
C4614867	1	1247	PITA_05552
scaffold166358	15811	18311	PITA_05553
super3660	194673	197173	PITA_05554
super2637	7849	10349	PITA_05555
scaffold14573	47415	49915	PITA_05556
scaffold81634	8246	10746	PITA_05557
super2992	14150	16650	PITA_05558
scaffold143437	155262	157762	PITA_05559
scaffold195020	5507	8007	PITA_05560
scaffold56553	94870	97370	PITA_05561
scaffold64593	21239	23739	PITA_05562
scaffold100122	17035	19535	PITA_05563
scaffold172621	94006	96506	PITA_05564
scaffold94416	153710	156210	PITA_05565
scaffold228977	8012	10512	PITA_05566
scaffold78324	1960	4460	PITA_05567
C4953481	36684	39184	PITA_05568
scaffold46799	1760	4260	PITA_05569
scaffold81801	115585	118085	PITA_05570
scaffold225740	61164	63664	PITA_05571
super2521	432960	435460	PITA_05572
scaffold19736	105350	107850	PITA_05573
super4248	828276	830776	PITA_05574
scaffold19371	243570	246070	PITA_05575
scaffold203831	101260	103760	PITA_05576
scaffold150670	188885	191385	PITA_05577
scaffold56332	136869	139369	PITA_05578
super3058	611279	613779	PITA_05579
C4918805	37362	39862	PITA_05580
scaffold230416	103349	105849	PITA_05581
scaffold131536	9424	11924	PITA_05582
scaffold6804	42112	44612	PITA_05583
scaffold204434	12631	15131	PITA_05584
scaffold9606	14366	16866	PITA_05585
C3777265	1	2088	PITA_05586
scaffold116970	54376	56876	PITA_05587
scaffold177656	42505	45005	PITA_05588
scaffold229099	70243	72743	PITA_05589
super1369	148288	150788	PITA_05590
scaffold46205	139453	141953	PITA_05591
C4677207	16399	18899	PITA_05592
scaffold220017	139076	141576	PITA_05593
scaffold8142	49925	52425	PITA_05594
scaffold137433	29919	32419	PITA_05595
scaffold180815	9905	12405	PITA_05596
super4457	387500	390000	PITA_05597
scaffold156453	2143	4643	PITA_05598
scaffold15462	422255	424755	PITA_05599
scaffold6785	122150	124650	PITA_05600
scaffold221915	1468	3968	PITA_05601
scaffold39401	35977	38477	PITA_05602
super185	68919	71419	PITA_05603
scaffold55811	375617	378117	PITA_05604
C5160577	108114	110614	PITA_05605
scaffold45679	813010	815510	PITA_05606
scaffold94968	1	1045	PITA_05607
scaffold108342	19085	21585	PITA_05608
scaffold33680	88805	91305	PITA_05609
scaffold217086	62524	65024	PITA_05610
scaffold66167	211834	214334	PITA_05611
scaffold71453	26171	28671	PITA_05612
super1346	240092	242592	PITA_05613
scaffold43967	310351	312851	PITA_05614
C3871287	917	3417	PITA_05615
super907	12921	15421	PITA_05616
C4825173	1571	4071	PITA_05617
scaffold87639	219148	221648	PITA_05618
scaffold55330	102439	104939	PITA_05619
C4733451	12362	14862	PITA_05620
scaffold152434	18359	20859	PITA_05621
super1971	518798	521298	PITA_05622
scaffold136447	60141	62641	PITA_05623
scaffold55268	17473	19973	PITA_05624
scaffold88827	81094	83594	PITA_05625
super3391	219237	221737	PITA_05626
scaffold11742	164266	166766	PITA_05627
scaffold207739	62082	64582	PITA_05628
scaffold223904	42728	45228	PITA_05629
C5017547	6747	9247	PITA_05630
scaffold155907	6783	9283	PITA_05631
C4053463	3554	6054	PITA_05632
scaffold193163	12805	15305	PITA_05633
C4705013	15845	18345	PITA_05634
super4056	20527	23027	PITA_05635
scaffold116413	6624	9124	PITA_05636
scaffold156000	29185	31685	PITA_05637
scaffold227145	31392	33892	PITA_05638
scaffold209332	15507	18007	PITA_05639
scaffold47034	10668	13168	PITA_05640
scaffold129596	43142	45642	PITA_05641
scaffold65752	5293	7793	PITA_05642
scaffold5064	15897	18397	PITA_05643
super4396	64515	67015	PITA_05644
scaffold102228	55459	57959	PITA_05645
C4680865	16009	18509	PITA_05646
super2662	174209	176709	PITA_05647
scaffold13931	234732	237232	PITA_05648
scaffold74298	135209	137709	PITA_05649
C4908385	15022	17522	PITA_05650
C4729793	1954	4454	PITA_05651
scaffold36749	54864	57364	PITA_05652
C4585485	1	1747	PITA_05653
scaffold28546	149648	152148	PITA_05654
scaffold130830	103082	105582	PITA_05655
C4165553	1	2188	PITA_05656
scaffold42731	76394	78894	PITA_05657
scaffold228067	53197	55697	PITA_05658
scaffold147393	54626	57126	PITA_05659
scaffold205097	10102	12602	PITA_05660
scaffold183840	1112	3612	PITA_05661
scaffold105735	115394	117894	PITA_05662
scaffold226707	56168	58668	PITA_05663
scaffold167667	475931	478431	PITA_05664
scaffold3570	288394	290894	PITA_05665
super2018	534003	536503	PITA_05666
scaffold186864	9717	12217	PITA_05667
scaffold109133	123447	125947	PITA_05668
scaffold136929	147277	149777	PITA_05669
scaffold13644	120005	122505	PITA_05670
scaffold48675	78653	81153	PITA_05671
C5001255	22625	25125	PITA_05672
scaffold71146	15882	18382	PITA_05673
scaffold3755	2572	5072	PITA_05674
C4721981	17052	19552	PITA_05675
scaffold162271	54603	57103	PITA_05676
scaffold122368	58725	61225	PITA_05677
super4521	95821	98321	PITA_05678
scaffold85739	51871	54371	PITA_05679
scaffold191042	68795	71295	PITA_05680
scaffold23397	12625	15125	PITA_05681
scaffold5295	15379	17879	PITA_05682
C4804887	26551	29051	PITA_05683
super4183	36765	39265	PITA_05684
super980	48379	50879	PITA_05685
scaffold32388	133830	136330	PITA_05686
scaffold100641	46767	49267	PITA_05687
scaffold78647	38110	40610	PITA_05688
scaffold27062	221457	223957	PITA_05689
scaffold41140	236515	239015	PITA_05690
C4785785	12616	15116	PITA_05691
scaffold49514	1102	3602	PITA_05692
C3974039	1	1696	PITA_05693
scaffold218962	32166	34666	PITA_05694
scaffold104244	38759	41259	PITA_05695
scaffold69572	119047	121547	PITA_05696
super3331	329163	331663	PITA_05697
scaffold155115	9600	12100	PITA_05698
scaffold104971	38374	40874	PITA_05699
scaffold73111	26049	28549	PITA_05700
C3868501	1	2022	PITA_05701
C4084969	1	1604	PITA_05702
C4835415	26249	28749	PITA_05703
scaffold150904	40068	42568	PITA_05704
C4696457	9765	12265	PITA_05705
super2988	17963	20463	PITA_05706
scaffold26689	51432	53932	PITA_05707
scaffold98491	50405	52905	PITA_05708
super1665	222608	225108	PITA_05709
super3133	74468	76968	PITA_05710
super2087	525880	528380	PITA_05711
scaffold133613	33506	36006	PITA_05712
scaffold5762	34900	37400	PITA_05713
scaffold181779	48932	51432	PITA_05714
scaffold119482	54148	56648	PITA_05715
scaffold128331	49945	52445	PITA_05716
scaffold93117	159094	161594	PITA_05717
scaffold142435	14262	16762	PITA_05718
C4771503	4356	6856	PITA_05719
scaffold179473	22578	25078	PITA_05720
scaffold57237	149720	152220	PITA_05721
super1178	553746	556246	PITA_05722
scaffold39811	25237	27737	PITA_05723
scaffold199694	110102	112602	PITA_05724
super2332	1676	4176	PITA_05725
C5163741	27021	29521	PITA_05726
scaffold15499	62559	65059	PITA_05727
scaffold61665	21849	24349	PITA_05728
scaffold27567	17869	20369	PITA_05729
C4829159	24023	26523	PITA_05730
scaffold137831	15223	17723	PITA_05731
scaffold82034	19322	21822	PITA_05732
scaffold137937	83421	85921	PITA_05733
super1320	156148	158648	PITA_05734
C4225761	1	897	PITA_05735
scaffold71954	45576	48076	PITA_05736
super2018	266401	268901	PITA_05737
scaffold29227	144336	146836	PITA_05738
scaffold50406	38588	41088	PITA_05739
C5143757	99927	102427	PITA_05740
scaffold226043	59604	62104	PITA_05741
scaffold35491	179736	182236	PITA_05742
super3513	109518	112018	PITA_05743
super346	36366	38866	PITA_05744
scaffold229304	73404	75904	PITA_05745
scaffold84531	131272	133772	PITA_05746
C4923455	14052	16552	PITA_05747
scaffold126670	257387	259887	PITA_05748
super711	108333	110833	PITA_05749
scaffold28200	125177	127677	PITA_05750
scaffold221580	167	2667	PITA_05751
scaffold225436	19793	22293	PITA_05752
super681	32174	34674	PITA_05753
scaffold55484	82712	85212	PITA_05754
scaffold228910	11548	14048	PITA_05755
scaffold67629	41133	43633	PITA_05756
C4315073	1	586	PITA_05757
super803	21010	23510	PITA_05758
scaffold151026	15019	17519	PITA_05759
scaffold205409	70137	72637	PITA_05760
scaffold141161	815	3315	PITA_05761
scaffold83580	12632	15132	PITA_05762
scaffold76979	23349	25849	PITA_05763
super3087	18461	20961	PITA_05764
C4347013	1	1510	PITA_05765
super4531	141720	144220	PITA_05766
C4751095	11971	14471	PITA_05767
scaffold217225	74423	76923	PITA_05768
super3610	773285	775785	PITA_05769
super229	272012	274512	PITA_05770
scaffold95466	20168	22668	PITA_05771
C4460453	10725	13225	PITA_05772
scaffold155787	28735	31235	PITA_05773
C4889171	17221	19721	PITA_05774
C5021223	4898	7398	PITA_05775
C4276511	2730	5230	PITA_05776
super3084	97664	100164	PITA_05777
C4452565	2292	4792	PITA_05778
super1645	70326	72826	PITA_05779
super3714	739410	741910	PITA_05780
scaffold55463	6442	8942	PITA_05781
scaffold36709	138248	140748	PITA_05782
C4262233	1	1235	PITA_05783
scaffold126815	13137	15637	PITA_05784
scaffold3408	75276	77776	PITA_05785
scaffold69259	26693	29193	PITA_05786
scaffold155203	26459	28959	PITA_05787
C4382377	1845	4345	PITA_05788
scaffold176019	74408	76908	PITA_05789
scaffold23205	261988	264488	PITA_05790
scaffold38795	72663	75163	PITA_05791
scaffold179016	147307	149807	PITA_05792
scaffold165113	4622	7122	PITA_05793
scaffold63540	72977	75477	PITA_05794
scaffold39326	45809	48309	PITA_05795
C4964421	14645	17145	PITA_05796
scaffold111208	2676	5176	PITA_05797
super4239	41658	44158	PITA_05798
super1300	101032	103532	PITA_05799
C4181529	5640	8140	PITA_05800
scaffold83166	48048	50548	PITA_05801
scaffold197328	43236	45736	PITA_05802
scaffold185106	11778	14278	PITA_05803
scaffold222844	43086	45586	PITA_05804
scaffold159933	82369	84869	PITA_05805
C5159007	17783	20283	PITA_05806
super1794	213347	215847	PITA_05807
scaffold182531	59820	62320	PITA_05808
C4946493	25786	28286	PITA_05809
scaffold1256	67409	69909	PITA_05810
scaffold198284	48961	51461	PITA_05811
scaffold85716	22235	24735	PITA_05812
super668	38527	41027	PITA_05813
C5088755	29912	32412	PITA_05814
scaffold222233	19026	21526	PITA_05815
super51	78306	80806	PITA_05816
C4986801	25722	28222	PITA_05817
scaffold59649	175668	178168	PITA_05818
C4893603	30659	33159	PITA_05819
scaffold137769	14642	17142	PITA_05820
C4409511	6951	9451	PITA_05821
super2436	178600	181100	PITA_05822
scaffold197555	46396	48896	PITA_05823
scaffold36991	119320	121820	PITA_05824
scaffold167347	61065	63565	PITA_05825
scaffold77108	79429	81929	PITA_05826
C5175011	1862	4362	PITA_05827
scaffold211243	84109	86609	PITA_05828
C4526353	10253	12753	PITA_05829
scaffold18534	216719	219219	PITA_05830
scaffold94083	29266	31766	PITA_05831
scaffold184620	99105	101605	PITA_05832
super4441	750709	753209	PITA_05833
scaffold35144	59920	62420	PITA_05834
scaffold181701	25280	27780	PITA_05835
super876	59974	62474	PITA_05836
scaffold16391	84167	86667	PITA_05837
scaffold129148	89658	92158	PITA_05838
C5104447	29548	32048	PITA_05839
C4856225	16438	18938	PITA_05840
C5107575	38297	40797	PITA_05841
scaffold195605	33008	35508	PITA_05842
C4164217	1	1665	PITA_05843
scaffold29685	54946	57446	PITA_05844
scaffold169172	285	2785	PITA_05845
scaffold224875	14439	16939	PITA_05846
scaffold210408	42811	45311	PITA_05847
scaffold167548	58581	61081	PITA_05848
super282	142174	144674	PITA_05849
C5010119	31059	33559	PITA_05850
scaffold95728	64090	66590	PITA_05851
scaffold62479	216325	218825	PITA_05852
scaffold115723	153773	156273	PITA_05853
scaffold112439	31198	33698	PITA_05854
C4053171	1	2454	PITA_05855
super1902	781099	783599	PITA_05856
super2047	82702	85202	PITA_05857
scaffold3281	116612	119112	PITA_05858
scaffold67920	111148	113648	PITA_05859
scaffold24177	133798	136298	PITA_05860
C4591949	9454	11954	PITA_05861
scaffold59086	139520	142020	PITA_05862
scaffold8256	201910	204410	PITA_05863
C4876915	4480	6980	PITA_05864
scaffold15596	117022	119522	PITA_05865
scaffold62625	88003	90503	PITA_05866
scaffold29748	14250	16750	PITA_05867
scaffold215639	2016	4516	PITA_05868
C4877951	27071	29571	PITA_05869
scaffold7850	48471	50971	PITA_05870
scaffold164397	133537	136037	PITA_05871
scaffold151202	12348	14848	PITA_05872
scaffold1102	43342	45842	PITA_05873
scaffold88307	1	501	PITA_05874
scaffold162044	21738	24238	PITA_05875
C4887279	16478	18978	PITA_05876
scaffold8384	33127	35627	PITA_05877
scaffold142702	18582	21082	PITA_05878
scaffold27994	1834	4334	PITA_05879
C4794409	185	2685	PITA_05880
scaffold133164	11496	13996	PITA_05881
super381	42300	44800	PITA_05882
C5105593	69973	72473	PITA_05883
scaffold104468	55190	57690	PITA_05884
scaffold90666	20432	22932	PITA_05885
scaffold211039	14511	17011	PITA_05886
scaffold123894	165104	167604	PITA_05887
C3967735	1	1498	PITA_05888
scaffold93451	66894	69394	PITA_05889
scaffold11500	285488	287988	PITA_05890
C4194951	1	2199	PITA_05891
scaffold62753	39481	41981	PITA_05892
C4632429	11765	14265	PITA_05893
scaffold214862	18981	21481	PITA_05894
scaffold203089	48072	50572	PITA_05895
super2521	77600	80100	PITA_05896
scaffold206818	18882	21382	PITA_05897
scaffold105235	69162	71662	PITA_05898
scaffold123036	60544	63044	PITA_05899
super2399	118777	121277	PITA_05900
scaffold70445	119290	121790	PITA_05901
scaffold50467	65909	68409	PITA_05902
C5005661	45818	48318	PITA_05903
scaffold178930	185424	187924	PITA_05904
scaffold13661	56428	58928	PITA_05905
scaffold46318	40696	43196	PITA_05906
scaffold207102	52659	55159	PITA_05907
scaffold135552	168052	170552	PITA_05908
super4366	8738	11238	PITA_05909
scaffold126874	59671	62171	PITA_05910
C4438231	1	1005	PITA_05911
C4628699	15489	17989	PITA_05912
C3798475	1	1880	PITA_05913
scaffold127310	226048	228548	PITA_05914
scaffold27050	176076	178576	PITA_05915
super2066	3255	5755	PITA_05916
scaffold85816	21558	24058	PITA_05917
C4465575	8227	10727	PITA_05918
super4234	15034	17534	PITA_05919
C4598779	8664	11164	PITA_05920
scaffold175852	17470	19970	PITA_05921
scaffold70842	5228	7728	PITA_05922
C4437921	684	3184	PITA_05923
C4335467	1	1885	PITA_05924
C4762497	15664	18164	PITA_05925
scaffold164301	84461	86961	PITA_05926
scaffold35283	222221	224721	PITA_05927
scaffold147772	278044	280544	PITA_05928
scaffold16158	46537	49037	PITA_05929
C5101507	48498	50998	PITA_05930
C4911859	22939	25439	PITA_05931
scaffold228515	102771	105271	PITA_05932
scaffold119975	82643	85143	PITA_05933
super2400	600644	603144	PITA_05934
scaffold42485	52885	55385	PITA_05935
C4904817	21487	23987	PITA_05936
scaffold197555	2824	5324	PITA_05937
C4227675	1	2078	PITA_05938
scaffold74307	93439	95939	PITA_05939
scaffold61909	19314	21814	PITA_05940
scaffold116227	26691	29191	PITA_05941
C4876477	16522	19022	PITA_05942
scaffold39704	285333	287833	PITA_05943
super2421	41350	43850	PITA_05944
scaffold94183	179246	181746	PITA_05945
C4426967	4779	7279	PITA_05946
scaffold48099	144623	147123	PITA_05947
C4941185	34704	37204	PITA_05948
C5149747	43663	46163	PITA_05949
super3446	199232	201732	PITA_05950
scaffold136490	85391	87891	PITA_05951
scaffold229333	30399	32899	PITA_05952
scaffold88606	39093	41593	PITA_05953
scaffold124477	71162	73662	PITA_05954
scaffold161691	139417	141917	PITA_05955
scaffold44436	17359	19859	PITA_05956
scaffold216100	1775	4275	PITA_05957
scaffold223122	41878	44378	PITA_05958
scaffold161504	10536	13036	PITA_05959
scaffold30949	12541	15041	PITA_05960
super3073	25009	27509	PITA_05961
scaffold89157	12141	14641	PITA_05962
C5033215	1911	4411	PITA_05963
scaffold82873	22573	25073	PITA_05964
scaffold130376	230860	233360	PITA_05965
scaffold42539	23879	26379	PITA_05966
scaffold204745	4084	6584	PITA_05967
scaffold50471	13899	16399	PITA_05968
C4083641	4343	6843	PITA_05969
scaffold221531	76325	78825	PITA_05970
scaffold125333	236926	239426	PITA_05971
scaffold145881	44877	47377	PITA_05972
scaffold56669	26604	29104	PITA_05973
C4754835	16487	18987	PITA_05974
scaffold2890	31407	33907	PITA_05975
super1272	127463	129963	PITA_05976
C4774021	24485	26985	PITA_05977
scaffold23653	43262	45762	PITA_05978
C4284671	2348	4848	PITA_05979
scaffold80137	58305	60805	PITA_05980
scaffold24336	48868	51368	PITA_05981
scaffold59611	141709	144209	PITA_05982
scaffold82387	82857	85357	PITA_05983
scaffold74274	9331	11831	PITA_05984
scaffold7633	97427	99927	PITA_05985
scaffold161525	58143	60643	PITA_05986
scaffold225053	34244	36744	PITA_05987
super868	207661	210161	PITA_05988
super4196	338293	340793	PITA_05989
C4854509	106	2606	PITA_05990
scaffold65434	75454	77954	PITA_05991
super3868	672226	674726	PITA_05992
scaffold27045	144960	147460	PITA_05993
scaffold48675	78653	81153	PITA_05994
scaffold34373	109831	112331	PITA_05995
scaffold9305	120328	122828	PITA_05996
scaffold70673	7796	10296	PITA_05997
C4463229	7338	9838	PITA_05998
C4314141	571	3071	PITA_05999
scaffold85401	18103	20603	PITA_06000
scaffold153294	38800	41300	PITA_06001
scaffold5647	320591	323091	PITA_06002
super4363	12649	15149	PITA_06003
super3677	1	1394	PITA_06004
C4683229	13790	16290	PITA_06005
scaffold131277	143016	145516	PITA_06006
super2763	42120	44620	PITA_06007
scaffold209490	40789	43289	PITA_06008
scaffold8157	104601	107101	PITA_06009
scaffold61085	14143	16643	PITA_06010
scaffold227902	43210	45710	PITA_06011
scaffold181347	317180	319680	PITA_06012
super31	16933	19433	PITA_06013
super3164	23586	26086	PITA_06014
scaffold47959	127456	129956	PITA_06015
scaffold180828	1	1654	PITA_06016
scaffold80820	85433	87933	PITA_06017
scaffold116881	8054	10554	PITA_06018
scaffold46998	189575	192075	PITA_06019
C4137601	348	2848	PITA_06020
C4403469	8436	10936	PITA_06021
scaffold210867	5171	7671	PITA_06022
scaffold41800	253041	255541	PITA_06023
scaffold71061	23334	25834	PITA_06024
scaffold222937	53643	56143	PITA_06025
scaffold80515	16225	18725	PITA_06026
C4239067	5063	7563	PITA_06027
scaffold125580	12211	14711	PITA_06028
super3023	105731	108231	PITA_06029
C3840407	1	1767	PITA_06030
super2887	633933	636433	PITA_06031
scaffold3323	427	2927	PITA_06032
scaffold155049	86037	88537	PITA_06033
scaffold19569	1	723	PITA_06034
super1597	125488	127988	PITA_06035
scaffold25254	1111	3611	PITA_06036
super3401	340018	342518	PITA_06037
super1683	134808	137308	PITA_06038
scaffold12542	18844	21344	PITA_06039
scaffold14035	108180	110680	PITA_06040
C4875937	18320	20820	PITA_06041
C4553893	1244	3744	PITA_06042
scaffold72498	255691	258191	PITA_06043
scaffold59431	35446	37946	PITA_06044
scaffold201037	147584	150084	PITA_06045
scaffold98407	274306	276806	PITA_06046
scaffold149028	45993	48493	PITA_06047
C5000749	3353	5853	PITA_06048
scaffold162317	7816	10316	PITA_06049
scaffold161284	16731	19231	PITA_06050
C5093595	31263	33763	PITA_06051
super2990	118335	120835	PITA_06052
C4371879	1302	3802	PITA_06053
super4367	275335	277835	PITA_06054
super564	1	1282	PITA_06055
scaffold110778	1	878	PITA_06056
C4194043	1	1162	PITA_06057
scaffold70983	43124	45624	PITA_06058
scaffold36153	176285	178785	PITA_06059
scaffold134916	240104	242604	PITA_06060
scaffold28313	70960	73460	PITA_06061
C4972603	25267	27767	PITA_06062
scaffold127595	9148	11648	PITA_06063
super2067	67163	69663	PITA_06064
scaffold59100	342782	345282	PITA_06065
super3789	451046	453546	PITA_06066
scaffold51064	63295	65795	PITA_06067
scaffold43146	226914	229414	PITA_06068
scaffold8228	87876	90376	PITA_06069
C4380387	4539	7039	PITA_06070
scaffold79006	62591	65091	PITA_06071
super3338	20092	22592	PITA_06072
super2180	228435	230935	PITA_06073
C5016371	10399	12899	PITA_06074
C4846481	26728	29228	PITA_06075
scaffold166487	193898	196398	PITA_06076
scaffold37561	220589	223089	PITA_06077
scaffold43127	4847	7347	PITA_06078
C4521489	12269	14769	PITA_06079
scaffold157935	282576	285076	PITA_06080
scaffold57286	119086	121586	PITA_06081
scaffold69087	14366	16866	PITA_06082
C4467149	5562	8062	PITA_06083
scaffold173578	37002	39502	PITA_06084
scaffold164438	55237	57737	PITA_06085
C5086869	2983	5483	PITA_06086
scaffold224464	20733	23233	PITA_06087
super842	572203	574703	PITA_06088
scaffold178501	18088	20588	PITA_06089
scaffold32046	252857	255357	PITA_06090
scaffold32797	176422	178922	PITA_06091
scaffold131891	26481	28981	PITA_06092
scaffold34833	28750	31250	PITA_06093
scaffold150661	16560	19060	PITA_06094
scaffold89382	93864	96364	PITA_06095
scaffold174470	33529	36029	PITA_06096
scaffold44186	179243	181743	PITA_06097
scaffold16153	1	602	PITA_06098
scaffold14856	55249	57749	PITA_06099
super591	45060	47560	PITA_06100
scaffold172223	3543	6043	PITA_06101
scaffold37009	91904	94404	PITA_06102
scaffold26114	1973	4473	PITA_06103
scaffold5193	93045	95545	PITA_06104
super2953	55900	58400	PITA_06105
scaffold27796	115598	118098	PITA_06106
scaffold27531	81146	83646	PITA_06107
scaffold203468	17837	20337	PITA_06108
C4792957	1649	4149	PITA_06109
C4131719	156	2656	PITA_06110
C4686633	17188	19688	PITA_06111
C4557895	4840	7340	PITA_06112
scaffold75299	75447	77947	PITA_06113
scaffold26510	165799	168299	PITA_06114
scaffold80958	31355	33855	PITA_06115
scaffold160538	50885	53385	PITA_06116
scaffold14848	39298	41798	PITA_06117
scaffold101223	23219	25719	PITA_06118
scaffold104579	53703	56203	PITA_06119
C4026931	1	1682	PITA_06120
scaffold46684	116573	119073	PITA_06121
scaffold64950	96188	98688	PITA_06122
scaffold205145	92346	94846	PITA_06123
C4396341	1	906	PITA_06124
scaffold96114	64149	66649	PITA_06125
scaffold221387	5921	8421	PITA_06126
scaffold63405	207365	209865	PITA_06127
scaffold150592	5477	7977	PITA_06128
C4388741	9336	11836	PITA_06129
scaffold68759	53458	55958	PITA_06130
scaffold38585	33668	36168	PITA_06131
scaffold226325	47679	50179	PITA_06132
scaffold211425	4899	7399	PITA_06133
scaffold69904	65284	67784	PITA_06134
super2910	225886	228386	PITA_06135
scaffold47061	107663	110163	PITA_06136
scaffold13344	16280	18780	PITA_06137
scaffold179612	44939	47439	PITA_06138
C4774323	10345	12845	PITA_06139
scaffold14608	130482	132982	PITA_06140
scaffold3869	32093	34593	PITA_06141
scaffold175521	5150	7650	PITA_06142
C4954317	8964	11464	PITA_06143
scaffold63824	7001	9501	PITA_06144
scaffold14640	87359	89859	PITA_06145
scaffold10232	103962	106462	PITA_06146
scaffold68785	119699	122199	PITA_06147
C3976277	1	501	PITA_06148
super2481	230829	233329	PITA_06149
scaffold24924	179628	182128	PITA_06150
scaffold169995	80053	82553	PITA_06151
scaffold174274	218095	220595	PITA_06152
super290	397428	399928	PITA_06153
scaffold56647	266001	268501	PITA_06154
super3153	1	931	PITA_06155
scaffold95024	39143	41643	PITA_06156
C4285185	644	3144	PITA_06157
C4983361	39904	42404	PITA_06158
scaffold81597	317263	319763	PITA_06159
scaffold10717	30867	33367	PITA_06160
scaffold124845	15122	17622	PITA_06161
super1935	40240	42740	PITA_06162
scaffold89112	237749	240249	PITA_06163
scaffold32020	297449	299949	PITA_06164
super3246	39756	42256	PITA_06165
scaffold93434	35629	38129	PITA_06166
scaffold224550	123205	125705	PITA_06167
C5060023	44941	47441	PITA_06168
scaffold11656	198880	201380	PITA_06169
scaffold41460	228153	230653	PITA_06170
scaffold117211	1	1343	PITA_06171
scaffold90277	339254	341754	PITA_06172
super22	662308	664808	PITA_06173
scaffold163378	80105	82605	PITA_06174
scaffold61217	20047	22547	PITA_06175
C5068547	39939	42439	PITA_06176
C4359649	2082	4582	PITA_06177
scaffold211930	1443	3943	PITA_06178
C4444409	1	501	PITA_06179
super2088	417954	420454	PITA_06180
super513	11448	13948	PITA_06181
scaffold230549	58752	61252	PITA_06182
super3940	307749	310249	PITA_06183
C4105695	653	3153	PITA_06184
super3012	235780	238280	PITA_06185
super4370	153046	155546	PITA_06186
super900	51631	54131	PITA_06187
scaffold219044	22354	24854	PITA_06188
super3462	899283	901783	PITA_06189
scaffold205114	25085	27585	PITA_06190
scaffold65174	233100	235600	PITA_06191
scaffold141261	30079	32579	PITA_06192
C4895169	29218	31718	PITA_06193
scaffold53873	46045	48545	PITA_06194
scaffold180207	140226	142726	PITA_06195
C5125715	57480	59980	PITA_06196
scaffold24922	292896	295396	PITA_06197
C4059413	1	2112	PITA_06198
scaffold29121	107462	109962	PITA_06199
C4060767	1	1731	PITA_06200
super270	220425	222925	PITA_06201
scaffold75174	426665	429165	PITA_06202
scaffold152108	14745	17245	PITA_06203
super315	123188	125688	PITA_06204
C4850095	18445	20945	PITA_06205
scaffold212856	97751	100251	PITA_06206
scaffold130980	54744	57244	PITA_06207
super647	48881	51381	PITA_06208
C4593241	3880	6380	PITA_06209
scaffold223747	52872	55372	PITA_06210
scaffold97394	42332	44832	PITA_06211
scaffold82986	64653	67153	PITA_06212
scaffold19625	83756	86256	PITA_06213
C4308699	2539	5039	PITA_06214
C4616721	1	825	PITA_06215
scaffold145403	41772	44272	PITA_06216
scaffold127051	61255	63755	PITA_06217
scaffold54449	200028	202528	PITA_06218
scaffold55153	4977	7477	PITA_06219
scaffold30531	157744	160244	PITA_06220
C4587873	7770	10270	PITA_06221
scaffold86337	28505	31005	PITA_06222
scaffold126938	2593	5093	PITA_06223
scaffold128682	163653	166153	PITA_06224
scaffold135594	61908	64408	PITA_06225
C4300307	6556	9056	PITA_06226
scaffold97445	67570	70070	PITA_06227
scaffold24890	50362	52862	PITA_06228
scaffold107651	1	501	PITA_06229
C4933829	5044	7544	PITA_06230
scaffold228515	104816	107316	PITA_06231
scaffold170491	128866	131366	PITA_06232
C4343797	1	1612	PITA_06233
scaffold58600	149406	151906	PITA_06234
C5010099	11690	14190	PITA_06235
scaffold102168	69794	72294	PITA_06236
super1924	110073	112573	PITA_06237
scaffold107277	60811	63311	PITA_06238
C4578585	5887	8387	PITA_06239
C4193899	1422	3922	PITA_06240
scaffold2748	117862	120362	PITA_06241
super875	10001	12501	PITA_06242
scaffold24140	189626	192126	PITA_06243
super2586	175364	177864	PITA_06244
scaffold165205	1	501	PITA_06245
scaffold169135	68885	71385	PITA_06246
scaffold146295	5258	7758	PITA_06247
C4465089	3578	6078	PITA_06248
scaffold8163	81889	84389	PITA_06249
scaffold57728	54492	56992	PITA_06250
scaffold122294	1	743	PITA_06251
C4400441	832	3332	PITA_06252
scaffold80562	13750	16250	PITA_06253
scaffold2023	142220	144720	PITA_06254
scaffold225376	5039	7539	PITA_06255
scaffold117963	8994	11494	PITA_06256
scaffold142744	240989	243489	PITA_06257
super3590	137976	140476	PITA_06258
scaffold59130	14265	16765	PITA_06259
scaffold128391	1	2015	PITA_06260
C5004995	3877	6377	PITA_06261
scaffold58897	91247	93747	PITA_06262
C4799649	16348	18848	PITA_06263
C4770285	11488	13988	PITA_06264
C4641435	15573	18073	PITA_06265
scaffold131741	26841	29341	PITA_06266
scaffold120830	119815	122315	PITA_06267
scaffold221770	22794	25294	PITA_06268
C4829747	6861	9361	PITA_06269
scaffold154060	211668	214168	PITA_06270
scaffold75877	106943	109443	PITA_06271
scaffold59267	62634	65134	PITA_06272
scaffold179396	29210	31710	PITA_06273
scaffold205825	37516	40016	PITA_06274
scaffold42558	53404	55904	PITA_06275
C4327245	6732	9232	PITA_06276
super2404	205072	207572	PITA_06277
scaffold98089	2096	4596	PITA_06278
C4522421	1530	4030	PITA_06279
scaffold36641	101204	103704	PITA_06280
C4237123	1765	4265	PITA_06281
scaffold16271	11462	13962	PITA_06282
super3500	626522	629022	PITA_06283
scaffold144233	48536	51036	PITA_06284
scaffold44802	186600	189100	PITA_06285
scaffold205300	9991	12491	PITA_06286
super8	21628	24128	PITA_06287
scaffold36463	90561	93061	PITA_06288
scaffold137074	41423	43923	PITA_06289
scaffold137712	42152	44652	PITA_06290
super350	6005	8505	PITA_06291
scaffold32258	295758	298258	PITA_06292
C5041251	38716	41216	PITA_06293
scaffold193163	13801	16301	PITA_06294
C5104385	66041	68541	PITA_06295
scaffold131404	51824	54324	PITA_06296
scaffold223366	573	3073	PITA_06297
scaffold73157	192508	195008	PITA_06298
C5068205	35133	37633	PITA_06299
scaffold156540	32133	34633	PITA_06300
scaffold154745	18848	21348	PITA_06301
scaffold203520	60654	63154	PITA_06302
super1299	455078	457578	PITA_06303
super2512	124354	126854	PITA_06304
scaffold39012	38368	40868	PITA_06305
scaffold47909	28487	30987	PITA_06306
C4647721	4702	7202	PITA_06307
C3844743	436	2936	PITA_06308
scaffold77041	6362	8862	PITA_06309
scaffold65342	239033	241533	PITA_06310
scaffold123150	18659	21159	PITA_06311
scaffold85685	121035	123535	PITA_06312
C5175031	187103	189603	PITA_06313
scaffold20499	2960	5460	PITA_06314
scaffold59429	118273	120773	PITA_06315
scaffold222364	91447	93947	PITA_06316
super4517	23350	25850	PITA_06317
C4511961	5649	8149	PITA_06318
C4922781	1	1980	PITA_06319
C4690709	1694	4194	PITA_06320
scaffold209833	128108	130608	PITA_06321
scaffold171091	143902	146402	PITA_06322
C4902751	13235	15735	PITA_06323
C4341269	1	1130	PITA_06324
C4820211	21543	24043	PITA_06325
scaffold117743	78189	80689	PITA_06326
scaffold226930	55807	58307	PITA_06327
scaffold8820	70091	72591	PITA_06328
scaffold174519	9583	12083	PITA_06329
scaffold223493	21457	23957	PITA_06330
scaffold101628	49448	51948	PITA_06331
scaffold82557	214237	216737	PITA_06332
C5117547	68062	70562	PITA_06333
scaffold168326	72798	75298	PITA_06334
super2456	455845	458345	PITA_06335
super3443	208416	210916	PITA_06336
C5088579	758	3258	PITA_06337
scaffold74073	79487	81987	PITA_06338
scaffold70994	23571	26071	PITA_06339
scaffold209731	23074	25574	PITA_06340
scaffold108212	81060	83560	PITA_06341
scaffold69486	287125	289625	PITA_06342
C4912831	26970	29470	PITA_06343
scaffold141608	40132	42632	PITA_06344
super1326	6385	8885	PITA_06345
scaffold88779	20549	23049	PITA_06346
C3886167	1	1748	PITA_06347
scaffold103055	45677	48177	PITA_06348
scaffold87662	50959	53459	PITA_06349
super1023	97983	100483	PITA_06350
super2511	920978	923478	PITA_06351
scaffold193547	4610	7110	PITA_06352
scaffold112746	22057	24557	PITA_06353
scaffold113679	183022	185522	PITA_06354
scaffold157544	38258	40758	PITA_06355
super3226	106450	108950	PITA_06356
C4210961	2522	5022	PITA_06357
scaffold185611	28807	31307	PITA_06358
scaffold130079	28867	31367	PITA_06359
C5123135	732	3232	PITA_06360
scaffold204227	5469	7969	PITA_06361
scaffold206483	5639	8139	PITA_06362
super1622	229682	232182	PITA_06363
scaffold174167	46603	49103	PITA_06364
scaffold19634	55527	58027	PITA_06365
C4474019	1	660	PITA_06366
C4493191	5616	8116	PITA_06367
scaffold146724	25170	27670	PITA_06368
C4661265	1735	4235	PITA_06369
super2010	487505	490005	PITA_06370
super1873	41142	43642	PITA_06371
C4104647	1893	4393	PITA_06372
scaffold74939	61663	64163	PITA_06373
scaffold77425	5965	8465	PITA_06374
scaffold172409	105473	107973	PITA_06375
scaffold180337	10358	12858	PITA_06376
super4188	143632	146132	PITA_06377
scaffold75205	82795	85295	PITA_06378
C5060915	23523	26023	PITA_06379
super823	58696	61196	PITA_06380
scaffold229217	38340	40840	PITA_06381
C4129371	1	1385	PITA_06382
scaffold97821	123360	125860	PITA_06383
C5028317	6410	8910	PITA_06384
scaffold67073	227926	230426	PITA_06385
scaffold138368	36849	39349	PITA_06386
scaffold51331	9596	12096	PITA_06387
scaffold86506	173085	175585	PITA_06388
scaffold30322	102246	104746	PITA_06389
scaffold99226	272294	274794	PITA_06390
super3830	51020	53520	PITA_06391
scaffold176435	146222	148722	PITA_06392
super1279	285297	287797	PITA_06393
C4235491	1	954	PITA_06394
scaffold146118	20720	23220	PITA_06395
scaffold28199	315951	318451	PITA_06396
C4561201	2339	4839	PITA_06397
scaffold31055	225128	227628	PITA_06398
C5127183	1	646	PITA_06399
super2413	45043	47543	PITA_06400
scaffold85911	14383	16883	PITA_06401
scaffold25387	21075	23575	PITA_06402
scaffold167135	134184	136684	PITA_06403
scaffold39856	133203	135703	PITA_06404
scaffold97597	84419	86919	PITA_06405
scaffold203179	117352	119852	PITA_06406
scaffold37185	378347	380847	PITA_06407
super1641	139127	141627	PITA_06408
C4158899	1	501	PITA_06409
scaffold226435	69741	72241	PITA_06410
scaffold4416	560676	563176	PITA_06411
C5059811	55472	57972	PITA_06412
scaffold16108	157073	159573	PITA_06413
scaffold116259	21218	23718	PITA_06414
scaffold216662	4370	6870	PITA_06415
scaffold125728	108091	110591	PITA_06416
scaffold33128	133751	136251	PITA_06417
scaffold217480	19777	22277	PITA_06418
scaffold198829	9549	12049	PITA_06419
scaffold94665	245836	248336	PITA_06420
super3408	103435	105935	PITA_06421
C4737499	7864	10364	PITA_06422
scaffold142192	169846	172346	PITA_06423
C4951969	2036	4536	PITA_06424
scaffold153390	31771	34271	PITA_06425
scaffold101206	10775	13275	PITA_06426
scaffold98990	81518	84018	PITA_06427
scaffold35499	288901	291401	PITA_06428
scaffold11045	112233	114733	PITA_06429
scaffold12425	455877	458377	PITA_06430
scaffold143186	27559	30059	PITA_06431
scaffold89806	70366	72866	PITA_06432
scaffold42157	62402	64902	PITA_06433
scaffold122953	149984	152484	PITA_06434
scaffold91827	82861	85361	PITA_06435
scaffold66323	5017	7517	PITA_06436
scaffold82948	20098	22598	PITA_06437
scaffold130496	48262	50762	PITA_06438
scaffold72648	71968	74468	PITA_06439
super1652	286203	288703	PITA_06440
scaffold61085	216356	218856	PITA_06441
scaffold70569	11532	14032	PITA_06442
scaffold190032	165995	168495	PITA_06443
scaffold110951	23963	26463	PITA_06444
super3143	149332	151832	PITA_06445
scaffold77910	491982	494482	PITA_06446
scaffold122710	117096	119596	PITA_06447
C4904789	30108	32608	PITA_06448
scaffold229822	207111	209611	PITA_06449
scaffold75881	55363	57863	PITA_06450
scaffold52247	5807	8307	PITA_06451
C4732377	21517	24017	PITA_06452
scaffold147827	23528	26028	PITA_06453
scaffold62442	197097	199597	PITA_06454
scaffold45216	422596	425096	PITA_06455
C4541849	6414	8914	PITA_06456
scaffold46750	83909	86409	PITA_06457
super3711	222269	224769	PITA_06458
scaffold222969	131542	134042	PITA_06459
scaffold5620	204625	207125	PITA_06460
scaffold141350	32819	35319	PITA_06461
scaffold32773	370824	373324	PITA_06462
C3883499	2391	4891	PITA_06463
scaffold212296	39845	42345	PITA_06464
C4963127	40105	42605	PITA_06465
scaffold42888	136456	138956	PITA_06466
scaffold3544	71428	73928	PITA_06467
scaffold129802	109704	112204	PITA_06468
C4213097	1	2382	PITA_06469
scaffold22708	107745	110245	PITA_06470
C4418553	1	2012	PITA_06471
scaffold4727	71034	73534	PITA_06472
C5174237	130912	133412	PITA_06473
scaffold201709	734	3234	PITA_06474
scaffold38956	39367	41867	PITA_06475
C4245731	935	3435	PITA_06476
super3451	96994	99494	PITA_06477
super3334	2102	4602	PITA_06478
C3985859	1	754	PITA_06479
C5098341	11450	13950	PITA_06480
scaffold79679	34466	36966	PITA_06481
scaffold26605	248850	251350	PITA_06482
scaffold19114	213240	215740	PITA_06483
super2033	48277	50777	PITA_06484
scaffold50308	100066	102566	PITA_06485
C4678579	8621	11121	PITA_06486
scaffold32905	32317	34817	PITA_06487
C4173897	1178	3678	PITA_06488
scaffold72591	25618	28118	PITA_06489
C4847327	8045	10545	PITA_06490
super1074	108301	110801	PITA_06491
scaffold140690	60740	63240	PITA_06492
scaffold58649	82628	85128	PITA_06493
scaffold197908	136309	138809	PITA_06494
C4790575	3326	5826	PITA_06495
scaffold39135	73607	76107	PITA_06496
scaffold96800	39328	41828	PITA_06497
scaffold139827	5177	7677	PITA_06498
C4844559	16644	19144	PITA_06499
super1930	837058	839558	PITA_06500
super3255	210590	213090	PITA_06501
C4734765	2203	4703	PITA_06502
scaffold195218	23472	25972	PITA_06503
scaffold25999	49611	52111	PITA_06504
scaffold45388	27393	29893	PITA_06505
scaffold218717	1446	3946	PITA_06506
scaffold9505	454913	457413	PITA_06507
C4028365	869	3369	PITA_06508
scaffold115875	29462	31962	PITA_06509
scaffold57298	92400	94900	PITA_06510
super4244	503032	505532	PITA_06511
C3979897	2853	5353	PITA_06512
scaffold15352	229189	231689	PITA_06513
scaffold161794	46993	49493	PITA_06514
C4197549	1	501	PITA_06515
scaffold67545	58867	61367	PITA_06516
super139	51943	54443	PITA_06517
scaffold25158	39951	42451	PITA_06518
super1907	116739	119239	PITA_06519
C5003693	1439	3939	PITA_06520
super317	7716	10216	PITA_06521
scaffold81007	18827	21327	PITA_06522
super2419	307246	309746	PITA_06523
super764	1	1964	PITA_06524
super4502	803204	805704	PITA_06525
scaffold155066	90256	92756	PITA_06526
super1771	193806	196306	PITA_06527
scaffold205307	1	1320	PITA_06528
scaffold79044	108697	111197	PITA_06529
scaffold183612	2147	4647	PITA_06530
scaffold37429	1673	4173	PITA_06531
scaffold32549	348930	351430	PITA_06532
C4343435	1	1503	PITA_06533
C4965569	7258	9758	PITA_06534
scaffold65026	27064	29564	PITA_06535
C3913495	1	1441	PITA_06536
scaffold85991	32538	35038	PITA_06537
C5154693	22890	25390	PITA_06538
super2364	7690	10190	PITA_06539
super3216	255059	257559	PITA_06540
super4507	1	1497	PITA_06541
scaffold78432	167518	170018	PITA_06542
scaffold154538	156208	158708	PITA_06543
scaffold508	22985	25485	PITA_06544
C4457179	9793	12293	PITA_06545
C4872623	31616	34116	PITA_06546
scaffold83066	76583	79083	PITA_06547
scaffold67927	60466	62966	PITA_06548
scaffold228362	106143	108643	PITA_06549
scaffold153752	29196	31696	PITA_06550
scaffold38334	144374	146874	PITA_06551
C4833335	17301	19801	PITA_06552
C4278375	1	2391	PITA_06553
scaffold102848	110913	113413	PITA_06554
scaffold187397	156190	158690	PITA_06555
scaffold491	31069	33569	PITA_06556
C3913325	1201	3701	PITA_06557
scaffold41113	17030	19530	PITA_06558
C4215275	2067	4567	PITA_06559
super1735	316076	318576	PITA_06560
scaffold109626	56002	58502	PITA_06561
super3957	78607	81107	PITA_06562
scaffold128617	1642	4142	PITA_06563
scaffold19688	88037	90537	PITA_06564
scaffold68119	8086	10586	PITA_06565
scaffold6413	140715	143215	PITA_06566
scaffold230144	72909	75409	PITA_06567
scaffold17110	74244	76744	PITA_06568
scaffold17847	42929	45429	PITA_06569
scaffold164279	1	2251	PITA_06570
scaffold110507	2819	5319	PITA_06571
scaffold158307	149482	151982	PITA_06572
scaffold92898	1	2228	PITA_06573
C4924133	36330	38830	PITA_06574
scaffold47617	57066	59566	PITA_06575
C4636981	1	1941	PITA_06576
scaffold164459	92746	95246	PITA_06577
scaffold8832	13175	15675	PITA_06578
scaffold112513	17832	20332	PITA_06579
scaffold176752	22422	24922	PITA_06580
C5099389	3677	6177	PITA_06581
super126	290613	293113	PITA_06582
scaffold33527	1769	4269	PITA_06583
C4660857	6087	8587	PITA_06584
scaffold58837	13651	16151	PITA_06585
super2926	135891	138391	PITA_06586
C4534001	1	855	PITA_06587
scaffold158694	30709	33209	PITA_06588
scaffold48848	80701	83201	PITA_06589
C4094177	86	2586	PITA_06590
C4419245	580	3080	PITA_06591
scaffold94769	12262	14762	PITA_06592
C4663225	1	2060	PITA_06593
scaffold25161	77585	80085	PITA_06594
scaffold12389	58529	61029	PITA_06595
C5109249	51210	53710	PITA_06596
scaffold143753	39736	42236	PITA_06597
C5165147	110285	112785	PITA_06598
super3703	49453	51953	PITA_06599
scaffold41820	26754	29254	PITA_06600
scaffold13505	171981	174481	PITA_06601
scaffold210932	54767	57267	PITA_06602
scaffold109584	74569	77069	PITA_06603
C5139001	6752	9252	PITA_06604
scaffold133471	116487	118987	PITA_06605
C4929601	32068	34568	PITA_06606
scaffold20145	70376	72876	PITA_06607
scaffold188747	21018	23518	PITA_06608
C4079335	1	1035	PITA_06609
scaffold131948	26334	28834	PITA_06610
super3855	19203	21703	PITA_06611
scaffold111054	161488	163988	PITA_06612
super1164	325	2825	PITA_06613
C4698015	14521	17021	PITA_06614
scaffold48821	48145	50645	PITA_06615
super3161	183918	186418	PITA_06616
C4897329	16645	19145	PITA_06617
super4005	60117	62617	PITA_06618
super1844	287978	290478	PITA_06619
scaffold200760	168376	170876	PITA_06620
scaffold203299	26259	28759	PITA_06621
scaffold52818	15724	18224	PITA_06622
scaffold26973	90722	93222	PITA_06623
scaffold164335	55896	58396	PITA_06624
C5167895	111720	114220	PITA_06625
super1153	39966	42466	PITA_06626
scaffold195097	93457	95957	PITA_06627
C4099549	525	3025	PITA_06628
scaffold14066	90580	93080	PITA_06629
C4557547	7079	9579	PITA_06630
scaffold107155	82889	85389	PITA_06631
scaffold41599	11722	14222	PITA_06632
C4208809	2259	4759	PITA_06633
super3017	34452	36952	PITA_06634
scaffold97335	226220	228720	PITA_06635
scaffold207584	20556	23056	PITA_06636
scaffold200149	31526	34026	PITA_06637
scaffold37851	57602	60102	PITA_06638
scaffold61649	33566	36066	PITA_06639
C3801275	1	2003	PITA_06640
scaffold57229	14805	17305	PITA_06641
scaffold10444	50122	52622	PITA_06642
C4699053	5384	7884	PITA_06643
scaffold55055	283891	286391	PITA_06644
super1947	566391	568891	PITA_06645
C4128683	1	1764	PITA_06646
C4630829	1	904	PITA_06647
scaffold26788	212159	214659	PITA_06648
scaffold112333	108922	111422	PITA_06649
scaffold14443	144572	147072	PITA_06650
scaffold70394	44599	47099	PITA_06651
C4176827	1	501	PITA_06652
super4020	23177	25677	PITA_06653
scaffold3136	53043	55543	PITA_06654
scaffold11534	11495	13995	PITA_06655
scaffold175334	323410	325910	PITA_06656
super2320	41799	44299	PITA_06657
scaffold68220	332592	335092	PITA_06658
scaffold176019	86074	88574	PITA_06659
scaffold110932	9661	12161	PITA_06660
scaffold156640	245703	248203	PITA_06661
scaffold121695	81	2581	PITA_06662
scaffold39265	343618	346118	PITA_06663
scaffold229990	20540	23040	PITA_06664
scaffold63865	14687	17187	PITA_06665
scaffold230422	127086	129586	PITA_06666
scaffold100053	31427	33927	PITA_06667
scaffold181582	151987	154487	PITA_06668
scaffold77490	254544	257044	PITA_06669
scaffold129832	28081	30581	PITA_06670
super2343	1346112	1348612	PITA_06671
super77	51757	54257	PITA_06672
super1941	208382	210882	PITA_06673
C5123791	28203	30703	PITA_06674
scaffold159618	15789	18289	PITA_06675
C3888581	2829	5329	PITA_06676
super1543	9727	12227	PITA_06677
C4139125	1472	3972	PITA_06678
scaffold12211	58621	61121	PITA_06679
scaffold194857	3072	5572	PITA_06680
C5042263	40805	43305	PITA_06681
C4416541	617	3117	PITA_06682
scaffold185386	14252	16752	PITA_06683
scaffold137461	35850	38350	PITA_06684
scaffold84766	32720	35220	PITA_06685
scaffold135123	71721	74221	PITA_06686
scaffold139676	70838	73338	PITA_06687
scaffold28123	18725	21225	PITA_06688
scaffold154192	123682	126182	PITA_06689
scaffold66745	100027	102527	PITA_06690
C4183073	315	2815	PITA_06691
scaffold50551	14539	17039	PITA_06692
C4139589	1060	3560	PITA_06693
C4925941	28925	31425	PITA_06694
scaffold13716	99736	102236	PITA_06695
scaffold101697	7831	10331	PITA_06696
scaffold150842	74444	76944	PITA_06697
scaffold128309	86004	88504	PITA_06698
C4898291	25710	28210	PITA_06699
C4609759	12366	14866	PITA_06700
scaffold163155	76591	79091	PITA_06701
C4019103	1	1818	PITA_06702
scaffold93845	133760	136260	PITA_06703
scaffold208485	76422	78922	PITA_06704
C4299561	3323	5823	PITA_06705
scaffold16116	55590	58090	PITA_06706
C4966477	10435	12935	PITA_06707
scaffold457	46394	48894	PITA_06708
scaffold8694	142506	145006	PITA_06709
super2090	262839	265339	PITA_06710
super2542	57376	59876	PITA_06711
scaffold25326	122501	125001	PITA_06712
C4590829	12437	14937	PITA_06713
scaffold57352	25235	27735	PITA_06714
super3316	281292	283792	PITA_06715
super3686	59516	62016	PITA_06716
C4837743	2108	4608	PITA_06717
C4642903	5384	7884	PITA_06718
scaffold12246	157265	159765	PITA_06719
scaffold42634	259656	262156	PITA_06720
C3924903	2306	4806	PITA_06721
scaffold220667	86378	88878	PITA_06722
scaffold223687	46346	48846	PITA_06723
scaffold214500	3471	5971	PITA_06724
scaffold21007	190745	193245	PITA_06725
scaffold188403	48656	51156	PITA_06726
scaffold115675	44831	47331	PITA_06727
C4419341	3879	6379	PITA_06728
C4090775	4081	6581	PITA_06729
scaffold145281	163693	166193	PITA_06730
scaffold62684	23911	26411	PITA_06731
scaffold117942	79687	82187	PITA_06732
scaffold148178	14570	17070	PITA_06733
super1166	665	3165	PITA_06734
C3831023	1	2412	PITA_06735
super3678	1518	4018	PITA_06736
super3975	4052	6552	PITA_06737
C4449503	1100	3600	PITA_06738
C4619737	1	972	PITA_06739
C4279703	6449	8949	PITA_06740
scaffold148937	44592	47092	PITA_06741
super2990	118785	121285	PITA_06742
scaffold6921	420004	422504	PITA_06743
scaffold203842	471	2971	PITA_06744
scaffold52178	34013	36513	PITA_06745
scaffold48237	93184	95684	PITA_06746
C4740429	12012	14512	PITA_06747
C4848589	13051	15551	PITA_06748
scaffold8769	203584	206084	PITA_06749
C4825945	9578	12078	PITA_06750
scaffold26552	101484	103984	PITA_06751
scaffold28121	38432	40932	PITA_06752
scaffold125489	42955	45455	PITA_06753
C4531999	10505	13005	PITA_06754
scaffold52880	220443	222943	PITA_06755
scaffold94917	49848	52348	PITA_06756
scaffold200168	11966	14466	PITA_06757
C5172327	94538	97038	PITA_06758
super1636	39090	41590	PITA_06759
scaffold34389	124225	126725	PITA_06760
scaffold118239	72534	75034	PITA_06761
scaffold21813	230484	232984	PITA_06762
scaffold100972	1	501	PITA_06763
C4409035	1	892	PITA_06764
scaffold103562	93147	95647	PITA_06765
C4801193	23686	26186	PITA_06766
super1007	60997	63497	PITA_06767
scaffold57650	229967	232467	PITA_06768
super2454	327800	330300	PITA_06769
scaffold83245	5505	8005	PITA_06770
scaffold7140	90286	92786	PITA_06771
super3267	211954	214454	PITA_06772
C4108581	2944	5444	PITA_06773
scaffold228629	65150	67650	PITA_06774
scaffold105354	1	929	PITA_06775
scaffold203685	38894	41394	PITA_06776
C4455055	8517	11017	PITA_06777
C5047353	4632	7132	PITA_06778
scaffold54831	3093	5593	PITA_06779
scaffold182132	34180	36680	PITA_06780
C5100235	16745	19245	PITA_06781
C4432115	7664	10164	PITA_06782
scaffold62649	268644	271144	PITA_06783
scaffold4070	63858	66358	PITA_06784
scaffold109053	37916	40416	PITA_06785
scaffold7166	1898	4398	PITA_06786
C5109123	45754	48254	PITA_06787
super3798	18039	20539	PITA_06788
C4615893	1	774	PITA_06789
scaffold78870	116660	119160	PITA_06790
scaffold51402	164059	166559	PITA_06791
scaffold20432	203317	205817	PITA_06792
super1109	51069	53569	PITA_06793
super104	12528	15028	PITA_06794
scaffold185866	655	3155	PITA_06795
super2667	218577	221077	PITA_06796
scaffold214451	1699	4199	PITA_06797
C5083855	2331	4831	PITA_06798
super869	137194	139694	PITA_06799
super1365	593948	596448	PITA_06800
scaffold228373	39901	42401	PITA_06801
scaffold19114	248930	251430	PITA_06802
scaffold206077	17967	20467	PITA_06803
C4938915	7452	9952	PITA_06804
scaffold53806	19642	22142	PITA_06805
scaffold230613	24745	27245	PITA_06806
C4996183	46418	48918	PITA_06807
C5167315	73234	75734	PITA_06808
scaffold87791	14586	17086	PITA_06809
scaffold9866	251914	254414	PITA_06810
C5106937	8451	10951	PITA_06811
scaffold145772	10612	13112	PITA_06812
C4205799	2186	4686	PITA_06813
scaffold95720	28660	31160	PITA_06814
scaffold100123	158389	160889	PITA_06815
super45	46591	49091	PITA_06816
C4467261	6381	8881	PITA_06817
scaffold227603	95593	98093	PITA_06818
scaffold71835	334340	336840	PITA_06819
scaffold101415	49281	51781	PITA_06820
scaffold11639	83857	86357	PITA_06821
super2547	160563	163063	PITA_06822
scaffold205832	12151	14651	PITA_06823
scaffold138965	46391	48891	PITA_06824
super3875	51352	53852	PITA_06825
scaffold141329	7918	10418	PITA_06826
scaffold33612	56277	58777	PITA_06827
scaffold17800	90082	92582	PITA_06828
C4591999	1	530	PITA_06829
scaffold76556	408034	410534	PITA_06830
super624	368135	370635	PITA_06831
super2861	212544	215044	PITA_06832
scaffold220765	4637	7137	PITA_06833
scaffold18311	23542	26042	PITA_06834
scaffold38738	125033	127533	PITA_06835
C3783257	1589	4089	PITA_06836
C4581757	1	673	PITA_06837
C4593049	1	1556	PITA_06838
scaffold26823	59173	61673	PITA_06839
scaffold50992	206634	209134	PITA_06840
scaffold103543	42452	44952	PITA_06841
scaffold98422	223120	225620	PITA_06842
scaffold28243	131244	133744	PITA_06843
scaffold206674	38047	40547	PITA_06844
scaffold87737	68533	71033	PITA_06845
super2244	348297	350797	PITA_06846
super1510	210797	213297	PITA_06847
super1535	406787	409287	PITA_06848
C5099523	61190	63690	PITA_06849
scaffold159201	67169	69669	PITA_06850
scaffold155459	223	2723	PITA_06851
scaffold17806	205226	207726	PITA_06852
scaffold106712	67967	70467	PITA_06853
scaffold185320	5059	7559	PITA_06854
super4091	113097	115597	PITA_06855
scaffold147524	85272	87772	PITA_06856
scaffold93947	1892	4392	PITA_06857
scaffold124105	1332	3832	PITA_06858
scaffold115571	24351	26851	PITA_06859
super3694	1	2035	PITA_06860
C4206715	154	2654	PITA_06861
scaffold185887	1	725	PITA_06862
C4074769	2924	5424	PITA_06863
scaffold26589	200649	203149	PITA_06864
scaffold43542	95647	98147	PITA_06865
scaffold144762	187436	189936	PITA_06866
scaffold42135	61153	63653	PITA_06867
scaffold7335	20067	22567	PITA_06868
C4632473	3732	6232	PITA_06869
C5172539	44136	46636	PITA_06870
scaffold91827	26546	29046	PITA_06871
scaffold169138	42512	45012	PITA_06872
scaffold8228	202949	205449	PITA_06873
scaffold186643	113298	115798	PITA_06874
scaffold52545	165598	168098	PITA_06875
scaffold209230	16805	19305	PITA_06876
C4434745	4057	6557	PITA_06877
scaffold1309	225063	227563	PITA_06878
C4047745	1	2066	PITA_06879
scaffold83703	18014	20514	PITA_06880
super3145	463331	465831	PITA_06881
C4279127	7259	9759	PITA_06882
super226	224117	226617	PITA_06883
scaffold191845	94166	96666	PITA_06884
scaffold180034	67911	70411	PITA_06885
scaffold21963	37761	40261	PITA_06886
scaffold90780	16743	19243	PITA_06887
C5003701	34378	36878	PITA_06888
scaffold191857	49565	52065	PITA_06889
C3879035	1	1018	PITA_06890
scaffold209635	21854	24354	PITA_06891
scaffold73886	9254	11754	PITA_06892
scaffold185480	24960	27460	PITA_06893
scaffold62256	85695	88195	PITA_06894
C4942671	2362	4862	PITA_06895
scaffold86406	28052	30552	PITA_06896
super3855	19203	21703	PITA_06897
C4979369	10446	12946	PITA_06898
scaffold121817	20026	22526	PITA_06899
scaffold120958	32046	34546	PITA_06900
super1459	253151	255651	PITA_06901
scaffold107309	190597	193097	PITA_06902
super768	25997	28497	PITA_06903
scaffold45562	106	2606	PITA_06904
scaffold23603	27093	29593	PITA_06905
super1313	17754	20254	PITA_06906
scaffold112152	19404	21904	PITA_06907
C4398125	4929	7429	PITA_06908
C5138521	38943	41443	PITA_06909
C4076715	1870	4370	PITA_06910
scaffold20642	89739	92239	PITA_06911
scaffold95981	38633	41133	PITA_06912
scaffold112185	161071	163571	PITA_06913
scaffold39408	229879	232379	PITA_06914
super4072	1	720	PITA_06915
scaffold110696	132096	134596	PITA_06916
C4941077	4066	6566	PITA_06917
scaffold196142	39360	41860	PITA_06918
scaffold100535	64812	67312	PITA_06919
C5094957	28668	31168	PITA_06920
scaffold64904	27419	29919	PITA_06921
C4896597	32612	35112	PITA_06922
scaffold298	510918	513418	PITA_06923
scaffold75981	15751	18251	PITA_06924
super58	100699	103199	PITA_06925
scaffold206952	1	2436	PITA_06926
scaffold185938	53708	56208	PITA_06927
scaffold51046	761630	764130	PITA_06928
scaffold199118	56	2556	PITA_06929
scaffold90350	111108	113608	PITA_06930
super983	76508	79008	PITA_06931
scaffold159076	55140	57640	PITA_06932
C4712051	19534	22034	PITA_06933
scaffold44548	23062	25562	PITA_06934
scaffold48075	5148	7648	PITA_06935
scaffold191783	16845	19345	PITA_06936
C5125161	41104	43604	PITA_06937
scaffold17013	39892	42392	PITA_06938
C4411529	7773	10273	PITA_06939
C4397395	5119	7619	PITA_06940
scaffold38373	7645	10145	PITA_06941
scaffold34552	53954	56454	PITA_06942
scaffold120722	346637	349137	PITA_06943
scaffold71837	32622	35122	PITA_06944
scaffold111783	76826	79326	PITA_06945
C4702609	17904	20404	PITA_06946
scaffold223232	24301	26801	PITA_06947
scaffold38576	199229	201729	PITA_06948
scaffold145991	30181	32681	PITA_06949
scaffold62388	1	1052	PITA_06950
super3595	212143	214643	PITA_06951
scaffold1364	183197	185697	PITA_06952
scaffold35859	127519	130019	PITA_06953
scaffold59918	13093	15593	PITA_06954
scaffold116761	27178	29678	PITA_06955
scaffold149920	63374	65874	PITA_06956
scaffold171039	24342	26842	PITA_06957
C4838807	1	537	PITA_06958
scaffold77896	16721	19221	PITA_06959
scaffold74177	59452	61952	PITA_06960
scaffold32284	8888	11388	PITA_06961
scaffold134685	44258	46758	PITA_06962
C4276543	3718	6218	PITA_06963
C3919783	538	3038	PITA_06964
C4839367	4077	6577	PITA_06965
C4370983	3374	5874	PITA_06966
C4715541	1563	4063	PITA_06967
super343	11569	14069	PITA_06968
scaffold209313	147224	149724	PITA_06969
super875	1	2140	PITA_06970
scaffold12865	80458	82958	PITA_06971
scaffold3935	401095	403595	PITA_06972
C5058943	25704	28204	PITA_06973
scaffold218943	31136	33636	PITA_06974
scaffold222869	14705	17205	PITA_06975
super4020	23414	25914	PITA_06976
C4888387	14808	17308	PITA_06977
scaffold95936	36126	38626	PITA_06978
scaffold57787	64683	67183	PITA_06979
scaffold217800	373	2873	PITA_06980
scaffold99073	37096	39596	PITA_06981
super2786	894739	897239	PITA_06982
scaffold199863	92121	94621	PITA_06983
scaffold214914	35038	37538	PITA_06984
scaffold121417	1	503	PITA_06985
scaffold199153	79466	81966	PITA_06986
scaffold13195	347670	350170	PITA_06987
super676	102145	104645	PITA_06988
super4280	44236	46736	PITA_06989
scaffold194797	10380	12880	PITA_06990
scaffold80630	125598	128098	PITA_06991
scaffold76195	325805	328305	PITA_06992
scaffold126940	166311	168811	PITA_06993
super4332	36181	38681	PITA_06994
scaffold116343	85290	87790	PITA_06995
scaffold73231	113544	116044	PITA_06996
C4175097	5530	8030	PITA_06997
super460	179778	182278	PITA_06998
scaffold92619	54561	57061	PITA_06999
scaffold223790	12865	15365	PITA_07000
scaffold153228	25345	27845	PITA_07001
scaffold146077	144927	147427	PITA_07002
scaffold147189	57199	59699	PITA_07003
C5122955	17557	20057	PITA_07004
scaffold1374	47094	49594	PITA_07005
super4403	89002	91502	PITA_07006
scaffold23244	263661	266161	PITA_07007
C4780913	8740	11240	PITA_07008
scaffold159168	20684	23184	PITA_07009
scaffold72864	152366	154866	PITA_07010
super3661	131795	134295	PITA_07011
scaffold212571	64049	66549	PITA_07012
scaffold175571	15501	18001	PITA_07013
scaffold159890	64972	67472	PITA_07014
scaffold183401	23080	25580	PITA_07015
scaffold10793	34938	37438	PITA_07016
C4596279	6296	8796	PITA_07017
super42	4909	7409	PITA_07018
scaffold4306	40109	42609	PITA_07019
scaffold39628	52574	55074	PITA_07020
super2269	9011	11511	PITA_07021
C4922647	14588	17088	PITA_07022
super3272	326842	329342	PITA_07023
C4697961	13424	15924	PITA_07024
C5035921	28766	31266	PITA_07025
scaffold41501	93396	95896	PITA_07026
scaffold111783	203035	205535	PITA_07027
scaffold226758	24676	27176	PITA_07028
scaffold53345	4062	6562	PITA_07029
scaffold95396	11818	14318	PITA_07030
C4564827	1	1842	PITA_07031
scaffold96999	86558	89058	PITA_07032
scaffold49301	68289	70789	PITA_07033
scaffold11905	96735	99235	PITA_07034
C5156565	120463	122963	PITA_07035
scaffold208690	9082	11582	PITA_07036
C5113701	32469	34969	PITA_07037
scaffold26205	3880	6380	PITA_07038
scaffold222441	19420	21920	PITA_07039
C4302745	950	3450	PITA_07040
scaffold61637	27270	29770	PITA_07041
super4215	675804	678304	PITA_07042
scaffold16781	18156	20656	PITA_07043
scaffold229371	100814	103314	PITA_07044
scaffold166324	62529	65029	PITA_07045
scaffold149844	46610	49110	PITA_07046
C4249085	1	1181	PITA_07047
scaffold34620	244411	246911	PITA_07048
scaffold218704	28691	31191	PITA_07049
scaffold126951	8115	10615	PITA_07050
scaffold214311	98489	100989	PITA_07051
C4835415	4623	7123	PITA_07052
super1003	545847	548347	PITA_07053
scaffold97751	136285	138785	PITA_07054
scaffold97637	15571	18071	PITA_07055
C5171783	61420	63920	PITA_07056
C4630829	1	778	PITA_07057
super527	24594	27094	PITA_07058
scaffold13234	374258	376758	PITA_07059
C4383593	3510	6010	PITA_07060
scaffold90437	51061	53561	PITA_07061
scaffold40829	8140	10640	PITA_07062
scaffold42868	33747	36247	PITA_07063
scaffold126705	89661	92161	PITA_07064
scaffold16797	163605	166105	PITA_07065
scaffold62177	166495	168995	PITA_07066
C4168757	1	1022	PITA_07067
super1441	502031	504531	PITA_07068
scaffold165661	61142	63642	PITA_07069
C4387587	9498	11998	PITA_07070
scaffold49513	95330	97830	PITA_07071
scaffold51098	57559	60059	PITA_07072
scaffold10075	113881	116381	PITA_07073
scaffold226423	17674	20174	PITA_07074
scaffold156030	92611	95111	PITA_07075
scaffold111783	115961	118461	PITA_07076
scaffold61280	43486	45986	PITA_07077
scaffold118575	8891	11391	PITA_07078
scaffold59959	218808	221308	PITA_07079
scaffold104285	4637	7137	PITA_07080
super862	9568	12068	PITA_07081
C4116577	2732	5232	PITA_07082
C3865945	1	2196	PITA_07083
scaffold96272	330889	333389	PITA_07084
super1404	268145	270645	PITA_07085
super50	208800	211300	PITA_07086
C3944197	1	667	PITA_07087
scaffold9494	480924	483424	PITA_07088
scaffold212913	1	1504	PITA_07089
C5020955	49064	51564	PITA_07090
scaffold37089	156906	159406	PITA_07091
scaffold137837	18879	21379	PITA_07092
scaffold209839	131641	134141	PITA_07093
super3943	225052	227552	PITA_07094
scaffold154760	121988	124488	PITA_07095
scaffold219871	1	1804	PITA_07096
scaffold150069	15309	17809	PITA_07097
scaffold85930	57379	59879	PITA_07098
scaffold106826	240822	243322	PITA_07099
super329	16898	19398	PITA_07100
C4048747	357	2857	PITA_07101
scaffold136408	221141	223641	PITA_07102
scaffold49937	12381	14881	PITA_07103
scaffold163399	40366	42866	PITA_07104
scaffold69504	108083	110583	PITA_07105
scaffold140520	14224	16724	PITA_07106
C4762071	9639	12139	PITA_07107
super4478	2662	5162	PITA_07108
scaffold62022	28693	31193	PITA_07109
C4434607	10529	13029	PITA_07110
super3731	134272	136772	PITA_07111
C4775453	22580	25080	PITA_07112
scaffold93502	59505	62005	PITA_07113
scaffold67196	21560	24060	PITA_07114
C4076469	4296	6796	PITA_07115
scaffold39035	76403	78903	PITA_07116
C3938551	1	1281	PITA_07117
super2389	38947	41447	PITA_07118
scaffold117738	43891	46391	PITA_07119
C4757619	16261	18761	PITA_07120
super867	392365	394865	PITA_07121
scaffold62100	196695	199195	PITA_07122
scaffold108515	56813	59313	PITA_07123
super1739	29776	32276	PITA_07124
scaffold76506	3326	5826	PITA_07125
scaffold45880	34183	36683	PITA_07126
C4994647	14855	17355	PITA_07127
C4566721	4381	6881	PITA_07128
scaffold68326	17123	19623	PITA_07129
super2444	178859	181359	PITA_07130
C4420539	3102	5602	PITA_07131
C3849915	503	3003	PITA_07132
scaffold125169	79766	82266	PITA_07133
scaffold213557	3558	6058	PITA_07134
scaffold35684	6026	8526	PITA_07135
scaffold216223	39783	42283	PITA_07136
scaffold224529	57658	60158	PITA_07137
C3958545	1	1264	PITA_07138
scaffold208727	18543	21043	PITA_07139
scaffold91689	219277	221777	PITA_07140
scaffold192013	26458	28958	PITA_07141
scaffold158687	2335	4835	PITA_07142
scaffold214115	34071	36571	PITA_07143
scaffold97465	21045	23545	PITA_07144
scaffold111532	101192	103692	PITA_07145
super1473	109326	111826	PITA_07146
scaffold122308	13909	16409	PITA_07147
super2975	781001	783501	PITA_07148
scaffold150833	106511	109011	PITA_07149
scaffold39746	28004	30504	PITA_07150
scaffold136338	72050	74550	PITA_07151
C4609223	14613	17113	PITA_07152
scaffold92931	86576	89076	PITA_07153
super2238	743993	746493	PITA_07154
scaffold209993	40160	42660	PITA_07155
scaffold174006	109935	112435	PITA_07156
scaffold222369	105779	108279	PITA_07157
C4082543	2102	4602	PITA_07158
scaffold77473	146043	148543	PITA_07159
scaffold2160	301024	303524	PITA_07160
C4580423	232	2732	PITA_07161
C4841989	5739	8239	PITA_07162
scaffold60932	90463	92963	PITA_07163
scaffold36826	72994	75494	PITA_07164
scaffold213267	10296	12796	PITA_07165
super4430	116143	118643	PITA_07166
scaffold106938	18397	20897	PITA_07167
C4334491	7716	10216	PITA_07168
scaffold114565	104516	107016	PITA_07169
scaffold230601	62247	64747	PITA_07170
scaffold195870	34506	37006	PITA_07171
C4280617	1	994	PITA_07172
scaffold59050	166139	168639	PITA_07173
scaffold164581	11186	13686	PITA_07174
scaffold5069	36749	39249	PITA_07175
scaffold58088	229192	231692	PITA_07176
C4260761	3176	5676	PITA_07177
scaffold26804	66026	68526	PITA_07178
scaffold45808	35450	37950	PITA_07179
scaffold43656	13278	15778	PITA_07180
scaffold120433	9184	11684	PITA_07181
scaffold137816	216750	219250	PITA_07182
scaffold221618	68638	71138	PITA_07183
C4911785	524	3024	PITA_07184
scaffold60311	14020	16520	PITA_07185
super2631	1	1231	PITA_07186
scaffold66258	105118	107618	PITA_07187
scaffold124720	65462	67962	PITA_07188
scaffold45137	235144	237644	PITA_07189
C4947497	216	2716	PITA_07190
scaffold216227	1	1416	PITA_07191
scaffold175015	231649	234149	PITA_07192
scaffold23212	21297	23797	PITA_07193
C4851273	1	501	PITA_07194
super2052	8213	10713	PITA_07195
scaffold13452	7828	10328	PITA_07196
scaffold124491	19602	22102	PITA_07197
scaffold67558	202912	205412	PITA_07198
scaffold21766	87535	90035	PITA_07199
scaffold161376	13201	15701	PITA_07200
scaffold224843	31474	33974	PITA_07201
C4474965	1	1312	PITA_07202
scaffold117383	228163	230663	PITA_07203
scaffold135304	28880	31380	PITA_07204
scaffold168788	84880	87380	PITA_07205
scaffold64330	142253	144753	PITA_07206
scaffold228073	74055	76555	PITA_07207
C4835509	24860	27360	PITA_07208
scaffold39400	52040	54540	PITA_07209
scaffold118689	44143	46643	PITA_07210
scaffold664	1419	3919	PITA_07211
scaffold71761	42137	44637	PITA_07212
scaffold126291	30685	33185	PITA_07213
scaffold193884	40234	42734	PITA_07214
C4984219	36171	38671	PITA_07215
super283	96	2596	PITA_07216
scaffold198535	5682	8182	PITA_07217
scaffold133355	20423	22923	PITA_07218
scaffold12705	530	3030	PITA_07219
scaffold118083	57020	59520	PITA_07220
scaffold137026	61650	64150	PITA_07221
scaffold198823	60017	62517	PITA_07222
scaffold47125	22199	24699	PITA_07223
C3906483	777	3277	PITA_07224
C4333745	6804	9304	PITA_07225
C4935947	8689	11189	PITA_07226
scaffold13849	15785	18285	PITA_07227
scaffold179056	29875	32375	PITA_07228
scaffold159282	14609	17109	PITA_07229
scaffold58714	107302	109802	PITA_07230
C4547755	13116	15616	PITA_07231
scaffold193184	104398	106898	PITA_07232
scaffold184504	113425	115925	PITA_07233
super3174	9424	11924	PITA_07234
super3685	91856	94356	PITA_07235
scaffold89466	53064	55564	PITA_07236
scaffold132998	31960	34460	PITA_07237
super4287	93488	95988	PITA_07238
scaffold77669	96055	98555	PITA_07239
scaffold31150	5379	7879	PITA_07240
super1813	190140	192640	PITA_07241
scaffold63137	10742	13242	PITA_07242
C5015875	29434	31934	PITA_07243
scaffold44545	25866	28366	PITA_07244
scaffold166662	27761	30261	PITA_07245
scaffold219778	28683	31183	PITA_07246
C4023013	1	800	PITA_07247
scaffold90587	302766	305266	PITA_07248
C3897611	769	3269	PITA_07249
super2787	29190	31690	PITA_07250
scaffold147618	1	1835	PITA_07251
scaffold160232	50106	52606	PITA_07252
scaffold28816	58780	61280	PITA_07253
scaffold57001	80332	82832	PITA_07254
scaffold76377	15315	17815	PITA_07255
scaffold36357	278807	281307	PITA_07256
scaffold205660	15909	18409	PITA_07257
super1321	444338	446838	PITA_07258
C4174943	289	2789	PITA_07259
scaffold44802	136195	138695	PITA_07260
scaffold186508	1241	3741	PITA_07261
scaffold30638	12683	15183	PITA_07262
scaffold40530	85999	88499	PITA_07263
C4305837	5525	8025	PITA_07264
scaffold174747	5861	8361	PITA_07265
scaffold123441	185446	187946	PITA_07266
scaffold90428	77600	80100	PITA_07267
scaffold137468	170424	172924	PITA_07268
C4539299	5167	7667	PITA_07269
C4041811	3574	6074	PITA_07270
scaffold123441	185446	187946	PITA_07271
super4432	10746	13246	PITA_07272
C4740381	17796	20296	PITA_07273
scaffold48730	153482	155982	PITA_07274
super2787	16414	18914	PITA_07275
scaffold76195	339850	342350	PITA_07276
C5030161	44379	46879	PITA_07277
scaffold98342	19585	22085	PITA_07278
super4063	85141	87641	PITA_07279
scaffold13796	30114	32614	PITA_07280
super4351	19003	21503	PITA_07281
scaffold217236	138757	141257	PITA_07282
scaffold178457	35354	37854	PITA_07283
C4361773	7547	10047	PITA_07284
scaffold45208	43363	45863	PITA_07285
super3855	353853	356353	PITA_07286
C4392173	8228	10728	PITA_07287
super1815	94509	97009	PITA_07288
scaffold123065	47039	49539	PITA_07289
C4079643	3054	5554	PITA_07290
scaffold4671	1827	4327	PITA_07291
scaffold183684	63972	66472	PITA_07292
scaffold31595	19784	22284	PITA_07293
scaffold115899	15125	17625	PITA_07294
C4837593	14665	17165	PITA_07295
scaffold132463	44642	47142	PITA_07296
C4771435	14014	16514	PITA_07297
C4295659	2440	4940	PITA_07298
C4340227	7388	9888	PITA_07299
scaffold11815	55610	58110	PITA_07300
super2405	268164	270664	PITA_07301
C4381793	824	3324	PITA_07302
scaffold215475	97513	100013	PITA_07303
scaffold156935	39240	41740	PITA_07304
C4448601	6875	9375	PITA_07305
scaffold17119	147465	149965	PITA_07306
scaffold221539	36898	39398	PITA_07307
C4919531	29973	32473	PITA_07308
C4142731	3148	5648	PITA_07309
scaffold112891	27978	30478	PITA_07310
scaffold3204	129663	132163	PITA_07311
super4487	197542	200042	PITA_07312
scaffold20183	210635	213135	PITA_07313
scaffold168937	24252	26752	PITA_07314
scaffold7745	284316	286816	PITA_07315
scaffold227562	25351	27851	PITA_07316
scaffold145248	138747	141247	PITA_07317
scaffold108723	100350	102850	PITA_07318
scaffold200622	3408	5908	PITA_07319
scaffold70139	64486	66986	PITA_07320
scaffold17847	42926	45426	PITA_07321
scaffold157888	55139	57639	PITA_07322
scaffold90391	51646	54146	PITA_07323
scaffold93025	48960	51460	PITA_07324
scaffold162730	55397	57897	PITA_07325
scaffold173891	18629	21129	PITA_07326
scaffold157935	54518	57018	PITA_07327
scaffold81984	134335	136835	PITA_07328
scaffold144821	57156	59656	PITA_07329
C4512819	1372	3872	PITA_07330
scaffold6331	566509	569009	PITA_07331
scaffold148968	154390	156890	PITA_07332
scaffold74175	77545	80045	PITA_07333
scaffold44941	56655	59155	PITA_07334
scaffold105996	63164	65664	PITA_07335
scaffold85756	45196	47696	PITA_07336
scaffold164882	10694	13194	PITA_07337
scaffold196774	24426	26926	PITA_07338
scaffold57519	113430	115930	PITA_07339
scaffold29275	11363	13863	PITA_07340
scaffold4608	68259	70759	PITA_07341
scaffold205028	79521	82021	PITA_07342
scaffold125865	33168	35668	PITA_07343
C4791453	8474	10974	PITA_07344
scaffold33974	60642	63142	PITA_07345
scaffold197841	41594	44094	PITA_07346
scaffold43169	56368	58868	PITA_07347
C4176795	3974	6474	PITA_07348
C4323435	7631	10131	PITA_07349
scaffold60019	266596	269096	PITA_07350
super148	61386	63886	PITA_07351
scaffold89407	104875	107375	PITA_07352
scaffold101922	31818	34318	PITA_07353
scaffold66988	81324	83824	PITA_07354
C5127651	15640	18140	PITA_07355
super4054	5307	7807	PITA_07356
C5014451	3786	6286	PITA_07357
super3573	8476	10976	PITA_07358
scaffold162854	98612	101112	PITA_07359
C4284775	1443	3943	PITA_07360
scaffold202227	123180	125680	PITA_07361
scaffold187667	24490	26990	PITA_07362
C5077245	17064	19564	PITA_07363
scaffold216040	66982	69482	PITA_07364
scaffold62596	40850	43350	PITA_07365
scaffold114842	44068	46568	PITA_07366
super4527	86911	89411	PITA_07367
scaffold218197	38649	41149	PITA_07368
C5073083	26418	28918	PITA_07369
scaffold135195	159709	162209	PITA_07370
scaffold124924	188080	190580	PITA_07371
C4471211	7818	10318	PITA_07372
scaffold170801	21377	23877	PITA_07373
scaffold135035	74376	76876	PITA_07374
C4019691	1	526	PITA_07375
scaffold77712	211389	213889	PITA_07376
super886	313290	315790	PITA_07377
C4934727	20374	22874	PITA_07378
scaffold17714	40628	43128	PITA_07379
super1136	282066	284566	PITA_07380
scaffold55518	81533	84033	PITA_07381
scaffold43765	509975	512475	PITA_07382
scaffold140301	753	3253	PITA_07383
scaffold20677	56716	59216	PITA_07384
scaffold228104	18740	21240	PITA_07385
scaffold222673	56224	58724	PITA_07386
scaffold39632	94882	97382	PITA_07387
scaffold153468	2042	4542	PITA_07388
scaffold204102	34072	36572	PITA_07389
scaffold130938	87434	89934	PITA_07390
scaffold97587	303768	306268	PITA_07391
scaffold103040	18122	20622	PITA_07392
scaffold7704	296152	298652	PITA_07393
scaffold129562	18880	21380	PITA_07394
scaffold92803	142586	145086	PITA_07395
super4350	128867	131367	PITA_07396
C4403055	6254	8754	PITA_07397
scaffold93331	12734	15234	PITA_07398
scaffold48907	113982	116482	PITA_07399
super941	119719	122219	PITA_07400
C4604045	1337	3837	PITA_07401
super4241	303752	306252	PITA_07402
scaffold85174	60380	62880	PITA_07403
scaffold120830	284409	286909	PITA_07404
super3389	368770	371270	PITA_07405
scaffold177505	272965	275465	PITA_07406
scaffold144475	915	3415	PITA_07407
C4179223	2135	4635	PITA_07408
scaffold49708	371571	374071	PITA_07409
C4938511	11384	13884	PITA_07410
C4670875	6294	8794	PITA_07411
super2112	537979	540479	PITA_07412
scaffold2191	124099	126599	PITA_07413
super347	557047	559547	PITA_07414
scaffold51840	27152	29652	PITA_07415
C4824835	2374	4874	PITA_07416
scaffold42676	40944	43444	PITA_07417
scaffold6415	87930	90430	PITA_07418
scaffold199865	9391	11891	PITA_07419
super89	144198	146698	PITA_07420
scaffold191069	83882	86382	PITA_07421
scaffold156913	16707	19207	PITA_07422
scaffold145394	79396	81896	PITA_07423
scaffold6417	40565	43065	PITA_07424
super1902	891424	893924	PITA_07425
scaffold75644	40613	43113	PITA_07426
scaffold17971	42913	45413	PITA_07427
C3930923	1	1404	PITA_07428
scaffold105687	41290	43790	PITA_07429
scaffold55666	44210	46710	PITA_07430
scaffold213618	35290	37790	PITA_07431
super3135	140049	142549	PITA_07432
C3784873	1	825	PITA_07433
C4257305	1178	3678	PITA_07434
scaffold195650	45080	47580	PITA_07435
scaffold13359	21800	24300	PITA_07436
C4527941	8996	11496	PITA_07437
scaffold209235	7182	9682	PITA_07438
C4001665	780	3280	PITA_07439
C5009193	26985	29485	PITA_07440
scaffold187274	6025	8525	PITA_07441
super3185	1104	3604	PITA_07442
scaffold58140	33974	36474	PITA_07443
scaffold87316	52592	55092	PITA_07444
super2168	129913	132413	PITA_07445
super3274	81257	83757	PITA_07446
scaffold229089	72940	75440	PITA_07447
scaffold27907	113292	115792	PITA_07448
C4980225	1	1872	PITA_07449
scaffold130157	301277	303777	PITA_07450
C4894787	8259	10759	PITA_07451
scaffold216886	36139	38639	PITA_07452
C4960049	13012	15512	PITA_07453
scaffold51565	185758	188258	PITA_07454
super344	323183	325683	PITA_07455
scaffold42910	138577	141077	PITA_07456
C4059507	1245	3745	PITA_07457
scaffold217169	13290	15790	PITA_07458
scaffold230091	275932	278432	PITA_07459
scaffold46900	396055	398555	PITA_07460
scaffold212043	1	1628	PITA_07461
scaffold228772	122821	125321	PITA_07462
C4590069	4319	6819	PITA_07463
super2285	115537	118037	PITA_07464
scaffold228640	135045	137545	PITA_07465
scaffold140591	103484	105984	PITA_07466
scaffold20873	30522	33022	PITA_07467
scaffold226335	1	2421	PITA_07468
super297	886678	889178	PITA_07469
C4058223	454	2954	PITA_07470
super290	318819	321319	PITA_07471
scaffold153041	268303	270803	PITA_07472
scaffold224586	97856	100356	PITA_07473
scaffold148096	4661	7161	PITA_07474
scaffold58390	73990	76490	PITA_07475
C4405625	1	505	PITA_07476
scaffold6175	118577	121077	PITA_07477
scaffold143114	71575	74075	PITA_07478
scaffold16621	15570	18070	PITA_07479
scaffold4365	269147	271647	PITA_07480
scaffold115154	183592	186092	PITA_07481
super3856	690608	693108	PITA_07482
scaffold214266	1	1868	PITA_07483
scaffold24594	820	3320	PITA_07484
scaffold93778	251684	254184	PITA_07485
C4936619	3679	6179	PITA_07486
super213	229	2729	PITA_07487
C3910021	1	839	PITA_07488
scaffold30521	115529	118029	PITA_07489
scaffold221369	13161	15661	PITA_07490
scaffold217758	1	1330	PITA_07491
scaffold166715	87475	89975	PITA_07492
scaffold212223	14518	17018	PITA_07493
C5016419	34062	36562	PITA_07494
super4264	711695	714195	PITA_07495
scaffold48731	28389	30889	PITA_07496
super1679	161165	163665	PITA_07497
scaffold4067	66117	68617	PITA_07498
scaffold76248	176229	178729	PITA_07499
scaffold171468	26677	29177	PITA_07500
scaffold173452	64232	66732	PITA_07501
super1711	56342	58842	PITA_07502
scaffold153580	167228	169728	PITA_07503
scaffold54461	48967	51467	PITA_07504
scaffold34282	64299	66799	PITA_07505
C4567255	1	2435	PITA_07506
super1158	43973	46473	PITA_07507
scaffold1642	173980	176480	PITA_07508
scaffold1214	33667	36167	PITA_07509
C5048327	34489	36989	PITA_07510
scaffold192080	123126	125626	PITA_07511
scaffold104904	76165	78665	PITA_07512
scaffold107286	89977	92477	PITA_07513
scaffold39929	4176	6676	PITA_07514
super1446	265708	268208	PITA_07515
scaffold84397	71816	74316	PITA_07516
scaffold211077	1	2373	PITA_07517
scaffold90037	65604	68104	PITA_07518
super1472	158526	161026	PITA_07519
scaffold173650	4196	6696	PITA_07520
scaffold14859	88229	90729	PITA_07521
C4840489	24822	27322	PITA_07522
C5125465	41948	44448	PITA_07523
C3942977	74	2574	PITA_07524
super1549	16632	19132	PITA_07525
C4990209	1	2041	PITA_07526
super2569	808	3308	PITA_07527
C4621989	14826	17326	PITA_07528
scaffold84201	22879	25379	PITA_07529
scaffold203671	66303	68803	PITA_07530
scaffold21075	133028	135528	PITA_07531
scaffold29941	298562	301062	PITA_07532
scaffold54603	47530	50030	PITA_07533
C4593049	15532	18032	PITA_07534
scaffold49918	37942	40442	PITA_07535
scaffold113786	109102	111602	PITA_07536
C4516543	13152	15652	PITA_07537
scaffold112912	16511	19011	PITA_07538
scaffold92191	12169	14669	PITA_07539
scaffold124053	23849	26349	PITA_07540
scaffold169944	11685	14185	PITA_07541
scaffold212203	8602	11102	PITA_07542
scaffold160012	58363	60863	PITA_07543
scaffold50839	66855	69355	PITA_07544
scaffold222897	20050	22550	PITA_07545
super3642	176508	179008	PITA_07546
scaffold199396	45317	47817	PITA_07547
C5024249	34739	37239	PITA_07548
scaffold226628	44832	47332	PITA_07549
scaffold127847	263406	265906	PITA_07550
super1104	171426	173926	PITA_07551
super447	174252	176752	PITA_07552
C5168575	114150	116650	PITA_07553
super1275	31151	33651	PITA_07554
scaffold12758	174363	176863	PITA_07555
scaffold32137	12203	14703	PITA_07556
super632	207849	210349	PITA_07557
scaffold133500	103956	106456	PITA_07558
scaffold66129	15251	17751	PITA_07559
scaffold200458	46047	48547	PITA_07560
scaffold199394	28629	31129	PITA_07561
C5150701	81607	84107	PITA_07562
scaffold176953	40691	43191	PITA_07563
scaffold166107	68785	71285	PITA_07564
scaffold131892	48612	51112	PITA_07565
scaffold8690	361968	364468	PITA_07566
scaffold124606	157817	160317	PITA_07567
scaffold218720	16370	18870	PITA_07568
super1899	31114	33614	PITA_07569
scaffold214551	19907	22407	PITA_07570
scaffold1964	43403	45903	PITA_07571
scaffold25886	114279	116779	PITA_07572
C5172237	3933	6433	PITA_07573
super4493	332286	334786	PITA_07574
scaffold229294	38597	41097	PITA_07575
C4381905	7078	9578	PITA_07576
super2290	153707	156207	PITA_07577
scaffold90633	130468	132968	PITA_07578
scaffold67320	61819	64319	PITA_07579
scaffold46760	213842	216342	PITA_07580
scaffold229814	533	3033	PITA_07581
scaffold219716	23854	26354	PITA_07582
C4830471	22762	25262	PITA_07583
scaffold27834	52691	55191	PITA_07584
C3785389	201	2701	PITA_07585
scaffold38249	57323	59823	PITA_07586
scaffold17366	203730	206230	PITA_07587
scaffold103235	398741	401241	PITA_07588
C4998841	25722	28222	PITA_07589
super2203	114974	117474	PITA_07590
scaffold199272	27153	29653	PITA_07591
C4784629	3911	6411	PITA_07592
C4605047	15203	17703	PITA_07593
scaffold124834	31546	34046	PITA_07594
C5017999	12553	15053	PITA_07595
scaffold130105	113303	115803	PITA_07596
C4992529	15040	17540	PITA_07597
C3936029	2925	5425	PITA_07598
scaffold156110	59066	61566	PITA_07599
scaffold164692	103112	105612	PITA_07600
scaffold34860	41040	43540	PITA_07601
scaffold87252	153582	156082	PITA_07602
scaffold59801	1	898	PITA_07603
C4350771	9446	11946	PITA_07604
super1781	156357	158857	PITA_07605
C4278741	6199	8699	PITA_07606
scaffold23894	109384	111884	PITA_07607
scaffold54353	39851	42351	PITA_07608
scaffold10389	61351	63851	PITA_07609
super3731	236004	238504	PITA_07610
scaffold221047	74970	77470	PITA_07611
scaffold55463	74577	77077	PITA_07612
super4281	77632	80132	PITA_07613
scaffold193442	66431	68931	PITA_07614
scaffold140114	98963	101463	PITA_07615
scaffold190231	48756	51256	PITA_07616
scaffold178584	1	925	PITA_07617
scaffold133032	1	865	PITA_07618
C4829821	9266	11766	PITA_07619
scaffold130830	410081	412581	PITA_07620
scaffold55959	131265	133765	PITA_07621
super2069	1	2288	PITA_07622
C4687967	13114	15614	PITA_07623
super679	2966	5466	PITA_07624
super3865	172708	175208	PITA_07625
scaffold200632	5649	8149	PITA_07626
C5125505	86718	89218	PITA_07627
scaffold42311	7733	10233	PITA_07628
scaffold37101	230420	232920	PITA_07629
scaffold198406	29407	31907	PITA_07630
scaffold53877	215299	217799	PITA_07631
C4680845	19260	21760	PITA_07632
scaffold65070	38555	41055	PITA_07633
scaffold149745	29634	32134	PITA_07634
scaffold154715	53272	55772	PITA_07635
scaffold70395	4988	7488	PITA_07636
C5058807	33082	35582	PITA_07637
scaffold217815	83678	86178	PITA_07638
scaffold122987	11656	14156	PITA_07639
super3828	4020	6520	PITA_07640
scaffold174447	39391	41891	PITA_07641
scaffold23726	196397	198897	PITA_07642
scaffold56348	181455	183955	PITA_07643
scaffold204388	91915	94415	PITA_07644
scaffold81747	55529	58029	PITA_07645
scaffold40272	40158	42658	PITA_07646
scaffold187959	38920	41420	PITA_07647
scaffold227260	79103	81603	PITA_07648
scaffold84040	203195	205695	PITA_07649
scaffold60207	471568	474068	PITA_07650
scaffold138818	26574	29074	PITA_07651
scaffold29158	282896	285396	PITA_07652
scaffold78822	8307	10807	PITA_07653
scaffold170745	119215	121715	PITA_07654
scaffold166532	44576	47076	PITA_07655
scaffold213531	95037	97537	PITA_07656
scaffold72949	30328	32828	PITA_07657
scaffold1226	67237	69737	PITA_07658
super2822	82652	85152	PITA_07659
scaffold146500	10384	12884	PITA_07660
scaffold75542	110208	112708	PITA_07661
scaffold6006	26531	29031	PITA_07662
C5006203	2780	5280	PITA_07663
C4276697	7311	9811	PITA_07664
scaffold178579	262902	265402	PITA_07665
scaffold75821	1371	3871	PITA_07666
scaffold66921	36786	39286	PITA_07667
scaffold150653	27609	30109	PITA_07668
scaffold211961	94187	96687	PITA_07669
scaffold45175	1	1767	PITA_07670
scaffold97559	20736	23236	PITA_07671
scaffold146959	58435	60935	PITA_07672
scaffold131158	8259	10759	PITA_07673
C4571031	3164	5664	PITA_07674
super425	66007	68507	PITA_07675
scaffold55150	23035	25535	PITA_07676
scaffold181875	46062	48562	PITA_07677
C4007855	1	974	PITA_07678
scaffold215025	78416	80916	PITA_07679
C4121597	390	2890	PITA_07680
scaffold40061	4847	7347	PITA_07681
C4341771	9244	11744	PITA_07682
scaffold44104	83589	86089	PITA_07683
scaffold63934	64194	66694	PITA_07684
C4292307	3990	6490	PITA_07685
scaffold150379	136591	139091	PITA_07686
scaffold122797	44788	47288	PITA_07687
scaffold98479	1	1308	PITA_07688
scaffold85497	211787	214287	PITA_07689
scaffold32704	84636	87136	PITA_07690
scaffold212458	40455	42955	PITA_07691
C3786271	685	3185	PITA_07692
scaffold203706	23451	25951	PITA_07693
scaffold159618	15192	17692	PITA_07694
scaffold81450	292863	295363	PITA_07695
C5111207	249	2749	PITA_07696
scaffold64355	239296	241796	PITA_07697
super1760	391046	393546	PITA_07698
scaffold42677	276063	278563	PITA_07699
super2553	40341	42841	PITA_07700
scaffold81441	365552	368052	PITA_07701
C4708035	1	1517	PITA_07702
C4392015	7770	10270	PITA_07703
C4081229	1094	3594	PITA_07704
scaffold75004	135745	138245	PITA_07705
scaffold97234	29998	32498	PITA_07706
super3424	245931	248431	PITA_07707
C4495121	871	3371	PITA_07708
scaffold92415	70912	73412	PITA_07709
C4421809	2101	4601	PITA_07710
super2596	644125	646625	PITA_07711
C4531557	5482	7982	PITA_07712
C4524757	6634	9134	PITA_07713
scaffold165478	1899	4399	PITA_07714
C5140265	76749	79249	PITA_07715
C4453585	1	1903	PITA_07716
scaffold96397	89406	91906	PITA_07717
scaffold155905	221915	224415	PITA_07718
scaffold91979	11978	14478	PITA_07719
C4461505	8195	10695	PITA_07720
C4512771	7369	9869	PITA_07721
C4417643	1	1191	PITA_07722
super127	38745	41245	PITA_07723
C4548615	1	2133	PITA_07724
scaffold123718	180937	183437	PITA_07725
scaffold128135	13426	15926	PITA_07726
scaffold179176	36818	39318	PITA_07727
C4163551	5076	7576	PITA_07728
C3812833	1	1580	PITA_07729
scaffold107912	66001	68501	PITA_07730
scaffold8892	73529	76029	PITA_07731
scaffold110092	49872	52372	PITA_07732
scaffold52572	9953	12453	PITA_07733
super1820	235950	238450	PITA_07734
C4838691	5429	7929	PITA_07735
scaffold37973	207508	210008	PITA_07736
super4235	257459	259959	PITA_07737
scaffold207400	67928	70428	PITA_07738
scaffold29121	139026	141526	PITA_07739
super1878	111457	113957	PITA_07740
scaffold170652	1	1657	PITA_07741
scaffold92426	33	2533	PITA_07742
scaffold38235	66651	69151	PITA_07743
scaffold61446	53547	56047	PITA_07744
scaffold48382	143558	146058	PITA_07745
super2455	96932	99432	PITA_07746
scaffold141274	20062	22562	PITA_07747
scaffold20733	189668	192168	PITA_07748
scaffold46993	31131	33631	PITA_07749
scaffold68030	154022	156522	PITA_07750
scaffold146390	1707	4207	PITA_07751
C4813773	14788	17288	PITA_07752
scaffold144808	50825	53325	PITA_07753
scaffold126111	350939	353439	PITA_07754
scaffold84731	83079	85579	PITA_07755
super3758	342873	345373	PITA_07756
C4827395	4298	6798	PITA_07757
scaffold36580	421881	424381	PITA_07758
scaffold116697	146507	149007	PITA_07759
scaffold133718	80350	82850	PITA_07760
super2686	21639	24139	PITA_07761
scaffold124420	3997	6497	PITA_07762
super2667	8024	10524	PITA_07763
scaffold225572	52997	55497	PITA_07764
scaffold213828	28020	30520	PITA_07765
super1096	5712	8212	PITA_07766
scaffold160256	23186	25686	PITA_07767
scaffold211593	101727	104227	PITA_07768
scaffold6121	87653	90153	PITA_07769
C4915347	8809	11309	PITA_07770
scaffold205697	2599	5099	PITA_07771
C4683169	597	3097	PITA_07772
scaffold101215	54911	57411	PITA_07773
scaffold35941	32516	35016	PITA_07774
scaffold70178	60232	62732	PITA_07775
scaffold26374	33437	35937	PITA_07776
scaffold142513	49636	52136	PITA_07777
scaffold185171	317666	320166	PITA_07778
C4902643	29163	31663	PITA_07779
scaffold175921	3360	5860	PITA_07780
scaffold150881	36921	39421	PITA_07781
C4787363	23365	25865	PITA_07782
C4955455	20822	23322	PITA_07783
scaffold174658	49835	52335	PITA_07784
scaffold66922	92656	95156	PITA_07785
scaffold36907	42067	44567	PITA_07786
scaffold8601	125969	128469	PITA_07787
super3469	128266	130766	PITA_07788
scaffold102442	250619	253119	PITA_07789
scaffold99798	105530	108030	PITA_07790
scaffold144075	146853	149353	PITA_07791
scaffold964	37418	39918	PITA_07792
scaffold67729	106848	109348	PITA_07793
C4773065	19156	21656	PITA_07794
C4335663	1	745	PITA_07795
C4646429	11908	14408	PITA_07796
super4202	33998	36498	PITA_07797
C5151981	12618	15118	PITA_07798
super2606	65370	67870	PITA_07799
C4687819	351	2851	PITA_07800
C4966423	1	1680	PITA_07801
C4370903	1923	4423	PITA_07802
scaffold180065	1	1423	PITA_07803
scaffold157720	88094	90594	PITA_07804
scaffold98030	213348	215848	PITA_07805
scaffold143618	10364	12864	PITA_07806
scaffold131508	56352	58852	PITA_07807
scaffold158915	49570	52070	PITA_07808
C4400179	8544	11044	PITA_07809
C4788323	837	3337	PITA_07810
scaffold15230	181094	183594	PITA_07811
C4872701	3398	5898	PITA_07812
super2510	304756	307256	PITA_07813
scaffold77387	133493	135993	PITA_07814
scaffold120256	75484	77984	PITA_07815
scaffold71548	82115	84615	PITA_07816
C4642727	8944	11444	PITA_07817
scaffold183442	13235	15735	PITA_07818
C4797533	4858	7358	PITA_07819
scaffold140508	76240	78740	PITA_07820
C3841019	1	2218	PITA_07821
scaffold160937	16932	19432	PITA_07822
scaffold12766	1	2337	PITA_07823
super1323	13725	16225	PITA_07824
C5167627	119011	121511	PITA_07825
C4928677	15664	18164	PITA_07826
scaffold192118	3001	5501	PITA_07827
scaffold125458	81566	84066	PITA_07828
scaffold40272	1124	3624	PITA_07829
C4500371	13247	15747	PITA_07830
scaffold103441	120035	122535	PITA_07831
scaffold207955	8156	10656	PITA_07832
scaffold7258	77541	80041	PITA_07833
scaffold213353	3288	5788	PITA_07834
scaffold103244	98635	101135	PITA_07835
scaffold80856	10457	12957	PITA_07836
scaffold95850	86661	89161	PITA_07837
scaffold203452	76633	79133	PITA_07838
super250	69057	71557	PITA_07839
scaffold79438	29898	32398	PITA_07840
super2209	17726	20226	PITA_07841
scaffold33119	17040	19540	PITA_07842
scaffold109791	48616	51116	PITA_07843
scaffold60584	76846	79346	PITA_07844
scaffold177964	25587	28087	PITA_07845
C4904191	23896	26396	PITA_07846
scaffold29872	2939	5439	PITA_07847
scaffold214409	52375	54875	PITA_07848
scaffold100072	21946	24446	PITA_07849
scaffold216953	91454	93954	PITA_07850
scaffold174854	2329	4829	PITA_07851
scaffold46014	22645	25145	PITA_07852
scaffold216379	2498	4998	PITA_07853
scaffold12381	58948	61448	PITA_07854
C5106071	17411	19911	PITA_07855
scaffold9831	116045	118545	PITA_07856
super2870	389001	391501	PITA_07857
C4588931	10349	12849	PITA_07858
C4307401	1	1154	PITA_07859
scaffold132717	45843	48343	PITA_07860
scaffold24902	148057	150557	PITA_07861
scaffold74715	153733	156233	PITA_07862
scaffold80410	40351	42851	PITA_07863
scaffold165969	102248	104748	PITA_07864
scaffold6033	10803	13303	PITA_07865
scaffold87217	1	1550	PITA_07866
C4725391	1	1200	PITA_07867
C4276561	5654	8154	PITA_07868
scaffold171258	1	975	PITA_07869
scaffold154518	31234	33734	PITA_07870
scaffold139322	53120	55620	PITA_07871
scaffold39460	169310	171810	PITA_07872
scaffold34308	33975	36475	PITA_07873
scaffold168091	183402	185902	PITA_07874
C4188329	1	1269	PITA_07875
C4229415	45	2545	PITA_07876
scaffold60604	82467	84967	PITA_07877
scaffold183217	4541	7041	PITA_07878
C4626215	928	3428	PITA_07879
scaffold141054	27121	29621	PITA_07880
scaffold207967	236116	238616	PITA_07881
scaffold50621	58095	60595	PITA_07882
scaffold190735	26688	29188	PITA_07883
C4536909	7374	9874	PITA_07884
scaffold84857	195009	197509	PITA_07885
scaffold185805	124330	126830	PITA_07886
super4030	28532	31032	PITA_07887
scaffold222869	5577	8077	PITA_07888
scaffold205659	60398	62898	PITA_07889
scaffold117922	78421	80921	PITA_07890
scaffold213958	32837	35337	PITA_07891
scaffold103858	1	2215	PITA_07892
scaffold176029	73477	75977	PITA_07893
scaffold88248	115755	118255	PITA_07894
scaffold124931	201392	203892	PITA_07895
scaffold136506	31591	34091	PITA_07896
scaffold165176	139240	141740	PITA_07897
C4349275	5934	8434	PITA_07898
scaffold104070	242265	244765	PITA_07899
super2951	40173	42673	PITA_07900
scaffold24832	43756	46256	PITA_07901
scaffold68570	121961	124461	PITA_07902
super2511	163286	165786	PITA_07903
scaffold12503	65374	67874	PITA_07904
scaffold15919	46196	48696	PITA_07905
C4767411	1	1610	PITA_07906
C4148925	1	1283	PITA_07907
C4383975	1022	3522	PITA_07908
scaffold221504	94992	97492	PITA_07909
scaffold170688	77716	80216	PITA_07910
super1351	294442	296942	PITA_07911
scaffold87334	245029	247529	PITA_07912
C4553737	7622	10122	PITA_07913
C5165223	66814	69314	PITA_07914
scaffold126771	43726	46226	PITA_07915
C3998449	3468	5968	PITA_07916
scaffold170080	33323	35823	PITA_07917
super2748	27880	30380	PITA_07918
C5036801	1	958	PITA_07919
scaffold165212	8085	10585	PITA_07920
scaffold180447	11357	13857	PITA_07921
super2477	181491	183991	PITA_07922
C4454363	4923	7423	PITA_07923
scaffold67669	11299	13799	PITA_07924
scaffold113262	18012	20512	PITA_07925
scaffold12355	523920	526420	PITA_07926
scaffold216593	17870	20370	PITA_07927
C4940985	31378	33878	PITA_07928
scaffold214018	109005	111505	PITA_07929
super1249	225300	227800	PITA_07930
scaffold223034	107033	109533	PITA_07931
C4365115	1636	4136	PITA_07932
scaffold48636	4656	7156	PITA_07933
scaffold187659	31759	34259	PITA_07934
scaffold14844	251996	254496	PITA_07935
scaffold150017	73030	75530	PITA_07936
C4202107	2897	5397	PITA_07937
super1844	74684	77184	PITA_07938
scaffold168520	7386	9886	PITA_07939
scaffold29317	163431	165931	PITA_07940
scaffold223127	4822	7322	PITA_07941
scaffold195984	52397	54897	PITA_07942
scaffold40780	222941	225441	PITA_07943
C5149571	32596	35096	PITA_07944
scaffold160859	31250	33750	PITA_07945
scaffold126122	27565	30065	PITA_07946
scaffold226562	84137	86637	PITA_07947
scaffold31649	51624	54124	PITA_07948
C4501821	10449	12949	PITA_07949
C5162725	29114	31614	PITA_07950
scaffold133616	118821	121321	PITA_07951
scaffold153194	46020	48520	PITA_07952
scaffold45548	30155	32655	PITA_07953
scaffold17166	110814	113314	PITA_07954
scaffold71824	118144	120644	PITA_07955
super370	262054	264554	PITA_07956
scaffold147065	88322	90822	PITA_07957
scaffold21495	65426	67926	PITA_07958
scaffold35851	29974	32474	PITA_07959
C4108721	603	3103	PITA_07960
scaffold125807	28615	31115	PITA_07961
C5161611	11051	13551	PITA_07962
scaffold20830	91203	93703	PITA_07963
C3814011	1191	3691	PITA_07964
scaffold140165	140443	142943	PITA_07965
scaffold138685	177623	180123	PITA_07966
super642	9231	11731	PITA_07967
scaffold112479	82860	85360	PITA_07968
super122	15586	18086	PITA_07969
super3933	824194	826694	PITA_07970
scaffold36520	70869	73369	PITA_07971
super654	498897	501397	PITA_07972
C4609535	1	880	PITA_07973
scaffold145040	168185	170685	PITA_07974
super2084	58048	60548	PITA_07975
C3964383	1	626	PITA_07976
C4689829	16489	18989	PITA_07977
C4179339	5113	7613	PITA_07978
scaffold82012	60699	63199	PITA_07979
scaffold91075	32184	34684	PITA_07980
scaffold26304	122667	125167	PITA_07981
super3741	111149	113649	PITA_07982
scaffold110481	150063	152563	PITA_07983
scaffold85762	8733	11233	PITA_07984
scaffold185932	31823	34323	PITA_07985
scaffold71105	22690	25190	PITA_07986
scaffold103317	58877	61377	PITA_07987
super1305	5522	8022	PITA_07988
scaffold28275	310157	312657	PITA_07989
scaffold46654	32836	35336	PITA_07990
scaffold194210	65692	68192	PITA_07991
scaffold17939	102480	104980	PITA_07992
C3805905	527	3027	PITA_07993
scaffold83887	147490	149990	PITA_07994
scaffold84395	8189	10689	PITA_07995
super1867	14308	16808	PITA_07996
scaffold41636	36503	39003	PITA_07997
scaffold159839	77886	80386	PITA_07998
scaffold80659	141728	144228	PITA_07999
scaffold91996	30336	32836	PITA_08000
C5090201	64006	66506	PITA_08001
scaffold1990	14324	16824	PITA_08002
scaffold9526	45691	48191	PITA_08003
super1272	201352	203852	PITA_08004
scaffold160692	20502	23002	PITA_08005
scaffold152486	27321	29821	PITA_08006
scaffold172621	290219	292719	PITA_08007
C4570387	1	2455	PITA_08008
C3852477	1	1115	PITA_08009
C5152747	96593	99093	PITA_08010
scaffold78095	56496	58996	PITA_08011
super724	1	1491	PITA_08012
C5049609	47094	49594	PITA_08013
super3675	41254	43754	PITA_08014
scaffold204597	56039	58539	PITA_08015
scaffold185678	53485	55985	PITA_08016
scaffold35396	4864	7364	PITA_08017
C4114831	1	2410	PITA_08018
scaffold226264	125227	127727	PITA_08019
scaffold62627	188689	191189	PITA_08020
scaffold47034	146226	148726	PITA_08021
scaffold71941	20069	22569	PITA_08022
scaffold229655	31363	33863	PITA_08023
C4441121	7835	10335	PITA_08024
scaffold98649	46038	48538	PITA_08025
scaffold56610	30864	33364	PITA_08026
scaffold59099	76859	79359	PITA_08027
C4052691	1	887	PITA_08028
C5172943	108061	110561	PITA_08029
scaffold186618	24275	26775	PITA_08030
C3840927	73	2573	PITA_08031
scaffold50791	166374	168874	PITA_08032
super1593	85305	87805	PITA_08033
C3986305	1	501	PITA_08034
scaffold23891	226454	228954	PITA_08035
scaffold123750	74678	77178	PITA_08036
super2203	12514	15014	PITA_08037
C5135485	88350	90850	PITA_08038
scaffold104115	154812	157312	PITA_08039
scaffold223034	17872	20372	PITA_08040
scaffold158666	54270	56770	PITA_08041
scaffold201833	350	2850	PITA_08042
scaffold190367	120984	123484	PITA_08043
scaffold132235	28793	31293	PITA_08044
scaffold10123	158724	161224	PITA_08045
scaffold74518	5308	7808	PITA_08046
super3219	576321	578821	PITA_08047
C4998473	43932	46432	PITA_08048
scaffold56514	28578	31078	PITA_08049
scaffold43359	67637	70137	PITA_08050
scaffold150380	83832	86332	PITA_08051
C4214203	1	1628	PITA_08052
scaffold214311	102935	105435	PITA_08053
super4493	331959	334459	PITA_08054
super2354	23080	25580	PITA_08055
scaffold147214	19240	21740	PITA_08056
scaffold54308	119435	121935	PITA_08057
scaffold97482	14365	16865	PITA_08058
C4553253	1388	3888	PITA_08059
C4053635	3495	5995	PITA_08060
scaffold79242	278570	281070	PITA_08061
scaffold53712	73072	75572	PITA_08062
scaffold128367	32032	34532	PITA_08063
C4735083	885	3385	PITA_08064
scaffold228822	20844	23344	PITA_08065
scaffold92846	94612	97112	PITA_08066
C4698051	6549	9049	PITA_08067
C4261819	2916	5416	PITA_08068
scaffold34071	63259	65759	PITA_08069
scaffold31821	47587	50087	PITA_08070
C4960523	36971	39471	PITA_08071
scaffold217726	8380	10880	PITA_08072
scaffold139984	94140	96640	PITA_08073
scaffold182128	20159	22659	PITA_08074
super2811	18548	21048	PITA_08075
scaffold194778	81729	84229	PITA_08076
C4753037	20052	22552	PITA_08077
C4713247	12124	14624	PITA_08078
C4320969	4267	6767	PITA_08079
scaffold128838	1601	4101	PITA_08080
C4513817	1	1253	PITA_08081
scaffold83139	198408	200908	PITA_08082
scaffold111840	80463	82963	PITA_08083
scaffold93253	147782	150282	PITA_08084
scaffold148717	64060	66560	PITA_08085
C4272889	935	3435	PITA_08086
scaffold92165	29978	32478	PITA_08087
C4307995	1	1233	PITA_08088
scaffold129215	153781	156281	PITA_08089
scaffold195456	3966	6466	PITA_08090
scaffold1626	19247	21747	PITA_08091
C4922669	22991	25491	PITA_08092
scaffold196261	167621	170121	PITA_08093
scaffold20350	23589	26089	PITA_08094
scaffold85196	72040	74540	PITA_08095
super4241	233571	236071	PITA_08096
C4870167	15244	17744	PITA_08097
scaffold47226	99250	101750	PITA_08098
scaffold79952	38173	40673	PITA_08099
scaffold75992	61107	63607	PITA_08100
scaffold157446	66159	68659	PITA_08101
C4939327	38137	40637	PITA_08102
C4342477	1168	3668	PITA_08103
scaffold38891	214593	217093	PITA_08104
scaffold58187	34370	36870	PITA_08105
C5097989	54980	57480	PITA_08106
scaffold225051	57921	60421	PITA_08107
C3906555	585	3085	PITA_08108
scaffold120595	5622	8122	PITA_08109
scaffold168656	224091	226591	PITA_08110
scaffold149846	111367	113867	PITA_08111
super4225	405185	407685	PITA_08112
scaffold100999	1	1436	PITA_08113
C4066725	867	3367	PITA_08114
scaffold103979	13188	15688	PITA_08115
scaffold8235	30051	32551	PITA_08116
scaffold98407	280046	282546	PITA_08117
scaffold175273	1	501	PITA_08118
scaffold124552	40801	43301	PITA_08119
C4558733	11249	13749	PITA_08120
scaffold74588	193816	196316	PITA_08121
scaffold152255	1209	3709	PITA_08122
C4850167	15873	18373	PITA_08123
scaffold212262	39322	41822	PITA_08124
scaffold95381	9849	12349	PITA_08125
super2988	18256	20756	PITA_08126
scaffold36097	312982	315482	PITA_08127
C3856491	1	2184	PITA_08128
C4168477	5354	7854	PITA_08129
scaffold192868	66201	68701	PITA_08130
scaffold31968	103841	106341	PITA_08131
scaffold92145	73563	76063	PITA_08132
scaffold126720	37967	40467	PITA_08133
scaffold228901	131104	133604	PITA_08134
C5163313	132790	135290	PITA_08135
scaffold227988	58250	60750	PITA_08136
scaffold83532	43579	46079	PITA_08137
scaffold133981	94112	96612	PITA_08138
scaffold37936	45377	47877	PITA_08139
C4887399	3449	5949	PITA_08140
scaffold73034	36852	39352	PITA_08141
scaffold161184	80375	82875	PITA_08142
scaffold34148	89220	91720	PITA_08143
scaffold157800	70997	73497	PITA_08144
scaffold26954	69483	71983	PITA_08145
scaffold189141	45951	48451	PITA_08146
C4510153	8030	10530	PITA_08147
scaffold172362	228859	231359	PITA_08148
scaffold68410	16847	19347	PITA_08149
scaffold112652	25932	28432	PITA_08150
super3969	78504	81004	PITA_08151
scaffold205271	22611	25111	PITA_08152
scaffold22704	191990	194490	PITA_08153
super3946	740573	743073	PITA_08154
scaffold387	9509	12009	PITA_08155
scaffold228742	116597	119097	PITA_08156
C4731265	1	501	PITA_08157
scaffold135640	51309	53809	PITA_08158
C4612731	6206	8706	PITA_08159
scaffold4020	30422	32922	PITA_08160
scaffold195190	36672	39172	PITA_08161
C4425349	6266	8766	PITA_08162
C4509969	9294	11794	PITA_08163
scaffold41106	165275	167775	PITA_08164
scaffold68410	11162	13662	PITA_08165
scaffold104254	371310	373810	PITA_08166
scaffold215151	120720	123220	PITA_08167
scaffold80063	109226	111726	PITA_08168
scaffold22740	9446	11946	PITA_08169
scaffold192397	2788	5288	PITA_08170
scaffold222652	856	3356	PITA_08171
scaffold25401	34368	36868	PITA_08172
scaffold17428	99898	102398	PITA_08173
super4033	32267	34767	PITA_08174
scaffold85467	10595	13095	PITA_08175
scaffold3218	16067	18567	PITA_08176
C5047535	10046	12546	PITA_08177
scaffold24922	76074	78574	PITA_08178
C4348649	1	2056	PITA_08179
scaffold204208	22145	24645	PITA_08180
scaffold41375	277753	280253	PITA_08181
super2932	48611	51111	PITA_08182
scaffold22593	18402	20902	PITA_08183
C4448453	7743	10243	PITA_08184
scaffold18269	107979	110479	PITA_08185
super2895	59587	62087	PITA_08186
scaffold28159	341279	343779	PITA_08187
scaffold206677	119720	122220	PITA_08188
scaffold64268	34813	37313	PITA_08189
scaffold146496	101172	103672	PITA_08190
C4295173	667	3167	PITA_08191
scaffold168946	108913	111413	PITA_08192
scaffold27147	44424	46924	PITA_08193
C5090591	56502	59002	PITA_08194
scaffold69989	80089	82589	PITA_08195
C4133673	1236	3736	PITA_08196
C4683677	369	2869	PITA_08197
super1296	533604	536104	PITA_08198
scaffold120291	332253	334753	PITA_08199
scaffold173296	142977	145477	PITA_08200
C3951099	2428	4928	PITA_08201
C4101139	1658	4158	PITA_08202
scaffold226456	36880	39380	PITA_08203
C5167399	110863	113363	PITA_08204
scaffold145597	1	916	PITA_08205
scaffold145899	4910	7410	PITA_08206
super3587	251201	253701	PITA_08207
scaffold17568	17443	19943	PITA_08208
scaffold197595	68935	71435	PITA_08209
scaffold108700	48647	51147	PITA_08210
scaffold72941	195964	198464	PITA_08211
scaffold51364	1	660	PITA_08212
super2925	56179	58679	PITA_08213
super704	1659	4159	PITA_08214
super1710	908	3408	PITA_08215
scaffold125490	46788	49288	PITA_08216
scaffold35158	30381	32881	PITA_08217
scaffold77812	84135	86635	PITA_08218
C5174401	170452	172952	PITA_08219
super3036	1149319	1151819	PITA_08220
C4582805	6829	9329	PITA_08221
scaffold5128	101313	103813	PITA_08222
scaffold43760	87701	90201	PITA_08223
scaffold27907	155279	157779	PITA_08224
super1663	66593	69093	PITA_08225
super3003	75317	77817	PITA_08226
scaffold57766	70393	72893	PITA_08227
scaffold192262	144088	146588	PITA_08228
scaffold214393	1589	4089	PITA_08229
scaffold113042	79780	82280	PITA_08230
C5090591	29332	31832	PITA_08231
C3781319	466	2966	PITA_08232
super450	165014	167514	PITA_08233
scaffold100806	52527	55027	PITA_08234
super1220	508326	510826	PITA_08235
C5168893	16694	19194	PITA_08236
scaffold228858	51011	53511	PITA_08237
scaffold84532	104894	107394	PITA_08238
scaffold210530	23283	25783	PITA_08239
C3783653	1	1590	PITA_08240
scaffold57306	20144	22644	PITA_08241
scaffold139348	7346	9846	PITA_08242
scaffold18227	81900	84400	PITA_08243
scaffold216240	25943	28443	PITA_08244
scaffold80978	48468	50968	PITA_08245
scaffold87328	820	3320	PITA_08246
scaffold153140	88557	91057	PITA_08247
super788	229604	232104	PITA_08248
scaffold106228	62380	64880	PITA_08249
C4564383	3347	5847	PITA_08250
super3023	105731	108231	PITA_08251
scaffold46399	212775	215275	PITA_08252
scaffold220423	17772	20272	PITA_08253
C4992863	27658	30158	PITA_08254
C4099173	4511	7011	PITA_08255
C5150159	28197	30697	PITA_08256
scaffold20875	35776	38276	PITA_08257
C4821037	18359	20859	PITA_08258
C4317553	1499	3999	PITA_08259
scaffold84820	111997	114497	PITA_08260
super2614	381973	384473	PITA_08261
C4782087	14186	16686	PITA_08262
scaffold7444	98104	100604	PITA_08263
super3040	49184	51684	PITA_08264
super3563	42606	45106	PITA_08265
scaffold25694	151684	154184	PITA_08266
scaffold201741	18498	20998	PITA_08267
scaffold79564	124679	127179	PITA_08268
super634	72040	74540	PITA_08269
C4025463	2660	5160	PITA_08270
C4870439	1	1505	PITA_08271
scaffold161553	574	3074	PITA_08272
scaffold6065	32527	35027	PITA_08273
scaffold30315	148018	150518	PITA_08274
C4440839	1	1495	PITA_08275
super423	134451	136951	PITA_08276
scaffold26083	196767	199267	PITA_08277
scaffold152522	43211	45711	PITA_08278
scaffold87612	131416	133916	PITA_08279
super3062	221682	224182	PITA_08280
scaffold216230	66984	69484	PITA_08281
scaffold98438	665432	667932	PITA_08282
scaffold48668	106959	109459	PITA_08283
scaffold83394	4534	7034	PITA_08284
scaffold69513	46019	48519	PITA_08285
C5140805	40615	43115	PITA_08286
scaffold4384	617302	619802	PITA_08287
scaffold170521	13967	16467	PITA_08288
super1535	690650	693150	PITA_08289
super1468	6046	8546	PITA_08290
scaffold83314	58589	61089	PITA_08291
C4614899	17041	19541	PITA_08292
scaffold8014	364529	367029	PITA_08293
C4738037	22881	25381	PITA_08294
scaffold170464	165422	167922	PITA_08295
scaffold40032	345568	348068	PITA_08296
super570	534006	536506	PITA_08297
super2437	71116	73616	PITA_08298
scaffold3481	47298	49798	PITA_08299
scaffold76462	179997	182497	PITA_08300
scaffold160890	133035	135535	PITA_08301
scaffold97751	198131	200631	PITA_08302
scaffold204450	64863	67363	PITA_08303
C4850993	6471	8971	PITA_08304
C4444013	1	888	PITA_08305
scaffold171039	2638	5138	PITA_08306
scaffold122152	43344	45844	PITA_08307
C5077245	51895	54395	PITA_08308
scaffold211181	758	3258	PITA_08309
scaffold68352	136941	139441	PITA_08310
scaffold63033	196175	198675	PITA_08311
super181	179403	181903	PITA_08312
scaffold33085	73502	76002	PITA_08313
super1238	435786	438286	PITA_08314
scaffold74811	86439	88939	PITA_08315
scaffold204456	32596	35096	PITA_08316
scaffold61244	66991	69491	PITA_08317
scaffold130938	86319	88819	PITA_08318
super2389	11170	13670	PITA_08319
C5126159	24803	27303	PITA_08320
super3661	258438	260938	PITA_08321
scaffold10686	178378	180878	PITA_08322
C4406099	1	1988	PITA_08323
C4991569	18292	20792	PITA_08324
scaffold93583	161799	164299	PITA_08325
scaffold27746	6339	8839	PITA_08326
scaffold142606	15504	18004	PITA_08327
scaffold89355	61465	63965	PITA_08328
scaffold21321	120803	123303	PITA_08329
C4673465	1934	4434	PITA_08330
C4171787	3398	5898	PITA_08331
scaffold53785	153350	155850	PITA_08332
scaffold115122	28028	30528	PITA_08333
super2389	24178	26678	PITA_08334
super1230	189953	192453	PITA_08335
scaffold11972	58984	61484	PITA_08336
C5130821	2250	4750	PITA_08337
super1566	42322	44822	PITA_08338
scaffold224395	27117	29617	PITA_08339
scaffold161938	6584	9084	PITA_08340
C5119057	11164	13664	PITA_08341
C4558225	1	637	PITA_08342
scaffold37668	25392	27892	PITA_08343
scaffold27079	106273	108773	PITA_08344
scaffold113726	124424	126924	PITA_08345
scaffold158041	67161	69661	PITA_08346
scaffold145299	116149	118649	PITA_08347
scaffold19761	1	2089	PITA_08348
scaffold44610	143015	145515	PITA_08349
C3984905	1	1487	PITA_08350
C3949117	1	2397	PITA_08351
scaffold74720	137957	140457	PITA_08352
C4954965	15019	17519	PITA_08353
scaffold192447	46123	48623	PITA_08354
scaffold221363	1	1246	PITA_08355
scaffold222638	30724	33224	PITA_08356
C5035191	42740	45240	PITA_08357
scaffold51517	29873	32373	PITA_08358
super4308	142519	145019	PITA_08359
C4119397	1887	4387	PITA_08360
scaffold65397	65608	68108	PITA_08361
scaffold8471	12151	14651	PITA_08362
scaffold49876	205941	208441	PITA_08363
C5175911	157146	159646	PITA_08364
scaffold74544	280450	282950	PITA_08365
super57	85186	87686	PITA_08366
scaffold110002	147652	150152	PITA_08367
scaffold139092	46731	49231	PITA_08368
scaffold160252	157844	160344	PITA_08369
scaffold19081	130181	132681	PITA_08370
scaffold42572	450	2950	PITA_08371
scaffold115506	101954	104454	PITA_08372
super4029	5230	7730	PITA_08373
scaffold206439	114493	116993	PITA_08374
scaffold130519	4085	6585	PITA_08375
super3304	164994	167494	PITA_08376
scaffold89693	83887	86387	PITA_08377
scaffold122327	6241	8741	PITA_08378
scaffold222604	35407	37907	PITA_08379
scaffold107031	23938	26438	PITA_08380
scaffold39759	21744	24244	PITA_08381
scaffold215827	140181	142681	PITA_08382
C4097625	1381	3881	PITA_08383
scaffold37037	184265	186765	PITA_08384
C4803523	20544	23044	PITA_08385
C4816533	461	2961	PITA_08386
C4364669	8957	11457	PITA_08387
super2467	72960	75460	PITA_08388
scaffold135016	9323	11823	PITA_08389
C4506715	1069	3569	PITA_08390
scaffold122686	141699	144199	PITA_08391
scaffold194741	150393	152893	PITA_08392
scaffold78973	44027	46527	PITA_08393
scaffold178674	96024	98524	PITA_08394
scaffold227371	19008	21508	PITA_08395
scaffold183662	7609	10109	PITA_08396
scaffold203631	267080	269580	PITA_08397
C4270769	3578	6078	PITA_08398
scaffold88078	24578	27078	PITA_08399
scaffold88730	163330	165830	PITA_08400
scaffold73541	167988	170488	PITA_08401
scaffold2689	16524	19024	PITA_08402
super309	192923	195423	PITA_08403
super2890	304099	306599	PITA_08404
scaffold37993	200924	203424	PITA_08405
scaffold62128	17369	19869	PITA_08406
scaffold229161	2453	4953	PITA_08407
C4264869	866	3366	PITA_08408
scaffold82559	1245	3745	PITA_08409
scaffold168641	8043	10543	PITA_08410
scaffold4727	40609	43109	PITA_08411
scaffold32815	68935	71435	PITA_08412
C4154373	2920	5420	PITA_08413
scaffold147588	19032	21532	PITA_08414
C5125505	42165	44665	PITA_08415
scaffold63700	48786	51286	PITA_08416
super971	115860	118360	PITA_08417
C4097625	151	2651	PITA_08418
scaffold52285	8743	11243	PITA_08419
scaffold225671	38200	40700	PITA_08420
scaffold214043	67363	69863	PITA_08421
scaffold99424	32585	35085	PITA_08422
scaffold142039	152089	154589	PITA_08423
scaffold31673	12909	15409	PITA_08424
C5133787	1	1960	PITA_08425
scaffold185941	1878	4378	PITA_08426
scaffold35463	55786	58286	PITA_08427
scaffold222371	1102	3602	PITA_08428
super2395	421987	424487	PITA_08429
scaffold209703	22570	25070	PITA_08430
super3488	288674	291174	PITA_08431
scaffold29088	1	2451	PITA_08432
C4600725	11109	13609	PITA_08433
scaffold53412	17860	20360	PITA_08434
super2781	25064	27564	PITA_08435
C5041131	35656	38156	PITA_08436
scaffold219350	1	981	PITA_08437
C4006125	1	2441	PITA_08438
super989	145722	148222	PITA_08439
scaffold119964	4018	6518	PITA_08440
scaffold221122	1	1274	PITA_08441
scaffold25712	113169	115669	PITA_08442
C4973895	4188	6688	PITA_08443
super2471	158415	160915	PITA_08444
C5163277	31073	33573	PITA_08445
C4929011	21571	24071	PITA_08446
scaffold27554	1	504	PITA_08447
scaffold204247	139651	142151	PITA_08448
super788	604051	606551	PITA_08449
C5027261	17219	19719	PITA_08450
scaffold30867	33060	35560	PITA_08451
scaffold108515	57394	59894	PITA_08452
scaffold79477	1	662	PITA_08453
scaffold93090	62374	64874	PITA_08454
C4485069	3907	6407	PITA_08455
scaffold13704	118159	120659	PITA_08456
scaffold131411	120008	122508	PITA_08457
scaffold29738	10723	13223	PITA_08458
super3297	1038777	1041277	PITA_08459
scaffold83780	80843	83343	PITA_08460
super2157	59819	62319	PITA_08461
scaffold139399	368364	370864	PITA_08462
scaffold95105	31035	33535	PITA_08463
C4522207	4248	6748	PITA_08464
scaffold77386	5302	7802	PITA_08465
C4650961	10531	13031	PITA_08466
scaffold132794	185301	187801	PITA_08467
C4889183	5505	8005	PITA_08468
scaffold1519	124366	126866	PITA_08469
C4555897	1	2299	PITA_08470
scaffold2417	61729	64229	PITA_08471
super2903	27784	30284	PITA_08472
scaffold35742	15596	18096	PITA_08473
scaffold117116	102125	104625	PITA_08474
scaffold182138	33976	36476	PITA_08475
C5049137	48467	50967	PITA_08476
C4404233	1	2220	PITA_08477
super4356	453987	456487	PITA_08478
scaffold95427	48239	50739	PITA_08479
scaffold37823	119502	122002	PITA_08480
super4479	133309	135809	PITA_08481
scaffold198475	85689	88189	PITA_08482
C4115391	1870	4370	PITA_08483
scaffold85157	103658	106158	PITA_08484
scaffold55214	63633	66133	PITA_08485
super560	3722	6222	PITA_08486
scaffold88196	166443	168943	PITA_08487
scaffold54068	88585	91085	PITA_08488
scaffold216070	32418	34918	PITA_08489
scaffold230429	63898	66398	PITA_08490
scaffold67348	130004	132504	PITA_08491
scaffold122783	26026	28526	PITA_08492
scaffold97282	50273	52773	PITA_08493
super4020	22729	25229	PITA_08494
scaffold71567	271096	273596	PITA_08495
scaffold20507	157748	160248	PITA_08496
C4484147	19	2519	PITA_08497
C4331787	6526	9026	PITA_08498
super3613	24828	27328	PITA_08499
C5155409	46715	49215	PITA_08500
super3718	36996	39496	PITA_08501
scaffold26083	107640	110140	PITA_08502
scaffold127902	59433	61933	PITA_08503
C4455401	4966	7466	PITA_08504
C3883925	1769	4269	PITA_08505
C4898999	12702	15202	PITA_08506
scaffold64484	33377	35877	PITA_08507
super13	34354	36854	PITA_08508
super1487	124889	127389	PITA_08509
scaffold225613	1	2493	PITA_08510
scaffold98134	54581	57081	PITA_08511
scaffold113147	38477	40977	PITA_08512
C5129539	10179	12679	PITA_08513
scaffold74573	49603	52103	PITA_08514
scaffold46392	296103	298603	PITA_08515
scaffold206821	21398	23898	PITA_08516
super769	14009	16509	PITA_08517
scaffold204618	16894	19394	PITA_08518
scaffold143786	52411	54911	PITA_08519
scaffold68021	86202	88702	PITA_08520
C4549431	1	2152	PITA_08521
C4727363	12789	15289	PITA_08522
super3886	154985	157485	PITA_08523
scaffold227844	172363	174863	PITA_08524
C3790325	2257	4757	PITA_08525
scaffold79682	25082	27582	PITA_08526
C5127153	29556	32056	PITA_08527
scaffold44264	353513	356013	PITA_08528
scaffold87639	112676	115176	PITA_08529
scaffold32326	15465	17965	PITA_08530
scaffold26858	39317	41817	PITA_08531
C4633799	1261	3761	PITA_08532
C4869833	23386	25886	PITA_08533
scaffold102236	1	1095	PITA_08534
C4258849	4505	7005	PITA_08535
super4052	204309	206809	PITA_08536
super2405	388089	390589	PITA_08537
scaffold138543	207816	210316	PITA_08538
scaffold210289	45982	48482	PITA_08539
scaffold140055	85133	87633	PITA_08540
scaffold91701	94958	97458	PITA_08541
C4681557	1	501	PITA_08542
scaffold7745	307405	309905	PITA_08543
C5134225	5187	7687	PITA_08544
scaffold22784	76311	78811	PITA_08545
scaffold366	247479	249979	PITA_08546
scaffold12250	101737	104237	PITA_08547
super2774	180806	183306	PITA_08548
super4518	483333	485833	PITA_08549
scaffold216531	30549	33049	PITA_08550
super2520	2428	4928	PITA_08551
scaffold146467	1124	3624	PITA_08552
scaffold51551	265568	268068	PITA_08553
scaffold29625	31888	34388	PITA_08554
scaffold42738	195980	198480	PITA_08555
scaffold103055	249396	251896	PITA_08556
scaffold95432	123043	125543	PITA_08557
scaffold192627	7637	10137	PITA_08558
scaffold58236	84089	86589	PITA_08559
C4967935	3598	6098	PITA_08560
scaffold115466	17814	20314	PITA_08561
scaffold184435	57365	59865	PITA_08562
C5088091	44921	47421	PITA_08563
super3867	161296	163796	PITA_08564
C5019709	43640	46140	PITA_08565
scaffold187193	9522	12022	PITA_08566
C4098853	1	2085	PITA_08567
scaffold175075	2536	5036	PITA_08568
C4328877	1	1359	PITA_08569
scaffold81847	21844	24344	PITA_08570
scaffold220276	27286	29786	PITA_08571
scaffold112685	2525	5025	PITA_08572
C3918601	1	995	PITA_08573
scaffold41768	263247	265747	PITA_08574
scaffold95312	10607	13107	PITA_08575
scaffold52479	95114	97614	PITA_08576
scaffold102619	14457	16957	PITA_08577
scaffold111132	13495	15995	PITA_08578
scaffold2739	37567	40067	PITA_08579
scaffold223496	45714	48214	PITA_08580
scaffold93521	2168	4668	PITA_08581
C4656463	7260	9760	PITA_08582
C4420555	1972	4472	PITA_08583
scaffold101943	172659	175159	PITA_08584
scaffold206817	74692	77192	PITA_08585
scaffold42693	65998	68498	PITA_08586
super3634	180571	183071	PITA_08587
C4882129	29497	31997	PITA_08588
scaffold109474	235071	237571	PITA_08589
C5004639	44791	47291	PITA_08590
scaffold106680	252520	255020	PITA_08591
scaffold8193	9979	12479	PITA_08592
super1368	274255	276755	PITA_08593
C4402827	2184	4684	PITA_08594
scaffold149156	166200	168700	PITA_08595
super3697	868	3368	PITA_08596
scaffold85815	16111	18611	PITA_08597
scaffold222927	19837	22337	PITA_08598
scaffold109561	45422	47922	PITA_08599
scaffold78729	55318	57818	PITA_08600
C4632907	8005	10505	PITA_08601
C5166781	58636	61136	PITA_08602
super4290	264362	266862	PITA_08603
scaffold118634	237121	239621	PITA_08604
C4334937	8805	11305	PITA_08605
scaffold62198	8399	10899	PITA_08606
scaffold80072	22812	25312	PITA_08607
scaffold40853	194682	197182	PITA_08608
C4503691	9483	11983	PITA_08609
C4307813	1	957	PITA_08610
scaffold172802	2953	5453	PITA_08611
scaffold76612	180119	182619	PITA_08612
scaffold31186	148882	151382	PITA_08613
scaffold149441	109970	112470	PITA_08614
scaffold23842	47747	50247	PITA_08615
C4778911	16187	18687	PITA_08616
super3969	55842	58342	PITA_08617
C4963449	6824	9324	PITA_08618
C3899925	2316	4816	PITA_08619
scaffold51506	48565	51065	PITA_08620
scaffold161786	47791	50291	PITA_08621
scaffold181223	85446	87946	PITA_08622
scaffold91608	99036	101536	PITA_08623
scaffold122414	67571	70071	PITA_08624
scaffold14060	35961	38461	PITA_08625
C4095377	1	1069	PITA_08626
scaffold99298	44491	46991	PITA_08627
C4981297	22621	25121	PITA_08628
C5027389	46511	49011	PITA_08629
scaffold60213	65513	68013	PITA_08630
scaffold3114	19594	22094	PITA_08631
super1690	298705	301205	PITA_08632
scaffold55514	77753	80253	PITA_08633
scaffold98884	60691	63191	PITA_08634
scaffold62709	122199	124699	PITA_08635
scaffold186	90520	93020	PITA_08636
scaffold187106	34571	37071	PITA_08637
scaffold150225	34587	37087	PITA_08638
C4144289	2865	5365	PITA_08639
scaffold51103	39069	41569	PITA_08640
super99	152134	154634	PITA_08641
scaffold70009	76248	78748	PITA_08642
C5038071	6464	8964	PITA_08643
super3384	307570	310070	PITA_08644
C4511229	11847	14347	PITA_08645
scaffold96649	44760	47260	PITA_08646
scaffold30186	19555	22055	PITA_08647
scaffold37430	130408	132908	PITA_08648
scaffold73367	115010	117510	PITA_08649
scaffold1270	85779	88279	PITA_08650
scaffold3064	156599	159099	PITA_08651
C4362961	9510	12010	PITA_08652
scaffold75156	37478	39978	PITA_08653
scaffold27728	43359	45859	PITA_08654
scaffold226886	17849	20349	PITA_08655
C4462937	10930	13430	PITA_08656
C5122353	6140	8640	PITA_08657
scaffold143567	34732	37232	PITA_08658
C4991951	12614	15114	PITA_08659
C4259349	3203	5703	PITA_08660
scaffold67429	49530	52030	PITA_08661
C4736881	1	901	PITA_08662
super3879	373299	375799	PITA_08663
scaffold140359	118187	120687	PITA_08664
scaffold42638	406778	409278	PITA_08665
super1475	39381	41881	PITA_08666
scaffold221038	30630	33130	PITA_08667
scaffold135371	33374	35874	PITA_08668
C5165433	121396	123896	PITA_08669
scaffold17138	346472	348972	PITA_08670
scaffold55009	10906	13406	PITA_08671
scaffold17364	213184	215684	PITA_08672
super2402	677095	679595	PITA_08673
C4882181	22697	25197	PITA_08674
scaffold218524	62493	64993	PITA_08675
scaffold92715	56180	58680	PITA_08676
scaffold125263	171093	173593	PITA_08677
C4377173	4287	6787	PITA_08678
scaffold227729	10365	12865	PITA_08679
C3783057	1	1996	PITA_08680
scaffold39818	57599	60099	PITA_08681
scaffold159820	58178	60678	PITA_08682
scaffold213534	32704	35204	PITA_08683
super3203	49047	51547	PITA_08684
scaffold120244	112811	115311	PITA_08685
C5030261	26369	28869	PITA_08686
C4763493	12848	15348	PITA_08687
C4656867	4727	7227	PITA_08688
C4966031	22567	25067	PITA_08689
scaffold7113	125616	128116	PITA_08690
scaffold100472	99714	102214	PITA_08691
scaffold161188	96954	99454	PITA_08692
scaffold189399	15261	17761	PITA_08693
C5145191	12511	15011	PITA_08694
super87	218812	221312	PITA_08695
C4912579	10957	13457	PITA_08696
scaffold164827	65146	67646	PITA_08697
scaffold227943	54642	57142	PITA_08698
C4523103	1	2168	PITA_08699
scaffold107620	43487	45987	PITA_08700
scaffold43040	102479	104979	PITA_08701
scaffold166168	224112	226612	PITA_08702
super3224	30740	33240	PITA_08703
C4748031	17259	19759	PITA_08704
super4426	180817	183317	PITA_08705
super1264	255414	257914	PITA_08706
scaffold78702	184642	187142	PITA_08707
scaffold166808	43380	45880	PITA_08708
scaffold166806	13156	15656	PITA_08709
scaffold39542	44	2544	PITA_08710
scaffold168547	57360	59860	PITA_08711
C4804855	16903	19403	PITA_08712
scaffold156605	165301	167801	PITA_08713
scaffold123920	59048	61548	PITA_08714
scaffold203668	164085	166585	PITA_08715
C4063455	1245	3745	PITA_08716
scaffold154154	76742	79242	PITA_08717
scaffold135221	70513	73013	PITA_08718
scaffold103993	59835	62335	PITA_08719
scaffold155115	14789	17289	PITA_08720
scaffold227822	3991	6491	PITA_08721
scaffold50063	364	2864	PITA_08722
super4010	117500	120000	PITA_08723
C4693519	19360	21860	PITA_08724
scaffold171423	36052	38552	PITA_08725
scaffold188183	1	1748	PITA_08726
C4295289	2366	4866	PITA_08727
scaffold152171	189859	192359	PITA_08728
C4267023	1359	3859	PITA_08729
C4566989	1	1497	PITA_08730
C5172473	17043	19543	PITA_08731
scaffold62928	58859	61359	PITA_08732
scaffold166901	114414	116914	PITA_08733
super1033	179673	182173	PITA_08734
C4195797	4941	7441	PITA_08735
super2987	140302	142802	PITA_08736
scaffold48540	17185	19685	PITA_08737
C4024101	1	2221	PITA_08738
scaffold225573	40318	42818	PITA_08739
C4840195	19044	21544	PITA_08740
scaffold226679	1142	3642	PITA_08741
scaffold212215	48691	51191	PITA_08742
scaffold223866	9125	11625	PITA_08743
C5112025	33572	36072	PITA_08744
scaffold2349	72061	74561	PITA_08745
C4108007	1	668	PITA_08746
scaffold193937	19744	22244	PITA_08747
super2498	231339	233839	PITA_08748
scaffold1321	122900	125400	PITA_08749
super1817	49930	52430	PITA_08750
C4794697	4114	6614	PITA_08751
C5152723	112954	115454	PITA_08752
C4851117	4519	7019	PITA_08753
scaffold114353	85921	88421	PITA_08754
super1552	433068	435568	PITA_08755
super1574	130870	133370	PITA_08756
C4902545	1	1883	PITA_08757
scaffold229530	11552	14052	PITA_08758
C4781545	305	2805	PITA_08759
C4604181	13873	16373	PITA_08760
scaffold121689	57694	60194	PITA_08761
scaffold227452	133439	135939	PITA_08762
C4984381	13701	16201	PITA_08763
scaffold17990	201660	204160	PITA_08764
scaffold118369	88864	91364	PITA_08765
scaffold28646	191967	194467	PITA_08766
scaffold70025	63951	66451	PITA_08767
scaffold156993	170605	173105	PITA_08768
scaffold29705	85336	87836	PITA_08769
super1810	391950	394450	PITA_08770
scaffold43064	224676	227176	PITA_08771
C4216843	3944	6444	PITA_08772
C4622381	14718	17218	PITA_08773
super4378	53166	55666	PITA_08774
scaffold9713	15557	18057	PITA_08775
super4074	101727	104227	PITA_08776
scaffold58149	163217	165717	PITA_08777
super3671	19156	21656	PITA_08778
super3516	11454	13954	PITA_08779
scaffold132256	72224	74724	PITA_08780
C4779187	1	1198	PITA_08781
scaffold58633	51139	53639	PITA_08782
scaffold6900	63891	66391	PITA_08783
scaffold10768	54478	56978	PITA_08784
scaffold224478	81368	83868	PITA_08785
super4281	55573	58073	PITA_08786
C4319961	7491	9991	PITA_08787
scaffold113539	209010	211510	PITA_08788
C4028283	1586	4086	PITA_08789
scaffold48850	27170	29670	PITA_08790
scaffold120061	111680	114180	PITA_08791
scaffold132002	49938	52438	PITA_08792
C4026671	3867	6367	PITA_08793
scaffold119602	111358	113858	PITA_08794
scaffold224674	4281	6781	PITA_08795
scaffold120367	161899	164399	PITA_08796
scaffold33349	122403	124903	PITA_08797
C4201805	4087	6587	PITA_08798
scaffold78269	300989	303489	PITA_08799
scaffold228044	1	1901	PITA_08800
scaffold114067	34672	37172	PITA_08801
super341	117289	119789	PITA_08802
scaffold227792	57638	60138	PITA_08803
scaffold183470	57526	60026	PITA_08804
C4555103	8521	11021	PITA_08805
C5058383	1	2139	PITA_08806
super1257	411020	413520	PITA_08807
super3675	470425	472925	PITA_08808
scaffold197559	82406	84906	PITA_08809
C4708159	8063	10563	PITA_08810
scaffold11935	63052	65552	PITA_08811
scaffold144316	93385	95885	PITA_08812
C5087195	17107	19607	PITA_08813
scaffold218201	76702	79202	PITA_08814
C4396109	5217	7717	PITA_08815
scaffold91320	24729	27229	PITA_08816
scaffold79435	72609	75109	PITA_08817
scaffold191038	168046	170546	PITA_08818
scaffold59342	127147	129647	PITA_08819
scaffold59453	32327	34827	PITA_08820
C4063141	158	2658	PITA_08821
super1028	348661	351161	PITA_08822
scaffold53767	37511	40011	PITA_08823
scaffold30188	120713	123213	PITA_08824
super2238	744815	747315	PITA_08825
C4221955	1	1828	PITA_08826
scaffold31436	118656	121156	PITA_08827
C4596511	5167	7667	PITA_08828
super987	269488	271988	PITA_08829
scaffold97124	77069	79569	PITA_08830
C5107183	67258	69758	PITA_08831
scaffold67955	69683	72183	PITA_08832
scaffold17082	96230	98730	PITA_08833
scaffold154349	55026	57526	PITA_08834
scaffold162011	50266	52766	PITA_08835
scaffold223526	27885	30385	PITA_08836
scaffold158184	57280	59780	PITA_08837
scaffold32586	88662	91162	PITA_08838
scaffold44449	248852	251352	PITA_08839
scaffold173537	100764	103264	PITA_08840
scaffold138473	87679	90179	PITA_08841
scaffold78431	1	598	PITA_08842
C5095367	17543	20043	PITA_08843
scaffold13911	200551	203051	PITA_08844
scaffold197628	8100	10600	PITA_08845
scaffold162266	74057	76557	PITA_08846
scaffold52277	219853	222353	PITA_08847
scaffold75758	14066	16566	PITA_08848
scaffold4705	9907	12407	PITA_08849
scaffold207396	24342	26842	PITA_08850
C4752455	1067	3567	PITA_08851
scaffold41558	132401	134901	PITA_08852
super3314	40098	42598	PITA_08853
C3968193	1	783	PITA_08854
C4981105	27600	30100	PITA_08855
scaffold97904	85575	88075	PITA_08856
scaffold128566	55999	58499	PITA_08857
scaffold134294	122198	124698	PITA_08858
C4406197	10947	13447	PITA_08859
super3244	11156	13656	PITA_08860
scaffold183644	62444	64944	PITA_08861
scaffold123347	74490	76990	PITA_08862
scaffold42956	55715	58215	PITA_08863
scaffold102848	86950	89450	PITA_08864
C4382691	1	1056	PITA_08865
scaffold215460	148	2648	PITA_08866
scaffold24943	27588	30088	PITA_08867
scaffold74646	1	2445	PITA_08868
scaffold127337	247223	249723	PITA_08869
scaffold130402	163629	166129	PITA_08870
super3564	421099	423599	PITA_08871
C4142801	2012	4512	PITA_08872
scaffold52856	5127	7627	PITA_08873
C4832835	19882	22382	PITA_08874
scaffold205568	64138	66638	PITA_08875
scaffold48448	252206	254706	PITA_08876
scaffold94316	41855	44355	PITA_08877
C3962931	3081	5581	PITA_08878
scaffold74831	84185	86685	PITA_08879
scaffold180701	2145	4645	PITA_08880
scaffold109140	185087	187587	PITA_08881
scaffold171443	52646	55146	PITA_08882
scaffold117235	240317	242817	PITA_08883
scaffold222638	30655	33155	PITA_08884
scaffold152351	61637	64137	PITA_08885
scaffold18185	38836	41336	PITA_08886
super4367	79031	81531	PITA_08887
scaffold167098	79816	82316	PITA_08888
scaffold130673	2767	5267	PITA_08889
scaffold168683	30576	33076	PITA_08890
scaffold73503	88880	91380	PITA_08891
scaffold3941	161200	163700	PITA_08892
scaffold104323	1	565	PITA_08893
scaffold196351	98791	101291	PITA_08894
scaffold130119	28959	31459	PITA_08895
super491	193913	196413	PITA_08896
super1834	144591	147091	PITA_08897
scaffold46022	9623	12123	PITA_08898
scaffold147023	61725	64225	PITA_08899
scaffold185119	50633	53133	PITA_08900
C4699903	17173	19673	PITA_08901
scaffold109810	52306	54806	PITA_08902
super1018	960	3460	PITA_08903
scaffold38100	128158	130658	PITA_08904
C5061755	1053	3553	PITA_08905
super4367	195609	198109	PITA_08906
scaffold40000	87751	90251	PITA_08907
C5135217	23641	26141	PITA_08908
super2426	68250	70750	PITA_08909
scaffold150751	110599	113099	PITA_08910
scaffold8416	328792	331292	PITA_08911
C5008365	1	1658	PITA_08912
scaffold210156	28717	31217	PITA_08913
C4791453	25927	28427	PITA_08914
scaffold71769	95375	97875	PITA_08915
scaffold73178	13862	16362	PITA_08916
scaffold171925	27912	30412	PITA_08917
C4178363	3871	6371	PITA_08918
scaffold118496	36126	38626	PITA_08919
scaffold76454	281029	283529	PITA_08920
scaffold17572	86243	88743	PITA_08921
scaffold42321	186020	188520	PITA_08922
scaffold54581	8832	11332	PITA_08923
scaffold13236	30612	33112	PITA_08924
scaffold185171	145511	148011	PITA_08925
C4632143	1	1899	PITA_08926
C4590709	9936	12436	PITA_08927
super3342	537107	539607	PITA_08928
C4025967	1875	4375	PITA_08929
scaffold5985	1	501	PITA_08930
scaffold8634	177475	179975	PITA_08931
scaffold156886	223394	225894	PITA_08932
scaffold1550	216927	219427	PITA_08933
C3872333	2387	4887	PITA_08934
scaffold168628	62066	64566	PITA_08935
scaffold39312	215787	218287	PITA_08936
scaffold126000	2103	4603	PITA_08937
C4679771	7842	10342	PITA_08938
scaffold28200	49795	52295	PITA_08939
scaffold153878	39558	42058	PITA_08940
scaffold96430	192392	194892	PITA_08941
scaffold26327	24919	27419	PITA_08942
super12	469392	471892	PITA_08943
scaffold44850	70230	72730	PITA_08944
scaffold209176	72344	74844	PITA_08945
scaffold9956	193072	195572	PITA_08946
C4712289	5611	8111	PITA_08947
scaffold16670	126804	129304	PITA_08948
scaffold228684	79854	82354	PITA_08949
scaffold31570	116080	118580	PITA_08950
scaffold37101	218070	220570	PITA_08951
scaffold29699	52816	55316	PITA_08952
scaffold171049	74383	76883	PITA_08953
C5162725	6012	8512	PITA_08954
scaffold55102	32375	34875	PITA_08955
scaffold102442	117201	119701	PITA_08956
scaffold99662	248903	251403	PITA_08957
super4267	20165	22665	PITA_08958
scaffold218611	10645	13145	PITA_08959
scaffold21068	19764	22264	PITA_08960
scaffold151533	37431	39931	PITA_08961
scaffold13438	708971	711471	PITA_08962
C4486743	3900	6400	PITA_08963
C4782489	16062	18562	PITA_08964
scaffold18461	20678	23178	PITA_08965
scaffold213531	167668	170168	PITA_08966
C4566185	12597	15097	PITA_08967
scaffold90668	54355	56855	PITA_08968
C4572381	5897	8397	PITA_08969
super3469	97636	100136	PITA_08970
scaffold8343	196481	198981	PITA_08971
scaffold203173	86087	88587	PITA_08972
scaffold39579	218340	220840	PITA_08973
scaffold101748	39456	41956	PITA_08974
scaffold117683	38546	41046	PITA_08975
scaffold96958	96523	99023	PITA_08976
scaffold217554	38683	41183	PITA_08977
scaffold198489	80213	82713	PITA_08978
scaffold77217	74004	76504	PITA_08979
scaffold50162	107558	110058	PITA_08980
scaffold193167	152676	155176	PITA_08981
super2196	224136	226636	PITA_08982
scaffold172935	73225	75725	PITA_08983
scaffold216720	5132	7632	PITA_08984
scaffold54267	77543	80043	PITA_08985
super1565	241598	244098	PITA_08986
C4169361	810	3310	PITA_08987
scaffold92893	1	854	PITA_08988
C4555361	4510	7010	PITA_08989
C4229215	5491	7991	PITA_08990
scaffold188975	51069	53569	PITA_08991
scaffold50249	91901	94401	PITA_08992
super2356	208546	211046	PITA_08993
scaffold166643	41472	43972	PITA_08994
super3812	97569	100069	PITA_08995
scaffold188835	52875	55375	PITA_08996
scaffold225458	21062	23562	PITA_08997
C4304357	1877	4377	PITA_08998
scaffold120685	20374	22874	PITA_08999
scaffold186696	101727	104227	PITA_09000
scaffold46287	77065	79565	PITA_09001
scaffold12276	221435	223935	PITA_09002
C4326907	2029	4529	PITA_09003
scaffold80629	445173	447673	PITA_09004
super1831	4321	6821	PITA_09005
scaffold85078	32158	34658	PITA_09006
scaffold61861	141214	143714	PITA_09007
scaffold63614	88385	90885	PITA_09008
C3865383	1200	3700	PITA_09009
scaffold127295	55220	57720	PITA_09010
super2740	965352	967852	PITA_09011
super1161	2463	4963	PITA_09012
scaffold188507	62849	65349	PITA_09013
C4607809	1	2296	PITA_09014
C4233275	1	1513	PITA_09015
super3789	43382	45882	PITA_09016
scaffold4050	16852	19352	PITA_09017
scaffold42533	138003	140503	PITA_09018
C5124099	16478	18978	PITA_09019
C4183471	1	2355	PITA_09020
super1492	70225	72725	PITA_09021
super320	263716	266216	PITA_09022
super544	209762	212262	PITA_09023
scaffold223407	59898	62398	PITA_09024
scaffold23726	352707	355207	PITA_09025
scaffold41242	247494	249994	PITA_09026
scaffold185181	20841	23341	PITA_09027
scaffold80542	214057	216557	PITA_09028
scaffold132137	14386	16886	PITA_09029
scaffold221134	52838	55338	PITA_09030
C5103531	27101	29601	PITA_09031
scaffold9613	191481	193981	PITA_09032
C4920499	35551	38051	PITA_09033
scaffold181705	83287	85787	PITA_09034
super3530	79022	81522	PITA_09035
scaffold6979	5121	7621	PITA_09036
scaffold153469	17398	19898	PITA_09037
scaffold208485	6246	8746	PITA_09038
scaffold55117	225203	227703	PITA_09039
super3178	52041	54541	PITA_09040
scaffold193280	76572	79072	PITA_09041
scaffold98970	24030	26530	PITA_09042
scaffold71695	72419	74919	PITA_09043
scaffold70812	146698	149198	PITA_09044
super4045	124202	126702	PITA_09045
scaffold222628	114075	116575	PITA_09046
scaffold86826	59514	62014	PITA_09047
scaffold110127	123904	126404	PITA_09048
scaffold30337	116694	119194	PITA_09049
C4682453	1	1205	PITA_09050
scaffold174270	57777	60277	PITA_09051
scaffold187124	12724	15224	PITA_09052
C4112751	523	3023	PITA_09053
C5069439	56901	59401	PITA_09054
scaffold144359	100390	102890	PITA_09055
scaffold15327	215773	218273	PITA_09056
scaffold161173	53678	56178	PITA_09057
scaffold77274	162864	165364	PITA_09058
C5151615	60593	63093	PITA_09059
scaffold60032	100748	103248	PITA_09060
super3972	115728	118228	PITA_09061
scaffold51213	376822	379322	PITA_09062
C4914327	25082	27582	PITA_09063
C4556807	9117	11617	PITA_09064
scaffold170125	78972	81472	PITA_09065
scaffold27922	48091	50591	PITA_09066
scaffold129385	25159	27659	PITA_09067
C4599467	13610	16110	PITA_09068
scaffold10279	38806	41306	PITA_09069
C5051231	24034	26534	PITA_09070
super2647	66818	69318	PITA_09071
C4853631	15591	18091	PITA_09072
scaffold190693	16574	19074	PITA_09073
super4008	482155	484655	PITA_09074
C3841089	263	2763	PITA_09075
C4648789	1	1458	PITA_09076
scaffold162393	44777	47277	PITA_09077
scaffold786	150475	152975	PITA_09078
C4998545	36311	38811	PITA_09079
C4812265	5066	7566	PITA_09080
C4582543	14727	17227	PITA_09081
scaffold16131	338712	341212	PITA_09082
super710	317852	320352	PITA_09083
scaffold111271	73108	75608	PITA_09084
scaffold100175	229536	232036	PITA_09085
scaffold128978	158736	161236	PITA_09086
C3836459	1444	3944	PITA_09087
scaffold5621	79982	82482	PITA_09088
scaffold48590	86745	89245	PITA_09089
C5021223	9945	12445	PITA_09090
scaffold204851	8140	10640	PITA_09091
scaffold104336	258418	260918	PITA_09092
scaffold174314	36760	39260	PITA_09093
scaffold221068	42516	45016	PITA_09094
scaffold98175	23615	26115	PITA_09095
scaffold8217	39979	42479	PITA_09096
scaffold90668	285135	287635	PITA_09097
scaffold58162	36118	38618	PITA_09098
C4360119	1832	4332	PITA_09099
scaffold23098	83386	85886	PITA_09100
super574	589605	592105	PITA_09101
scaffold44295	57660	60160	PITA_09102
scaffold73539	213296	215796	PITA_09103
scaffold130661	10888	13388	PITA_09104
C4457205	6911	9411	PITA_09105
C4916557	33784	36284	PITA_09106
super1490	34820	37320	PITA_09107
C4196893	5979	8479	PITA_09108
scaffold210766	13365	15865	PITA_09109
scaffold96198	182560	185060	PITA_09110
scaffold33168	91505	94005	PITA_09111
super1410	247696	250196	PITA_09112
super3100	21390	23890	PITA_09113
scaffold164095	81958	84458	PITA_09114
C5083557	59682	62182	PITA_09115
scaffold151577	43087	45587	PITA_09116
C4503691	9591	12091	PITA_09117
scaffold56237	396248	398748	PITA_09118
C5008479	6852	9352	PITA_09119
scaffold166317	236755	239255	PITA_09120
super466	34470	36970	PITA_09121
scaffold224062	11501	14001	PITA_09122
scaffold145602	260680	263180	PITA_09123
scaffold207435	34779	37279	PITA_09124
C4976985	32729	35229	PITA_09125
C4194789	1	796	PITA_09126
C4849989	13941	16441	PITA_09127
scaffold36553	2634	5134	PITA_09128
super2234	4802	7302	PITA_09129
scaffold222465	1	625	PITA_09130
scaffold5189	147200	149700	PITA_09131
C4134259	3262	5762	PITA_09132
scaffold63878	78434	80934	PITA_09133
scaffold34973	320450	322950	PITA_09134
scaffold136905	180450	182950	PITA_09135
scaffold114486	55076	57576	PITA_09136
C5034015	899	3399	PITA_09137
scaffold107557	25224	27724	PITA_09138
scaffold163416	71257	73757	PITA_09139
C4992109	17611	20111	PITA_09140
scaffold215515	20519	23019	PITA_09141
scaffold38115	106248	108748	PITA_09142
scaffold49658	85361	87861	PITA_09143
scaffold161057	20118	22618	PITA_09144
scaffold25510	188046	190546	PITA_09145
scaffold85435	70399	72899	PITA_09146
scaffold210191	4519	7019	PITA_09147
scaffold20218	29711	32211	PITA_09148
C4171107	3186	5686	PITA_09149
scaffold224638	56277	58777	PITA_09150
super3553	1	1400	PITA_09151
scaffold133923	29716	32216	PITA_09152
C3957331	1939	4439	PITA_09153
C4056365	1	852	PITA_09154
scaffold197700	37732	40232	PITA_09155
scaffold205300	9607	12107	PITA_09156
C4179231	259	2759	PITA_09157
scaffold108312	38227	40727	PITA_09158
scaffold48469	97517	100017	PITA_09159
C5065389	60842	63342	PITA_09160
scaffold100248	100323	102823	PITA_09161
super3028	427105	429605	PITA_09162
C5021199	24272	26772	PITA_09163
scaffold227377	35793	38293	PITA_09164
scaffold81372	201028	203528	PITA_09165
scaffold116393	95836	98336	PITA_09166
scaffold223633	3582	6082	PITA_09167
scaffold100564	11919	14419	PITA_09168
scaffold75375	317855	320355	PITA_09169
scaffold108239	164036	166536	PITA_09170
scaffold135330	35034	37534	PITA_09171
scaffold52222	193582	196082	PITA_09172
scaffold46711	169637	172137	PITA_09173
scaffold44220	28246	30746	PITA_09174
scaffold152675	113135	115635	PITA_09175
scaffold197189	6082	8582	PITA_09176
C4670015	3778	6278	PITA_09177
scaffold30491	27982	30482	PITA_09178
scaffold112929	20512	23012	PITA_09179
super2404	328258	330758	PITA_09180
scaffold73356	86160	88660	PITA_09181
scaffold298	123450	125950	PITA_09182
scaffold48448	121404	123904	PITA_09183
scaffold117808	19960	22460	PITA_09184
super4520	8738	11238	PITA_09185
scaffold128886	6489	8989	PITA_09186
C4637821	5357	7857	PITA_09187
super3461	862652	865152	PITA_09188
super1103	94795	97295	PITA_09189
super2426	258410	260910	PITA_09190
scaffold160480	138706	141206	PITA_09191
scaffold127965	110908	113408	PITA_09192
scaffold97014	755	3255	PITA_09193
scaffold2503	492617	495117	PITA_09194
C5022453	1299	3799	PITA_09195
scaffold11457	87565	90065	PITA_09196
scaffold35862	117262	119762	PITA_09197
scaffold91727	36027	38527	PITA_09198
scaffold125959	31453	33953	PITA_09199
scaffold92098	42652	45152	PITA_09200
scaffold34970	54791	57291	PITA_09201
scaffold197034	109235	111735	PITA_09202
scaffold228703	1	2294	PITA_09203
scaffold22418	98229	100729	PITA_09204
scaffold99200	138447	140947	PITA_09205
C5174445	131543	134043	PITA_09206
C4992389	17907	20407	PITA_09207
C3823467	1	1741	PITA_09208
scaffold79028	180635	183135	PITA_09209
scaffold160091	4884	7384	PITA_09210
scaffold229611	80771	83271	PITA_09211
scaffold77709	74358	76858	PITA_09212
scaffold224467	2579	5079	PITA_09213
scaffold66922	210127	212627	PITA_09214
scaffold50789	108833	111333	PITA_09215
C4404707	1	2442	PITA_09216
scaffold219393	39326	41826	PITA_09217
scaffold169682	117493	119993	PITA_09218
scaffold57879	57260	59760	PITA_09219
scaffold219874	1	2076	PITA_09220
scaffold18085	84756	87256	PITA_09221
super2168	129913	132413	PITA_09222
scaffold203877	7088	9588	PITA_09223
scaffold154265	85350	87850	PITA_09224
C5131491	43991	46491	PITA_09225
scaffold32853	24557	27057	PITA_09226
C5103517	40122	42622	PITA_09227
scaffold72245	35275	37775	PITA_09228
C5150605	47155	49655	PITA_09229
scaffold13438	660863	663363	PITA_09230
scaffold210372	63961	66461	PITA_09231
scaffold39012	211398	213898	PITA_09232
scaffold196298	160190	162690	PITA_09233
super3470	27654	30154	PITA_09234
scaffold128143	45836	48336	PITA_09235
scaffold229196	55944	58444	PITA_09236
C4768983	18264	20764	PITA_09237
scaffold63547	41730	44230	PITA_09238
scaffold44432	54153	56653	PITA_09239
C4048225	1	2115	PITA_09240
super340	2094	4594	PITA_09241
scaffold168695	25300	27800	PITA_09242
scaffold114375	14738	17238	PITA_09243
scaffold34931	362002	364502	PITA_09244
super3337	62051	64551	PITA_09245
scaffold40297	161782	164282	PITA_09246
scaffold27834	269811	272311	PITA_09247
C3779947	1	2458	PITA_09248
super196	245798	248298	PITA_09249
C4651453	2001	4501	PITA_09250
scaffold210304	16	2516	PITA_09251
scaffold79614	680	3180	PITA_09252
super293	217679	220179	PITA_09253
C4370389	4611	7111	PITA_09254
C4470711	9354	11854	PITA_09255
C4311921	1218	3718	PITA_09256
scaffold38127	104113	106613	PITA_09257
scaffold206837	37521	40021	PITA_09258
super131	802539	805039	PITA_09259
scaffold105996	105150	107650	PITA_09260
scaffold63941	44481	46981	PITA_09261
scaffold223967	77713	80213	PITA_09262
C3977335	157	2657	PITA_09263
scaffold142702	225796	228296	PITA_09264
C4752601	6603	9103	PITA_09265
super274	126076	128576	PITA_09266
scaffold200765	20294	22794	PITA_09267
scaffold7581	5763	8263	PITA_09268
scaffold229803	1	981	PITA_09269
scaffold40194	19998	22498	PITA_09270
scaffold77115	58993	61493	PITA_09271
scaffold194521	7207	9707	PITA_09272
scaffold737	90460	92960	PITA_09273
C4012665	1	2049	PITA_09274
scaffold223087	8922	11422	PITA_09275
scaffold141202	133025	135525	PITA_09276
scaffold13367	182936	185436	PITA_09277
scaffold109034	85344	87844	PITA_09278
scaffold12368	70312	72812	PITA_09279
scaffold222959	57412	59912	PITA_09280
scaffold154940	31284	33784	PITA_09281
scaffold137472	375225	377725	PITA_09282
super3131	7874	10374	PITA_09283
scaffold14902	78623	81123	PITA_09284
C4644399	1	1473	PITA_09285
C5172485	1	1317	PITA_09286
scaffold203490	3776	6276	PITA_09287
C4871665	19585	22085	PITA_09288
super1873	36347	38847	PITA_09289
C4395261	1454	3954	PITA_09290
scaffold114245	59647	62147	PITA_09291
C3852853	1	1539	PITA_09292
scaffold67314	138468	140968	PITA_09293
scaffold224211	27614	30114	PITA_09294
scaffold89141	67603	70103	PITA_09295
super2108	1049	3549	PITA_09296
scaffold50767	14727	17227	PITA_09297
scaffold149825	61361	63861	PITA_09298
scaffold59924	18245	20745	PITA_09299
super1231	75892	78392	PITA_09300
scaffold18868	220245	222745	PITA_09301
C4519479	7344	9844	PITA_09302
scaffold122568	157067	159567	PITA_09303
scaffold135157	9682	12182	PITA_09304
scaffold229902	152888	155388	PITA_09305
scaffold112092	73244	75744	PITA_09306
scaffold127847	262824	265324	PITA_09307
scaffold133457	211921	214421	PITA_09308
scaffold42569	19533	22033	PITA_09309
scaffold13613	6398	8898	PITA_09310
super746	298484	300984	PITA_09311
scaffold84975	15847	18347	PITA_09312
C4124323	1	2468	PITA_09313
C3951961	1	2420	PITA_09314
scaffold157671	377594	380094	PITA_09315
scaffold86584	12081	14581	PITA_09316
scaffold69504	7822	10322	PITA_09317
C3932329	1	1373	PITA_09318
C4369347	917	3417	PITA_09319
scaffold210057	936	3436	PITA_09320
super1083	707289	709789	PITA_09321
scaffold79866	194489	196989	PITA_09322
scaffold173314	81646	84146	PITA_09323
scaffold64641	216338	218838	PITA_09324
scaffold140866	60769	63269	PITA_09325
scaffold221645	101389	103889	PITA_09326
scaffold109353	27348	29848	PITA_09327
scaffold17289	121624	124124	PITA_09328
scaffold11390	177720	180220	PITA_09329
C3836381	110	2610	PITA_09330
C4922279	7342	9842	PITA_09331
scaffold163240	62177	64677	PITA_09332
scaffold119835	2586	5086	PITA_09333
scaffold58479	21818	24318	PITA_09334
scaffold43741	464	2964	PITA_09335
super4124	82157	84657	PITA_09336
scaffold227625	149592	152092	PITA_09337
super2515	94606	97106	PITA_09338
scaffold230371	68794	71294	PITA_09339
scaffold135585	8344	10844	PITA_09340
C4719895	9375	11875	PITA_09341
scaffold212787	51369	53869	PITA_09342
scaffold175284	47241	49741	PITA_09343
scaffold144277	64379	66879	PITA_09344
scaffold211029	42578	45078	PITA_09345
super686	141634	144134	PITA_09346
C4886863	27444	29944	PITA_09347
scaffold20767	73763	76263	PITA_09348
scaffold59093	253889	256389	PITA_09349
scaffold148695	44616	47116	PITA_09350
scaffold30577	135048	137548	PITA_09351
scaffold189036	9601	12101	PITA_09352
scaffold148887	8401	10901	PITA_09353
super2042	42368	44868	PITA_09354
C4553673	3953	6453	PITA_09355
scaffold205869	16203	18703	PITA_09356
C4851817	18182	20682	PITA_09357
C4034619	4111	6611	PITA_09358
scaffold69351	38117	40617	PITA_09359
C4658455	5819	8319	PITA_09360
C4282263	1549	4049	PITA_09361
scaffold15467	68890	71390	PITA_09362
scaffold1734	83425	85925	PITA_09363
C4404905	2728	5228	PITA_09364
scaffold38435	57628	60128	PITA_09365
scaffold215845	39848	42348	PITA_09366
scaffold25147	373686	376186	PITA_09367
scaffold63879	100599	103099	PITA_09368
scaffold143781	55370	57870	PITA_09369
scaffold218051	10398	12898	PITA_09370
C5100039	24434	26934	PITA_09371
scaffold35454	40671	43171	PITA_09372
C4791909	5229	7729	PITA_09373
scaffold2968	12425	14925	PITA_09374
scaffold61692	60083	62583	PITA_09375
scaffold178033	26426	28926	PITA_09376
scaffold178894	21630	24130	PITA_09377
scaffold126435	57491	59991	PITA_09378
scaffold103544	5463	7963	PITA_09379
scaffold104591	47016	49516	PITA_09380
super2023	22755	25255	PITA_09381
scaffold8352	27247	29747	PITA_09382
scaffold147777	9835	12335	PITA_09383
scaffold87552	50394	52894	PITA_09384
super3848	42126	44626	PITA_09385
scaffold67070	224633	227133	PITA_09386
C4798781	23962	26462	PITA_09387
C4974439	29615	32115	PITA_09388
scaffold37890	5474	7974	PITA_09389
scaffold167710	226607	229107	PITA_09390
C4828119	27265	29765	PITA_09391
scaffold71038	77846	80346	PITA_09392
scaffold121855	49408	51908	PITA_09393
scaffold101609	59093	61593	PITA_09394
super2734	46995	49495	PITA_09395
super3375	303463	305963	PITA_09396
scaffold228820	17401	19901	PITA_09397
scaffold212505	121503	124003	PITA_09398
super822	209513	212013	PITA_09399
scaffold13696	92870	95370	PITA_09400
scaffold174067	22259	24759	PITA_09401
scaffold39890	190118	192618	PITA_09402
C4187911	6030	8530	PITA_09403
C4429103	5925	8425	PITA_09404
scaffold188527	71974	74474	PITA_09405
C4887733	8282	10782	PITA_09406
C5158423	39680	42180	PITA_09407
scaffold178894	16482	18982	PITA_09408
C4944401	6773	9273	PITA_09409
scaffold8145	495407	497907	PITA_09410
scaffold230155	11648	14148	PITA_09411
scaffold54141	6097	8597	PITA_09412
scaffold21952	3140	5640	PITA_09413
scaffold105958	171937	174437	PITA_09414
scaffold56047	64338	66838	PITA_09415
C4677335	4597	7097	PITA_09416
C4506355	3208	5708	PITA_09417
scaffold205866	1	1926	PITA_09418
C4317021	1624	4124	PITA_09419
C4875133	23008	25508	PITA_09420
C4455089	1	2482	PITA_09421
C4133395	112	2612	PITA_09422
scaffold37732	220904	223404	PITA_09423
scaffold25699	298227	300727	PITA_09424
scaffold39265	363297	365797	PITA_09425
scaffold128380	90204	92704	PITA_09426
C4194891	3837	6337	PITA_09427
scaffold70459	122736	125236	PITA_09428
scaffold48943	314100	316600	PITA_09429
scaffold112898	315263	317763	PITA_09430
super3532	21125	23625	PITA_09431
super88	51995	54495	PITA_09432
scaffold52038	238857	241357	PITA_09433
scaffold75931	92681	95181	PITA_09434
scaffold113581	137567	140067	PITA_09435
scaffold109905	66003	68503	PITA_09436
scaffold134110	45566	48066	PITA_09437
scaffold24368	170540	173040	PITA_09438
scaffold129975	292781	295281	PITA_09439
scaffold156980	138833	141333	PITA_09440
scaffold85694	14804	17304	PITA_09441
scaffold72813	72285	74785	PITA_09442
C4361751	7731	10231	PITA_09443
scaffold86674	32842	35342	PITA_09444
scaffold122795	156056	158556	PITA_09445
scaffold118721	169620	172120	PITA_09446
C4733729	20371	22871	PITA_09447
C4347629	7552	10052	PITA_09448
scaffold102957	33088	35588	PITA_09449
super1091	1593	4093	PITA_09450
scaffold21226	6256	8756	PITA_09451
super1035	70750	73250	PITA_09452
scaffold69797	169084	171584	PITA_09453
scaffold224391	122947	125447	PITA_09454
scaffold33332	116931	119431	PITA_09455
C4561353	78	2578	PITA_09456
super2404	48758	51258	PITA_09457
scaffold35854	17717	20217	PITA_09458
scaffold51073	116416	118916	PITA_09459
scaffold94521	110314	112814	PITA_09460
C4747295	19963	22463	PITA_09461
super2544	66562	69062	PITA_09462
scaffold107451	7535	10035	PITA_09463
scaffold130415	136712	139212	PITA_09464
scaffold28163	27999	30499	PITA_09465
scaffold187166	30291	32791	PITA_09466
C3806661	2302	4802	PITA_09467
scaffold71876	88485	90985	PITA_09468
super3429	426985	429485	PITA_09469
scaffold32254	57715	60215	PITA_09470
super4489	114170	116670	PITA_09471
scaffold35275	111285	113785	PITA_09472
scaffold135072	24782	27282	PITA_09473
scaffold56035	255175	257675	PITA_09474
scaffold208840	1	1063	PITA_09475
scaffold225294	1	1027	PITA_09476
C4065939	5134	7634	PITA_09477
scaffold58872	126779	129279	PITA_09478
scaffold104496	253287	255787	PITA_09479
scaffold17700	380820	383320	PITA_09480
scaffold210147	11358	13858	PITA_09481
C3791835	1	1871	PITA_09482
scaffold80159	18302	20802	PITA_09483
scaffold76851	61820	64320	PITA_09484
scaffold121873	26536	29036	PITA_09485
scaffold43240	41998	44498	PITA_09486
scaffold89274	33551	36051	PITA_09487
scaffold156833	92258	94758	PITA_09488
scaffold65102	253673	256173	PITA_09489
C4509883	5063	7563	PITA_09490
C3921105	1	1227	PITA_09491
scaffold190536	106295	108795	PITA_09492
scaffold60097	77551	80051	PITA_09493
scaffold36429	30740	33240	PITA_09494
scaffold112075	88973	91473	PITA_09495
scaffold21051	15999	18499	PITA_09496
scaffold106331	187885	190385	PITA_09497
scaffold84474	38929	41429	PITA_09498
C5110685	26784	29284	PITA_09499
scaffold27527	4945	7445	PITA_09500
scaffold44209	76938	79438	PITA_09501
scaffold56871	72149	74649	PITA_09502
scaffold138799	27240	29740	PITA_09503
C4386133	5530	8030	PITA_09504
scaffold220700	9944	12444	PITA_09505
scaffold132239	83689	86189	PITA_09506
scaffold35269	85620	88120	PITA_09507
scaffold18522	200183	202683	PITA_09508
scaffold95420	92119	94619	PITA_09509
super3283	4292	6792	PITA_09510
C4078207	706	3206	PITA_09511
C4480691	6364	8864	PITA_09512
C5175165	5892	8392	PITA_09513
super2285	200404	202904	PITA_09514
scaffold199116	77566	80066	PITA_09515
C5121679	2556	5056	PITA_09516
scaffold171126	1	1279	PITA_09517
scaffold77786	129918	132418	PITA_09518
scaffold221673	1	1688	PITA_09519
C4278525	6301	8801	PITA_09520
scaffold156626	99898	102398	PITA_09521
scaffold218428	1	1598	PITA_09522
scaffold4397	85912	88412	PITA_09523
scaffold64390	255802	258302	PITA_09524
scaffold6221	104751	107251	PITA_09525
scaffold225244	14409	16909	PITA_09526
scaffold220215	30641	33141	PITA_09527
scaffold174022	121715	124215	PITA_09528
scaffold4110	175135	177635	PITA_09529
scaffold81654	114628	117128	PITA_09530
super146	146617	149117	PITA_09531
scaffold22810	139551	142051	PITA_09532
C3956879	3012	5512	PITA_09533
scaffold131120	28190	30690	PITA_09534
scaffold81828	200870	203370	PITA_09535
scaffold213116	59905	62405	PITA_09536
scaffold192928	10346	12846	PITA_09537
scaffold94628	7073	9573	PITA_09538
scaffold140441	8542	11042	PITA_09539
scaffold11905	37880	40380	PITA_09540
C4691457	1	669	PITA_09541
scaffold158895	72801	75301	PITA_09542
scaffold33109	12784	15284	PITA_09543
C4278177	179	2679	PITA_09544
scaffold56237	328720	331220	PITA_09545
scaffold81762	24692	27192	PITA_09546
super1181	479380	481880	PITA_09547
scaffold140025	68825	71325	PITA_09548
C4255111	1	2203	PITA_09549
C4304973	4983	7483	PITA_09550
scaffold4956	26556	29056	PITA_09551
C4909093	15789	18289	PITA_09552
C4614079	12086	14586	PITA_09553
super2652	576007	578507	PITA_09554
scaffold68298	87257	89757	PITA_09555
super1942	79343	81843	PITA_09556
scaffold81550	5142	7642	PITA_09557
super3429	470312	472812	PITA_09558
scaffold82986	134361	136861	PITA_09559
scaffold134326	99615	102115	PITA_09560
C5127369	55860	58360	PITA_09561
scaffold18690	19208	21708	PITA_09562
scaffold64457	32680	35180	PITA_09563
scaffold9586	38372	40872	PITA_09564
super3524	190661	193161	PITA_09565
scaffold147370	50849	53349	PITA_09566
scaffold104818	37402	39902	PITA_09567
scaffold129629	6503	9003	PITA_09568
scaffold33068	74044	76544	PITA_09569
scaffold89620	315359	317859	PITA_09570
C3823601	1	1982	PITA_09571
scaffold34264	61207	63707	PITA_09572
scaffold34014	163842	166342	PITA_09573
C4839295	417	2917	PITA_09574
scaffold16871	129074	131574	PITA_09575
scaffold111391	30695	33195	PITA_09576
scaffold44850	57318	59818	PITA_09577
super1100	93114	95614	PITA_09578
scaffold137117	71964	74464	PITA_09579
C5029955	33569	36069	PITA_09580
scaffold2962	397670	400170	PITA_09581
C5175127	152965	155465	PITA_09582
C4553417	2503	5003	PITA_09583
scaffold105475	237138	239638	PITA_09584
scaffold191235	49471	51971	PITA_09585
C4332797	1903	4403	PITA_09586
C5163793	78757	81257	PITA_09587
scaffold44132	3612	6112	PITA_09588
scaffold174335	45966	48466	PITA_09589
super3276	97420	99920	PITA_09590
C4869963	1520	4020	PITA_09591
scaffold14783	21733	24233	PITA_09592
super289	23730	26230	PITA_09593
super2170	185055	187555	PITA_09594
scaffold47315	12542	15042	PITA_09595
scaffold64902	15647	18147	PITA_09596
scaffold228126	200725	203225	PITA_09597
scaffold51141	8763	11263	PITA_09598
scaffold35656	50300	52800	PITA_09599
C4702785	2665	5165	PITA_09600
C4870683	3271	5771	PITA_09601
scaffold113378	96154	98654	PITA_09602
scaffold44256	66967	69467	PITA_09603
C3951045	1	1431	PITA_09604
scaffold230560	46548	49048	PITA_09605
scaffold202172	26789	29289	PITA_09606
scaffold76583	106057	108557	PITA_09607
scaffold39860	141038	143538	PITA_09608
super2125	368207	370707	PITA_09609
super2197	114148	116648	PITA_09610
scaffold206589	448	2948	PITA_09611
C4450837	1	795	PITA_09612
C4181957	5388	7888	PITA_09613
C5084009	37258	39758	PITA_09614
C4574597	5779	8279	PITA_09615
scaffold165935	208663	211163	PITA_09616
C5094695	13195	15695	PITA_09617
scaffold145221	61021	63521	PITA_09618
super4471	146090	148590	PITA_09619
scaffold55601	106870	109370	PITA_09620
C4857005	9358	11858	PITA_09621
scaffold25675	95856	98356	PITA_09622
scaffold220385	58438	60938	PITA_09623
scaffold46478	648	3148	PITA_09624
super3088	30388	32888	PITA_09625
scaffold109872	109337	111837	PITA_09626
scaffold180742	32827	35327	PITA_09627
C4908155	13480	15980	PITA_09628
super1993	427333	429833	PITA_09629
super3844	222320	224820	PITA_09630
super2654	203568	206068	PITA_09631
scaffold99911	151231	153731	PITA_09632
scaffold215615	89492	91992	PITA_09633
super2783	376360	378860	PITA_09634
scaffold189275	86476	88976	PITA_09635
scaffold184816	35693	38193	PITA_09636
scaffold99478	15699	18199	PITA_09637
scaffold29121	44957	47457	PITA_09638
scaffold36611	5303	7803	PITA_09639
C4684049	13673	16173	PITA_09640
scaffold99641	15540	18040	PITA_09641
C4045955	1263	3763	PITA_09642
super3486	514085	516585	PITA_09643
scaffold186604	45948	48448	PITA_09644
scaffold125542	221367	223867	PITA_09645
super2625	296550	299050	PITA_09646
C4217853	1033	3533	PITA_09647
scaffold36463	124272	126772	PITA_09648
scaffold54651	17328	19828	PITA_09649
scaffold225185	38171	40671	PITA_09650
scaffold17921	248931	251431	PITA_09651
C4682945	1	2499	PITA_09652
scaffold218008	3757	6257	PITA_09653
C5064919	11692	14192	PITA_09654
scaffold44121	32602	35102	PITA_09655
scaffold228352	14734	17234	PITA_09656
scaffold84223	254769	257269	PITA_09657
scaffold82363	96783	99283	PITA_09658
super1387	81051	83551	PITA_09659
scaffold20234	68123	70623	PITA_09660
super2229	151218	153718	PITA_09661
C3951723	3596	6096	PITA_09662
scaffold150155	103956	106456	PITA_09663
scaffold30888	13019	15519	PITA_09664
scaffold23860	107104	109604	PITA_09665
scaffold18535	61529	64029	PITA_09666
scaffold53013	209632	212132	PITA_09667
super3342	44394	46894	PITA_09668
C3952983	464	2964	PITA_09669
scaffold25433	102585	105085	PITA_09670
scaffold108963	112429	114929	PITA_09671
scaffold98734	83995	86495	PITA_09672
scaffold201470	64430	66930	PITA_09673
super3089	188571	191071	PITA_09674
scaffold183026	92719	95219	PITA_09675
scaffold193890	81912	84412	PITA_09676
C4365837	1	1651	PITA_09677
scaffold37441	143821	146321	PITA_09678
scaffold89288	147463	149963	PITA_09679
super4405	15815	18315	PITA_09680
super4224	625330	627830	PITA_09681
scaffold88153	115487	117987	PITA_09682
super1134	481	2981	PITA_09683
scaffold139676	42801	45301	PITA_09684
scaffold81306	64242	66742	PITA_09685
scaffold32415	144083	146583	PITA_09686
scaffold195808	195005	197505	PITA_09687
C4408223	5476	7976	PITA_09688
scaffold177484	2187	4687	PITA_09689
scaffold223833	8611	11111	PITA_09690
scaffold123086	133635	136135	PITA_09691
scaffold50186	170964	173464	PITA_09692
scaffold208229	52275	54775	PITA_09693
C4164553	1	1575	PITA_09694
C5116907	1978	4478	PITA_09695
scaffold71374	120530	123030	PITA_09696
scaffold49867	22117	24617	PITA_09697
scaffold14316	121069	123569	PITA_09698
C4823183	9150	11650	PITA_09699
scaffold13706	48343	50843	PITA_09700
scaffold102129	120333	122833	PITA_09701
super2784	3522	6022	PITA_09702
scaffold58437	15786	18286	PITA_09703
C4787225	23566	26066	PITA_09704
scaffold80285	18294	20794	PITA_09705
scaffold200583	19512	22012	PITA_09706
super1764	165966	168466	PITA_09707
scaffold8767	372349	374849	PITA_09708
scaffold81598	334952	337452	PITA_09709
scaffold89258	81425	83925	PITA_09710
scaffold225619	18135	20635	PITA_09711
scaffold176009	94253	96753	PITA_09712
super3164	220933	223433	PITA_09713
scaffold134466	101081	103581	PITA_09714
scaffold101901	198787	201287	PITA_09715
scaffold124649	9726	12226	PITA_09716
scaffold142988	205344	207844	PITA_09717
super17	234905	237405	PITA_09718
scaffold207021	10284	12784	PITA_09719
scaffold132584	37788	40288	PITA_09720
scaffold12021	1	2208	PITA_09721
scaffold133750	74312	76812	PITA_09722
super1246	181817	184317	PITA_09723
scaffold60455	14276	16776	PITA_09724
scaffold13907	23172	25672	PITA_09725
C4052017	1	911	PITA_09726
super1196	329450	331950	PITA_09727
scaffold49384	62806	65306	PITA_09728
scaffold124629	46330	48830	PITA_09729
scaffold134343	34964	37464	PITA_09730
scaffold215151	158496	160996	PITA_09731
scaffold159479	48534	51034	PITA_09732
C4301437	1902	4402	PITA_09733
scaffold223398	31287	33787	PITA_09734
scaffold80547	134941	137441	PITA_09735
scaffold80616	41619	44119	PITA_09736
C5135527	22644	25144	PITA_09737
scaffold186790	26629	29129	PITA_09738
scaffold145769	3415	5915	PITA_09739
scaffold11975	98698	101198	PITA_09740
C4459185	4173	6673	PITA_09741
scaffold224070	81607	84107	PITA_09742
C4599829	4003	6503	PITA_09743
scaffold8805	43394	45894	PITA_09744
scaffold15409	18051	20551	PITA_09745
scaffold212592	37358	39858	PITA_09746
scaffold143735	45553	48053	PITA_09747
scaffold112708	8628	11128	PITA_09748
super3542	167507	170007	PITA_09749
scaffold121275	7769	10269	PITA_09750
C4573125	1	1933	PITA_09751
scaffold187286	116674	119174	PITA_09752
C4429157	8772	11272	PITA_09753
scaffold170418	145714	148214	PITA_09754
C4802475	14720	17220	PITA_09755
scaffold123718	194857	197357	PITA_09756
scaffold122099	120182	122682	PITA_09757
scaffold181155	17658	20158	PITA_09758
super440	50300	52800	PITA_09759
scaffold25579	228727	231227	PITA_09760
C5064245	35583	38083	PITA_09761
scaffold36214	268821	271321	PITA_09762
C4682701	8976	11476	PITA_09763
scaffold193283	88029	90529	PITA_09764
super2645	173498	175998	PITA_09765
scaffold40137	104119	106619	PITA_09766
scaffold86641	43151	45651	PITA_09767
scaffold180191	169606	172106	PITA_09768
scaffold20078	54821	57321	PITA_09769
scaffold45578	6166	8666	PITA_09770
scaffold185805	124306	126806	PITA_09771
C4077863	1	2013	PITA_09772
C3841649	927	3427	PITA_09773
super4477	124011	126511	PITA_09774
scaffold80628	27907	30407	PITA_09775
scaffold75777	205413	207913	PITA_09776
scaffold230252	71594	74094	PITA_09777
scaffold92604	187508	190008	PITA_09778
scaffold189732	10429	12929	PITA_09779
scaffold207499	3329	5829	PITA_09780
super2880	33933	36433	PITA_09781
scaffold22788	80639	83139	PITA_09782
scaffold195170	828	3328	PITA_09783
scaffold147654	1991	4491	PITA_09784
scaffold76580	2521	5021	PITA_09785
C4932719	7504	10004	PITA_09786
scaffold168816	101326	103826	PITA_09787
scaffold119036	35119	37619	PITA_09788
scaffold229265	120151	122651	PITA_09789
scaffold109798	133938	136438	PITA_09790
scaffold65327	196379	198879	PITA_09791
scaffold111564	22664	25164	PITA_09792
C4189903	2633	5133	PITA_09793
C4134907	4012	6512	PITA_09794
scaffold172359	47025	49525	PITA_09795
scaffold189723	3312	5812	PITA_09796
super1207	77853	80353	PITA_09797
super3877	27777	30277	PITA_09798
scaffold226197	32449	34949	PITA_09799
scaffold145858	62988	65488	PITA_09800
scaffold107784	71183	73683	PITA_09801
scaffold220573	79284	81784	PITA_09802
scaffold129729	216096	218596	PITA_09803
C5035191	32490	34990	PITA_09804
scaffold22446	90915	93415	PITA_09805
super3901	24518	27018	PITA_09806
scaffold51312	28770	31270	PITA_09807
C4350215	74	2574	PITA_09808
scaffold91358	11098	13598	PITA_09809
C4313759	3332	5832	PITA_09810
scaffold78489	126039	128539	PITA_09811
super1112	125102	127602	PITA_09812
scaffold18568	22156	24656	PITA_09813
scaffold182222	32181	34681	PITA_09814
scaffold91624	88271	90771	PITA_09815
scaffold58441	25171	27671	PITA_09816
scaffold22647	82113	84613	PITA_09817
scaffold213100	735	3235	PITA_09818
scaffold9601	249948	252448	PITA_09819
C4353391	2189	4689	PITA_09820
super1922	30712	33212	PITA_09821
scaffold83664	9970	12470	PITA_09822
scaffold227934	24587	27087	PITA_09823
scaffold131290	113170	115670	PITA_09824
scaffold230459	35967	38467	PITA_09825
scaffold193283	83950	86450	PITA_09826
scaffold104579	46694	49194	PITA_09827
scaffold143570	26687	29187	PITA_09828
C4915959	5289	7789	PITA_09829
scaffold41767	10292	12792	PITA_09830
scaffold218812	79096	81596	PITA_09831
scaffold74786	174569	177069	PITA_09832
scaffold181779	13514	16014	PITA_09833
scaffold51124	17162	19662	PITA_09834
C4469341	7674	10174	PITA_09835
scaffold80559	61806	64306	PITA_09836
scaffold165020	50918	53418	PITA_09837
scaffold214592	10467	12967	PITA_09838
super2720	85513	88013	PITA_09839
scaffold66540	85457	87957	PITA_09840
C4600481	102	2602	PITA_09841
scaffold120033	127185	129685	PITA_09842
scaffold48545	47071	49571	PITA_09843
scaffold203454	2007	4507	PITA_09844
super2205	1	2028	PITA_09845
super1737	7419	9919	PITA_09846
scaffold3746	143932	146432	PITA_09847
scaffold114327	18742	21242	PITA_09848
super1375	200137	202637	PITA_09849
super1370	432779	435279	PITA_09850
super3572	46777	49277	PITA_09851
scaffold116439	2430	4930	PITA_09852
scaffold42420	53103	55603	PITA_09853
scaffold194793	89502	92002	PITA_09854
scaffold188064	32782	35282	PITA_09855
scaffold102625	62900	65400	PITA_09856
super2014	8695	11195	PITA_09857
C4626533	4855	7355	PITA_09858
scaffold183490	24506	27006	PITA_09859
scaffold188077	57499	59999	PITA_09860
scaffold209646	1891	4391	PITA_09861
scaffold211888	5733	8233	PITA_09862
scaffold188038	68608	71108	PITA_09863
scaffold46338	69837	72337	PITA_09864
C4178031	1	1994	PITA_09865
scaffold185437	128264	130764	PITA_09866
scaffold121205	33798	36298	PITA_09867
super4424	63555	66055	PITA_09868
C4009245	3523	6023	PITA_09869
scaffold66855	3252	5752	PITA_09870
super1315	355071	357571	PITA_09871
C4264033	1	2217	PITA_09872
scaffold127135	77336	79836	PITA_09873
super3246	666467	668967	PITA_09874
scaffold226776	11066	13566	PITA_09875
C4859771	11983	14483	PITA_09876
scaffold101628	147729	150229	PITA_09877
scaffold42905	22428	24928	PITA_09878
C5076781	63591	66091	PITA_09879
scaffold157244	165977	168477	PITA_09880
super607	796689	799189	PITA_09881
super3118	115329	117829	PITA_09882
scaffold97961	9999	12499	PITA_09883
C4305593	6497	8997	PITA_09884
scaffold226370	250530	253030	PITA_09885
C4031879	1411	3911	PITA_09886
scaffold74326	24646	27146	PITA_09887
super4118	348675	351175	PITA_09888
C4996689	8797	11297	PITA_09889
C4969865	14629	17129	PITA_09890
scaffold120976	24401	26901	PITA_09891
C5173183	82449	84949	PITA_09892
super3937	156530	159030	PITA_09893
scaffold142251	82406	84906	PITA_09894
C4543663	1588	4088	PITA_09895
C3940085	1	1073	PITA_09896
scaffold185812	136493	138993	PITA_09897
scaffold35566	292136	294636	PITA_09898
scaffold121201	109786	112286	PITA_09899
scaffold135673	57851	60351	PITA_09900
scaffold68974	78459	80959	PITA_09901
scaffold1081	1519	4019	PITA_09902
super2090	273545	276045	PITA_09903
scaffold103864	36621	39121	PITA_09904
scaffold139783	20472	22972	PITA_09905
super469	102247	104747	PITA_09906
C5059385	42244	44744	PITA_09907
C5153975	43184	45684	PITA_09908
scaffold229580	99675	102175	PITA_09909
scaffold200374	1	707	PITA_09910
C4248681	1	967	PITA_09911
scaffold1533	66415	68915	PITA_09912
scaffold193885	66298	68798	PITA_09913
scaffold47169	127897	130397	PITA_09914
scaffold224942	288742	291242	PITA_09915
scaffold116172	206873	209373	PITA_09916
scaffold177915	123526	126026	PITA_09917
scaffold9211	142597	145097	PITA_09918
scaffold59600	113219	115719	PITA_09919
super3339	1945	4445	PITA_09920
scaffold56035	174729	177229	PITA_09921
scaffold28162	256890	259390	PITA_09922
scaffold97431	48093	50593	PITA_09923
scaffold124972	34694	37194	PITA_09924
scaffold160884	138655	141155	PITA_09925
scaffold208250	690	3190	PITA_09926
scaffold104996	30683	33183	PITA_09927
C5099923	6594	9094	PITA_09928
scaffold70527	42217	44717	PITA_09929
super2080	93884	96384	PITA_09930
scaffold61910	161505	164005	PITA_09931
scaffold64885	36324	38824	PITA_09932
scaffold87561	222255	224755	PITA_09933
C3880003	1	2010	PITA_09934
scaffold36358	38774	41274	PITA_09935
C3810535	705	3205	PITA_09936
C5010613	20254	22754	PITA_09937
super158	5345	7845	PITA_09938
scaffold28573	33977	36477	PITA_09939
C4230841	1	799	PITA_09940
scaffold90301	46123	48623	PITA_09941
super4056	507120	509620	PITA_09942
super3001	115780	118280	PITA_09943
super2178	104913	107413	PITA_09944
super1264	193100	195600	PITA_09945
scaffold182710	1734	4234	PITA_09946
scaffold10568	149126	151626	PITA_09947
scaffold224838	56566	59066	PITA_09948
scaffold100810	139043	141543	PITA_09949
C4041795	1	2366	PITA_09950
scaffold69413	124974	127474	PITA_09951
C4873703	3096	5596	PITA_09952
scaffold1887	326199	328699	PITA_09953
scaffold44726	9870	12370	PITA_09954
scaffold27258	316618	319118	PITA_09955
scaffold62731	66285	68785	PITA_09956
scaffold176142	7640	10140	PITA_09957
scaffold93814	117400	119900	PITA_09958
scaffold173709	589148	591648	PITA_09959
C4627131	11098	13598	PITA_09960
scaffold130047	307886	310386	PITA_09961
scaffold29610	90104	92604	PITA_09962
scaffold186459	29363	31863	PITA_09963
scaffold96893	21215	23715	PITA_09964
scaffold26577	82786	85286	PITA_09965
scaffold76786	14347	16847	PITA_09966
scaffold85273	1528	4028	PITA_09967
scaffold167636	34503	37003	PITA_09968
super964	14087	16587	PITA_09969
scaffold108259	47963	50463	PITA_09970
scaffold56001	283743	286243	PITA_09971
scaffold10067	61550	64050	PITA_09972
C4653315	2649	5149	PITA_09973
super1276	18983	21483	PITA_09974
super4413	38178	40678	PITA_09975
scaffold219590	70395	72895	PITA_09976
scaffold43708	9713	12213	PITA_09977
scaffold78794	59544	62044	PITA_09978
scaffold59905	18045	20545	PITA_09979
scaffold174066	19199	21699	PITA_09980
C4632225	1320	3820	PITA_09981
scaffold203299	85086	87586	PITA_09982
scaffold212520	13759	16259	PITA_09983
C4410801	4876	7376	PITA_09984
C4609883	1	501	PITA_09985
scaffold2875	184480	186980	PITA_09986
C4261225	6598	9098	PITA_09987
scaffold194013	39997	42497	PITA_09988
C4391915	1	1386	PITA_09989
scaffold113166	50589	53089	PITA_09990
super530	491003	493503	PITA_09991
super1496	115848	118348	PITA_09992
super1987	13794	16294	PITA_09993
C4438753	1	2454	PITA_09994
scaffold130295	251642	254142	PITA_09995
C4408981	1608	4108	PITA_09996
scaffold92161	19256	21756	PITA_09997
scaffold64029	208	2708	PITA_09998
scaffold44142	6168	8668	PITA_09999
scaffold132695	130984	133484	PITA_10000
scaffold80570	146002	148502	PITA_10001
scaffold21484	199169	201669	PITA_10002
scaffold63556	399904	402404	PITA_10003
scaffold76310	96163	98663	PITA_10004
C4659689	6896	9396	PITA_10005
scaffold40962	237120	239620	PITA_10006
scaffold127847	240418	242918	PITA_10007
scaffold32396	7019	9519	PITA_10008
super4070	249266	251766	PITA_10009
scaffold229889	87313	89813	PITA_10010
super450	96832	99332	PITA_10011
scaffold76755	11126	13626	PITA_10012
C5048645	54845	57345	PITA_10013
scaffold8058	103269	105769	PITA_10014
scaffold58524	7311	9811	PITA_10015
C4381029	9423	11923	PITA_10016
scaffold90338	6438	8938	PITA_10017
super4420	227348	229848	PITA_10018
scaffold96397	135135	137635	PITA_10019
scaffold200153	99826	102326	PITA_10020
scaffold129629	178331	180831	PITA_10021
C3789011	1	2162	PITA_10022
scaffold175489	44167	46667	PITA_10023
scaffold39887	65641	68141	PITA_10024
scaffold51846	114845	117345	PITA_10025
scaffold155191	44283	46783	PITA_10026
super91	122718	125218	PITA_10027
scaffold118342	39221	41721	PITA_10028
scaffold15195	113585	116085	PITA_10029
scaffold211499	62846	65346	PITA_10030
scaffold172982	88453	90953	PITA_10031
scaffold32826	137251	139751	PITA_10032
C4791703	1	2356	PITA_10033
C4159707	971	3471	PITA_10034
scaffold50138	13330	15830	PITA_10035
scaffold215480	104165	106665	PITA_10036
scaffold32394	54460	56960	PITA_10037
scaffold114063	140084	142584	PITA_10038
scaffold38164	131113	133613	PITA_10039
C4886463	32047	34547	PITA_10040
scaffold57789	10959	13459	PITA_10041
scaffold192161	74350	76850	PITA_10042
super3957	101546	104046	PITA_10043
super2703	122799	125299	PITA_10044
scaffold224711	42531	45031	PITA_10045
super3486	486637	489137	PITA_10046
scaffold216226	140227	142727	PITA_10047
super917	228031	230531	PITA_10048
scaffold78898	25718	28218	PITA_10049
scaffold48382	56268	58768	PITA_10050
super2724	174721	177221	PITA_10051
scaffold11565	395319	397819	PITA_10052
super1494	231762	234262	PITA_10053
scaffold27902	107581	110081	PITA_10054
scaffold81290	35006	37506	PITA_10055
C4378625	5584	8084	PITA_10056
scaffold27693	23855	26355	PITA_10057
scaffold121410	10197	12697	PITA_10058
scaffold51551	104371	106871	PITA_10059
super3955	7580	10080	PITA_10060
C4997821	14056	16556	PITA_10061
scaffold8051	71770	74270	PITA_10062
super4428	36747	39247	PITA_10063
scaffold227639	50631	53131	PITA_10064
scaffold204742	108	2608	PITA_10065
scaffold8494	47348	49848	PITA_10066
scaffold178747	36586	39086	PITA_10067
super4110	16985	19485	PITA_10068
scaffold141268	10572	13072	PITA_10069
C5031455	11038	13538	PITA_10070
scaffold49169	3714	6214	PITA_10071
scaffold223377	1	1581	PITA_10072
super4449	829666	832166	PITA_10073
scaffold131634	42832	45332	PITA_10074
scaffold129226	53145	55645	PITA_10075
scaffold221510	17012	19512	PITA_10076
scaffold45296	61081	63581	PITA_10077
C5042197	2184	4684	PITA_10078
C4713495	8964	11464	PITA_10079
C4101903	1	1662	PITA_10080
scaffold78523	123054	125554	PITA_10081
scaffold208360	41576	44076	PITA_10082
C4525471	1	995	PITA_10083
C4049199	3272	5772	PITA_10084
scaffold130219	49541	52041	PITA_10085
super1493	30562	33062	PITA_10086
scaffold85380	290153	292653	PITA_10087
scaffold28474	166005	168505	PITA_10088
C4869687	13847	16347	PITA_10089
scaffold68533	18660	21160	PITA_10090
C4865317	8252	10752	PITA_10091
scaffold159871	135337	137837	PITA_10092
super352	31419	33919	PITA_10093
scaffold220097	6979	9479	PITA_10094
scaffold124229	136016	138516	PITA_10095
scaffold148379	54960	57460	PITA_10096
super717	47172	49672	PITA_10097
scaffold74397	60871	63371	PITA_10098
scaffold100993	64299	66799	PITA_10099
scaffold191249	87925	90425	PITA_10100
C4336939	3942	6442	PITA_10101
scaffold190480	87874	90374	PITA_10102
C5050987	32323	34823	PITA_10103
scaffold109586	163870	166370	PITA_10104
scaffold196535	23087	25587	PITA_10105
scaffold25250	118870	121370	PITA_10106
scaffold85351	243690	246190	PITA_10107
scaffold127059	12385	14885	PITA_10108
super3390	91762	94262	PITA_10109
scaffold120684	80386	82886	PITA_10110
scaffold116882	15246	17746	PITA_10111
scaffold16985	32715	35215	PITA_10112
C3983075	492	2992	PITA_10113
scaffold9697	49670	52170	PITA_10114
scaffold125075	191819	194319	PITA_10115
C5174611	41854	44354	PITA_10116
C4786467	1778	4278	PITA_10117
C4430327	3751	6251	PITA_10118
scaffold188811	10760	13260	PITA_10119
scaffold102196	1	1891	PITA_10120
super4514	20754	23254	PITA_10121
scaffold223541	39388	41888	PITA_10122
scaffold162494	152729	155229	PITA_10123
scaffold68350	13357	15857	PITA_10124
scaffold41465	46052	48552	PITA_10125
scaffold92390	90026	92526	PITA_10126
scaffold48750	19398	21898	PITA_10127
C5075557	7104	9604	PITA_10128
scaffold66894	180718	183218	PITA_10129
scaffold17374	68441	70941	PITA_10130
scaffold112788	191589	194089	PITA_10131
scaffold25950	5185	7685	PITA_10132
super245	183442	185942	PITA_10133
C4565309	13646	16146	PITA_10134
scaffold65907	36488	38988	PITA_10135
scaffold139657	13292	15792	PITA_10136
scaffold143808	386027	388527	PITA_10137
scaffold148536	106213	108713	PITA_10138
scaffold61400	159630	162130	PITA_10139
C4963625	16240	18740	PITA_10140
scaffold62171	69681	72181	PITA_10141
scaffold67853	23213	25713	PITA_10142
scaffold18300	25231	27731	PITA_10143
scaffold20931	25614	28114	PITA_10144
scaffold48855	35992	38492	PITA_10145
C4028975	3600	6100	PITA_10146
C4378363	1	2402	PITA_10147
scaffold18853	29633	32133	PITA_10148
scaffold113093	3953	6453	PITA_10149
C4620547	13883	16383	PITA_10150
scaffold39264	221024	223524	PITA_10151
scaffold66372	71954	74454	PITA_10152
scaffold208674	1	1700	PITA_10153
scaffold186615	173803	176303	PITA_10154
scaffold37959	178265	180765	PITA_10155
C5071585	7112	9612	PITA_10156
C4167077	2866	5366	PITA_10157
super3605	206392	208892	PITA_10158
super784	116600	119100	PITA_10159
scaffold64007	205155	207655	PITA_10160
C4213561	2467	4967	PITA_10161
C5125643	82625	85125	PITA_10162
scaffold61366	55135	57635	PITA_10163
scaffold24026	71487	73987	PITA_10164
scaffold32448	44408	46908	PITA_10165
C5046571	1	2054	PITA_10166
super2487	58524	61024	PITA_10167
super953	22815	25315	PITA_10168
scaffold70973	44930	47430	PITA_10169
scaffold225165	3793	6293	PITA_10170
C4680099	15491	17991	PITA_10171
super2478	10416	12916	PITA_10172
scaffold188018	36001	38501	PITA_10173
scaffold6072	244734	247234	PITA_10174
scaffold176015	137861	140361	PITA_10175
scaffold72577	53530	56030	PITA_10176
C4453375	3530	6030	PITA_10177
super1028	383898	386398	PITA_10178
scaffold64770	119244	121744	PITA_10179
scaffold79175	25514	28014	PITA_10180
super100	317298	319798	PITA_10181
scaffold149027	14045	16545	PITA_10182
scaffold134068	125501	128001	PITA_10183
scaffold123031	50089	52589	PITA_10184
scaffold47989	173209	175709	PITA_10185
scaffold157794	64030	66530	PITA_10186
C4795949	25346	27846	PITA_10187
C5165793	117278	119778	PITA_10188
scaffold110306	11325	13825	PITA_10189
scaffold224862	1	1831	PITA_10190
super4138	376653	379153	PITA_10191
C3899107	1	1628	PITA_10192
scaffold215579	12171	14671	PITA_10193
super3487	181707	184207	PITA_10194
scaffold179971	99732	102232	PITA_10195
scaffold123138	49473	51973	PITA_10196
C4255783	2035	4535	PITA_10197
scaffold109246	2925	5425	PITA_10198
scaffold33843	103398	105898	PITA_10199
C5002687	8448	10948	PITA_10200
C4667079	1	1694	PITA_10201
scaffold54265	53213	55713	PITA_10202
C4674457	8672	11172	PITA_10203
scaffold22528	26395	28895	PITA_10204
scaffold53485	31910	34410	PITA_10205
super1226	84619	87119	PITA_10206
super2710	9546	12046	PITA_10207
scaffold182784	137481	139981	PITA_10208
scaffold185374	30406	32906	PITA_10209
scaffold18409	400946	403446	PITA_10210
scaffold229743	68630	71130	PITA_10211
scaffold160108	101056	103556	PITA_10212
scaffold115482	23441	25941	PITA_10213
super2617	389436	391936	PITA_10214
scaffold200966	217536	220036	PITA_10215
scaffold72558	101055	103555	PITA_10216
scaffold66219	236424	238924	PITA_10217
scaffold222771	14881	17381	PITA_10218
scaffold188588	122704	125204	PITA_10219
scaffold74601	67099	69599	PITA_10220
scaffold110390	1279	3779	PITA_10221
super3613	35318	37818	PITA_10222
super271	1	977	PITA_10223
C4848703	15557	18057	PITA_10224
super232	51494	53994	PITA_10225
scaffold211933	4122	6622	PITA_10226
C4352243	7957	10457	PITA_10227
scaffold151324	140869	143369	PITA_10228
scaffold83317	15782	18282	PITA_10229
C4849387	10454	12954	PITA_10230
scaffold93676	21392	23892	PITA_10231
scaffold173723	3998	6498	PITA_10232
scaffold64612	89525	92025	PITA_10233
C4582283	13507	16007	PITA_10234
C4266435	802	3302	PITA_10235
super4232	114537	117037	PITA_10236
scaffold104638	108606	111106	PITA_10237
C4777625	18139	20639	PITA_10238
scaffold157597	420164	422664	PITA_10239
scaffold19844	18928	21428	PITA_10240
super1951	30437	32937	PITA_10241
C5055945	14345	16845	PITA_10242
scaffold104637	285865	288365	PITA_10243
C5141573	69372	71872	PITA_10244
scaffold11382	22229	24729	PITA_10245
scaffold162907	64211	66711	PITA_10246
C4825945	6721	9221	PITA_10247
super1458	282	2782	PITA_10248
super2672	7234	9734	PITA_10249
C5016641	36211	38711	PITA_10250
scaffold76757	15189	17689	PITA_10251
scaffold86731	118514	121014	PITA_10252
scaffold80616	291100	293600	PITA_10253
scaffold95611	38624	41124	PITA_10254
scaffold9112	27794	30294	PITA_10255
scaffold85515	70383	72883	PITA_10256
scaffold1256	68888	71388	PITA_10257
C4276511	3111	5611	PITA_10258
scaffold173040	65342	67842	PITA_10259
scaffold109836	26437	28937	PITA_10260
scaffold201817	2431	4931	PITA_10261
scaffold205437	62192	64692	PITA_10262
scaffold105958	62964	65464	PITA_10263
C4023013	1	800	PITA_10264
scaffold110025	95591	98091	PITA_10265
scaffold148479	8423	10923	PITA_10266
super3698	230931	233431	PITA_10267
C5049773	44104	46604	PITA_10268
scaffold6969	286148	288648	PITA_10269
scaffold42494	18854	21354	PITA_10270
C3945569	1718	4218	PITA_10271
scaffold42497	54280	56780	PITA_10272
C4860373	20817	23317	PITA_10273
scaffold190243	119019	121519	PITA_10274
C4987919	21332	23832	PITA_10275
scaffold225426	71631	74131	PITA_10276
scaffold25425	10914	13414	PITA_10277
super2236	791234	793734	PITA_10278
C4312721	1	2334	PITA_10279
scaffold62918	217533	220033	PITA_10280
scaffold40619	51058	53558	PITA_10281
C4735829	3702	6202	PITA_10282
super3172	722400	724900	PITA_10283
C4027509	3626	6126	PITA_10284
scaffold173305	41510	44010	PITA_10285
scaffold38545	33130	35630	PITA_10286
scaffold46314	38431	40931	PITA_10287
super1122	368548	371048	PITA_10288
scaffold154732	1286	3786	PITA_10289
scaffold176068	29590	32090	PITA_10290
scaffold107159	182035	184535	PITA_10291
C4628237	12915	15415	PITA_10292
super272	274686	277186	PITA_10293
C5170967	45023	47523	PITA_10294
super51	21952	24452	PITA_10295
super4343	87795	90295	PITA_10296
scaffold46182	42897	45397	PITA_10297
scaffold176289	110986	113486	PITA_10298
scaffold173490	16508	19008	PITA_10299
super3270	79822	82322	PITA_10300
super2700	16051	18551	PITA_10301
scaffold55114	319591	322091	PITA_10302
scaffold81131	100877	103377	PITA_10303
C5162351	56172	58672	PITA_10304
C5034899	20159	22659	PITA_10305
super4079	145901	148401	PITA_10306
C4825987	25710	28210	PITA_10307
scaffold96362	164435	166935	PITA_10308
C5149347	27911	30411	PITA_10309
super2649	45623	48123	PITA_10310
scaffold108163	46553	49053	PITA_10311
super974	170795	173295	PITA_10312
C5066003	48973	51473	PITA_10313
scaffold25067	39137	41637	PITA_10314
scaffold44556	1	1289	PITA_10315
scaffold180898	92195	94695	PITA_10316
super2057	70100	72600	PITA_10317
scaffold35529	104126	106626	PITA_10318
scaffold170784	180704	183204	PITA_10319
super1365	318761	321261	PITA_10320
C4124463	1	1026	PITA_10321
scaffold5522	92582	95082	PITA_10322
C4213151	1	912	PITA_10323
super3565	244332	246832	PITA_10324
scaffold23673	2750	5250	PITA_10325
scaffold230613	24958	27458	PITA_10326
scaffold202321	8445	10945	PITA_10327
scaffold218448	13153	15653	PITA_10328
super607	364957	367457	PITA_10329
scaffold215170	84513	87013	PITA_10330
scaffold43792	119409	121909	PITA_10331
C4527093	654	3154	PITA_10332
scaffold228538	51798	54298	PITA_10333
C3830521	1	943	PITA_10334
scaffold65256	30345	32845	PITA_10335
C5170795	126631	129131	PITA_10336
scaffold62625	1328	3828	PITA_10337
scaffold57160	28970	31470	PITA_10338
super2110	267618	270118	PITA_10339
scaffold151066	143032	145532	PITA_10340
scaffold162406	157515	160015	PITA_10341
scaffold122862	70610	73110	PITA_10342
scaffold114025	191214	193714	PITA_10343
C4432649	5396	7896	PITA_10344
scaffold176738	108060	110560	PITA_10345
super1732	269285	271785	PITA_10346
scaffold163584	14311	16811	PITA_10347
C3951935	1	2077	PITA_10348
scaffold105013	16565	19065	PITA_10349
super2024	382398	384898	PITA_10350
scaffold138889	14053	16553	PITA_10351
scaffold60460	791	3291	PITA_10352
scaffold126111	316185	318685	PITA_10353
scaffold140936	61453	63953	PITA_10354
scaffold61163	128201	130701	PITA_10355
scaffold133408	24879	27379	PITA_10356
super4388	10137	12637	PITA_10357
scaffold170046	92464	94964	PITA_10358
scaffold109179	2110	4610	PITA_10359
scaffold203931	114520	117020	PITA_10360
super1334	144060	146560	PITA_10361
C4701365	6446	8946	PITA_10362
scaffold51264	180561	183061	PITA_10363
scaffold91288	87733	90233	PITA_10364
scaffold25518	194983	197483	PITA_10365
scaffold196884	49569	52069	PITA_10366
super3518	20198	22698	PITA_10367
scaffold46423	111954	114454	PITA_10368
scaffold98883	357433	359933	PITA_10369
super1197	349626	352126	PITA_10370
scaffold149249	16822	19322	PITA_10371
scaffold139263	39957	42457	PITA_10372
super1972	91250	93750	PITA_10373
C5158601	23742	26242	PITA_10374
scaffold66212	159272	161772	PITA_10375
scaffold44797	291650	294150	PITA_10376
super3396	85117	87617	PITA_10377
scaffold78504	411195	413695	PITA_10378
scaffold58672	180356	182856	PITA_10379
scaffold77534	77539	80039	PITA_10380
scaffold4662	29614	32114	PITA_10381
scaffold76894	13690	16190	PITA_10382
super3500	188706	191206	PITA_10383
scaffold130794	121342	123842	PITA_10384
scaffold109176	89809	92309	PITA_10385
scaffold46271	47783	50283	PITA_10386
C4277301	6550	9050	PITA_10387
C4936449	1	1546	PITA_10388
scaffold69409	224134	226634	PITA_10389
scaffold86095	121016	123516	PITA_10390
C4005065	2386	4886	PITA_10391
scaffold25135	24598	27098	PITA_10392
scaffold192426	26939	29439	PITA_10393
super3123	32330	34830	PITA_10394
scaffold229597	107175	109675	PITA_10395
scaffold6047	102474	104974	PITA_10396
super3653	557629	560129	PITA_10397
C4424559	4721	7221	PITA_10398
scaffold44350	33915	36415	PITA_10399
scaffold91921	51701	54201	PITA_10400
super851	98287	100787	PITA_10401
C4168591	3066	5566	PITA_10402
scaffold28984	27016	29516	PITA_10403
scaffold35496	106657	109157	PITA_10404
super1872	86324	88824	PITA_10405
C4940129	26824	29324	PITA_10406
C4350517	1748	4248	PITA_10407
C4686065	1	1438	PITA_10408
scaffold73060	41114	43614	PITA_10409
scaffold226136	46063	48563	PITA_10410
scaffold128866	67095	69595	PITA_10411
scaffold145653	41756	44256	PITA_10412
C4225669	6154	8654	PITA_10413
super2496	73303	75803	PITA_10414
scaffold165900	6124	8624	PITA_10415
super3604	361594	364094	PITA_10416
scaffold15016	71230	73730	PITA_10417
scaffold178620	286708	289208	PITA_10418
scaffold86095	102773	105273	PITA_10419
scaffold59287	66787	69287	PITA_10420
C4315315	3111	5611	PITA_10421
scaffold54884	159492	161992	PITA_10422
C4012673	3118	5618	PITA_10423
super2187	85012	87512	PITA_10424
scaffold57198	25152	27652	PITA_10425
C3783189	1	1487	PITA_10426
scaffold7982	198885	201385	PITA_10427
C3845427	3071	5571	PITA_10428
scaffold28275	48265	50765	PITA_10429
scaffold187562	23970	26470	PITA_10430
super1015	18350	20850	PITA_10431
scaffold34904	41236	43736	PITA_10432
scaffold81747	44786	47286	PITA_10433
scaffold171719	38403	40903	PITA_10434
C4425511	1	1018	PITA_10435
scaffold175717	35416	37916	PITA_10436
scaffold51104	21163	23663	PITA_10437
scaffold87989	53173	55673	PITA_10438
scaffold29819	50283	52783	PITA_10439
scaffold66711	296067	298567	PITA_10440
scaffold46602	1566	4066	PITA_10441
scaffold166713	11210	13710	PITA_10442
C5124103	27622	30122	PITA_10443
C4129963	2951	5451	PITA_10444
scaffold50196	5018	7518	PITA_10445
scaffold193103	1	961	PITA_10446
scaffold65632	171471	173971	PITA_10447
super4215	559884	562384	PITA_10448
scaffold15703	6285	8785	PITA_10449
scaffold114742	12165	14665	PITA_10450
scaffold107629	37519	40019	PITA_10451
C4421403	1	1111	PITA_10452
C4415621	10804	13304	PITA_10453
scaffold42013	122537	125037	PITA_10454
C4897215	13071	15571	PITA_10455
scaffold46791	169399	171899	PITA_10456
scaffold74719	12357	14857	PITA_10457
scaffold62384	31006	33506	PITA_10458
scaffold92309	47580	50080	PITA_10459
scaffold224754	4827	7327	PITA_10460
scaffold81046	10302	12802	PITA_10461
scaffold38641	1	2266	PITA_10462
scaffold61445	3370	5870	PITA_10463
scaffold63879	100599	103099	PITA_10464
scaffold31594	118740	121240	PITA_10465
super4352	112147	114647	PITA_10466
super1575	1	1369	PITA_10467
scaffold219760	10773	13273	PITA_10468
C4318697	1500	4000	PITA_10469
scaffold40880	74143	76643	PITA_10470
C4168113	1	2176	PITA_10471
scaffold144625	102604	105104	PITA_10472
scaffold119853	13743	16243	PITA_10473
scaffold116489	239375	241875	PITA_10474
scaffold72255	59758	62258	PITA_10475
C4763687	23639	26139	PITA_10476
scaffold217482	6435	8935	PITA_10477
C4928595	1	1039	PITA_10478
scaffold186724	46506	49006	PITA_10479
C4051263	529	3029	PITA_10480
scaffold176374	63536	66036	PITA_10481
scaffold70001	7179	9679	PITA_10482
super2592	141423	143923	PITA_10483
super1920	420083	422583	PITA_10484
super2607	146306	148806	PITA_10485
scaffold20716	12958	15458	PITA_10486
scaffold186799	28385	30885	PITA_10487
scaffold102273	129980	132480	PITA_10488
scaffold89222	64031	66531	PITA_10489
super479	13501	16001	PITA_10490
C5092205	10369	12869	PITA_10491
C5137583	59763	62263	PITA_10492
C4629271	11034	13534	PITA_10493
super2032	27969	30469	PITA_10494
scaffold8207	8394	10894	PITA_10495
scaffold133978	79732	82232	PITA_10496
C4712455	1169	3669	PITA_10497
scaffold14097	9530	12030	PITA_10498
scaffold228907	129736	132236	PITA_10499
scaffold130210	55795	58295	PITA_10500
C4146119	1	528	PITA_10501
scaffold76580	67144	69644	PITA_10502
C4190123	190	2690	PITA_10503
scaffold430	43228	45728	PITA_10504
scaffold76375	37282	39782	PITA_10505
scaffold95639	16574	19074	PITA_10506
scaffold32786	56457	58957	PITA_10507
scaffold174899	148123	150623	PITA_10508
C3914071	751	3251	PITA_10509
scaffold193897	34612	37112	PITA_10510
scaffold90118	19610	22110	PITA_10511
scaffold202013	136225	138725	PITA_10512
C5013107	33961	36461	PITA_10513
C4537121	11711	14211	PITA_10514
C3922189	1657	4157	PITA_10515
C5153545	25118	27618	PITA_10516
C4610867	6408	8908	PITA_10517
C5165969	143633	146133	PITA_10518
scaffold81224	1	501	PITA_10519
scaffold98412	207367	209867	PITA_10520
C4259765	6198	8698	PITA_10521
C3826731	2145	4645	PITA_10522
C4070029	708	3208	PITA_10523
scaffold2601	463647	466147	PITA_10524
scaffold21801	221425	223925	PITA_10525
super1265	174314	176814	PITA_10526
C4472057	1028	3528	PITA_10527
C4127047	4550	7050	PITA_10528
scaffold52581	52407	54907	PITA_10529
scaffold6502	1924	4424	PITA_10530
C5103353	16852	19352	PITA_10531
C5170961	22172	24672	PITA_10532
scaffold91486	69974	72474	PITA_10533
scaffold75790	111382	113882	PITA_10534
scaffold22757	34659	37159	PITA_10535
C4280559	7912	10412	PITA_10536
scaffold81447	60521	63021	PITA_10537
scaffold96012	156082	158582	PITA_10538
scaffold186508	1887	4387	PITA_10539
scaffold72033	47428	49928	PITA_10540
C4974259	43143	45643	PITA_10541
super2195	17164	19664	PITA_10542
scaffold49436	147806	150306	PITA_10543
scaffold147160	90670	93170	PITA_10544
C4208303	1	1558	PITA_10545
C4646577	15129	17629	PITA_10546
scaffold26486	103764	106264	PITA_10547
C5110097	31115	33615	PITA_10548
scaffold104996	7711	10211	PITA_10549
scaffold119492	25030	27530	PITA_10550
C5039737	18745	21245	PITA_10551
scaffold150254	27496	29996	PITA_10552
scaffold28200	52464	54964	PITA_10553
scaffold132700	117059	119559	PITA_10554
scaffold134673	12667	15167	PITA_10555
scaffold38705	133462	135962	PITA_10556
scaffold115428	146154	148654	PITA_10557
scaffold202208	35147	37647	PITA_10558
scaffold93001	62498	64998	PITA_10559
scaffold155159	9634	12134	PITA_10560
scaffold189738	11447	13947	PITA_10561
scaffold32770	222405	224905	PITA_10562
scaffold130047	319307	321807	PITA_10563
scaffold49130	40858	43358	PITA_10564
super4185	37679	40179	PITA_10565
super3911	71987	74487	PITA_10566
scaffold170943	1100	3600	PITA_10567
scaffold210275	5838	8338	PITA_10568
scaffold186197	103569	106069	PITA_10569
scaffold150248	13917	16417	PITA_10570
C4330211	1	1950	PITA_10571
scaffold71052	5130	7630	PITA_10572
scaffold190095	8814	11314	PITA_10573
scaffold83930	21126	23626	PITA_10574
scaffold194439	36051	38551	PITA_10575
scaffold194818	2369	4869	PITA_10576
super2786	385870	388370	PITA_10577
scaffold92390	156063	158563	PITA_10578
scaffold212998	11521	14021	PITA_10579
scaffold148338	32983	35483	PITA_10580
C4680517	1377	3877	PITA_10581
scaffold226319	1	1894	PITA_10582
scaffold20310	90805	93305	PITA_10583
C3784007	1	1124	PITA_10584
scaffold98660	145933	148433	PITA_10585
scaffold17746	158889	161389	PITA_10586
C4233275	3075	5575	PITA_10587
super2155	1	1155	PITA_10588
scaffold226375	4048	6548	PITA_10589
super356	444	2944	PITA_10590
scaffold90997	46325	48825	PITA_10591
scaffold201702	23644	26144	PITA_10592
scaffold185371	5680	8180	PITA_10593
scaffold59737	261008	263508	PITA_10594
scaffold98124	117590	120090	PITA_10595
C4651029	16828	19328	PITA_10596
C4596387	13140	15640	PITA_10597
scaffold14112	79650	82150	PITA_10598
C4968479	14243	16743	PITA_10599
scaffold52980	83573	86073	PITA_10600
C3838119	1	2172	PITA_10601
C3890397	1	686	PITA_10602
scaffold125846	35900	38400	PITA_10603
C4457309	1	1659	PITA_10604
scaffold206788	3338	5838	PITA_10605
scaffold64502	188269	190769	PITA_10606
super1402	257728	260228	PITA_10607
C4966979	8240	10740	PITA_10608
scaffold47975	129160	131660	PITA_10609
scaffold220229	208094	210594	PITA_10610
scaffold44969	165792	168292	PITA_10611
scaffold74588	144193	146693	PITA_10612
C4234029	4355	6855	PITA_10613
scaffold111963	79916	82416	PITA_10614
scaffold150885	91465	93965	PITA_10615
scaffold193580	11708	14208	PITA_10616
scaffold32405	167750	170250	PITA_10617
scaffold56979	17631	20131	PITA_10618
scaffold208264	13338	15838	PITA_10619
super1888	25241	27741	PITA_10620
scaffold85715	253790	256290	PITA_10621
super2650	90213	92713	PITA_10622
C5109277	74767	77267	PITA_10623
super4102	126195	128695	PITA_10624
C4741759	9701	12201	PITA_10625
C4722749	1485	3985	PITA_10626
scaffold185296	102622	105122	PITA_10627
scaffold170944	1	2212	PITA_10628
scaffold191508	4306	6806	PITA_10629
scaffold13856	116726	119226	PITA_10630
scaffold221109	72023	74523	PITA_10631
C4962943	9666	12166	PITA_10632
scaffold107782	14280	16780	PITA_10633
scaffold2721	999	3499	PITA_10634
scaffold183651	33671	36171	PITA_10635
super1424	371672	374172	PITA_10636
scaffold23435	8836	11336	PITA_10637
C4036139	2540	5040	PITA_10638
scaffold100099	56448	58948	PITA_10639
scaffold38464	16033	18533	PITA_10640
C4376537	5481	7981	PITA_10641
C5021807	10052	12552	PITA_10642
scaffold74955	44902	47402	PITA_10643
scaffold48011	15186	17686	PITA_10644
C4711305	10392	12892	PITA_10645
scaffold69035	245237	247737	PITA_10646
super1108	77580	80080	PITA_10647
C3961833	159	2659	PITA_10648
scaffold190104	33565	36065	PITA_10649
scaffold166489	101651	104151	PITA_10650
scaffold83550	23566	26066	PITA_10651
C4791681	17288	19788	PITA_10652
scaffold174370	2897	5397	PITA_10653
scaffold56532	62199	64699	PITA_10654
scaffold47776	7508	10008	PITA_10655
scaffold131040	298538	301038	PITA_10656
scaffold9667	289440	291940	PITA_10657
scaffold138647	28868	31368	PITA_10658
scaffold123323	36853	39353	PITA_10659
scaffold109721	55985	58485	PITA_10660
scaffold154145	93118	95618	PITA_10661
scaffold90588	147	2647	PITA_10662
super3185	898539	901039	PITA_10663
scaffold15152	260593	263093	PITA_10664
super2507	358920	361420	PITA_10665
scaffold178077	605	3105	PITA_10666
scaffold196261	65194	67694	PITA_10667
scaffold32770	16016	18516	PITA_10668
scaffold213085	112262	114762	PITA_10669
C4098523	1691	4191	PITA_10670
scaffold209594	60016	62516	PITA_10671
scaffold174863	10514	13014	PITA_10672
scaffold30418	26722	29222	PITA_10673
scaffold153425	128645	131145	PITA_10674
C4404969	10053	12553	PITA_10675
scaffold46243	32216	34716	PITA_10676
scaffold9500	120911	123411	PITA_10677
scaffold8665	31742	34242	PITA_10678
super385	176122	178622	PITA_10679
super688	1	1132	PITA_10680
scaffold33244	1990	4490	PITA_10681
scaffold136614	192452	194952	PITA_10682
scaffold70763	186263	188763	PITA_10683
scaffold227502	56301	58801	PITA_10684
scaffold127264	94881	97381	PITA_10685
scaffold19066	139576	142076	PITA_10686
scaffold19255	14488	16988	PITA_10687
scaffold229702	95471	97971	PITA_10688
scaffold198461	38895	41395	PITA_10689
C4678927	7192	9692	PITA_10690
scaffold366	248196	250696	PITA_10691
scaffold34958	172329	174829	PITA_10692
scaffold92212	198523	201023	PITA_10693
scaffold193163	109185	111685	PITA_10694
scaffold169660	66591	69091	PITA_10695
scaffold109480	136711	139211	PITA_10696
scaffold192856	5211	7711	PITA_10697
scaffold119797	114055	116555	PITA_10698
scaffold202102	86707	89207	PITA_10699
scaffold10976	123667	126167	PITA_10700
scaffold102721	45753	48253	PITA_10701
scaffold192251	18126	20626	PITA_10702
scaffold212609	51048	53548	PITA_10703
scaffold54094	95185	97685	PITA_10704
scaffold157907	493	2993	PITA_10705
C4609575	9534	12034	PITA_10706
scaffold33079	22784	25284	PITA_10707
C4541043	12959	15459	PITA_10708
scaffold126898	136493	138993	PITA_10709
super4540	357862	360362	PITA_10710
scaffold121897	23829	26329	PITA_10711
C3949935	44	2544	PITA_10712
C4889949	15669	18169	PITA_10713
scaffold14819	192528	195028	PITA_10714
C4705715	16502	19002	PITA_10715
scaffold164116	239325	241825	PITA_10716
super3670	101657	104157	PITA_10717
C4401487	6113	8613	PITA_10718
C3848643	1303	3803	PITA_10719
scaffold208504	33258	35758	PITA_10720
C4326881	4618	7118	PITA_10721
C4488761	2424	4924	PITA_10722
C4498655	7229	9729	PITA_10723
super4461	51981	54481	PITA_10724
super2894	53306	55806	PITA_10725
scaffold53543	152687	155187	PITA_10726
scaffold226720	292468	294968	PITA_10727
C5116611	19068	21568	PITA_10728
C5063573	54484	56984	PITA_10729
C4805009	9184	11684	PITA_10730
super2842	1	501	PITA_10731
C4232321	4066	6566	PITA_10732
scaffold134373	8348	10848	PITA_10733
scaffold43175	97364	99864	PITA_10734
scaffold224441	12171	14671	PITA_10735
scaffold208674	4221	6721	PITA_10736
scaffold16072	77575	80075	PITA_10737
scaffold111851	31904	34404	PITA_10738
C4989033	7320	9820	PITA_10739
scaffold172	49099	51599	PITA_10740
C4983549	2021	4521	PITA_10741
scaffold48966	121650	124150	PITA_10742
scaffold49933	77878	80378	PITA_10743
super114	118742	121242	PITA_10744
scaffold123948	78924	81424	PITA_10745
scaffold179990	37853	40353	PITA_10746
C4394793	1	501	PITA_10747
scaffold153928	289782	292282	PITA_10748
scaffold147072	20637	23137	PITA_10749
C4278571	5268	7768	PITA_10750
C4189223	1582	4082	PITA_10751
C4948205	32069	34569	PITA_10752
C4256669	1337	3837	PITA_10753
scaffold40880	59922	62422	PITA_10754
scaffold227066	27958	30458	PITA_10755
super2740	275027	277527	PITA_10756
super1728	146727	149227	PITA_10757
scaffold23795	114676	117176	PITA_10758
scaffold9408	466430	468930	PITA_10759
scaffold41255	63904	66404	PITA_10760
C4148499	5579	8079	PITA_10761
scaffold31283	1	2401	PITA_10762
scaffold210980	45352	47852	PITA_10763
super793	358880	361380	PITA_10764
scaffold215626	58931	61431	PITA_10765
scaffold202009	11489	13989	PITA_10766
scaffold104935	86991	89491	PITA_10767
scaffold89365	67017	69517	PITA_10768
scaffold224412	45432	47932	PITA_10769
C3822973	705	3205	PITA_10770
scaffold227854	33297	35797	PITA_10771
super3320	39504	42004	PITA_10772
C4980433	21910	24410	PITA_10773
scaffold59454	1	1028	PITA_10774
scaffold123373	163358	165858	PITA_10775
super2364	332380	334880	PITA_10776
super3541	380916	383416	PITA_10777
scaffold110566	224903	227403	PITA_10778
super3357	67974	70474	PITA_10779
super3719	46415	48915	PITA_10780
scaffold106806	232568	235068	PITA_10781
scaffold53213	26343	28843	PITA_10782
C4881383	9382	11882	PITA_10783
super187	8326	10826	PITA_10784
scaffold150175	56064	58564	PITA_10785
super4155	51547	54047	PITA_10786
scaffold63195	25466	27966	PITA_10787
C4034503	2820	5320	PITA_10788
C4668597	970	3470	PITA_10789
C5086499	1819	4319	PITA_10790
C3926469	1	1632	PITA_10791
C4930971	35237	37737	PITA_10792
scaffold69886	74497	76997	PITA_10793
scaffold104327	59751	62251	PITA_10794
scaffold66713	1	1257	PITA_10795
scaffold98380	73638	76138	PITA_10796
scaffold174641	81526	84026	PITA_10797
scaffold104635	90566	93066	PITA_10798
scaffold132910	361471	363971	PITA_10799
scaffold114520	36723	39223	PITA_10800
C4146257	5378	7878	PITA_10801
C4430897	2647	5147	PITA_10802
scaffold150646	22955	25455	PITA_10803
scaffold3098	341884	344384	PITA_10804
C4641941	9191	11691	PITA_10805
scaffold8911	204398	206898	PITA_10806
scaffold64480	183709	186209	PITA_10807
scaffold143756	1828	4328	PITA_10808
super340	9004	11504	PITA_10809
C4571973	14919	17419	PITA_10810
C4802723	25988	28488	PITA_10811
scaffold45413	75359	77859	PITA_10812
super859	285212	287712	PITA_10813
scaffold135631	36727	39227	PITA_10814
C3912171	1	691	PITA_10815
scaffold45899	65277	67777	PITA_10816
super1552	377024	379524	PITA_10817
scaffold225362	16805	19305	PITA_10818
super4487	399591	402091	PITA_10819
scaffold152540	1	2291	PITA_10820
C4311141	7864	10364	PITA_10821
scaffold4512	149227	151727	PITA_10822
scaffold132258	95249	97749	PITA_10823
scaffold97404	29247	31747	PITA_10824
scaffold164909	30190	32690	PITA_10825
super3145	364658	367158	PITA_10826
scaffold94883	3677	6177	PITA_10827
scaffold5578	3108	5608	PITA_10828
scaffold79686	1	1010	PITA_10829
C4011145	3835	6335	PITA_10830
scaffold155068	238888	241388	PITA_10831
scaffold938	226822	229322	PITA_10832
super3353	170254	172754	PITA_10833
scaffold88633	19521	22021	PITA_10834
scaffold75349	4067	6567	PITA_10835
C4601009	7128	9628	PITA_10836
C4379547	8203	10703	PITA_10837
C5146735	81750	84250	PITA_10838
scaffold140824	9623	12123	PITA_10839
scaffold95697	49272	51772	PITA_10840
C4416307	5388	7888	PITA_10841
super3101	73523	76023	PITA_10842
scaffold149363	1379	3879	PITA_10843
scaffold58560	22045	24545	PITA_10844
super1261	114715	117215	PITA_10845
scaffold183624	39734	42234	PITA_10846
C4661029	10007	12507	PITA_10847
scaffold53017	87219	89719	PITA_10848
C4140073	1	1106	PITA_10849
scaffold219652	46682	49182	PITA_10850
scaffold147341	3093	5593	PITA_10851
scaffold164322	10675	13175	PITA_10852
C4591933	10528	13028	PITA_10853
super1055	214129	216629	PITA_10854
scaffold47095	8781	11281	PITA_10855
C5151061	93260	95760	PITA_10856
scaffold138932	123833	126333	PITA_10857
C4422647	1	1181	PITA_10858
C5139065	3192	5692	PITA_10859
C5117001	37508	40008	PITA_10860
scaffold114884	19268	21768	PITA_10861
scaffold36868	75389	77889	PITA_10862
scaffold162933	48365	50865	PITA_10863
scaffold115484	244347	246847	PITA_10864
C5104997	16522	19022	PITA_10865
scaffold137277	41935	44435	PITA_10866
C5088355	30553	33053	PITA_10867
scaffold102790	154904	157404	PITA_10868
C4996491	45908	48408	PITA_10869
scaffold20007	40872	43372	PITA_10870
scaffold169548	238818	241318	PITA_10871
scaffold122169	10356	12856	PITA_10872
scaffold60584	58011	60511	PITA_10873
scaffold19318	59056	61556	PITA_10874
super1827	81968	84468	PITA_10875
scaffold32772	343729	346229	PITA_10876
super1994	156264	158764	PITA_10877
super3669	73906	76406	PITA_10878
scaffold163124	77477	79977	PITA_10879
scaffold12298	117981	120481	PITA_10880
scaffold135415	68149	70649	PITA_10881
scaffold32848	75790	78290	PITA_10882
super1844	634407	636907	PITA_10883
scaffold95768	702	3202	PITA_10884
scaffold72477	27734	30234	PITA_10885
super4478	285061	287561	PITA_10886
C5026453	41215	43715	PITA_10887
scaffold151696	1	624	PITA_10888
scaffold49707	16095	18595	PITA_10889
scaffold202893	6720	9220	PITA_10890
super1818	88069	90569	PITA_10891
scaffold184057	11117	13617	PITA_10892
scaffold36443	160146	162646	PITA_10893
scaffold198868	20420	22920	PITA_10894
super808	757920	760420	PITA_10895
super3646	71774	74274	PITA_10896
scaffold212391	51956	54456	PITA_10897
scaffold35332	101657	104157	PITA_10898
scaffold151920	116083	118583	PITA_10899
scaffold67190	2152	4652	PITA_10900
C5117219	70046	72546	PITA_10901
C5045057	10663	13163	PITA_10902
C4864417	21215	23715	PITA_10903
C4662301	19227	21727	PITA_10904
scaffold166786	6316	8816	PITA_10905
super3179	44258	46758	PITA_10906
C4091011	2802	5302	PITA_10907
super4133	246477	248977	PITA_10908
scaffold206352	44363	46863	PITA_10909
scaffold170421	28260	30760	PITA_10910
super3087	18380	20880	PITA_10911
scaffold196062	36258	38758	PITA_10912
scaffold26168	79919	82419	PITA_10913
C4865427	24981	27481	PITA_10914
scaffold100000	30190	32690	PITA_10915
C4205289	5498	7998	PITA_10916
scaffold13195	21125	23625	PITA_10917
C3803171	1	861	PITA_10918
scaffold41874	78537	81037	PITA_10919
scaffold4052	238760	241260	PITA_10920
scaffold181142	247610	250110	PITA_10921
C4753745	8675	11175	PITA_10922
scaffold126111	285432	287932	PITA_10923
scaffold163919	108445	110945	PITA_10924
C4999147	32481	34981	PITA_10925
C4872571	1385	3885	PITA_10926
scaffold26880	19829	22329	PITA_10927
scaffold114620	87934	90434	PITA_10928
scaffold67403	400046	402546	PITA_10929
C5028745	41604	44104	PITA_10930
scaffold147161	45968	48468	PITA_10931
scaffold35439	16691	19191	PITA_10932
C4347943	7582	10082	PITA_10933
scaffold88955	24790	27290	PITA_10934
C4278371	2506	5006	PITA_10935
scaffold229756	105989	108489	PITA_10936
C4123139	452	2952	PITA_10937
super832	238898	241398	PITA_10938
super3953	86247	88747	PITA_10939
scaffold209248	47801	50301	PITA_10940
scaffold51143	105461	107961	PITA_10941
scaffold155208	46047	48547	PITA_10942
scaffold2089	5216	7716	PITA_10943
scaffold48864	3238	5738	PITA_10944
scaffold135157	88773	91273	PITA_10945
scaffold125630	50913	53413	PITA_10946
scaffold149599	190446	192946	PITA_10947
C4641697	936	3436	PITA_10948
super3764	61840	64340	PITA_10949
scaffold14300	47398	49898	PITA_10950
scaffold115571	30792	33292	PITA_10951
scaffold43313	69040	71540	PITA_10952
scaffold153799	40865	43365	PITA_10953
scaffold107919	17472	19972	PITA_10954
C3902065	1	1790	PITA_10955
scaffold228717	8395	10895	PITA_10956
C4523021	1	576	PITA_10957
C4565675	13708	16208	PITA_10958
scaffold8441	91607	94107	PITA_10959
super3038	112718	115218	PITA_10960
C4579105	15049	17549	PITA_10961
scaffold173432	21475	23975	PITA_10962
scaffold223967	118544	121044	PITA_10963
scaffold2400	11738	14238	PITA_10964
super2672	400828	403328	PITA_10965
scaffold54143	159041	161541	PITA_10966
C4848675	4419	6919	PITA_10967
scaffold201970	34179	36679	PITA_10968
super3932	223317	225817	PITA_10969
C3988681	2596	5096	PITA_10970
scaffold125721	32024	34524	PITA_10971
super3575	274393	276893	PITA_10972
scaffold187688	9115	11615	PITA_10973
scaffold34412	21063	23563	PITA_10974
scaffold156880	55268	57768	PITA_10975
scaffold81280	146112	148612	PITA_10976
scaffold26281	1	1672	PITA_10977
scaffold74363	197258	199758	PITA_10978
scaffold73022	31709	34209	PITA_10979
scaffold155230	6574	9074	PITA_10980
C4860263	1	2072	PITA_10981
super925	234263	236763	PITA_10982
C4180705	6082	8582	PITA_10983
scaffold115305	102798	105298	PITA_10984
scaffold144870	10212	12712	PITA_10985
scaffold101593	67618	70118	PITA_10986
scaffold59354	55179	57679	PITA_10987
scaffold159332	113275	115775	PITA_10988
scaffold160499	59265	61765	PITA_10989
scaffold121600	3694	6194	PITA_10990
C4517161	13741	16241	PITA_10991
scaffold84231	176784	179284	PITA_10992
C5081477	7622	10122	PITA_10993
scaffold48429	241710	244210	PITA_10994
scaffold161301	119313	121813	PITA_10995
scaffold91215	1	860	PITA_10996
super2648	45324	47824	PITA_10997
scaffold1248	245973	248473	PITA_10998
C4296859	2973	5473	PITA_10999
super4087	146698	149198	PITA_11000
C4996695	25609	28109	PITA_11001
scaffold44787	14904	17404	PITA_11002
scaffold33733	142444	144944	PITA_11003
scaffold80453	112835	115335	PITA_11004
scaffold26899	58508	61008	PITA_11005
scaffold228644	2451	4951	PITA_11006
scaffold209826	39229	41729	PITA_11007
super4233	10079	12579	PITA_11008
scaffold158420	2071	4571	PITA_11009
scaffold31374	105157	107657	PITA_11010
scaffold124904	220664	223164	PITA_11011
scaffold225036	71990	74490	PITA_11012
scaffold206327	453	2953	PITA_11013
super4060	72279	74779	PITA_11014
scaffold34639	31752	34252	PITA_11015
scaffold24521	505420	507920	PITA_11016
scaffold94378	141360	143860	PITA_11017
scaffold1189	108739	111239	PITA_11018
scaffold80366	83091	85591	PITA_11019
C4316463	8291	10791	PITA_11020
scaffold161871	124632	127132	PITA_11021
scaffold122084	61584	64084	PITA_11022
super498	393442	395942	PITA_11023
scaffold131127	114018	116518	PITA_11024
scaffold150222	50699	53199	PITA_11025
C3835259	1	501	PITA_11026
scaffold55949	95989	98489	PITA_11027
scaffold170725	96377	98877	PITA_11028
scaffold64832	172839	175339	PITA_11029
scaffold56346	79269	81769	PITA_11030
super893	801157	803657	PITA_11031
scaffold205200	73648	76148	PITA_11032
scaffold180378	2691	5191	PITA_11033
scaffold53968	323806	326306	PITA_11034
scaffold8573	951	3451	PITA_11035
scaffold222463	30646	33146	PITA_11036
super2458	461809	464309	PITA_11037
C4297237	5360	7860	PITA_11038
C4102527	738	3238	PITA_11039
scaffold40861	4311	6811	PITA_11040
scaffold112333	93628	96128	PITA_11041
scaffold223441	284364	286864	PITA_11042
scaffold130678	11225	13725	PITA_11043
super3280	55462	57962	PITA_11044
super2365	113386	115886	PITA_11045
scaffold203601	33685	36185	PITA_11046
scaffold25239	148406	150906	PITA_11047
scaffold617	152339	154839	PITA_11048
scaffold19227	24008	26508	PITA_11049
scaffold99341	47901	50401	PITA_11050
scaffold42990	141796	144296	PITA_11051
scaffold22775	36228	38728	PITA_11052
C5132907	5250	7750	PITA_11053
C3818097	702	3202	PITA_11054
scaffold6808	267600	270100	PITA_11055
scaffold215413	225090	227590	PITA_11056
scaffold96431	125304	127804	PITA_11057
scaffold67294	95827	98327	PITA_11058
scaffold56066	25390	27890	PITA_11059
C5147605	8384	10884	PITA_11060
scaffold149324	212424	214924	PITA_11061
scaffold221560	1	1103	PITA_11062
C4220393	1	1151	PITA_11063
scaffold204788	4715	7215	PITA_11064
super2271	31501	34001	PITA_11065
scaffold11113	33724	36224	PITA_11066
C4320269	4724	7224	PITA_11067
scaffold210472	11142	13642	PITA_11068
scaffold30340	334558	337058	PITA_11069
scaffold225467	59593	62093	PITA_11070
scaffold135574	83462	85962	PITA_11071
scaffold81722	110053	112553	PITA_11072
scaffold182582	58715	61215	PITA_11073
scaffold210690	43855	46355	PITA_11074
C4298561	1	598	PITA_11075
scaffold227236	10840	13340	PITA_11076
super3466	125425	127925	PITA_11077
scaffold36057	22970	25470	PITA_11078
super24	27093	29593	PITA_11079
scaffold48536	65276	67776	PITA_11080
scaffold75286	100872	103372	PITA_11081
scaffold24029	246664	249164	PITA_11082
C4072959	1174	3674	PITA_11083
scaffold37239	26017	28517	PITA_11084
scaffold9094	166539	169039	PITA_11085
scaffold122247	26880	29380	PITA_11086
scaffold195592	15667	18167	PITA_11087
C5116611	6603	9103	PITA_11088
scaffold165804	4128	6628	PITA_11089
C5140265	75300	77800	PITA_11090
super4230	65	2565	PITA_11091
scaffold25664	48049	50549	PITA_11092
scaffold12711	187287	189787	PITA_11093
scaffold173707	103317	105817	PITA_11094
super372	133187	135687	PITA_11095
scaffold2768	64180	66680	PITA_11096
C5019681	36111	38611	PITA_11097
scaffold6308	4936	7436	PITA_11098
scaffold109810	101357	103857	PITA_11099
scaffold47538	137889	140389	PITA_11100
C4939381	24194	26694	PITA_11101
C4394439	2099	4599	PITA_11102
super1753	710924	713424	PITA_11103
scaffold154607	105298	107798	PITA_11104
scaffold216744	29230	31730	PITA_11105
scaffold21748	152355	154855	PITA_11106
scaffold70153	32923	35423	PITA_11107
C4404715	3907	6407	PITA_11108
scaffold86379	122392	124892	PITA_11109
scaffold15356	1	798	PITA_11110
C3945421	2224	4724	PITA_11111
scaffold74263	119330	121830	PITA_11112
scaffold31137	81835	84335	PITA_11113
super1431	380377	382877	PITA_11114
C4241197	2227	4727	PITA_11115
scaffold54460	214946	217446	PITA_11116
scaffold186120	8426	10926	PITA_11117
super2975	940416	942916	PITA_11118
scaffold54255	71051	73551	PITA_11119
C5118233	66300	68800	PITA_11120
C4814003	8122	10622	PITA_11121
scaffold229771	12341	14841	PITA_11122
scaffold126654	97318	99818	PITA_11123
super1836	89042	91542	PITA_11124
super808	62323	64823	PITA_11125
scaffold17494	34879	37379	PITA_11126
scaffold10950	5991	8491	PITA_11127
scaffold136839	68591	71091	PITA_11128
super4512	54643	57143	PITA_11129
super2892	1010827	1013327	PITA_11130
scaffold35831	144915	147415	PITA_11131
scaffold208963	18345	20845	PITA_11132
scaffold16533	1	501	PITA_11133
scaffold187161	100218	102718	PITA_11134
scaffold29550	129384	131884	PITA_11135
scaffold93496	5746	8246	PITA_11136
scaffold5095	149370	151870	PITA_11137
scaffold76247	20245	22745	PITA_11138
scaffold112945	30439	32939	PITA_11139
scaffold259	71371	73871	PITA_11140
scaffold108116	21734	24234	PITA_11141
super934	28956	31456	PITA_11142
scaffold39158	58859	61359	PITA_11143
super2655	68691	71191	PITA_11144
scaffold78585	285303	287803	PITA_11145
C4609169	2675	5175	PITA_11146
scaffold98277	99767	102267	PITA_11147
C4790021	1	1420	PITA_11148
scaffold24500	12314	14814	PITA_11149
C4904079	30156	32656	PITA_11150
C4772355	7902	10402	PITA_11151
scaffold184154	126288	128788	PITA_11152
super1141	65536	68036	PITA_11153
scaffold194430	41489	43989	PITA_11154
scaffold221980	55682	58182	PITA_11155
C5157333	63064	65564	PITA_11156
scaffold116228	61367	63867	PITA_11157
super2265	81507	84007	PITA_11158
scaffold110696	43528	46028	PITA_11159
scaffold224454	57376	59876	PITA_11160
scaffold58915	122602	125102	PITA_11161
scaffold22814	53929	56429	PITA_11162
scaffold193389	55229	57729	PITA_11163
C4040873	3184	5684	PITA_11164
scaffold68293	223027	225527	PITA_11165
C4693555	3106	5606	PITA_11166
C4861473	16234	18734	PITA_11167
C5057619	35457	37957	PITA_11168
scaffold152587	61496	63996	PITA_11169
scaffold92719	47996	50496	PITA_11170
C5019709	18370	20870	PITA_11171
super3883	478206	480706	PITA_11172
C4386133	8715	11215	PITA_11173
scaffold148614	79170	81670	PITA_11174
C4769519	14863	17363	PITA_11175
C5117547	32592	35092	PITA_11176
C4111163	1205	3705	PITA_11177
scaffold62997	3632	6132	PITA_11178
scaffold46017	259634	262134	PITA_11179
scaffold33917	207835	210335	PITA_11180
C4910115	5025	7525	PITA_11181
C3817373	1	1467	PITA_11182
scaffold40411	48539	51039	PITA_11183
scaffold38191	28833	31333	PITA_11184
scaffold162926	293942	296442	PITA_11185
scaffold183273	44210	46710	PITA_11186
scaffold52017	62851	65351	PITA_11187
scaffold220431	1	2073	PITA_11188
scaffold224781	31710	34210	PITA_11189
scaffold203159	11303	13803	PITA_11190
C3958215	1	838	PITA_11191
scaffold141861	115115	117615	PITA_11192
scaffold128233	101763	104263	PITA_11193
scaffold135978	85871	88371	PITA_11194
super4082	28770	31270	PITA_11195
C4417849	4389	6889	PITA_11196
scaffold173538	35079	37579	PITA_11197
scaffold183168	19452	21952	PITA_11198
scaffold181577	37395	39895	PITA_11199
C5159601	88384	90884	PITA_11200
scaffold219922	53085	55585	PITA_11201
scaffold62202	11613	14113	PITA_11202
scaffold76320	62363	64863	PITA_11203
scaffold112176	10664	13164	PITA_11204
scaffold139676	67389	69889	PITA_11205
scaffold51630	27504	30004	PITA_11206
scaffold96467	21227	23727	PITA_11207
scaffold193456	6776	9276	PITA_11208
C3800459	124	2624	PITA_11209
scaffold112619	3855	6355	PITA_11210
scaffold176792	23303	25803	PITA_11211
C5031287	7882	10382	PITA_11212
scaffold24199	215683	218183	PITA_11213
scaffold154353	4106	6606	PITA_11214
scaffold80639	79357	81857	PITA_11215
scaffold81873	86778	89278	PITA_11216
scaffold28275	169645	172145	PITA_11217
scaffold35564	45291	47791	PITA_11218
super3644	3623	6123	PITA_11219
super1920	165929	168429	PITA_11220
scaffold193443	61505	64005	PITA_11221
C5010613	36064	38564	PITA_11222
scaffold193211	1	724	PITA_11223
scaffold48536	65324	67824	PITA_11224
scaffold61428	72335	74835	PITA_11225
scaffold196374	23415	25915	PITA_11226
scaffold111106	3313	5813	PITA_11227
C4645457	15615	18115	PITA_11228
C3941133	2293	4793	PITA_11229
scaffold31700	91280	93780	PITA_11230
scaffold216284	20893	23393	PITA_11231
scaffold79725	21884	24384	PITA_11232
super1538	26478	28978	PITA_11233
super3931	407647	410147	PITA_11234
scaffold67959	281066	283566	PITA_11235
scaffold112716	183447	185947	PITA_11236
scaffold20656	95947	98447	PITA_11237
C4071835	1	2379	PITA_11238
C5135997	85119	87619	PITA_11239
scaffold5992	204815	207315	PITA_11240
scaffold229807	7869	10369	PITA_11241
super1185	92474	94974	PITA_11242
scaffold131789	17918	20418	PITA_11243
scaffold199571	68746	71246	PITA_11244
scaffold71950	68883	71383	PITA_11245
scaffold176511	5638	8138	PITA_11246
super1606	102136	104636	PITA_11247
C4192769	3520	6020	PITA_11248
scaffold115629	38267	40767	PITA_11249
scaffold94	365621	368121	PITA_11250
super1500	212196	214696	PITA_11251
scaffold215319	1	1508	PITA_11252
scaffold49096	9985	12485	PITA_11253
super3498	7310	9810	PITA_11254
C4376845	1	2354	PITA_11255
scaffold90637	55890	58390	PITA_11256
scaffold93	161401	163901	PITA_11257
C4392059	1189	3689	PITA_11258
scaffold119715	16593	19093	PITA_11259
scaffold197916	49447	51947	PITA_11260
scaffold188676	150280	152780	PITA_11261
scaffold45987	237171	239671	PITA_11262
super869	144144	146644	PITA_11263
scaffold102295	130645	133145	PITA_11264
C5046111	5337	7837	PITA_11265
scaffold157800	102189	104689	PITA_11266
C4455141	7068	9568	PITA_11267
C4601935	13066	15566	PITA_11268
scaffold42043	196644	199144	PITA_11269
super405	358586	361086	PITA_11270
scaffold90581	69209	71709	PITA_11271
scaffold124295	71120	73620	PITA_11272
super2904	2209	4709	PITA_11273
scaffold113461	33398	35898	PITA_11274
scaffold154619	14240	16740	PITA_11275
scaffold146681	12720	15220	PITA_11276
scaffold21968	119335	121835	PITA_11277
C4220009	1467	3967	PITA_11278
scaffold79216	658	3158	PITA_11279
C4018559	2286	4786	PITA_11280
scaffold2302	33020	35520	PITA_11281
scaffold185280	53292	55792	PITA_11282
scaffold162109	111025	113525	PITA_11283
C4948823	38311	40811	PITA_11284
scaffold84212	18355	20855	PITA_11285
scaffold171531	84542	87042	PITA_11286
C4082743	4002	6502	PITA_11287
C4299413	5450	7950	PITA_11288
C4105717	181	2681	PITA_11289
C5038351	12448	14948	PITA_11290
C3868335	1	1854	PITA_11291
C4308107	68	2568	PITA_11292
C4493753	1	1963	PITA_11293
scaffold168048	39877	42377	PITA_11294
scaffold175515	75385	77885	PITA_11295
scaffold220300	50220	52720	PITA_11296
scaffold3445	83433	85933	PITA_11297
C4871719	13303	15803	PITA_11298
scaffold34988	7905	10405	PITA_11299
super2839	225523	228023	PITA_11300
scaffold2021	163088	165588	PITA_11301
super1937	4590	7090	PITA_11302
scaffold33985	119386	121886	PITA_11303
scaffold18573	16787	19287	PITA_11304
scaffold17806	205220	207720	PITA_11305
C4977317	33050	35550	PITA_11306
scaffold126923	66449	68949	PITA_11307
scaffold81597	10843	13343	PITA_11308
super2414	148477	150977	PITA_11309
scaffold103603	278542	281042	PITA_11310
C5155293	39569	42069	PITA_11311
super3541	731173	733673	PITA_11312
scaffold134253	12575	15075	PITA_11313
super1560	2534	5034	PITA_11314
scaffold53204	41009	43509	PITA_11315
scaffold142291	140629	143129	PITA_11316
scaffold68332	2639	5139	PITA_11317
scaffold85347	184949	187449	PITA_11318
scaffold110155	53873	56373	PITA_11319
scaffold88050	74541	77041	PITA_11320
scaffold145531	21473	23973	PITA_11321
scaffold145671	1	1218	PITA_11322
scaffold117716	69790	72290	PITA_11323
scaffold24034	112669	115169	PITA_11324
super3468	600778	603278	PITA_11325
scaffold182159	40351	42851	PITA_11326
scaffold227397	5401	7901	PITA_11327
scaffold217098	51022	53522	PITA_11328
scaffold226633	1	798	PITA_11329
C4093429	4487	6987	PITA_11330
C5106405	72984	75484	PITA_11331
scaffold176806	15995	18495	PITA_11332
C4395235	4144	6644	PITA_11333
scaffold56851	68394	70894	PITA_11334
C4881629	31945	34445	PITA_11335
C5068547	46182	48682	PITA_11336
C5174145	20983	23483	PITA_11337
scaffold80628	25286	27786	PITA_11338
scaffold178446	134372	136872	PITA_11339
super2793	6403	8903	PITA_11340
super4436	56939	59439	PITA_11341
scaffold14236	64284	66784	PITA_11342
scaffold198809	30074	32574	PITA_11343
scaffold57969	99660	102160	PITA_11344
super738	31304	33804	PITA_11345
scaffold99022	27844	30344	PITA_11346
scaffold214955	50137	52637	PITA_11347
scaffold126221	130716	133216	PITA_11348
C4780975	2193	4693	PITA_11349
scaffold20542	135730	138230	PITA_11350
scaffold57957	127866	130366	PITA_11351
super287	24602	27102	PITA_11352
scaffold149179	51227	53727	PITA_11353
scaffold117353	2704	5204	PITA_11354
scaffold46453	341787	344287	PITA_11355
super644	36862	39362	PITA_11356
scaffold18496	44884	47384	PITA_11357
scaffold139270	42907	45407	PITA_11358
scaffold200330	49526	52026	PITA_11359
super1516	8520	11020	PITA_11360
scaffold125761	47103	49603	PITA_11361
scaffold227352	60856	63356	PITA_11362
C5067489	7607	10107	PITA_11363
super3333	717318	719818	PITA_11364
scaffold119641	63659	66159	PITA_11365
C3962271	2287	4787	PITA_11366
scaffold79563	1326	3826	PITA_11367
C3830163	1	2423	PITA_11368
super4354	23294	25794	PITA_11369
C4629623	1573	4073	PITA_11370
scaffold38929	149470	151970	PITA_11371
scaffold164463	130977	133477	PITA_11372
scaffold166481	35953	38453	PITA_11373
scaffold116958	187840	190340	PITA_11374
scaffold176647	8591	11091	PITA_11375
scaffold215199	39715	42215	PITA_11376
scaffold19738	266531	269031	PITA_11377
scaffold40281	280050	282550	PITA_11378
scaffold101295	116471	118971	PITA_11379
scaffold228047	26869	29369	PITA_11380
scaffold26812	11160	13660	PITA_11381
scaffold211118	41862	44362	PITA_11382
scaffold20513	13742	16242	PITA_11383
C4892231	11366	13866	PITA_11384
scaffold208972	41204	43704	PITA_11385
C5076165	63457	65957	PITA_11386
scaffold87441	72730	75230	PITA_11387
C4895939	33254	35754	PITA_11388
scaffold141728	185440	187940	PITA_11389
scaffold8820	26654	29154	PITA_11390
scaffold97843	23917	26417	PITA_11391
scaffold219536	37820	40320	PITA_11392
scaffold172508	60128	62628	PITA_11393
scaffold82317	138243	140743	PITA_11394
super2639	838579	841079	PITA_11395
scaffold203838	187771	190271	PITA_11396
scaffold223373	12282	14782	PITA_11397
scaffold19576	201339	203839	PITA_11398
scaffold46223	35953	38453	PITA_11399
C5053835	53552	56052	PITA_11400
C4073145	1	696	PITA_11401
C4095719	1	663	PITA_11402
scaffold120061	111668	114168	PITA_11403
C5165561	109506	112006	PITA_11404
C4983471	31663	34163	PITA_11405
scaffold109405	200442	202942	PITA_11406
scaffold66582	6600	9100	PITA_11407
C4589401	14778	17278	PITA_11408
scaffold126519	104022	106522	PITA_11409
scaffold219099	1	813	PITA_11410
scaffold186355	2751	5251	PITA_11411
scaffold151804	51738	54238	PITA_11412
scaffold108927	36649	39149	PITA_11413
super2167	55431	57931	PITA_11414
C4687895	4957	7457	PITA_11415
scaffold197725	8718	11218	PITA_11416
scaffold119842	1916	4416	PITA_11417
scaffold163419	8017	10517	PITA_11418
scaffold178778	244054	246554	PITA_11419
scaffold86337	138675	141175	PITA_11420
scaffold96190	100114	102614	PITA_11421
scaffold70163	251058	253558	PITA_11422
scaffold38779	32412	34912	PITA_11423
C4329989	3202	5702	PITA_11424
scaffold168507	57977	60477	PITA_11425
scaffold108235	132202	134702	PITA_11426
scaffold99854	39821	42321	PITA_11427
scaffold230131	318393	320893	PITA_11428
C4171703	1	501	PITA_11429
super4137	75837	78337	PITA_11430
C4550449	10170	12670	PITA_11431
scaffold44771	24776	27276	PITA_11432
scaffold223878	66853	69353	PITA_11433
scaffold129189	2791	5291	PITA_11434
C4347923	6066	8566	PITA_11435
scaffold206201	13798	16298	PITA_11436
scaffold29844	38780	41280	PITA_11437
scaffold47391	1	1912	PITA_11438
C4961451	22393	24893	PITA_11439
super4238	10717	13217	PITA_11440
C4929341	18071	20571	PITA_11441
scaffold13165	57940	60440	PITA_11442
C4630769	14209	16709	PITA_11443
scaffold32099	62823	65323	PITA_11444
scaffold54454	78338	80838	PITA_11445
scaffold2760	172506	175006	PITA_11446
C4859751	15467	17967	PITA_11447
scaffold27208	173732	176232	PITA_11448
super3796	292617	295117	PITA_11449
scaffold103091	100920	103420	PITA_11450
scaffold183188	32346	34846	PITA_11451
scaffold63853	9827	12327	PITA_11452
super845	22595	25095	PITA_11453
scaffold36076	127383	129883	PITA_11454
scaffold92361	24595	27095	PITA_11455
scaffold101457	119980	122480	PITA_11456
scaffold36957	138347	140847	PITA_11457
scaffold121730	56352	58852	PITA_11458
C5114645	80459	82959	PITA_11459
C4646625	17946	20446	PITA_11460
scaffold91501	35549	38049	PITA_11461
C4333887	1	501	PITA_11462
scaffold136012	119374	121874	PITA_11463
scaffold65371	7611	10111	PITA_11464
super741	14053	16553	PITA_11465
scaffold67931	148529	151029	PITA_11466
C3798401	2315	4815	PITA_11467
C5099083	48890	51390	PITA_11468
scaffold206594	67360	69860	PITA_11469
C4663995	1161	3661	PITA_11470
scaffold31092	289862	292362	PITA_11471
C4532409	9696	12196	PITA_11472
scaffold90252	137843	140343	PITA_11473
scaffold126670	270885	273385	PITA_11474
scaffold20424	30712	33212	PITA_11475
scaffold104818	39374	41874	PITA_11476
scaffold127341	91168	93668	PITA_11477
super3857	39647	42147	PITA_11478
C4059889	1	1472	PITA_11479
super1923	185246	187746	PITA_11480
C5009347	12109	14609	PITA_11481
scaffold80238	5779	8279	PITA_11482
scaffold100592	196187	198687	PITA_11483
C4516105	8987	11487	PITA_11484
scaffold191624	1	1399	PITA_11485
scaffold98256	161690	164190	PITA_11486
scaffold165085	55911	58411	PITA_11487
scaffold92870	5472	7972	PITA_11488
scaffold123239	127041	129541	PITA_11489
scaffold11574	99575	102075	PITA_11490
scaffold225347	160842	163342	PITA_11491
scaffold193403	48914	51414	PITA_11492
scaffold88938	15486	17986	PITA_11493
scaffold27034	29758	32258	PITA_11494
scaffold101035	96830	99330	PITA_11495
scaffold83218	72198	74698	PITA_11496
C5001535	41945	44445	PITA_11497
scaffold6791	18597	21097	PITA_11498
scaffold179314	41447	43947	PITA_11499
C5013119	47456	49956	PITA_11500
scaffold95492	10037	12537	PITA_11501
scaffold204315	66263	68763	PITA_11502
C5166455	45081	47581	PITA_11503
scaffold18641	130917	133417	PITA_11504
C4925775	11945	14445	PITA_11505
scaffold104846	73208	75708	PITA_11506
C4703193	153	2653	PITA_11507
super1569	274686	277186	PITA_11508
C4406483	1	557	PITA_11509
super1516	439083	441583	PITA_11510
scaffold75181	105386	107886	PITA_11511
super1014	6012	8512	PITA_11512
scaffold47162	49206	51706	PITA_11513
super2582	133483	135983	PITA_11514
scaffold210158	1	2430	PITA_11515
scaffold1033	111985	114485	PITA_11516
scaffold2067	84269	86769	PITA_11517
scaffold37754	9055	11555	PITA_11518
super4012	265329	267829	PITA_11519
super688	91693	94193	PITA_11520
super2160	12731	15231	PITA_11521
scaffold16520	14851	17351	PITA_11522
scaffold36097	84878	87378	PITA_11523
C5114739	60263	62763	PITA_11524
scaffold128299	100778	103278	PITA_11525
scaffold192397	1228	3728	PITA_11526
scaffold84667	13157	15657	PITA_11527
scaffold88969	11279	13779	PITA_11528
super3764	61840	64340	PITA_11529
C4126089	3880	6380	PITA_11530
scaffold66312	59382	61882	PITA_11531
C3968901	2474	4974	PITA_11532
C4601079	8508	11008	PITA_11533
scaffold213477	78222	80722	PITA_11534
C5099141	54166	56666	PITA_11535
scaffold62747	78382	80882	PITA_11536
scaffold114006	49719	52219	PITA_11537
scaffold62955	104754	107254	PITA_11538
scaffold46956	3297	5797	PITA_11539
scaffold170512	1	520	PITA_11540
super1262	472	2972	PITA_11541
scaffold12088	73315	75815	PITA_11542
scaffold228535	47480	49980	PITA_11543
scaffold34085	56949	59449	PITA_11544
scaffold198143	36873	39373	PITA_11545
scaffold159618	15201	17701	PITA_11546
scaffold178795	49947	52447	PITA_11547
scaffold230250	7004	9504	PITA_11548
scaffold68045	36255	38755	PITA_11549
C4357101	1	2416	PITA_11550
C4730427	1	1514	PITA_11551
C4044493	2195	4695	PITA_11552
C3787569	1	586	PITA_11553
scaffold2508	8221	10721	PITA_11554
super2314	416888	419388	PITA_11555
scaffold49929	174777	177277	PITA_11556
scaffold109432	111331	113831	PITA_11557
C4304247	3558	6058	PITA_11558
scaffold146761	6969	9469	PITA_11559
scaffold81157	21694	24194	PITA_11560
scaffold106253	39413	41913	PITA_11561
scaffold70305	65234	67734	PITA_11562
scaffold57965	76687	79187	PITA_11563
super2324	91999	94499	PITA_11564
C3802273	1887	4387	PITA_11565
C4900881	1	1418	PITA_11566
scaffold188128	49549	52049	PITA_11567
scaffold127091	286174	288674	PITA_11568
super4112	154629	157129	PITA_11569
scaffold118357	21182	23682	PITA_11570
C4906103	1047	3547	PITA_11571
scaffold20450	83466	85966	PITA_11572
C5165327	91939	94439	PITA_11573
scaffold51931	10797	13297	PITA_11574
scaffold25892	132666	135166	PITA_11575
scaffold11208	144084	146584	PITA_11576
scaffold145651	1	2002	PITA_11577
scaffold50442	47768	50268	PITA_11578
scaffold120504	51461	53961	PITA_11579
scaffold188527	25086	27586	PITA_11580
scaffold146922	36957	39457	PITA_11581
scaffold108502	88739	91239	PITA_11582
C5108805	52859	55359	PITA_11583
C4423413	5572	8072	PITA_11584
scaffold153095	35887	38387	PITA_11585
scaffold50732	72674	75174	PITA_11586
scaffold43385	10922	13422	PITA_11587
scaffold89729	1	2195	PITA_11588
C5023257	33577	36077	PITA_11589
scaffold41215	297982	300482	PITA_11590
scaffold176872	57627	60127	PITA_11591
scaffold21173	1	711	PITA_11592
scaffold43499	104842	107342	PITA_11593
scaffold114322	56863	59363	PITA_11594
scaffold30123	10703	13203	PITA_11595
scaffold114652	6633	9133	PITA_11596
C4156905	2430	4930	PITA_11597
super4278	43781	46281	PITA_11598
scaffold45726	227024	229524	PITA_11599
scaffold23446	73491	75991	PITA_11600
C4419431	1010	3510	PITA_11601
C5112475	76148	78648	PITA_11602
scaffold176717	5087	7587	PITA_11603
scaffold217213	13373	15873	PITA_11604
super1681	190594	193094	PITA_11605
super2885	146885	149385	PITA_11606
scaffold177872	125067	127567	PITA_11607
scaffold225788	9934	12434	PITA_11608
scaffold226053	53930	56430	PITA_11609
scaffold56143	103908	106408	PITA_11610
scaffold206510	86114	88614	PITA_11611
scaffold112865	149207	151707	PITA_11612
super784	577327	579827	PITA_11613
scaffold156296	10728	13228	PITA_11614
super2659	192100	194600	PITA_11615
C4857427	21975	24475	PITA_11616
scaffold32251	38133	40633	PITA_11617
scaffold186612	61742	64242	PITA_11618
scaffold83543	253996	256496	PITA_11619
C5170203	61269	63769	PITA_11620
scaffold82951	16004	18504	PITA_11621
scaffold186737	17750	20250	PITA_11622
scaffold80216	229981	232481	PITA_11623
C4993693	18542	21042	PITA_11624
scaffold37133	165104	167604	PITA_11625
scaffold174671	34439	36939	PITA_11626
scaffold152960	36579	39079	PITA_11627
C5162171	120246	122746	PITA_11628
scaffold34676	129634	132134	PITA_11629
C4925339	8201	10701	PITA_11630
scaffold2726	75513	78013	PITA_11631
scaffold132410	19911	22411	PITA_11632
scaffold195462	21927	24427	PITA_11633
scaffold42572	115492	117992	PITA_11634
super3073	184967	187467	PITA_11635
scaffold28857	150187	152687	PITA_11636
scaffold111253	12285	14785	PITA_11637
C5173493	16340	18840	PITA_11638
scaffold28738	186924	189424	PITA_11639
scaffold156980	140440	142940	PITA_11640
scaffold34489	56457	58957	PITA_11641
C5118683	77978	80478	PITA_11642
C5023843	24244	26744	PITA_11643
scaffold227680	122226	124726	PITA_11644
C3898091	1	745	PITA_11645
super3501	1198	3698	PITA_11646
scaffold49383	61700	64200	PITA_11647
super2568	33634	36134	PITA_11648
super1439	150116	152616	PITA_11649
scaffold94160	103018	105518	PITA_11650
scaffold74677	193433	195933	PITA_11651
scaffold119423	98689	101189	PITA_11652
C5148697	68240	70740	PITA_11653
C4760225	10506	13006	PITA_11654
C4008755	1163	3663	PITA_11655
scaffold185887	1	905	PITA_11656
scaffold72335	287013	289513	PITA_11657
scaffold222158	316931	319431	PITA_11658
scaffold223948	38166	40666	PITA_11659
C4645445	7300	9800	PITA_11660
scaffold148457	12593	15093	PITA_11661
scaffold127155	4507	7007	PITA_11662
scaffold32071	30275	32775	PITA_11663
C3878429	1	2104	PITA_11664
scaffold95685	114010	116510	PITA_11665
scaffold207128	28907	31407	PITA_11666
scaffold209785	42367	44867	PITA_11667
scaffold123596	241470	243970	PITA_11668
scaffold136050	12140	14640	PITA_11669
C4835079	4715	7215	PITA_11670
scaffold108502	203268	205768	PITA_11671
scaffold210307	14377	16877	PITA_11672
scaffold99345	131023	133523	PITA_11673
C4262475	1	907	PITA_11674
scaffold13010	9186	11686	PITA_11675
scaffold222472	97262	99762	PITA_11676
scaffold13522	180424	182924	PITA_11677
scaffold229462	159968	162468	PITA_11678
C4294191	1226	3726	PITA_11679
scaffold130821	203465	205965	PITA_11680
scaffold143372	17305	19805	PITA_11681
scaffold86029	110374	112874	PITA_11682
scaffold223882	82135	84635	PITA_11683
C4703603	1	2321	PITA_11684
scaffold220156	17837	20337	PITA_11685
scaffold44264	221139	223639	PITA_11686
scaffold116402	23514	26014	PITA_11687
super1766	270016	272516	PITA_11688
scaffold205521	10662	13162	PITA_11689
scaffold109607	121161	123661	PITA_11690
scaffold39787	64903	67403	PITA_11691
scaffold5149	39278	41778	PITA_11692
C4794839	8025	10525	PITA_11693
scaffold12288	57826	60326	PITA_11694
C4887529	1	1594	PITA_11695
super4459	443925	446425	PITA_11696
C4853047	7600	10100	PITA_11697
scaffold96366	136702	139202	PITA_11698
scaffold219476	11963	14463	PITA_11699
scaffold88793	64668	67168	PITA_11700
scaffold167677	24855	27355	PITA_11701
scaffold218234	27822	30322	PITA_11702
C4817867	26652	29152	PITA_11703
scaffold172742	34634	37134	PITA_11704
scaffold95196	130451	132951	PITA_11705
super821	193555	196055	PITA_11706
scaffold117795	131012	133512	PITA_11707
C4940945	8872	11372	PITA_11708
scaffold67464	28053	30553	PITA_11709
super2845	143512	146012	PITA_11710
scaffold8427	54565	57065	PITA_11711
scaffold182204	1743	4243	PITA_11712
scaffold30273	380305	382805	PITA_11713
scaffold211507	212758	215258	PITA_11714
scaffold149912	112515	115015	PITA_11715
scaffold98521	180282	182782	PITA_11716
super2761	6554	9054	PITA_11717
C4415967	1	1421	PITA_11718
scaffold20180	23933	26433	PITA_11719
scaffold57270	3024	5524	PITA_11720
scaffold211625	1686	4186	PITA_11721
scaffold222917	25225	27725	PITA_11722
scaffold149730	8740	11240	PITA_11723
scaffold213367	101714	104214	PITA_11724
scaffold113230	45655	48155	PITA_11725
scaffold145198	165465	167965	PITA_11726
scaffold151052	42229	44729	PITA_11727
C4819859	26402	28902	PITA_11728
scaffold220137	29265	31765	PITA_11729
scaffold50445	309	2809	PITA_11730
scaffold84110	36188	38688	PITA_11731
super1924	147989	150489	PITA_11732
super2562	30123	32623	PITA_11733
scaffold119070	15171	17671	PITA_11734
scaffold91091	83167	85667	PITA_11735
scaffold6809	34332	36832	PITA_11736
super4134	409615	412115	PITA_11737
super2599	193383	195883	PITA_11738
scaffold131339	16088	18588	PITA_11739
scaffold227541	43213	45713	PITA_11740
scaffold149629	19135	21635	PITA_11741
scaffold12723	155597	158097	PITA_11742
scaffold47856	195940	198440	PITA_11743
scaffold3935	295639	298139	PITA_11744
C4265471	863	3363	PITA_11745
scaffold35835	18865	21365	PITA_11746
scaffold75206	451999	454499	PITA_11747
scaffold137361	1	1581	PITA_11748
scaffold79699	15531	18031	PITA_11749
scaffold179304	257321	259821	PITA_11750
scaffold17076	348202	350702	PITA_11751
scaffold40221	36577	39077	PITA_11752
super925	188521	191021	PITA_11753
C4495167	11248	13748	PITA_11754
super1840	80436	82936	PITA_11755
scaffold56314	139375	141875	PITA_11756
scaffold97223	74314	76814	PITA_11757
C4069675	1	1517	PITA_11758
scaffold52745	127718	130218	PITA_11759
C4885043	16883	19383	PITA_11760
super3409	221226	223726	PITA_11761
scaffold33779	157689	160189	PITA_11762
super1790	865252	867752	PITA_11763
scaffold92343	95171	97671	PITA_11764
scaffold60968	168288	170788	PITA_11765
C3847221	1109	3609	PITA_11766
scaffold221766	46539	49039	PITA_11767
scaffold20016	31401	33901	PITA_11768
scaffold221930	93547	96047	PITA_11769
C4419565	6576	9076	PITA_11770
scaffold117953	111002	113502	PITA_11771
C4188835	1	2249	PITA_11772
C4606745	13686	16186	PITA_11773
scaffold114413	67369	69869	PITA_11774
C4552413	10842	13342	PITA_11775
scaffold5162	387444	389944	PITA_11776
C4647271	138	2638	PITA_11777
scaffold117466	95247	97747	PITA_11778
C5078655	18164	20664	PITA_11779
scaffold45984	237916	240416	PITA_11780
scaffold157221	31676	34176	PITA_11781
super4341	41427	43927	PITA_11782
scaffold92048	12519	15019	PITA_11783
scaffold82996	324234	326734	PITA_11784
C4613391	14351	16851	PITA_11785
scaffold201650	5872	8372	PITA_11786
scaffold125520	87354	89854	PITA_11787
super2148	96525	99025	PITA_11788
C4756153	1	526	PITA_11789
scaffold80810	9814	12314	PITA_11790
C4658429	1	1577	PITA_11791
scaffold31110	56816	59316	PITA_11792
super1664	276962	279462	PITA_11793
C5083401	5646	8146	PITA_11794
super2908	438579	441079	PITA_11795
scaffold30403	356937	359437	PITA_11796
scaffold47397	99734	102234	PITA_11797
super2488	54750	57250	PITA_11798
scaffold214873	36613	39113	PITA_11799
C5090681	13296	15796	PITA_11800
C4652839	14125	16625	PITA_11801
scaffold199012	162982	165482	PITA_11802
super2465	153490	155990	PITA_11803
C4976411	9491	11991	PITA_11804
scaffold11783	814	3314	PITA_11805
C3849759	646	3146	PITA_11806
scaffold123771	237127	239627	PITA_11807
scaffold191833	112936	115436	PITA_11808
C4207737	1	1040	PITA_11809
scaffold66282	93955	96455	PITA_11810
scaffold189263	25155	27655	PITA_11811
C5070547	9150	11650	PITA_11812
super3732	69706	72206	PITA_11813
scaffold48200	1639	4139	PITA_11814
scaffold205952	145487	147987	PITA_11815
C4447925	4172	6672	PITA_11816
scaffold36630	44186	46686	PITA_11817
super336	568214	570714	PITA_11818
scaffold216262	44559	47059	PITA_11819
C4912681	3348	5848	PITA_11820
scaffold8145	275784	278284	PITA_11821
scaffold37819	168179	170679	PITA_11822
scaffold126171	39620	42120	PITA_11823
C4960865	33856	36356	PITA_11824
C4974199	26654	29154	PITA_11825
scaffold183000	59099	61599	PITA_11826
scaffold168012	64154	66654	PITA_11827
C5107133	24506	27006	PITA_11828
super1404	132484	134984	PITA_11829
C4209953	1	696	PITA_11830
scaffold81745	115322	117822	PITA_11831
super3126	73406	75906	PITA_11832
scaffold13967	116558	119058	PITA_11833
C4235079	3442	5942	PITA_11834
scaffold74201	1	2461	PITA_11835
scaffold104033	53126	55626	PITA_11836
C4073069	1181	3681	PITA_11837
scaffold80849	36800	39300	PITA_11838
scaffold43777	111472	113972	PITA_11839
scaffold159052	30487	32987	PITA_11840
super3928	26466	28966	PITA_11841
super547	66263	68763	PITA_11842
scaffold214272	9483	11983	PITA_11843
C5124601	53010	55510	PITA_11844
scaffold226326	42515	45015	PITA_11845
scaffold28132	1	1480	PITA_11846
scaffold178579	158354	160854	PITA_11847
C4692617	20056	22556	PITA_11848
scaffold46143	181821	184321	PITA_11849
scaffold1060	228019	230519	PITA_11850
scaffold110558	129632	132132	PITA_11851
C4000163	1	1067	PITA_11852
scaffold3880	136318	138818	PITA_11853
scaffold137289	33984	36484	PITA_11854
scaffold196951	6266	8766	PITA_11855
scaffold225500	3088	5588	PITA_11856
C5011199	49774	52274	PITA_11857
super1117	140069	142569	PITA_11858
C4269383	5404	7904	PITA_11859
super2975	398411	400911	PITA_11860
scaffold132801	21055	23555	PITA_11861
C3814729	936	3436	PITA_11862
scaffold96012	127828	130328	PITA_11863
scaffold74306	67952	70452	PITA_11864
scaffold144007	24435	26935	PITA_11865
scaffold225065	45910	48410	PITA_11866
super4019	26274	28774	PITA_11867
super2257	244272	246772	PITA_11868
scaffold188674	13653	16153	PITA_11869
scaffold286	50496	52996	PITA_11870
super3157	209168	211668	PITA_11871
scaffold87324	62717	65217	PITA_11872
scaffold182790	35519	38019	PITA_11873
scaffold177351	21924	24424	PITA_11874
scaffold40254	2521	5021	PITA_11875
scaffold40438	6425	8925	PITA_11876
scaffold30542	50786	53286	PITA_11877
scaffold156280	71752	74252	PITA_11878
C4341529	7024	9524	PITA_11879
scaffold20	299656	302156	PITA_11880
scaffold206905	218339	220839	PITA_11881
scaffold156007	41004	43504	PITA_11882
scaffold51932	1	1382	PITA_11883
scaffold222756	131265	133765	PITA_11884
C5080725	29097	31597	PITA_11885
C5057047	18228	20728	PITA_11886
C3807349	1	2384	PITA_11887
scaffold55802	131294	133794	PITA_11888
scaffold204954	35673	38173	PITA_11889
scaffold6970	559521	562021	PITA_11890
scaffold123484	213743	216243	PITA_11891
scaffold67429	146985	149485	PITA_11892
super2678	686992	689492	PITA_11893
C4936647	496	2996	PITA_11894
scaffold192089	16731	19231	PITA_11895
C4528433	12971	15471	PITA_11896
C4961431	21865	24365	PITA_11897
super372	133190	135690	PITA_11898
scaffold169019	76694	79194	PITA_11899
scaffold112550	39148	41648	PITA_11900
C4010435	1	706	PITA_11901
scaffold9149	184388	186888	PITA_11902
scaffold53666	206681	209181	PITA_11903
scaffold207771	188111	190611	PITA_11904
scaffold12586	61252	63752	PITA_11905
scaffold215995	83551	86051	PITA_11906
scaffold114628	265263	267763	PITA_11907
super92	26183	28683	PITA_11908
scaffold71708	50194	52694	PITA_11909
scaffold93557	28062	30562	PITA_11910
scaffold12355	476568	479068	PITA_11911
scaffold13708	159916	162416	PITA_11912
scaffold85329	79407	81907	PITA_11913
scaffold216627	8449	10949	PITA_11914
C5130035	76590	79090	PITA_11915
scaffold204962	17561	20061	PITA_11916
super1898	58375	60875	PITA_11917
C4977711	25448	27948	PITA_11918
scaffold64291	178841	181341	PITA_11919
C3936437	1227	3727	PITA_11920
super3681	2693	5193	PITA_11921
scaffold219804	39930	42430	PITA_11922
scaffold220607	8559	11059	PITA_11923
scaffold191975	9017	11517	PITA_11924
scaffold65916	245205	247705	PITA_11925
scaffold44614	163720	166220	PITA_11926
C4430909	1	633	PITA_11927
C5106473	73681	76181	PITA_11928
scaffold52544	78900	81400	PITA_11929
scaffold174462	96319	98819	PITA_11930
scaffold39992	9020	11520	PITA_11931
super2639	62702	65202	PITA_11932
scaffold106863	65809	68309	PITA_11933
C4780823	12789	15289	PITA_11934
scaffold188725	9234	11734	PITA_11935
scaffold131242	50627	53127	PITA_11936
scaffold149026	17251	19751	PITA_11937
C3989127	1	1865	PITA_11938
scaffold193314	83323	85823	PITA_11939
scaffold49408	4006	6506	PITA_11940
super1051	151886	154386	PITA_11941
super986	208070	210570	PITA_11942
scaffold66285	63979	66479	PITA_11943
C4084241	1	2086	PITA_11944
C4261701	1	829	PITA_11945
C4441619	9912	12412	PITA_11946
C4747351	12915	15415	PITA_11947
super446	12649	15149	PITA_11948
scaffold212027	99716	102216	PITA_11949
scaffold19297	45389	47889	PITA_11950
scaffold69147	205532	208032	PITA_11951
scaffold25126	90539	93039	PITA_11952
scaffold61324	24941	27441	PITA_11953
C4240133	1822	4322	PITA_11954
super881	159	2659	PITA_11955
super1266	106823	109323	PITA_11956
super896	429585	432085	PITA_11957
scaffold146959	25204	27704	PITA_11958
scaffold166980	18077	20577	PITA_11959
scaffold28218	143327	145827	PITA_11960
scaffold181058	9090	11590	PITA_11961
C4785765	11678	14178	PITA_11962
scaffold2225	43598	46098	PITA_11963
super2783	1383618	1386118	PITA_11964
C4818821	13313	15813	PITA_11965
scaffold36148	165176	167676	PITA_11966
scaffold113700	46762	49262	PITA_11967
scaffold40774	83827	86327	PITA_11968
scaffold13732	475821	478321	PITA_11969
scaffold112378	8145	10645	PITA_11970
C4573979	9307	11807	PITA_11971
scaffold14810	48873	51373	PITA_11972
scaffold139076	110235	112735	PITA_11973
scaffold121880	22658	25158	PITA_11974
C5153777	2957	5457	PITA_11975
scaffold115732	135726	138226	PITA_11976
scaffold216738	48922	51422	PITA_11977
scaffold176142	125421	127921	PITA_11978
scaffold230294	90458	92958	PITA_11979
scaffold224680	78555	81055	PITA_11980
super2388	57248	59748	PITA_11981
super701	167953	170453	PITA_11982
scaffold98724	261351	263851	PITA_11983
super120	69467	71967	PITA_11984
scaffold112900	65785	68285	PITA_11985
scaffold57641	104648	107148	PITA_11986
scaffold7342	74276	76776	PITA_11987
scaffold206380	11434	13934	PITA_11988
C4264387	6450	8950	PITA_11989
scaffold57115	47740	50240	PITA_11990
scaffold222752	11495	13995	PITA_11991
scaffold47427	67636	70136	PITA_11992
super13	34662	37162	PITA_11993
super4505	12513	15013	PITA_11994
scaffold80733	1	936	PITA_11995
C4534715	8756	11256	PITA_11996
scaffold25636	20843	23343	PITA_11997
super4361	396855	399355	PITA_11998
scaffold10092	166022	168522	PITA_11999
scaffold114821	25297	27797	PITA_12000
scaffold82586	84304	86804	PITA_12001
scaffold93096	75431	77931	PITA_12002
scaffold110951	64111	66611	PITA_12003
scaffold17088	198088	200588	PITA_12004
scaffold175376	305838	308338	PITA_12005
scaffold228249	27462	29962	PITA_12006
C5019747	22219	24719	PITA_12007
scaffold121739	1553	4053	PITA_12008
scaffold198641	35134	37634	PITA_12009
scaffold175024	9888	12388	PITA_12010
scaffold59494	67262	69762	PITA_12011
super1116	51251	53751	PITA_12012
scaffold7293	113219	115719	PITA_12013
scaffold186779	230693	233193	PITA_12014
scaffold41447	80705	83205	PITA_12015
C3897267	1	1117	PITA_12016
scaffold20100	95594	98094	PITA_12017
super1705	161303	163803	PITA_12018
scaffold195071	7464	9964	PITA_12019
scaffold102468	135966	138466	PITA_12020
C3816457	2089	4589	PITA_12021
scaffold171181	59385	61885	PITA_12022
scaffold157154	53500	56000	PITA_12023
scaffold138240	214118	216618	PITA_12024
C3795347	1	1522	PITA_12025
scaffold54746	364977	367477	PITA_12026
scaffold135242	37434	39934	PITA_12027
scaffold215220	4429	6929	PITA_12028
super3739	97399	99899	PITA_12029
C4798147	21211	23711	PITA_12030
scaffold7246	41331	43831	PITA_12031
scaffold215848	30072	32572	PITA_12032
C5144897	102683	105183	PITA_12033
scaffold4385	78178	80678	PITA_12034
scaffold117648	69373	71873	PITA_12035
C4699939	14955	17455	PITA_12036
scaffold75059	168114	170614	PITA_12037
scaffold154045	86820	89320	PITA_12038
scaffold109820	1797	4297	PITA_12039
scaffold26043	45087	47587	PITA_12040
scaffold53740	72398	74898	PITA_12041
C4175337	501	3001	PITA_12042
C4081737	1	2386	PITA_12043
C5069401	57585	60085	PITA_12044
super1757	306063	308563	PITA_12045
C4193807	1789	4289	PITA_12046
super693	1	2006	PITA_12047
super4301	918	3418	PITA_12048
super942	383845	386345	PITA_12049
scaffold162130	9466	11966	PITA_12050
scaffold48487	141850	144350	PITA_12051
C3931933	923	3423	PITA_12052
scaffold8123	3807	6307	PITA_12053
scaffold5319	116012	118512	PITA_12054
scaffold175631	147494	149994	PITA_12055
scaffold167631	1	667	PITA_12056
scaffold227252	117149	119649	PITA_12057
scaffold81598	136343	138843	PITA_12058
scaffold14211	216494	218994	PITA_12059
C3856399	1	2004	PITA_12060
scaffold110957	49288	51788	PITA_12061
scaffold73555	94615	97115	PITA_12062
super336	473611	476111	PITA_12063
scaffold4654	131292	133792	PITA_12064
scaffold193389	55664	58164	PITA_12065
scaffold158783	80838	83338	PITA_12066
scaffold672	40478	42978	PITA_12067
super1291	52062	54562	PITA_12068
scaffold150942	21016	23516	PITA_12069
scaffold203907	57157	59657	PITA_12070
C4052691	445	2945	PITA_12071
scaffold164405	49718	52218	PITA_12072
scaffold206603	13880	16380	PITA_12073
scaffold148430	41684	44184	PITA_12074
scaffold185269	37789	40289	PITA_12075
scaffold153238	25665	28165	PITA_12076
C4481463	3970	6470	PITA_12077
super2873	1	501	PITA_12078
scaffold117106	8143	10643	PITA_12079
C4581949	6781	9281	PITA_12080
C3954511	1	2499	PITA_12081
scaffold41133	32317	34817	PITA_12082
C4402801	1	722	PITA_12083
C5136949	50964	53464	PITA_12084
scaffold104364	7586	10086	PITA_12085
scaffold32178	485005	487505	PITA_12086
C4724895	19424	21924	PITA_12087
scaffold87285	123923	126423	PITA_12088
scaffold76441	88647	91147	PITA_12089
scaffold101466	73619	76119	PITA_12090
scaffold142802	9362	11862	PITA_12091
scaffold101292	1	918	PITA_12092
C4796071	18991	21491	PITA_12093
scaffold112809	105134	107634	PITA_12094
scaffold229497	11446	13946	PITA_12095
scaffold62600	26748	29248	PITA_12096
scaffold175667	29330	31830	PITA_12097
scaffold107143	226252	228752	PITA_12098
super3196	41982	44482	PITA_12099
scaffold224515	81674	84174	PITA_12100
C4625235	10346	12846	PITA_12101
scaffold79642	16088	18588	PITA_12102
scaffold63415	113638	116138	PITA_12103
super2691	104563	107063	PITA_12104
C5075375	57649	60149	PITA_12105
C4577497	8135	10635	PITA_12106
super3635	69501	72001	PITA_12107
scaffold82099	248946	251446	PITA_12108
scaffold2521	131241	133741	PITA_12109
C5149315	16785	19285	PITA_12110
scaffold8601	60202	62702	PITA_12111
scaffold89554	90831	93331	PITA_12112
super4349	477463	479963	PITA_12113
scaffold106695	69981	72481	PITA_12114
super1486	19742	22242	PITA_12115
scaffold172808	5914	8414	PITA_12116
super345	29471	31971	PITA_12117
scaffold208527	57313	59813	PITA_12118
C4919867	14664	17164	PITA_12119
scaffold110204	155736	158236	PITA_12120
super4467	1026596	1029096	PITA_12121
super3615	223460	225960	PITA_12122
scaffold75164	106771	109271	PITA_12123
scaffold109241	35256	37756	PITA_12124
C4656217	6899	9399	PITA_12125
scaffold19379	63964	66464	PITA_12126
scaffold82865	96001	98501	PITA_12127
scaffold54065	267296	269796	PITA_12128
scaffold6560	283303	285803	PITA_12129
scaffold213664	44859	47359	PITA_12130
scaffold154612	2791	5291	PITA_12131
scaffold96634	151078	153578	PITA_12132
scaffold160918	49678	52178	PITA_12133
scaffold212835	8246	10746	PITA_12134
scaffold203956	21881	24381	PITA_12135
super952	595384	597884	PITA_12136
super2238	744737	747237	PITA_12137
scaffold213635	57778	60278	PITA_12138
scaffold115002	32774	35274	PITA_12139
scaffold158895	6191	8691	PITA_12140
C3889449	573	3073	PITA_12141
scaffold22419	232088	234588	PITA_12142
C4726941	5894	8394	PITA_12143
C4170427	1	946	PITA_12144
scaffold213091	182719	185219	PITA_12145
scaffold11818	81092	83592	PITA_12146
scaffold157548	1	501	PITA_12147
super3188	9438	11938	PITA_12148
C4067923	1	1151	PITA_12149
scaffold151791	105200	107700	PITA_12150
C4404725	5377	7877	PITA_12151
C3958461	1	1544	PITA_12152
C5141171	86973	89473	PITA_12153
scaffold93279	148124	150624	PITA_12154
scaffold173423	37344	39844	PITA_12155
C4960015	37500	40000	PITA_12156
C4167787	362	2862	PITA_12157
scaffold11123	49562	52062	PITA_12158
scaffold112233	94411	96911	PITA_12159
super688	68921	71421	PITA_12160
scaffold52128	159544	162044	PITA_12161
C4878013	26916	29416	PITA_12162
scaffold108401	52976	55476	PITA_12163
scaffold166548	22773	25273	PITA_12164
scaffold172994	26241	28741	PITA_12165
super2204	236295	238795	PITA_12166
C4956107	6879	9379	PITA_12167
scaffold175817	16321	18821	PITA_12168
scaffold87879	41812	44312	PITA_12169
scaffold106707	10036	12536	PITA_12170
C4415183	1536	4036	PITA_12171
C4451805	9914	12414	PITA_12172
C4926761	1	1679	PITA_12173
super898	30381	32881	PITA_12174
scaffold3349	296237	298737	PITA_12175
super2630	574775	577275	PITA_12176
scaffold82343	64370	66870	PITA_12177
C4640605	5626	8126	PITA_12178
scaffold72177	19136	21636	PITA_12179
scaffold85163	58373	60873	PITA_12180
C5170453	21128	23628	PITA_12181
scaffold108578	44700	47200	PITA_12182
scaffold213769	15195	17695	PITA_12183
scaffold157394	21015	23515	PITA_12184
super2610	83500	86000	PITA_12185
scaffold148433	41009	43509	PITA_12186
scaffold46911	130514	133014	PITA_12187
scaffold119510	263874	266374	PITA_12188
C5097317	69055	71555	PITA_12189
C4134893	2345	4845	PITA_12190
scaffold175098	7884	10384	PITA_12191
C5148883	13908	16408	PITA_12192
scaffold201537	12995	15495	PITA_12193
scaffold59986	161612	164112	PITA_12194
super3853	14444	16944	PITA_12195
scaffold86157	163683	166183	PITA_12196
scaffold211726	7526	10026	PITA_12197
C4981379	11552	14052	PITA_12198
C4814825	24481	26981	PITA_12199
C4032021	2182	4682	PITA_12200
super1685	256140	258640	PITA_12201
C4943769	3490	5990	PITA_12202
scaffold68291	1	501	PITA_12203
super1006	53911	56411	PITA_12204
scaffold38002	61335	63835	PITA_12205
scaffold224058	52566	55066	PITA_12206
C4273149	4567	7067	PITA_12207
super4423	232071	234571	PITA_12208
scaffold35612	177533	180033	PITA_12209
super2018	431029	433529	PITA_12210
C4900149	5256	7756	PITA_12211
C4416861	948	3448	PITA_12212
scaffold72375	84990	87490	PITA_12213
scaffold32049	119875	122375	PITA_12214
scaffold12808	43231	45731	PITA_12215
scaffold128875	42806	45306	PITA_12216
scaffold107448	198814	201314	PITA_12217
C4431469	5709	8209	PITA_12218
scaffold93931	7889	10389	PITA_12219
scaffold224735	215654	218154	PITA_12220
scaffold68891	137489	139989	PITA_12221
scaffold85091	21310	23810	PITA_12222
scaffold112831	10856	13356	PITA_12223
scaffold7666	222098	224598	PITA_12224
super3388	13793	16293	PITA_12225
scaffold215305	31523	34023	PITA_12226
scaffold108953	127923	130423	PITA_12227
scaffold215073	19692	22192	PITA_12228
scaffold48942	6820	9320	PITA_12229
C4231099	5458	7958	PITA_12230
scaffold109474	346541	349041	PITA_12231
super3771	99527	102027	PITA_12232
C4686763	1	1383	PITA_12233
scaffold36095	1	1031	PITA_12234
scaffold33826	258722	261222	PITA_12235
scaffold5867	59380	61880	PITA_12236
super116	1116	3616	PITA_12237
C3976633	1829	4329	PITA_12238
scaffold9674	95589	98089	PITA_12239
C5080833	58825	61325	PITA_12240
super4493	332178	334678	PITA_12241
scaffold166191	69505	72005	PITA_12242
scaffold39384	67394	69894	PITA_12243
C4100103	589	3089	PITA_12244
scaffold105603	34867	37367	PITA_12245
C4596089	10010	12510	PITA_12246
scaffold208935	22692	25192	PITA_12247
scaffold27363	96197	98697	PITA_12248
scaffold160092	121547	124047	PITA_12249
super2000	76	2576	PITA_12250
scaffold46625	102414	104914	PITA_12251
scaffold26416	5140	7640	PITA_12252
scaffold154198	17488	19988	PITA_12253
C4676361	1	1623	PITA_12254
super4385	483487	485987	PITA_12255
scaffold154269	4037	6537	PITA_12256
scaffold104551	10446	12946	PITA_12257
C3824111	1	1695	PITA_12258
scaffold196523	64340	66840	PITA_12259
C4740317	1595	4095	PITA_12260
scaffold6906	1	1929	PITA_12261
scaffold194561	11754	14254	PITA_12262
scaffold109480	104248	106748	PITA_12263
scaffold62404	29209	31709	PITA_12264
scaffold63850	3594	6094	PITA_12265
scaffold225174	37522	40022	PITA_12266
scaffold51141	61505	64005	PITA_12267
scaffold182511	49689	52189	PITA_12268
scaffold66736	31097	33597	PITA_12269
super2369	197142	199642	PITA_12270
super2963	1	1322	PITA_12271
scaffold32571	1	2298	PITA_12272
scaffold100196	52038	54538	PITA_12273
scaffold218573	62708	65208	PITA_12274
super1559	1	1076	PITA_12275
scaffold192847	95313	97813	PITA_12276
C5080105	20365	22865	PITA_12277
scaffold222968	4492	6992	PITA_12278
super3439	253554	256054	PITA_12279
scaffold219791	33920	36420	PITA_12280
scaffold187546	34011	36511	PITA_12281
scaffold192920	64654	67154	PITA_12282
super4281	89838	92338	PITA_12283
scaffold142475	34530	37030	PITA_12284
scaffold97064	5388	7888	PITA_12285
scaffold229020	112433	114933	PITA_12286
scaffold62582	401683	404183	PITA_12287
scaffold175635	22592	25092	PITA_12288
C4986611	38001	40501	PITA_12289
scaffold25229	121966	124466	PITA_12290
C4701871	1	977	PITA_12291
scaffold145210	27348	29848	PITA_12292
scaffold128164	109888	112388	PITA_12293
scaffold7568	85758	88258	PITA_12294
scaffold133941	11669	14169	PITA_12295
super3854	1	1000	PITA_12296
scaffold86362	152739	155239	PITA_12297
C5018635	46454	48954	PITA_12298
scaffold9713	303132	305632	PITA_12299
scaffold213844	941	3441	PITA_12300
scaffold215305	89498	91998	PITA_12301
scaffold209826	43844	46344	PITA_12302
scaffold18566	21229	23729	PITA_12303
C4132885	4944	7444	PITA_12304
super3058	95736	98236	PITA_12305
C4014101	1	2153	PITA_12306
scaffold721	16924	19424	PITA_12307
scaffold169495	16046	18546	PITA_12308
scaffold16185	166042	168542	PITA_12309
C4224131	2668	5168	PITA_12310
scaffold26253	282030	284530	PITA_12311
super822	112550	115050	PITA_12312
scaffold21433	16704	19204	PITA_12313
scaffold200945	36708	39208	PITA_12314
scaffold136915	5054	7554	PITA_12315
scaffold19463	5516	8016	PITA_12316
super1545	52720	55220	PITA_12317
scaffold198489	105904	108404	PITA_12318
super1272	61747	64247	PITA_12319
scaffold56498	93435	95935	PITA_12320
C5031521	42855	45355	PITA_12321
C5161557	8232	10732	PITA_12322
scaffold47179	55569	58069	PITA_12323
scaffold23808	292246	294746	PITA_12324
C4434617	665	3165	PITA_12325
C4257973	1	501	PITA_12326
C4622489	1	972	PITA_12327
scaffold97585	22054	24554	PITA_12328
scaffold20400	35456	37956	PITA_12329
scaffold139322	84939	87439	PITA_12330
scaffold46205	141563	144063	PITA_12331
scaffold25008	84859	87359	PITA_12332
C4395083	1	1682	PITA_12333
scaffold78594	69586	72086	PITA_12334
scaffold81875	47549	50049	PITA_12335
scaffold44021	14794	17294	PITA_12336
C4893155	27108	29608	PITA_12337
C4919805	17038	19538	PITA_12338
scaffold167765	124848	127348	PITA_12339
super4201	73583	76083	PITA_12340
scaffold54501	71447	73947	PITA_12341
C4620195	2810	5310	PITA_12342
scaffold22288	41148	43648	PITA_12343
scaffold2349	71025	73525	PITA_12344
scaffold185146	10281	12781	PITA_12345
scaffold105756	107105	109605	PITA_12346
super3204	144380	146880	PITA_12347
C3955099	1	1467	PITA_12348
C4547939	13081	15581	PITA_12349
super4496	194263	196763	PITA_12350
C4524861	11984	14484	PITA_12351
scaffold56265	39442	41942	PITA_12352
scaffold179005	13080	15580	PITA_12353
C4571725	12434	14934	PITA_12354
scaffold27679	34288	36788	PITA_12355
scaffold27270	3834	6334	PITA_12356
C3896299	1	1539	PITA_12357
scaffold82701	13350	15850	PITA_12358
scaffold188486	79164	81664	PITA_12359
scaffold134013	12161	14661	PITA_12360
scaffold118002	65205	67705	PITA_12361
scaffold138353	33837	36337	PITA_12362
scaffold44886	10160	12660	PITA_12363
scaffold75282	118526	121026	PITA_12364
C5096243	31321	33821	PITA_12365
scaffold37678	112407	114907	PITA_12366
C3815361	1573	4073	PITA_12367
C4936371	37401	39901	PITA_12368
C4178791	824	3324	PITA_12369
super2270	16498	18998	PITA_12370
scaffold126677	162	2662	PITA_12371
C4395169	7455	9955	PITA_12372
C5000397	46178	48678	PITA_12373
scaffold149058	77347	79847	PITA_12374
scaffold63868	72827	75327	PITA_12375
scaffold219777	8639	11139	PITA_12376
C4793459	5121	7621	PITA_12377
C4474081	1498	3998	PITA_12378
scaffold26449	37710	40210	PITA_12379
C5110079	18993	21493	PITA_12380
scaffold161439	7587	10087	PITA_12381
scaffold92958	198189	200689	PITA_12382
scaffold114212	336403	338903	PITA_12383
scaffold17898	264934	267434	PITA_12384
C4708035	10543	13043	PITA_12385
scaffold31889	58751	61251	PITA_12386
scaffold208886	55206	57706	PITA_12387
scaffold152954	23674	26174	PITA_12388
C3845527	1	676	PITA_12389
scaffold23338	349985	352485	PITA_12390
scaffold13907	23151	25651	PITA_12391
super2986	482843	485343	PITA_12392
scaffold62293	296051	298551	PITA_12393
scaffold131171	100102	102602	PITA_12394
super3885	366618	369118	PITA_12395
super854	98499	100999	PITA_12396
super178	132966	135466	PITA_12397
super851	98326	100826	PITA_12398
super3882	17453	19953	PITA_12399
scaffold53531	150445	152945	PITA_12400
scaffold196970	2552	5052	PITA_12401
scaffold78303	20182	22682	PITA_12402
C4193135	5674	8174	PITA_12403
scaffold202154	283294	285794	PITA_12404
C5008129	46594	49094	PITA_12405
super464	686566	689066	PITA_12406
C5142527	50934	53434	PITA_12407
super937	73701	76201	PITA_12408
scaffold111875	38466	40966	PITA_12409
scaffold150081	61765	64265	PITA_12410
C5013437	14338	16838	PITA_12411
scaffold43714	3809	6309	PITA_12412
scaffold64514	68741	71241	PITA_12413
C4511669	9710	12210	PITA_12414
C3938819	1	1092	PITA_12415
scaffold200227	140029	142529	PITA_12416
super841	10628	13128	PITA_12417
super4490	713085	715585	PITA_12418
C4657477	2069	4569	PITA_12419
scaffold72869	39780	42280	PITA_12420
scaffold85514	89151	91651	PITA_12421
scaffold16997	208257	210757	PITA_12422
C3911459	2028	4528	PITA_12423
super4318	244134	246634	PITA_12424
C4082215	3698	6198	PITA_12425
scaffold2518	136286	138786	PITA_12426
super1455	12071	14571	PITA_12427
scaffold185653	59567	62067	PITA_12428
C4531285	13378	15878	PITA_12429
scaffold217745	88285	90785	PITA_12430
scaffold83853	615	3115	PITA_12431
C5170517	38588	41088	PITA_12432
scaffold225998	179	2679	PITA_12433
C3799969	1	1571	PITA_12434
scaffold209719	31594	34094	PITA_12435
scaffold227070	51520	54020	PITA_12436
C4802139	1	1694	PITA_12437
scaffold220420	7469	9969	PITA_12438
scaffold43660	120887	123387	PITA_12439
super4170	49949	52449	PITA_12440
scaffold126305	48454	50954	PITA_12441
scaffold185568	112342	114842	PITA_12442
scaffold32199	51689	54189	PITA_12443
scaffold228302	205647	208147	PITA_12444
scaffold22994	121278	123778	PITA_12445
scaffold172604	112895	115395	PITA_12446
scaffold78186	133911	136411	PITA_12447
scaffold4300	297741	300241	PITA_12448
C4693749	1897	4397	PITA_12449
C5147083	104333	106833	PITA_12450
scaffold88334	90080	92580	PITA_12451
C5115151	52929	55429	PITA_12452
super3418	589642	592142	PITA_12453
scaffold71310	4560	7060	PITA_12454
scaffold85693	71186	73686	PITA_12455
scaffold24289	39924	42424	PITA_12456
C4247049	2089	4589	PITA_12457
scaffold24774	45092	47592	PITA_12458
scaffold212635	2505	5005	PITA_12459
C4121135	1938	4438	PITA_12460
C4903233	24643	27143	PITA_12461
scaffold116580	51398	53898	PITA_12462
C4527781	7534	10034	PITA_12463
scaffold175804	1	2164	PITA_12464
scaffold202203	95468	97968	PITA_12465
scaffold211056	52201	54701	PITA_12466
super2911	76461	78961	PITA_12467
C4089231	288	2788	PITA_12468
scaffold211032	5492	7992	PITA_12469
scaffold139659	2795	5295	PITA_12470
scaffold6498	203305	205805	PITA_12471
super773	33630	36130	PITA_12472
scaffold216974	41878	44378	PITA_12473
C4515457	8738	11238	PITA_12474
super2470	64834	67334	PITA_12475
scaffold125417	1404	3904	PITA_12476
C3885865	1	2162	PITA_12477
scaffold111755	56384	58884	PITA_12478
scaffold223691	54211	56711	PITA_12479
C5167627	109791	112291	PITA_12480
scaffold89282	141964	144464	PITA_12481
scaffold87017	31222	33722	PITA_12482
C4215151	1282	3782	PITA_12483
scaffold187901	23697	26197	PITA_12484
super3762	55774	58274	PITA_12485
scaffold24274	103646	106146	PITA_12486
scaffold86963	419	2919	PITA_12487
scaffold103040	1	1715	PITA_12488
scaffold210999	26325	28825	PITA_12489
scaffold105323	211403	213903	PITA_12490
super1027	160735	163235	PITA_12491
C4854137	16482	18982	PITA_12492
scaffold8136	158757	161257	PITA_12493
C4266435	1	2193	PITA_12494
scaffold223611	1	1928	PITA_12495
scaffold30273	46011	48511	PITA_12496
scaffold33927	59374	61874	PITA_12497
scaffold89846	71183	73683	PITA_12498
super2634	107341	109841	PITA_12499
C3788583	1	618	PITA_12500
super4441	42467	44967	PITA_12501
scaffold53112	328732	331232	PITA_12502
scaffold220295	30569	33069	PITA_12503
scaffold64557	190273	192773	PITA_12504
scaffold38705	117760	120260	PITA_12505
scaffold184250	49642	52142	PITA_12506
super521	63617	66117	PITA_12507
scaffold81097	146108	148608	PITA_12508
scaffold9334	281118	283618	PITA_12509
super4133	385506	388006	PITA_12510
scaffold39400	219894	222394	PITA_12511
scaffold216284	23434	25934	PITA_12512
C5009455	28557	31057	PITA_12513
scaffold65250	12204	14704	PITA_12514
scaffold16622	101864	104364	PITA_12515
scaffold132584	106238	108738	PITA_12516
super1058	400087	402587	PITA_12517
super679	81761	84261	PITA_12518
super783	16433	18933	PITA_12519
scaffold189336	107122	109622	PITA_12520
C4253823	3099	5599	PITA_12521
scaffold70513	60902	63402	PITA_12522
C4387355	3366	5866	PITA_12523
C5070867	55269	57769	PITA_12524
scaffold168085	18120	20620	PITA_12525
super1054	107202	109702	PITA_12526
scaffold75174	397607	400107	PITA_12527
super3448	129346	131846	PITA_12528
scaffold44808	32281	34781	PITA_12529
scaffold122033	170810	173310	PITA_12530
scaffold2601	284553	287053	PITA_12531
scaffold152140	23117	25617	PITA_12532
C4275807	5619	8119	PITA_12533
C4705343	15581	18081	PITA_12534
C4048187	2338	4838	PITA_12535
scaffold213020	1697	4197	PITA_12536
scaffold95941	32843	35343	PITA_12537
scaffold230000	9736	12236	PITA_12538
C4255031	1510	4010	PITA_12539
scaffold50067	40222	42722	PITA_12540
C4914739	19579	22079	PITA_12541
super1817	298910	301410	PITA_12542
C3937793	1	2192	PITA_12543
scaffold54065	307164	309664	PITA_12544
C4214055	6489	8989	PITA_12545
scaffold37569	378576	381076	PITA_12546
C4784247	14831	17331	PITA_12547
scaffold38031	29155	31655	PITA_12548
C5141573	65010	67510	PITA_12549
scaffold36749	104607	107107	PITA_12550
scaffold176380	95407	97907	PITA_12551
scaffold110330	80803	83303	PITA_12552
scaffold140330	54589	57089	PITA_12553
scaffold185081	63437	65937	PITA_12554
scaffold203846	119372	121872	PITA_12555
scaffold222019	43297	45797	PITA_12556
C4606485	8812	11312	PITA_12557
scaffold61848	96215	98715	PITA_12558
scaffold129294	65452	67952	PITA_12559
scaffold197490	16165	18665	PITA_12560
scaffold170049	164128	166628	PITA_12561
super2309	121030	123530	PITA_12562
C4445731	892	3392	PITA_12563
C5073097	52168	54668	PITA_12564
scaffold178105	64239	66739	PITA_12565
scaffold174824	33483	35983	PITA_12566
scaffold4908	504931	507431	PITA_12567
scaffold211629	59842	62342	PITA_12568
scaffold177630	9999	12499	PITA_12569
C4750939	4038	6538	PITA_12570
super986	17169	19669	PITA_12571
scaffold143341	4415	6915	PITA_12572
scaffold216300	20397	22897	PITA_12573
C4841007	7821	10321	PITA_12574
C4450519	4979	7479	PITA_12575
scaffold63543	18558	21058	PITA_12576
scaffold141478	32846	35346	PITA_12577
C3815829	1874	4374	PITA_12578
scaffold130085	362071	364571	PITA_12579
scaffold96482	115790	118290	PITA_12580
scaffold74466	49173	51673	PITA_12581
scaffold61217	255658	258158	PITA_12582
scaffold26913	9876	12376	PITA_12583
scaffold180872	27502	30002	PITA_12584
scaffold42979	84901	87401	PITA_12585
scaffold224043	1837	4337	PITA_12586
scaffold27632	14968	17468	PITA_12587
scaffold2267	61574	64074	PITA_12588
C4912303	9859	12359	PITA_12589
scaffold44444	1	1555	PITA_12590
scaffold61929	18152	20652	PITA_12591
scaffold214212	31223	33723	PITA_12592
scaffold187731	1112	3612	PITA_12593
scaffold176428	42259	44759	PITA_12594
scaffold29336	110567	113067	PITA_12595
scaffold96847	201105	203605	PITA_12596
scaffold230365	42279	44779	PITA_12597
scaffold11790	118098	120598	PITA_12598
C3803911	1	1423	PITA_12599
scaffold57202	79367	81867	PITA_12600
super1496	632250	634750	PITA_12601
scaffold138682	31961	34461	PITA_12602
scaffold93557	175696	178196	PITA_12603
scaffold76433	384380	386880	PITA_12604
super1414	37744	40244	PITA_12605
scaffold177915	92539	95039	PITA_12606
scaffold32653	148668	151168	PITA_12607
C4002877	1843	4343	PITA_12608
scaffold162052	42670	45170	PITA_12609
scaffold67246	388841	391341	PITA_12610
scaffold8923	74823	77323	PITA_12611
C4571243	265	2765	PITA_12612
scaffold19294	24678	27178	PITA_12613
scaffold225638	41042	43542	PITA_12614
scaffold124556	95637	98137	PITA_12615
scaffold186862	51730	54230	PITA_12616
scaffold140630	87228	89728	PITA_12617
scaffold68958	72587	75087	PITA_12618
C5042671	28886	31386	PITA_12619
scaffold28150	295946	298446	PITA_12620
C5044759	50147	52647	PITA_12621
scaffold33457	7836	10336	PITA_12622
scaffold156203	75964	78464	PITA_12623
C4736933	4400	6900	PITA_12624
scaffold37763	263619	266119	PITA_12625
scaffold108028	31521	34021	PITA_12626
C4078071	3196	5696	PITA_12627
super576	369659	372159	PITA_12628
scaffold227242	75844	78344	PITA_12629
C4983007	24160	26660	PITA_12630
scaffold206217	4694	7194	PITA_12631
C4649651	16197	18697	PITA_12632
super229	110945	113445	PITA_12633
scaffold223106	63513	66013	PITA_12634
scaffold57804	22311	24811	PITA_12635
scaffold151430	17800	20300	PITA_12636
C4913279	8357	10857	PITA_12637
super2459	110750	113250	PITA_12638
scaffold23715	64239	66739	PITA_12639
C4549965	1212	3712	PITA_12640
scaffold46961	36063	38563	PITA_12641
scaffold69649	1840	4340	PITA_12642
C4412499	1	1194	PITA_12643
scaffold61806	166429	168929	PITA_12644
C4475185	11137	13637	PITA_12645
super1221	1	987	PITA_12646
scaffold4590	168520	171020	PITA_12647
C4502959	11625	14125	PITA_12648
scaffold51915	1	2456	PITA_12649
C4752003	16298	18798	PITA_12650
scaffold98387	130486	132986	PITA_12651
scaffold221021	7340	9840	PITA_12652
C4729285	1508	4008	PITA_12653
scaffold37083	17905	20405	PITA_12654
scaffold101641	397352	399852	PITA_12655
scaffold81306	64224	66724	PITA_12656
C4780159	22120	24620	PITA_12657
scaffold155369	32501	35001	PITA_12658
scaffold36862	8871	11371	PITA_12659
scaffold87962	13655	16155	PITA_12660
scaffold222071	23697	26197	PITA_12661
super1554	74397	76897	PITA_12662
super2119	72763	75263	PITA_12663
super2294	9761	12261	PITA_12664
scaffold93406	74270	76770	PITA_12665
super2370	539479	541979	PITA_12666
scaffold58220	288784	291284	PITA_12667
scaffold84459	41206	43706	PITA_12668
scaffold47682	71195	73695	PITA_12669
scaffold222270	485	2985	PITA_12670
scaffold65448	371801	374301	PITA_12671
C4523179	10419	12919	PITA_12672
scaffold74082	261855	264355	PITA_12673
scaffold7711	1	737	PITA_12674
scaffold118472	56808	59308	PITA_12675
scaffold12197	182535	185035	PITA_12676
scaffold113999	4502	7002	PITA_12677
scaffold75793	99148	101648	PITA_12678
scaffold228492	188	2688	PITA_12679
scaffold91727	49346	51846	PITA_12680
super3213	6336	8836	PITA_12681
scaffold187392	8261	10761	PITA_12682
scaffold34398	220698	223198	PITA_12683
C5099213	39489	41989	PITA_12684
scaffold22957	106062	108562	PITA_12685
C5154749	58772	61272	PITA_12686
C3796721	1223	3723	PITA_12687
C4421267	5128	7628	PITA_12688
super1665	155800	158300	PITA_12689
C3895323	1070	3570	PITA_12690
C4081893	3790	6290	PITA_12691
scaffold151544	39356	41856	PITA_12692
C4471881	5065	7565	PITA_12693
scaffold228052	64588	67088	PITA_12694
C4168767	1	1464	PITA_12695
super4126	28885	31385	PITA_12696
scaffold35273	34696	37196	PITA_12697
scaffold133580	10462	12962	PITA_12698
C4609829	1	836	PITA_12699
scaffold133794	29151	31651	PITA_12700
scaffold127675	6076	8576	PITA_12701
scaffold202256	130015	132515	PITA_12702
scaffold219789	35288	37788	PITA_12703
scaffold69301	40363	42863	PITA_12704
scaffold94157	52941	55441	PITA_12705
scaffold178664	61792	64292	PITA_12706
scaffold158611	1	689	PITA_12707
scaffold96634	69403	71903	PITA_12708
super628	30121	32621	PITA_12709
C4167155	4391	6891	PITA_12710
scaffold58536	91334	93834	PITA_12711
scaffold217858	3722	6222	PITA_12712
C4507471	11964	14464	PITA_12713
scaffold119971	77096	79596	PITA_12714
scaffold14316	116397	118897	PITA_12715
scaffold24274	706244	708744	PITA_12716
C3967461	1328	3828	PITA_12717
scaffold169433	6672	9172	PITA_12718
scaffold105735	31512	34012	PITA_12719
scaffold198288	104684	107184	PITA_12720
scaffold46867	586509	589009	PITA_12721
C3926029	1084	3584	PITA_12722
scaffold29232	93052	95552	PITA_12723
scaffold227669	98889	101389	PITA_12724
super1625	14389	16889	PITA_12725
super959	471930	474430	PITA_12726
scaffold200195	4435	6935	PITA_12727
C3804343	1	935	PITA_12728
C4796151	1	595	PITA_12729
C5113167	10329	12829	PITA_12730
scaffold182682	197053	199553	PITA_12731
scaffold191262	22311	24811	PITA_12732
scaffold186156	2856	5356	PITA_12733
scaffold64874	27123	29623	PITA_12734
scaffold40175	591495	593995	PITA_12735
scaffold112004	72192	74692	PITA_12736
scaffold212203	5841	8341	PITA_12737
scaffold212896	18181	20681	PITA_12738
scaffold91516	85192	87692	PITA_12739
C4175375	254	2754	PITA_12740
C5154303	71620	74120	PITA_12741
scaffold213482	3830	6330	PITA_12742
super956	835421	837921	PITA_12743
scaffold116407	684	3184	PITA_12744
scaffold189415	189275	191775	PITA_12745
scaffold106313	10783	13283	PITA_12746
scaffold127154	68170	70670	PITA_12747
C4627971	13506	16006	PITA_12748
super2547	160563	163063	PITA_12749
super373	733575	736075	PITA_12750
scaffold228435	1	678	PITA_12751
scaffold126702	1665	4165	PITA_12752
super1306	6075	8575	PITA_12753
scaffold65249	202354	204854	PITA_12754
scaffold4935	233770	236270	PITA_12755
scaffold206418	16223	18723	PITA_12756
scaffold159332	13029	15529	PITA_12757
scaffold140874	2997	5497	PITA_12758
scaffold23257	211459	213959	PITA_12759
scaffold128556	27997	30497	PITA_12760
scaffold375	23043	25543	PITA_12761
scaffold215957	99243	101743	PITA_12762
scaffold114839	12719	15219	PITA_12763
C4205625	1	2194	PITA_12764
C4844299	23732	26232	PITA_12765
scaffold93388	20747	23247	PITA_12766
super3855	19203	21703	PITA_12767
scaffold112265	92607	95107	PITA_12768
C3817841	293	2793	PITA_12769
scaffold20284	208238	210738	PITA_12770
scaffold226696	207665	210165	PITA_12771
scaffold57693	78241	80741	PITA_12772
scaffold26146	172398	174898	PITA_12773
super1645	71249	73749	PITA_12774
C4547381	12154	14654	PITA_12775
scaffold36133	114082	116582	PITA_12776
scaffold53492	111449	113949	PITA_12777
scaffold9287	128019	130519	PITA_12778
scaffold11059	160904	163404	PITA_12779
scaffold170464	19486	21986	PITA_12780
scaffold148030	155520	158020	PITA_12781
scaffold61217	114317	116817	PITA_12782
super3556	88992	91492	PITA_12783
scaffold89190	48025	50525	PITA_12784
scaffold103409	78032	80532	PITA_12785
scaffold58785	25084	27584	PITA_12786
scaffold77204	48848	51348	PITA_12787
C4420329	744	3244	PITA_12788
scaffold96	79317	81817	PITA_12789
C4006309	603	3103	PITA_12790
scaffold59571	169535	172035	PITA_12791
super820	153787	156287	PITA_12792
scaffold122841	175699	178199	PITA_12793
scaffold203420	2627	5127	PITA_12794
C5161299	1	1175	PITA_12795
scaffold133981	41226	43726	PITA_12796
scaffold170290	83483	85983	PITA_12797
scaffold156864	17211	19711	PITA_12798
super1620	88356	90856	PITA_12799
scaffold129155	267431	269931	PITA_12800
C4228021	5152	7652	PITA_12801
C3868817	1543	4043	PITA_12802
scaffold93548	45320	47820	PITA_12803
scaffold5483	211147	213647	PITA_12804
C5002853	20718	23218	PITA_12805
super2226	132557	135057	PITA_12806
scaffold82986	104746	107246	PITA_12807
scaffold64825	75387	77887	PITA_12808
C4635421	17415	19915	PITA_12809
scaffold67045	220218	222718	PITA_12810
scaffold35893	15879	18379	PITA_12811
super3964	9995	12495	PITA_12812
super428	4894	7394	PITA_12813
scaffold17021	132121	134621	PITA_12814
scaffold66429	126463	128963	PITA_12815
C4174237	591	3091	PITA_12816
C4603701	3731	6231	PITA_12817
scaffold192865	37504	40004	PITA_12818
scaffold6366	75433	77933	PITA_12819
scaffold130586	55979	58479	PITA_12820
scaffold108555	20092	22592	PITA_12821
C4495121	1	501	PITA_12822
scaffold5152	87268	89768	PITA_12823
scaffold42831	156295	158795	PITA_12824
C4683731	18490	20990	PITA_12825
scaffold60828	31151	33651	PITA_12826
scaffold219090	13029	15529	PITA_12827
C4253971	1	2254	PITA_12828
scaffold156816	118754	121254	PITA_12829
scaffold10840	7940	10440	PITA_12830
scaffold106177	2722	5222	PITA_12831
C3862417	804	3304	PITA_12832
C4321947	6829	9329	PITA_12833
scaffold1698	35071	37571	PITA_12834
scaffold140606	90300	92800	PITA_12835
scaffold124924	92962	95462	PITA_12836
scaffold4949	62466	64966	PITA_12837
scaffold205200	195045	197545	PITA_12838
scaffold127727	125815	128315	PITA_12839
C5152329	15064	17564	PITA_12840
super1317	397650	400150	PITA_12841
scaffold69650	59660	62160	PITA_12842
C4380719	8625	11125	PITA_12843
scaffold215922	130514	133014	PITA_12844
super3506	178592	181092	PITA_12845
scaffold19330	388235	390735	PITA_12846
scaffold24244	160836	163336	PITA_12847
scaffold214306	1	1840	PITA_12848
C5073429	13568	16068	PITA_12849
C4007999	3675	6175	PITA_12850
super3939	256032	258532	PITA_12851
scaffold137082	62710	65210	PITA_12852
scaffold39297	73730	76230	PITA_12853
scaffold172393	66341	68841	PITA_12854
scaffold84953	128072	130572	PITA_12855
C4916007	27377	29877	PITA_12856
C4744053	21405	23905	PITA_12857
C4901277	12925	15425	PITA_12858
super4045	266202	268702	PITA_12859
scaffold41375	134501	137001	PITA_12860
C5030191	18878	21378	PITA_12861
scaffold126026	181822	184322	PITA_12862
scaffold157878	67532	70032	PITA_12863
scaffold229039	31894	34394	PITA_12864
super4481	450207	452707	PITA_12865
super2511	899068	901568	PITA_12866
scaffold224116	6650	9150	PITA_12867
scaffold125451	30229	32729	PITA_12868
C4889427	19994	22494	PITA_12869
super395	173255	175755	PITA_12870
C4707951	7632	10132	PITA_12871
scaffold50443	90533	93033	PITA_12872
C5020109	47711	50211	PITA_12873
C3909727	1	1459	PITA_12874
scaffold2488	66658	69158	PITA_12875
super2815	124157	126657	PITA_12876
scaffold90246	3805	6305	PITA_12877
C4258929	1054	3554	PITA_12878
scaffold86315	136616	139116	PITA_12879
scaffold50755	153313	155813	PITA_12880
C4252363	1	2136	PITA_12881
scaffold32254	144355	146855	PITA_12882
C4049345	1	1194	PITA_12883
scaffold105049	100647	103147	PITA_12884
scaffold24588	399427	401927	PITA_12885
scaffold32500	10154	12654	PITA_12886
scaffold47790	1	1282	PITA_12887
super3443	421782	424282	PITA_12888
scaffold31065	219925	222425	PITA_12889
scaffold184447	1737	4237	PITA_12890
scaffold228088	50866	53366	PITA_12891
C4582777	3324	5824	PITA_12892
super3134	119287	121787	PITA_12893
scaffold86300	50414	52914	PITA_12894
C4027423	1	1739	PITA_12895
scaffold91903	107852	110352	PITA_12896
scaffold142340	3327	5827	PITA_12897
C4376087	1	1288	PITA_12898
scaffold4724	64914	67414	PITA_12899
scaffold22036	5751	8251	PITA_12900
scaffold7127	61105	63605	PITA_12901
scaffold90129	4970	7470	PITA_12902
scaffold122370	49667	52167	PITA_12903
C3996885	1	1596	PITA_12904
scaffold75099	116654	119154	PITA_12905
scaffold128196	122552	125052	PITA_12906
scaffold135218	9264	11764	PITA_12907
scaffold15871	63824	66324	PITA_12908
super907	16717	19217	PITA_12909
C4481887	1	2151	PITA_12910
C3864147	56	2556	PITA_12911
C4403731	1	1619	PITA_12912
super3614	491483	493983	PITA_12913
scaffold30871	76730	79230	PITA_12914
C5004077	45740	48240	PITA_12915
C5046441	32368	34868	PITA_12916
C4977821	31284	33784	PITA_12917
scaffold192565	10360	12860	PITA_12918
scaffold86434	184829	187329	PITA_12919
scaffold28700	178701	181201	PITA_12920
scaffold104037	240585	243085	PITA_12921
C4695013	17290	19790	PITA_12922
C4567949	5724	8224	PITA_12923
C5166649	132173	134673	PITA_12924
scaffold14477	26210	28710	PITA_12925
scaffold77239	41165	43665	PITA_12926
C4581769	3840	6340	PITA_12927
super1728	147366	149866	PITA_12928
scaffold224343	237441	239941	PITA_12929
super2434	592330	594830	PITA_12930
scaffold13257	134776	137276	PITA_12931
super1594	133339	135839	PITA_12932
scaffold139861	22920	25420	PITA_12933
scaffold170481	22660	25160	PITA_12934
super1256	473822	476322	PITA_12935
scaffold114383	119386	121886	PITA_12936
scaffold38316	136890	139390	PITA_12937
C4310271	3763	6263	PITA_12938
scaffold137513	145327	147827	PITA_12939
scaffold203838	77575	80075	PITA_12940
C4498247	1	1602	PITA_12941
scaffold45249	158172	160672	PITA_12942
scaffold147899	47498	49998	PITA_12943
scaffold230026	100718	103218	PITA_12944
scaffold161661	35409	37909	PITA_12945
C4077547	3394	5894	PITA_12946
C4351091	8744	11244	PITA_12947
C4111693	1	1163	PITA_12948
scaffold212817	13866	16366	PITA_12949
C4954537	20146	22646	PITA_12950
scaffold48386	137329	139829	PITA_12951
C5093309	1	1737	PITA_12952
scaffold228345	64967	67467	PITA_12953
C4683589	3010	5510	PITA_12954
scaffold219418	104254	106754	PITA_12955
scaffold145212	8410	10910	PITA_12956
scaffold336	4511	7011	PITA_12957
scaffold12945	36897	39397	PITA_12958
scaffold186120	29967	32467	PITA_12959
scaffold227745	34493	36993	PITA_12960
super443	78049	80549	PITA_12961
scaffold6416	157001	159501	PITA_12962
scaffold35433	116127	118627	PITA_12963
scaffold173970	8230	10730	PITA_12964
C4677715	13446	15946	PITA_12965
scaffold226495	11004	13504	PITA_12966
super1485	55740	58240	PITA_12967
scaffold138562	92	2592	PITA_12968
C3962567	1	501	PITA_12969
scaffold39542	19662	22162	PITA_12970
scaffold12943	166308	168808	PITA_12971
scaffold49397	123005	125505	PITA_12972
scaffold178375	156621	159121	PITA_12973
scaffold120117	11147	13647	PITA_12974
scaffold227647	2583	5083	PITA_12975
scaffold32278	206513	209013	PITA_12976
scaffold95828	223138	225638	PITA_12977
scaffold118727	25235	27735	PITA_12978
scaffold217116	57056	59556	PITA_12979
super215	1037064	1039564	PITA_12980
scaffold112522	15765	18265	PITA_12981
scaffold12815	165053	167553	PITA_12982
C4921195	26028	28528	PITA_12983
scaffold58479	341037	343537	PITA_12984
scaffold135039	59597	62097	PITA_12985
scaffold150906	15984	18484	PITA_12986
C4106359	798	3298	PITA_12987
scaffold11337	67125	69625	PITA_12988
super3753	21082	23582	PITA_12989
scaffold85518	28727	31227	PITA_12990
scaffold14976	31394	33894	PITA_12991
scaffold215730	2377	4877	PITA_12992
C5023211	1	2337	PITA_12993
scaffold36119	98227	100727	PITA_12994
scaffold168701	3861	6361	PITA_12995
C4576705	4694	7194	PITA_12996
scaffold224271	55470	57970	PITA_12997
C4564283	3318	5818	PITA_12998
C4395401	9513	12013	PITA_12999
scaffold7812	41758	44258	PITA_13000
scaffold23604	66702	69202	PITA_13001
C4749235	14774	17274	PITA_13002
C4700929	8658	11158	PITA_13003
C3790089	644	3144	PITA_13004
scaffold9648	145104	147604	PITA_13005
scaffold92907	47831	50331	PITA_13006
scaffold227710	53819	56319	PITA_13007
super55	311171	313671	PITA_13008
scaffold8142	14705	17205	PITA_13009
scaffold40773	132827	135327	PITA_13010
scaffold164015	29726	32226	PITA_13011
scaffold194563	293191	295691	PITA_13012
super3736	146295	148795	PITA_13013
scaffold82580	135710	138210	PITA_13014
scaffold181918	79373	81873	PITA_13015
scaffold22649	17850	20350	PITA_13016
scaffold182054	18650	21150	PITA_13017
scaffold2754	182122	184622	PITA_13018
scaffold100896	25209	27709	PITA_13019
scaffold5656	17106	19606	PITA_13020
super2151	19991	22491	PITA_13021
C4915429	6278	8778	PITA_13022
scaffold35561	138136	140636	PITA_13023
scaffold186325	23018	25518	PITA_13024
C4443325	9293	11793	PITA_13025
scaffold26069	49924	52424	PITA_13026
C4511495	1299	3799	PITA_13027
C4305439	7481	9981	PITA_13028
scaffold38999	67085	69585	PITA_13029
C5093627	32128	34628	PITA_13030
scaffold7941	8451	10951	PITA_13031
C4825255	6846	9346	PITA_13032
scaffold14995	74356	76856	PITA_13033
C3845205	1335	3835	PITA_13034
scaffold24920	373996	376496	PITA_13035
scaffold33843	223897	226397	PITA_13036
scaffold141892	1	1331	PITA_13037
C4347255	1	2111	PITA_13038
C5137559	1	778	PITA_13039
C4437989	6094	8594	PITA_13040
C5149683	88400	90900	PITA_13041
scaffold5106	188052	190552	PITA_13042
scaffold7529	71917	74417	PITA_13043
C5019345	17910	20410	PITA_13044
scaffold115082	791042	793542	PITA_13045
C5090573	20308	22808	PITA_13046
scaffold113738	1657	4157	PITA_13047
super220	19374	21874	PITA_13048
scaffold159541	137486	139986	PITA_13049
C4434179	8947	11447	PITA_13050
C5029849	38437	40937	PITA_13051
scaffold50664	100723	103223	PITA_13052
scaffold167464	35436	37936	PITA_13053
scaffold218137	2419	4919	PITA_13054
scaffold145334	83796	86296	PITA_13055
scaffold196496	92596	95096	PITA_13056
scaffold21381	219405	221905	PITA_13057
scaffold225750	81374	83874	PITA_13058
scaffold113019	716	3216	PITA_13059
scaffold158985	31575	34075	PITA_13060
scaffold173460	39715	42215	PITA_13061
super1086	11357	13857	PITA_13062
C4700079	1	1618	PITA_13063
scaffold87177	11363	13863	PITA_13064
scaffold25330	71779	74279	PITA_13065
scaffold196988	43241	45741	PITA_13066
scaffold53652	39228	41728	PITA_13067
scaffold36293	119942	122442	PITA_13068
scaffold151324	226985	229485	PITA_13069
scaffold61841	573041	575541	PITA_13070
scaffold36116	176994	179494	PITA_13071
scaffold88791	113695	116195	PITA_13072
scaffold229347	345253	347753	PITA_13073
scaffold179146	12556	15056	PITA_13074
scaffold42408	209710	212210	PITA_13075
scaffold12484	199146	201646	PITA_13076
scaffold64834	69712	72212	PITA_13077
super578	348418	350918	PITA_13078
scaffold53054	170497	172997	PITA_13079
scaffold152032	118871	121371	PITA_13080
scaffold174375	56539	59039	PITA_13081
scaffold108240	65369	67869	PITA_13082
super1196	236813	239313	PITA_13083
C4393081	1	2106	PITA_13084
C4057295	56	2556	PITA_13085
C4844761	9955	12455	PITA_13086
scaffold51141	35649	38149	PITA_13087
scaffold180381	6461	8961	PITA_13088
C3872643	1	2014	PITA_13089
scaffold155646	33600	36100	PITA_13090
super1992	24123	26623	PITA_13091
scaffold200387	62247	64747	PITA_13092
scaffold93257	23311	25811	PITA_13093
C4339005	7338	9838	PITA_13094
scaffold40018	219339	221839	PITA_13095
scaffold228790	75316	77816	PITA_13096
C4354217	808	3308	PITA_13097
scaffold8671	399674	402174	PITA_13098
scaffold80443	18301	20801	PITA_13099
scaffold203144	28768	31268	PITA_13100
scaffold59215	25615	28115	PITA_13101
C4742105	5583	8083	PITA_13102
scaffold90572	145453	147953	PITA_13103
scaffold191855	59370	61870	PITA_13104
C3778433	1	1097	PITA_13105
scaffold101908	29374	31874	PITA_13106
scaffold223245	6467	8967	PITA_13107
C4880681	8711	11211	PITA_13108
C4451137	10828	13328	PITA_13109
super3962	93595	96095	PITA_13110
scaffold83498	77010	79510	PITA_13111
C4346565	276	2776	PITA_13112
scaffold27791	57204	59704	PITA_13113
scaffold155760	33300	35800	PITA_13114
scaffold113573	127696	130196	PITA_13115
C4214861	1385	3885	PITA_13116
super3557	344667	347167	PITA_13117
scaffold22042	179149	181649	PITA_13118
scaffold109594	28925	31425	PITA_13119
scaffold99346	223031	225531	PITA_13120
scaffold223151	44618	47118	PITA_13121
C5045525	3539	6039	PITA_13122
scaffold81000	20916	23416	PITA_13123
scaffold142977	92384	94884	PITA_13124
scaffold162483	60723	63223	PITA_13125
C4234023	6992	9492	PITA_13126
scaffold174550	28808	31308	PITA_13127
scaffold124400	152614	155114	PITA_13128
C4541789	9966	12466	PITA_13129
scaffold20430	177491	179991	PITA_13130
scaffold149846	140328	142828	PITA_13131
scaffold25161	77507	80007	PITA_13132
C3777679	127	2627	PITA_13133
scaffold17110	2759	5259	PITA_13134
super394	492756	495256	PITA_13135
C4703267	3953	6453	PITA_13136
scaffold229958	30759	33259	PITA_13137
C4593345	15218	17718	PITA_13138
C4443325	9293	11793	PITA_13139
scaffold98508	12534	15034	PITA_13140
C5166569	143992	146492	PITA_13141
scaffold69404	2441	4941	PITA_13142
scaffold87548	145261	147761	PITA_13143
scaffold2745	331513	334013	PITA_13144
scaffold28123	297565	300065	PITA_13145
C4253737	4151	6651	PITA_13146
C4268195	1163	3663	PITA_13147
scaffold13627	9659	12159	PITA_13148
scaffold110296	52791	55291	PITA_13149
scaffold191310	180300	182800	PITA_13150
C3875861	1	1252	PITA_13151
C4090385	1	1394	PITA_13152
scaffold120331	73717	76217	PITA_13153
scaffold28252	220761	223261	PITA_13154
scaffold115603	285451	287951	PITA_13155
C5048599	32206	34706	PITA_13156
super396	62978	65478	PITA_13157
scaffold27054	56109	58609	PITA_13158
C4945485	5655	8155	PITA_13159
scaffold180321	86343	88843	PITA_13160
C5049467	6121	8621	PITA_13161
scaffold27573	2067	4567	PITA_13162
C4012525	1	887	PITA_13163
scaffold147088	42666	45166	PITA_13164
scaffold70452	93170	95670	PITA_13165
scaffold119902	46851	49351	PITA_13166
scaffold38991	53235	55735	PITA_13167
scaffold113734	86293	88793	PITA_13168
C4854797	21993	24493	PITA_13169
scaffold215193	52046	54546	PITA_13170
scaffold227833	102008	104508	PITA_13171
scaffold228220	194514	197014	PITA_13172
scaffold4396	60403	62903	PITA_13173
scaffold27946	257699	260199	PITA_13174
scaffold105027	6681	9181	PITA_13175
super3729	6664	9164	PITA_13176
scaffold137875	36486	38986	PITA_13177
super3009	10232	12732	PITA_13178
scaffold20264	94285	96785	PITA_13179
C3848415	317	2817	PITA_13180
scaffold48876	170361	172861	PITA_13181
C5062887	56399	58899	PITA_13182
scaffold41011	92854	95354	PITA_13183
C4119429	3139	5639	PITA_13184
C4984211	500	3000	PITA_13185
scaffold34822	97596	100096	PITA_13186
super1737	176641	179141	PITA_13187
scaffold6998	63818	66318	PITA_13188
scaffold20856	1	501	PITA_13189
scaffold190162	132322	134822	PITA_13190
scaffold33256	68275	70775	PITA_13191
scaffold177088	44037	46537	PITA_13192
scaffold68023	88693	91193	PITA_13193
scaffold25208	21619	24119	PITA_13194
scaffold45982	12175	14675	PITA_13195
super3611	42662	45162	PITA_13196
scaffold211357	32749	35249	PITA_13197
super2543	33655	36155	PITA_13198
scaffold171627	2753	5253	PITA_13199
scaffold366	247209	249709	PITA_13200
scaffold29704	92439	94939	PITA_13201
scaffold95056	41718	44218	PITA_13202
scaffold174145	19013	21513	PITA_13203
scaffold89535	68392	70892	PITA_13204
C4016411	1	1077	PITA_13205
scaffold16813	1	1924	PITA_13206
scaffold51386	52134	54634	PITA_13207
super1052	209905	212405	PITA_13208
scaffold147690	135212	137712	PITA_13209
scaffold170331	5166	7666	PITA_13210
scaffold57302	6715	9215	PITA_13211
scaffold63551	52451	54951	PITA_13212
super1079	101245	103745	PITA_13213
scaffold198377	4038	6538	PITA_13214
super2673	683163	685663	PITA_13215
C4521689	923	3423	PITA_13216
C5167655	133861	136361	PITA_13217
super473	92613	95113	PITA_13218
scaffold90907	103166	105666	PITA_13219
C4555981	1	523	PITA_13220
scaffold160147	12653	15153	PITA_13221
scaffold148708	11434	13934	PITA_13222
scaffold195814	35653	38153	PITA_13223
scaffold140700	34724	37224	PITA_13224
scaffold50872	415068	417568	PITA_13225
scaffold227234	96110	98610	PITA_13226
C3966377	1	1510	PITA_13227
super189	513477	515977	PITA_13228
super1046	305976	308476	PITA_13229
C4895939	15431	17931	PITA_13230
C4594093	1754	4254	PITA_13231
C4776281	1713	4213	PITA_13232
scaffold128543	34882	37382	PITA_13233
scaffold68602	59732	62232	PITA_13234
super591	1096	3596	PITA_13235
scaffold169204	441634	444134	PITA_13236
scaffold81828	136588	139088	PITA_13237
scaffold12718	55090	57590	PITA_13238
scaffold51841	199399	201899	PITA_13239
C3843741	1	877	PITA_13240
scaffold91167	18634	21134	PITA_13241
C4174759	1581	4081	PITA_13242
super2737	293885	296385	PITA_13243
C5134415	24924	27424	PITA_13244
scaffold228837	8960	11460	PITA_13245
scaffold221617	22681	25181	PITA_13246
scaffold185492	146062	148562	PITA_13247
scaffold136461	37006	39506	PITA_13248
super3588	51064	53564	PITA_13249
super297	927466	929966	PITA_13250
scaffold147577	21095	23595	PITA_13251
super2522	8264	10764	PITA_13252
scaffold183671	139973	142473	PITA_13253
scaffold39261	54089	56589	PITA_13254
super382	337050	339550	PITA_13255
scaffold78742	95478	97978	PITA_13256
scaffold71543	72164	74664	PITA_13257
scaffold158373	129555	132055	PITA_13258
scaffold24112	327702	330202	PITA_13259
C5166779	66512	69012	PITA_13260
scaffold63358	112380	114880	PITA_13261
C4556611	6942	9442	PITA_13262
scaffold4219	3552	6052	PITA_13263
scaffold225601	9664	12164	PITA_13264
super3410	419893	422393	PITA_13265
scaffold24734	41795	44295	PITA_13266
C4309173	1	2341	PITA_13267
scaffold48718	105455	107955	PITA_13268
C4129685	1541	4041	PITA_13269
super2544	28749	31249	PITA_13270
C4634327	1	1767	PITA_13271
C4002549	1	2417	PITA_13272
scaffold28550	6064	8564	PITA_13273
scaffold14650	59973	62473	PITA_13274
C5077799	28996	31496	PITA_13275
scaffold16355	110889	113389	PITA_13276
scaffold83558	11796	14296	PITA_13277
super4200	368177	370677	PITA_13278
scaffold153758	87887	90387	PITA_13279
scaffold229980	212268	214768	PITA_13280
C5089387	18228	20728	PITA_13281
scaffold120654	1	1516	PITA_13282
scaffold206178	9985	12485	PITA_13283
scaffold12840	10611	13111	PITA_13284
C5170453	21140	23640	PITA_13285
scaffold43487	122468	124968	PITA_13286
scaffold94992	39271	41771	PITA_13287
C4530757	2113	4613	PITA_13288
scaffold89399	65531	68031	PITA_13289
scaffold78277	209192	211692	PITA_13290
scaffold22128	18716	21216	PITA_13291
C4210275	72	2572	PITA_13292
scaffold193997	4493	6993	PITA_13293
scaffold18824	44825	47325	PITA_13294
scaffold135811	105403	107903	PITA_13295
scaffold126721	265546	268046	PITA_13296
scaffold40107	41205	43705	PITA_13297
C4552507	6029	8529	PITA_13298
C4018665	2818	5318	PITA_13299
scaffold216416	77058	79558	PITA_13300
C4754331	1	2434	PITA_13301
super957	405706	408206	PITA_13302
scaffold3925	138123	140623	PITA_13303
scaffold62588	93589	96089	PITA_13304
scaffold174979	46177	48677	PITA_13305
scaffold10157	66366	68866	PITA_13306
C4906673	7824	10324	PITA_13307
C5019935	42779	45279	PITA_13308
C4163559	1933	4433	PITA_13309
scaffold112953	213709	216209	PITA_13310
scaffold54571	78152	80652	PITA_13311
scaffold82631	64560	67060	PITA_13312
scaffold22138	293329	295829	PITA_13313
C5124959	75818	78318	PITA_13314
scaffold93108	65752	68252	PITA_13315
C4020645	1	816	PITA_13316
scaffold101420	32954	35454	PITA_13317
scaffold143492	66896	69396	PITA_13318
C4625235	1	1715	PITA_13319
C5113977	12132	14632	PITA_13320
C4794333	24327	26827	PITA_13321
scaffold13418	78826	81326	PITA_13322
scaffold42879	190854	193354	PITA_13323
scaffold175198	162703	165203	PITA_13324
scaffold108436	42813	45313	PITA_13325
C5160031	26652	29152	PITA_13326
super3435	372826	375326	PITA_13327
C5001085	19903	22403	PITA_13328
scaffold46072	120600	123100	PITA_13329
scaffold40999	17210	19710	PITA_13330
C4794955	1924	4424	PITA_13331
scaffold114142	147282	149782	PITA_13332
C5013003	6782	9282	PITA_13333
C4133733	1	1586	PITA_13334
scaffold13607	85882	88382	PITA_13335
scaffold119895	11692	14192	PITA_13336
scaffold142365	51162	53662	PITA_13337
scaffold227851	76040	78540	PITA_13338
scaffold223727	63023	65523	PITA_13339
scaffold27200	94997	97497	PITA_13340
scaffold52207	85108	87608	PITA_13341
scaffold27797	3591	6091	PITA_13342
scaffold62911	21521	24021	PITA_13343
scaffold108260	65425	67925	PITA_13344
C4330335	5400	7900	PITA_13345
super1326	225162	227662	PITA_13346
scaffold144600	98068	100568	PITA_13347
scaffold51215	19293	21793	PITA_13348
scaffold71608	34667	37167	PITA_13349
C4542611	12025	14525	PITA_13350
C4759625	10415	12915	PITA_13351
C4763739	22215	24715	PITA_13352
scaffold18685	272374	274874	PITA_13353
scaffold49708	86063	88563	PITA_13354
super240	249364	251864	PITA_13355
scaffold26646	3331	5831	PITA_13356
super554	117928	120428	PITA_13357
super2123	109	2609	PITA_13358
scaffold65711	9719	12219	PITA_13359
scaffold230158	162878	165378	PITA_13360
scaffold19837	1	1671	PITA_13361
scaffold318	78031	80531	PITA_13362
scaffold92732	92088	94588	PITA_13363
scaffold224010	22770	25270	PITA_13364
scaffold132924	90382	92882	PITA_13365
scaffold108341	80193	82693	PITA_13366
scaffold189995	5750	8250	PITA_13367
scaffold62288	28626	31126	PITA_13368
scaffold73899	206077	208577	PITA_13369
scaffold169047	24440	26940	PITA_13370
C4658923	17199	19699	PITA_13371
C4002435	3622	6122	PITA_13372
C3805633	1	1018	PITA_13373
scaffold182557	152644	155144	PITA_13374
scaffold181993	42520	45020	PITA_13375
C4417673	2526	5026	PITA_13376
C4041939	1	1997	PITA_13377
C4359607	9623	12123	PITA_13378
scaffold101165	228011	230511	PITA_13379
scaffold3935	213485	215985	PITA_13380
scaffold163078	86041	88541	PITA_13381
super2353	152106	154606	PITA_13382
C4508341	8814	11314	PITA_13383
scaffold12008	78777	81277	PITA_13384
scaffold123947	13890	16390	PITA_13385
scaffold117343	41422	43922	PITA_13386
scaffold225797	59907	62407	PITA_13387
scaffold79410	186613	189113	PITA_13388
C4602223	8496	10996	PITA_13389
scaffold43058	50417	52917	PITA_13390
scaffold101165	69983	72483	PITA_13391
scaffold155207	33331	35831	PITA_13392
scaffold227525	43604	46104	PITA_13393
scaffold11504	41563	44063	PITA_13394
super2972	71043	73543	PITA_13395
scaffold95928	61208	63708	PITA_13396
scaffold223272	67066	69566	PITA_13397
C4395811	7139	9639	PITA_13398
scaffold32012	4095	6595	PITA_13399
C4344137	1	1243	PITA_13400
super1101	186776	189276	PITA_13401
super266	279044	281544	PITA_13402
scaffold148030	148501	151001	PITA_13403
C4350907	2406	4906	PITA_13404
C4701805	4353	6853	PITA_13405
scaffold113718	137217	139717	PITA_13406
scaffold21519	70996	73496	PITA_13407
C4676183	19004	21504	PITA_13408
scaffold25053	139611	142111	PITA_13409
super819	520	3020	PITA_13410
scaffold6520	219879	222379	PITA_13411
scaffold200832	33842	36342	PITA_13412
scaffold175198	193246	195746	PITA_13413
super2278	214092	216592	PITA_13414
C5174531	163745	166245	PITA_13415
scaffold29091	146940	149440	PITA_13416
scaffold132517	229713	232213	PITA_13417
scaffold35371	125357	127857	PITA_13418
super3533	174979	177479	PITA_13419
scaffold91573	136514	139014	PITA_13420
scaffold94947	17446	19946	PITA_13421
scaffold80878	332869	335369	PITA_13422
scaffold122090	21634	24134	PITA_13423
super2967	177944	180444	PITA_13424
C3992315	1	700	PITA_13425
scaffold69640	339680	342180	PITA_13426
scaffold73076	265392	267892	PITA_13427
scaffold24882	35710	38210	PITA_13428
scaffold139058	63293	65793	PITA_13429
C4783091	18850	21350	PITA_13430
super154	113552	116052	PITA_13431
scaffold31460	224358	226858	PITA_13432
scaffold68981	17993	20493	PITA_13433
scaffold83970	28705	31205	PITA_13434
scaffold148202	13557	16057	PITA_13435
super1498	2375	4875	PITA_13436
scaffold18637	198947	201447	PITA_13437
scaffold178826	243640	246140	PITA_13438
scaffold28081	47490	49990	PITA_13439
super3950	435363	437863	PITA_13440
C4586775	2595	5095	PITA_13441
C5117499	66871	69371	PITA_13442
C5118287	73861	76361	PITA_13443
scaffold121112	46215	48715	PITA_13444
scaffold59121	22679	25179	PITA_13445
C4619715	1	2013	PITA_13446
C3993303	1	1041	PITA_13447
scaffold21645	68797	71297	PITA_13448
scaffold183953	100548	103048	PITA_13449
scaffold91500	260012	262512	PITA_13450
scaffold161207	877	3377	PITA_13451
C4733521	21014	23514	PITA_13452
scaffold148600	232700	235200	PITA_13453
scaffold52903	60364	62864	PITA_13454
super2361	115786	118286	PITA_13455
scaffold149653	143093	145593	PITA_13456
C4421553	4223	6723	PITA_13457
scaffold193595	205813	208313	PITA_13458
super1309	182902	185402	PITA_13459
scaffold220707	11667	14167	PITA_13460
C5078899	64670	67170	PITA_13461
C4978717	34901	37401	PITA_13462
scaffold99794	1	2491	PITA_13463
super2918	41412	43912	PITA_13464
super3296	279907	282407	PITA_13465
scaffold120379	70486	72986	PITA_13466
scaffold139372	7946	10446	PITA_13467
scaffold48757	14940	17440	PITA_13468
scaffold6162	75917	78417	PITA_13469
scaffold12578	34063	36563	PITA_13470
super230	96929	99429	PITA_13471
scaffold152900	181228	183728	PITA_13472
scaffold167923	57635	60135	PITA_13473
scaffold35509	55484	57984	PITA_13474
scaffold88599	40218	42718	PITA_13475
scaffold212689	39011	41511	PITA_13476
C4808337	23878	26378	PITA_13477
C5151409	85609	88109	PITA_13478
super196	329143	331643	PITA_13479
super2412	226667	229167	PITA_13480
C4452397	7355	9855	PITA_13481
super215	65765	68265	PITA_13482
scaffold77883	237721	240221	PITA_13483
C4560391	1	2185	PITA_13484
scaffold177528	6694	9194	PITA_13485
C4456005	10905	13405	PITA_13486
C4926533	1278	3778	PITA_13487
scaffold22893	117447	119947	PITA_13488
scaffold79107	13060	15560	PITA_13489
scaffold40271	91191	93691	PITA_13490
scaffold119305	20350	22850	PITA_13491
C3809133	1	1448	PITA_13492
scaffold203884	54634	57134	PITA_13493
scaffold37252	49958	52458	PITA_13494
scaffold189996	28764	31264	PITA_13495
C4211999	3269	5769	PITA_13496
super488	131007	133507	PITA_13497
scaffold217536	17511	20011	PITA_13498
scaffold125847	243611	246111	PITA_13499
C3826573	1	723	PITA_13500
super2622	501619	504119	PITA_13501
scaffold54801	131228	133728	PITA_13502
scaffold39365	65415	67915	PITA_13503
super3825	1	1717	PITA_13504
C4442845	5454	7954	PITA_13505
scaffold101405	27515	30015	PITA_13506
C3877411	1676	4176	PITA_13507
scaffold1084	276705	279205	PITA_13508
scaffold74082	60661	63161	PITA_13509
scaffold38427	593469	595969	PITA_13510
super2076	244751	247251	PITA_13511
scaffold24780	989	3489	PITA_13512
C4607941	15670	18170	PITA_13513
super641	348836	351336	PITA_13514
scaffold73820	16779	19279	PITA_13515
super2926	158765	161265	PITA_13516
super50	81614	84114	PITA_13517
scaffold25969	12744	15244	PITA_13518
scaffold224944	558	3058	PITA_13519
scaffold25466	162711	165211	PITA_13520
scaffold11369	444600	447100	PITA_13521
scaffold35440	65566	68066	PITA_13522
scaffold226335	30602	33102	PITA_13523
scaffold102775	171689	174189	PITA_13524
scaffold151708	68173	70673	PITA_13525
scaffold100716	165061	167561	PITA_13526
scaffold129155	9297	11797	PITA_13527
C4705781	15523	18023	PITA_13528
scaffold4832	60631	63131	PITA_13529
scaffold182283	62832	65332	PITA_13530
scaffold144812	116834	119334	PITA_13531
super2437	312736	315236	PITA_13532
C4211619	4210	6710	PITA_13533
C5071185	36967	39467	PITA_13534
scaffold145019	59729	62229	PITA_13535
scaffold62977	80234	82734	PITA_13536
C4277957	1027	3527	PITA_13537
C4434179	6977	9477	PITA_13538
scaffold109820	269504	272004	PITA_13539
scaffold130829	37844	40344	PITA_13540
C4335153	8076	10576	PITA_13541
scaffold57482	98139	100639	PITA_13542
scaffold19923	304149	306649	PITA_13543
scaffold185893	30202	32702	PITA_13544
super3756	80085	82585	PITA_13545
scaffold53492	70533	73033	PITA_13546
C3783961	1	1325	PITA_13547
scaffold5716	79434	81934	PITA_13548
C4400179	4133	6633	PITA_13549
C4319059	1	1324	PITA_13550
scaffold48456	141617	144117	PITA_13551
super2775	403125	405625	PITA_13552
scaffold96635	66102	68602	PITA_13553
scaffold76110	6248	8748	PITA_13554
scaffold176821	71758	74258	PITA_13555
C4383889	1	1201	PITA_13556
scaffold7258	315731	318231	PITA_13557
scaffold31834	73730	76230	PITA_13558
super2139	63309	65809	PITA_13559
C5067943	27531	30031	PITA_13560
super4036	1	2119	PITA_13561
scaffold63879	100599	103099	PITA_13562
scaffold202923	6794	9294	PITA_13563
scaffold53058	205352	207852	PITA_13564
C3803515	1	2490	PITA_13565
C4426887	2324	4824	PITA_13566
scaffold134355	89449	91949	PITA_13567
scaffold57222	100875	103375	PITA_13568
super2869	78005	80505	PITA_13569
scaffold165944	150306	152806	PITA_13570
super3981	102753	105253	PITA_13571
scaffold60441	358521	361021	PITA_13572
C5159857	66889	69389	PITA_13573
scaffold126008	63069	65569	PITA_13574
super1044	231922	234422	PITA_13575
super1676	38851	41351	PITA_13576
super2309	118292	120792	PITA_13577
scaffold26560	52824	55324	PITA_13578
C4580361	3117	5617	PITA_13579
scaffold223825	119649	122149	PITA_13580
scaffold78236	60942	63442	PITA_13581
super2114	80733	83233	PITA_13582
scaffold68023	110336	112836	PITA_13583
scaffold219420	117027	119527	PITA_13584
super1512	4926	7426	PITA_13585
scaffold229919	157167	159667	PITA_13586
C5103979	42758	45258	PITA_13587
super4395	68593	71093	PITA_13588
super2848	97393	99893	PITA_13589
scaffold110467	42165	44665	PITA_13590
C4514639	81	2581	PITA_13591
C3837259	1598	4098	PITA_13592
scaffold218216	19753	22253	PITA_13593
scaffold36957	39150	41650	PITA_13594
scaffold202591	37926	40426	PITA_13595
scaffold35645	15114	17614	PITA_13596
super1006	121003	123503	PITA_13597
super1513	3237	5737	PITA_13598
scaffold164565	1	2042	PITA_13599
scaffold50085	128414	130914	PITA_13600
scaffold73092	152869	155369	PITA_13601
scaffold197623	52417	54917	PITA_13602
scaffold115577	8646	11146	PITA_13603
C3939101	789	3289	PITA_13604
super3258	191617	194117	PITA_13605
scaffold55666	230030	232530	PITA_13606
scaffold192262	144088	146588	PITA_13607
scaffold118307	44311	46811	PITA_13608
super3383	486816	489316	PITA_13609
scaffold226720	82873	85373	PITA_13610
C4790605	17119	19619	PITA_13611
scaffold123794	55215	57715	PITA_13612
C4209313	1	1611	PITA_13613
scaffold31721	29990	32490	PITA_13614
scaffold28068	110525	113025	PITA_13615
scaffold92298	92777	95277	PITA_13616
scaffold217023	23745	26245	PITA_13617
scaffold85011	129834	132334	PITA_13618
scaffold41205	424542	427042	PITA_13619
C4484203	8579	11079	PITA_13620
C5172641	109372	111872	PITA_13621
scaffold187779	73722	76222	PITA_13622
scaffold87364	5355	7855	PITA_13623
scaffold175785	11180	13680	PITA_13624
scaffold229280	34830	37330	PITA_13625
scaffold54762	119648	122148	PITA_13626
super3524	905	3405	PITA_13627
C4438317	1	1073	PITA_13628
scaffold103244	98635	101135	PITA_13629
scaffold153342	51141	53641	PITA_13630
scaffold111610	125613	128113	PITA_13631
super2776	87997	90497	PITA_13632
C4787601	25015	27515	PITA_13633
scaffold57345	145406	147906	PITA_13634
scaffold87142	15665	18165	PITA_13635
scaffold228119	53649	56149	PITA_13636
C5010895	43487	45987	PITA_13637
C5093619	1	1512	PITA_13638
scaffold48561	1444	3944	PITA_13639
scaffold45578	163292	165792	PITA_13640
super3534	375880	378380	PITA_13641
scaffold60744	67098	69598	PITA_13642
scaffold9193	72514	75014	PITA_13643
scaffold23522	14668	17168	PITA_13644
scaffold68659	41173	43673	PITA_13645
scaffold210897	1	1494	PITA_13646
scaffold229734	41330	43830	PITA_13647
scaffold98993	216630	219130	PITA_13648
C4783257	21146	23646	PITA_13649
C4756405	4647	7147	PITA_13650
C4925099	24143	26643	PITA_13651
scaffold32773	564975	567475	PITA_13652
scaffold223403	33839	36339	PITA_13653
scaffold89343	30462	32962	PITA_13654
scaffold89743	312562	315062	PITA_13655
C4919909	33650	36150	PITA_13656
scaffold88387	136482	138982	PITA_13657
super1918	317663	320163	PITA_13658
scaffold7326	84860	87360	PITA_13659
super3939	220214	222714	PITA_13660
scaffold69917	203373	205873	PITA_13661
super3744	195395	197895	PITA_13662
scaffold13907	23169	25669	PITA_13663
C5150213	17659	20159	PITA_13664
super3693	65956	68456	PITA_13665
C5166779	12056	14556	PITA_13666
C4605225	8253	10753	PITA_13667
C4791951	6272	8772	PITA_13668
super4364	873242	875742	PITA_13669
C4665981	12773	15273	PITA_13670
scaffold44001	246393	248893	PITA_13671
scaffold149589	9497	11997	PITA_13672
scaffold140137	148971	151471	PITA_13673
super1327	255190	257690	PITA_13674
super311	174355	176855	PITA_13675
scaffold151905	95116	97616	PITA_13676
super1612	146951	149451	PITA_13677
scaffold208705	18430	20930	PITA_13678
scaffold85707	193489	195989	PITA_13679
C4320219	6925	9425	PITA_13680
C4402727	7926	10426	PITA_13681
scaffold144083	17701	20201	PITA_13682
scaffold225467	55773	58273	PITA_13683
C4630809	3359	5859	PITA_13684
C4441947	8390	10890	PITA_13685
scaffold27969	1	873	PITA_13686
scaffold23713	48242	50742	PITA_13687
C5114589	55259	57759	PITA_13688
C4523049	12930	15430	PITA_13689
scaffold86809	33336	35836	PITA_13690
C4389951	4044	6544	PITA_13691
C4362669	3184	5684	PITA_13692
C4544783	13163	15663	PITA_13693
scaffold16463	95249	97749	PITA_13694
super3069	19746	22246	PITA_13695
C4579105	14916	17416	PITA_13696
C5136675	40312	42812	PITA_13697
C5153733	36463	38963	PITA_13698
scaffold17994	242560	245060	PITA_13699
super1947	391288	393788	PITA_13700
C4521565	10321	12821	PITA_13701
super1740	57794	60294	PITA_13702
C4395537	1385	3885	PITA_13703
scaffold209327	36125	38625	PITA_13704
scaffold187166	43813	46313	PITA_13705
scaffold208949	93578	96078	PITA_13706
C5172621	59401	61901	PITA_13707
scaffold71039	33811	36311	PITA_13708
super2403	537142	539642	PITA_13709
super3199	41621	44121	PITA_13710
C4804057	23389	25889	PITA_13711
scaffold230147	57128	59628	PITA_13712
C4577357	1285	3785	PITA_13713
scaffold115591	12823	15323	PITA_13714
scaffold57267	181540	184040	PITA_13715
C5007451	21886	24386	PITA_13716
scaffold107962	35344	37844	PITA_13717
C4191655	5958	8458	PITA_13718
C5110195	19839	22339	PITA_13719
scaffold225585	42874	45374	PITA_13720
scaffold86280	151270	153770	PITA_13721
C4366927	1	1548	PITA_13722
scaffold20975	101084	103584	PITA_13723
scaffold154689	18638	21138	PITA_13724
scaffold160573	12071	14571	PITA_13725
scaffold6076	69956	72456	PITA_13726
scaffold4024	376382	378882	PITA_13727
C5036613	13489	15989	PITA_13728
C4145343	4786	7286	PITA_13729
super4442	463734	466234	PITA_13730
scaffold81450	52711	55211	PITA_13731
super3869	85142	87642	PITA_13732
scaffold131892	44158	46658	PITA_13733
C4844811	17560	20060	PITA_13734
scaffold182540	171572	174072	PITA_13735
super2079	86043	88543	PITA_13736
scaffold181605	95184	97684	PITA_13737
C4296901	135	2635	PITA_13738
super1924	378096	380596	PITA_13739
scaffold118612	36260	38760	PITA_13740
scaffold81793	39114	41614	PITA_13741
C4741109	11428	13928	PITA_13742
scaffold221504	95076	97576	PITA_13743
scaffold205304	40309	42809	PITA_13744
scaffold204498	1	1158	PITA_13745
scaffold201853	635	3135	PITA_13746
scaffold55809	72984	75484	PITA_13747
scaffold151321	19160	21660	PITA_13748
scaffold136440	39444	41944	PITA_13749
super4212	93613	96113	PITA_13750
super1060	1334	3834	PITA_13751
scaffold180034	28576	31076	PITA_13752
super2617	282867	285367	PITA_13753
scaffold112315	16814	19314	PITA_13754
scaffold4404	215430	217930	PITA_13755
scaffold102273	133297	135797	PITA_13756
scaffold209387	154823	157323	PITA_13757
super1281	716063	718563	PITA_13758
super1867	14308	16808	PITA_13759
scaffold130181	46960	49460	PITA_13760
scaffold139265	14064	16564	PITA_13761
C4593763	1	1915	PITA_13762
scaffold213107	67833	70333	PITA_13763
scaffold227620	22876	25376	PITA_13764
C4902723	32413	34913	PITA_13765
super415	150597	153097	PITA_13766
C4256669	1238	3738	PITA_13767
scaffold80835	69969	72469	PITA_13768
C4984623	2420	4920	PITA_13769
scaffold218603	19299	21799	PITA_13770
scaffold120815	177621	180121	PITA_13771
C4542957	1274	3774	PITA_13772
scaffold29397	12597	15097	PITA_13773
scaffold227239	62786	65286	PITA_13774
scaffold77632	31209	33709	PITA_13775
scaffold89563	68762	71262	PITA_13776
scaffold86412	47598	50098	PITA_13777
scaffold114925	56383	58883	PITA_13778
super1421	1	1317	PITA_13779
scaffold190881	56882	59382	PITA_13780
scaffold107410	288883	291383	PITA_13781
scaffold95503	73459	75959	PITA_13782
scaffold225175	29882	32382	PITA_13783
scaffold79682	121419	123919	PITA_13784
C3913819	1	511	PITA_13785
scaffold150346	68359	70859	PITA_13786
C5134541	1	1137	PITA_13787
super1151	97526	100026	PITA_13788
scaffold212342	83335	85835	PITA_13789
super1387	133016	135516	PITA_13790
C4693587	8676	11176	PITA_13791
scaffold62202	26111	28611	PITA_13792
C5098799	60816	63316	PITA_13793
scaffold118930	65224	67724	PITA_13794
super3676	20056	22556	PITA_13795
scaffold31058	63377	65877	PITA_13796
scaffold119933	42176	44676	PITA_13797
scaffold5138	38843	41343	PITA_13798
scaffold223002	7810	10310	PITA_13799
scaffold178656	37809	40309	PITA_13800
scaffold50234	101744	104244	PITA_13801
scaffold34939	37301	39801	PITA_13802
super482	192162	194662	PITA_13803
scaffold228338	27880	30380	PITA_13804
scaffold79993	160989	163489	PITA_13805
scaffold49937	93322	95822	PITA_13806
C4237293	3825	6325	PITA_13807
super1883	176717	179217	PITA_13808
scaffold4737	3874	6374	PITA_13809
scaffold11256	601997	604497	PITA_13810
C4803135	17888	20388	PITA_13811
scaffold182357	248545	251045	PITA_13812
scaffold106113	18348	20848	PITA_13813
C3856999	1	1287	PITA_13814
scaffold146868	52404	54904	PITA_13815
super4283	5395	7895	PITA_13816
scaffold40765	42821	45321	PITA_13817
C5034015	11534	14034	PITA_13818
scaffold118852	173576	176076	PITA_13819
C4810589	23760	26260	PITA_13820
scaffold200289	48973	51473	PITA_13821
scaffold5177	106223	108723	PITA_13822
scaffold14464	107591	110091	PITA_13823
scaffold13499	311984	314484	PITA_13824
scaffold15528	20927	23427	PITA_13825
scaffold142881	7947	10447	PITA_13826
super4369	668672	671172	PITA_13827
scaffold114481	190424	192924	PITA_13828
C4664339	11019	13519	PITA_13829
C4647407	1	501	PITA_13830
scaffold2160	301048	303548	PITA_13831
scaffold155300	150838	153338	PITA_13832
C5042263	13407	15907	PITA_13833
C4636601	4898	7398	PITA_13834
C4335793	6763	9263	PITA_13835
scaffold23692	78891	81391	PITA_13836
scaffold54245	128383	130883	PITA_13837
scaffold36294	59771	62271	PITA_13838
scaffold176519	94677	97177	PITA_13839
scaffold144512	246156	248656	PITA_13840
scaffold226385	1	850	PITA_13841
C4260685	1	1415	PITA_13842
scaffold45823	65408	67908	PITA_13843
scaffold95582	41700	44200	PITA_13844
scaffold46467	199467	201967	PITA_13845
scaffold182568	1	521	PITA_13846
super3920	47544	50044	PITA_13847
C4245995	3177	5677	PITA_13848
scaffold48618	113661	116161	PITA_13849
scaffold187877	22823	25323	PITA_13850
scaffold105371	107815	110315	PITA_13851
super1712	56511	59011	PITA_13852
scaffold190039	31533	34033	PITA_13853
super42	72581	75081	PITA_13854
C5082697	41301	43801	PITA_13855
super3072	30477	32977	PITA_13856
C5122635	20591	23091	PITA_13857
scaffold31268	49618	52118	PITA_13858
scaffold42875	27639	30139	PITA_13859
scaffold171088	41775	44275	PITA_13860
C4880007	1	1413	PITA_13861
super4111	165973	168473	PITA_13862
scaffold201068	60388	62888	PITA_13863
scaffold171	24699	27199	PITA_13864
scaffold89853	19901	22401	PITA_13865
scaffold45456	19820	22320	PITA_13866
super1488	10543	13043	PITA_13867
scaffold184639	168763	171263	PITA_13868
C4171317	5431	7931	PITA_13869
scaffold25105	5259	7759	PITA_13870
super1347	85878	88378	PITA_13871
C4513741	7941	10441	PITA_13872
scaffold174007	151209	153709	PITA_13873
scaffold152447	131147	133647	PITA_13874
scaffold33120	117339	119839	PITA_13875
scaffold194939	1	1565	PITA_13876
scaffold182372	186391	188891	PITA_13877
scaffold183614	25989	28489	PITA_13878
scaffold205501	17369	19869	PITA_13879
scaffold126124	6953	9453	PITA_13880
scaffold66016	3377	5877	PITA_13881
scaffold14634	96247	98747	PITA_13882
C4908527	5383	7883	PITA_13883
C4369499	8883	11383	PITA_13884
scaffold47909	49374	51874	PITA_13885
scaffold151196	78698	81198	PITA_13886
C5020541	3981	6481	PITA_13887
scaffold50351	105210	107710	PITA_13888
scaffold218166	6586	9086	PITA_13889
scaffold72346	24582	27082	PITA_13890
C4369985	5492	7992	PITA_13891
scaffold203517	43397	45897	PITA_13892
scaffold80057	139443	141943	PITA_13893
scaffold152901	24749	27249	PITA_13894
super546	30780	33280	PITA_13895
scaffold10070	34508	37008	PITA_13896
scaffold82336	50076	52576	PITA_13897
scaffold71730	143144	145644	PITA_13898
scaffold85911	18933	21433	PITA_13899
scaffold172208	214116	216616	PITA_13900
scaffold203470	57483	59983	PITA_13901
scaffold55600	118268	120768	PITA_13902
C5105421	15218	17718	PITA_13903
super1596	110926	113426	PITA_13904
C5073095	60629	63129	PITA_13905
scaffold43840	44834	47334	PITA_13906
scaffold208200	19361	21861	PITA_13907
scaffold99700	23779	26279	PITA_13908
super2328	128911	131411	PITA_13909
C4753091	2658	5158	PITA_13910
scaffold221327	1805	4305	PITA_13911
scaffold60797	13994	16494	PITA_13912
scaffold229392	48046	50546	PITA_13913
scaffold21603	1	1047	PITA_13914
scaffold69956	252745	255245	PITA_13915
scaffold30390	221342	223842	PITA_13916
scaffold13828	87392	89892	PITA_13917
scaffold30079	410994	413494	PITA_13918
scaffold65174	35800	38300	PITA_13919
scaffold166375	46492	48992	PITA_13920
scaffold193224	1	1329	PITA_13921
scaffold57297	74616	77116	PITA_13922
C5074961	64453	66953	PITA_13923
super1729	53449	55949	PITA_13924
scaffold37803	57436	59936	PITA_13925
C4336637	3445	5945	PITA_13926
scaffold25739	39960	42460	PITA_13927
super4463	520356	522856	PITA_13928
super199	13	2513	PITA_13929
scaffold48850	410914	413414	PITA_13930
C5096613	1	1521	PITA_13931
C4463911	2359	4859	PITA_13932
C3816683	1629	4129	PITA_13933
scaffold135860	20135	22635	PITA_13934
scaffold140181	8386	10886	PITA_13935
super4085	256863	259363	PITA_13936
scaffold36194	34762	37262	PITA_13937
scaffold152880	167629	170129	PITA_13938
scaffold165691	13412	15912	PITA_13939
scaffold101609	25119	27619	PITA_13940
scaffold72551	71216	73716	PITA_13941
C4129095	1	1582	PITA_13942
scaffold220035	5973	8473	PITA_13943
scaffold149402	19396	21896	PITA_13944
C4894787	7698	10198	PITA_13945
scaffold51778	192999	195499	PITA_13946
scaffold30353	105061	107561	PITA_13947
scaffold51003	20233	22733	PITA_13948
super3733	399689	402189	PITA_13949
scaffold147406	296931	299431	PITA_13950
scaffold112315	47194	49694	PITA_13951
scaffold1014	86939	89439	PITA_13952
C4417397	8343	10843	PITA_13953
scaffold9813	113423	115923	PITA_13954
scaffold88743	90941	93441	PITA_13955
super299	18871	21371	PITA_13956
super2403	243890	246390	PITA_13957
scaffold52014	91413	93913	PITA_13958
C4114549	1	1159	PITA_13959
super1805	5696	8196	PITA_13960
scaffold47762	17414	19914	PITA_13961
super2028	17816	20316	PITA_13962
scaffold206850	102692	105192	PITA_13963
super16	40	2540	PITA_13964
C4107099	3081	5581	PITA_13965
scaffold17547	133366	135866	PITA_13966
scaffold82911	61613	64113	PITA_13967
super1025	87069	89569	PITA_13968
scaffold17090	83316	85816	PITA_13969
C4182167	1	1656	PITA_13970
super1914	32648	35148	PITA_13971
C4822983	26912	29412	PITA_13972
scaffold77849	8999	11499	PITA_13973
super1968	33903	36403	PITA_13974
super987	498654	501154	PITA_13975
scaffold105599	107453	109953	PITA_13976
scaffold221933	13478	15978	PITA_13977
scaffold50255	41779	44279	PITA_13978
scaffold88257	66193	68693	PITA_13979
scaffold73373	8633	11133	PITA_13980
scaffold146354	21181	23681	PITA_13981
scaffold57298	27687	30187	PITA_13982
scaffold211075	88873	91373	PITA_13983
super1947	361500	364000	PITA_13984
scaffold229622	32225	34725	PITA_13985
C4853063	26936	29436	PITA_13986
scaffold180171	101266	103766	PITA_13987
super1197	53283	55783	PITA_13988
scaffold85527	124239	126739	PITA_13989
super2666	107065	109565	PITA_13990
scaffold195334	168073	170573	PITA_13991
scaffold211700	49406	51906	PITA_13992
scaffold161914	12765	15265	PITA_13993
scaffold225058	54509	57009	PITA_13994
C4004629	2107	4607	PITA_13995
scaffold216200	21252	23752	PITA_13996
scaffold222662	1498	3998	PITA_13997
scaffold154659	1	2339	PITA_13998
scaffold119105	13173	15673	PITA_13999
scaffold92287	138271	140771	PITA_14000
scaffold173600	30915	33415	PITA_14001
C4200411	5862	8362	PITA_14002
super2934	101829	104329	PITA_14003
C4678469	1	1082	PITA_14004
scaffold42839	46069	48569	PITA_14005
scaffold142903	38789	41289	PITA_14006
scaffold193907	64220	66720	PITA_14007
scaffold28987	9296	11796	PITA_14008
scaffold153712	3250	5750	PITA_14009
scaffold103562	42484	44984	PITA_14010
scaffold123847	78687	81187	PITA_14011
scaffold160346	7018	9518	PITA_14012
scaffold168937	6022	8522	PITA_14013
super3130	418365	420865	PITA_14014
super2981	173614	176114	PITA_14015
C4392603	8490	10990	PITA_14016
scaffold205027	3750	6250	PITA_14017
C4145365	3666	6166	PITA_14018
scaffold163434	9929	12429	PITA_14019
C4786855	2185	4685	PITA_14020
scaffold16681	488467	490967	PITA_14021
scaffold225184	148375	150875	PITA_14022
C4923657	32525	35025	PITA_14023
super2621	95992	98492	PITA_14024
super1382	154522	157022	PITA_14025
scaffold38989	174884	177384	PITA_14026
scaffold36879	47432	49932	PITA_14027
scaffold131220	95810	98310	PITA_14028
C4551127	13632	16132	PITA_14029
scaffold197166	67891	70391	PITA_14030
C4903233	1	2067	PITA_14031
scaffold161661	26184	28684	PITA_14032
C4298459	5674	8174	PITA_14033
scaffold39399	124819	127319	PITA_14034
scaffold97998	148548	151048	PITA_14035
C5036283	52339	54839	PITA_14036
scaffold57506	202292	204792	PITA_14037
scaffold81966	30149	32649	PITA_14038
scaffold41817	68728	71228	PITA_14039
scaffold224985	23062	25562	PITA_14040
super3266	85418	87918	PITA_14041
scaffold254	175778	178278	PITA_14042
scaffold73049	57456	59956	PITA_14043
C5043767	46648	49148	PITA_14044
scaffold61421	3834	6334	PITA_14045
scaffold71002	321804	324304	PITA_14046
scaffold28386	76108	78608	PITA_14047
scaffold2925	102188	104688	PITA_14048
scaffold33248	51804	54304	PITA_14049
scaffold70723	62902	65402	PITA_14050
scaffold2038	116104	118604	PITA_14051
scaffold190769	1	690	PITA_14052
scaffold89242	97007	99507	PITA_14053
C4253101	57	2557	PITA_14054
scaffold204576	42848	45348	PITA_14055
scaffold21342	62487	64987	PITA_14056
scaffold193863	49575	52075	PITA_14057
scaffold20145	70205	72705	PITA_14058
scaffold133764	51154	53654	PITA_14059
scaffold119534	21579	24079	PITA_14060
scaffold143929	459051	461551	PITA_14061
scaffold165395	19530	22030	PITA_14062
scaffold158655	323	2823	PITA_14063
scaffold63347	240860	243360	PITA_14064
C4575103	2593	5093	PITA_14065
scaffold219410	16434	18934	PITA_14066
scaffold230132	139204	141704	PITA_14067
scaffold230134	77629	80129	PITA_14068
C4643701	11760	14260	PITA_14069
scaffold86788	57565	60065	PITA_14070
scaffold146676	35924	38424	PITA_14071
super1522	185068	187568	PITA_14072
C4424139	5388	7888	PITA_14073
scaffold205327	798	3298	PITA_14074
C4864853	19896	22396	PITA_14075
scaffold44374	16149	18649	PITA_14076
scaffold131482	38875	41375	PITA_14077
scaffold22101	143442	145942	PITA_14078
scaffold43509	52231	54731	PITA_14079
scaffold18975	1	538	PITA_14080
super169	126513	129013	PITA_14081
scaffold71920	233381	235881	PITA_14082
scaffold53013	211085	213585	PITA_14083
C4964811	43452	45952	PITA_14084
scaffold100944	1	2452	PITA_14085
scaffold123138	49836	52336	PITA_14086
scaffold218631	126887	129387	PITA_14087
scaffold29962	20246	22746	PITA_14088
scaffold187001	5578	8078	PITA_14089
scaffold57077	89740	92240	PITA_14090
scaffold30412	226999	229499	PITA_14091
scaffold60731	240346	242846	PITA_14092
super899	8606	11106	PITA_14093
C4946299	38171	40671	PITA_14094
super1531	6581	9081	PITA_14095
scaffold96454	37085	39585	PITA_14096
super3594	161040	163540	PITA_14097
scaffold220941	80865	83365	PITA_14098
super99	29868	32368	PITA_14099
scaffold76039	47244	49744	PITA_14100
super39	191061	193561	PITA_14101
super2671	7196	9696	PITA_14102
C4705761	8177	10677	PITA_14103
scaffold111270	16668	19168	PITA_14104
scaffold111220	2038	4538	PITA_14105
C3779555	1	2129	PITA_14106
scaffold169028	124073	126573	PITA_14107
C5151649	111612	114112	PITA_14108
scaffold115909	15729	18229	PITA_14109
super58	150942	153442	PITA_14110
super4169	69487	71987	PITA_14111
scaffold191283	34892	37392	PITA_14112
super3531	408949	411449	PITA_14113
C4279435	1271	3771	PITA_14114
C4929341	37626	40126	PITA_14115
scaffold141313	45615	48115	PITA_14116
scaffold55333	147179	149679	PITA_14117
scaffold72850	74976	77476	PITA_14118
C5116945	74323	76823	PITA_14119
scaffold10585	112411	114911	PITA_14120
scaffold195075	138502	141002	PITA_14121
C3840307	304	2804	PITA_14122
scaffold165823	86834	89334	PITA_14123
scaffold188835	112829	115329	PITA_14124
scaffold47532	5771	8271	PITA_14125
scaffold213125	47261	49761	PITA_14126
scaffold143730	1279	3779	PITA_14127
scaffold300	97759	100259	PITA_14128
super4471	328577	331077	PITA_14129
scaffold104592	14622	17122	PITA_14130
scaffold222849	102739	105239	PITA_14131
C4727069	9004	11504	PITA_14132
scaffold4502	91518	94018	PITA_14133
scaffold222136	27984	30484	PITA_14134
scaffold82433	106562	109062	PITA_14135
scaffold28452	9099	11599	PITA_14136
scaffold152156	179873	182373	PITA_14137
scaffold145440	32270	34770	PITA_14138
scaffold7908	446254	448754	PITA_14139
scaffold144584	45928	48428	PITA_14140
scaffold15473	309903	312403	PITA_14141
scaffold88365	263711	266211	PITA_14142
scaffold197398	161527	164027	PITA_14143
scaffold220632	77096	79596	PITA_14144
C3852777	2382	4882	PITA_14145
scaffold96737	102377	104877	PITA_14146
scaffold34498	97580	100080	PITA_14147
scaffold136040	60976	63476	PITA_14148
C3977547	512	3012	PITA_14149
scaffold193563	63183	65683	PITA_14150
C4596779	8809	11309	PITA_14151
scaffold206836	2045	4545	PITA_14152
scaffold8760	36990	39490	PITA_14153
C5015545	19155	21655	PITA_14154
scaffold154609	3983	6483	PITA_14155
scaffold201012	7959	10459	PITA_14156
super689	132476	134976	PITA_14157
scaffold38461	14612	17112	PITA_14158
C4357637	194	2694	PITA_14159
scaffold202758	6818	9318	PITA_14160
scaffold68885	97947	100447	PITA_14161
scaffold109003	15832	18332	PITA_14162
C3937413	2651	5151	PITA_14163
scaffold58837	16408	18908	PITA_14164
scaffold192495	42596	45096	PITA_14165
scaffold142541	89565	92065	PITA_14166
scaffold40505	3445	5945	PITA_14167
C5061455	18684	21184	PITA_14168
C4056451	1	740	PITA_14169
C4481699	1	1638	PITA_14170
scaffold186614	54291	56791	PITA_14171
scaffold193775	5032	7532	PITA_14172
scaffold97619	1727	4227	PITA_14173
scaffold27744	214566	217066	PITA_14174
C5153727	98253	100753	PITA_14175
C4377051	1	922	PITA_14176
scaffold20899	155533	158033	PITA_14177
scaffold97207	11843	14343	PITA_14178
scaffold75635	46949	49449	PITA_14179
scaffold209001	6594	9094	PITA_14180
scaffold38563	265989	268489	PITA_14181
scaffold90666	52598	55098	PITA_14182
scaffold200343	34506	37006	PITA_14183
C3864655	960	3460	PITA_14184
C3804435	1	637	PITA_14185
scaffold170144	106974	109474	PITA_14186
scaffold27766	564	3064	PITA_14187
scaffold10304	265044	267544	PITA_14188
super4416	72401	74901	PITA_14189
scaffold80739	36603	39103	PITA_14190
C5037963	5405	7905	PITA_14191
scaffold218290	55892	58392	PITA_14192
super3091	158498	160998	PITA_14193
scaffold89726	10454	12954	PITA_14194
super124	111620	114120	PITA_14195
scaffold72470	156664	159164	PITA_14196
scaffold154259	28964	31464	PITA_14197
C4509939	11235	13735	PITA_14198
C4767409	30	2530	PITA_14199
scaffold21321	213015	215515	PITA_14200
scaffold85357	84595	87095	PITA_14201
scaffold45703	120985	123485	PITA_14202
scaffold61750	65794	68294	PITA_14203
super2559	67991	70491	PITA_14204
super1762	23202	25702	PITA_14205
C4508341	3843	6343	PITA_14206
scaffold57392	60251	62751	PITA_14207
scaffold213220	10216	12716	PITA_14208
scaffold219963	135301	137801	PITA_14209
scaffold207210	39409	41909	PITA_14210
super3802	50883	53383	PITA_14211
scaffold146435	188809	191309	PITA_14212
C5024447	46100	48600	PITA_14213
scaffold126418	31456	33956	PITA_14214
C4153625	2121	4621	PITA_14215
C4065045	1	764	PITA_14216
scaffold216856	18427	20927	PITA_14217
super1067	350047	352547	PITA_14218
scaffold35984	15358	17858	PITA_14219
C3843087	1	2342	PITA_14220
scaffold216432	29556	32056	PITA_14221
C4804081	23315	25815	PITA_14222
C4315049	461	2961	PITA_14223
scaffold77619	321664	324164	PITA_14224
scaffold130172	74362	76862	PITA_14225
scaffold228732	140551	143051	PITA_14226
scaffold24535	3490	5990	PITA_14227
C4409085	4661	7161	PITA_14228
scaffold33327	106214	108714	PITA_14229
scaffold82320	53609	56109	PITA_14230
scaffold58051	115763	118263	PITA_14231
scaffold501	32167	34667	PITA_14232
C4295613	2175	4675	PITA_14233
super2393	43305	45805	PITA_14234
C4894151	23764	26264	PITA_14235
scaffold145692	88063	90563	PITA_14236
scaffold119696	13620	16120	PITA_14237
C4164659	1	1129	PITA_14238
scaffold73590	175171	177671	PITA_14239
super1658	37980	40480	PITA_14240
scaffold1910	6042	8542	PITA_14241
super198	80616	83116	PITA_14242
scaffold193853	37484	39984	PITA_14243
scaffold4705	9814	12314	PITA_14244
scaffold24551	46014	48514	PITA_14245
scaffold212939	74444	76944	PITA_14246
super433	80395	82895	PITA_14247
scaffold43499	72820	75320	PITA_14248
scaffold51176	6442	8942	PITA_14249
scaffold63759	70675	73175	PITA_14250
scaffold42394	47122	49622	PITA_14251
scaffold20962	97280	99780	PITA_14252
scaffold97349	272154	274654	PITA_14253
scaffold128331	193279	195779	PITA_14254
scaffold218832	6662	9162	PITA_14255
C3790205	1	2381	PITA_14256
scaffold179709	26588	29088	PITA_14257
C4178909	2768	5268	PITA_14258
super2212	92352	94852	PITA_14259
C4381929	5673	8173	PITA_14260
C4482067	812	3312	PITA_14261
C5106911	10488	12988	PITA_14262
scaffold15298	1	760	PITA_14263
scaffold78870	118091	120591	PITA_14264
scaffold221776	1277	3777	PITA_14265
C4056829	81	2581	PITA_14266
scaffold56295	319241	321741	PITA_14267
scaffold148379	51665	54165	PITA_14268
super4109	420282	422782	PITA_14269
scaffold74329	67297	69797	PITA_14270
scaffold195299	90940	93440	PITA_14271
C5133115	69281	71781	PITA_14272
C4116749	1	2067	PITA_14273
C4053151	922	3422	PITA_14274
super3933	343166	345666	PITA_14275
super395	215237	217737	PITA_14276
scaffold1792	87015	89515	PITA_14277
scaffold29751	36258	38758	PITA_14278
C4222827	6972	9472	PITA_14279
super4415	79053	81553	PITA_14280
scaffold63429	45720	48220	PITA_14281
super3427	1143	3643	PITA_14282
scaffold3748	12066	14566	PITA_14283
C4325253	7931	10431	PITA_14284
scaffold43698	47032	49532	PITA_14285
scaffold43488	1	1961	PITA_14286
scaffold36687	240143	242643	PITA_14287
scaffold16565	175067	177567	PITA_14288
scaffold130091	10871	13371	PITA_14289
scaffold38935	43915	46415	PITA_14290
C4425695	3144	5644	PITA_14291
scaffold87435	115468	117968	PITA_14292
scaffold41766	13143	15643	PITA_14293
scaffold147108	1839	4339	PITA_14294
scaffold80062	22011	24511	PITA_14295
scaffold27560	144486	146986	PITA_14296
super1309	397335	399835	PITA_14297
C4077787	1471	3971	PITA_14298
scaffold36388	335658	338158	PITA_14299
scaffold55319	14254	16754	PITA_14300
C5107515	1968	4468	PITA_14301
super4104	15086	17586	PITA_14302
scaffold122637	14228	16728	PITA_14303
scaffold1677	189186	191686	PITA_14304
scaffold147019	117166	119666	PITA_14305
scaffold225323	12436	14936	PITA_14306
C4624571	4411	6911	PITA_14307
scaffold126923	63605	66105	PITA_14308
scaffold103579	84863	87363	PITA_14309
scaffold204055	67583	70083	PITA_14310
scaffold44794	82668	85168	PITA_14311
C4432265	9698	12198	PITA_14312
scaffold144578	64602	67102	PITA_14313
scaffold160697	108554	111054	PITA_14314
scaffold26029	167043	169543	PITA_14315
scaffold36934	422648	425148	PITA_14316
scaffold171466	156547	159047	PITA_14317
C4292689	245	2745	PITA_14318
scaffold88934	100483	102983	PITA_14319
scaffold224754	68994	71494	PITA_14320
scaffold147903	26672	29172	PITA_14321
super1028	348661	351161	PITA_14322
scaffold14916	90198	92698	PITA_14323
scaffold214979	65929	68429	PITA_14324
C4388241	5816	8316	PITA_14325
scaffold40530	97007	99507	PITA_14326
C4537661	2641	5141	PITA_14327
scaffold184319	23984	26484	PITA_14328
scaffold23585	214580	217080	PITA_14329
scaffold37445	42244	44744	PITA_14330
scaffold230604	139626	142126	PITA_14331
scaffold230524	6295	8795	PITA_14332
super4215	767238	769738	PITA_14333
scaffold21487	2411	4911	PITA_14334
scaffold94702	67814	70314	PITA_14335
scaffold194472	1659	4159	PITA_14336
C4985439	45634	48134	PITA_14337
scaffold209591	36329	38829	PITA_14338
scaffold43131	828	3328	PITA_14339
scaffold29217	384304	386804	PITA_14340
scaffold230442	1	2198	PITA_14341
C5132395	23440	25940	PITA_14342
super1751	20541	23041	PITA_14343
scaffold33254	231586	234086	PITA_14344
scaffold2374	179979	182479	PITA_14345
scaffold160291	23241	25741	PITA_14346
super2394	51373	53873	PITA_14347
C4471259	2311	4811	PITA_14348
super3658	253318	255818	PITA_14349
super336	471543	474043	PITA_14350
C4993799	36760	39260	PITA_14351
scaffold24458	404768	407268	PITA_14352
super4294	5434	7934	PITA_14353
C4310827	7888	10388	PITA_14354
scaffold35698	3716	6216	PITA_14355
scaffold2566	67469	69969	PITA_14356
scaffold97553	133865	136365	PITA_14357
super2847	44750	47250	PITA_14358
scaffold83112	81480	83980	PITA_14359
scaffold57718	277970	280470	PITA_14360
C4714755	12933	15433	PITA_14361
scaffold104301	19542	22042	PITA_14362
scaffold27519	193254	195754	PITA_14363
scaffold45865	105471	107971	PITA_14364
scaffold76977	66397	68897	PITA_14365
scaffold65104	215488	217988	PITA_14366
scaffold198617	84886	87386	PITA_14367
scaffold155236	79835	82335	PITA_14368
scaffold93287	8730	11230	PITA_14369
super666	42903	45403	PITA_14370
scaffold178874	25150	27650	PITA_14371
scaffold191368	2985	5485	PITA_14372
scaffold211048	26991	29491	PITA_14373
C4831401	23611	26111	PITA_14374
scaffold65311	63132	65632	PITA_14375
C4575577	6716	9216	PITA_14376
C4852119	28601	31101	PITA_14377
C4901725	17039	19539	PITA_14378
C5108469	7761	10261	PITA_14379
scaffold628	10792	13292	PITA_14380
super3959	10509	13009	PITA_14381
scaffold230416	122713	125213	PITA_14382
C5167669	116063	118563	PITA_14383
scaffold190294	24997	27497	PITA_14384
scaffold146990	340606	343106	PITA_14385
scaffold31099	35044	37544	PITA_14386
scaffold55420	175256	177756	PITA_14387
C5080015	58364	60864	PITA_14388
scaffold227095	43292	45792	PITA_14389
scaffold105564	179091	181591	PITA_14390
super3372	57882	60382	PITA_14391
scaffold29032	104350	106850	PITA_14392
super563	510360	512860	PITA_14393
super2365	13661	16161	PITA_14394
scaffold67149	48936	51436	PITA_14395
scaffold65216	34603	37103	PITA_14396
scaffold184085	34921	37421	PITA_14397
scaffold59604	101151	103651	PITA_14398
scaffold173495	4034	6534	PITA_14399
scaffold209765	69141	71641	PITA_14400
C4191569	1	982	PITA_14401
scaffold157244	138513	141013	PITA_14402
scaffold14737	44414	46914	PITA_14403
scaffold47842	7868	10368	PITA_14404
C4396307	1639	4139	PITA_14405
super4026	252930	255430	PITA_14406
scaffold104069	63530	66030	PITA_14407
scaffold10841	9069	11569	PITA_14408
scaffold187999	35307	37807	PITA_14409
scaffold80141	296334	298834	PITA_14410
C5102531	47909	50409	PITA_14411
scaffold37610	43110	45610	PITA_14412
scaffold171208	6601	9101	PITA_14413
super2954	25507	28007	PITA_14414
scaffold114056	41786	44286	PITA_14415
scaffold47868	39534	42034	PITA_14416
scaffold91027	36961	39461	PITA_14417
scaffold51295	3797	6297	PITA_14418
scaffold90612	3204	5704	PITA_14419
super2238	744372	746872	PITA_14420
C4241917	3645	6145	PITA_14421
C5162107	1	1077	PITA_14422
super2871	210334	212834	PITA_14423
scaffold219403	135524	138024	PITA_14424
scaffold224213	2348	4848	PITA_14425
super2192	170802	173302	PITA_14426
C4426241	1	793	PITA_14427
C4981735	26829	29329	PITA_14428
scaffold227224	96381	98881	PITA_14429
scaffold126171	108654	111154	PITA_14430
C4192845	1	1256	PITA_14431
scaffold39475	60857	63357	PITA_14432
scaffold226804	56525	59025	PITA_14433
C4359823	5567	8067	PITA_14434
scaffold163768	129468	131968	PITA_14435
scaffold230257	108708	111208	PITA_14436
scaffold86013	103927	106427	PITA_14437
C5031111	5243	7743	PITA_14438
C4903609	3144	5644	PITA_14439
scaffold2396	2858	5358	PITA_14440
super5	79787	82287	PITA_14441
scaffold24260	144727	147227	PITA_14442
scaffold65252	23036	25536	PITA_14443
scaffold176631	29126	31626	PITA_14444
scaffold229534	36181	38681	PITA_14445
C4390733	9003	11503	PITA_14446
scaffold19760	148337	150837	PITA_14447
super626	180888	183388	PITA_14448
scaffold175489	12313	14813	PITA_14449
scaffold15192	104037	106537	PITA_14450
scaffold227987	22191	24691	PITA_14451
super1623	202124	204624	PITA_14452
C4360129	3137	5637	PITA_14453
scaffold221057	50506	53006	PITA_14454
scaffold56825	177697	180197	PITA_14455
scaffold52570	63029	65529	PITA_14456
scaffold54873	228754	231254	PITA_14457
super4449	322052	324552	PITA_14458
scaffold81640	15283	17783	PITA_14459
C4351619	4043	6543	PITA_14460
scaffold192260	4046	6546	PITA_14461
C4354321	9648	12148	PITA_14462
super1691	499763	502263	PITA_14463
C4282601	1	2335	PITA_14464
scaffold209308	73508	76008	PITA_14465
scaffold67137	81894	84394	PITA_14466
super1972	87722	90222	PITA_14467
scaffold217997	41627	44127	PITA_14468
scaffold28231	65215	67715	PITA_14469
scaffold119795	46102	48602	PITA_14470
scaffold114037	34520	37020	PITA_14471
super747	13465	15965	PITA_14472
C4531467	8325	10825	PITA_14473
scaffold74206	6496	8996	PITA_14474
super4053	53618	56118	PITA_14475
super1660	100867	103367	PITA_14476
scaffold109154	206997	209497	PITA_14477
super2966	174455	176955	PITA_14478
super131	3955	6455	PITA_14479
C4279949	6452	8952	PITA_14480
scaffold168121	93087	95587	PITA_14481
scaffold87662	50959	53459	PITA_14482
scaffold57279	287173	289673	PITA_14483
scaffold9831	115901	118401	PITA_14484
scaffold215371	1317	3817	PITA_14485
scaffold68409	188434	190934	PITA_14486
super2260	65899	68399	PITA_14487
scaffold122515	53797	56297	PITA_14488
C4992603	41006	43506	PITA_14489
scaffold184052	9722	12222	PITA_14490
scaffold66847	118076	120576	PITA_14491
scaffold25881	246140	248640	PITA_14492
scaffold1982	111450	113950	PITA_14493
scaffold149985	8840	11340	PITA_14494
C4325303	2751	5251	PITA_14495
scaffold146710	40442	42942	PITA_14496
scaffold91827	83476	85976	PITA_14497
scaffold46667	135938	138438	PITA_14498
scaffold219686	3642	6142	PITA_14499
scaffold218163	34692	37192	PITA_14500
scaffold229718	1	1254	PITA_14501
super3431	333411	335911	PITA_14502
scaffold85947	9412	11912	PITA_14503
C4965305	33585	36085	PITA_14504
C5026759	32303	34803	PITA_14505
scaffold21473	26208	28708	PITA_14506
scaffold35721	149308	151808	PITA_14507
scaffold183257	232718	235218	PITA_14508
scaffold183435	25779	28279	PITA_14509
scaffold220089	46038	48538	PITA_14510
scaffold50411	413643	416143	PITA_14511
scaffold71802	39256	41756	PITA_14512
scaffold40923	62670	65170	PITA_14513
C5067489	62106	64606	PITA_14514
scaffold223793	1	2474	PITA_14515
scaffold97949	18023	20523	PITA_14516
super1346	114344	116844	PITA_14517
C4810931	6691	9191	PITA_14518
scaffold196914	186029	188529	PITA_14519
scaffold158314	71858	74358	PITA_14520
C4632941	13885	16385	PITA_14521
scaffold93262	85020	87520	PITA_14522
super2478	77321	79821	PITA_14523
scaffold116308	32705	35205	PITA_14524
scaffold170895	63065	65565	PITA_14525
scaffold195083	107905	110405	PITA_14526
C3911919	3513	6013	PITA_14527
super1684	47877	50377	PITA_14528
scaffold117633	135712	138212	PITA_14529
scaffold6079	60085	62585	PITA_14530
scaffold37101	176020	178520	PITA_14531
super4173	6296	8796	PITA_14532
scaffold202748	36520	39020	PITA_14533
scaffold45064	214929	217429	PITA_14534
C4848559	16869	19369	PITA_14535
C4550403	1	739	PITA_14536
super4530	178270	180770	PITA_14537
scaffold80048	85783	88283	PITA_14538
scaffold203463	55411	57911	PITA_14539
scaffold213082	38566	41066	PITA_14540
scaffold88880	36501	39001	PITA_14541
scaffold10134	26851	29351	PITA_14542
C4472353	8022	10522	PITA_14543
scaffold126684	65367	67867	PITA_14544
C4544923	3692	6192	PITA_14545
scaffold96999	271779	274279	PITA_14546
super3354	278280	280780	PITA_14547
super12	247290	249790	PITA_14548
C4827227	13443	15943	PITA_14549
scaffold84951	253600	256100	PITA_14550
C4406897	8056	10556	PITA_14551
super2538	10358	12858	PITA_14552
scaffold58735	549601	552101	PITA_14553
C4240529	1815	4315	PITA_14554
super2881	199621	202121	PITA_14555
scaffold113018	159881	162381	PITA_14556
super2004	198828	201328	PITA_14557
scaffold51578	43341	45841	PITA_14558
scaffold194353	8633	11133	PITA_14559
scaffold113136	4577	7077	PITA_14560
super3671	338578	341078	PITA_14561
C4217029	1	2134	PITA_14562
scaffold184504	37477	39977	PITA_14563
scaffold74037	139613	142113	PITA_14564
super455	439908	442408	PITA_14565
scaffold223272	36943	39443	PITA_14566
scaffold212459	2900	5400	PITA_14567
scaffold64066	128579	131079	PITA_14568
super2847	68734	71234	PITA_14569
scaffold18207	7945	10445	PITA_14570
C4243943	4973	7473	PITA_14571
scaffold82529	16577	19077	PITA_14572
scaffold93823	18554	21054	PITA_14573
scaffold7472	151956	154456	PITA_14574
scaffold74659	70784	73284	PITA_14575
C4851649	28810	31310	PITA_14576
C5064599	29532	32032	PITA_14577
scaffold229197	37444	39944	PITA_14578
C3894607	1	2355	PITA_14579
super672	510102	512602	PITA_14580
C4785189	24602	27102	PITA_14581
scaffold205371	21884	24384	PITA_14582
C4490621	1	652	PITA_14583
scaffold95152	19573	22073	PITA_14584
scaffold150316	21497	23997	PITA_14585
C5101649	1	1834	PITA_14586
scaffold39160	300821	303321	PITA_14587
super1202	238046	240546	PITA_14588
scaffold94605	21905	24405	PITA_14589
scaffold58046	14576	17076	PITA_14590
scaffold22076	29531	32031	PITA_14591
super1629	92783	95283	PITA_14592
scaffold192329	76599	79099	PITA_14593
super1868	274995	277495	PITA_14594
C3967189	1684	4184	PITA_14595
scaffold162436	149375	151875	PITA_14596
C4822003	21435	23935	PITA_14597
scaffold35920	1282	3782	PITA_14598
scaffold166484	39512	42012	PITA_14599
C4166687	5223	7723	PITA_14600
scaffold173957	27475	29975	PITA_14601
C5004163	26221	28721	PITA_14602
scaffold165990	30012	32512	PITA_14603
scaffold200282	48168	50668	PITA_14604
C5164091	41455	43955	PITA_14605
C5067359	50623	53123	PITA_14606
scaffold24112	296772	299272	PITA_14607
scaffold221618	59743	62243	PITA_14608
scaffold14207	24718	27218	PITA_14609
scaffold19130	35283	37783	PITA_14610
C4028217	2293	4793	PITA_14611
scaffold77387	73648	76148	PITA_14612
scaffold138972	27834	30334	PITA_14613
C4755665	1954	4454	PITA_14614
C4346419	4905	7405	PITA_14615
scaffold183257	204858	207358	PITA_14616
scaffold170799	42935	45435	PITA_14617
super810	345130	347630	PITA_14618
scaffold142586	122665	125165	PITA_14619
super3784	156461	158961	PITA_14620
super366	32304	34804	PITA_14621
C4908429	4400	6900	PITA_14622
scaffold4550	87623	90123	PITA_14623
scaffold23263	155968	158468	PITA_14624
scaffold46720	39792	42292	PITA_14625
scaffold135844	97406	99906	PITA_14626
C4381283	4030	6530	PITA_14627
scaffold220451	92933	95433	PITA_14628
scaffold31624	130761	133261	PITA_14629
scaffold218841	1	926	PITA_14630
scaffold104470	136817	139317	PITA_14631
scaffold132641	38306	40806	PITA_14632
scaffold93494	106629	109129	PITA_14633
super2951	254593	257093	PITA_14634
scaffold204619	47109	49609	PITA_14635
scaffold20974	25201	27701	PITA_14636
scaffold39704	23506	26006	PITA_14637
C3959021	726	3226	PITA_14638
scaffold78277	65836	68336	PITA_14639
scaffold131497	68697	71197	PITA_14640
scaffold93958	19020	21520	PITA_14641
scaffold12135	109235	111735	PITA_14642
super3821	291758	294258	PITA_14643
C4802073	8283	10783	PITA_14644
super2432	711484	713984	PITA_14645
scaffold64933	44691	47191	PITA_14646
scaffold95537	161321	163821	PITA_14647
C4320345	7620	10120	PITA_14648
scaffold52221	243188	245688	PITA_14649
C4171559	1732	4232	PITA_14650
C5164929	66447	68947	PITA_14651
C4302745	950	3450	PITA_14652
scaffold24136	148634	151134	PITA_14653
scaffold149227	21750	24250	PITA_14654
C3956775	1104	3604	PITA_14655
scaffold179026	2009	4509	PITA_14656
C4726941	21995	24495	PITA_14657
super2530	545903	548403	PITA_14658
scaffold156702	1	2194	PITA_14659
scaffold211061	1	2369	PITA_14660
scaffold38869	19238	21738	PITA_14661
scaffold71528	58970	61470	PITA_14662
scaffold228027	1759	4259	PITA_14663
scaffold228031	5571	8071	PITA_14664
C4713449	17070	19570	PITA_14665
super3764	120643	123143	PITA_14666
scaffold146703	35869	38369	PITA_14667
C5163785	15226	17726	PITA_14668
super3527	86753	89253	PITA_14669
scaffold75186	125645	128145	PITA_14670
super340	165395	167895	PITA_14671
C5000185	10839	13339	PITA_14672
scaffold157153	201485	203985	PITA_14673
C4902787	4915	7415	PITA_14674
scaffold2356	194616	197116	PITA_14675
scaffold81805	20470	22970	PITA_14676
super1575	1	1453	PITA_14677
C3931081	1	2026	PITA_14678
scaffold18784	244552	247052	PITA_14679
scaffold109458	119974	122474	PITA_14680
super2524	3096	5596	PITA_14681
scaffold84400	167489	169989	PITA_14682
C5021199	17858	20358	PITA_14683
scaffold57345	144074	146574	PITA_14684
super3617	234802	237302	PITA_14685
C3989255	1	1129	PITA_14686
scaffold126315	388368	390868	PITA_14687
scaffold221309	32369	34869	PITA_14688
scaffold93211	5886	8386	PITA_14689
scaffold13034	65703	68203	PITA_14690
scaffold84378	262723	265223	PITA_14691
scaffold30104	2908	5408	PITA_14692
scaffold98438	302962	305462	PITA_14693
super2909	5998	8498	PITA_14694
scaffold221624	687	3187	PITA_14695
scaffold175015	232304	234804	PITA_14696
scaffold25293	55892	58392	PITA_14697
scaffold25274	14927	17427	PITA_14698
C5098963	56075	58575	PITA_14699
scaffold165564	148488	150988	PITA_14700
scaffold211941	1318	3818	PITA_14701
C3927671	21	2521	PITA_14702
scaffold42136	147564	150064	PITA_14703
scaffold230126	48329	50829	PITA_14704
scaffold81034	111403	113903	PITA_14705
scaffold90529	143576	146076	PITA_14706
scaffold228670	52473	54973	PITA_14707
scaffold136029	96427	98927	PITA_14708
super2690	113622	116122	PITA_14709
C5077147	9948	12448	PITA_14710
scaffold150653	27609	30109	PITA_14711
C3895037	1	1549	PITA_14712
scaffold132610	13907	16407	PITA_14713
scaffold1890	114753	117253	PITA_14714
scaffold12256	107295	109795	PITA_14715
scaffold139771	26830	29330	PITA_14716
scaffold96473	56335	58835	PITA_14717
scaffold193211	1	667	PITA_14718
super1779	12389	14889	PITA_14719
scaffold46649	25988	28488	PITA_14720
super3833	179885	182385	PITA_14721
C5116419	20326	22826	PITA_14722
super3066	1	2252	PITA_14723
scaffold60054	4972	7472	PITA_14724
scaffold162510	23484	25984	PITA_14725
C4275989	1370	3870	PITA_14726
scaffold176759	109226	111726	PITA_14727
C3978961	1	694	PITA_14728
scaffold146506	105015	107515	PITA_14729
super1343	494109	496609	PITA_14730
scaffold156646	1	787	PITA_14731
scaffold195406	139778	142278	PITA_14732
C5167055	97815	100315	PITA_14733
scaffold52643	256790	259290	PITA_14734
C4563199	13436	15936	PITA_14735
scaffold78399	27515	30015	PITA_14736
scaffold24809	27835	30335	PITA_14737
super4539	19905	22405	PITA_14738
super385	47039	49539	PITA_14739
super1885	101752	104252	PITA_14740
scaffold9822	104457	106957	PITA_14741
scaffold55673	22173	24673	PITA_14742
C3962061	1	690	PITA_14743
super1533	673846	676346	PITA_14744
scaffold211023	25279	27779	PITA_14745
scaffold17966	592394	594894	PITA_14746
scaffold28812	78870	81370	PITA_14747
C4003121	1329	3829	PITA_14748
C4013337	1495	3995	PITA_14749
scaffold137948	52323	54823	PITA_14750
C4266799	6301	8801	PITA_14751
scaffold227876	20620	23120	PITA_14752
scaffold28879	47014	49514	PITA_14753
scaffold211152	2265	4765	PITA_14754
scaffold4590	154118	156618	PITA_14755
scaffold20029	10861	13361	PITA_14756
scaffold11632	9810	12310	PITA_14757
C5170559	43274	45774	PITA_14758
scaffold195190	89172	91672	PITA_14759
scaffold16700	65891	68391	PITA_14760
super3848	42027	44527	PITA_14761
scaffold11575	85064	87564	PITA_14762
scaffold153869	47235	49735	PITA_14763
super587	83280	85780	PITA_14764
scaffold194329	2903	5403	PITA_14765
super1741	136144	138644	PITA_14766
super3059	60596	63096	PITA_14767
C4901357	23906	26406	PITA_14768
super117	160116	162616	PITA_14769
scaffold211460	63845	66345	PITA_14770
C4263989	1	501	PITA_14771
C4148479	3964	6464	PITA_14772
super4327	282067	284567	PITA_14773
scaffold87662	50959	53459	PITA_14774
scaffold162262	24263	26763	PITA_14775
C5114565	1	1741	PITA_14776
super1947	562605	565105	PITA_14777
scaffold141127	38422	40922	PITA_14778
scaffold26063	111274	113774	PITA_14779
super2837	102857	105357	PITA_14780
C3970001	1	1245	PITA_14781
super3865	154082	156582	PITA_14782
C5098137	43046	45546	PITA_14783
scaffold8448	366974	369474	PITA_14784
scaffold201592	31668	34168	PITA_14785
scaffold102845	69233	71733	PITA_14786
C4630753	15727	18227	PITA_14787
super121	54206	56706	PITA_14788
scaffold208688	58606	61106	PITA_14789
scaffold75796	27908	30408	PITA_14790
scaffold192161	49490	51990	PITA_14791
scaffold17152	25729	28229	PITA_14792
C4254251	3332	5832	PITA_14793
scaffold105305	13096	15596	PITA_14794
scaffold156851	8364	10864	PITA_14795
scaffold159835	110068	112568	PITA_14796
scaffold176289	56177	58677	PITA_14797
C4560827	491	2991	PITA_14798
scaffold177455	53916	56416	PITA_14799
scaffold36530	63906	66406	PITA_14800
scaffold100962	114905	117405	PITA_14801
C4451851	1403	3903	PITA_14802
scaffold88533	20625	23125	PITA_14803
scaffold201740	122564	125064	PITA_14804
C4214519	1	1067	PITA_14805
scaffold83166	48048	50548	PITA_14806
scaffold152477	16208	18708	PITA_14807
scaffold10162	138068	140568	PITA_14808
scaffold84554	90904	93404	PITA_14809
C4661083	5584	8084	PITA_14810
scaffold142713	59855	62355	PITA_14811
scaffold101754	141711	144211	PITA_14812
C4487523	6043	8543	PITA_14813
scaffold24336	192306	194806	PITA_14814
scaffold104682	6209	8709	PITA_14815
scaffold123329	14476	16976	PITA_14816
scaffold87618	280635	283135	PITA_14817
scaffold181644	72201	74701	PITA_14818
scaffold87856	17671	20171	PITA_14819
scaffold152826	44284	46784	PITA_14820
scaffold74796	52358	54858	PITA_14821
scaffold107956	13699	16199	PITA_14822
super2462	310447	312947	PITA_14823
C4090845	1320	3820	PITA_14824
scaffold46303	42877	45377	PITA_14825
C4461957	6387	8887	PITA_14826
C5164841	133178	135678	PITA_14827
C5098997	34018	36518	PITA_14828
C5108265	6568	9068	PITA_14829
C4171343	1342	3842	PITA_14830
scaffold182127	1	1012	PITA_14831
scaffold120899	42019	44519	PITA_14832
scaffold70256	6586	9086	PITA_14833
scaffold211124	74028	76528	PITA_14834
scaffold102602	34529	37029	PITA_14835
C4441615	1360	3860	PITA_14836
C4563623	2692	5192	PITA_14837
C5154569	17535	20035	PITA_14838
scaffold79120	36823	39323	PITA_14839
scaffold42208	49377	51877	PITA_14840
C4951947	24603	27103	PITA_14841
scaffold169223	47032	49532	PITA_14842
scaffold4201	276648	279148	PITA_14843
super1766	272656	275156	PITA_14844
scaffold160820	162696	165196	PITA_14845
C4758291	8227	10727	PITA_14846
super4496	229551	232051	PITA_14847
super2331	241075	243575	PITA_14848
scaffold67363	19546	22046	PITA_14849
C4551699	4888	7388	PITA_14850
C4329649	1	2337	PITA_14851
scaffold35083	159966	162466	PITA_14852
super1372	7912	10412	PITA_14853
super1572	6117	8617	PITA_14854
super1718	266140	268640	PITA_14855
scaffold222425	24482	26982	PITA_14856
C4442493	6432	8932	PITA_14857
scaffold210460	3106	5606	PITA_14858
scaffold90691	154259	156759	PITA_14859
scaffold182927	66084	68584	PITA_14860
super1430	669516	672016	PITA_14861
C3993473	1	2386	PITA_14862
C4006189	1115	3615	PITA_14863
scaffold123610	104072	106572	PITA_14864
scaffold119997	131419	133919	PITA_14865
super786	5993	8493	PITA_14866
scaffold2378	105174	107674	PITA_14867
super80	592866	595366	PITA_14868
scaffold12226	314209	316709	PITA_14869
scaffold226049	52546	55046	PITA_14870
scaffold224706	58105	60605	PITA_14871
scaffold82038	21851	24351	PITA_14872
super1187	470621	473121	PITA_14873
super376	276052	278552	PITA_14874
scaffold125116	100033	102533	PITA_14875
scaffold225168	38996	41496	PITA_14876
scaffold192954	10488	12988	PITA_14877
C4870497	15769	18269	PITA_14878
scaffold78726	145998	148498	PITA_14879
scaffold22795	307524	310024	PITA_14880
scaffold92394	68030	70530	PITA_14881
scaffold31551	194931	197431	PITA_14882
scaffold159951	42266	44766	PITA_14883
C5145191	90955	93455	PITA_14884
C5140897	5014	7514	PITA_14885
scaffold70001	5802	8302	PITA_14886
scaffold25785	85886	88386	PITA_14887
scaffold70851	30028	32528	PITA_14888
scaffold438	145265	147765	PITA_14889
scaffold67422	9719	12219	PITA_14890
super3333	686849	689349	PITA_14891
scaffold87453	172449	174949	PITA_14892
C4936879	15072	17572	PITA_14893
super3486	135687	138187	PITA_14894
scaffold104247	133303	135803	PITA_14895
scaffold29455	64093	66593	PITA_14896
scaffold213141	34196	36696	PITA_14897
scaffold119761	28163	30663	PITA_14898
C5107349	43320	45820	PITA_14899
scaffold221504	62170	64670	PITA_14900
scaffold212215	29701	32201	PITA_14901
C4577181	1	2446	PITA_14902
scaffold57830	11094	13594	PITA_14903
super1284	49685	52185	PITA_14904
scaffold92500	1	501	PITA_14905
scaffold27218	141637	144137	PITA_14906
scaffold138596	63082	65582	PITA_14907
C3804519	457	2957	PITA_14908
scaffold1042	89809	92309	PITA_14909
C4321027	7317	9817	PITA_14910
scaffold97587	147738	150238	PITA_14911
scaffold128867	807	3307	PITA_14912
scaffold69764	104240	106740	PITA_14913
C4089103	705	3205	PITA_14914
C4625281	13206	15706	PITA_14915
scaffold222541	110590	113090	PITA_14916
C4442581	9575	12075	PITA_14917
C4618589	6075	8575	PITA_14918
scaffold48665	160755	163255	PITA_14919
scaffold132002	41719	44219	PITA_14920
scaffold131939	57056	59556	PITA_14921
super4401	13017	15517	PITA_14922
scaffold108045	20235	22735	PITA_14923
C4167109	3884	6384	PITA_14924
scaffold40563	357568	360068	PITA_14925
scaffold178660	155537	158037	PITA_14926
scaffold2464	1	1240	PITA_14927
scaffold52263	236780	239280	PITA_14928
scaffold128840	160389	162889	PITA_14929
scaffold229808	6512	9012	PITA_14930
C5034109	12924	15424	PITA_14931
scaffold110853	3546	6046	PITA_14932
scaffold120904	91601	94101	PITA_14933
C4902723	10899	13399	PITA_14934
scaffold159197	63631	66131	PITA_14935
C4556575	7408	9908	PITA_14936
scaffold186199	44821	47321	PITA_14937
super4482	183513	186013	PITA_14938
scaffold229150	62430	64930	PITA_14939
C4239959	3459	5959	PITA_14940
scaffold81146	48792	51292	PITA_14941
C4306755	6305	8805	PITA_14942
super1194	85265	87765	PITA_14943
scaffold126350	72281	74781	PITA_14944
scaffold73978	126044	128544	PITA_14945
C5009835	130	2630	PITA_14946
scaffold126412	22704	25204	PITA_14947
scaffold102861	34699	37199	PITA_14948
scaffold215762	18019	20519	PITA_14949
scaffold218124	26813	29313	PITA_14950
C4094113	533	3033	PITA_14951
scaffold185495	8415	10915	PITA_14952
C4698797	17655	20155	PITA_14953
scaffold217171	13544	16044	PITA_14954
scaffold210420	109593	112093	PITA_14955
super2251	301430	303930	PITA_14956
scaffold135597	57011	59511	PITA_14957
super1755	14534	17034	PITA_14958
scaffold171743	91818	94318	PITA_14959
scaffold30806	73593	76093	PITA_14960
scaffold6569	25212	27712	PITA_14961
C4965031	1	1537	PITA_14962
C4489585	1	2310	PITA_14963
scaffold11105	11756	14256	PITA_14964
C4601351	14125	16625	PITA_14965
scaffold73152	43325	45825	PITA_14966
scaffold230555	1485	3985	PITA_14967
scaffold200823	297229	299729	PITA_14968
scaffold145352	28655	31155	PITA_14969
scaffold75488	59534	62034	PITA_14970
super3330	257517	260017	PITA_14971
scaffold94191	170804	173304	PITA_14972
C5030063	24390	26890	PITA_14973
scaffold139839	14172	16672	PITA_14974
scaffold176090	7898	10398	PITA_14975
scaffold209769	87627	90127	PITA_14976
scaffold72088	3669	6169	PITA_14977
super3466	795591	798091	PITA_14978
super3790	1	1345	PITA_14979
scaffold118236	97560	100060	PITA_14980
scaffold228293	9394	11894	PITA_14981
C3939615	1893	4393	PITA_14982
super52	201168	203668	PITA_14983
super1688	32078	34578	PITA_14984
super4467	464647	467147	PITA_14985
scaffold47954	17162	19662	PITA_14986
scaffold136415	33940	36440	PITA_14987
C5041131	12841	15341	PITA_14988
scaffold72127	76594	79094	PITA_14989
scaffold88024	7899	10399	PITA_14990
C4374439	6597	9097	PITA_14991
scaffold141117	25059	27559	PITA_14992
scaffold43390	23124	25624	PITA_14993
scaffold19290	104542	107042	PITA_14994
scaffold204597	44549	47049	PITA_14995
super4488	37696	40196	PITA_14996
scaffold164905	96595	99095	PITA_14997
scaffold20927	1540	4040	PITA_14998
scaffold176005	88556	91056	PITA_14999
scaffold91107	272823	275323	PITA_15000
scaffold61904	50010	52510	PITA_15001
scaffold131515	192934	195434	PITA_15002
super3651	666809	669309	PITA_15003
scaffold200073	41190	43690	PITA_15004
scaffold225841	234999	237499	PITA_15005
C5170937	158047	160547	PITA_15006
scaffold118699	106708	109208	PITA_15007
scaffold216304	29799	32299	PITA_15008
scaffold20371	108594	111094	PITA_15009
scaffold135592	131649	134149	PITA_15010
scaffold14983	12270	14770	PITA_15011
scaffold153799	230411	232911	PITA_15012
scaffold225192	91635	94135	PITA_15013
scaffold224269	100088	102588	PITA_15014
super2497	51087	53587	PITA_15015
scaffold36288	4053	6553	PITA_15016
scaffold43878	1	1605	PITA_15017
scaffold84527	49702	52202	PITA_15018
C4056793	1249	3749	PITA_15019
scaffold13381	27860	30360	PITA_15020
C4432309	7062	9562	PITA_15021
C4740179	838	3338	PITA_15022
scaffold126583	84659	87159	PITA_15023
super2385	162033	164533	PITA_15024
scaffold23672	159521	162021	PITA_15025
C4695511	11499	13999	PITA_15026
super329	19323	21823	PITA_15027
scaffold93457	244838	247338	PITA_15028
scaffold21200	8743	11243	PITA_15029
scaffold4936	119646	122146	PITA_15030
C4273999	3876	6376	PITA_15031
scaffold103235	217558	220058	PITA_15032
super4144	265763	268263	PITA_15033
scaffold108855	1	1013	PITA_15034
scaffold130105	78423	80923	PITA_15035
scaffold74069	99635	102135	PITA_15036
scaffold137252	3405	5905	PITA_15037
scaffold222857	44828	47328	PITA_15038
scaffold62463	111113	113613	PITA_15039
scaffold93353	186836	189336	PITA_15040
scaffold166812	59318	61818	PITA_15041
scaffold53606	47996	50496	PITA_15042
scaffold63867	3911	6411	PITA_15043
C5075285	5514	8014	PITA_15044
scaffold10123	109369	111869	PITA_15045
scaffold81487	36463	38963	PITA_15046
scaffold196010	29197	31697	PITA_15047
C4855183	6593	9093	PITA_15048
scaffold19289	13742	16242	PITA_15049
scaffold153353	287445	289945	PITA_15050
scaffold149625	18317	20817	PITA_15051
super2414	723417	725917	PITA_15052
scaffold102751	48931	51431	PITA_15053
scaffold73710	1	1350	PITA_15054
C5099171	21755	24255	PITA_15055
super1170	35141	37641	PITA_15056
scaffold182435	135942	138442	PITA_15057
scaffold116326	25090	27590	PITA_15058
scaffold173890	44689	47189	PITA_15059
scaffold63052	36244	38744	PITA_15060
scaffold19851	1651	4151	PITA_15061
scaffold183625	23651	26151	PITA_15062
scaffold70385	9546	12046	PITA_15063
super39	146090	148590	PITA_15064
scaffold142513	49636	52136	PITA_15065
scaffold186143	2504	5004	PITA_15066
scaffold125202	122030	124530	PITA_15067
C5106285	12219	14719	PITA_15068
scaffold40835	112867	115367	PITA_15069
scaffold150653	27609	30109	PITA_15070
super1619	3	2503	PITA_15071
C4923127	17670	20170	PITA_15072
scaffold128866	125766	128266	PITA_15073
C5041567	54293	56793	PITA_15074
scaffold212801	27030	29530	PITA_15075
scaffold144141	33830	36330	PITA_15076
scaffold86274	202059	204559	PITA_15077
scaffold111589	67367	69867	PITA_15078
scaffold131841	200221	202721	PITA_15079
scaffold18030	59840	62340	PITA_15080
C4426835	8850	11350	PITA_15081
scaffold159120	98612	101112	PITA_15082
scaffold88515	10120	12620	PITA_15083
scaffold45218	57304	59804	PITA_15084
C5176335	81480	83980	PITA_15085
C4275843	1603	4103	PITA_15086
scaffold218610	5574	8074	PITA_15087
scaffold46020	5877	8377	PITA_15088
scaffold36308	11748	14248	PITA_15089
scaffold16520	116359	118859	PITA_15090
scaffold156922	3229	5729	PITA_15091
scaffold150807	45580	48080	PITA_15092
scaffold123972	31621	34121	PITA_15093
scaffold4626	149107	151607	PITA_15094
scaffold190491	86627	89127	PITA_15095
super32	265960	268460	PITA_15096
scaffold88885	239879	242379	PITA_15097
scaffold141589	138065	140565	PITA_15098
super3011	9840	12340	PITA_15099
scaffold173943	13793	16293	PITA_15100
scaffold44083	57521	60021	PITA_15101
super1341	65959	68459	PITA_15102
scaffold193442	79871	82371	PITA_15103
scaffold30193	14557	17057	PITA_15104
scaffold17826	2878	5378	PITA_15105
super3799	141816	144316	PITA_15106
scaffold212380	15374	17874	PITA_15107
scaffold121164	50260	52760	PITA_15108
super703	254056	256556	PITA_15109
scaffold93906	36108	38608	PITA_15110
scaffold124992	16678	19178	PITA_15111
C4858257	3276	5776	PITA_15112
scaffold112290	35654	38154	PITA_15113
scaffold106019	70966	73466	PITA_15114
scaffold103678	61112	63612	PITA_15115
C4556405	13888	16388	PITA_15116
scaffold82279	50742	53242	PITA_15117
scaffold29691	18418	20918	PITA_15118
super958	112091	114591	PITA_15119
scaffold61197	49271	51771	PITA_15120
super3420	94275	96775	PITA_15121
scaffold155207	505	3005	PITA_15122
scaffold7804	25395	27895	PITA_15123
scaffold51837	67960	70460	PITA_15124
scaffold59970	49249	51749	PITA_15125
C5089595	62212	64712	PITA_15126
scaffold44314	65580	68080	PITA_15127
scaffold51794	52290	54790	PITA_15128
scaffold167221	19936	22436	PITA_15129
C4668505	13036	15536	PITA_15130
scaffold158437	41390	43890	PITA_15131
scaffold143168	28064	30564	PITA_15132
scaffold219954	19552	22052	PITA_15133
scaffold35835	143819	146319	PITA_15134
scaffold51312	48441	50941	PITA_15135
scaffold150807	152632	155132	PITA_15136
super2303	207515	210015	PITA_15137
scaffold53422	94281	96781	PITA_15138
scaffold73500	194800	197300	PITA_15139
scaffold37347	100961	103461	PITA_15140
scaffold227499	132234	134734	PITA_15141
scaffold31132	194171	196671	PITA_15142
C4322073	1	1921	PITA_15143
scaffold153480	84058	86558	PITA_15144
super4159	11901	14401	PITA_15145
scaffold195155	26093	28593	PITA_15146
scaffold179699	2789	5289	PITA_15147
scaffold181130	188198	190698	PITA_15148
scaffold21634	123511	126011	PITA_15149
scaffold59201	1	2102	PITA_15150
scaffold76290	137324	139824	PITA_15151
scaffold160645	97455	99955	PITA_15152
scaffold226355	464	2964	PITA_15153
scaffold187624	5835	8335	PITA_15154
C4237785	1	1509	PITA_15155
scaffold51171	16383	18883	PITA_15156
scaffold27955	50930	53430	PITA_15157
scaffold37739	207294	209794	PITA_15158
scaffold216509	1745	4245	PITA_15159
C5106405	77299	79799	PITA_15160
scaffold73371	154896	157396	PITA_15161
scaffold69718	17033	19533	PITA_15162
scaffold189240	21394	23894	PITA_15163
C4749837	1744	4244	PITA_15164
super152	153188	155688	PITA_15165
scaffold43675	27199	29699	PITA_15166
scaffold8228	201268	203768	PITA_15167
scaffold61547	183111	185611	PITA_15168
C4378625	464	2964	PITA_15169
C4814981	5643	8143	PITA_15170
scaffold90491	175165	177665	PITA_15171
C4832831	16212	18712	PITA_15172
scaffold139213	190259	192759	PITA_15173
super4253	93712	96212	PITA_15174
scaffold52825	145793	148293	PITA_15175
scaffold193527	44725	47225	PITA_15176
scaffold83772	50699	53199	PITA_15177
scaffold162089	19444	21944	PITA_15178
scaffold74253	13173	15673	PITA_15179
scaffold10051	91936	94436	PITA_15180
scaffold168217	110327	112827	PITA_15181
scaffold224484	65768	68268	PITA_15182
scaffold1008	122349	124849	PITA_15183
scaffold111347	97808	100308	PITA_15184
scaffold113588	127651	130151	PITA_15185
super257	254639	257139	PITA_15186
super2516	26919	29419	PITA_15187
scaffold201732	21429	23929	PITA_15188
super144	968886	971386	PITA_15189
super3014	52643	55143	PITA_15190
scaffold168091	206843	209343	PITA_15191
C4977283	7672	10172	PITA_15192
scaffold22122	170228	172728	PITA_15193
scaffold229385	133147	135647	PITA_15194
super4344	101366	103866	PITA_15195
super1486	27251	29751	PITA_15196
C4250735	1	1970	PITA_15197
scaffold50374	36666	39166	PITA_15198
scaffold218736	1	984	PITA_15199
scaffold230073	35024	37524	PITA_15200
scaffold136010	9331	11831	PITA_15201
scaffold164875	5587	8087	PITA_15202
scaffold221203	43058	45558	PITA_15203
scaffold158783	403103	405603	PITA_15204
scaffold115773	129889	132389	PITA_15205
C5143823	11502	14002	PITA_15206
scaffold228886	1290	3790	PITA_15207
scaffold133995	96206	98706	PITA_15208
scaffold36115	88114	90614	PITA_15209
scaffold147195	31913	34413	PITA_15210
C4186957	2775	5275	PITA_15211
C4589837	10509	13009	PITA_15212
scaffold14890	66089	68589	PITA_15213
super1486	13629	16129	PITA_15214
scaffold19393	52865	55365	PITA_15215
C4377315	6033	8533	PITA_15216
super3358	141165	143665	PITA_15217
C3815195	1	1023	PITA_15218
C3891705	1729	4229	PITA_15219
scaffold139386	10917	13417	PITA_15220
scaffold28199	425160	427660	PITA_15221
scaffold108380	12844	15344	PITA_15222
super3727	96009	98509	PITA_15223
super1809	426511	429011	PITA_15224
scaffold52860	84203	86703	PITA_15225
scaffold142513	49636	52136	PITA_15226
scaffold90253	83222	85722	PITA_15227
super3301	62130	64630	PITA_15228
scaffold89124	7611	10111	PITA_15229
scaffold173650	146439	148939	PITA_15230
scaffold101597	199682	202182	PITA_15231
C3951799	1	1141	PITA_15232
super2595	2792	5292	PITA_15233
C5049137	51033	53533	PITA_15234
scaffold150105	42904	45404	PITA_15235
scaffold35034	46724	49224	PITA_15236
scaffold70125	86637	89137	PITA_15237
scaffold220265	10287	12787	PITA_15238
scaffold92027	243177	245677	PITA_15239
scaffold13988	199817	202317	PITA_15240
scaffold93589	338065	340565	PITA_15241
scaffold211421	89135	91635	PITA_15242
scaffold50467	65909	68409	PITA_15243
scaffold215038	1	546	PITA_15244
scaffold216455	3353	5853	PITA_15245
scaffold147745	219840	222340	PITA_15246
C5140867	46060	48560	PITA_15247
scaffold104356	1146	3646	PITA_15248
scaffold174697	1993	4493	PITA_15249
scaffold97515	60733	63233	PITA_15250
C4442689	8930	11430	PITA_15251
C4993721	8152	10652	PITA_15252
scaffold36922	6155	8655	PITA_15253
super3407	327078	329578	PITA_15254
scaffold188106	39598	42098	PITA_15255
scaffold227571	4945	7445	PITA_15256
super3316	64768	67268	PITA_15257
super4050	5049	7549	PITA_15258
super2164	220301	222801	PITA_15259
scaffold69714	71467	73967	PITA_15260
scaffold5192	159079	161579	PITA_15261
scaffold36696	14486	16986	PITA_15262
C4201095	1	987	PITA_15263
C3897483	1	862	PITA_15264
C3789681	814	3314	PITA_15265
scaffold144081	57691	60191	PITA_15266
C4580419	1	750	PITA_15267
scaffold137509	22678	25178	PITA_15268
super3745	367962	370462	PITA_15269
scaffold211742	451496	453996	PITA_15270
C3831899	1	1123	PITA_15271
scaffold86232	55412	57912	PITA_15272
scaffold222115	134918	137418	PITA_15273
scaffold82944	181799	184299	PITA_15274
scaffold97097	132783	135283	PITA_15275
C4138201	1	1770	PITA_15276
scaffold55215	95050	97550	PITA_15277
scaffold27016	16287	18787	PITA_15278
super1954	457151	459651	PITA_15279
scaffold35498	113330	115830	PITA_15280
scaffold13045	25862	28362	PITA_15281
C4437845	5818	8318	PITA_15282
scaffold41140	299522	302022	PITA_15283
scaffold17983	35419	37919	PITA_15284
scaffold155360	25326	27826	PITA_15285
C4993907	43917	46417	PITA_15286
scaffold64125	277445	279945	PITA_15287
scaffold36495	87583	90083	PITA_15288
super3253	17205	19705	PITA_15289
scaffold229901	203984	206484	PITA_15290
scaffold50621	175986	178486	PITA_15291
C4406865	10100	12600	PITA_15292
scaffold89928	113657	116157	PITA_15293
scaffold145641	1193	3693	PITA_15294
C4260199	1435	3935	PITA_15295
scaffold117199	5352	7852	PITA_15296
scaffold209232	4052	6552	PITA_15297
scaffold867	53386	55886	PITA_15298
C4651307	11759	14259	PITA_15299
scaffold44639	128461	130961	PITA_15300
scaffold84824	198220	200720	PITA_15301
scaffold30017	153894	156394	PITA_15302
C4454019	6139	8639	PITA_15303
super940	317748	320248	PITA_15304
C4219315	6226	8726	PITA_15305
scaffold9574	1	680	PITA_15306
super398	210401	212901	PITA_15307
scaffold121102	84399	86899	PITA_15308
super2793	46317	48817	PITA_15309
scaffold2302	32542	35042	PITA_15310
scaffold77753	119230	121730	PITA_15311
scaffold39585	38286	40786	PITA_15312
super2955	360760	363260	PITA_15313
scaffold147955	16285	18785	PITA_15314
super1643	129164	131664	PITA_15315
scaffold51535	457626	460126	PITA_15316
scaffold102349	89514	92014	PITA_15317
scaffold23446	464267	466767	PITA_15318
scaffold65542	88365	90865	PITA_15319
scaffold120087	136151	138651	PITA_15320
scaffold40228	68404	70904	PITA_15321
scaffold24298	27511	30011	PITA_15322
scaffold119665	25237	27737	PITA_15323
super2010	77285	79785	PITA_15324
scaffold61976	68778	71278	PITA_15325
super1682	32813	35313	PITA_15326
scaffold51007	449374	451874	PITA_15327
super2339	47124	49624	PITA_15328
scaffold65415	95791	98291	PITA_15329
scaffold10987	19388	21888	PITA_15330
scaffold140359	216669	219169	PITA_15331
scaffold37401	21185	23685	PITA_15332
super2083	9510	12010	PITA_15333
scaffold58778	161283	163783	PITA_15334
scaffold174522	4899	7399	PITA_15335
scaffold85758	73430	75930	PITA_15336
scaffold165668	3163	5663	PITA_15337
scaffold112294	89795	92295	PITA_15338
C4083555	4420	6920	PITA_15339
scaffold127506	8743	11243	PITA_15340
scaffold85263	44141	46641	PITA_15341
scaffold121422	24650	27150	PITA_15342
scaffold75622	113018	115518	PITA_15343
super2314	429407	431907	PITA_15344
super1548	170484	172984	PITA_15345
scaffold105002	27034	29534	PITA_15346
C5144913	30162	32662	PITA_15347
scaffold218677	17647	20147	PITA_15348
C4101385	1	2237	PITA_15349
scaffold187001	29087	31587	PITA_15350
C5090921	26105	28605	PITA_15351
C4064303	1009	3509	PITA_15352
scaffold24903	82230	84730	PITA_15353
scaffold222227	82770	85270	PITA_15354
scaffold212060	27983	30483	PITA_15355
scaffold100894	47378	49878	PITA_15356
C4343811	6431	8931	PITA_15357
scaffold121526	50922	53422	PITA_15358
scaffold182159	69255	71755	PITA_15359
super2975	1245856	1248356	PITA_15360
super3497	233603	236103	PITA_15361
scaffold222334	127706	130206	PITA_15362
scaffold215617	48867	51367	PITA_15363
C4887399	21883	24383	PITA_15364
scaffold22366	43620	46120	PITA_15365
super457	138601	141101	PITA_15366
scaffold230355	31297	33797	PITA_15367
C4808571	19994	22494	PITA_15368
C5176371	108115	110615	PITA_15369
C4842923	26470	28970	PITA_15370
super3821	245153	247653	PITA_15371
super797	25320	27820	PITA_15372
C4350647	4654	7154	PITA_15373
super2390	127547	130047	PITA_15374
scaffold40418	258464	260964	PITA_15375
scaffold122542	44548	47048	PITA_15376
scaffold7978	68877	71377	PITA_15377
scaffold9638	60615	63115	PITA_15378
scaffold27368	61140	63640	PITA_15379
scaffold182576	85093	87593	PITA_15380
scaffold41534	149661	152161	PITA_15381
super3040	101169	103669	PITA_15382
C4329049	3554	6054	PITA_15383
scaffold75070	1606	4106	PITA_15384
scaffold157187	29645	32145	PITA_15385
scaffold184903	3282	5782	PITA_15386
super3269	44125	46625	PITA_15387
scaffold171475	57814	60314	PITA_15388
C4448271	5856	8356	PITA_15389
scaffold10216	1426	3926	PITA_15390
scaffold123484	203610	206110	PITA_15391
scaffold59045	185517	188017	PITA_15392
scaffold64475	33718	36218	PITA_15393
scaffold186484	154050	156550	PITA_15394
scaffold123180	56283	58783	PITA_15395
scaffold197430	136493	138993	PITA_15396
scaffold100835	107908	110408	PITA_15397
scaffold212079	16123	18623	PITA_15398
scaffold19432	138647	141147	PITA_15399
scaffold132410	154494	156994	PITA_15400
C3809593	1505	4005	PITA_15401
C3844039	59	2559	PITA_15402
super2770	124836	127336	PITA_15403
scaffold191819	242423	244923	PITA_15404
scaffold19539	66745	69245	PITA_15405
C3968067	1	1808	PITA_15406
scaffold217429	3419	5919	PITA_15407
scaffold33299	443645	446145	PITA_15408
super1119	65730	68230	PITA_15409
C3948939	1069	3569	PITA_15410
scaffold31414	235913	238413	PITA_15411
scaffold37851	89908	92408	PITA_15412
C4498735	2218	4718	PITA_15413
super2813	143449	145949	PITA_15414
super1143	432786	435286	PITA_15415
scaffold2013	31951	34451	PITA_15416
scaffold108064	12738	15238	PITA_15417
scaffold106514	26579	29079	PITA_15418
C5145517	63313	65813	PITA_15419
super4199	267860	270360	PITA_15420
scaffold202327	50509	53009	PITA_15421
scaffold18801	304	2804	PITA_15422
scaffold144140	174905	177405	PITA_15423
scaffold118846	13428	15928	PITA_15424
scaffold139674	86628	89128	PITA_15425
scaffold139916	91237	93737	PITA_15426
scaffold92962	35625	38125	PITA_15427
super3642	201420	203920	PITA_15428
scaffold230131	317322	319822	PITA_15429
super2348	72799	75299	PITA_15430
scaffold124071	74090	76590	PITA_15431
scaffold157363	35413	37913	PITA_15432
C4293627	692	3192	PITA_15433
scaffold898	1	1831	PITA_15434
scaffold15498	101454	103954	PITA_15435
scaffold10515	36489	38989	PITA_15436
scaffold30807	6352	8852	PITA_15437
scaffold105438	49786	52286	PITA_15438
super129	10632	13132	PITA_15439
scaffold43660	30675	33175	PITA_15440
super1929	60269	62769	PITA_15441
scaffold65874	122114	124614	PITA_15442
scaffold30459	360352	362852	PITA_15443
scaffold7745	504749	507249	PITA_15444
C4569813	15661	18161	PITA_15445
scaffold181705	62874	65374	PITA_15446
scaffold31587	20276	22776	PITA_15447
scaffold135941	90103	92603	PITA_15448
super3047	125807	128307	PITA_15449
scaffold105454	192471	194971	PITA_15450
C4587103	3651	6151	PITA_15451
scaffold46900	278303	280803	PITA_15452
scaffold97051	9573	12073	PITA_15453
C3991933	523	3023	PITA_15454
scaffold172	15698	18198	PITA_15455
scaffold97348	226506	229006	PITA_15456
scaffold187578	30307	32807	PITA_15457
scaffold92848	104439	106939	PITA_15458
scaffold69486	308789	311289	PITA_15459
super3466	674658	677158	PITA_15460
C5071137	56588	59088	PITA_15461
scaffold47884	32721	35221	PITA_15462
scaffold178778	198851	201351	PITA_15463
super2127	32660	35160	PITA_15464
C4246769	3464	5964	PITA_15465
scaffold110213	322062	324562	PITA_15466
scaffold193555	70424	72924	PITA_15467
scaffold4985	37150	39650	PITA_15468
C4939497	20192	22692	PITA_15469
C4919507	26700	29200	PITA_15470
scaffold43216	59907	62407	PITA_15471
super4208	47597	50097	PITA_15472
scaffold100733	14703	17203	PITA_15473
scaffold128061	94295	96795	PITA_15474
C3852853	1	1662	PITA_15475
scaffold93983	14100	16600	PITA_15476
scaffold88731	3885	6385	PITA_15477
C4038733	1264	3764	PITA_15478
scaffold202771	106092	108592	PITA_15479
C4127451	5210	7710	PITA_15480
C4416307	5001	7501	PITA_15481
super4092	106536	109036	PITA_15482
scaffold39683	24872	27372	PITA_15483
scaffold227857	60952	63452	PITA_15484
scaffold146769	67812	70312	PITA_15485
scaffold19951	9989	12489	PITA_15486
super406	275	2775	PITA_15487
scaffold223568	46932	49432	PITA_15488
scaffold28147	31570	34070	PITA_15489
super3001	372829	375329	PITA_15490
scaffold49504	45605	48105	PITA_15491
scaffold7635	51692	54192	PITA_15492
C4152055	1745	4245	PITA_15493
C4837907	13321	15821	PITA_15494
scaffold4518	13555	16055	PITA_15495
scaffold228817	69654	72154	PITA_15496
super1279	285534	288034	PITA_15497
scaffold216226	87551	90051	PITA_15498
C4128061	1101	3601	PITA_15499
scaffold127510	11761	14261	PITA_15500
scaffold48380	91613	94113	PITA_15501
scaffold52803	134837	137337	PITA_15502
super2199	5675	8175	PITA_15503
super3463	151261	153761	PITA_15504
scaffold13522	200993	203493	PITA_15505
scaffold165496	66689	69189	PITA_15506
super3563	5271	7771	PITA_15507
C4976797	29017	31517	PITA_15508
super3269	44125	46625	PITA_15509
scaffold228515	92493	94993	PITA_15510
scaffold193212	117744	120244	PITA_15511
scaffold23764	274621	277121	PITA_15512
scaffold186524	13725	16225	PITA_15513
scaffold220767	40311	42811	PITA_15514
scaffold58479	96634	99134	PITA_15515
super4113	392673	395173	PITA_15516
scaffold11363	180660	183160	PITA_15517
scaffold38071	120123	122623	PITA_15518
scaffold124168	1285	3785	PITA_15519
super4141	24365	26865	PITA_15520
scaffold22475	82853	85353	PITA_15521
C3806307	1951	4451	PITA_15522
C4779187	13033	15533	PITA_15523
scaffold6711	17687	20187	PITA_15524
scaffold11713	161711	164211	PITA_15525
super3425	325382	327882	PITA_15526
scaffold23293	139824	142324	PITA_15527
scaffold50609	12435	14935	PITA_15528
scaffold108006	17551	20051	PITA_15529
scaffold106590	1	2006	PITA_15530
scaffold40399	527468	529968	PITA_15531
super3559	30152	32652	PITA_15532
scaffold216932	22780	25280	PITA_15533
C5175023	184056	186556	PITA_15534
scaffold203681	93413	95913	PITA_15535
scaffold124992	19092	21592	PITA_15536
scaffold21149	77026	79526	PITA_15537
scaffold178756	26607	29107	PITA_15538
scaffold104052	125038	127538	PITA_15539
C4979767	9426	11926	PITA_15540
C4720027	1805	4305	PITA_15541
C4529589	10440	12940	PITA_15542
scaffold70381	202098	204598	PITA_15543
super3861	107214	109714	PITA_15544
C4212253	4966	7466	PITA_15545
scaffold170203	64535	67035	PITA_15546
scaffold43634	121206	123706	PITA_15547
scaffold215730	2377	4877	PITA_15548
scaffold43771	1	1899	PITA_15549
C4169863	519	3019	PITA_15550
C3888735	1	1866	PITA_15551
super4299	62759	65259	PITA_15552
scaffold161794	9485	11985	PITA_15553
scaffold123261	163329	165829	PITA_15554
super2743	429747	432247	PITA_15555
scaffold121	575	3075	PITA_15556
C4050535	1	794	PITA_15557
super451	36928	39428	PITA_15558
scaffold229611	4907	7407	PITA_15559
scaffold190918	105508	108008	PITA_15560
scaffold109060	207204	209704	PITA_15561
scaffold75780	78430	80930	PITA_15562
scaffold72099	186408	188908	PITA_15563
scaffold212575	61706	64206	PITA_15564
scaffold34928	8036	10536	PITA_15565
C4525145	4545	7045	PITA_15566
scaffold111783	194875	197375	PITA_15567
scaffold17064	125032	127532	PITA_15568
super3754	7254	9754	PITA_15569
super1134	110977	113477	PITA_15570
super2633	40793	43293	PITA_15571
C4487095	4111	6611	PITA_15572
super2781	309153	311653	PITA_15573
super1425	250647	253147	PITA_15574
scaffold36207	42442	44942	PITA_15575
scaffold160612	25106	27606	PITA_15576
scaffold216359	23796	26296	PITA_15577
scaffold206657	92714	95214	PITA_15578
scaffold151026	17142	19642	PITA_15579
C4847105	7164	9664	PITA_15580
scaffold27147	38317	40817	PITA_15581
C3973905	1	1127	PITA_15582
scaffold157670	130866	133366	PITA_15583
C4851639	23404	25904	PITA_15584
scaffold193655	37356	39856	PITA_15585
scaffold150262	97518	100018	PITA_15586
scaffold8091	9031	11531	PITA_15587
scaffold194213	39871	42371	PITA_15588
super3163	59684	62184	PITA_15589
C4825355	21321	23821	PITA_15590
scaffold156501	33730	36230	PITA_15591
C5031873	32234	34734	PITA_15592
scaffold46111	41764	44264	PITA_15593
C3925661	1	740	PITA_15594
super291	84028	86528	PITA_15595
scaffold31397	101085	103585	PITA_15596
scaffold225583	7439	9939	PITA_15597
C4361751	7776	10276	PITA_15598
scaffold165310	169056	171556	PITA_15599
scaffold193928	46025	48525	PITA_15600
scaffold137233	54526	57026	PITA_15601
C5047145	9703	12203	PITA_15602
scaffold33691	22861	25361	PITA_15603
super3653	376691	379191	PITA_15604
scaffold218063	11383	13883	PITA_15605
scaffold193006	77278	79778	PITA_15606
scaffold187057	75731	78231	PITA_15607
scaffold62793	20013	22513	PITA_15608
super508	284137	286637	PITA_15609
scaffold13426	99195	101695	PITA_15610
scaffold8444	58669	61169	PITA_15611
C4470011	1	1790	PITA_15612
super1254	429979	432479	PITA_15613
super4234	36253	38753	PITA_15614
C4085399	4104	6604	PITA_15615
scaffold90143	171844	174344	PITA_15616
C5140319	27767	30267	PITA_15617
C4291723	4346	6846	PITA_15618
scaffold63850	11929	14429	PITA_15619
scaffold54625	89042	91542	PITA_15620
scaffold142069	123355	125855	PITA_15621
scaffold182540	74166	76666	PITA_15622
super19	25052	27552	PITA_15623
super830	15053	17553	PITA_15624
scaffold169230	65794	68294	PITA_15625
scaffold177767	137893	140393	PITA_15626
super3630	200396	202896	PITA_15627
scaffold31521	53716	56216	PITA_15628
scaffold216650	31122	33622	PITA_15629
scaffold52804	116220	118720	PITA_15630
scaffold80003	69842	72342	PITA_15631
scaffold107850	241034	243534	PITA_15632
scaffold28653	281767	284267	PITA_15633
scaffold219773	27188	29688	PITA_15634
scaffold73828	860	3360	PITA_15635
scaffold104261	5685	8185	PITA_15636
scaffold155962	106356	108856	PITA_15637
scaffold67372	5175	7675	PITA_15638
C3828287	1	2214	PITA_15639
scaffold181478	34151	36651	PITA_15640
scaffold220276	30441	32941	PITA_15641
scaffold93325	17242	19742	PITA_15642
C3830039	1	2501	PITA_15643
scaffold152662	5234	7734	PITA_15644
super871	115594	118094	PITA_15645
C4741597	14826	17326	PITA_15646
super3165	131359	133859	PITA_15647
super2331	58913	61413	PITA_15648
scaffold145702	62292	64792	PITA_15649
scaffold55809	72984	75484	PITA_15650
scaffold124426	35278	37778	PITA_15651
C4957061	1714	4214	PITA_15652
super2200	1	2425	PITA_15653
scaffold52591	188927	191427	PITA_15654
scaffold111951	26035	28535	PITA_15655
scaffold68036	75357	77857	PITA_15656
scaffold519	44719	47219	PITA_15657
super3192	71486	73986	PITA_15658
scaffold132135	149191	151691	PITA_15659
scaffold225359	142450	144950	PITA_15660
super3699	133845	136345	PITA_15661
scaffold171642	25869	28369	PITA_15662
scaffold1556	272728	275228	PITA_15663
C3955041	576	3076	PITA_15664
scaffold77846	70122	72622	PITA_15665
C4280965	6244	8744	PITA_15666
super2866	13783	16283	PITA_15667
C4250485	1	1707	PITA_15668
super3026	2815	5315	PITA_15669
scaffold169182	112849	115349	PITA_15670
scaffold41724	113233	115733	PITA_15671
scaffold226710	41322	43822	PITA_15672
scaffold218296	21547	24047	PITA_15673
scaffold192773	68920	71420	PITA_15674
scaffold66862	98742	101242	PITA_15675
scaffold168953	38979	41479	PITA_15676
scaffold15498	101674	104174	PITA_15677
super1285	1	940	PITA_15678
scaffold119094	66388	68888	PITA_15679
scaffold130967	36174	38674	PITA_15680
scaffold34677	107481	109981	PITA_15681
scaffold58229	1556	4056	PITA_15682
C4543091	7933	10433	PITA_15683
scaffold85270	77766	80266	PITA_15684
scaffold201560	71707	74207	PITA_15685
scaffold173853	107187	109687	PITA_15686
scaffold221718	10271	12771	PITA_15687
scaffold98238	174373	176873	PITA_15688
super680	52187	54687	PITA_15689
scaffold33420	103120	105620	PITA_15690
scaffold7304	1	800	PITA_15691
C3919031	1	1563	PITA_15692
scaffold137960	62890	65390	PITA_15693
super4102	387264	389764	PITA_15694
scaffold57139	131269	133769	PITA_15695
scaffold152809	7680	10180	PITA_15696
scaffold48881	384694	387194	PITA_15697
C4942853	31877	34377	PITA_15698
super3460	62615	65115	PITA_15699
scaffold221776	3392	5892	PITA_15700
scaffold41126	18740	21240	PITA_15701
scaffold38648	193528	196028	PITA_15702
scaffold109756	16225	18725	PITA_15703
scaffold178207	102646	105146	PITA_15704
scaffold17629	4463	6963	PITA_15705
scaffold15802	261152	263652	PITA_15706
super3657	285756	288256	PITA_15707
C4213275	1596	4096	PITA_15708
C4279721	1	1124	PITA_15709
super3770	128862	131362	PITA_15710
scaffold68981	211559	214059	PITA_15711
C4942525	1	865	PITA_15712
super3958	109432	111932	PITA_15713
scaffold49056	33400	35900	PITA_15714
scaffold72186	73069	75569	PITA_15715
super365	55550	58050	PITA_15716
scaffold88852	17006	19506	PITA_15717
C4240551	1	1927	PITA_15718
C5088487	57376	59876	PITA_15719
scaffold116862	79014	81514	PITA_15720
scaffold120827	16105	18605	PITA_15721
scaffold174937	99313	101813	PITA_15722
scaffold59019	312650	315150	PITA_15723
super3418	615199	617699	PITA_15724
scaffold6675	40860	43360	PITA_15725
scaffold68081	30914	33414	PITA_15726
C4880181	17868	20368	PITA_15727
scaffold180377	34185	36685	PITA_15728
scaffold216041	228258	230758	PITA_15729
scaffold155926	46226	48726	PITA_15730
scaffold193907	77890	80390	PITA_15731
super3029	115350	117850	PITA_15732
scaffold37053	50312	52812	PITA_15733
C5165433	120724	123224	PITA_15734
super120	69305	71805	PITA_15735
super1748	1097497	1099997	PITA_15736
scaffold51186	1	2457	PITA_15737
scaffold161824	61223	63723	PITA_15738
scaffold52008	123602	126102	PITA_15739
scaffold84231	4099	6599	PITA_15740
scaffold24353	11326	13826	PITA_15741
scaffold208285	22977	25477	PITA_15742
scaffold55487	81460	83960	PITA_15743
scaffold64128	88457	90957	PITA_15744
scaffold89510	6480	8980	PITA_15745
scaffold150160	279092	281592	PITA_15746
scaffold129528	96740	99240	PITA_15747
scaffold168933	57734	60234	PITA_15748
super3612	14119	16619	PITA_15749
scaffold206657	30230	32730	PITA_15750
scaffold42086	1399	3899	PITA_15751
scaffold207937	22152	24652	PITA_15752
scaffold187588	75858	78358	PITA_15753
scaffold65214	35022	37522	PITA_15754
scaffold103628	178978	181478	PITA_15755
scaffold205089	156588	159088	PITA_15756
scaffold141972	219740	222240	PITA_15757
scaffold75937	177742	180242	PITA_15758
scaffold215475	135647	138147	PITA_15759
scaffold90135	275	2775	PITA_15760
scaffold208736	45558	48058	PITA_15761
super2495	195585	198085	PITA_15762
scaffold160045	7409	9909	PITA_15763
scaffold22443	28785	31285	PITA_15764
scaffold2160	40986	43486	PITA_15765
super2578	72377	74877	PITA_15766
C4135381	1	2313	PITA_15767
super3046	194716	197216	PITA_15768
scaffold32571	29790	32290	PITA_15769
C4958453	1	1547	PITA_15770
scaffold59092	333644	336144	PITA_15771
scaffold113506	370	2870	PITA_15772
scaffold62517	91877	94377	PITA_15773
scaffold128898	64866	67366	PITA_15774
C5043373	17705	20205	PITA_15775
scaffold20100	97082	99582	PITA_15776
scaffold98322	274135	276635	PITA_15777
scaffold6667	398681	401181	PITA_15778
super2395	126809	129309	PITA_15779
C4975537	42670	45170	PITA_15780
scaffold92722	75431	77931	PITA_15781
scaffold76506	39393	41893	PITA_15782
scaffold214192	20117	22617	PITA_15783
C4741929	1222	3722	PITA_15784
super4167	1	1540	PITA_15785
scaffold30848	14318	16818	PITA_15786
scaffold39074	25516	28016	PITA_15787
scaffold213545	3227	5727	PITA_15788
C4638361	8946	11446	PITA_15789
scaffold139502	73533	76033	PITA_15790
scaffold76580	158163	160663	PITA_15791
super4322	107557	110057	PITA_15792
scaffold36069	111048	113548	PITA_15793
scaffold117496	22391	24891	PITA_15794
scaffold79855	124247	126747	PITA_15795
C4944869	34666	37166	PITA_15796
scaffold225500	5221	7721	PITA_15797
scaffold134048	181222	183722	PITA_15798
C5043031	18074	20574	PITA_15799
scaffold156088	34628	37128	PITA_15800
super1820	283705	286205	PITA_15801
scaffold230585	33190	35690	PITA_15802
C3881753	1	1262	PITA_15803
scaffold53034	38874	41374	PITA_15804
scaffold76091	64080	66580	PITA_15805
C4723189	3393	5893	PITA_15806
scaffold125544	56650	59150	PITA_15807
scaffold58868	274292	276792	PITA_15808
C4232887	1623	4123	PITA_15809
scaffold146104	48355	50855	PITA_15810
scaffold160868	173340	175840	PITA_15811
C4727109	1	2353	PITA_15812
super1586	350418	352918	PITA_15813
scaffold89165	59590	62090	PITA_15814
C5153559	674	3174	PITA_15815
scaffold111511	54049	56549	PITA_15816
C4795981	7992	10492	PITA_15817
scaffold62381	333019	335519	PITA_15818
scaffold218677	1	735	PITA_15819
super195	25271	27771	PITA_15820
scaffold102769	182690	185190	PITA_15821
scaffold216416	1	501	PITA_15822
scaffold157495	2984	5484	PITA_15823
scaffold207899	32149	34649	PITA_15824
super2716	7772	10272	PITA_15825
scaffold76637	236357	238857	PITA_15826
scaffold51315	53220	55720	PITA_15827
super2789	779005	781505	PITA_15828
scaffold65323	172813	175313	PITA_15829
scaffold226575	3431	5931	PITA_15830
super3607	150481	152981	PITA_15831
C5042787	11701	14201	PITA_15832
scaffold134759	35760	38260	PITA_15833
super2939	222068	224568	PITA_15834
C4705225	189	2689	PITA_15835
scaffold121001	19265	21765	PITA_15836
super1534	423971	426471	PITA_15837
scaffold4945	197819	200319	PITA_15838
scaffold71735	217825	220325	PITA_15839
super2975	80532	83032	PITA_15840
scaffold188653	60653	63153	PITA_15841
scaffold182877	32598	35098	PITA_15842
scaffold120548	76507	79007	PITA_15843
scaffold186555	21259	23759	PITA_15844
C4977295	935	3435	PITA_15845
C4686947	17899	20399	PITA_15846
scaffold31986	198100	200600	PITA_15847
scaffold97431	107273	109773	PITA_15848
scaffold90754	11213	13713	PITA_15849
scaffold108351	132801	135301	PITA_15850
scaffold147148	66659	69159	PITA_15851
C4377315	344	2844	PITA_15852
scaffold173396	73444	75944	PITA_15853
scaffold67882	158555	161055	PITA_15854
C5172881	140841	143341	PITA_15855
scaffold56414	469018	471518	PITA_15856
scaffold186119	1	519	PITA_15857
scaffold162620	38205	40705	PITA_15858
scaffold60496	107127	109627	PITA_15859
scaffold59171	256983	259483	PITA_15860
scaffold220535	104998	107498	PITA_15861
scaffold11137	90257	92757	PITA_15862
super3952	368378	370878	PITA_15863
scaffold158120	43383	45883	PITA_15864
scaffold170975	60215	62715	PITA_15865
scaffold228391	24034	26534	PITA_15866
scaffold219549	1	1982	PITA_15867
scaffold171652	52026	54526	PITA_15868
scaffold81048	6517	9017	PITA_15869
scaffold20447	65249	67749	PITA_15870
scaffold151196	78458	80958	PITA_15871
C4581949	14424	16924	PITA_15872
scaffold78881	44426	46926	PITA_15873
C4458457	1	1656	PITA_15874
scaffold6561	20535	23035	PITA_15875
super2783	614658	617158	PITA_15876
scaffold118256	45841	48341	PITA_15877
scaffold10972	43471	45971	PITA_15878
super535	1064	3564	PITA_15879
C4665311	218	2718	PITA_15880
scaffold20206	177032	179532	PITA_15881
scaffold77136	155921	158421	PITA_15882
scaffold39857	298185	300685	PITA_15883
scaffold206	216950	219450	PITA_15884
C4409927	1082	3582	PITA_15885
scaffold32557	45621	48121	PITA_15886
super565	19769	22269	PITA_15887
scaffold424	461104	463604	PITA_15888
scaffold101240	151112	153612	PITA_15889
C3901053	1	1949	PITA_15890
scaffold188194	15699	18199	PITA_15891
scaffold21877	219536	222036	PITA_15892
scaffold104626	6550	9050	PITA_15893
C4770755	17006	19506	PITA_15894
scaffold9308	52374	54874	PITA_15895
C4573261	1	2235	PITA_15896
scaffold197278	93464	95964	PITA_15897
scaffold192645	1	1152	PITA_15898
scaffold230013	36051	38551	PITA_15899
C3944505	1677	4177	PITA_15900
scaffold228985	25104	27604	PITA_15901
super574	76551	79051	PITA_15902
C4193531	283	2783	PITA_15903
scaffold18070	301395	303895	PITA_15904
super827	117989	120489	PITA_15905
C4858411	4514	7014	PITA_15906
scaffold15348	10916	13416	PITA_15907
scaffold140960	191250	193750	PITA_15908
C4636601	7034	9534	PITA_15909
C4978811	28595	31095	PITA_15910
C3892535	1536	4036	PITA_15911
scaffold226417	1	939	PITA_15912
super283	261982	264482	PITA_15913
scaffold95750	1	1662	PITA_15914
scaffold63001	25130	27630	PITA_15915
scaffold195895	4674	7174	PITA_15916
scaffold217772	73952	76452	PITA_15917
C4179785	4300	6800	PITA_15918
C5073321	42676	45176	PITA_15919
super3609	87089	89589	PITA_15920
scaffold214522	49839	52339	PITA_15921
scaffold38244	107202	109702	PITA_15922
scaffold73541	75475	77975	PITA_15923
scaffold213730	1	618	PITA_15924
scaffold229156	89512	92012	PITA_15925
scaffold228105	1	860	PITA_15926
scaffold106614	87546	90046	PITA_15927
super3438	68073	70573	PITA_15928
scaffold190364	104274	106774	PITA_15929
scaffold129542	144193	146693	PITA_15930
C5121623	84524	87024	PITA_15931
scaffold9525	12325	14825	PITA_15932
scaffold50735	33257	35757	PITA_15933
super1647	49574	52074	PITA_15934
scaffold157743	41494	43994	PITA_15935
C4440295	6005	8505	PITA_15936
super3788	5351	7851	PITA_15937
C4699113	7289	9789	PITA_15938
C4629721	5679	8179	PITA_15939
scaffold211961	236617	239117	PITA_15940
C4733441	951	3451	PITA_15941
C5137469	68355	70855	PITA_15942
scaffold13603	88456	90956	PITA_15943
scaffold217367	119203	121703	PITA_15944
C4631045	8892	11392	PITA_15945
scaffold123373	138263	140763	PITA_15946
scaffold223129	70144	72644	PITA_15947
scaffold36237	45888	48388	PITA_15948
super4309	377686	380186	PITA_15949
scaffold213463	32153	34653	PITA_15950
super1819	17514	20014	PITA_15951
super1171	14262	16762	PITA_15952
C4439985	2197	4697	PITA_15953
scaffold169722	97026	99526	PITA_15954
C4792889	848	3348	PITA_15955
C5172485	80702	83202	PITA_15956
scaffold221800	9517	12017	PITA_15957
scaffold27862	77840	80340	PITA_15958
scaffold224123	12986	15486	PITA_15959
C4316439	1	2117	PITA_15960
super186	44710	47210	PITA_15961
scaffold42239	79537	82037	PITA_15962
C4819247	18139	20639	PITA_15963
scaffold51008	84157	86657	PITA_15964
scaffold50978	234688	237188	PITA_15965
scaffold119305	20098	22598	PITA_15966
C4532037	1527	4027	PITA_15967
scaffold71244	197191	199691	PITA_15968
super1976	487605	490105	PITA_15969
scaffold46709	73528	76028	PITA_15970
scaffold112259	202114	204614	PITA_15971
scaffold60041	30851	33351	PITA_15972
super1787	238053	240553	PITA_15973
scaffold6321	116771	119271	PITA_15974
scaffold31436	108445	110945	PITA_15975
scaffold174211	317164	319664	PITA_15976
scaffold57544	346808	349308	PITA_15977
scaffold92305	9124	11624	PITA_15978
super2576	22925	25425	PITA_15979
C4326401	1552	4052	PITA_15980
scaffold107684	53156	55656	PITA_15981
scaffold79740	1	1147	PITA_15982
C5064229	61432	63932	PITA_15983
scaffold51252	4982	7482	PITA_15984
C4551211	4953	7453	PITA_15985
C4665835	1	1652	PITA_15986
scaffold51757	58941	61441	PITA_15987
scaffold84052	27197	29697	PITA_15988
super2554	222030	224530	PITA_15989
scaffold57560	390286	392786	PITA_15990
C5061557	42954	45454	PITA_15991
scaffold170340	33600	36100	PITA_15992
scaffold63928	67308	69808	PITA_15993
C3802203	124	2624	PITA_15994
scaffold111946	1	1212	PITA_15995
super2776	89550	92050	PITA_15996
scaffold108470	49600	52100	PITA_15997
scaffold86088	32106	34606	PITA_15998
scaffold94428	16362	18862	PITA_15999
scaffold57578	105860	108360	PITA_16000
scaffold23590	152086	154586	PITA_16001
scaffold154374	56289	58789	PITA_16002
C4703217	6292	8792	PITA_16003
scaffold229421	72105	74605	PITA_16004
scaffold193716	70296	72796	PITA_16005
scaffold55333	215507	218007	PITA_16006
C5108649	17868	20368	PITA_16007
scaffold41299	63076	65576	PITA_16008
scaffold66865	34630	37130	PITA_16009
scaffold203539	24551	27051	PITA_16010
scaffold177223	62973	65473	PITA_16011
C4592781	1	629	PITA_16012
scaffold196894	13351	15851	PITA_16013
scaffold58738	19531	22031	PITA_16014
scaffold39242	221065	223565	PITA_16015
scaffold63868	30871	33371	PITA_16016
scaffold101312	186387	188887	PITA_16017
scaffold100318	62051	64551	PITA_16018
super4272	14679	17179	PITA_16019
scaffold70921	36751	39251	PITA_16020
scaffold85363	256629	259129	PITA_16021
super3394	38311	40811	PITA_16022
scaffold103048	105662	108162	PITA_16023
scaffold126173	103444	105944	PITA_16024
C4142477	5808	8308	PITA_16025
C4448497	1	1090	PITA_16026
scaffold46423	86123	88623	PITA_16027
scaffold107222	27593	30093	PITA_16028
scaffold71773	27881	30381	PITA_16029
scaffold208177	50640	53140	PITA_16030
scaffold100117	177892	180392	PITA_16031
scaffold223967	147723	150223	PITA_16032
C5055223	37539	40039	PITA_16033
super2064	126985	129485	PITA_16034
C3784513	1	1980	PITA_16035
scaffold223530	75769	78269	PITA_16036
scaffold163667	31420	33920	PITA_16037
scaffold53013	209680	212180	PITA_16038
C3965513	1	2021	PITA_16039
scaffold58442	180427	182927	PITA_16040
C4895321	1282	3782	PITA_16041
super1826	87288	89788	PITA_16042
scaffold140436	23862	26362	PITA_16043
scaffold168683	94056	96556	PITA_16044
C4965935	18421	20921	PITA_16045
scaffold123138	49497	51997	PITA_16046
scaffold44767	88371	90871	PITA_16047
scaffold130549	175009	177509	PITA_16048
C5020449	37742	40242	PITA_16049
scaffold9703	69433	71933	PITA_16050
scaffold163606	29486	31986	PITA_16051
scaffold180893	44823	47323	PITA_16052
scaffold165310	105852	108352	PITA_16053
scaffold70856	31904	34404	PITA_16054
C4795069	5229	7729	PITA_16055
scaffold55968	50407	52907	PITA_16056
scaffold72252	182439	184939	PITA_16057
super2531	39749	42249	PITA_16058
scaffold49489	120154	122654	PITA_16059
scaffold177086	50034	52534	PITA_16060
scaffold74799	99665	102165	PITA_16061
scaffold41415	76467	78967	PITA_16062
scaffold215371	47672	50172	PITA_16063
scaffold16156	1	2181	PITA_16064
scaffold75267	49842	52342	PITA_16065
scaffold49761	56622	59122	PITA_16066
C5121257	154	2654	PITA_16067
scaffold157724	1	908	PITA_16068
C4619743	1	1774	PITA_16069
scaffold108239	86609	89109	PITA_16070
C5149773	83719	86219	PITA_16071
scaffold194780	8188	10688	PITA_16072
scaffold97904	21845	24345	PITA_16073
C4475219	5515	8015	PITA_16074
scaffold59637	25542	28042	PITA_16075
scaffold111585	41947	44447	PITA_16076
scaffold70531	44963	47463	PITA_16077
scaffold85128	146369	148869	PITA_16078
C4356515	3972	6472	PITA_16079
C4767151	18464	20964	PITA_16080
scaffold47135	108294	110794	PITA_16081
scaffold79481	129890	132390	PITA_16082
C4329987	3517	6017	PITA_16083
scaffold53756	49013	51513	PITA_16084
super4196	196362	198862	PITA_16085
super2776	89017	91517	PITA_16086
scaffold89757	32144	34644	PITA_16087
super537	84670	87170	PITA_16088
C5134821	87173	89673	PITA_16089
scaffold90548	29611	32111	PITA_16090
scaffold15630	64296	66796	PITA_16091
scaffold53141	44417	46917	PITA_16092
C4907243	4048	6548	PITA_16093
scaffold64793	24667	27167	PITA_16094
super2626	140055	142555	PITA_16095
scaffold35708	548676	551176	PITA_16096
super7	180121	182621	PITA_16097
super685	168321	170821	PITA_16098
C5019391	6121	8621	PITA_16099
scaffold230441	71912	74412	PITA_16100
super3024	213493	215993	PITA_16101
C4814457	15050	17550	PITA_16102
super4244	166643	169143	PITA_16103
C5046875	34968	37468	PITA_16104
scaffold226110	25145	27645	PITA_16105
C4728269	3863	6363	PITA_16106
scaffold117	85598	88098	PITA_16107
super1082	67166	69666	PITA_16108
scaffold19330	231951	234451	PITA_16109
C4157343	230	2730	PITA_16110
scaffold210069	19822	22322	PITA_16111
scaffold84568	128851	131351	PITA_16112
super1130	32023	34523	PITA_16113
C4479435	679	3179	PITA_16114
scaffold28424	40458	42958	PITA_16115
scaffold128196	161889	164389	PITA_16116
scaffold101633	130909	133409	PITA_16117
scaffold110441	85799	88299	PITA_16118
C4379071	6108	8608	PITA_16119
scaffold153624	47985	50485	PITA_16120
scaffold221375	18695	21195	PITA_16121
C4459307	5778	8278	PITA_16122
super748	50770	53270	PITA_16123
scaffold129735	55264	57764	PITA_16124
super3771	242307	244807	PITA_16125
super2737	2974	5474	PITA_16126
scaffold219342	48405	50905	PITA_16127
scaffold115082	134330	136830	PITA_16128
C3905127	1	649	PITA_16129
scaffold205372	26755	29255	PITA_16130
C4652293	14642	17142	PITA_16131
scaffold97743	67665	70165	PITA_16132
scaffold181601	1948	4448	PITA_16133
scaffold88990	176285	178785	PITA_16134
scaffold228391	29685	32185	PITA_16135
scaffold70489	25001	27501	PITA_16136
scaffold106679	169128	171628	PITA_16137
scaffold1895	1932	4432	PITA_16138
scaffold141288	88488	90988	PITA_16139
C4779473	6404	8904	PITA_16140
super2677	40752	43252	PITA_16141
scaffold96134	62787	65287	PITA_16142
scaffold127689	49665	52165	PITA_16143
scaffold98476	201639	204139	PITA_16144
scaffold155800	36827	39327	PITA_16145
C3954067	3743	6243	PITA_16146
scaffold23008	138091	140591	PITA_16147
super85	98153	100653	PITA_16148
C4687381	15921	18421	PITA_16149
C4579713	9751	12251	PITA_16150
scaffold32129	55518	58018	PITA_16151
scaffold174962	4764	7264	PITA_16152
scaffold66434	163931	166431	PITA_16153
scaffold24862	50539	53039	PITA_16154
super3445	252447	254947	PITA_16155
scaffold15776	90176	92676	PITA_16156
C4815841	1	1296	PITA_16157
scaffold139896	98804	101304	PITA_16158
scaffold75753	39906	42406	PITA_16159
scaffold89191	67366	69866	PITA_16160
scaffold92764	58686	61186	PITA_16161
scaffold31763	170084	172584	PITA_16162
C4693029	2235	4735	PITA_16163
C5065571	38236	40736	PITA_16164
scaffold54432	8021	10521	PITA_16165
super4512	57053	59553	PITA_16166
scaffold61068	150717	153217	PITA_16167
scaffold85566	157856	160356	PITA_16168
scaffold176967	69671	72171	PITA_16169
C4066119	1	501	PITA_16170
scaffold12354	114349	116849	PITA_16171
scaffold198360	23182	25682	PITA_16172
scaffold114390	76947	79447	PITA_16173
scaffold160390	230445	232945	PITA_16174
C5151711	1490	3990	PITA_16175
C4263099	1	948	PITA_16176
scaffold207967	169919	172419	PITA_16177
scaffold190938	2884	5384	PITA_16178
scaffold32580	114231	116731	PITA_16179
scaffold130597	69270	71770	PITA_16180
scaffold75084	119085	121585	PITA_16181
scaffold845	130706	133206	PITA_16182
scaffold62548	44817	47317	PITA_16183
super4511	325440	327940	PITA_16184
super3112	144621	147121	PITA_16185
scaffold21587	35836	38336	PITA_16186
super2097	17825	20325	PITA_16187
scaffold165756	3218	5718	PITA_16188
scaffold16792	168086	170586	PITA_16189
C5174261	55322	57822	PITA_16190
scaffold100638	38719	41219	PITA_16191
C3872675	1003	3503	PITA_16192
scaffold78804	162865	165365	PITA_16193
scaffold217730	55600	58100	PITA_16194
super475	91331	93831	PITA_16195
C4512237	13292	15792	PITA_16196
scaffold69430	211516	214016	PITA_16197
scaffold143572	123634	126134	PITA_16198
C4791655	12691	15191	PITA_16199
C5019091	37372	39872	PITA_16200
C4748001	15354	17854	PITA_16201
scaffold127044	184560	187060	PITA_16202
C4208209	1100	3600	PITA_16203
scaffold84099	22381	24881	PITA_16204
scaffold222008	31522	34022	PITA_16205
super334	391730	394230	PITA_16206
C4905863	22175	24675	PITA_16207
super408	11484	13984	PITA_16208
scaffold25517	53869	56369	PITA_16209
scaffold34955	167058	169558	PITA_16210
scaffold171117	53909	56409	PITA_16211
scaffold61736	84395	86895	PITA_16212
super2400	99629	102129	PITA_16213
scaffold190476	117027	119527	PITA_16214
super2476	29775	32275	PITA_16215
scaffold149418	3589	6089	PITA_16216
scaffold84459	9955	12455	PITA_16217
scaffold175643	58706	61206	PITA_16218
C4265713	1684	4184	PITA_16219
scaffold193719	117853	120353	PITA_16220
scaffold104470	87290	89790	PITA_16221
scaffold58261	72293	74793	PITA_16222
scaffold88749	269410	271910	PITA_16223
scaffold38137	14010	16510	PITA_16224
super3725	13404	15904	PITA_16225
scaffold67603	6735	9235	PITA_16226
C3895831	1	691	PITA_16227
scaffold62409	58426	60926	PITA_16228
scaffold103979	13185	15685	PITA_16229
super2978	852937	855437	PITA_16230
scaffold47686	40254	42754	PITA_16231
C4563199	13436	15936	PITA_16232
C4611933	7618	10118	PITA_16233
scaffold43682	102099	104599	PITA_16234
super1072	56418	58918	PITA_16235
scaffold32585	204686	207186	PITA_16236
C4007281	1	569	PITA_16237
scaffold129092	268744	271244	PITA_16238
C3941203	1	2426	PITA_16239
scaffold129528	5494	7994	PITA_16240
scaffold116468	17510	20010	PITA_16241
C4133727	1	1712	PITA_16242
scaffold139516	59746	62246	PITA_16243
scaffold14524	132271	134771	PITA_16244
scaffold9761	19139	21639	PITA_16245
scaffold191118	28623	31123	PITA_16246
C3883659	603	3103	PITA_16247
scaffold223877	40517	43017	PITA_16248
scaffold227638	44180	46680	PITA_16249
scaffold227853	129648	132148	PITA_16250
C5094041	61605	64105	PITA_16251
scaffold108026	19422	21922	PITA_16252
scaffold186419	60905	63405	PITA_16253
scaffold14141	5076	7576	PITA_16254
scaffold87205	66054	68554	PITA_16255
scaffold55683	21690	24190	PITA_16256
super1417	81245	83745	PITA_16257
scaffold163373	44515	47015	PITA_16258
scaffold70568	38575	41075	PITA_16259
super3760	46590	49090	PITA_16260
C4720433	18644	21144	PITA_16261
super2311	69058	71558	PITA_16262
scaffold176606	204920	207420	PITA_16263
C5010613	3001	5501	PITA_16264
scaffold31433	14140	16640	PITA_16265
scaffold209136	4434	6934	PITA_16266
super2923	112141	114641	PITA_16267
scaffold197743	78428	80928	PITA_16268
C4497245	12774	15274	PITA_16269
super2078	126970	129470	PITA_16270
super328	33850	36350	PITA_16271
scaffold15355	88968	91468	PITA_16272
C5021099	11347	13847	PITA_16273
scaffold19701	125681	128181	PITA_16274
scaffold176518	85461	87961	PITA_16275
super1685	26107	28607	PITA_16276
scaffold23300	1268	3768	PITA_16277
C4359483	1	1048	PITA_16278
scaffold207019	1	1348	PITA_16279
C3790227	1252	3752	PITA_16280
scaffold210165	39180	41680	PITA_16281
scaffold183293	137413	139913	PITA_16282
scaffold47775	5395	7895	PITA_16283
scaffold194573	25643	28143	PITA_16284
scaffold211280	3996	6496	PITA_16285
super916	24691	27191	PITA_16286
scaffold223693	13444	15944	PITA_16287
C4145539	1310	3810	PITA_16288
scaffold61714	29228	31728	PITA_16289
scaffold127727	139233	141733	PITA_16290
scaffold125347	63964	66464	PITA_16291
scaffold119226	36322	38822	PITA_16292
super1821	79887	82387	PITA_16293
scaffold108859	225500	228000	PITA_16294
C4617255	9354	11854	PITA_16295
super1790	50693	53193	PITA_16296
scaffold138905	180247	182747	PITA_16297
super869	111166	113666	PITA_16298
C4969739	1	2105	PITA_16299
scaffold21380	61813	64313	PITA_16300
scaffold162671	48433	50933	PITA_16301
scaffold134036	16796	19296	PITA_16302
scaffold229086	33971	36471	PITA_16303
scaffold207524	55155	57655	PITA_16304
super739	14197	16697	PITA_16305
scaffold115082	28340	30840	PITA_16306
scaffold91107	240631	243131	PITA_16307
scaffold227045	70573	73073	PITA_16308
scaffold16569	58184	60684	PITA_16309
scaffold111007	8851	11351	PITA_16310
scaffold41660	12845	15345	PITA_16311
scaffold211056	71171	73671	PITA_16312
scaffold61428	34815	37315	PITA_16313
scaffold60755	29664	32164	PITA_16314
scaffold17566	8944	11444	PITA_16315
scaffold42282	73888	76388	PITA_16316
scaffold2707	171506	174006	PITA_16317
super2040	107070	109570	PITA_16318
C3992737	653	3153	PITA_16319
scaffold191333	91404	93904	PITA_16320
scaffold190411	1667	4167	PITA_16321
super3196	913910	916410	PITA_16322
scaffold226915	44056	46556	PITA_16323
scaffold122188	36190	38690	PITA_16324
scaffold24673	38706	41206	PITA_16325
super4166	51506	54006	PITA_16326
C3957097	1	526	PITA_16327
scaffold222184	50214	52714	PITA_16328
super4369	20753	23253	PITA_16329
scaffold59614	10372	12872	PITA_16330
scaffold9024	153927	156427	PITA_16331
C4816775	3085	5585	PITA_16332
scaffold188152	227332	229832	PITA_16333
scaffold63507	187661	190161	PITA_16334
C4562961	4399	6899	PITA_16335
super1063	248500	251000	PITA_16336
scaffold7623	67235	69735	PITA_16337
scaffold3990	197073	199573	PITA_16338
scaffold98754	76845	79345	PITA_16339
scaffold72616	33068	35568	PITA_16340
C4648941	5268	7768	PITA_16341
scaffold82274	206113	208613	PITA_16342
super1810	451095	453595	PITA_16343
scaffold13399	124654	127154	PITA_16344
super3838	267518	270018	PITA_16345
scaffold230617	43321	45821	PITA_16346
super832	324822	327322	PITA_16347
super1603	39068	41568	PITA_16348
scaffold230449	54308	56808	PITA_16349
C3784003	1	1330	PITA_16350
scaffold40703	80010	82510	PITA_16351
super378	133258	135758	PITA_16352
scaffold87449	356224	358724	PITA_16353
super4542	64967	67467	PITA_16354
scaffold223523	9395	11895	PITA_16355
C4629949	1	1925	PITA_16356
scaffold100925	52884	55384	PITA_16357
super3760	368982	371482	PITA_16358
scaffold225899	1483	3983	PITA_16359
scaffold109422	57436	59936	PITA_16360
scaffold22007	148220	150720	PITA_16361
scaffold123206	10803	13303	PITA_16362
scaffold45984	237967	240467	PITA_16363
scaffold135188	20572	23072	PITA_16364
scaffold161057	61394	63894	PITA_16365
scaffold3391	68990	71490	PITA_16366
scaffold15198	19031	21531	PITA_16367
scaffold97394	49389	51889	PITA_16368
scaffold110899	84654	87154	PITA_16369
scaffold81044	1	1016	PITA_16370
scaffold191427	98833	101333	PITA_16371
C5144983	93933	96433	PITA_16372
C5093307	27714	30214	PITA_16373
scaffold218337	53229	55729	PITA_16374
scaffold172710	86213	88713	PITA_16375
super1010	69589	72089	PITA_16376
scaffold118112	104307	106807	PITA_16377
scaffold186266	32579	35079	PITA_16378
scaffold151294	100405	102905	PITA_16379
C4931911	1	2337	PITA_16380
scaffold105854	31200	33700	PITA_16381
scaffold61305	42091	44591	PITA_16382
C4888391	17722	20222	PITA_16383
C4499805	6161	8661	PITA_16384
scaffold11691	300015	302515	PITA_16385
scaffold35249	62008	64508	PITA_16386
scaffold180175	1621	4121	PITA_16387
scaffold43212	10108	12608	PITA_16388
scaffold222811	90552	93052	PITA_16389
scaffold70350	49355	51855	PITA_16390
super3428	11338	13838	PITA_16391
C4593065	14875	17375	PITA_16392
scaffold19019	1	2350	PITA_16393
scaffold117634	117563	120063	PITA_16394
C4850457	22120	24620	PITA_16395
scaffold162485	31800	34300	PITA_16396
C4777859	1	2375	PITA_16397
scaffold47632	47835	50335	PITA_16398
scaffold41894	414182	416682	PITA_16399
scaffold85494	153468	155968	PITA_16400
C3927839	1750	4250	PITA_16401
scaffold226513	168320	170820	PITA_16402
scaffold53406	49415	51915	PITA_16403
scaffold3759	243610	246110	PITA_16404
scaffold228590	97940	100440	PITA_16405
C3833933	2216	4716	PITA_16406
scaffold154634	1261	3761	PITA_16407
super530	670693	673193	PITA_16408
C4121297	989	3489	PITA_16409
scaffold95695	201565	204065	PITA_16410
scaffold7581	79306	81806	PITA_16411
C4558183	2739	5239	PITA_16412
scaffold185489	8989	11489	PITA_16413
scaffold7337	55614	58114	PITA_16414
C4085413	308	2808	PITA_16415
super4244	394102	396602	PITA_16416
C4993417	35608	38108	PITA_16417
super3115	125416	127916	PITA_16418
scaffold112452	109251	111751	PITA_16419
scaffold133293	10817	13317	PITA_16420
scaffold9023	55388	57888	PITA_16421
scaffold128871	30772	33272	PITA_16422
scaffold141728	45173	47673	PITA_16423
super2923	541092	543592	PITA_16424
scaffold171950	282137	284637	PITA_16425
scaffold57198	3632	6132	PITA_16426
scaffold156755	70953	73453	PITA_16427
C5045559	56413	58913	PITA_16428
scaffold50401	65298	67798	PITA_16429
scaffold90207	59694	62194	PITA_16430
super2193	50145	52645	PITA_16431
scaffold106893	23575	26075	PITA_16432
C4551877	2709	5209	PITA_16433
scaffold18762	61867	64367	PITA_16434
scaffold224583	19946	22446	PITA_16435
scaffold99142	555	3055	PITA_16436
scaffold38434	30849	33349	PITA_16437
super2755	31039	33539	PITA_16438
scaffold13741	114051	116551	PITA_16439
scaffold132531	178426	180926	PITA_16440
scaffold826	13374	15874	PITA_16441
C4168441	2151	4651	PITA_16442
C4230791	1	824	PITA_16443
scaffold38875	23405	25905	PITA_16444
scaffold224778	26024	28524	PITA_16445
scaffold90778	40292	42792	PITA_16446
scaffold66484	124585	127085	PITA_16447
C5040719	53674	56174	PITA_16448
scaffold10501	260218	262718	PITA_16449
super1428	67095	69595	PITA_16450
scaffold56196	62315	64815	PITA_16451
scaffold225801	18594	21094	PITA_16452
C5104191	1	1649	PITA_16453
scaffold58130	46296	48796	PITA_16454
scaffold230483	81666	84166	PITA_16455
C4188495	6084	8584	PITA_16456
super3304	164997	167497	PITA_16457
C3821787	1	1120	PITA_16458
scaffold90301	12867	15367	PITA_16459
C4906741	17264	19764	PITA_16460
scaffold133898	16183	18683	PITA_16461
scaffold16786	355295	357795	PITA_16462
scaffold159126	59030	61530	PITA_16463
scaffold17539	3207	5707	PITA_16464
scaffold106337	158352	160852	PITA_16465
scaffold86927	162386	164886	PITA_16466
scaffold140507	5489	7989	PITA_16467
scaffold90569	110766	113266	PITA_16468
scaffold147417	28268	30768	PITA_16469
super3170	12610	15110	PITA_16470
super5	247091	249591	PITA_16471
C4224051	1637	4137	PITA_16472
scaffold6711	327268	329768	PITA_16473
scaffold24624	172819	175319	PITA_16474
scaffold99226	2695	5195	PITA_16475
scaffold29972	75333	77833	PITA_16476
super4497	474237	476737	PITA_16477
super2702	196852	199352	PITA_16478
scaffold90122	173426	175926	PITA_16479
scaffold18617	27482	29982	PITA_16480
scaffold84662	49515	52015	PITA_16481
C4630121	11964	14464	PITA_16482
scaffold29291	42967	45467	PITA_16483
scaffold208216	21630	24130	PITA_16484
C5135085	84487	86987	PITA_16485
scaffold54651	74960	77460	PITA_16486
C4941373	22632	25132	PITA_16487
super2568	1158383	1160883	PITA_16488
scaffold32461	217214	219714	PITA_16489
scaffold182993	9514	12014	PITA_16490
scaffold212815	115007	117507	PITA_16491
scaffold173609	3561	6061	PITA_16492
scaffold34726	59227	61727	PITA_16493
C4023253	1	1047	PITA_16494
scaffold226566	23205	25705	PITA_16495
scaffold60965	206454	208954	PITA_16496
scaffold171049	75271	77771	PITA_16497
C4455617	7559	10059	PITA_16498
scaffold45172	111642	114142	PITA_16499
scaffold35044	110025	112525	PITA_16500
C5003153	1	1315	PITA_16501
super1599	168989	171489	PITA_16502
scaffold122786	61727	64227	PITA_16503
scaffold221050	94112	96612	PITA_16504
scaffold223250	36239	38739	PITA_16505
scaffold5851	230009	232509	PITA_16506
super17	413774	416274	PITA_16507
scaffold101257	5171	7671	PITA_16508
scaffold100036	31189	33689	PITA_16509
scaffold106785	2076	4576	PITA_16510
scaffold134874	64597	67097	PITA_16511
super4288	55072	57572	PITA_16512
scaffold94838	29281	31781	PITA_16513
scaffold229931	33497	35997	PITA_16514
scaffold138655	24674	27174	PITA_16515
scaffold216792	88362	90862	PITA_16516
scaffold223239	12201	14701	PITA_16517
scaffold15234	35210	37710	PITA_16518
scaffold136009	130746	133246	PITA_16519
scaffold47994	9657	12157	PITA_16520
scaffold107596	78861	81361	PITA_16521
C4175461	2995	5495	PITA_16522
super4495	207149	209649	PITA_16523
super462	873	3373	PITA_16524
scaffold210047	35379	37879	PITA_16525
C4830885	16020	18520	PITA_16526
C4605879	1	2324	PITA_16527
scaffold119679	66537	69037	PITA_16528
C5173307	29163	31663	PITA_16529
C4873927	1	1350	PITA_16530
scaffold66471	91939	94439	PITA_16531
scaffold225934	25721	28221	PITA_16532
C4746441	21628	24128	PITA_16533
super3752	250695	253195	PITA_16534
scaffold147198	21905	24405	PITA_16535
scaffold135434	25559	28059	PITA_16536
C5112429	42933	45433	PITA_16537
C4613671	7793	10293	PITA_16538
super3486	815320	817820	PITA_16539
scaffold93957	36552	39052	PITA_16540
super3797	112755	115255	PITA_16541
scaffold75909	214483	216983	PITA_16542
super2514	158224	160724	PITA_16543
C4436425	329	2829	PITA_16544
scaffold26672	124570	127070	PITA_16545
scaffold46625	128752	131252	PITA_16546
super354	15482	17982	PITA_16547
scaffold186500	1	858	PITA_16548
scaffold118063	30714	33214	PITA_16549
super246	7850	10350	PITA_16550
scaffold103820	49944	52444	PITA_16551
scaffold143294	152495	154995	PITA_16552
scaffold166966	41170	43670	PITA_16553
scaffold36388	205610	208110	PITA_16554
scaffold170745	74822	77322	PITA_16555
scaffold59494	16108	18608	PITA_16556
scaffold17110	47587	50087	PITA_16557
scaffold197335	14551	17051	PITA_16558
scaffold11124	152712	155212	PITA_16559
super3761	462055	464555	PITA_16560
super1058	109509	112009	PITA_16561
scaffold220975	35197	37697	PITA_16562
scaffold224462	125904	128404	PITA_16563
scaffold41800	416681	419181	PITA_16564
C4448343	116	2616	PITA_16565
scaffold130292	2866	5366	PITA_16566
C4499147	1	501	PITA_16567
scaffold180602	94711	97211	PITA_16568
scaffold165655	9417	11917	PITA_16569
scaffold18803	11611	14111	PITA_16570
C5021737	8200	10700	PITA_16571
scaffold88085	72365	74865	PITA_16572
scaffold222565	46867	49367	PITA_16573
scaffold68847	43809	46309	PITA_16574
C3904973	1	2136	PITA_16575
C5010287	1285	3785	PITA_16576
scaffold82147	321569	324069	PITA_16577
scaffold181356	33940	36440	PITA_16578
C4822225	386	2886	PITA_16579
scaffold229343	59155	61655	PITA_16580
super4418	58087	60587	PITA_16581
scaffold183454	175564	178064	PITA_16582
scaffold84866	97331	99831	PITA_16583
scaffold21498	166460	168960	PITA_16584
scaffold96135	18535	21035	PITA_16585
scaffold182327	16882	19382	PITA_16586
scaffold141302	8111	10611	PITA_16587
C4548991	8541	11041	PITA_16588
scaffold130222	8777	11277	PITA_16589
scaffold42714	484957	487457	PITA_16590
C4836341	12296	14796	PITA_16591
scaffold118036	100377	102877	PITA_16592
C4901989	21092	23592	PITA_16593
scaffold48881	106977	109477	PITA_16594
scaffold230415	72934	75434	PITA_16595
scaffold93381	271226	273726	PITA_16596
scaffold78970	12026	14526	PITA_16597
scaffold228844	54478	56978	PITA_16598
scaffold161674	25501	28001	PITA_16599
C4773689	8827	11327	PITA_16600
scaffold191633	59065	61565	PITA_16601
scaffold153403	12263	14763	PITA_16602
super1049	827932	830432	PITA_16603
scaffold85530	53310	55810	PITA_16604
scaffold2021	162668	165168	PITA_16605
scaffold13438	777369	779869	PITA_16606
scaffold117217	16778	19278	PITA_16607
scaffold214825	34018	36518	PITA_16608
C4122643	1	1515	PITA_16609
C4326137	5789	8289	PITA_16610
C4221631	1	2153	PITA_16611
super1896	316963	319463	PITA_16612
C4878967	16378	18878	PITA_16613
scaffold59904	79016	81516	PITA_16614
C5126471	61484	63984	PITA_16615
C4181453	671	3171	PITA_16616
C4050171	4491	6991	PITA_16617
scaffold169841	54370	56870	PITA_16618
C4919469	25807	28307	PITA_16619
scaffold57569	8357	10857	PITA_16620
scaffold124615	361	2861	PITA_16621
scaffold55178	101418	103918	PITA_16622
scaffold203833	146548	149048	PITA_16623
scaffold152931	175877	178377	PITA_16624
C5135079	18177	20677	PITA_16625
scaffold34708	52284	54784	PITA_16626
C4645319	681	3181	PITA_16627
scaffold125306	91683	94183	PITA_16628
C4884059	196	2696	PITA_16629
C4831845	12494	14994	PITA_16630
scaffold70922	29248	31748	PITA_16631
scaffold155668	66107	68607	PITA_16632
C4607203	16387	18887	PITA_16633
scaffold4109	93173	95673	PITA_16634
scaffold33256	241437	243937	PITA_16635
scaffold44774	7101	9601	PITA_16636
scaffold122778	102053	104553	PITA_16637
scaffold150271	42744	45244	PITA_16638
super3228	160748	163248	PITA_16639
scaffold194646	131357	133857	PITA_16640
scaffold227198	56278	58778	PITA_16641
super3160	413869	416369	PITA_16642
C5024085	185	2685	PITA_16643
scaffold89505	80289	82789	PITA_16644
scaffold226707	40314	42814	PITA_16645
scaffold96530	8991	11491	PITA_16646
scaffold76952	290336	292836	PITA_16647
scaffold2137	193705	196205	PITA_16648
scaffold40656	34827	37327	PITA_16649
C4560265	1	908	PITA_16650
super3273	413429	415929	PITA_16651
scaffold183520	76454	78954	PITA_16652
scaffold177089	59435	61935	PITA_16653
super4135	19196	21696	PITA_16654
scaffold145165	145652	148152	PITA_16655
scaffold70003	111220	113720	PITA_16656
C4766875	5802	8302	PITA_16657
scaffold195108	41335	43835	PITA_16658
scaffold77599	6950	9450	PITA_16659
scaffold168032	33990	36490	PITA_16660
super1650	157127	159627	PITA_16661
super1618	19600	22100	PITA_16662
scaffold131308	78251	80751	PITA_16663
scaffold22950	51499	53999	PITA_16664
C4964421	14645	17145	PITA_16665
scaffold198826	48081	50581	PITA_16666
C4573003	1	1969	PITA_16667
C5031639	48332	50832	PITA_16668
scaffold97618	98501	101001	PITA_16669
C4429155	2334	4834	PITA_16670
scaffold101210	44192	46692	PITA_16671
super2090	374385	376885	PITA_16672
scaffold214288	36463	38963	PITA_16673
scaffold4299	233314	235814	PITA_16674
scaffold125153	50111	52611	PITA_16675
scaffold69176	90399	92899	PITA_16676
scaffold10892	97329	99829	PITA_16677
scaffold167747	46823	49323	PITA_16678
scaffold229989	150035	152535	PITA_16679
C4998853	24037	26537	PITA_16680
scaffold26785	44720	47220	PITA_16681
scaffold172913	27791	30291	PITA_16682
C5118441	80954	83454	PITA_16683
scaffold153725	179654	182154	PITA_16684
scaffold225283	8206	10706	PITA_16685
super3230	191387	193887	PITA_16686
super1597	4865	7365	PITA_16687
C3870095	1	625	PITA_16688
C4320321	1	1783	PITA_16689
C4514479	3538	6038	PITA_16690
scaffold104165	53009	55509	PITA_16691
scaffold41255	303942	306442	PITA_16692
scaffold109870	55233	57733	PITA_16693
super4272	342031	344531	PITA_16694
scaffold1587	1	1918	PITA_16695
super2804	38606	41106	PITA_16696
scaffold220771	1	1106	PITA_16697
C4278467	1189	3689	PITA_16698
C4579175	3030	5530	PITA_16699
super672	14407	16907	PITA_16700
C4995259	30618	33118	PITA_16701
C4882719	26302	28802	PITA_16702
scaffold87275	1	2036	PITA_16703
scaffold85311	12744	15244	PITA_16704
super653	40622	43122	PITA_16705
scaffold75957	204212	206712	PITA_16706
scaffold183289	1	1925	PITA_16707
scaffold25975	48914	51414	PITA_16708
scaffold52806	137123	139623	PITA_16709
scaffold169407	3836	6336	PITA_16710
scaffold3549	11108	13608	PITA_16711
scaffold178820	17504	20004	PITA_16712
C4034735	1	658	PITA_16713
scaffold9098	39536	42036	PITA_16714
super1596	216581	219081	PITA_16715
C4287661	3602	6102	PITA_16716
C4258439	7124	9624	PITA_16717
scaffold19804	136915	139415	PITA_16718
scaffold65597	63999	66499	PITA_16719
C4556623	1	762	PITA_16720
scaffold3539	243572	246072	PITA_16721
super4193	100268	102768	PITA_16722
scaffold68331	127536	130036	PITA_16723
scaffold93775	86615	89115	PITA_16724
scaffold20676	71342	73842	PITA_16725
scaffold76637	195362	197862	PITA_16726
super755	41936	44436	PITA_16727
scaffold175376	77699	80199	PITA_16728
scaffold103997	135235	137735	PITA_16729
scaffold173572	21030	23530	PITA_16730
scaffold136713	8846	11346	PITA_16731
scaffold46426	44095	46595	PITA_16732
C5048305	32051	34551	PITA_16733
scaffold82101	166579	169079	PITA_16734
C4640285	1	2448	PITA_16735
super3484	127505	130005	PITA_16736
C5168253	8880	11380	PITA_16737
scaffold173040	121796	124296	PITA_16738
scaffold225064	38624	41124	PITA_16739
scaffold133096	2569	5069	PITA_16740
super2141	22538	25038	PITA_16741
scaffold210633	4054	6554	PITA_16742
scaffold31137	221814	224314	PITA_16743
scaffold42831	81674	84174	PITA_16744
scaffold196862	47611	50111	PITA_16745
scaffold44979	144078	146578	PITA_16746
C3926893	1679	4179	PITA_16747
scaffold13605	315941	318441	PITA_16748
scaffold2978	26251	28751	PITA_16749
C4621269	1	2143	PITA_16750
scaffold25392	152773	155273	PITA_16751
scaffold143175	3051	5551	PITA_16752
scaffold136270	118186	120686	PITA_16753
C4541313	3671	6171	PITA_16754
scaffold144103	17021	19521	PITA_16755
scaffold149538	558	3058	PITA_16756
scaffold107166	108613	111113	PITA_16757
scaffold195377	183314	185814	PITA_16758
scaffold35166	42778	45278	PITA_16759
C5131709	78982	81482	PITA_16760
scaffold191755	22433	24933	PITA_16761
super754	267089	269589	PITA_16762
C4147721	5549	8049	PITA_16763
scaffold116416	195891	198391	PITA_16764
scaffold174007	53723	56223	PITA_16765
scaffold34345	125030	127530	PITA_16766
super4444	130528	133028	PITA_16767
scaffold185512	90248	92748	PITA_16768
scaffold181522	4683	7183	PITA_16769
scaffold7536	94153	96653	PITA_16770
scaffold71568	38799	41299	PITA_16771
C4594695	1	501	PITA_16772
scaffold152273	28721	31221	PITA_16773
scaffold154114	4392	6892	PITA_16774
scaffold32833	47618	50118	PITA_16775
scaffold194188	162688	165188	PITA_16776
scaffold32937	24211	26711	PITA_16777
scaffold148496	196925	199425	PITA_16778
scaffold123966	42517	45017	PITA_16779
super2627	36517	39017	PITA_16780
C4760717	3973	6473	PITA_16781
scaffold25550	188318	190818	PITA_16782
super3733	251014	253514	PITA_16783
C5048829	54120	56620	PITA_16784
super4043	106999	109499	PITA_16785
scaffold229888	10662	13162	PITA_16786
scaffold29032	95399	97899	PITA_16787
scaffold95037	68911	71411	PITA_16788
scaffold28761	164659	167159	PITA_16789
scaffold164519	103363	105863	PITA_16790
super183	2309	4809	PITA_16791
scaffold68800	284734	287234	PITA_16792
scaffold97227	159419	161919	PITA_16793
super238	687032	689532	PITA_16794
scaffold215810	75033	77533	PITA_16795
scaffold11786	181310	183810	PITA_16796
scaffold120821	595956	598456	PITA_16797
scaffold217649	2902	5402	PITA_16798
scaffold2987	17033	19533	PITA_16799
C4900945	1	1115	PITA_16800
scaffold4588	48054	50554	PITA_16801
scaffold75230	82136	84636	PITA_16802
scaffold178821	13031	15531	PITA_16803
scaffold87278	78310	80810	PITA_16804
super655	142208	144708	PITA_16805
scaffold29336	88269	90769	PITA_16806
scaffold123319	101946	104446	PITA_16807
C5153607	113354	115854	PITA_16808
scaffold1771	48803	51303	PITA_16809
scaffold54282	67205	69705	PITA_16810
C5097387	63833	66333	PITA_16811
super3377	13120	15620	PITA_16812
super4478	409135	411635	PITA_16813
scaffold119127	180397	182897	PITA_16814
scaffold9477	10926	13426	PITA_16815
scaffold171184	9456	11956	PITA_16816
C4969553	23708	26208	PITA_16817
scaffold133859	322510	325010	PITA_16818
super376	118222	120722	PITA_16819
scaffold166391	97220	99720	PITA_16820
C4622469	1519	4019	PITA_16821
super920	19953	22453	PITA_16822
scaffold159338	2161	4661	PITA_16823
C4405439	1	612	PITA_16824
scaffold150670	55460	57960	PITA_16825
scaffold114836	120131	122631	PITA_16826
scaffold201863	8970	11470	PITA_16827
scaffold8251	148891	151391	PITA_16828
scaffold116525	19474	21974	PITA_16829
scaffold44651	85815	88315	PITA_16830
scaffold168568	32380	34880	PITA_16831
scaffold46565	3239	5739	PITA_16832
C4326567	1309	3809	PITA_16833
scaffold162184	152299	154799	PITA_16834
C4820211	4121	6621	PITA_16835
super4274	79332	81832	PITA_16836
scaffold229374	1023	3523	PITA_16837
C4926843	2510	5010	PITA_16838
scaffold103435	79213	81713	PITA_16839
C4669493	14727	17227	PITA_16840
scaffold33101	50011	52511	PITA_16841
C3897693	1077	3577	PITA_16842
scaffold74778	16875	19375	PITA_16843
C3922019	1	527	PITA_16844
scaffold229895	80973	83473	PITA_16845
C4467765	7771	10271	PITA_16846
super3236	394307	396807	PITA_16847
C4987005	21181	23681	PITA_16848
C3936917	1229	3729	PITA_16849
C4081737	1	1774	PITA_16850
scaffold221838	13019	15519	PITA_16851
C3897009	1963	4463	PITA_16852
C4164563	2320	4820	PITA_16853
super1858	765235	767735	PITA_16854
scaffold127477	93048	95548	PITA_16855
scaffold173538	35079	37579	PITA_16856
scaffold43041	258853	261353	PITA_16857
scaffold193176	12456	14956	PITA_16858
scaffold218016	15202	17702	PITA_16859
scaffold19164	35799	38299	PITA_16860
scaffold227513	9121	11621	PITA_16861
scaffold6122	239867	242367	PITA_16862
scaffold168277	120859	123359	PITA_16863
scaffold99401	73786	76286	PITA_16864
C4354409	1	1147	PITA_16865
scaffold3858	46974	49474	PITA_16866
scaffold84336	8747	11247	PITA_16867
C5091911	66033	68533	PITA_16868
scaffold199368	14717	17217	PITA_16869
scaffold39728	56404	58904	PITA_16870
C4037257	928	3428	PITA_16871
scaffold90612	92537	95037	PITA_16872
scaffold169610	35774	38274	PITA_16873
scaffold59781	19951	22451	PITA_16874
C5155383	98998	101498	PITA_16875
C4183263	362	2862	PITA_16876
scaffold11395	54248	56748	PITA_16877
super4190	31234	33734	PITA_16878
scaffold21631	46481	48981	PITA_16879
scaffold26673	29720	32220	PITA_16880
scaffold199855	20573	23073	PITA_16881
C4726821	1	1034	PITA_16882
super308	157504	160004	PITA_16883
scaffold171512	89419	91919	PITA_16884
scaffold152281	1276	3776	PITA_16885
scaffold105860	27199	29699	PITA_16886
scaffold130484	68263	70763	PITA_16887
scaffold218978	107261	109761	PITA_16888
scaffold99797	20081	22581	PITA_16889
scaffold66161	106369	108869	PITA_16890
scaffold186975	174660	177160	PITA_16891
scaffold82454	143986	146486	PITA_16892
scaffold14783	41078	43578	PITA_16893
super4373	527699	530199	PITA_16894
super358	204647	207147	PITA_16895
scaffold218243	51922	54422	PITA_16896
scaffold152972	163795	166295	PITA_16897
scaffold61098	4763	7263	PITA_16898
scaffold46163	26615	29115	PITA_16899
scaffold131565	96	2596	PITA_16900
scaffold24903	59038	61538	PITA_16901
scaffold227558	203076	205576	PITA_16902
C5062415	56255	58755	PITA_16903
scaffold13101	243466	245966	PITA_16904
scaffold228861	17321	19821	PITA_16905
scaffold92902	176911	179411	PITA_16906
scaffold32107	1713	4213	PITA_16907
C4826007	1	2481	PITA_16908
scaffold59486	168053	170553	PITA_16909
scaffold87548	164430	166930	PITA_16910
scaffold199644	80626	83126	PITA_16911
scaffold216903	132280	134780	PITA_16912
scaffold23884	45624	48124	PITA_16913
super2753	8087	10587	PITA_16914
scaffold158351	23153	25653	PITA_16915
scaffold131586	109691	112191	PITA_16916
scaffold90393	238036	240536	PITA_16917
scaffold34742	1	604	PITA_16918
C4539395	6040	8540	PITA_16919
C4919361	21261	23761	PITA_16920
super1971	302610	305110	PITA_16921
scaffold34468	41505	44005	PITA_16922
scaffold87412	29531	32031	PITA_16923
scaffold44703	4329	6829	PITA_16924
C4224373	6639	9139	PITA_16925
scaffold218131	7144	9644	PITA_16926
C4636089	1920	4420	PITA_16927
scaffold163231	17995	20495	PITA_16928
C4223641	6107	8607	PITA_16929
C4979765	36138	38638	PITA_16930
C3832511	2300	4800	PITA_16931
scaffold214566	80443	82943	PITA_16932
C4338791	2944	5444	PITA_16933
scaffold38575	12163	14663	PITA_16934
scaffold64265	267078	269578	PITA_16935
scaffold13402	172348	174848	PITA_16936
scaffold156154	92021	94521	PITA_16937
scaffold75231	16413	18913	PITA_16938
scaffold6331	447229	449729	PITA_16939
super3769	596348	598848	PITA_16940
scaffold62887	49563	52063	PITA_16941
scaffold216767	53517	56017	PITA_16942
scaffold77309	242835	245335	PITA_16943
scaffold226969	43792	46292	PITA_16944
scaffold100445	112633	115133	PITA_16945
scaffold100529	158835	161335	PITA_16946
super3244	73254	75754	PITA_16947
super4441	750688	753188	PITA_16948
scaffold120652	48947	51447	PITA_16949
C4416307	3810	6310	PITA_16950
scaffold59233	85385	87885	PITA_16951
C4178255	1066	3566	PITA_16952
super2204	178851	181351	PITA_16953
scaffold209421	45773	48273	PITA_16954
scaffold38478	22176	24676	PITA_16955
scaffold202862	1	709	PITA_16956
C4424321	5953	8453	PITA_16957
super2508	23172	25672	PITA_16958
scaffold23324	77618	80118	PITA_16959
scaffold205071	32413	34913	PITA_16960
super864	230483	232983	PITA_16961
super3104	238854	241354	PITA_16962
scaffold109422	56383	58883	PITA_16963
scaffold29550	89198	91698	PITA_16964
C4467257	7757	10257	PITA_16965
scaffold17603	48514	51014	PITA_16966
scaffold107657	67277	69777	PITA_16967
super3095	577947	580447	PITA_16968
scaffold166694	37137	39637	PITA_16969
scaffold782	47146	49646	PITA_16970
scaffold7597	88111	90611	PITA_16971
scaffold40344	133736	136236	PITA_16972
scaffold102981	130085	132585	PITA_16973
super859	611254	613754	PITA_16974
C4493271	1	2193	PITA_16975
scaffold228688	69793	72293	PITA_16976
scaffold10380	269815	272315	PITA_16977
scaffold617	134890	137390	PITA_16978
scaffold141965	40871	43371	PITA_16979
super3784	373661	376161	PITA_16980
scaffold221793	1	1517	PITA_16981
C4678579	5803	8303	PITA_16982
C4915883	26379	28879	PITA_16983
super2238	743076	745576	PITA_16984
C4695495	19320	21820	PITA_16985
scaffold213844	11121	13621	PITA_16986
scaffold158473	10786	13286	PITA_16987
C4697717	16751	19251	PITA_16988
scaffold51029	47016	49516	PITA_16989
super4187	21454	23954	PITA_16990
scaffold41768	355065	357565	PITA_16991
C4217323	269	2769	PITA_16992
scaffold29329	23719	26219	PITA_16993
scaffold178358	12919	15419	PITA_16994
scaffold221531	50850	53350	PITA_16995
scaffold139578	77206	79706	PITA_16996
super346	333680	336180	PITA_16997
scaffold162811	2287	4787	PITA_16998
C4485569	1	825	PITA_16999
C4300195	1	1513	PITA_17000
scaffold157946	14038	16538	PITA_17001
scaffold162169	13972	16472	PITA_17002
scaffold105182	31315	33815	PITA_17003
scaffold149920	5280	7780	PITA_17004
C4534347	206	2706	PITA_17005
scaffold25712	217142	219642	PITA_17006
scaffold3143	80125	82625	PITA_17007
scaffold42558	128248	130748	PITA_17008
scaffold189834	12773	15273	PITA_17009
C4857069	26587	29087	PITA_17010
scaffold111995	228588	231088	PITA_17011
scaffold61969	137548	140048	PITA_17012
scaffold159104	194066	196566	PITA_17013
super863	78037	80537	PITA_17014
scaffold102118	66095	68595	PITA_17015
scaffold67524	24399	26899	PITA_17016
C4341153	6596	9096	PITA_17017
C4259353	2740	5240	PITA_17018
C4500611	3208	5708	PITA_17019
scaffold104115	83712	86212	PITA_17020
C4578703	5582	8082	PITA_17021
scaffold41865	221147	223647	PITA_17022
super2464	46885	49385	PITA_17023
scaffold178090	7927	10427	PITA_17024
super3697	94959	97459	PITA_17025
scaffold57393	133648	136148	PITA_17026
scaffold554	27942	30442	PITA_17027
scaffold3534	34696	37196	PITA_17028
C4550551	1540	4040	PITA_17029
C4626071	1	1883	PITA_17030
scaffold67041	5646	8146	PITA_17031
scaffold124291	1	2224	PITA_17032
scaffold30959	39008	41508	PITA_17033
super3789	54424	56924	PITA_17034
scaffold205670	7241	9741	PITA_17035
C4740985	13494	15994	PITA_17036
scaffold227262	171224	173724	PITA_17037
C4246447	3140	5640	PITA_17038
scaffold130836	18340	20840	PITA_17039
scaffold153187	230313	232813	PITA_17040
scaffold15003	32898	35398	PITA_17041
scaffold119040	132701	135201	PITA_17042
scaffold96183	1805	4305	PITA_17043
C4586773	6183	8683	PITA_17044
scaffold21364	45409	47909	PITA_17045
scaffold192108	68172	70672	PITA_17046
scaffold226786	188126	190626	PITA_17047
super122	136847	139347	PITA_17048
super3137	208549	211049	PITA_17049
super745	2811	5311	PITA_17050
scaffold119177	83934	86434	PITA_17051
C4734195	10239	12739	PITA_17052
C5157335	105189	107689	PITA_17053
C5009457	48754	51254	PITA_17054
scaffold47643	280917	283417	PITA_17055
C3865187	1	2389	PITA_17056
scaffold142971	274357	276857	PITA_17057
super3619	81546	84046	PITA_17058
super2869	188936	191436	PITA_17059
scaffold28484	124852	127352	PITA_17060
super3203	624012	626512	PITA_17061
C4552895	2356	4856	PITA_17062
scaffold130826	192750	195250	PITA_17063
scaffold25088	56215	58715	PITA_17064
scaffold102552	31936	34436	PITA_17065
super4146	23406	25906	PITA_17066
C4693583	14966	17466	PITA_17067
scaffold84477	18684	21184	PITA_17068
scaffold21370	4999	7499	PITA_17069
C5134041	25773	28273	PITA_17070
scaffold4099	46000	48500	PITA_17071
super1954	81073	83573	PITA_17072
super2933	185772	188272	PITA_17073
super2881	204392	206892	PITA_17074
scaffold171290	25941	28441	PITA_17075
scaffold176265	158979	161479	PITA_17076
scaffold345	11969	14469	PITA_17077
C4350887	5567	8067	PITA_17078
C4870683	23851	26351	PITA_17079
scaffold213456	122	2622	PITA_17080
scaffold5768	85568	88068	PITA_17081
scaffold119305	20098	22598	PITA_17082
scaffold102591	13313	15813	PITA_17083
super4059	23321	25821	PITA_17084
C4468541	4283	6783	PITA_17085
C5022347	26939	29439	PITA_17086
super618	196548	199048	PITA_17087
super2406	48245	50745	PITA_17088
super1762	26564	29064	PITA_17089
scaffold119656	1550	4050	PITA_17090
C4966423	18472	20972	PITA_17091
super2792	671363	673863	PITA_17092
super3706	16813	19313	PITA_17093
scaffold57615	43715	46215	PITA_17094
C5154693	10420	12920	PITA_17095
C3959523	354	2854	PITA_17096
scaffold63229	2937	5437	PITA_17097
scaffold108085	141769	144269	PITA_17098
scaffold122577	73770	76270	PITA_17099
scaffold38549	40324	42824	PITA_17100
scaffold61314	41728	44228	PITA_17101
scaffold145221	59014	61514	PITA_17102
C4470073	1	519	PITA_17103
C4518827	7124	9624	PITA_17104
scaffold202519	30239	32739	PITA_17105
C4963737	37771	40271	PITA_17106
scaffold110788	63677	66177	PITA_17107
scaffold9720	27507	30007	PITA_17108
scaffold176471	54041	56541	PITA_17109
super4276	287417	289917	PITA_17110
C4502321	11217	13717	PITA_17111
super4128	19423	21923	PITA_17112
scaffold36145	7404	9904	PITA_17113
scaffold55600	322546	325046	PITA_17114
scaffold109176	18175	20675	PITA_17115
scaffold218802	1	966	PITA_17116
C4709885	2910	5410	PITA_17117
scaffold50026	203067	205567	PITA_17118
C4186619	1	519	PITA_17119
scaffold36330	188646	191146	PITA_17120
scaffold198279	57537	60037	PITA_17121
super3484	183653	186153	PITA_17122
scaffold95269	254461	256961	PITA_17123
scaffold227024	26759	29259	PITA_17124
super2590	87889	90389	PITA_17125
scaffold58478	356649	359149	PITA_17126
super3427	26544	29044	PITA_17127
C4460975	1	1711	PITA_17128
scaffold51747	205646	208146	PITA_17129
scaffold217984	62863	65363	PITA_17130
C4762875	10810	13310	PITA_17131
scaffold96680	20038	22538	PITA_17132
C5032803	52025	54525	PITA_17133
scaffold143929	436638	439138	PITA_17134
scaffold41617	85229	87729	PITA_17135
scaffold217188	14443	16943	PITA_17136
scaffold68095	134894	137394	PITA_17137
scaffold139938	34166	36666	PITA_17138
scaffold134270	139703	142203	PITA_17139
C4598599	14071	16571	PITA_17140
scaffold77088	147799	150299	PITA_17141
scaffold10380	20925	23425	PITA_17142
C4004803	1	2396	PITA_17143
scaffold34833	3164	5664	PITA_17144
scaffold74675	63489	65989	PITA_17145
super1810	312294	314794	PITA_17146
C4628013	12896	15396	PITA_17147
C4224087	1	1684	PITA_17148
scaffold43440	7741	10241	PITA_17149
scaffold68686	12268	14768	PITA_17150
scaffold157088	28851	31351	PITA_17151
scaffold156886	201254	203754	PITA_17152
scaffold230092	340	2840	PITA_17153
scaffold203110	19307	21807	PITA_17154
scaffold208593	43008	45508	PITA_17155
super1133	206926	209426	PITA_17156
scaffold208355	1	1562	PITA_17157
scaffold127062	18294	20794	PITA_17158
scaffold171869	102954	105454	PITA_17159
scaffold9459	21525	24025	PITA_17160
super1415	107490	109990	PITA_17161
C4885291	25909	28409	PITA_17162
super1394	146350	148850	PITA_17163
scaffold220941	22216	24716	PITA_17164
C4987323	41171	43671	PITA_17165
scaffold140152	74295	76795	PITA_17166
scaffold84568	20760	23260	PITA_17167
scaffold188887	21091	23591	PITA_17168
scaffold184644	115495	117995	PITA_17169
scaffold68470	191357	193857	PITA_17170
scaffold88334	90080	92580	PITA_17171
C4864889	28133	30633	PITA_17172
scaffold10123	159117	161617	PITA_17173
super505	135308	137808	PITA_17174
super3558	251288	253788	PITA_17175
scaffold41517	69401	71901	PITA_17176
C4937665	26580	29080	PITA_17177
scaffold197540	55322	57822	PITA_17178
C4440355	2314	4814	PITA_17179
scaffold19197	764	3264	PITA_17180
super2928	6352	8852	PITA_17181
scaffold226750	36576	39076	PITA_17182
C4931607	31482	33982	PITA_17183
scaffold149059	69294	71794	PITA_17184
scaffold189415	158070	160570	PITA_17185
scaffold55544	24431	26931	PITA_17186
scaffold193853	40537	43037	PITA_17187
scaffold11131	18328	20828	PITA_17188
scaffold79692	68916	71416	PITA_17189
scaffold224836	96281	98781	PITA_17190
scaffold25387	19488	21988	PITA_17191
scaffold52196	104516	107016	PITA_17192
scaffold225315	44011	46511	PITA_17193
scaffold135722	36722	39222	PITA_17194
scaffold34896	108989	111489	PITA_17195
scaffold151730	142809	145309	PITA_17196
super1313	17616	20116	PITA_17197
C4785509	16486	18986	PITA_17198
C5029087	26971	29471	PITA_17199
scaffold30106	419502	422002	PITA_17200
scaffold84528	208961	211461	PITA_17201
scaffold209416	17490	19990	PITA_17202
scaffold229897	1	2110	PITA_17203
scaffold202234	93287	95787	PITA_17204
scaffold78993	283556	286056	PITA_17205
scaffold28547	45735	48235	PITA_17206
scaffold20830	91110	93610	PITA_17207
scaffold228250	29546	32046	PITA_17208
scaffold157201	91299	93799	PITA_17209
scaffold89496	60377	62877	PITA_17210
scaffold53564	40944	43444	PITA_17211
C5118099	77292	79792	PITA_17212
scaffold181861	107703	110203	PITA_17213
C4567975	1	501	PITA_17214
C4410973	3665	6165	PITA_17215
scaffold118363	31022	33522	PITA_17216
scaffold20205	90250	92750	PITA_17217
scaffold122780	115285	117785	PITA_17218
scaffold10444	41548	44048	PITA_17219
super3758	40902	43402	PITA_17220
super2494	5739	8239	PITA_17221
scaffold29219	348591	351091	PITA_17222
scaffold224668	25915	28415	PITA_17223
super1870	190076	192576	PITA_17224
C4875653	27360	29860	PITA_17225
scaffold60021	97703	100203	PITA_17226
scaffold24006	17852	20352	PITA_17227
scaffold205386	5125	7625	PITA_17228
C5117971	60593	63093	PITA_17229
scaffold75918	947	3447	PITA_17230
super683	57656	60156	PITA_17231
C4746981	2169	4669	PITA_17232
C4834235	10256	12756	PITA_17233
C4261467	818	3318	PITA_17234
super178	24260	26760	PITA_17235
C5028403	9426	11926	PITA_17236
super222	48972	51472	PITA_17237
scaffold68545	17940	20440	PITA_17238
super3466	467785	470285	PITA_17239
super3440	197180	199680	PITA_17240
C4770101	12494	14994	PITA_17241
scaffold156667	9322	11822	PITA_17242
scaffold150490	7244	9744	PITA_17243
scaffold43600	31793	34293	PITA_17244
super3157	362274	364774	PITA_17245
scaffold8700	22384	24884	PITA_17246
super3020	41144	43644	PITA_17247
scaffold90044	46860	49360	PITA_17248
C4525753	4351	6851	PITA_17249
scaffold129852	36001	38501	PITA_17250
scaffold148564	101821	104321	PITA_17251
super220	502574	505074	PITA_17252
super2911	76140	78640	PITA_17253
scaffold126630	37143	39643	PITA_17254
scaffold56084	186557	189057	PITA_17255
scaffold2716	130855	133355	PITA_17256
scaffold1823	120789	123289	PITA_17257
scaffold199203	12790	15290	PITA_17258
scaffold218493	4948	7448	PITA_17259
super3591	74706	77206	PITA_17260
scaffold137766	23898	26398	PITA_17261
scaffold94101	92341	94841	PITA_17262
scaffold38596	29927	32427	PITA_17263
scaffold64517	228984	231484	PITA_17264
scaffold105072	4591	7091	PITA_17265
scaffold193003	70317	72817	PITA_17266
super1489	25680	28180	PITA_17267
C4114575	191	2691	PITA_17268
scaffold164276	51810	54310	PITA_17269
scaffold135214	31904	34404	PITA_17270
scaffold190821	48691	51191	PITA_17271
scaffold145320	142141	144641	PITA_17272
scaffold121829	98200	100700	PITA_17273
C3989979	1	2280	PITA_17274
super2213	129356	131856	PITA_17275
super2262	24761	27261	PITA_17276
scaffold206161	10756	13256	PITA_17277
scaffold86469	8803	11303	PITA_17278
scaffold199697	20023	22523	PITA_17279
scaffold196774	19048	21548	PITA_17280
C5050387	1	2313	PITA_17281
super3658	65373	67873	PITA_17282
scaffold28182	20060	22560	PITA_17283
C4777399	7225	9725	PITA_17284
scaffold160733	35300	37800	PITA_17285
C4249825	2117	4617	PITA_17286
C4173111	1	1165	PITA_17287
scaffold230013	36051	38551	PITA_17288
C4987789	19696	22196	PITA_17289
super123	38704	41204	PITA_17290
scaffold94558	1154	3654	PITA_17291
scaffold162238	62663	65163	PITA_17292
scaffold12521	98244	100744	PITA_17293
C4473271	8958	11458	PITA_17294
scaffold74397	61448	63948	PITA_17295
scaffold208683	64086	66586	PITA_17296
scaffold167831	70690	73190	PITA_17297
scaffold37709	173538	176038	PITA_17298
super2528	213085	215585	PITA_17299
super3015	23532	26032	PITA_17300
scaffold186219	40796	43296	PITA_17301
C4739375	13755	16255	PITA_17302
scaffold200733	46210	48710	PITA_17303
scaffold159743	12025	14525	PITA_17304
C5149985	111981	114481	PITA_17305
C3823615	89	2589	PITA_17306
C4554877	3974	6474	PITA_17307
scaffold19096	130070	132570	PITA_17308
scaffold33741	66236	68736	PITA_17309
scaffold139056	246177	248677	PITA_17310
scaffold7137	92778	95278	PITA_17311
scaffold42594	69702	72202	PITA_17312
scaffold133023	284073	286573	PITA_17313
scaffold119941	37048	39548	PITA_17314
scaffold43680	16907	19407	PITA_17315
scaffold66635	115741	118241	PITA_17316
scaffold6299	161227	163727	PITA_17317
C4489101	849	3349	PITA_17318
scaffold227100	41520	44020	PITA_17319
scaffold216983	12570	15070	PITA_17320
scaffold42381	3845	6345	PITA_17321
scaffold26195	25918	28418	PITA_17322
C4060209	4530	7030	PITA_17323
super3971	100851	103351	PITA_17324
scaffold145590	57141	59641	PITA_17325
C4380983	1769	4269	PITA_17326
scaffold17366	156792	159292	PITA_17327
C4676779	18151	20651	PITA_17328
scaffold35601	50707	53207	PITA_17329
scaffold68280	227360	229860	PITA_17330
scaffold177854	33612	36112	PITA_17331
scaffold213769	12038	14538	PITA_17332
scaffold64919	74257	76757	PITA_17333
scaffold36953	43277	45777	PITA_17334
scaffold162378	94708	97208	PITA_17335
super761	423540	426040	PITA_17336
scaffold50621	77529	80029	PITA_17337
C4753409	1	1335	PITA_17338
scaffold73649	1	1508	PITA_17339
scaffold62155	42884	45384	PITA_17340
C4803135	23294	25794	PITA_17341
scaffold79476	12117	14617	PITA_17342
super2236	800017	802517	PITA_17343
C4541431	9948	12448	PITA_17344
scaffold129897	5411	7911	PITA_17345
scaffold89156	941	3441	PITA_17346
scaffold61548	208474	210974	PITA_17347
scaffold220958	13180	15680	PITA_17348
scaffold73076	123842	126342	PITA_17349
scaffold63756	83284	85784	PITA_17350
scaffold12698	141858	144358	PITA_17351
scaffold107684	53135	55635	PITA_17352
scaffold52097	3102	5602	PITA_17353
super1342	76202	78702	PITA_17354
scaffold36237	96329	98829	PITA_17355
C4539251	1	575	PITA_17356
super3559	30455	32955	PITA_17357
C5147131	45259	47759	PITA_17358
scaffold5331	7266	9766	PITA_17359
scaffold61476	3611	6111	PITA_17360
C4607973	12146	14646	PITA_17361
scaffold22566	67404	69904	PITA_17362
scaffold193262	7983	10483	PITA_17363
C5071179	35922	38422	PITA_17364
scaffold174955	2343	4843	PITA_17365
scaffold11250	80957	83457	PITA_17366
scaffold183273	76731	79231	PITA_17367
C4166977	1254	3754	PITA_17368
C5081139	3698	6198	PITA_17369
scaffold14586	225156	227656	PITA_17370
scaffold222566	45656	48156	PITA_17371
scaffold154232	7614	10114	PITA_17372
C4996421	43499	45999	PITA_17373
C4268715	70	2570	PITA_17374
super81	797873	800373	PITA_17375
scaffold56142	85158	87658	PITA_17376
scaffold167617	23828	26328	PITA_17377
scaffold7043	17831	20331	PITA_17378
scaffold77533	3020	5520	PITA_17379
scaffold127801	23820	26320	PITA_17380
super1598	148040	150540	PITA_17381
C5081759	1	1883	PITA_17382
super2503	11170	13670	PITA_17383
scaffold223823	1	779	PITA_17384
C3803391	1	1034	PITA_17385
super226	50760	53260	PITA_17386
C4672169	1021	3521	PITA_17387
scaffold2601	437403	439903	PITA_17388
scaffold34966	165122	167622	PITA_17389
super1694	255379	257879	PITA_17390
scaffold69968	33931	36431	PITA_17391
super3678	1518	4018	PITA_17392
scaffold71146	2876	5376	PITA_17393
C4699733	15729	18229	PITA_17394
scaffold177318	16462	18962	PITA_17395
scaffold100356	35169	37669	PITA_17396
super3070	256629	259129	PITA_17397
scaffold120282	1	2198	PITA_17398
C4971927	10423	12923	PITA_17399
scaffold69586	42938	45438	PITA_17400
scaffold115932	149337	151837	PITA_17401
scaffold36032	117150	119650	PITA_17402
scaffold88289	273235	275735	PITA_17403
scaffold215570	49588	52088	PITA_17404
C5138881	45691	48191	PITA_17405
scaffold5975	108206	110706	PITA_17406
scaffold29913	50157	52657	PITA_17407
scaffold153725	165145	167645	PITA_17408
scaffold193557	251139	253639	PITA_17409
scaffold221509	37701	40201	PITA_17410
super1104	40921	43421	PITA_17411
scaffold36957	187757	190257	PITA_17412
super3632	15294	17794	PITA_17413
scaffold131460	333995	336495	PITA_17414
C4913467	14470	16970	PITA_17415
C5173783	37297	39797	PITA_17416
C4043777	1	1822	PITA_17417
C5091221	28357	30857	PITA_17418
C3927509	2022	4522	PITA_17419
super2886	66567	69067	PITA_17420
scaffold193845	56027	58527	PITA_17421
scaffold194538	90372	92872	PITA_17422
scaffold39881	156089	158589	PITA_17423
scaffold91926	208434	210934	PITA_17424
scaffold33327	175611	178111	PITA_17425
scaffold46750	83891	86391	PITA_17426
scaffold30546	24130	26630	PITA_17427
super85	141427	143927	PITA_17428
scaffold28661	155253	157753	PITA_17429
scaffold217787	25973	28473	PITA_17430
scaffold70723	76827	79327	PITA_17431
scaffold138972	63043	65543	PITA_17432
C4730627	6758	9258	PITA_17433
C4320023	1	1376	PITA_17434
scaffold140965	25660	28160	PITA_17435
scaffold125333	236317	238817	PITA_17436
scaffold209535	9286	11786	PITA_17437
C3992685	1238	3738	PITA_17438
scaffold108835	107409	109909	PITA_17439
C3923689	1	796	PITA_17440
C4743675	21240	23740	PITA_17441
C5167841	8951	11451	PITA_17442
C4696977	9392	11892	PITA_17443
scaffold199643	30161	32661	PITA_17444
scaffold21075	254284	256784	PITA_17445
scaffold196658	70	2570	PITA_17446
scaffold34512	32116	34616	PITA_17447
super520	2669	5169	PITA_17448
scaffold94323	5910	8410	PITA_17449
super1842	28165	30665	PITA_17450
super615	448890	451390	PITA_17451
scaffold76875	27842	30342	PITA_17452
scaffold197817	33092	35592	PITA_17453
C4139245	3313	5813	PITA_17454
scaffold58452	55974	58474	PITA_17455
C4145287	48	2548	PITA_17456
scaffold208624	31408	33908	PITA_17457
scaffold219615	35345	37845	PITA_17458
scaffold1915	89114	91614	PITA_17459
scaffold17480	107077	109577	PITA_17460
scaffold83559	99233	101733	PITA_17461
scaffold93728	25862	28362	PITA_17462
scaffold55348	18667	21167	PITA_17463
scaffold16858	1274	3774	PITA_17464
scaffold175631	64151	66651	PITA_17465
scaffold223770	101219	103719	PITA_17466
scaffold147155	22122	24622	PITA_17467
super4454	83921	86421	PITA_17468
super1858	942816	945316	PITA_17469
scaffold120864	49177	51677	PITA_17470
scaffold213926	26144	28644	PITA_17471
super3426	69538	72038	PITA_17472
scaffold168455	172472	174972	PITA_17473
scaffold104629	7257	9757	PITA_17474
scaffold165978	42772	45272	PITA_17475
scaffold141140	82107	84607	PITA_17476
C4967495	1	1409	PITA_17477
super2796	170737	173237	PITA_17478
scaffold57001	80332	82832	PITA_17479
scaffold225854	1372	3872	PITA_17480
super1969	88941	91441	PITA_17481
scaffold183977	80192	82692	PITA_17482
C3871533	1	684	PITA_17483
super103	81759	84259	PITA_17484
scaffold90727	134378	136878	PITA_17485
scaffold59691	11462	13962	PITA_17486
scaffold104354	6902	9402	PITA_17487
super320	5067	7567	PITA_17488
super155	440984	443484	PITA_17489
C5070513	2126	4626	PITA_17490
scaffold197642	1092	3592	PITA_17491
scaffold196949	89876	92376	PITA_17492
scaffold102799	125896	128396	PITA_17493
scaffold116994	25335	27835	PITA_17494
scaffold229039	67082	69582	PITA_17495
C4069831	2415	4915	PITA_17496
super79	194700	197200	PITA_17497
scaffold10328	621	3121	PITA_17498
C4520319	2341	4841	PITA_17499
super768	25802	28302	PITA_17500
C4767831	1	687	PITA_17501
scaffold225614	160556	163056	PITA_17502
scaffold51205	7197	9697	PITA_17503
scaffold203764	107062	109562	PITA_17504
scaffold208952	23822	26322	PITA_17505
scaffold167363	22596	25096	PITA_17506
super3866	44393	46893	PITA_17507
scaffold186180	9241	11741	PITA_17508
scaffold112312	61187	63687	PITA_17509
scaffold105756	34604	37104	PITA_17510
super3150	28301	30801	PITA_17511
scaffold879	110614	113114	PITA_17512
scaffold134255	32141	34641	PITA_17513
C4770385	12290	14790	PITA_17514
scaffold13006	245184	247684	PITA_17515
scaffold130292	56332	58832	PITA_17516
scaffold79013	51010	53510	PITA_17517
scaffold143999	22575	25075	PITA_17518
scaffold29520	46323	48823	PITA_17519
scaffold35417	8754	11254	PITA_17520
scaffold220757	3583	6083	PITA_17521
scaffold97284	341620	344120	PITA_17522
scaffold53027	5847	8347	PITA_17523
scaffold53966	6657	9157	PITA_17524
scaffold125748	17042	19542	PITA_17525
scaffold22697	135710	138210	PITA_17526
scaffold88799	102330	104830	PITA_17527
scaffold222317	8961	11461	PITA_17528
scaffold164844	35448	37948	PITA_17529
scaffold63347	312009	314509	PITA_17530
super819	356497	358997	PITA_17531
scaffold51143	14837	17337	PITA_17532
super1774	133501	136001	PITA_17533
super1176	125332	127832	PITA_17534
C3798427	1	1311	PITA_17535
super2876	152729	155229	PITA_17536
scaffold161007	6030	8530	PITA_17537
scaffold150842	74432	76932	PITA_17538
C4729423	18997	21497	PITA_17539
scaffold179429	58881	61381	PITA_17540
scaffold227070	46263	48763	PITA_17541
scaffold191427	100063	102563	PITA_17542
scaffold69384	254310	256810	PITA_17543
scaffold104922	1	1229	PITA_17544
C3786051	1	759	PITA_17545
super4327	80667	83167	PITA_17546
scaffold38166	53345	55845	PITA_17547
scaffold199095	106439	108939	PITA_17548
scaffold37099	19440	21940	PITA_17549
C4837053	6633	9133	PITA_17550
scaffold170703	65218	67718	PITA_17551
scaffold154954	40988	43488	PITA_17552
scaffold39840	12258	14758	PITA_17553
scaffold136432	46606	49106	PITA_17554
scaffold77154	11971	14471	PITA_17555
scaffold80062	18353	20853	PITA_17556
scaffold93599	479841	482341	PITA_17557
scaffold212409	81584	84084	PITA_17558
scaffold13698	44551	47051	PITA_17559
scaffold222566	1	2076	PITA_17560
super2266	72842	75342	PITA_17561
scaffold169065	157223	159723	PITA_17562
C4625121	15616	18116	PITA_17563
scaffold39404	53614	56114	PITA_17564
super1832	1396	3896	PITA_17565
scaffold136388	15814	18314	PITA_17566
scaffold97717	5993	8493	PITA_17567
C4192473	1528	4028	PITA_17568
scaffold209438	38866	41366	PITA_17569
super232	414158	416658	PITA_17570
scaffold184061	56068	58568	PITA_17571
scaffold114757	1	983	PITA_17572
scaffold150427	38203	40703	PITA_17573
C4476067	6028	8528	PITA_17574
scaffold1269	170425	172925	PITA_17575
C4252375	2842	5342	PITA_17576
scaffold227725	204501	207001	PITA_17577
scaffold157671	163328	165828	PITA_17578
scaffold35075	99155	101655	PITA_17579
super1949	91577	94077	PITA_17580
scaffold207492	1	2096	PITA_17581
C4201781	5703	8203	PITA_17582
scaffold60196	42657	45157	PITA_17583
scaffold3594	126948	129448	PITA_17584
scaffold150714	17824	20324	PITA_17585
scaffold40164	2531	5031	PITA_17586
super519	488861	491361	PITA_17587
scaffold226808	113477	115977	PITA_17588
C4775597	16256	18756	PITA_17589
scaffold222358	14061	16561	PITA_17590
C4751519	10640	13140	PITA_17591
C4488489	1748	4248	PITA_17592
C5164529	24496	26996	PITA_17593
scaffold93749	63817	66317	PITA_17594
C4273339	3939	6439	PITA_17595
scaffold58052	139756	142256	PITA_17596
super2120	391388	393888	PITA_17597
scaffold216974	39993	42493	PITA_17598
scaffold208454	14670	17170	PITA_17599
scaffold104575	10540	13040	PITA_17600
C4593187	1	2351	PITA_17601
super2960	20669	23169	PITA_17602
scaffold1675	11529	14029	PITA_17603
scaffold39386	62378	64878	PITA_17604
scaffold94087	155017	157517	PITA_17605
C4899245	18508	21008	PITA_17606
C5031643	6991	9491	PITA_17607
scaffold205105	31903	34403	PITA_17608
scaffold195660	3168	5668	PITA_17609
scaffold178671	55149	57649	PITA_17610
scaffold54482	151076	153576	PITA_17611
scaffold7753	81128	83628	PITA_17612
scaffold132206	196659	199159	PITA_17613
super3035	110747	113247	PITA_17614
scaffold144188	118585	121085	PITA_17615
C3994925	1120	3620	PITA_17616
super788	277250	279750	PITA_17617
super1092	50557	53057	PITA_17618
C4325829	6175	8675	PITA_17619
C4710567	1	2401	PITA_17620
scaffold57375	32650	35150	PITA_17621
scaffold117150	28281	30781	PITA_17622
scaffold22475	83780	86280	PITA_17623
super423	620846	623346	PITA_17624
super4337	168428	170928	PITA_17625
scaffold51946	26532	29032	PITA_17626
scaffold20053	226074	228574	PITA_17627
C4917843	27385	29885	PITA_17628
super4233	452264	454764	PITA_17629
scaffold89516	36854	39354	PITA_17630
scaffold13519	18108	20608	PITA_17631
C4268955	1	589	PITA_17632
super944	495570	498070	PITA_17633
C4429829	1495	3995	PITA_17634
C4793547	10927	13427	PITA_17635
scaffold46056	183464	185964	PITA_17636
scaffold61962	78271	80771	PITA_17637
scaffold15511	72029	74529	PITA_17638
scaffold62232	125774	128274	PITA_17639
scaffold84380	22945	25445	PITA_17640
super2624	175133	177633	PITA_17641
scaffold2074	79695	82195	PITA_17642
C4848215	28271	30771	PITA_17643
scaffold210220	52807	55307	PITA_17644
C4078769	1538	4038	PITA_17645
super2505	350660	353160	PITA_17646
C4995601	3120	5620	PITA_17647
scaffold207861	4420	6920	PITA_17648
super4061	90174	92674	PITA_17649
scaffold117662	7335	9835	PITA_17650
scaffold103581	57284	59784	PITA_17651
super3976	253679	256179	PITA_17652
scaffold82677	121463	123963	PITA_17653
super286	107372	109872	PITA_17654
scaffold4672	113233	115733	PITA_17655
scaffold144160	315028	317528	PITA_17656
super3936	55316	57816	PITA_17657
super797	1	2079	PITA_17658
super2794	129575	132075	PITA_17659
scaffold202510	42865	45365	PITA_17660
scaffold30560	102276	104776	PITA_17661
C4479177	7860	10360	PITA_17662
scaffold74607	72560	75060	PITA_17663
super832	162657	165157	PITA_17664
scaffold203845	35039	37539	PITA_17665
C5023299	7092	9592	PITA_17666
C3952207	1	501	PITA_17667
super1038	647250	649750	PITA_17668
super1027	558076	560576	PITA_17669
C4881657	2461	4961	PITA_17670
scaffold76433	63115	65615	PITA_17671
scaffold71039	33838	36338	PITA_17672
scaffold69792	197501	200001	PITA_17673
super2111	362018	364518	PITA_17674
scaffold45108	24705	27205	PITA_17675
super3789	63962	66462	PITA_17676
scaffold195609	89831	92331	PITA_17677
scaffold53467	139357	141857	PITA_17678
scaffold26944	106614	109114	PITA_17679
scaffold109179	37589	40089	PITA_17680
scaffold107658	188567	191067	PITA_17681
scaffold168566	66060	68560	PITA_17682
scaffold1289	156698	159198	PITA_17683
scaffold90537	15194	17694	PITA_17684
scaffold190914	85951	88451	PITA_17685
super3176	63417	65917	PITA_17686
C4494879	1	531	PITA_17687
C4331117	1	2301	PITA_17688
scaffold47465	209395	211895	PITA_17689
super3135	376690	379190	PITA_17690
super3130	257435	259935	PITA_17691
C4325251	5461	7961	PITA_17692
scaffold25636	23528	26028	PITA_17693
C4481403	11703	14203	PITA_17694
scaffold23144	77300	79800	PITA_17695
scaffold225929	19161	21661	PITA_17696
scaffold18498	208229	210729	PITA_17697
super1174	387490	389990	PITA_17698
scaffold161878	21768	24268	PITA_17699
scaffold225438	11970	14470	PITA_17700
scaffold134658	59932	62432	PITA_17701
scaffold32654	81672	84172	PITA_17702
C5115465	42207	44707	PITA_17703
C5030481	25078	27578	PITA_17704
scaffold92223	19844	22344	PITA_17705
scaffold90875	37011	39511	PITA_17706
C4625443	6861	9361	PITA_17707
C5014943	1	1491	PITA_17708
super4160	40722	43222	PITA_17709
C4930489	34161	36661	PITA_17710
super3383	487325	489825	PITA_17711
scaffold182100	69317	71817	PITA_17712
C4983083	33933	36433	PITA_17713
scaffold38492	249449	251949	PITA_17714
scaffold142872	7936	10436	PITA_17715
super1474	170231	172731	PITA_17716
super4003	92399	94899	PITA_17717
scaffold72907	108295	110795	PITA_17718
super2163	448004	450504	PITA_17719
scaffold131537	7895	10395	PITA_17720
super1998	43378	45878	PITA_17721
super3861	429835	432335	PITA_17722
scaffold223509	1	1309	PITA_17723
scaffold54107	108229	110729	PITA_17724
C4614713	10597	13097	PITA_17725
scaffold126748	83532	86032	PITA_17726
super3562	63794	66294	PITA_17727
C4355107	6962	9462	PITA_17728
C4755353	18389	20889	PITA_17729
scaffold6738	155081	157581	PITA_17730
scaffold156046	72153	74653	PITA_17731
scaffold172862	97298	99798	PITA_17732
scaffold106233	10628	13128	PITA_17733
scaffold104447	21464	23964	PITA_17734
C3926715	1	522	PITA_17735
C4803359	8710	11210	PITA_17736
C4168347	294	2794	PITA_17737
scaffold32996	12384	14884	PITA_17738
scaffold118110	173868	176368	PITA_17739
scaffold138496	94703	97203	PITA_17740
scaffold190289	51664	54164	PITA_17741
C4800869	10750	13250	PITA_17742
scaffold145231	57361	59861	PITA_17743
scaffold229965	63197	65697	PITA_17744
scaffold102232	25865	28365	PITA_17745
C4553057	6425	8925	PITA_17746
scaffold211628	80792	83292	PITA_17747
C4866945	22815	25315	PITA_17748
C4790899	8503	11003	PITA_17749
super3301	7412	9912	PITA_17750
super2565	41705	44205	PITA_17751
scaffold82744	59086	61586	PITA_17752
scaffold124325	50399	52899	PITA_17753
scaffold35118	39200	41700	PITA_17754
scaffold163823	162162	164662	PITA_17755
scaffold158637	1	801	PITA_17756
C4989493	43359	45859	PITA_17757
scaffold22775	112037	114537	PITA_17758
scaffold179448	38073	40573	PITA_17759
scaffold111592	45642	48142	PITA_17760
scaffold55600	41448	43948	PITA_17761
scaffold47958	85403	87903	PITA_17762
scaffold31003	27064	29564	PITA_17763
scaffold112510	18944	21444	PITA_17764
scaffold173709	573420	575920	PITA_17765
scaffold58217	136791	139291	PITA_17766
scaffold6670	37237	39737	PITA_17767
scaffold146631	33096	35596	PITA_17768
scaffold105208	66826	69326	PITA_17769
scaffold94509	2929	5429	PITA_17770
scaffold140592	100760	103260	PITA_17771
scaffold230285	145984	148484	PITA_17772
scaffold15945	165045	167545	PITA_17773
super22	58565	61065	PITA_17774
C5159473	28053	30553	PITA_17775
super3898	142421	144921	PITA_17776
C4838771	3102	5602	PITA_17777
scaffold77709	80740	83240	PITA_17778
scaffold64820	13966	16466	PITA_17779
scaffold168151	122670	125170	PITA_17780
scaffold108564	563	3063	PITA_17781
scaffold111924	22842	25342	PITA_17782
scaffold64928	154341	156841	PITA_17783
scaffold176681	32604	35104	PITA_17784
scaffold91672	146799	149299	PITA_17785
C5078411	1	791	PITA_17786
scaffold3260	390622	393122	PITA_17787
C4980149	12266	14766	PITA_17788
scaffold106484	54201	56701	PITA_17789
C4479321	990	3490	PITA_17790
scaffold171807	4059	6559	PITA_17791
scaffold63696	517199	519699	PITA_17792
scaffold96806	16060	18560	PITA_17793
super1950	647055	649555	PITA_17794
C5023211	1	1390	PITA_17795
scaffold202594	39390	41890	PITA_17796
super4326	17888	20388	PITA_17797
C5106137	64580	67080	PITA_17798
super3345	158462	160962	PITA_17799
scaffold70577	46251	48751	PITA_17800
scaffold227725	168684	171184	PITA_17801
super2535	35476	37976	PITA_17802
scaffold182814	44507	47007	PITA_17803
C4023869	998	3498	PITA_17804
C4848301	1	742	PITA_17805
C5153073	93065	95565	PITA_17806
scaffold77480	93700	96200	PITA_17807
scaffold93024	91863	94363	PITA_17808
scaffold119124	146149	148649	PITA_17809
super4225	46097	48597	PITA_17810
C4331679	1	2484	PITA_17811
scaffold59532	73644	76144	PITA_17812
scaffold58110	60961	63461	PITA_17813
super4142	186780	189280	PITA_17814
scaffold72515	8389	10889	PITA_17815
scaffold109721	36040	38540	PITA_17816
scaffold116653	224400	226900	PITA_17817
scaffold37423	33721	36221	PITA_17818
scaffold91532	39530	42030	PITA_17819
scaffold229244	9041	11541	PITA_17820
scaffold199677	50598	53098	PITA_17821
C4827187	28576	31076	PITA_17822
scaffold168887	11396	13896	PITA_17823
scaffold127979	130754	133254	PITA_17824
scaffold81062	127068	129568	PITA_17825
scaffold195344	46904	49404	PITA_17826
scaffold157008	132783	135283	PITA_17827
scaffold39225	203923	206423	PITA_17828
scaffold121646	50405	52905	PITA_17829
scaffold148968	82080	84580	PITA_17830
C4163029	1	1350	PITA_17831
scaffold230536	60445	62945	PITA_17832
C4603599	3087	5587	PITA_17833
scaffold14007	202767	205267	PITA_17834
super1766	22912	25412	PITA_17835
scaffold206238	143443	145943	PITA_17836
C5175341	41459	43959	PITA_17837
scaffold71920	234459	236959	PITA_17838
scaffold107870	52438	54938	PITA_17839
C4912579	22683	25183	PITA_17840
scaffold65071	17799	20299	PITA_17841
C5017237	1	1600	PITA_17842
super1789	230634	233134	PITA_17843
scaffold88442	86746	89246	PITA_17844
C4038261	3692	6192	PITA_17845
scaffold72583	33100	35600	PITA_17846
scaffold143473	44299	46799	PITA_17847
scaffold83620	22934	25434	PITA_17848
scaffold70910	53045	55545	PITA_17849
C4944167	32102	34602	PITA_17850
scaffold3349	221280	223780	PITA_17851
scaffold70540	124287	126787	PITA_17852
scaffold100956	43793	46293	PITA_17853
C3779533	1	692	PITA_17854
scaffold216392	46730	49230	PITA_17855
scaffold223430	45227	47727	PITA_17856
scaffold227820	76932	79432	PITA_17857
C3879613	1	2060	PITA_17858
scaffold94	192870	195370	PITA_17859
scaffold123826	113011	115511	PITA_17860
scaffold73064	98124	100624	PITA_17861
C4925739	18138	20638	PITA_17862
C4127897	2827	5327	PITA_17863
scaffold15663	6654	9154	PITA_17864
C4251943	4550	7050	PITA_17865
scaffold52677	23097	25597	PITA_17866
C5010873	42770	45270	PITA_17867
super3833	179975	182475	PITA_17868
C3895063	1242	3742	PITA_17869
scaffold230494	19472	21972	PITA_17870
C4768895	20962	23462	PITA_17871
super847	112259	114759	PITA_17872
scaffold48366	74872	77372	PITA_17873
scaffold21136	61175	63675	PITA_17874
scaffold36571	20228	22728	PITA_17875
scaffold54676	68012	70512	PITA_17876
scaffold186224	19722	22222	PITA_17877
scaffold106028	37989	40489	PITA_17878
scaffold143017	2402	4902	PITA_17879
scaffold1157	409783	412283	PITA_17880
C5047221	57802	60302	PITA_17881
scaffold23036	61993	64493	PITA_17882
scaffold9287	130218	132718	PITA_17883
scaffold218976	8905	11405	PITA_17884
C4843877	13894	16394	PITA_17885
scaffold204636	6028	8528	PITA_17886
scaffold44595	22155	24655	PITA_17887
scaffold5636	401271	403771	PITA_17888
scaffold5695	76304	78804	PITA_17889
C3885033	1	896	PITA_17890
scaffold41796	118721	121221	PITA_17891
super1114	231091	233591	PITA_17892
scaffold106413	31663	34163	PITA_17893
scaffold25971	112582	115082	PITA_17894
scaffold198783	11287	13787	PITA_17895
scaffold218702	145945	148445	PITA_17896
super3582	31096	33596	PITA_17897
C4083513	3339	5839	PITA_17898
scaffold78729	73614	76114	PITA_17899
scaffold79450	111607	114107	PITA_17900
super2741	771224	773724	PITA_17901
scaffold45653	459013	461513	PITA_17902
C5162035	33480	35980	PITA_17903
super1766	670450	672950	PITA_17904
C5172103	62376	64876	PITA_17905
scaffold95827	73962	76462	PITA_17906
super1381	18118	20618	PITA_17907
C4878629	15028	17528	PITA_17908
scaffold4024	243150	245650	PITA_17909
scaffold169015	119805	122305	PITA_17910
scaffold17457	71067	73567	PITA_17911
scaffold23859	53474	55974	PITA_17912
C4544027	10361	12861	PITA_17913
super4307	189561	192061	PITA_17914
scaffold8404	43884	46384	PITA_17915
scaffold215584	102042	104542	PITA_17916
scaffold79698	34494	36994	PITA_17917
scaffold125558	89209	91709	PITA_17918
C4076311	2333	4833	PITA_17919
scaffold145405	2070	4570	PITA_17920
scaffold116869	188134	190634	PITA_17921
scaffold14449	418377	420877	PITA_17922
scaffold224954	33547	36047	PITA_17923
scaffold184542	273516	276016	PITA_17924
super1310	51424	53924	PITA_17925
scaffold224236	80702	83202	PITA_17926
scaffold218976	1932	4432	PITA_17927
super1685	96479	98979	PITA_17928
scaffold230534	35638	38138	PITA_17929
scaffold71096	168741	171241	PITA_17930
scaffold67045	52550	55050	PITA_17931
scaffold62723	29288	31788	PITA_17932
super124	262514	265014	PITA_17933
C4846481	30447	32947	PITA_17934
scaffold91932	155588	158088	PITA_17935
scaffold67273	91796	94296	PITA_17936
scaffold19543	112738	115238	PITA_17937
C4694791	1	2484	PITA_17938
C4482761	1	501	PITA_17939
C4696203	113	2613	PITA_17940
scaffold229853	23724	26224	PITA_17941
super3402	74139	76639	PITA_17942
scaffold63983	41809	44309	PITA_17943
scaffold151649	120378	122878	PITA_17944
super288	444132	446632	PITA_17945
scaffold129554	20901	23401	PITA_17946
scaffold50288	11023	13523	PITA_17947
scaffold5056	48353	50853	PITA_17948
scaffold54461	35547	38047	PITA_17949
super4513	341451	343951	PITA_17950
scaffold17191	32416	34916	PITA_17951
scaffold188882	18473	20973	PITA_17952
scaffold116801	17819	20319	PITA_17953
super666	59631	62131	PITA_17954
scaffold42123	86101	88601	PITA_17955
scaffold17510	130204	132704	PITA_17956
scaffold36622	41934	44434	PITA_17957
super1148	61194	63694	PITA_17958
scaffold17661	112225	114725	PITA_17959
scaffold53027	2786	5286	PITA_17960
scaffold224391	59853	62353	PITA_17961
scaffold33354	140697	143197	PITA_17962
scaffold32976	345547	348047	PITA_17963
scaffold170215	29304	31804	PITA_17964
scaffold47795	87339	89839	PITA_17965
super2650	57145	59645	PITA_17966
scaffold216760	59740	62240	PITA_17967
scaffold25759	151012	153512	PITA_17968
super3427	26331	28831	PITA_17969
scaffold72957	4631	7131	PITA_17970
C5049269	22869	25369	PITA_17971
C5165655	48017	50517	PITA_17972
scaffold206531	1	1229	PITA_17973
C4023247	1960	4460	PITA_17974
scaffold531	55347	57847	PITA_17975
scaffold11799	72048	74548	PITA_17976
scaffold209854	83494	85994	PITA_17977
scaffold11575	458016	460516	PITA_17978
scaffold151958	17300	19800	PITA_17979
C4516511	321	2821	PITA_17980
scaffold180173	2181	4681	PITA_17981
scaffold70844	179904	182404	PITA_17982
C5080725	49746	52246	PITA_17983
scaffold8120	335782	338282	PITA_17984
C5118187	31785	34285	PITA_17985
super4276	218953	221453	PITA_17986
scaffold83727	40227	42727	PITA_17987
super1426	481886	484386	PITA_17988
scaffold80263	23305	25805	PITA_17989
scaffold24242	33592	36092	PITA_17990
scaffold40224	56834	59334	PITA_17991
super3847	802003	804503	PITA_17992
scaffold55170	44749	47249	PITA_17993
scaffold79307	33782	36282	PITA_17994
scaffold144692	142460	144960	PITA_17995
scaffold170156	10588	13088	PITA_17996
C4922307	20327	22827	PITA_17997
scaffold33101	113878	116378	PITA_17998
super2073	192727	195227	PITA_17999
C4785003	1	778	PITA_18000
scaffold24260	170652	173152	PITA_18001
scaffold19163	53072	55572	PITA_18002
C4004135	3858	6358	PITA_18003
scaffold36364	28314	30814	PITA_18004
C4553507	2668	5168	PITA_18005
scaffold126451	34991	37491	PITA_18006
scaffold47574	153782	156282	PITA_18007
super3824	651302	653802	PITA_18008
scaffold69080	16352	18852	PITA_18009
super939	573696	576196	PITA_18010
scaffold126802	86804	89304	PITA_18011
C4609575	12334	14834	PITA_18012
C4539537	351	2851	PITA_18013
super1225	1524	4024	PITA_18014
scaffold99465	28092	30592	PITA_18015
super4481	309061	311561	PITA_18016
scaffold20476	202831	205331	PITA_18017
scaffold85715	181249	183749	PITA_18018
scaffold6711	139472	141972	PITA_18019
C4127451	2738	5238	PITA_18020
scaffold148179	1	619	PITA_18021
scaffold115523	162715	165215	PITA_18022
scaffold194021	268	2768	PITA_18023
scaffold177954	5700	8200	PITA_18024
C4501987	4244	6744	PITA_18025
scaffold200823	45098	47598	PITA_18026
C5020243	32094	34594	PITA_18027
scaffold157246	38369	40869	PITA_18028
super2207	13474	15974	PITA_18029
scaffold42088	34700	37200	PITA_18030
scaffold32891	24471	26971	PITA_18031
C4245891	2173	4673	PITA_18032
scaffold118624	48895	51395	PITA_18033
scaffold228145	59585	62085	PITA_18034
C4170537	5329	7829	PITA_18035
scaffold160598	39036	41536	PITA_18036
C5098301	11837	14337	PITA_18037
scaffold115697	121601	124101	PITA_18038
C5090567	25748	28248	PITA_18039
scaffold167233	15321	17821	PITA_18040
super605	2654	5154	PITA_18041
scaffold30583	235079	237579	PITA_18042
scaffold148362	147275	149775	PITA_18043
scaffold57855	50602	53102	PITA_18044
scaffold2488	99442	101942	PITA_18045
scaffold62582	193759	196259	PITA_18046
scaffold84431	188715	191215	PITA_18047
scaffold24902	60517	63017	PITA_18048
scaffold230222	74021	76521	PITA_18049
super4513	261209	263709	PITA_18050
scaffold10713	55522	58022	PITA_18051
scaffold225447	106834	109334	PITA_18052
scaffold70331	102073	104573	PITA_18053
scaffold94667	7407	9907	PITA_18054
scaffold86920	259692	262192	PITA_18055
scaffold24279	63018	65518	PITA_18056
scaffold115950	115576	118076	PITA_18057
scaffold63879	100599	103099	PITA_18058
scaffold19688	375267	377767	PITA_18059
scaffold228562	18167	20667	PITA_18060
scaffold64744	75300	77800	PITA_18061
C5015549	19698	22198	PITA_18062
C5113537	80416	82916	PITA_18063
C5002819	29456	31956	PITA_18064
scaffold72775	48930	51430	PITA_18065
scaffold177967	9751	12251	PITA_18066
scaffold15259	26290	28790	PITA_18067
scaffold217407	58403	60903	PITA_18068
C4240317	5124	7624	PITA_18069
scaffold39097	12537	15037	PITA_18070
scaffold73369	61768	64268	PITA_18071
scaffold71548	82115	84615	PITA_18072
C4785529	19857	22357	PITA_18073
scaffold19133	14901	17401	PITA_18074
scaffold75988	6797	9297	PITA_18075
super2956	532203	534703	PITA_18076
scaffold142403	20409	22909	PITA_18077
scaffold185279	2669	5169	PITA_18078
scaffold195363	69405	71905	PITA_18079
scaffold195333	26989	29489	PITA_18080
scaffold66252	35564	38064	PITA_18081
scaffold200054	61571	64071	PITA_18082
scaffold3595	13376	15876	PITA_18083
scaffold98902	80239	82739	PITA_18084
scaffold137531	2696	5196	PITA_18085
scaffold186977	17294	19794	PITA_18086
super2173	409766	412266	PITA_18087
scaffold222811	76895	79395	PITA_18088
scaffold180516	75490	77990	PITA_18089
scaffold116099	66021	68521	PITA_18090
scaffold43017	92604	95104	PITA_18091
scaffold172041	245272	247772	PITA_18092
scaffold55427	16399	18899	PITA_18093
scaffold220941	92011	94511	PITA_18094
scaffold70844	209700	212200	PITA_18095
super1486	221014	223514	PITA_18096
super3840	16509	19009	PITA_18097
C5103979	46258	48758	PITA_18098
scaffold75539	101406	103906	PITA_18099
scaffold116208	1	2205	PITA_18100
scaffold76433	195769	198269	PITA_18101
C4269789	2497	4997	PITA_18102
scaffold159585	43015	45515	PITA_18103
super3113	33028	35528	PITA_18104
C4421787	1583	4083	PITA_18105
scaffold39789	1	1972	PITA_18106
scaffold78635	54725	57225	PITA_18107
scaffold120282	58831	61331	PITA_18108
scaffold1485	7015	9515	PITA_18109
scaffold112288	114991	117491	PITA_18110
scaffold200730	13781	16281	PITA_18111
scaffold135802	114831	117331	PITA_18112
scaffold165677	41920	44420	PITA_18113
scaffold124113	91820	94320	PITA_18114
scaffold210482	267979	270479	PITA_18115
C5171679	94421	96921	PITA_18116
scaffold230120	221281	223781	PITA_18117
scaffold62585	38091	40591	PITA_18118
C3986391	1	1495	PITA_18119
C4554559	6786	9286	PITA_18120
super1359	334444	336944	PITA_18121
scaffold58714	107206	109706	PITA_18122
scaffold170264	48369	50869	PITA_18123
scaffold102319	31497	33997	PITA_18124
C4810179	25138	27638	PITA_18125
super3057	18511	21011	PITA_18126
scaffold96245	122384	124884	PITA_18127
scaffold71004	226950	229450	PITA_18128
scaffold77883	247056	249556	PITA_18129
scaffold111227	8809	11309	PITA_18130
C4729557	4080	6580	PITA_18131
scaffold170182	44746	47246	PITA_18132
super1440	9885	12385	PITA_18133
scaffold151618	20463	22963	PITA_18134
scaffold222216	36167	38667	PITA_18135
C5124001	45659	48159	PITA_18136
scaffold110542	68070	70570	PITA_18137
C4367227	9356	11856	PITA_18138
scaffold145065	119279	121779	PITA_18139
super2402	263489	265989	PITA_18140
super2125	18174	20674	PITA_18141
scaffold123239	115252	117752	PITA_18142
super858	42212	44712	PITA_18143
scaffold219530	95445	97945	PITA_18144
scaffold142938	113481	115981	PITA_18145
C4300537	1	2273	PITA_18146
super2918	947632	950132	PITA_18147
C4306617	6906	9406	PITA_18148
C5119113	49814	52314	PITA_18149
scaffold145371	2659	5159	PITA_18150
C4391145	1	951	PITA_18151
scaffold64460	17373	19873	PITA_18152
scaffold68459	21776	24276	PITA_18153
scaffold17819	4928	7428	PITA_18154
scaffold179801	58527	61027	PITA_18155
scaffold192251	18126	20626	PITA_18156
scaffold54392	274066	276566	PITA_18157
scaffold191676	37000	39500	PITA_18158
super3355	38305	40805	PITA_18159
scaffold44946	133359	135859	PITA_18160
C4428597	2396	4896	PITA_18161
scaffold227572	96450	98950	PITA_18162
scaffold138315	33826	36326	PITA_18163
scaffold220479	4472	6972	PITA_18164
scaffold225588	36502	39002	PITA_18165
scaffold149938	42070	44570	PITA_18166
C5104013	65336	67836	PITA_18167
scaffold147065	38624	41124	PITA_18168
scaffold93321	81345	83845	PITA_18169
scaffold9962	31473	33973	PITA_18170
super3774	173391	175891	PITA_18171
scaffold61327	18679	21179	PITA_18172
scaffold119097	211627	214127	PITA_18173
scaffold220516	24095	26595	PITA_18174
scaffold90926	88772	91272	PITA_18175
super718	32660	35160	PITA_18176
C4256195	6742	9242	PITA_18177
scaffold53570	200101	202601	PITA_18178
scaffold157925	110974	113474	PITA_18179
scaffold217552	17102	19602	PITA_18180
scaffold40930	235395	237895	PITA_18181
scaffold96021	44547	47047	PITA_18182
super1098	31707	34207	PITA_18183
C4307985	1	1134	PITA_18184
scaffold95301	85500	88000	PITA_18185
scaffold195269	19942	22442	PITA_18186
scaffold51042	109375	111875	PITA_18187
C4935479	13645	16145	PITA_18188
scaffold197213	36020	38520	PITA_18189
scaffold66590	9204	11704	PITA_18190
scaffold134398	37162	39662	PITA_18191
scaffold74129	129356	131856	PITA_18192
scaffold23355	35848	38348	PITA_18193
super4495	413707	416207	PITA_18194
scaffold39000	300317	302817	PITA_18195
C4180879	1	1631	PITA_18196
scaffold196884	51103	53603	PITA_18197
scaffold205875	31165	33665	PITA_18198
C4201067	276	2776	PITA_18199
scaffold192537	152850	155350	PITA_18200
scaffold18566	111712	114212	PITA_18201
super2547	160584	163084	PITA_18202
C4499771	2324	4824	PITA_18203
scaffold34704	24920	27420	PITA_18204
scaffold64720	14239	16739	PITA_18205
scaffold6297	13513	16013	PITA_18206
scaffold198713	11421	13921	PITA_18207
scaffold128411	79939	82439	PITA_18208
super4228	14026	16526	PITA_18209
scaffold26212	3250	5750	PITA_18210
scaffold225714	50378	52878	PITA_18211
scaffold210902	8064	10564	PITA_18212
scaffold75535	227678	230178	PITA_18213
scaffold55102	101349	103849	PITA_18214
super2644	111516	114016	PITA_18215
C4252311	6062	8562	PITA_18216
C5077233	50066	52566	PITA_18217
C4214745	1	1008	PITA_18218
super1759	1	1226	PITA_18219
super2411	433	2933	PITA_18220
scaffold176437	28590	31090	PITA_18221
scaffold119086	31713	34213	PITA_18222
scaffold36148	95605	98105	PITA_18223
C4131023	164	2664	PITA_18224
C4112751	3282	5782	PITA_18225
C5172489	149249	151749	PITA_18226
C4988605	22336	24836	PITA_18227
scaffold20970	56746	59246	PITA_18228
scaffold99086	42497	44997	PITA_18229
scaffold218273	17713	20213	PITA_18230
super4406	125067	127567	PITA_18231
scaffold135069	106244	108744	PITA_18232
scaffold166308	21555	24055	PITA_18233
scaffold60538	672913	675413	PITA_18234
C5174611	10674	13174	PITA_18235
super3198	4807	7307	PITA_18236
super1454	5671	8171	PITA_18237
scaffold214771	194712	197212	PITA_18238
scaffold52777	30712	33212	PITA_18239
scaffold45836	9162	11662	PITA_18240
scaffold17411	14371	16871	PITA_18241
scaffold88827	65978	68478	PITA_18242
C5175341	41544	44044	PITA_18243
C4829925	24995	27495	PITA_18244
scaffold1861	181164	183664	PITA_18245
C4092421	3422	5922	PITA_18246
scaffold54268	181515	184015	PITA_18247
scaffold123303	18162	20662	PITA_18248
super1192	37260	39760	PITA_18249
scaffold34949	129737	132237	PITA_18250
C4780751	2576	5076	PITA_18251
super2893	701411	703911	PITA_18252
C4810349	23880	26380	PITA_18253
scaffold36782	106082	108582	PITA_18254
scaffold161143	22765	25265	PITA_18255
scaffold155958	80917	83417	PITA_18256
super1963	15899	18399	PITA_18257
super1729	108007	110507	PITA_18258
C4138963	1	964	PITA_18259
C5012731	16568	19068	PITA_18260
scaffold156485	11445	13945	PITA_18261
scaffold204123	99544	102044	PITA_18262
scaffold38352	43984	46484	PITA_18263
C4816893	15682	18182	PITA_18264
scaffold30233	222054	224554	PITA_18265
scaffold79563	206714	209214	PITA_18266
super3450	535604	538104	PITA_18267
C4095203	565	3065	PITA_18268
scaffold88248	251145	253645	PITA_18269
scaffold144602	4895	7395	PITA_18270
scaffold184120	73056	75556	PITA_18271
scaffold120315	46664	49164	PITA_18272
C4475373	9156	11656	PITA_18273
scaffold174638	299879	302379	PITA_18274
super3798	1	1017	PITA_18275
C3876199	1	2111	PITA_18276
scaffold33695	150535	153035	PITA_18277
scaffold218822	19147	21647	PITA_18278
scaffold175911	86154	88654	PITA_18279
C4327041	1	612	PITA_18280
scaffold29285	35425	37925	PITA_18281
scaffold90253	25540	28040	PITA_18282
scaffold2246	46224	48724	PITA_18283
scaffold60688	157500	160000	PITA_18284
super18	143262	145762	PITA_18285
scaffold222897	1061	3561	PITA_18286
C3864867	1	1592	PITA_18287
scaffold18745	239131	241631	PITA_18288
C5119107	79746	82246	PITA_18289
scaffold74268	319404	321904	PITA_18290
scaffold45901	93521	96021	PITA_18291
scaffold68045	40661	43161	PITA_18292
scaffold141363	98228	100728	PITA_18293
scaffold155717	71161	73661	PITA_18294
C4736069	13965	16465	PITA_18295
scaffold162846	206476	208976	PITA_18296
C5162217	81458	83958	PITA_18297
scaffold190720	130613	133113	PITA_18298
C4609799	1	1896	PITA_18299
scaffold52073	60989	63489	PITA_18300
C4291585	466	2966	PITA_18301
scaffold37448	255269	257769	PITA_18302
scaffold197703	1	2066	PITA_18303
C4677417	2916	5416	PITA_18304
C3863407	1	1327	PITA_18305
scaffold102987	23213	25713	PITA_18306
scaffold55683	71531	74031	PITA_18307
C4362845	1	501	PITA_18308
scaffold176999	53545	56045	PITA_18309
scaffold76145	221638	224138	PITA_18310
C4203873	3826	6326	PITA_18311
scaffold98030	217162	219662	PITA_18312
scaffold96114	12301	14801	PITA_18313
super1453	137947	140447	PITA_18314
super996	52435	54935	PITA_18315
scaffold12627	163418	165918	PITA_18316
scaffold141216	52268	54768	PITA_18317
scaffold4822	35381	37881	PITA_18318
C3998525	1467	3967	PITA_18319
scaffold229726	75935	78435	PITA_18320
scaffold63101	9963	12463	PITA_18321
super1592	23759	26259	PITA_18322
scaffold106101	168197	170697	PITA_18323
scaffold72349	44106	46606	PITA_18324
scaffold15142	93841	96341	PITA_18325
scaffold194406	10104	12604	PITA_18326
super2586	217291	219791	PITA_18327
scaffold29443	141793	144293	PITA_18328
super1711	23401	25901	PITA_18329
scaffold192614	95551	98051	PITA_18330
scaffold38244	116456	118956	PITA_18331
C4667999	18348	20848	PITA_18332
C4798049	11196	13696	PITA_18333
C5159879	52102	54602	PITA_18334
super1528	34136	36636	PITA_18335
super580	207327	209827	PITA_18336
super519	1642	4142	PITA_18337
scaffold94665	72030	74530	PITA_18338
scaffold113843	1	645	PITA_18339
super530	992231	994731	PITA_18340
scaffold63581	3768	6268	PITA_18341
scaffold60032	114323	116823	PITA_18342
super1555	92869	95369	PITA_18343
scaffold37043	11690	14190	PITA_18344
super1055	67059	69559	PITA_18345
scaffold84740	12322	14822	PITA_18346
super3272	101679	104179	PITA_18347
super1474	48641	51141	PITA_18348
scaffold63477	57607	60107	PITA_18349
scaffold41545	46674	49174	PITA_18350
scaffold76731	168887	171387	PITA_18351
scaffold642	49614	52114	PITA_18352
scaffold31986	16673	19173	PITA_18353
super1668	462517	465017	PITA_18354
super110	802	3302	PITA_18355
super4070	17293	19793	PITA_18356
C5017989	9955	12455	PITA_18357
scaffold152941	116888	119388	PITA_18358
scaffold21782	66968	69468	PITA_18359
C4199355	1	1688	PITA_18360
scaffold39886	51686	54186	PITA_18361
C4002511	1	501	PITA_18362
scaffold178497	12385	14885	PITA_18363
C4005943	1076	3576	PITA_18364
scaffold120977	124102	126602	PITA_18365
scaffold192828	74847	77347	PITA_18366
scaffold89288	96288	98788	PITA_18367
scaffold138218	74478	76978	PITA_18368
C3855967	415	2915	PITA_18369
super3365	269795	272295	PITA_18370
C4556859	1	2093	PITA_18371
scaffold133790	242385	244885	PITA_18372
scaffold139586	31180	33680	PITA_18373
scaffold38927	27791	30291	PITA_18374
scaffold31897	244568	247068	PITA_18375
C4234531	1	682	PITA_18376
super2251	373743	376243	PITA_18377
scaffold212203	7179	9679	PITA_18378
scaffold206380	82557	85057	PITA_18379
scaffold229642	2525	5025	PITA_18380
scaffold111598	141144	143644	PITA_18381
scaffold189750	38222	40722	PITA_18382
C4646785	4822	7322	PITA_18383
super2241	263245	265745	PITA_18384
scaffold181932	26175	28675	PITA_18385
C4857453	15203	17703	PITA_18386
scaffold228166	93946	96446	PITA_18387
scaffold114423	21847	24347	PITA_18388
super1610	301392	303892	PITA_18389
scaffold229150	64483	66983	PITA_18390
super3792	590926	593426	PITA_18391
scaffold39272	182054	184554	PITA_18392
scaffold146212	122584	125084	PITA_18393
scaffold46478	2014	4514	PITA_18394
scaffold69788	261482	263982	PITA_18395
scaffold148072	398492	400992	PITA_18396
C3885945	1771	4271	PITA_18397
C3860205	1	2059	PITA_18398
scaffold223984	654	3154	PITA_18399
scaffold112678	1	501	PITA_18400
C5136795	91557	94057	PITA_18401
scaffold229814	46173	48673	PITA_18402
scaffold85947	9420	11920	PITA_18403
scaffold60023	104123	106623	PITA_18404
super2568	450283	452783	PITA_18405
scaffold188804	34014	36514	PITA_18406
C3887043	1	2345	PITA_18407
scaffold104676	42250	44750	PITA_18408
C4650237	11675	14175	PITA_18409
scaffold109502	43822	46322	PITA_18410
scaffold209326	26262	28762	PITA_18411
scaffold113483	6668	9168	PITA_18412
scaffold11572	12473	14973	PITA_18413
scaffold56277	98072	100572	PITA_18414
scaffold220162	13009	15509	PITA_18415
scaffold213567	23123	25623	PITA_18416
C4142919	2975	5475	PITA_18417
scaffold151011	34643	37143	PITA_18418
C4962153	30321	32821	PITA_18419
scaffold49854	83811	86311	PITA_18420
scaffold114837	14285	16785	PITA_18421
C4493173	11612	14112	PITA_18422
scaffold19927	78393	80893	PITA_18423
scaffold127881	47518	50018	PITA_18424
scaffold201473	80370	82870	PITA_18425
scaffold76038	37618	40118	PITA_18426
scaffold156001	47178	49678	PITA_18427
scaffold225517	23201	25701	PITA_18428
scaffold143748	2819	5319	PITA_18429
C4609917	1	1018	PITA_18430
scaffold42961	18730	21230	PITA_18431
scaffold93018	108992	111492	PITA_18432
scaffold25636	23480	25980	PITA_18433
scaffold201831	174366	176866	PITA_18434
C4891319	21442	23942	PITA_18435
C5125455	66390	68890	PITA_18436
super433	432041	434541	PITA_18437
scaffold8581	108191	110691	PITA_18438
super3352	3708	6208	PITA_18439
super4364	607390	609890	PITA_18440
scaffold49136	16614	19114	PITA_18441
scaffold38772	75721	78221	PITA_18442
C4972603	25267	27767	PITA_18443
scaffold32754	138595	141095	PITA_18444
C4382093	1	1026	PITA_18445
scaffold10886	75582	78082	PITA_18446
super868	280025	282525	PITA_18447
C5133441	82358	84858	PITA_18448
C4547533	1161	3661	PITA_18449
scaffold225748	170336	172836	PITA_18450
scaffold17691	90479	92979	PITA_18451
super2707	209503	212003	PITA_18452
scaffold102124	53889	56389	PITA_18453
scaffold156748	173349	175849	PITA_18454
scaffold15992	18070	20570	PITA_18455
scaffold37690	66942	69442	PITA_18456
scaffold9355	1	1085	PITA_18457
scaffold84161	105371	107871	PITA_18458
scaffold66033	168335	170835	PITA_18459
scaffold213556	13887	16387	PITA_18460
scaffold34706	18076	20576	PITA_18461
scaffold10573	1	1645	PITA_18462
scaffold143573	10072	12572	PITA_18463
C4591935	4028	6528	PITA_18464
super180	2596	5096	PITA_18465
C4313055	15	2515	PITA_18466
scaffold88452	75304	77804	PITA_18467
scaffold4683	315104	317604	PITA_18468
C4958457	11216	13716	PITA_18469
scaffold84970	100887	103387	PITA_18470
C4216451	2429	4929	PITA_18471
scaffold115773	27760	30260	PITA_18472
scaffold214825	47674	50174	PITA_18473
C3940085	890	3390	PITA_18474
C5122589	84991	87491	PITA_18475
scaffold217656	7103	9603	PITA_18476
C5154727	118785	121285	PITA_18477
scaffold113271	2029	4529	PITA_18478
scaffold57903	94996	97496	PITA_18479
scaffold167081	15310	17810	PITA_18480
scaffold47423	13945	16445	PITA_18481
C4939563	27368	29868	PITA_18482
scaffold221350	90166	92666	PITA_18483
scaffold5456	602366	604866	PITA_18484
scaffold39837	77605	80105	PITA_18485
scaffold135450	175646	178146	PITA_18486
C4582099	13624	16124	PITA_18487
scaffold133540	116795	119295	PITA_18488
C4656123	14259	16759	PITA_18489
C4671817	17315	19815	PITA_18490
scaffold16926	123142	125642	PITA_18491
scaffold38739	42569	45069	PITA_18492
scaffold144442	144005	146505	PITA_18493
scaffold180776	14747	17247	PITA_18494
C5122107	13669	16169	PITA_18495
C4277023	5530	8030	PITA_18496
scaffold124060	81816	84316	PITA_18497
scaffold130830	245925	248425	PITA_18498
scaffold27541	86827	89327	PITA_18499
scaffold129916	170754	173254	PITA_18500
super3874	13192	15692	PITA_18501
C4977283	6670	9170	PITA_18502
scaffold173552	57153	59653	PITA_18503
scaffold150213	11536	14036	PITA_18504
scaffold14620	200541	203041	PITA_18505
scaffold229933	59188	61688	PITA_18506
scaffold29572	105709	108209	PITA_18507
scaffold200875	26827	29327	PITA_18508
scaffold179473	29855	32355	PITA_18509
C3900707	2375	4875	PITA_18510
scaffold37066	29592	32092	PITA_18511
scaffold145787	129009	131509	PITA_18512
scaffold193907	66027	68527	PITA_18513
super87	580915	583415	PITA_18514
C5141877	68064	70564	PITA_18515
scaffold151515	101369	103869	PITA_18516
scaffold60165	146497	148997	PITA_18517
C4905749	23887	26387	PITA_18518
scaffold12226	92791	95291	PITA_18519
super80	74027	76527	PITA_18520
scaffold39564	175646	178146	PITA_18521
super3995	17892	20392	PITA_18522
scaffold57001	78574	81074	PITA_18523
scaffold63183	277632	280132	PITA_18524
super1550	2233	4733	PITA_18525
super1945	121109	123609	PITA_18526
scaffold44986	128273	130773	PITA_18527
scaffold30120	75565	78065	PITA_18528
super3638	87420	89920	PITA_18529
scaffold65560	229461	231961	PITA_18530
super3583	580754	583254	PITA_18531
C4083349	1	2067	PITA_18532
super1317	110495	112995	PITA_18533
scaffold152870	3254	5754	PITA_18534
super493	33124	35624	PITA_18535
scaffold194585	9472	11972	PITA_18536
scaffold173657	52631	55131	PITA_18537
scaffold186894	20011	22511	PITA_18538
scaffold230133	222804	225304	PITA_18539
scaffold110206	57018	59518	PITA_18540
scaffold39357	190110	192610	PITA_18541
scaffold48636	109592	112092	PITA_18542
scaffold74298	41279	43779	PITA_18543
super526	8638	11138	PITA_18544
C5022713	16097	18597	PITA_18545
super3427	141916	144416	PITA_18546
scaffold140384	123951	126451	PITA_18547
scaffold151662	245307	247807	PITA_18548
scaffold43171	28095	30595	PITA_18549
scaffold229750	8813	11313	PITA_18550
C4104509	1	1347	PITA_18551
scaffold129542	144316	146816	PITA_18552
scaffold5095	149530	152030	PITA_18553
scaffold69497	46025	48525	PITA_18554
scaffold82271	31890	34390	PITA_18555
scaffold123473	20924	23424	PITA_18556
scaffold25582	71755	74255	PITA_18557
scaffold19091	206802	209302	PITA_18558
scaffold227842	132459	134959	PITA_18559
scaffold3377	106334	108834	PITA_18560
C4061867	1	1469	PITA_18561
scaffold223343	28396	30896	PITA_18562
C4120669	1359	3859	PITA_18563
scaffold20938	21405	23905	PITA_18564
scaffold90395	60006	62506	PITA_18565
scaffold180855	44880	47380	PITA_18566
C4656991	12220	14720	PITA_18567
scaffold5986	12581	15081	PITA_18568
scaffold108239	173601	176101	PITA_18569
scaffold209109	5300	7800	PITA_18570
scaffold198793	28681	31181	PITA_18571
scaffold176414	33927	36427	PITA_18572
scaffold36622	42126	44626	PITA_18573
scaffold197887	10056	12556	PITA_18574
scaffold221635	23085	25585	PITA_18575
scaffold82433	183377	185877	PITA_18576
scaffold136323	27118	29618	PITA_18577
scaffold152516	25161	27661	PITA_18578
scaffold183180	71867	74367	PITA_18579
super3565	199195	201695	PITA_18580
scaffold182137	30908	33408	PITA_18581
scaffold65901	83493	85993	PITA_18582
C4052435	3184	5684	PITA_18583
scaffold230126	59291	61791	PITA_18584
scaffold227745	51435	53935	PITA_18585
C4431511	3074	5574	PITA_18586
C4703019	2572	5072	PITA_18587
scaffold12045	138817	141317	PITA_18588
scaffold98169	73139	75639	PITA_18589
super2550	258498	260998	PITA_18590
super2783	576882	579382	PITA_18591
C4993303	46323	48823	PITA_18592
C4884407	9978	12478	PITA_18593
scaffold199185	80701	83201	PITA_18594
C4820821	22316	24816	PITA_18595
super4393	16681	19181	PITA_18596
scaffold24662	83496	85996	PITA_18597
super4015	250069	252569	PITA_18598
C4573859	10937	13437	PITA_18599
C4034037	1290	3790	PITA_18600
C4002279	1	1125	PITA_18601
scaffold198584	33853	36353	PITA_18602
scaffold227606	26830	29330	PITA_18603
scaffold229989	24126	26626	PITA_18604
C4219611	1160	3660	PITA_18605
scaffold2589	18759	21259	PITA_18606
scaffold69204	98265	100765	PITA_18607
scaffold123304	31109	33609	PITA_18608
scaffold42339	130844	133344	PITA_18609
C4782911	8806	11306	PITA_18610
scaffold14149	78869	81369	PITA_18611
C4956993	10839	13339	PITA_18612
scaffold12344	79784	82284	PITA_18613
scaffold18882	52241	54741	PITA_18614
super308	150582	153082	PITA_18615
C4545273	8773	11273	PITA_18616
scaffold10747	106051	108551	PITA_18617
scaffold198161	43802	46302	PITA_18618
scaffold60814	47107	49607	PITA_18619
super2835	31754	34254	PITA_18620
scaffold148672	14645	17145	PITA_18621
scaffold229586	7945	10445	PITA_18622
scaffold115572	25359	27859	PITA_18623
super1676	40293	42793	PITA_18624
super4441	750688	753188	PITA_18625
scaffold95977	36621	39121	PITA_18626
C4692493	6020	8520	PITA_18627
super304	140180	142680	PITA_18628
scaffold202552	66902	69402	PITA_18629
scaffold64439	77048	79548	PITA_18630
scaffold115484	52684	55184	PITA_18631
C5142499	50193	52693	PITA_18632
scaffold11505	209476	211976	PITA_18633
scaffold48330	22286	24786	PITA_18634
C4653189	6779	9279	PITA_18635
scaffold68298	208068	210568	PITA_18636
C4506207	4238	6738	PITA_18637
C5029169	52567	55067	PITA_18638
scaffold39175	168024	170524	PITA_18639
C4919795	19397	21897	PITA_18640
scaffold48943	212660	215160	PITA_18641
C4710017	13595	16095	PITA_18642
scaffold156453	291	2791	PITA_18643
C4936451	33170	35670	PITA_18644
C4594587	9145	11645	PITA_18645
super4155	5294	7794	PITA_18646
scaffold195430	21817	24317	PITA_18647
super3967	125432	127932	PITA_18648
scaffold69133	25434	27934	PITA_18649
scaffold55481	447566	450066	PITA_18650
scaffold200722	1	683	PITA_18651
C5076247	65273	67773	PITA_18652
C4901643	5651	8151	PITA_18653
scaffold55712	44260	46760	PITA_18654
C5127483	17500	20000	PITA_18655
scaffold33420	103120	105620	PITA_18656
super1254	372437	374937	PITA_18657
C4074413	5167	7667	PITA_18658
scaffold109879	70759	73259	PITA_18659
super2454	240540	243040	PITA_18660
scaffold43373	158642	161142	PITA_18661
scaffold196706	14312	16812	PITA_18662
scaffold166063	22294	24794	PITA_18663
scaffold145757	93305	95805	PITA_18664
scaffold59045	244118	246618	PITA_18665
C4859135	3206	5706	PITA_18666
scaffold109405	177413	179913	PITA_18667
scaffold21505	57713	60213	PITA_18668
scaffold17090	31192	33692	PITA_18669
scaffold157744	17435	19935	PITA_18670
super1371	143772	146272	PITA_18671
scaffold190536	109032	111532	PITA_18672
scaffold15776	95527	98027	PITA_18673
super3544	1	1697	PITA_18674
C4646301	1	782	PITA_18675
super90	49332	51832	PITA_18676
C4151839	131	2631	PITA_18677
scaffold20454	98491	100991	PITA_18678
scaffold37056	93275	95775	PITA_18679
C3970603	1	1319	PITA_18680
scaffold204749	26668	29168	PITA_18681
scaffold20326	138402	140902	PITA_18682
scaffold104618	44892	47392	PITA_18683
scaffold101223	24638	27138	PITA_18684
C5127651	29992	32492	PITA_18685
scaffold116308	291354	293854	PITA_18686
C4654757	776	3276	PITA_18687
C4345279	1117	3617	PITA_18688
scaffold220775	32875	35375	PITA_18689
scaffold85035	24981	27481	PITA_18690
scaffold228759	1	1169	PITA_18691
super3989	224	2724	PITA_18692
scaffold56402	71854	74354	PITA_18693
scaffold148492	192625	195125	PITA_18694
C4947527	1	2149	PITA_18695
scaffold26486	108249	110749	PITA_18696
scaffold229955	56935	59435	PITA_18697
scaffold118624	20907	23407	PITA_18698
scaffold148226	23711	26211	PITA_18699
scaffold40713	126760	129260	PITA_18700
scaffold210416	1378	3878	PITA_18701
super2190	19103	21603	PITA_18702
scaffold77825	97370	99870	PITA_18703
scaffold28620	2954	5454	PITA_18704
scaffold51988	85738	88238	PITA_18705
scaffold41224	108735	111235	PITA_18706
C4240359	1358	3858	PITA_18707
scaffold115403	1803	4303	PITA_18708
scaffold83468	6467	8967	PITA_18709
scaffold1468	48787	51287	PITA_18710
scaffold155169	23958	26458	PITA_18711
C3893659	825	3325	PITA_18712
super847	1	501	PITA_18713
super1754	535322	537822	PITA_18714
scaffold57115	29667	32167	PITA_18715
C3896505	1	1436	PITA_18716
super440	319855	322355	PITA_18717
scaffold143931	108019	110519	PITA_18718
scaffold19906	90063	92563	PITA_18719
super474	42787	45287	PITA_18720
C4493683	1	1180	PITA_18721
C4810709	17786	20286	PITA_18722
scaffold42126	96474	98974	PITA_18723
super1117	77672	80172	PITA_18724
C4333895	4044	6544	PITA_18725
C5147739	86416	88916	PITA_18726
scaffold42919	7781	10281	PITA_18727
C5098617	5844	8344	PITA_18728
C4545993	1703	4203	PITA_18729
scaffold19963	5213	7713	PITA_18730
scaffold73479	26602	29102	PITA_18731
scaffold151275	16182	18682	PITA_18732
super3994	266170	268670	PITA_18733
scaffold219598	146781	149281	PITA_18734
super3315	103028	105528	PITA_18735
scaffold173553	82530	85030	PITA_18736
scaffold155997	69669	72169	PITA_18737
scaffold38927	28381	30881	PITA_18738
scaffold127294	246168	248668	PITA_18739
scaffold144657	169559	172059	PITA_18740
super143	17410	19910	PITA_18741
C4442579	3700	6200	PITA_18742
scaffold170722	34865	37365	PITA_18743
scaffold220548	6982	9482	PITA_18744
scaffold90103	138609	141109	PITA_18745
scaffold42132	93136	95636	PITA_18746
scaffold143226	32618	35118	PITA_18747
scaffold45268	142443	144943	PITA_18748
scaffold194198	23014	25514	PITA_18749
scaffold207575	37463	39963	PITA_18750
scaffold88110	153479	155979	PITA_18751
scaffold163606	27652	30152	PITA_18752
C3851669	796	3296	PITA_18753
scaffold27804	244779	247279	PITA_18754
scaffold6564	134791	137291	PITA_18755
super3673	450798	453298	PITA_18756
scaffold21896	32292	34792	PITA_18757
scaffold136136	19712	22212	PITA_18758
scaffold64933	102211	104711	PITA_18759
C5156959	80919	83419	PITA_18760
C4846327	10624	13124	PITA_18761
scaffold99333	61788	64288	PITA_18762
super940	498704	501204	PITA_18763
scaffold61641	68299	70799	PITA_18764
scaffold142105	1	699	PITA_18765
scaffold228877	35073	37573	PITA_18766
super3316	281274	283774	PITA_18767
scaffold61891	92709	95209	PITA_18768
scaffold99942	47382	49882	PITA_18769
super3020	40035	42535	PITA_18770
C5065129	53791	56291	PITA_18771
scaffold223088	124664	127164	PITA_18772
scaffold23053	25628	28128	PITA_18773
super558	219260	221760	PITA_18774
C4513671	1	727	PITA_18775
scaffold157101	23169	25669	PITA_18776
scaffold117273	35945	38445	PITA_18777
scaffold5331	23483	25983	PITA_18778
scaffold214230	10757	13257	PITA_18779
scaffold119822	31368	33868	PITA_18780
C3995653	3463	5963	PITA_18781
scaffold82422	81248	83748	PITA_18782
scaffold50430	101815	104315	PITA_18783
scaffold227153	48018	50518	PITA_18784
scaffold5293	91636	94136	PITA_18785
scaffold76000	39611	42111	PITA_18786
scaffold51559	15315	17815	PITA_18787
C5101587	11585	14085	PITA_18788
super2115	15167	17667	PITA_18789
scaffold44485	79936	82436	PITA_18790
super2675	268935	271435	PITA_18791
scaffold50386	117611	120111	PITA_18792
C4184723	1542	4042	PITA_18793
scaffold36227	36328	38828	PITA_18794
scaffold187397	14170	16670	PITA_18795
super2723	512949	515449	PITA_18796
super664	96530	99030	PITA_18797
scaffold44104	149606	152106	PITA_18798
scaffold96505	190284	192784	PITA_18799
C5095479	36020	38520	PITA_18800
scaffold56731	46630	49130	PITA_18801
scaffold153326	92631	95131	PITA_18802
scaffold63879	100599	103099	PITA_18803
scaffold17574	50831	53331	PITA_18804
scaffold23289	972	3472	PITA_18805
super853	128704	131204	PITA_18806
scaffold31646	24115	26615	PITA_18807
C3857667	1	828	PITA_18808
scaffold69267	75166	77666	PITA_18809
super3883	693362	695862	PITA_18810
super2624	157733	160233	PITA_18811
scaffold99438	60105	62605	PITA_18812
scaffold98238	59364	61864	PITA_18813
scaffold170784	48002	50502	PITA_18814
scaffold186928	86004	88504	PITA_18815
scaffold89651	270545	273045	PITA_18816
scaffold42983	16223	18723	PITA_18817
C4260415	3398	5898	PITA_18818
scaffold213214	3674	6174	PITA_18819
scaffold197666	3987	6487	PITA_18820
scaffold37817	44236	46736	PITA_18821
scaffold113385	3184	5684	PITA_18822
scaffold104653	66738	69238	PITA_18823
C4754835	17858	20358	PITA_18824
C4795479	293	2793	PITA_18825
scaffold142553	70372	72872	PITA_18826
super1514	6578	9078	PITA_18827
super885	44351	46851	PITA_18828
scaffold73634	132826	135326	PITA_18829
C4317445	3983	6483	PITA_18830
scaffold88573	19391	21891	PITA_18831
scaffold17366	339046	341546	PITA_18832
scaffold18153	1	1573	PITA_18833
C4835677	19443	21943	PITA_18834
C5035283	1155	3655	PITA_18835
scaffold157516	147425	149925	PITA_18836
scaffold181059	4613	7113	PITA_18837
C4402717	6291	8791	PITA_18838
scaffold38748	9292	11792	PITA_18839
scaffold34290	10074	12574	PITA_18840
C4543453	13463	15963	PITA_18841
scaffold203381	44235	46735	PITA_18842
scaffold96039	39271	41771	PITA_18843
super1903	28673	31173	PITA_18844
scaffold211444	12435	14935	PITA_18845
scaffold23587	6480	8980	PITA_18846
scaffold172176	20759	23259	PITA_18847
scaffold116347	65525	68025	PITA_18848
scaffold7309	89017	91517	PITA_18849
C4881535	27644	30144	PITA_18850
scaffold58383	352582	355082	PITA_18851
scaffold46905	21861	24361	PITA_18852
scaffold229414	109313	111813	PITA_18853
super2376	39526	42026	PITA_18854
super1697	383665	386165	PITA_18855
C4333869	8053	10553	PITA_18856
super3125	12850	15350	PITA_18857
super1866	73398	75898	PITA_18858
super1479	4275	6775	PITA_18859
scaffold46636	172797	175297	PITA_18860
scaffold11845	23161	25661	PITA_18861
scaffold155968	30454	32954	PITA_18862
scaffold157034	2090	4590	PITA_18863
scaffold46112	35972	38472	PITA_18864
scaffold225912	36559	39059	PITA_18865
C3780845	914	3414	PITA_18866
scaffold218537	1	1777	PITA_18867
C5056779	40855	43355	PITA_18868
scaffold135594	216589	219089	PITA_18869
C4496681	1	1472	PITA_18870
super1813	46499	48999	PITA_18871
scaffold103998	26661	29161	PITA_18872
scaffold24860	6043	8543	PITA_18873
scaffold32190	2108	4608	PITA_18874
C5090567	51187	53687	PITA_18875
scaffold158675	80944	83444	PITA_18876
scaffold84451	204070	206570	PITA_18877
C5154991	27354	29854	PITA_18878
scaffold60601	22838	25338	PITA_18879
scaffold195453	13817	16317	PITA_18880
C4330761	1482	3982	PITA_18881
scaffold210304	7800	10300	PITA_18882
super536	169412	171912	PITA_18883
super4308	526294	528794	PITA_18884
scaffold7613	36835	39335	PITA_18885
scaffold100173	189018	191518	PITA_18886
scaffold74847	377423	379923	PITA_18887
C4414087	3883	6383	PITA_18888
scaffold12752	110548	113048	PITA_18889
C4750299	23296	25796	PITA_18890
scaffold25064	24063	26563	PITA_18891
scaffold36689	308705	311205	PITA_18892
super3135	127598	130098	PITA_18893
scaffold92524	82292	84792	PITA_18894
scaffold144160	231071	233571	PITA_18895
scaffold195812	257859	260359	PITA_18896
C5026845	20957	23457	PITA_18897
C4226035	1	1776	PITA_18898
scaffold49504	37990	40490	PITA_18899
super34	9631	12131	PITA_18900
scaffold82037	35487	37987	PITA_18901
scaffold117104	21060	23560	PITA_18902
scaffold135835	74963	77463	PITA_18903
scaffold27440	176488	178988	PITA_18904
scaffold211628	27454	29954	PITA_18905
C4127813	1	2269	PITA_18906
scaffold182390	29894	32394	PITA_18907
super347	29994	32494	PITA_18908
super1341	142902	145402	PITA_18909
scaffold219292	4265	6765	PITA_18910
scaffold12288	61967	64467	PITA_18911
scaffold28005	187712	190212	PITA_18912
scaffold227916	30917	33417	PITA_18913
scaffold168729	18361	20861	PITA_18914
super3440	308238	310738	PITA_18915
scaffold137361	58911	61411	PITA_18916
scaffold33354	140901	143401	PITA_18917
scaffold102553	122441	124941	PITA_18918
scaffold162100	1909	4409	PITA_18919
C4487177	2431	4931	PITA_18920
scaffold136035	160882	163382	PITA_18921
scaffold161762	45015	47515	PITA_18922
scaffold109432	104107	106607	PITA_18923
C4187865	5494	7994	PITA_18924
scaffold130137	47360	49860	PITA_18925
scaffold78957	85439	87939	PITA_18926
scaffold195660	36216	38716	PITA_18927
C4022573	1	2333	PITA_18928
scaffold43432	184397	186897	PITA_18929
C4673465	10646	13146	PITA_18930
scaffold1221	399310	401810	PITA_18931
scaffold84069	216871	219371	PITA_18932
scaffold81819	30880	33380	PITA_18933
scaffold158013	120308	122808	PITA_18934
C4479215	11017	13517	PITA_18935
scaffold40161	65584	68084	PITA_18936
super3510	325251	327751	PITA_18937
C4652733	11372	13872	PITA_18938
scaffold43695	124500	127000	PITA_18939
scaffold99467	84829	87329	PITA_18940
scaffold228765	1	1780	PITA_18941
scaffold228063	51985	54485	PITA_18942
scaffold47055	4772	7272	PITA_18943
C4363441	5939	8439	PITA_18944
C4807109	14053	16553	PITA_18945
scaffold223245	50536	53036	PITA_18946
scaffold221302	45484	47984	PITA_18947
scaffold6118	59451	61951	PITA_18948
scaffold15355	139269	141769	PITA_18949
scaffold225784	1	1548	PITA_18950
scaffold191357	5994	8494	PITA_18951
scaffold19615	155528	158028	PITA_18952
scaffold99060	166686	169186	PITA_18953
super2887	219875	222375	PITA_18954
scaffold196071	124315	126815	PITA_18955
super2951	326699	329199	PITA_18956
super1049	12344	14844	PITA_18957
scaffold125212	97183	99683	PITA_18958
C4219883	2914	5414	PITA_18959
C5174029	127605	130105	PITA_18960
scaffold32537	22252	24752	PITA_18961
C4860987	547	3047	PITA_18962
C4783911	19915	22415	PITA_18963
C4654311	272	2772	PITA_18964
scaffold223029	16416	18916	PITA_18965
C4310917	2049	4549	PITA_18966
scaffold36510	210636	213136	PITA_18967
super2315	25584	28084	PITA_18968
C4499593	1	1426	PITA_18969
C4904293	22122	24622	PITA_18970
C4710731	814	3314	PITA_18971
scaffold33393	72517	75017	PITA_18972
C3788331	1	1073	PITA_18973
C4796977	1	2048	PITA_18974
scaffold118104	82764	85264	PITA_18975
scaffold20628	57162	59662	PITA_18976
scaffold147681	96078	98578	PITA_18977
scaffold177872	11176	13676	PITA_18978
scaffold227695	64911	67411	PITA_18979
scaffold220564	44871	47371	PITA_18980
scaffold25636	23834	26334	PITA_18981
scaffold208897	1259	3759	PITA_18982
scaffold39541	11939	14439	PITA_18983
scaffold140472	143758	146258	PITA_18984
C5003149	10563	13063	PITA_18985
scaffold118194	25504	28004	PITA_18986
scaffold220265	119555	122055	PITA_18987
C4073027	2949	5449	PITA_18988
C5169793	30630	33130	PITA_18989
scaffold183780	50109	52609	PITA_18990
scaffold50338	58782	61282	PITA_18991
scaffold129857	77351	79851	PITA_18992
scaffold25330	234694	237194	PITA_18993
scaffold199384	48342	50842	PITA_18994
scaffold223061	42208	44708	PITA_18995
scaffold73559	23588	26088	PITA_18996
scaffold178294	124479	126979	PITA_18997
scaffold32176	170504	173004	PITA_18998
scaffold6137	119160	121660	PITA_18999
super3566	226101	228601	PITA_19000
C4138751	1527	4027	PITA_19001
scaffold218562	6461	8961	PITA_19002
scaffold54630	1	1921	PITA_19003
scaffold81924	1	777	PITA_19004
scaffold39452	115551	118051	PITA_19005
C5019205	34128	36628	PITA_19006
C3980705	1454	3954	PITA_19007
scaffold188596	148438	150938	PITA_19008
scaffold2430	197123	199623	PITA_19009
scaffold132182	48411	50911	PITA_19010
scaffold36530	437211	439711	PITA_19011
scaffold88973	378814	381314	PITA_19012
scaffold209071	113170	115670	PITA_19013
scaffold123787	94478	96978	PITA_19014
super1472	86530	89030	PITA_19015
scaffold175338	57460	59960	PITA_19016
scaffold143571	147497	149997	PITA_19017
scaffold165453	4645	7145	PITA_19018
scaffold229520	56777	59277	PITA_19019
C4623873	7542	10042	PITA_19020
super1943	62273	64773	PITA_19021
super2544	413153	415653	PITA_19022
C4496081	6623	9123	PITA_19023
C5095647	19658	22158	PITA_19024
super3077	38979	41479	PITA_19025
scaffold173314	97928	100428	PITA_19026
scaffold47941	106011	108511	PITA_19027
C5156529	19932	22432	PITA_19028
scaffold180844	25090	27590	PITA_19029
C4965343	34394	36894	PITA_19030
super3611	22021	24521	PITA_19031
scaffold193442	19416	21916	PITA_19032
scaffold63867	5734	8234	PITA_19033
super1885	138681	141181	PITA_19034
scaffold189680	83971	86471	PITA_19035
C4769291	689	3189	PITA_19036
scaffold94631	49559	52059	PITA_19037
C4232815	246	2746	PITA_19038
super1567	43871	46371	PITA_19039
C5147131	5832	8332	PITA_19040
scaffold167310	8437	10937	PITA_19041
super3137	278261	280761	PITA_19042
C5127709	64528	67028	PITA_19043
scaffold152065	42285	44785	PITA_19044
scaffold98379	17731	20231	PITA_19045
scaffold147750	51243	53743	PITA_19046
C5166909	67354	69854	PITA_19047
scaffold109325	2153	4653	PITA_19048
super4363	40885	43385	PITA_19049
C4911235	13347	15847	PITA_19050
scaffold105342	132584	135084	PITA_19051
scaffold151751	94750	97250	PITA_19052
scaffold47643	251704	254204	PITA_19053
C4066725	1747	4247	PITA_19054
C5059457	43522	46022	PITA_19055
scaffold73357	48556	51056	PITA_19056
scaffold15398	269146	271646	PITA_19057
scaffold121148	17841	20341	PITA_19058
scaffold28328	237737	240237	PITA_19059
super4538	133481	135981	PITA_19060
scaffold63223	104226	106726	PITA_19061
scaffold53605	51099	53599	PITA_19062
scaffold163350	169278	171778	PITA_19063
scaffold215068	116776	119276	PITA_19064
C4627101	16139	18639	PITA_19065
C4063523	1	1047	PITA_19066
scaffold166341	40955	43455	PITA_19067
scaffold174495	54082	56582	PITA_19068
super3802	146741	149241	PITA_19069
scaffold209595	15555	18055	PITA_19070
scaffold49111	125797	128297	PITA_19071
scaffold223128	58494	60994	PITA_19072
scaffold39357	416661	419161	PITA_19073
super963	180832	183332	PITA_19074
scaffold180457	103414	105914	PITA_19075
C4288169	1	1691	PITA_19076
scaffold17076	332135	334635	PITA_19077
C4802489	13570	16070	PITA_19078
super995	225423	227923	PITA_19079
scaffold5509	146297	148797	PITA_19080
super3976	24925	27425	PITA_19081
scaffold176970	114846	117346	PITA_19082
scaffold52962	55842	58342	PITA_19083
scaffold136416	62191	64691	PITA_19084
scaffold216988	29914	32414	PITA_19085
scaffold206821	33369	35869	PITA_19086
C4542493	499	2999	PITA_19087
scaffold170346	19843	22343	PITA_19088
scaffold208552	24405	26905	PITA_19089
C4682263	6774	9274	PITA_19090
scaffold85092	236122	238622	PITA_19091
super3239	45414	47914	PITA_19092
scaffold39562	150289	152789	PITA_19093
scaffold51124	42631	45131	PITA_19094
scaffold217545	2119	4619	PITA_19095
C5097911	45102	47602	PITA_19096
scaffold173127	20843	23343	PITA_19097
scaffold140975	3333	5833	PITA_19098
super840	57734	60234	PITA_19099
super106	510815	513315	PITA_19100
scaffold73830	98917	101417	PITA_19101
scaffold51402	113968	116468	PITA_19102
scaffold89118	36826	39326	PITA_19103
scaffold131891	20897	23397	PITA_19104
scaffold39274	218504	221004	PITA_19105
scaffold202037	25321	27821	PITA_19106
scaffold29815	149605	152105	PITA_19107
scaffold59610	26014	28514	PITA_19108
C5168023	53577	56077	PITA_19109
C3974119	994	3494	PITA_19110
scaffold54452	165533	168033	PITA_19111
scaffold9268	14303	16803	PITA_19112
scaffold103864	1	1345	PITA_19113
C4670761	11030	13530	PITA_19114
scaffold54463	120955	123455	PITA_19115
super4360	228508	231008	PITA_19116
C4716335	10348	12848	PITA_19117
C4923011	36216	38716	PITA_19118
scaffold954	244209	246709	PITA_19119
scaffold229788	111912	114412	PITA_19120
scaffold133097	370649	373149	PITA_19121
C4831731	2362	4862	PITA_19122
scaffold136196	148466	150966	PITA_19123
C4543895	1	1517	PITA_19124
scaffold152387	297143	299643	PITA_19125
C3897705	1	2009	PITA_19126
C4911369	13841	16341	PITA_19127
C4665839	16604	19104	PITA_19128
C4637429	1	1231	PITA_19129
scaffold2324	78402	80902	PITA_19130
C4788655	862	3362	PITA_19131
scaffold213608	1	2269	PITA_19132
scaffold52280	367453	369953	PITA_19133
scaffold207033	6625	9125	PITA_19134
scaffold83639	23342	25842	PITA_19135
scaffold169005	6113	8613	PITA_19136
super4030	65193	67693	PITA_19137
super4460	102512	105012	PITA_19138
scaffold77079	77063	79563	PITA_19139
super4221	6627	9127	PITA_19140
super263	33505	36005	PITA_19141
scaffold103187	48575	51075	PITA_19142
scaffold113680	177216	179716	PITA_19143
C4951905	16797	19297	PITA_19144
scaffold55280	115186	117686	PITA_19145
scaffold75917	27556	30056	PITA_19146
scaffold112280	45141	47641	PITA_19147
scaffold23474	87512	90012	PITA_19148
scaffold209511	140532	143032	PITA_19149
scaffold200920	49043	51543	PITA_19150
scaffold165499	59239	61739	PITA_19151
C4556095	1	501	PITA_19152
scaffold61709	100684	103184	PITA_19153
C5132065	5010	7510	PITA_19154
scaffold60751	2910	5410	PITA_19155
scaffold104326	93059	95559	PITA_19156
scaffold119635	15346	17846	PITA_19157
C4306663	8018	10518	PITA_19158
scaffold11583	40952	43452	PITA_19159
scaffold34939	172432	174932	PITA_19160
scaffold146298	105193	107693	PITA_19161
scaffold25645	37386	39886	PITA_19162
super306	2381	4881	PITA_19163
scaffold26968	42944	45444	PITA_19164
scaffold171379	3756	6256	PITA_19165
C4269787	3288	5788	PITA_19166
scaffold35126	73713	76213	PITA_19167
C4169119	176	2676	PITA_19168
C4888915	14835	17335	PITA_19169
C5090201	29671	32171	PITA_19170
scaffold39368	69223	71723	PITA_19171
C4109015	2889	5389	PITA_19172
scaffold68764	106480	108980	PITA_19173
C4279131	908	3408	PITA_19174
scaffold20135	111110	113610	PITA_19175
C5142063	40650	43150	PITA_19176
scaffold39350	80765	83265	PITA_19177
super3234	277207	279707	PITA_19178
C3799079	1	2316	PITA_19179
C4294665	431	2931	PITA_19180
scaffold69418	33998	36498	PITA_19181
scaffold70555	99711	102211	PITA_19182
scaffold67102	44600	47100	PITA_19183
super2287	10562	13062	PITA_19184
scaffold35098	80707	83207	PITA_19185
scaffold76378	47355	49855	PITA_19186
scaffold87584	50684	53184	PITA_19187
super371	1083	3583	PITA_19188
scaffold73038	161378	163878	PITA_19189
C4255659	1	510	PITA_19190
C4507531	5061	7561	PITA_19191
C3965611	1	2070	PITA_19192
C4342375	1333	3833	PITA_19193
scaffold38589	319615	322115	PITA_19194
C4562653	5320	7820	PITA_19195
super4217	61387	63887	PITA_19196
super3740	321140	323640	PITA_19197
super4264	711695	714195	PITA_19198
super3916	206401	208901	PITA_19199
scaffold126111	58528	61028	PITA_19200
C5009099	12784	15284	PITA_19201
scaffold196579	108486	110986	PITA_19202
scaffold100866	96542	99042	PITA_19203
C4363585	3229	5729	PITA_19204
C5088599	55507	58007	PITA_19205
scaffold108224	41405	43905	PITA_19206
super4349	82146	84646	PITA_19207
scaffold69464	5209	7709	PITA_19208
scaffold226703	1	1448	PITA_19209
scaffold84126	75728	78228	PITA_19210
super2363	142350	144850	PITA_19211
scaffold11078	71024	73524	PITA_19212
scaffold42135	66956	69456	PITA_19213
scaffold130053	60407	62907	PITA_19214
scaffold101747	66710	69210	PITA_19215
scaffold196538	197153	199653	PITA_19216
scaffold4232	219122	221622	PITA_19217
super541	92947	95447	PITA_19218
scaffold175721	133497	135997	PITA_19219
super2867	111588	114088	PITA_19220
super1472	1	1587	PITA_19221
scaffold220316	26847	29347	PITA_19222
scaffold196819	22287	24787	PITA_19223
scaffold121883	28193	30693	PITA_19224
scaffold127744	1	1528	PITA_19225
scaffold70372	21719	24219	PITA_19226
scaffold36060	146384	148884	PITA_19227
C4517767	1	861	PITA_19228
scaffold208225	34292	36792	PITA_19229
scaffold25254	55186	57686	PITA_19230
scaffold5439	565682	568182	PITA_19231
scaffold229992	10036	12536	PITA_19232
scaffold199153	74613	77113	PITA_19233
scaffold48854	417072	419572	PITA_19234
scaffold26829	366642	369142	PITA_19235
C4442531	3470	5970	PITA_19236
C5137221	16057	18557	PITA_19237
scaffold121916	15293	17793	PITA_19238
scaffold82033	146984	149484	PITA_19239
scaffold22585	89848	92348	PITA_19240
scaffold34009	20206	22706	PITA_19241
scaffold30561	25935	28435	PITA_19242
scaffold33566	12279	14779	PITA_19243
C4441391	5066	7566	PITA_19244
C4169361	2493	4993	PITA_19245
scaffold178294	124470	126970	PITA_19246
scaffold62083	47932	50432	PITA_19247
scaffold87837	55198	57698	PITA_19248
scaffold213862	193548	196048	PITA_19249
scaffold48874	127681	130181	PITA_19250
C3889033	1	1669	PITA_19251
super863	3904	6404	PITA_19252
scaffold223248	13122	15622	PITA_19253
scaffold10184	114675	117175	PITA_19254
scaffold223741	77326	79826	PITA_19255
scaffold60364	149129	151629	PITA_19256
scaffold6177	121658	124158	PITA_19257
scaffold111389	65690	68190	PITA_19258
scaffold86788	54715	57215	PITA_19259
scaffold213028	131932	134432	PITA_19260
scaffold222570	23387	25887	PITA_19261
scaffold76727	63880	66380	PITA_19262
scaffold105578	71360	73860	PITA_19263
scaffold120236	252932	255432	PITA_19264
C3955815	1	1088	PITA_19265
scaffold226338	59791	62291	PITA_19266
scaffold116355	64439	66939	PITA_19267
scaffold74178	7801	10301	PITA_19268
scaffold24476	13271	15771	PITA_19269
scaffold151358	177104	179604	PITA_19270
scaffold141859	34259	36759	PITA_19271
scaffold213053	9120	11620	PITA_19272
C4891677	13857	16357	PITA_19273
C4396999	3071	5571	PITA_19274
scaffold183923	38170	40670	PITA_19275
scaffold80761	25528	28028	PITA_19276
super32	265921	268421	PITA_19277
scaffold65166	151684	154184	PITA_19278
super1689	334912	337412	PITA_19279
super1	477082	479582	PITA_19280
scaffold9174	3569	6069	PITA_19281
scaffold58431	104579	107079	PITA_19282
C4887635	1017	3517	PITA_19283
scaffold91571	142351	144851	PITA_19284
C4054075	1	1719	PITA_19285
super880	162500	165000	PITA_19286
scaffold17555	50489	52989	PITA_19287
super1023	3693	6193	PITA_19288
C4636843	7310	9810	PITA_19289
C4155797	2794	5294	PITA_19290
super1906	29064	31564	PITA_19291
scaffold1774	118739	121239	PITA_19292
C3786359	1	1300	PITA_19293
scaffold79731	118868	121368	PITA_19294
scaffold8758	55103	57603	PITA_19295
C4894787	5037	7537	PITA_19296
scaffold23898	90073	92573	PITA_19297
scaffold127191	108428	110928	PITA_19298
scaffold136713	201100	203600	PITA_19299
C4818319	8018	10518	PITA_19300
super3477	431478	433978	PITA_19301
super2032	170211	172711	PITA_19302
super2887	778796	781296	PITA_19303
scaffold195479	6260	8760	PITA_19304
scaffold63327	189563	192063	PITA_19305
scaffold142999	39005	41505	PITA_19306
C4942259	16244	18744	PITA_19307
super2887	220465	222965	PITA_19308
C4836341	18813	21313	PITA_19309
C5082183	55149	57649	PITA_19310
scaffold85527	168954	171454	PITA_19311
scaffold55161	275571	278071	PITA_19312
C3802831	60	2560	PITA_19313
scaffold76640	1856	4356	PITA_19314
scaffold14361	61411	63911	PITA_19315
C4662589	13276	15776	PITA_19316
scaffold31487	146981	149481	PITA_19317
scaffold126613	11650	14150	PITA_19318
scaffold6417	236983	239483	PITA_19319
scaffold43024	14121	16621	PITA_19320
super1474	35942	38442	PITA_19321
C4485289	1	1751	PITA_19322
scaffold28276	22684	25184	PITA_19323
scaffold10084	33777	36277	PITA_19324
scaffold119528	254314	256814	PITA_19325
super1980	773465	775965	PITA_19326
scaffold6349	170597	173097	PITA_19327
super3207	70912	73412	PITA_19328
C4819823	5617	8117	PITA_19329
scaffold48618	84201	86701	PITA_19330
scaffold214581	72187	74687	PITA_19331
scaffold144409	72383	74883	PITA_19332
scaffold37194	109511	112011	PITA_19333
C4740989	2974	5474	PITA_19334
C4303183	6281	8781	PITA_19335
C5038891	33253	35753	PITA_19336
C5126439	48987	51487	PITA_19337
scaffold226960	53494	55994	PITA_19338
super1566	94957	97457	PITA_19339
C5114197	59583	62083	PITA_19340
scaffold150847	161526	164026	PITA_19341
C4170733	4869	7369	PITA_19342
scaffold193443	5673	8173	PITA_19343
super895	69707	72207	PITA_19344
scaffold189697	158713	161213	PITA_19345
scaffold198461	38712	41212	PITA_19346
scaffold229134	69928	72428	PITA_19347
scaffold211037	283206	285706	PITA_19348
C4757645	12515	15015	PITA_19349
C4526233	12472	14972	PITA_19350
C4304503	5014	7514	PITA_19351
scaffold64488	49028	51528	PITA_19352
super1648	4684	7184	PITA_19353
C4779305	10692	13192	PITA_19354
C4304235	3608	6108	PITA_19355
scaffold187006	43907	46407	PITA_19356
scaffold80614	36618	39118	PITA_19357
scaffold126106	18271	20771	PITA_19358
scaffold74212	117999	120499	PITA_19359
C5142141	79666	82166	PITA_19360
scaffold85380	136110	138610	PITA_19361
scaffold42835	152948	155448	PITA_19362
scaffold227395	46232	48732	PITA_19363
scaffold190620	17221	19721	PITA_19364
scaffold146519	71203	73703	PITA_19365
scaffold32342	32690	35190	PITA_19366
scaffold91025	191293	193793	PITA_19367
scaffold37163	53272	55772	PITA_19368
scaffold145039	2864	5364	PITA_19369
scaffold122238	4652	7152	PITA_19370
C4913111	14249	16749	PITA_19371
scaffold101798	1	1800	PITA_19372
scaffold70618	161143	163643	PITA_19373
scaffold70289	177900	180400	PITA_19374
scaffold162930	31267	33767	PITA_19375
C4246789	5772	8272	PITA_19376
scaffold52562	6192	8692	PITA_19377
scaffold213353	75430	77930	PITA_19378
scaffold41696	111450	113950	PITA_19379
scaffold164281	29000	31500	PITA_19380
C4063437	1	1013	PITA_19381
scaffold227023	9244	11744	PITA_19382
scaffold87269	81053	83553	PITA_19383
scaffold21784	193196	195696	PITA_19384
C4859135	3648	6148	PITA_19385
scaffold130229	43306	45806	PITA_19386
scaffold227774	1338	3838	PITA_19387
super3661	214633	217133	PITA_19388
scaffold219175	15576	18076	PITA_19389
scaffold130422	1	1002	PITA_19390
scaffold64014	252088	254588	PITA_19391
scaffold166749	70896	73396	PITA_19392
scaffold135211	110494	112994	PITA_19393
scaffold23631	130350	132850	PITA_19394
C4690527	12850	15350	PITA_19395
super2015	756	3256	PITA_19396
scaffold92331	175615	178115	PITA_19397
super1979	163205	165705	PITA_19398
C4686285	19541	22041	PITA_19399
scaffold18392	185455	187955	PITA_19400
C5043437	115	2615	PITA_19401
C4476317	11636	14136	PITA_19402
super2393	177949	180449	PITA_19403
C3971099	1	2280	PITA_19404
super1303	61263	63763	PITA_19405
super3102	343521	346021	PITA_19406
scaffold54364	6438	8938	PITA_19407
scaffold27138	341089	343589	PITA_19408
scaffold44166	170604	173104	PITA_19409
scaffold207172	4337	6837	PITA_19410
scaffold53235	27341	29841	PITA_19411
scaffold26509	8702	11202	PITA_19412
super3763	151340	153840	PITA_19413
scaffold195983	28047	30547	PITA_19414
scaffold14270	65642	68142	PITA_19415
scaffold74814	6278	8778	PITA_19416
scaffold35596	158005	160505	PITA_19417
C4917709	1022	3522	PITA_19418
scaffold167863	57601	60101	PITA_19419
C4749577	7697	10197	PITA_19420
scaffold172752	29997	32497	PITA_19421
C4142259	1	2419	PITA_19422
scaffold122198	62840	65340	PITA_19423
C4369951	2214	4714	PITA_19424
scaffold50366	1452	3952	PITA_19425
scaffold33420	103069	105569	PITA_19426
scaffold1392	61462	63962	PITA_19427
C4411275	8391	10891	PITA_19428
scaffold117138	65096	67596	PITA_19429
scaffold10397	10855	13355	PITA_19430
super1576	311327	313827	PITA_19431
super921	63648	66148	PITA_19432
scaffold200379	69142	71642	PITA_19433
scaffold41129	140582	143082	PITA_19434
scaffold216186	13045	15545	PITA_19435
scaffold150411	21158	23658	PITA_19436
scaffold45118	43757	46257	PITA_19437
super3372	60513	63013	PITA_19438
scaffold8566	148379	150879	PITA_19439
C4479751	3455	5955	PITA_19440
scaffold161065	63390	65890	PITA_19441
C4169627	714	3214	PITA_19442
scaffold95196	13167	15667	PITA_19443
scaffold8294	50004	52504	PITA_19444
scaffold207660	624	3124	PITA_19445
super3958	61297	63797	PITA_19446
scaffold4326	122884	125384	PITA_19447
C5165979	54617	57117	PITA_19448
scaffold186381	9175	11675	PITA_19449
scaffold115909	843	3343	PITA_19450
scaffold229498	138440	140940	PITA_19451
scaffold9168	30519	33019	PITA_19452
C5174921	130101	132601	PITA_19453
C5156001	122816	125316	PITA_19454
scaffold172501	23903	26403	PITA_19455
super1781	125238	127738	PITA_19456
scaffold18654	45219	47719	PITA_19457
scaffold208965	49022	51522	PITA_19458
scaffold114439	35294	37794	PITA_19459
scaffold93043	108432	110932	PITA_19460
scaffold186612	288186	290686	PITA_19461
scaffold32723	46030	48530	PITA_19462
scaffold27056	191937	194437	PITA_19463
scaffold84518	67783	70283	PITA_19464
scaffold130941	12118	14618	PITA_19465
super124	13141	15641	PITA_19466
scaffold206465	11119	13619	PITA_19467
C4853677	16654	19154	PITA_19468
super2686	19425	21925	PITA_19469
scaffold183878	56444	58944	PITA_19470
scaffold101929	66377	68877	PITA_19471
super1040	317787	320287	PITA_19472
scaffold186737	88475	90975	PITA_19473
C4968493	16030	18530	PITA_19474
scaffold16954	9068	11568	PITA_19475
scaffold170630	67511	70011	PITA_19476
scaffold140182	17991	20491	PITA_19477
C5101083	8498	10998	PITA_19478
super3576	113017	115517	PITA_19479
scaffold139527	2908	5408	PITA_19480
scaffold225553	174291	176791	PITA_19481
scaffold224332	35248	37748	PITA_19482
scaffold22201	14131	16631	PITA_19483
scaffold166413	79660	82160	PITA_19484
scaffold185105	94267	96767	PITA_19485
scaffold198317	30913	33413	PITA_19486
scaffold51970	94189	96689	PITA_19487
super1283	143222	145722	PITA_19488
super3327	257080	259580	PITA_19489
scaffold201304	41597	44097	PITA_19490
scaffold227584	69070	71570	PITA_19491
C4406367	743	3243	PITA_19492
super2573	201855	204355	PITA_19493
scaffold170083	36635	39135	PITA_19494
C3909655	1	2402	PITA_19495
scaffold124715	71350	73850	PITA_19496
scaffold53995	103662	106162	PITA_19497
scaffold157959	74410	76910	PITA_19498
scaffold50442	31815	34315	PITA_19499
scaffold138552	245503	248003	PITA_19500
scaffold38144	550734	553234	PITA_19501
scaffold228953	60284	62784	PITA_19502
scaffold145471	164359	166859	PITA_19503
scaffold23276	221	2721	PITA_19504
scaffold112689	45888	48388	PITA_19505
super222	292706	295206	PITA_19506
super442	268166	270666	PITA_19507
C4649301	6562	9062	PITA_19508
C4318039	1	1567	PITA_19509
scaffold35835	161877	164377	PITA_19510
scaffold210320	72673	75173	PITA_19511
scaffold44774	243682	246182	PITA_19512
C4101027	1	1164	PITA_19513
scaffold174230	21496	23996	PITA_19514
super2880	698478	700978	PITA_19515
scaffold150707	1	1103	PITA_19516
scaffold8105	75864	78364	PITA_19517
scaffold87961	58062	60562	PITA_19518
scaffold68894	70023	72523	PITA_19519
C4539635	1	1256	PITA_19520
C5079119	49566	52066	PITA_19521
scaffold191769	121760	124260	PITA_19522
scaffold43815	38737	41237	PITA_19523
scaffold8384	102524	105024	PITA_19524
scaffold48290	48553	51053	PITA_19525
super1790	753502	756002	PITA_19526
scaffold85197	1	1546	PITA_19527
scaffold200947	50491	52991	PITA_19528
scaffold22580	67186	69686	PITA_19529
scaffold188491	46211	48711	PITA_19530
C4135425	2060	4560	PITA_19531
scaffold47878	21704	24204	PITA_19532
C5075339	34400	36900	PITA_19533
C4881733	17033	19533	PITA_19534
scaffold62692	82316	84816	PITA_19535
C4437297	5910	8410	PITA_19536
scaffold101207	21504	24004	PITA_19537
scaffold2857	208046	210546	PITA_19538
scaffold177412	116927	119427	PITA_19539
scaffold90743	2678	5178	PITA_19540
scaffold25864	24916	27416	PITA_19541
scaffold72756	103600	106100	PITA_19542
scaffold145602	305874	308374	PITA_19543
super3738	57308	59808	PITA_19544
scaffold104966	16691	19191	PITA_19545
scaffold30843	131887	134387	PITA_19546
scaffold49453	84920	87420	PITA_19547
scaffold76419	51710	54210	PITA_19548
scaffold103549	130229	132729	PITA_19549
C4833199	11915	14415	PITA_19550
scaffold49240	16178	18678	PITA_19551
super2633	33980	36480	PITA_19552
C4704779	13546	16046	PITA_19553
C4404779	7311	9811	PITA_19554
scaffold94477	72931	75431	PITA_19555
scaffold39399	126617	129117	PITA_19556
scaffold90844	15324	17824	PITA_19557
super1180	121809	124309	PITA_19558
scaffold30147	164704	167204	PITA_19559
C4401995	1	2254	PITA_19560
scaffold40877	138843	141343	PITA_19561
scaffold54910	211018	213518	PITA_19562
C5043203	27147	29647	PITA_19563
scaffold221406	3473	5973	PITA_19564
C4919361	21261	23761	PITA_19565
C4574151	6569	9069	PITA_19566
scaffold119528	232241	234741	PITA_19567
super4186	326480	328980	PITA_19568
scaffold70901	209670	212170	PITA_19569
super3450	883203	885703	PITA_19570
super1979	62130	64630	PITA_19571
scaffold17494	270803	273303	PITA_19572
scaffold113297	28276	30776	PITA_19573
scaffold180726	10276	12776	PITA_19574
scaffold2622	72704	75204	PITA_19575
scaffold63200	174069	176569	PITA_19576
C4571775	13073	15573	PITA_19577
scaffold167165	60364	62864	PITA_19578
scaffold56650	52858	55358	PITA_19579
scaffold92267	216300	218800	PITA_19580
scaffold158738	25009	27509	PITA_19581
C4498915	1	1007	PITA_19582
scaffold7442	23496	25996	PITA_19583
C4667951	553	3053	PITA_19584
scaffold66301	40185	42685	PITA_19585
scaffold56421	77436	79936	PITA_19586
super2988	18256	20756	PITA_19587
scaffold163957	95436	97936	PITA_19588
C4677023	9360	11860	PITA_19589
scaffold184789	35324	37824	PITA_19590
scaffold42630	12977	15477	PITA_19591
super4350	309859	312359	PITA_19592
scaffold28857	227520	230020	PITA_19593
scaffold123146	893	3393	PITA_19594
scaffold126872	389	2889	PITA_19595
scaffold206645	9248	11748	PITA_19596
scaffold9020	76564	79064	PITA_19597
scaffold163716	122773	125273	PITA_19598
scaffold149041	26630	29130	PITA_19599
super1313	17607	20107	PITA_19600
C4381417	5669	8169	PITA_19601
scaffold31748	41767	44267	PITA_19602
scaffold201926	1	1661	PITA_19603
C3912135	1	2154	PITA_19604
C4653845	2886	5386	PITA_19605
C4757149	21441	23941	PITA_19606
scaffold83390	30041	32541	PITA_19607
scaffold117294	25453	27953	PITA_19608
scaffold225832	14128	16628	PITA_19609
scaffold58470	103378	105878	PITA_19610
scaffold129537	317721	320221	PITA_19611
scaffold26978	120523	123023	PITA_19612
scaffold145095	84109	86609	PITA_19613
scaffold27613	74633	77133	PITA_19614
scaffold58227	139881	142381	PITA_19615
scaffold60300	181039	183539	PITA_19616
scaffold26078	32012	34512	PITA_19617
scaffold49247	416906	419406	PITA_19618
super3190	119742	122242	PITA_19619
scaffold136357	68898	71398	PITA_19620
scaffold4821	9555	12055	PITA_19621
super4383	1295	3795	PITA_19622
scaffold131567	2920	5420	PITA_19623
C4148995	3182	5682	PITA_19624
scaffold18308	1047	3547	PITA_19625
scaffold221710	63808	66308	PITA_19626
super1580	314536	317036	PITA_19627
scaffold76119	205	2705	PITA_19628
scaffold95269	254467	256967	PITA_19629
scaffold64480	181912	184412	PITA_19630
scaffold33299	304550	307050	PITA_19631
scaffold91766	138031	140531	PITA_19632
scaffold130219	186680	189180	PITA_19633
C4909619	15011	17511	PITA_19634
scaffold102600	96010	98510	PITA_19635
scaffold229921	8319	10819	PITA_19636
scaffold52950	15507	18007	PITA_19637
scaffold41242	334169	336669	PITA_19638
scaffold20813	256434	258934	PITA_19639
C4820669	21907	24407	PITA_19640
C5098497	55113	57613	PITA_19641
scaffold133263	69125	71625	PITA_19642
scaffold58236	89763	92263	PITA_19643
scaffold9098	39536	42036	PITA_19644
super3048	77398	79898	PITA_19645
scaffold18216	194589	197089	PITA_19646
scaffold56403	26071	28571	PITA_19647
scaffold63892	89895	92395	PITA_19648
scaffold158167	40771	43271	PITA_19649
C4917575	5833	8333	PITA_19650
C3883683	286	2786	PITA_19651
scaffold219558	69965	72465	PITA_19652
scaffold36964	237667	240167	PITA_19653
C3796927	1225	3725	PITA_19654
C4384515	842	3342	PITA_19655
C5016641	16642	19142	PITA_19656
C5140393	65170	67670	PITA_19657
C4663859	1004	3504	PITA_19658
scaffold175919	93811	96311	PITA_19659
super2089	230520	233020	PITA_19660
scaffold46135	97346	99846	PITA_19661
C4131209	1894	4394	PITA_19662
scaffold73555	94615	97115	PITA_19663
super2403	454295	456795	PITA_19664
C4702021	15235	17735	PITA_19665
C4777399	16724	19224	PITA_19666
scaffold47903	287288	289788	PITA_19667
scaffold213082	41387	43887	PITA_19668
scaffold138208	150287	152787	PITA_19669
scaffold164819	84131	86631	PITA_19670
scaffold212560	21024	23524	PITA_19671
scaffold107069	164169	166669	PITA_19672
super3945	219393	221893	PITA_19673
scaffold129986	112265	114765	PITA_19674
C4866139	19070	21570	PITA_19675
scaffold225913	96164	98664	PITA_19676
scaffold84622	167379	169879	PITA_19677
C3813291	1	1713	PITA_19678
scaffold11071	106998	109498	PITA_19679
scaffold169089	28204	30704	PITA_19680
scaffold141861	34178	36678	PITA_19681
scaffold123172	80387	82887	PITA_19682
scaffold217825	55347	57847	PITA_19683
scaffold13536	99891	102391	PITA_19684
scaffold217423	14808	17308	PITA_19685
C4008895	1	1256	PITA_19686
scaffold166179	93830	96330	PITA_19687
C4015351	1	2470	PITA_19688
scaffold196930	139914	142414	PITA_19689
scaffold207113	40596	43096	PITA_19690
scaffold164738	67483	69983	PITA_19691
scaffold138958	230829	233329	PITA_19692
scaffold196773	84751	87251	PITA_19693
scaffold12369	40030	42530	PITA_19694
scaffold58211	92360	94860	PITA_19695
scaffold80493	127121	129621	PITA_19696
scaffold198414	5779	8279	PITA_19697
scaffold121571	79638	82138	PITA_19698
scaffold62232	312744	315244	PITA_19699
C5168811	131669	134169	PITA_19700
C3868657	1	639	PITA_19701
super237	19691	22191	PITA_19702
scaffold84290	12164	14664	PITA_19703
scaffold230370	19495	21995	PITA_19704
scaffold44132	58450	60950	PITA_19705
scaffold44404	281696	284196	PITA_19706
scaffold31351	41132	43632	PITA_19707
C4806805	11720	14220	PITA_19708
scaffold225334	20489	22989	PITA_19709
C3947649	3102	5602	PITA_19710
scaffold151942	22619	25119	PITA_19711
scaffold228338	31610	34110	PITA_19712
super2780	511868	514368	PITA_19713
scaffold113538	207526	210026	PITA_19714
C5171327	144556	147056	PITA_19715
scaffold26489	290104	292604	PITA_19716
scaffold53904	4478	6978	PITA_19717
scaffold228636	97688	100188	PITA_19718
scaffold16341	67060	69560	PITA_19719
super1839	23020	25520	PITA_19720
super2851	238782	241282	PITA_19721
scaffold65758	137398	139898	PITA_19722
scaffold55741	6512	9012	PITA_19723
scaffold88592	44323	46823	PITA_19724
scaffold101996	88974	91474	PITA_19725
C5108733	79753	82253	PITA_19726
scaffold66457	193239	195739	PITA_19727
super1727	18251	20751	PITA_19728
C5064689	23933	26433	PITA_19729
scaffold90333	108158	110658	PITA_19730
super33	74491	76991	PITA_19731
super1871	167781	170281	PITA_19732
scaffold227276	86708	89208	PITA_19733
scaffold184048	25127	27627	PITA_19734
scaffold229093	108530	111030	PITA_19735
scaffold94041	2987	5487	PITA_19736
scaffold22990	2746	5246	PITA_19737
scaffold7175	289506	292006	PITA_19738
scaffold228837	58993	61493	PITA_19739
super1094	49212	51712	PITA_19740
C4377907	8029	10529	PITA_19741
scaffold102997	59818	62318	PITA_19742
scaffold164460	6220	8720	PITA_19743
C3882769	853	3353	PITA_19744
scaffold221335	4698	7198	PITA_19745
C5049761	47166	49666	PITA_19746
C5122955	80820	83320	PITA_19747
C4792177	1631	4131	PITA_19748
scaffold147400	13725	16225	PITA_19749
scaffold10932	49175	51675	PITA_19750
super3301	12996	15496	PITA_19751
scaffold82906	137255	139755	PITA_19752
scaffold135552	305119	307619	PITA_19753
scaffold206751	36855	39355	PITA_19754
C4425589	1754	4254	PITA_19755
C4815251	17692	20192	PITA_19756
super3256	154023	156523	PITA_19757
scaffold67993	28563	31063	PITA_19758
scaffold53731	53046	55546	PITA_19759
scaffold35001	58552	61052	PITA_19760
scaffold71224	73395	75895	PITA_19761
scaffold98733	86973	89473	PITA_19762
C4654793	16690	19190	PITA_19763
scaffold80651	16217	18717	PITA_19764
scaffold21760	189214	191714	PITA_19765
super434	28721	31221	PITA_19766
scaffold32603	16386	18886	PITA_19767
C5159709	92912	95412	PITA_19768
super2037	12720	15220	PITA_19769
scaffold128400	400	2900	PITA_19770
scaffold33004	48777	51277	PITA_19771
scaffold96648	154818	157318	PITA_19772
scaffold42947	37713	40213	PITA_19773
super669	34403	36903	PITA_19774
scaffold174022	158441	160941	PITA_19775
scaffold206277	273250	275750	PITA_19776
scaffold139246	14025	16525	PITA_19777
super2669	1892	4392	PITA_19778
scaffold219925	28356	30856	PITA_19779
C3879343	3074	5574	PITA_19780
scaffold38157	252788	255288	PITA_19781
scaffold83046	4214	6714	PITA_19782
scaffold70316	219713	222213	PITA_19783
scaffold26865	330753	333253	PITA_19784
scaffold191843	169712	172212	PITA_19785
super590	197084	199584	PITA_19786
super1827	217458	219958	PITA_19787
scaffold62675	320812	323312	PITA_19788
scaffold78573	26112	28612	PITA_19789
scaffold18077	54756	57256	PITA_19790
scaffold43199	129026	131526	PITA_19791
C5046407	1260	3760	PITA_19792
scaffold159537	111001	113501	PITA_19793
scaffold180923	1	908	PITA_19794
scaffold72910	153864	156364	PITA_19795
C5062607	61237	63737	PITA_19796
super3536	5683	8183	PITA_19797
scaffold154701	76689	79189	PITA_19798
C4663843	1	845	PITA_19799
super4455	1379	3879	PITA_19800
scaffold78679	25008	27508	PITA_19801
C5034829	504	3004	PITA_19802
scaffold207014	51209	53709	PITA_19803
super168	211107	213607	PITA_19804
scaffold182942	21040	23540	PITA_19805
C3896239	113	2613	PITA_19806
scaffold92680	50412	52912	PITA_19807
scaffold15577	219656	222156	PITA_19808
super697	4264	6764	PITA_19809
scaffold57956	7098	9598	PITA_19810
C4998787	1	501	PITA_19811
scaffold212505	10055	12555	PITA_19812
scaffold223724	524	3024	PITA_19813
scaffold45679	84682	87182	PITA_19814
scaffold92415	70849	73349	PITA_19815
super80	363942	366442	PITA_19816
scaffold89795	88842	91342	PITA_19817
super3641	108696	111196	PITA_19818
super4353	135260	137760	PITA_19819
super337	67109	69609	PITA_19820
scaffold155506	65095	67595	PITA_19821
super3721	18772	21272	PITA_19822
scaffold137199	28005	30505	PITA_19823
scaffold20743	39159	41659	PITA_19824
scaffold200817	19753	22253	PITA_19825
scaffold79541	68402	70902	PITA_19826
C4936451	33170	35670	PITA_19827
scaffold67940	124824	127324	PITA_19828
C4656421	3869	6369	PITA_19829
scaffold10667	79752	82252	PITA_19830
scaffold198074	1	1851	PITA_19831
scaffold12293	130190	132690	PITA_19832
super3898	585503	588003	PITA_19833
super4233	108628	111128	PITA_19834
scaffold192065	79977	82477	PITA_19835
super1487	125105	127605	PITA_19836
scaffold8158	131323	133823	PITA_19837
C5008831	23074	25574	PITA_19838
C4661877	295	2795	PITA_19839
super229	247466	249966	PITA_19840
C4133589	1	501	PITA_19841
scaffold222920	33888	36388	PITA_19842
C4229321	2317	4817	PITA_19843
scaffold99024	24644	27144	PITA_19844
scaffold58017	6007	8507	PITA_19845
C4876769	27719	30219	PITA_19846
scaffold160974	5012	7512	PITA_19847
scaffold219026	15631	18131	PITA_19848
super160	200619	203119	PITA_19849
scaffold65132	278	2778	PITA_19850
scaffold4274	135934	138434	PITA_19851
scaffold62261	164122	166622	PITA_19852
super2972	203438	205938	PITA_19853
scaffold28121	23181	25681	PITA_19854
scaffold139266	10145	12645	PITA_19855
scaffold60114	11932	14432	PITA_19856
scaffold107300	122346	124846	PITA_19857
scaffold39327	86997	89497	PITA_19858
C4887735	6567	9067	PITA_19859
C4838545	28241	30741	PITA_19860
C4044955	2681	5181	PITA_19861
scaffold223566	16296	18796	PITA_19862
C4685837	9142	11642	PITA_19863
scaffold209472	71101	73601	PITA_19864
C4909727	8599	11099	PITA_19865
scaffold147314	48578	51078	PITA_19866
C5125567	20458	22958	PITA_19867
super1368	156031	158531	PITA_19868
C4500151	3713	6213	PITA_19869
super4056	577533	580033	PITA_19870
scaffold204118	26671	29171	PITA_19871
scaffold76214	34224	36724	PITA_19872
scaffold148727	3187	5687	PITA_19873
super3421	290200	292700	PITA_19874
scaffold1321	93513	96013	PITA_19875
C5143973	39320	41820	PITA_19876
scaffold25568	87023	89523	PITA_19877
scaffold106717	53488	55988	PITA_19878
scaffold83133	71151	73651	PITA_19879
super3840	256583	259083	PITA_19880
C5129987	69958	72458	PITA_19881
scaffold11849	28533	31033	PITA_19882
scaffold34561	458636	461136	PITA_19883
C4044697	1130	3630	PITA_19884
C4461071	5809	8309	PITA_19885
C4387677	1	591	PITA_19886
scaffold114523	112915	115415	PITA_19887
scaffold225151	67902	70402	PITA_19888
scaffold89936	103499	105999	PITA_19889
scaffold103735	101873	104373	PITA_19890
scaffold60415	54196	56696	PITA_19891
scaffold40788	178661	181161	PITA_19892
scaffold214979	6468	8968	PITA_19893
scaffold6143	1224	3724	PITA_19894
super3732	593703	596203	PITA_19895
scaffold176638	36029	38529	PITA_19896
scaffold138254	13327	15827	PITA_19897
scaffold81984	267712	270212	PITA_19898
scaffold137577	48041	50541	PITA_19899
scaffold155470	135035	137535	PITA_19900
scaffold208150	27062	29562	PITA_19901
C4266871	425	2925	PITA_19902
C4481615	3451	5951	PITA_19903
C5144217	85602	88102	PITA_19904
scaffold81626	3048	5548	PITA_19905
scaffold66997	32176	34676	PITA_19906
scaffold16430	179160	181660	PITA_19907
C5139001	64559	67059	PITA_19908
scaffold10102	60591	63091	PITA_19909
C4284453	6100	8600	PITA_19910
scaffold47024	75133	77633	PITA_19911
scaffold220143	62637	65137	PITA_19912
C5142527	46016	48516	PITA_19913
scaffold129097	110571	113071	PITA_19914
scaffold84985	1	1280	PITA_19915
C4349593	1761	4261	PITA_19916
scaffold44808	169001	171501	PITA_19917
scaffold194378	76242	78742	PITA_19918
scaffold90961	129893	132393	PITA_19919
scaffold84020	164371	166871	PITA_19920
scaffold64063	150047	152547	PITA_19921
C5062485	7979	10479	PITA_19922
scaffold130399	43060	45560	PITA_19923
scaffold33040	76658	79158	PITA_19924
scaffold172026	41751	44251	PITA_19925
scaffold216194	3061	5561	PITA_19926
scaffold224817	184704	187204	PITA_19927
C5024595	1745	4245	PITA_19928
super534	107695	110195	PITA_19929
C5045589	1	719	PITA_19930
scaffold76493	25538	28038	PITA_19931
scaffold6711	40606	43106	PITA_19932
scaffold13789	229579	232079	PITA_19933
C4453281	21	2521	PITA_19934
C4648513	7776	10276	PITA_19935
scaffold176114	85278	87778	PITA_19936
scaffold64345	248098	250598	PITA_19937
C4133443	1672	4172	PITA_19938
C4930043	33247	35747	PITA_19939
C4537825	11750	14250	PITA_19940
C3800791	1	1680	PITA_19941
C4001115	3240	5740	PITA_19942
C3917065	958	3458	PITA_19943
scaffold66635	72537	75037	PITA_19944
scaffold30038	160991	163491	PITA_19945
scaffold224571	40125	42625	PITA_19946
scaffold180510	14424	16924	PITA_19947
super464	222787	225287	PITA_19948
C4026681	1	2258	PITA_19949
scaffold60746	71176	73676	PITA_19950
scaffold18536	130125	132625	PITA_19951
scaffold140876	79073	81573	PITA_19952
C4658739	4953	7453	PITA_19953
scaffold30546	84983	87483	PITA_19954
scaffold117369	9968	12468	PITA_19955
super784	432807	435307	PITA_19956
scaffold36097	268135	270635	PITA_19957
scaffold80921	73230	75730	PITA_19958
C4903649	15677	18177	PITA_19959
scaffold99902	100497	102997	PITA_19960
C4148501	5122	7622	PITA_19961
scaffold130415	136712	139212	PITA_19962
scaffold129834	22685	25185	PITA_19963
scaffold79060	220019	222519	PITA_19964
scaffold202552	27339	29839	PITA_19965
super302	1753	4253	PITA_19966
C3825319	2328	4828	PITA_19967
C4904263	22189	24689	PITA_19968
scaffold228463	10630	13130	PITA_19969
C4580865	15182	17682	PITA_19970
C4497967	3278	5778	PITA_19971
scaffold226973	73488	75988	PITA_19972
super2783	624125	626625	PITA_19973
scaffold42224	118901	121401	PITA_19974
scaffold52782	18059	20559	PITA_19975
scaffold97637	4359	6859	PITA_19976
super3167	174035	176535	PITA_19977
C4905341	740	3240	PITA_19978
C4162747	491	2991	PITA_19979
scaffold15298	41922	44422	PITA_19980
scaffold37070	51422	53922	PITA_19981
scaffold37056	221375	223875	PITA_19982
scaffold40534	36977	39477	PITA_19983
scaffold53054	30496	32996	PITA_19984
scaffold91983	91080	93580	PITA_19985
C5085579	46046	48546	PITA_19986
scaffold209986	58045	60545	PITA_19987
C4122735	5461	7961	PITA_19988
C4137029	1938	4438	PITA_19989
scaffold34749	561212	563712	PITA_19990
scaffold59959	204710	207210	PITA_19991
scaffold196501	148761	151261	PITA_19992
scaffold228525	26812	29312	PITA_19993
scaffold63848	44270	46770	PITA_19994
scaffold130765	98210	100710	PITA_19995
C4533039	4368	6868	PITA_19996
scaffold201098	36434	38934	PITA_19997
scaffold225165	69238	71738	PITA_19998
scaffold134768	11336	13836	PITA_19999
super1790	931887	934387	PITA_20000
super2092	99396	101896	PITA_20001
scaffold36913	191940	194440	PITA_20002
scaffold110227	195778	198278	PITA_20003
scaffold218544	6436	8936	PITA_20004
scaffold61609	235116	237616	PITA_20005
C5132469	3736	6236	PITA_20006
C3853791	959	3459	PITA_20007
scaffold58280	1	1711	PITA_20008
C4528773	13469	15969	PITA_20009
scaffold82663	141677	144177	PITA_20010
scaffold24987	102822	105322	PITA_20011
scaffold220939	2267	4767	PITA_20012
super483	102042	104542	PITA_20013
scaffold46423	8667	11167	PITA_20014
scaffold4917	92394	94894	PITA_20015
super2911	76689	79189	PITA_20016
scaffold194679	31471	33971	PITA_20017
scaffold133071	77300	79800	PITA_20018
scaffold29805	1	1056	PITA_20019
super4448	60190	62690	PITA_20020
scaffold93516	118753	121253	PITA_20021
scaffold106098	379663	382163	PITA_20022
scaffold207962	22992	25492	PITA_20023
scaffold16505	253181	255681	PITA_20024
C4294191	1226	3726	PITA_20025
scaffold223024	40674	43174	PITA_20026
scaffold185945	80632	83132	PITA_20027
scaffold211898	1698	4198	PITA_20028
C4855395	16057	18557	PITA_20029
scaffold40137	79329	81829	PITA_20030
scaffold33031	161972	164472	PITA_20031
super3214	157391	159891	PITA_20032
C4343851	7108	9608	PITA_20033
C5065437	58438	60938	PITA_20034
C5170811	147641	150141	PITA_20035
scaffold167512	141047	143547	PITA_20036
scaffold13856	5705	8205	PITA_20037
scaffold56775	94135	96635	PITA_20038
scaffold141875	32302	34802	PITA_20039
scaffold59944	183913	186413	PITA_20040
C4718101	1922	4422	PITA_20041
C4384847	3749	6249	PITA_20042
scaffold196772	42545	45045	PITA_20043
C4497731	1	2193	PITA_20044
super2148	101455	103955	PITA_20045
scaffold147648	54817	57317	PITA_20046
scaffold138870	41565	44065	PITA_20047
scaffold128790	1	2276	PITA_20048
scaffold30172	68351	70851	PITA_20049
scaffold167375	84541	87041	PITA_20050
C3879613	1	1341	PITA_20051
scaffold197300	17363	19863	PITA_20052
scaffold155876	47551	50051	PITA_20053
scaffold214795	3190	5690	PITA_20054
scaffold39032	309811	312311	PITA_20055
C4010545	1061	3561	PITA_20056
C4872399	8298	10798	PITA_20057
C4986267	15181	17681	PITA_20058
C4184995	1296	3796	PITA_20059
scaffold228403	24277	26777	PITA_20060
scaffold76972	98837	101337	PITA_20061
C3976847	3059	5559	PITA_20062
scaffold148852	102456	104956	PITA_20063
C5056559	992	3492	PITA_20064
C4904811	17009	19509	PITA_20065
C4495705	10168	12668	PITA_20066
super932	420442	422942	PITA_20067
scaffold99265	6301	8801	PITA_20068
scaffold94868	63966	66466	PITA_20069
scaffold55840	130461	132961	PITA_20070
C5020043	38505	41005	PITA_20071
super4110	1187534	1190034	PITA_20072
scaffold21163	58925	61425	PITA_20073
scaffold23922	61418	63918	PITA_20074
C4529715	3953	6453	PITA_20075
scaffold218901	30890	33390	PITA_20076
scaffold79968	3591	6091	PITA_20077
scaffold31621	156	2656	PITA_20078
super3939	26832	29332	PITA_20079
scaffold29296	19458	21958	PITA_20080
scaffold81501	157900	160400	PITA_20081
scaffold12824	168058	170558	PITA_20082
scaffold155983	64571	67071	PITA_20083
scaffold130208	58748	61248	PITA_20084
scaffold229108	5733	8233	PITA_20085
C4148469	228	2728	PITA_20086
scaffold100276	16897	19397	PITA_20087
scaffold32041	1	1307	PITA_20088
super4358	989	3489	PITA_20089
C4658065	10479	12979	PITA_20090
scaffold123157	1	1364	PITA_20091
super1422	101859	104359	PITA_20092
scaffold46914	28502	31002	PITA_20093
C5172237	174562	177062	PITA_20094
super3192	32722	35222	PITA_20095
C3819297	2291	4791	PITA_20096
scaffold217242	13853	16353	PITA_20097
scaffold835	4180	6680	PITA_20098
scaffold126896	72848	75348	PITA_20099
scaffold4908	27284	29784	PITA_20100
scaffold77235	63009	65509	PITA_20101
scaffold53735	25419	27919	PITA_20102
scaffold74677	314579	317079	PITA_20103
scaffold75190	84072	86572	PITA_20104
scaffold150653	27609	30109	PITA_20105
scaffold13508	33261	35761	PITA_20106
scaffold21893	65390	67890	PITA_20107
scaffold5535	36363	38863	PITA_20108
scaffold56766	233850	236350	PITA_20109
scaffold45337	64253	66753	PITA_20110
scaffold65131	207428	209928	PITA_20111
scaffold150018	134048	136548	PITA_20112
C5043607	1	2393	PITA_20113
scaffold229273	14096	16596	PITA_20114
scaffold154977	50629	53129	PITA_20115
scaffold183983	51272	53772	PITA_20116
scaffold141564	1	980	PITA_20117
scaffold79704	90630	93130	PITA_20118
scaffold19083	44495	46995	PITA_20119
C4880313	272	2772	PITA_20120
scaffold82952	120535	123035	PITA_20121
scaffold179381	92613	95113	PITA_20122
scaffold134244	70488	72988	PITA_20123
scaffold97569	34132	36632	PITA_20124
scaffold111434	35179	37679	PITA_20125
scaffold153657	15706	18206	PITA_20126
scaffold104151	3932	6432	PITA_20127
scaffold184646	15677	18177	PITA_20128
C5098691	19109	21609	PITA_20129
scaffold15747	162706	165206	PITA_20130
scaffold99801	66476	68976	PITA_20131
scaffold176900	2323	4823	PITA_20132
scaffold36883	88259	90759	PITA_20133
super3497	567980	570480	PITA_20134
scaffold226220	1	1868	PITA_20135
scaffold229080	133236	135736	PITA_20136
scaffold74952	26430	28930	PITA_20137
scaffold162123	182430	184930	PITA_20138
scaffold61817	18861	21361	PITA_20139
C4115779	1	1525	PITA_20140
scaffold147991	153445	155945	PITA_20141
scaffold172971	31012	33512	PITA_20142
C4792181	1	960	PITA_20143
scaffold55430	59882	62382	PITA_20144
C4572659	7944	10444	PITA_20145
C3842779	266	2766	PITA_20146
C4326323	1	1974	PITA_20147
scaffold222789	40474	42974	PITA_20148
C4763821	74	2574	PITA_20149
super1596	480253	482753	PITA_20150
scaffold122573	171607	174107	PITA_20151
scaffold172038	601	3101	PITA_20152
scaffold75546	112233	114733	PITA_20153
scaffold8681	15889	18389	PITA_20154
C4468697	1	2294	PITA_20155
scaffold190889	52088	54588	PITA_20156
C4970629	15433	17933	PITA_20157
C4395809	795	3295	PITA_20158
scaffold186275	28598	31098	PITA_20159
super1208	364701	367201	PITA_20160
super481	133939	136439	PITA_20161
scaffold221233	21892	24392	PITA_20162
scaffold102426	20677	23177	PITA_20163
scaffold38503	158312	160812	PITA_20164
scaffold122189	33365	35865	PITA_20165
scaffold68452	230978	233478	PITA_20166
scaffold90402	1092	3592	PITA_20167
scaffold36057	147238	149738	PITA_20168
C4594021	7749	10249	PITA_20169
scaffold26097	87	2587	PITA_20170
scaffold115596	76907	79407	PITA_20171
scaffold31488	174792	177292	PITA_20172
scaffold74432	106188	108688	PITA_20173
scaffold46341	2260	4760	PITA_20174
super1146	177	2677	PITA_20175
scaffold123774	75712	78212	PITA_20176
C4568949	7195	9695	PITA_20177
scaffold72485	10123	12623	PITA_20178
scaffold168097	82687	85187	PITA_20179
scaffold161372	153905	156405	PITA_20180
scaffold28767	133861	136361	PITA_20181
scaffold59633	71507	74007	PITA_20182
C3942583	1	1228	PITA_20183
scaffold34944	10282	12782	PITA_20184
scaffold192467	231404	233904	PITA_20185
scaffold67308	7923	10423	PITA_20186
super1441	47315	49815	PITA_20187
super4200	445854	448354	PITA_20188
scaffold157182	47481	49981	PITA_20189
scaffold59875	123879	126379	PITA_20190
C5086559	4977	7477	PITA_20191
scaffold218733	1995	4495	PITA_20192
C4517719	4972	7472	PITA_20193
scaffold187001	351	2851	PITA_20194
C4749247	11211	13711	PITA_20195
scaffold65496	179318	181818	PITA_20196
scaffold204850	113074	115574	PITA_20197
scaffold8427	97483	99983	PITA_20198
scaffold208386	131954	134454	PITA_20199
super958	221091	223591	PITA_20200
scaffold14293	166160	168660	PITA_20201
C4514939	852	3352	PITA_20202
scaffold222790	22564	25064	PITA_20203
scaffold171468	49154	51654	PITA_20204
C5042447	44100	46600	PITA_20205
C4591645	14739	17239	PITA_20206
scaffold90980	1	2244	PITA_20207
C4361751	7680	10180	PITA_20208
C4035367	3735	6235	PITA_20209
scaffold33972	52215	54715	PITA_20210
scaffold69742	41692	44192	PITA_20211
scaffold82487	30735	33235	PITA_20212
super1812	102618	105118	PITA_20213
scaffold213176	93220	95720	PITA_20214
scaffold74307	93987	96487	PITA_20215
C4932749	37048	39548	PITA_20216
scaffold204806	36817	39317	PITA_20217
scaffold123899	71685	74185	PITA_20218
scaffold203118	2272	4772	PITA_20219
C4238779	1343	3843	PITA_20220
scaffold162052	44145	46645	PITA_20221
scaffold25412	12832	15332	PITA_20222
scaffold15482	44327	46827	PITA_20223
scaffold170864	11434	13934	PITA_20224
scaffold139971	20974	23474	PITA_20225
C4515763	1	1174	PITA_20226
scaffold85154	2049	4549	PITA_20227
C5146791	33621	36121	PITA_20228
C4233267	3945	6445	PITA_20229
C4560935	9219	11719	PITA_20230
scaffold42784	22115	24615	PITA_20231
scaffold124652	11596	14096	PITA_20232
super1525	36322	38822	PITA_20233
scaffold89603	141616	144116	PITA_20234
C4358675	6925	9425	PITA_20235
super3667	115019	117519	PITA_20236
scaffold54985	94265	96765	PITA_20237
scaffold38724	85596	88096	PITA_20238
scaffold26856	91466	93966	PITA_20239
scaffold209765	14422	16922	PITA_20240
scaffold52161	86468	88968	PITA_20241
scaffold51783	164641	167141	PITA_20242
scaffold6444	82794	85294	PITA_20243
scaffold9842	10077	12577	PITA_20244
scaffold190557	4383	6883	PITA_20245
super204	75721	78221	PITA_20246
scaffold200587	5224	7724	PITA_20247
scaffold36354	56068	58568	PITA_20248
scaffold21798	446311	448811	PITA_20249
C4299099	515	3015	PITA_20250
C4014737	1	1827	PITA_20251
super2807	162359	164859	PITA_20252
scaffold49725	2349	4849	PITA_20253
scaffold188403	94095	96595	PITA_20254
super1049	1037390	1039890	PITA_20255
scaffold56915	9890	12390	PITA_20256
super1293	8827	11327	PITA_20257
scaffold139694	101413	103913	PITA_20258
C4014955	1895	4395	PITA_20259
scaffold90627	77006	79506	PITA_20260
C4323787	1	786	PITA_20261
C4353529	1	2110	PITA_20262
scaffold41828	121350	123850	PITA_20263
scaffold87703	50536	53036	PITA_20264
super3596	451699	454199	PITA_20265
scaffold230002	1117	3617	PITA_20266
C4982537	20536	23036	PITA_20267
C4908985	12232	14732	PITA_20268
scaffold68909	22737	25237	PITA_20269
scaffold141502	138518	141018	PITA_20270
scaffold7682	30725	33225	PITA_20271
scaffold142997	21453	23953	PITA_20272
super1683	428601	431101	PITA_20273
scaffold186786	1	904	PITA_20274
C4712795	17226	19726	PITA_20275
scaffold164559	1	826	PITA_20276
super2890	3729	6229	PITA_20277
scaffold120995	69758	72258	PITA_20278
scaffold22177	53413	55913	PITA_20279
scaffold107166	108613	111113	PITA_20280
C5162277	124018	126518	PITA_20281
scaffold206510	21636	24136	PITA_20282
super1710	2759	5259	PITA_20283
C4962461	11612	14112	PITA_20284
scaffold195577	7339	9839	PITA_20285
super3315	309981	312481	PITA_20286
scaffold182012	80172	82672	PITA_20287
C4535245	1	1789	PITA_20288
scaffold115174	82143	84643	PITA_20289
scaffold36236	117753	120253	PITA_20290
scaffold58826	88706	91206	PITA_20291
scaffold36128	33021	35521	PITA_20292
C4850065	10464	12964	PITA_20293
scaffold67468	1	1281	PITA_20294
C3966779	1	1447	PITA_20295
scaffold86572	55939	58439	PITA_20296
super893	774753	777253	PITA_20297
scaffold46895	20809	23309	PITA_20298
scaffold22469	1	501	PITA_20299
scaffold204306	1376	3876	PITA_20300
scaffold143925	47493	49993	PITA_20301
scaffold9383	38062	40562	PITA_20302
C4309025	708	3208	PITA_20303
C4229411	2293	4793	PITA_20304
scaffold142194	115353	117853	PITA_20305
super2017	319147	321647	PITA_20306
C4020261	2793	5293	PITA_20307
scaffold216096	81396	83896	PITA_20308
scaffold178562	1	943	PITA_20309
C3919797	2009	4509	PITA_20310
scaffold17876	52766	55266	PITA_20311
scaffold103718	1	1882	PITA_20312
super734	96323	98823	PITA_20313
super1584	16711	19211	PITA_20314
scaffold83796	21723	24223	PITA_20315
scaffold210158	16391	18891	PITA_20316
C4133039	1	567	PITA_20317
scaffold70663	91698	94198	PITA_20318
C4931703	34519	37019	PITA_20319
scaffold67603	131023	133523	PITA_20320
C4174371	5942	8442	PITA_20321
scaffold96076	69534	72034	PITA_20322
scaffold109387	116877	119377	PITA_20323
scaffold218713	37718	40218	PITA_20324
super2408	665285	667785	PITA_20325
scaffold50732	317026	319526	PITA_20326
scaffold158640	59885	62385	PITA_20327
super1801	178115	180615	PITA_20328
C4958521	9257	11757	PITA_20329
scaffold230075	138536	141036	PITA_20330
scaffold54723	88611	91111	PITA_20331
scaffold100474	65946	68446	PITA_20332
C4013805	1	801	PITA_20333
scaffold224270	33827	36327	PITA_20334
super2014	8868	11368	PITA_20335
C4873903	20213	22713	PITA_20336
scaffold156663	64099	66599	PITA_20337
scaffold38498	122726	125226	PITA_20338
super1562	178174	180674	PITA_20339
C4543615	4050	6550	PITA_20340
scaffold58874	93390	95890	PITA_20341
C5101341	58782	61282	PITA_20342
scaffold227260	81540	84040	PITA_20343
scaffold42029	33721	36221	PITA_20344
scaffold81562	302147	304647	PITA_20345
scaffold61144	17454	19954	PITA_20346
super3157	158262	160762	PITA_20347
scaffold101774	4503	7003	PITA_20348
scaffold221864	84947	87447	PITA_20349
scaffold27417	50819	53319	PITA_20350
scaffold27707	3510	6010	PITA_20351
scaffold138695	7860	10360	PITA_20352
scaffold39832	47464	49964	PITA_20353
scaffold97437	34383	36883	PITA_20354
super4501	88078	90578	PITA_20355
super3140	288101	290601	PITA_20356
super621	5897	8397	PITA_20357
scaffold109826	7108	9608	PITA_20358
super1940	226180	228680	PITA_20359
C5116611	19170	21670	PITA_20360
super2606	290305	292805	PITA_20361
scaffold230153	33636	36136	PITA_20362
scaffold26172	119672	122172	PITA_20363
scaffold92894	20205	22705	PITA_20364
scaffold104298	101603	104103	PITA_20365
scaffold123146	125245	127745	PITA_20366
scaffold98506	43738	46238	PITA_20367
super837	39492	41992	PITA_20368
scaffold225366	45986	48486	PITA_20369
C4613307	6930	9430	PITA_20370
C4324403	3634	6134	PITA_20371
scaffold214735	2416	4916	PITA_20372
scaffold132135	74126	76626	PITA_20373
scaffold190859	26804	29304	PITA_20374
scaffold71246	374003	376503	PITA_20375
scaffold38590	345749	348249	PITA_20376
C4748001	12730	15230	PITA_20377
C5170973	86206	88706	PITA_20378
C3951527	1	1850	PITA_20379
scaffold49339	3639	6139	PITA_20380
super3718	99559	102059	PITA_20381
scaffold101302	1	626	PITA_20382
scaffold227634	48423	50923	PITA_20383
scaffold157869	88667	91167	PITA_20384
super1235	261879	264379	PITA_20385
C5141295	37964	40464	PITA_20386
scaffold228590	97940	100440	PITA_20387
scaffold168732	21444	23944	PITA_20388
scaffold62979	158126	160626	PITA_20389
scaffold213656	34939	37439	PITA_20390
scaffold78294	23448	25948	PITA_20391
scaffold41412	68847	71347	PITA_20392
C5175929	231272	233772	PITA_20393
scaffold140152	75160	77660	PITA_20394
C4437379	6556	9056	PITA_20395
scaffold206951	198911	201411	PITA_20396
super4382	23975	26475	PITA_20397
scaffold33390	101174	103674	PITA_20398
scaffold202370	36181	38681	PITA_20399
scaffold45295	66363	68863	PITA_20400
scaffold175686	18661	21161	PITA_20401
scaffold67196	39593	42093	PITA_20402
scaffold23073	40408	42908	PITA_20403
scaffold224595	1	1487	PITA_20404
C4249453	3690	6190	PITA_20405
scaffold38631	82971	85471	PITA_20406
scaffold159187	33818	36318	PITA_20407
scaffold4355	20907	23407	PITA_20408
scaffold142612	56925	59425	PITA_20409
scaffold100071	250944	253444	PITA_20410
scaffold151304	130973	133473	PITA_20411
super2547	10734	13234	PITA_20412
super381	69365	71865	PITA_20413
scaffold114468	52547	55047	PITA_20414
C4638743	6426	8926	PITA_20415
scaffold210497	14793	17293	PITA_20416
super4389	316816	319316	PITA_20417
super4525	750	3250	PITA_20418
scaffold172803	39461	41961	PITA_20419
C4545145	14335	16835	PITA_20420
C4308863	1	2440	PITA_20421
C4399643	4820	7320	PITA_20422
scaffold174747	12796	15296	PITA_20423
scaffold182639	16797	19297	PITA_20424
scaffold30964	307134	309634	PITA_20425
scaffold100520	43877	46377	PITA_20426
scaffold41416	1	2113	PITA_20427
scaffold138317	163068	165568	PITA_20428
super4202	268074	270574	PITA_20429
scaffold92326	366253	368753	PITA_20430
C3860445	1	939	PITA_20431
scaffold50836	88714	91214	PITA_20432
scaffold26029	103002	105502	PITA_20433
scaffold143492	38972	41472	PITA_20434
scaffold143054	48101	50601	PITA_20435
C3996301	3683	6183	PITA_20436
C5096493	66999	69499	PITA_20437
scaffold20007	40872	43372	PITA_20438
C4966735	1	1819	PITA_20439
scaffold74078	81432	83932	PITA_20440
scaffold18043	50592	53092	PITA_20441
C4948585	27592	30092	PITA_20442
super533	115338	117838	PITA_20443
C4967737	41000	43500	PITA_20444
super772	117133	119633	PITA_20445
scaffold51943	104928	107428	PITA_20446
super2573	113550	116050	PITA_20447
scaffold117199	98536	101036	PITA_20448
scaffold196604	133000	135500	PITA_20449
super3094	361478	363978	PITA_20450
super2545	64415	66915	PITA_20451
scaffold139194	20429	22929	PITA_20452
scaffold117059	45046	47546	PITA_20453
scaffold3297	76147	78647	PITA_20454
scaffold59228	94641	97141	PITA_20455
scaffold216481	60958	63458	PITA_20456
scaffold67922	16856	19356	PITA_20457
scaffold115222	123644	126144	PITA_20458
super4472	135045	137545	PITA_20459
C4352265	6075	8575	PITA_20460
C4483137	1	1420	PITA_20461
scaffold27045	77018	79518	PITA_20462
scaffold119020	3249	5749	PITA_20463
C4118991	3707	6207	PITA_20464
scaffold125011	77212	79712	PITA_20465
C5057855	41604	44104	PITA_20466
C4926851	17242	19742	PITA_20467
super1002	80771	83271	PITA_20468
scaffold139485	313321	315821	PITA_20469
C5097239	35699	38199	PITA_20470
scaffold196523	158030	160530	PITA_20471
scaffold83947	126346	128846	PITA_20472
C4889971	12435	14935	PITA_20473
C5057663	2663	5163	PITA_20474
C4556535	11025	13525	PITA_20475
scaffold185599	13078	15578	PITA_20476
scaffold148672	13110	15610	PITA_20477
super3952	255363	257863	PITA_20478
scaffold229653	1654	4154	PITA_20479
scaffold202154	492949	495449	PITA_20480
scaffold79284	167125	169625	PITA_20481
C4172273	787	3287	PITA_20482
scaffold53520	9708	12208	PITA_20483
C4976599	21083	23583	PITA_20484
super4455	17266	19766	PITA_20485
scaffold83537	118549	121049	PITA_20486
scaffold26174	103326	105826	PITA_20487
scaffold173471	43980	46480	PITA_20488
scaffold169999	152061	154561	PITA_20489
C5080833	28861	31361	PITA_20490
C4244077	601	3101	PITA_20491
C4874799	19874	22374	PITA_20492
C4721145	7190	9690	PITA_20493
C4795131	24360	26860	PITA_20494
scaffold182540	170692	173192	PITA_20495
scaffold121038	111153	113653	PITA_20496
C4047995	1	501	PITA_20497
scaffold210800	27331	29831	PITA_20498
scaffold32167	152746	155246	PITA_20499
C4796269	1	1524	PITA_20500
C4038145	1	2097	PITA_20501
scaffold26686	37683	40183	PITA_20502
C4643033	17961	20461	PITA_20503
scaffold87886	3692	6192	PITA_20504
scaffold10717	141437	143937	PITA_20505
C4300979	5380	7880	PITA_20506
scaffold62439	90158	92658	PITA_20507
super1241	76680	79180	PITA_20508
C3830037	779	3279	PITA_20509
scaffold147606	30560	33060	PITA_20510
scaffold88029	177367	179867	PITA_20511
C4294785	3395	5895	PITA_20512
scaffold219235	40252	42752	PITA_20513
scaffold50690	52350	54850	PITA_20514
C4756475	10185	12685	PITA_20515
scaffold147898	116253	118753	PITA_20516
C5170795	45940	48440	PITA_20517
scaffold95024	202518	205018	PITA_20518
scaffold12179	248125	250625	PITA_20519
scaffold157070	66125	68625	PITA_20520
C4761111	1	668	PITA_20521
super2805	78262	80762	PITA_20522
super276	30910	33410	PITA_20523
C4902787	8826	11326	PITA_20524
C3820797	2158	4658	PITA_20525
scaffold84864	21367	23867	PITA_20526
C4820147	10893	13393	PITA_20527
scaffold114322	287660	290160	PITA_20528
scaffold117227	153435	155935	PITA_20529
scaffold204000	10329	12829	PITA_20530
scaffold63140	81021	83521	PITA_20531
scaffold4580	28536	31036	PITA_20532
scaffold97858	152588	155088	PITA_20533
scaffold61	34657	37157	PITA_20534
C4060805	2926	5426	PITA_20535
scaffold160952	60708	63208	PITA_20536
scaffold41920	120219	122719	PITA_20537
scaffold189179	1	1596	PITA_20538
scaffold31526	28197	30697	PITA_20539
scaffold122526	177968	180468	PITA_20540
super1510	553056	555556	PITA_20541
scaffold41708	1	2386	PITA_20542
C4492101	10442	12942	PITA_20543
C4890585	1603	4103	PITA_20544
scaffold5883	199060	201560	PITA_20545
scaffold57132	160079	162579	PITA_20546
scaffold41961	9904	12404	PITA_20547
scaffold58260	105465	107965	PITA_20548
super2568	1409054	1411554	PITA_20549
C4339767	5929	8429	PITA_20550
scaffold28720	27623	30123	PITA_20551
scaffold5166	14553	17053	PITA_20552
C4875505	8315	10815	PITA_20553
scaffold22826	309930	312430	PITA_20554
scaffold227292	58246	60746	PITA_20555
scaffold195414	5608	8108	PITA_20556
C4657347	2338	4838	PITA_20557
scaffold12664	94667	97167	PITA_20558
C3951831	1	983	PITA_20559
scaffold59677	39459	41959	PITA_20560
super3620	187979	190479	PITA_20561
C3993723	1	1164	PITA_20562
scaffold99620	129404	131904	PITA_20563
super2401	1	709	PITA_20564
super3713	9434	11934	PITA_20565
super896	108045	110545	PITA_20566
C5023867	33446	35946	PITA_20567
scaffold38993	95396	97896	PITA_20568
super3045	156288	158788	PITA_20569
scaffold68637	15395	17895	PITA_20570
C4715143	9617	12117	PITA_20571
scaffold171475	51210	53710	PITA_20572
C4969739	1	2108	PITA_20573
super2427	136792	139292	PITA_20574
scaffold44191	119374	121874	PITA_20575
C4365027	1694	4194	PITA_20576
scaffold34588	17165	19665	PITA_20577
C4608235	15984	18484	PITA_20578
scaffold32502	234672	237172	PITA_20579
scaffold219669	26828	29328	PITA_20580
super2737	71679	74179	PITA_20581
scaffold123452	129174	131674	PITA_20582
scaffold100175	265974	268474	PITA_20583
scaffold48450	15514	18014	PITA_20584
scaffold159221	25857	28357	PITA_20585
scaffold79776	153033	155533	PITA_20586
scaffold42732	22014	24514	PITA_20587
scaffold225758	18224	20724	PITA_20588
scaffold160661	31671	34171	PITA_20589
scaffold71326	111053	113553	PITA_20590
scaffold39032	140640	143140	PITA_20591
scaffold137217	127646	130146	PITA_20592
scaffold82317	70436	72936	PITA_20593
scaffold3338	387393	389893	PITA_20594
scaffold23539	12895	15395	PITA_20595
scaffold189961	98180	100680	PITA_20596
scaffold59959	221686	224186	PITA_20597
C3880209	1	1309	PITA_20598
super2087	300351	302851	PITA_20599
scaffold229361	28870	31370	PITA_20600
super800	68642	71142	PITA_20601
scaffold7307	3475	5975	PITA_20602
scaffold39591	292395	294895	PITA_20603
scaffold121873	26536	29036	PITA_20604
scaffold10404	1	1700	PITA_20605
scaffold77330	87140	89640	PITA_20606
scaffold150473	102818	105318	PITA_20607
scaffold142245	37841	40341	PITA_20608
scaffold230190	213070	215570	PITA_20609
scaffold14400	463982	466482	PITA_20610
super3143	320147	322647	PITA_20611
scaffold48905	17994	20494	PITA_20612
scaffold90734	54692	57192	PITA_20613
scaffold224173	79289	81789	PITA_20614
scaffold186973	10904	13404	PITA_20615
super1103	243400	245900	PITA_20616
super3126	584185	586685	PITA_20617
scaffold225319	86246	88746	PITA_20618
C4350909	1439	3939	PITA_20619
scaffold117648	273125	275625	PITA_20620
super2426	73015	75515	PITA_20621
C4859931	18640	21140	PITA_20622
scaffold39973	47522	50022	PITA_20623
scaffold38397	224040	226540	PITA_20624
C4052689	3456	5956	PITA_20625
C4326969	6830	9330	PITA_20626
scaffold203625	30164	32664	PITA_20627
scaffold107232	55736	58236	PITA_20628
super2130	21526	24026	PITA_20629
scaffold106466	199592	202092	PITA_20630
super1738	159284	161784	PITA_20631
scaffold15713	51935	54435	PITA_20632
super1334	105229	107729	PITA_20633
scaffold181373	1894	4394	PITA_20634
scaffold22432	152277	154777	PITA_20635
super3982	9500	12000	PITA_20636
scaffold230365	75656	78156	PITA_20637
super2053	189285	191785	PITA_20638
C3861609	1	2097	PITA_20639
C4461615	9898	12398	PITA_20640
scaffold145267	75763	78263	PITA_20641
scaffold29510	39766	42266	PITA_20642
scaffold221656	67099	69599	PITA_20643
C4555661	12303	14803	PITA_20644
scaffold40993	141668	144168	PITA_20645
C4599203	4529	7029	PITA_20646
C5010659	30711	33211	PITA_20647
scaffold2340	37349	39849	PITA_20648
scaffold36520	119424	121924	PITA_20649
C4685837	159	2659	PITA_20650
scaffold154643	52832	55332	PITA_20651
scaffold151106	78651	81151	PITA_20652
scaffold186813	1534	4034	PITA_20653
scaffold227456	51655	54155	PITA_20654
super2122	575	3075	PITA_20655
C4326219	1	1467	PITA_20656
C4041747	1	2177	PITA_20657
scaffold170049	100595	103095	PITA_20658
scaffold131705	91122	93622	PITA_20659
scaffold8014	331055	333555	PITA_20660
scaffold64993	102894	105394	PITA_20661
C4073387	3108	5608	PITA_20662
scaffold73554	42808	45308	PITA_20663
scaffold174119	42975	45475	PITA_20664
C4777167	1	683	PITA_20665
scaffold217009	3970	6470	PITA_20666
scaffold17198	127461	129961	PITA_20667
scaffold180998	90425	92925	PITA_20668
scaffold193063	138831	141331	PITA_20669
scaffold24923	123982	126482	PITA_20670
scaffold49647	20810	23310	PITA_20671
scaffold204749	26668	29168	PITA_20672
scaffold163016	67179	69679	PITA_20673
scaffold34873	40978	43478	PITA_20674
C4326601	6260	8760	PITA_20675
scaffold226970	115678	118178	PITA_20676
scaffold79080	19485	21985	PITA_20677
scaffold54883	43832	46332	PITA_20678
scaffold114624	90804	93304	PITA_20679
C4203889	1	501	PITA_20680
scaffold151513	1	501	PITA_20681
scaffold43592	194052	196552	PITA_20682
C4744595	1	853	PITA_20683
scaffold222020	28484	30984	PITA_20684
scaffold82905	39149	41649	PITA_20685
C5156243	52037	54537	PITA_20686
C4636457	7303	9803	PITA_20687
scaffold116632	213523	216023	PITA_20688
C3976635	2539	5039	PITA_20689
scaffold90395	115239	117739	PITA_20690
scaffold115341	450776	453276	PITA_20691
super3918	76489	78989	PITA_20692
scaffold150359	7625	10125	PITA_20693
scaffold225455	36732	39232	PITA_20694
scaffold64517	40061	42561	PITA_20695
C4175555	488	2988	PITA_20696
scaffold7780	6778	9278	PITA_20697
scaffold117293	61760	64260	PITA_20698
scaffold65321	231757	234257	PITA_20699
C4388349	1	646	PITA_20700
scaffold67404	65398	67898	PITA_20701
scaffold119527	7330	9830	PITA_20702
scaffold178214	98178	100678	PITA_20703
super1947	386830	389330	PITA_20704
scaffold52308	331483	333983	PITA_20705
scaffold85675	68032	70532	PITA_20706
scaffold172635	104827	107327	PITA_20707
scaffold31861	58620	61120	PITA_20708
C4104037	1	1092	PITA_20709
scaffold134554	13792	16292	PITA_20710
C4749255	9317	11817	PITA_20711
scaffold143968	55731	58231	PITA_20712
C4493689	12414	14914	PITA_20713
C4147797	3141	5641	PITA_20714
C3856245	1	531	PITA_20715
scaffold229412	119803	122303	PITA_20716
scaffold31165	84983	87483	PITA_20717
scaffold35708	556975	559475	PITA_20718
scaffold31092	89325	91825	PITA_20719
C5156565	31078	33578	PITA_20720
super446	86712	89212	PITA_20721
scaffold100196	216672	219172	PITA_20722
scaffold51507	30850	33350	PITA_20723
scaffold225141	40494	42994	PITA_20724
C4967181	25183	27683	PITA_20725
scaffold116198	122976	125476	PITA_20726
C5091799	13037	15537	PITA_20727
C5128067	36822	39322	PITA_20728
C4443385	1	1420	PITA_20729
scaffold200948	1	1082	PITA_20730
scaffold136623	130664	133164	PITA_20731
scaffold68204	37650	40150	PITA_20732
scaffold145373	198825	201325	PITA_20733
super173	30470	32970	PITA_20734
scaffold16703	50971	53471	PITA_20735
scaffold47581	48306	50806	PITA_20736
scaffold32585	204686	207186	PITA_20737
C4723505	6908	9408	PITA_20738
scaffold201319	69940	72440	PITA_20739
scaffold67246	36270	38770	PITA_20740
C5052061	37628	40128	PITA_20741
scaffold134554	11174	13674	PITA_20742
super818	375422	377922	PITA_20743
super1211	4857	7357	PITA_20744
scaffold196884	60018	62518	PITA_20745
scaffold65205	45742	48242	PITA_20746
super600	257355	259855	PITA_20747
scaffold224985	32442	34942	PITA_20748
scaffold118630	59863	62363	PITA_20749
scaffold10184	262753	265253	PITA_20750
scaffold32223	61251	63751	PITA_20751
C4644361	1	578	PITA_20752
scaffold113370	64658	67158	PITA_20753
super3695	44782	47282	PITA_20754
scaffold131511	103271	105771	PITA_20755
scaffold218183	20238	22738	PITA_20756
C4542481	450	2950	PITA_20757
C3928617	1	1269	PITA_20758
scaffold221223	12973	15473	PITA_20759
C4507019	5281	7781	PITA_20760
C4215237	826	3326	PITA_20761
scaffold230304	70414	72914	PITA_20762
C4216427	2531	5031	PITA_20763
scaffold208663	76481	78981	PITA_20764
scaffold106806	220478	222978	PITA_20765
C4439061	2828	5328	PITA_20766
scaffold25226	161759	164259	PITA_20767
scaffold49074	45796	48296	PITA_20768
scaffold176214	43459	45959	PITA_20769
super3477	124048	126548	PITA_20770
scaffold68884	190075	192575	PITA_20771
C4248333	1	1490	PITA_20772
scaffold73759	2372	4872	PITA_20773
scaffold43058	220893	223393	PITA_20774
super3201	237079	239579	PITA_20775
scaffold50060	70304	72804	PITA_20776
super275	281908	284408	PITA_20777
super1503	1	2337	PITA_20778
scaffold140165	140458	142958	PITA_20779
scaffold230373	28206	30706	PITA_20780
scaffold85808	47701	50201	PITA_20781
super2423	136758	139258	PITA_20782
super3369	74404	76904	PITA_20783
C3870907	2762	5262	PITA_20784
scaffold79424	311561	314061	PITA_20785
C4745825	5444	7944	PITA_20786
scaffold219283	25410	27910	PITA_20787
C4594959	8196	10696	PITA_20788
scaffold103133	25934	28434	PITA_20789
scaffold111457	82501	85001	PITA_20790
C5139947	37899	40399	PITA_20791
scaffold15556	237082	239582	PITA_20792
scaffold154610	39417	41917	PITA_20793
scaffold185887	61809	64309	PITA_20794
scaffold34502	116020	118520	PITA_20795
scaffold74578	547963	550463	PITA_20796
C3815877	1	2339	PITA_20797
super911	33175	35675	PITA_20798
scaffold156366	20371	22871	PITA_20799
scaffold206311	11922	14422	PITA_20800
super1926	419512	422012	PITA_20801
scaffold31246	286243	288743	PITA_20802
scaffold72214	31381	33881	PITA_20803
C4711663	7771	10271	PITA_20804
C4734619	8740	11240	PITA_20805
scaffold206791	57000	59500	PITA_20806
scaffold208221	1	1022	PITA_20807
scaffold61622	94171	96671	PITA_20808
C4468751	1779	4279	PITA_20809
scaffold227745	49736	52236	PITA_20810
super2570	77965	80465	PITA_20811
scaffold27141	67630	70130	PITA_20812
scaffold118933	4271	6771	PITA_20813
super2298	24402	26902	PITA_20814
scaffold116308	32705	35205	PITA_20815
super4442	243608	246108	PITA_20816
C4061797	1	1832	PITA_20817
scaffold73825	115648	118148	PITA_20818
scaffold44977	17803	20303	PITA_20819
scaffold5367	186566	189066	PITA_20820
scaffold47715	439368	441868	PITA_20821
scaffold51013	480158	482658	PITA_20822
scaffold109426	10287	12787	PITA_20823
C4424891	102	2602	PITA_20824
super2547	160563	163063	PITA_20825
C5174513	90645	93145	PITA_20826
super2539	50398	52898	PITA_20827
C4328233	1	1852	PITA_20828
scaffold229299	73122	75622	PITA_20829
scaffold83676	349	2849	PITA_20830
scaffold119002	260379	262879	PITA_20831
super2893	80991	83491	PITA_20832
scaffold85557	38682	41182	PITA_20833
C4954323	26496	28996	PITA_20834
scaffold90373	45808	48308	PITA_20835
C4684235	12310	14810	PITA_20836
super3099	12422	14922	PITA_20837
scaffold86448	21476	23976	PITA_20838
scaffold229049	34389	36889	PITA_20839
scaffold14013	126937	129437	PITA_20840
scaffold190574	45892	48392	PITA_20841
scaffold20356	87381	89881	PITA_20842
scaffold189325	72318	74818	PITA_20843
C3909139	2513	5013	PITA_20844
scaffold61071	297493	299993	PITA_20845
super3686	17030	19530	PITA_20846
scaffold219953	3430	5930	PITA_20847
scaffold20097	39791	42291	PITA_20848
scaffold196743	40093	42593	PITA_20849
scaffold80373	107570	110070	PITA_20850
scaffold28130	171038	173538	PITA_20851
scaffold48187	242781	245281	PITA_20852
C4924995	12886	15386	PITA_20853
scaffold199601	3400	5900	PITA_20854
C4746003	17067	19567	PITA_20855
scaffold177974	132613	135113	PITA_20856
scaffold91111	261801	264301	PITA_20857
scaffold30138	188447	190947	PITA_20858
scaffold79351	26964	29464	PITA_20859
scaffold23287	73610	76110	PITA_20860
C4105565	1494	3994	PITA_20861
C4204315	1	989	PITA_20862
scaffold20618	7547	10047	PITA_20863
scaffold47930	3939	6439	PITA_20864
super4169	84093	86593	PITA_20865
C4856131	12701	15201	PITA_20866
scaffold186184	12634	15134	PITA_20867
scaffold109690	59330	61830	PITA_20868
C5071585	1136	3636	PITA_20869
C4594043	1	1036	PITA_20870
scaffold89348	24795	27295	PITA_20871
scaffold146385	96003	98503	PITA_20872
scaffold47853	9514	12014	PITA_20873
C4153571	1	748	PITA_20874
scaffold185676	15410	17910	PITA_20875
scaffold177313	13048	15548	PITA_20876
C4471839	4346	6846	PITA_20877
scaffold176970	39747	42247	PITA_20878
scaffold169960	6363	8863	PITA_20879
super344	268720	271220	PITA_20880
scaffold15150	78474	80974	PITA_20881
C4434363	1	1440	PITA_20882
super2756	8313	10813	PITA_20883
scaffold191024	302961	305461	PITA_20884
scaffold74243	110298	112798	PITA_20885
scaffold89830	13034	15534	PITA_20886
C4249369	2260	4760	PITA_20887
scaffold54096	1028	3528	PITA_20888
scaffold157114	220050	222550	PITA_20889
C5036881	1	1404	PITA_20890
scaffold55866	210509	213009	PITA_20891
scaffold206316	327	2827	PITA_20892
C4806455	5865	8365	PITA_20893
C4432383	9733	12233	PITA_20894
C4508195	3967	6467	PITA_20895
C4925907	23852	26352	PITA_20896
C4860079	20795	23295	PITA_20897
super3764	61840	64340	PITA_20898
scaffold157735	33852	36352	PITA_20899
scaffold36495	1	557	PITA_20900
super1428	94710	97210	PITA_20901
C4258557	5151	7651	PITA_20902
super1741	326225	328725	PITA_20903
scaffold44227	137142	139642	PITA_20904
scaffold89748	71953	74453	PITA_20905
C4534357	3197	5697	PITA_20906
scaffold59066	193762	196262	PITA_20907
scaffold43579	177351	179851	PITA_20908
scaffold115881	90692	93192	PITA_20909
scaffold7913	67292	69792	PITA_20910
scaffold35128	518496	520996	PITA_20911
scaffold170313	148672	151172	PITA_20912
scaffold100379	19356	21856	PITA_20913
C4431651	10015	12515	PITA_20914
scaffold52905	156394	158894	PITA_20915
scaffold6681	22416	24916	PITA_20916
super3373	173684	176184	PITA_20917
scaffold126368	151253	153753	PITA_20918
scaffold126323	43475	45975	PITA_20919
scaffold180271	8204	10704	PITA_20920
scaffold218891	27394	29894	PITA_20921
scaffold167712	380777	383277	PITA_20922
scaffold159567	89459	91959	PITA_20923
C4176933	1	2294	PITA_20924
scaffold62083	283541	286041	PITA_20925
scaffold8080	146098	148598	PITA_20926
scaffold222992	54067	56567	PITA_20927
super1243	597242	599742	PITA_20928
scaffold208954	21599	24099	PITA_20929
scaffold57703	346627	349127	PITA_20930
scaffold20355	53388	55888	PITA_20931
scaffold87926	13208	15708	PITA_20932
C3968687	1	1596	PITA_20933
scaffold177853	50673	53173	PITA_20934
scaffold51753	34286	36786	PITA_20935
scaffold109766	64516	67016	PITA_20936
C4903935	34606	37106	PITA_20937
scaffold187942	57997	60497	PITA_20938
scaffold206707	163664	166164	PITA_20939
scaffold173495	2042	4542	PITA_20940
super1086	236450	238950	PITA_20941
scaffold180955	86183	88683	PITA_20942
super3181	177474	179974	PITA_20943
scaffold224105	96725	99225	PITA_20944
C4601129	12711	15211	PITA_20945
scaffold56568	11316	13816	PITA_20946
scaffold219754	5819	8319	PITA_20947
scaffold48874	263851	266351	PITA_20948
C4786463	1	1739	PITA_20949
scaffold175108	78083	80583	PITA_20950
scaffold153263	5112	7612	PITA_20951
scaffold203915	35341	37841	PITA_20952
C5047371	30714	33214	PITA_20953
scaffold73343	158659	161159	PITA_20954
super1928	87930	90430	PITA_20955
scaffold14669	50742	53242	PITA_20956
scaffold26949	174115	176615	PITA_20957
C4548965	5690	8190	PITA_20958
scaffold21856	30372	32872	PITA_20959
scaffold213104	24109	26609	PITA_20960
scaffold74816	4383	6883	PITA_20961
scaffold199010	70525	73025	PITA_20962
scaffold33353	106347	108847	PITA_20963
super3740	226350	228850	PITA_20964
scaffold24671	20862	23362	PITA_20965
scaffold102924	29499	31999	PITA_20966
scaffold200458	9297	11797	PITA_20967
scaffold193553	41295	43795	PITA_20968
scaffold167284	20924	23424	PITA_20969
scaffold229421	47329	49829	PITA_20970
scaffold13901	19353	21853	PITA_20971
scaffold27443	250687	253187	PITA_20972
C4924803	19665	22165	PITA_20973
super2426	30813	33313	PITA_20974
scaffold28815	9259	11759	PITA_20975
super537	367837	370337	PITA_20976
C4651181	13323	15823	PITA_20977
scaffold52152	114140	116640	PITA_20978
C4908523	28165	30665	PITA_20979
super2905	68433	70933	PITA_20980
scaffold4	171222	173722	PITA_20981
scaffold4350	294640	297140	PITA_20982
super1513	30675	33175	PITA_20983
scaffold105691	162517	165017	PITA_20984
scaffold19968	32287	34787	PITA_20985
C4679373	19330	21830	PITA_20986
super744	325967	328467	PITA_20987
scaffold226680	19533	22033	PITA_20988
super3616	30808	33308	PITA_20989
scaffold84125	94435	96935	PITA_20990
scaffold102367	71072	73572	PITA_20991
C4279825	6321	8821	PITA_20992
scaffold11782	86438	88938	PITA_20993
super3591	584202	586702	PITA_20994
scaffold218545	26860	29360	PITA_20995
C4791951	22731	25231	PITA_20996
C4709343	6387	8887	PITA_20997
super1792	115026	117526	PITA_20998
C4912579	80	2580	PITA_20999
super93	176899	179399	PITA_21000
scaffold162251	192164	194664	PITA_21001
scaffold71735	131264	133764	PITA_21002
scaffold25510	155440	157940	PITA_21003
C4517901	1583	4083	PITA_21004
scaffold32134	42007	44507	PITA_21005
scaffold38590	32875	35375	PITA_21006
scaffold227643	63406	65906	PITA_21007
scaffold106063	76611	79111	PITA_21008
C4832289	5024	7524	PITA_21009
scaffold99695	117164	119664	PITA_21010
scaffold159757	76838	79338	PITA_21011
scaffold230307	40365	42865	PITA_21012
scaffold71740	21816	24316	PITA_21013
C4101367	3904	6404	PITA_21014
scaffold24982	66488	68988	PITA_21015
scaffold197064	27899	30399	PITA_21016
super1058	109086	111586	PITA_21017
C4839735	23017	25517	PITA_21018
scaffold27	17605	20105	PITA_21019
scaffold79464	113156	115656	PITA_21020
scaffold213511	20727	23227	PITA_21021
C4203585	913	3413	PITA_21022
super1049	710849	713349	PITA_21023
C4010973	3693	6193	PITA_21024
super1001	28841	31341	PITA_21025
scaffold52234	75570	78070	PITA_21026
C4007769	1	1750	PITA_21027
scaffold229007	42502	45002	PITA_21028
scaffold223086	190660	193160	PITA_21029
C4262985	5307	7807	PITA_21030
super3943	152465	154965	PITA_21031
super4195	6517	9017	PITA_21032
scaffold66766	86402	88902	PITA_21033
C4063297	1042	3542	PITA_21034
scaffold118808	1	2178	PITA_21035
super3168	215382	217882	PITA_21036
scaffold61461	298325	300825	PITA_21037
scaffold167773	23835	26335	PITA_21038
scaffold54365	131596	134096	PITA_21039
scaffold35831	139611	142111	PITA_21040
scaffold140114	197123	199623	PITA_21041
C4582283	3383	5883	PITA_21042
scaffold116227	36637	39137	PITA_21043
scaffold123815	8684	11184	PITA_21044
scaffold27565	15571	18071	PITA_21045
scaffold177687	8232	10732	PITA_21046
scaffold20547	80849	83349	PITA_21047
C4848197	26123	28623	PITA_21048
scaffold89471	39981	42481	PITA_21049
super1918	146704	149204	PITA_21050
scaffold207352	15289	17789	PITA_21051
C4675489	7202	9702	PITA_21052
scaffold16397	13473	15973	PITA_21053
scaffold116794	129946	132446	PITA_21054
scaffold143463	219306	221806	PITA_21055
C4524343	12847	15347	PITA_21056
scaffold27797	83741	86241	PITA_21057
C4637597	15478	17978	PITA_21058
scaffold123088	5988	8488	PITA_21059
super2819	82045	84545	PITA_21060
scaffold2261	117584	120084	PITA_21061
C5162217	15307	17807	PITA_21062
scaffold29670	4066	6566	PITA_21063
scaffold10109	35023	37523	PITA_21064
super4386	185093	187593	PITA_21065
C4811615	5245	7745	PITA_21066
scaffold34094	328931	331431	PITA_21067
super2732	241126	243626	PITA_21068
scaffold108342	264075	266575	PITA_21069
scaffold159320	17759	20259	PITA_21070
scaffold87205	33143	35643	PITA_21071
scaffold140941	6131	8631	PITA_21072
scaffold71146	12150	14650	PITA_21073
super63	90278	92778	PITA_21074
scaffold125318	24254	26754	PITA_21075
scaffold60512	187209	189709	PITA_21076
C4575673	13570	16070	PITA_21077
super1427	44561	47061	PITA_21078
super4442	295456	297956	PITA_21079
scaffold215908	33599	36099	PITA_21080
scaffold89593	41041	43541	PITA_21081
scaffold606	99713	102213	PITA_21082
C4638873	9372	11872	PITA_21083
scaffold52219	6926	9426	PITA_21084
C5164841	123159	125659	PITA_21085
super2810	112130	114630	PITA_21086
C5062265	23515	26015	PITA_21087
C5104353	37607	40107	PITA_21088
scaffold40247	126678	129178	PITA_21089
C5026817	5220	7720	PITA_21090
super3823	25617	28117	PITA_21091
scaffold146854	106045	108545	PITA_21092
C5109267	515	3015	PITA_21093
scaffold89412	16071	18571	PITA_21094
scaffold210282	30940	33440	PITA_21095
scaffold8384	102356	104856	PITA_21096
C5170453	26997	29497	PITA_21097
C3842979	1149	3649	PITA_21098
scaffold211248	13853	16353	PITA_21099
C4221007	3863	6363	PITA_21100
scaffold229543	52103	54603	PITA_21101
C4676467	18364	20864	PITA_21102
super360	83918	86418	PITA_21103
scaffold185258	89512	92012	PITA_21104
scaffold93557	155594	158094	PITA_21105
scaffold28121	23898	26398	PITA_21106
C5086857	35075	37575	PITA_21107
C5000681	10851	13351	PITA_21108
C4576105	12337	14837	PITA_21109
C4020627	100	2600	PITA_21110
scaffold20450	105950	108450	PITA_21111
C5171253	100545	103045	PITA_21112
C4867375	29454	31954	PITA_21113
super2059	66355	68855	PITA_21114
C5112293	54824	57324	PITA_21115
scaffold85751	49434	51934	PITA_21116
super1996	342	2842	PITA_21117
scaffold188527	109032	111532	PITA_21118
scaffold139432	42216	44716	PITA_21119
super782	200868	203368	PITA_21120
scaffold16362	185936	188436	PITA_21121
C5164829	139696	142196	PITA_21122
scaffold95823	272773	275273	PITA_21123
scaffold36464	100569	103069	PITA_21124
C4009987	3665	6165	PITA_21125
scaffold107402	36395	38895	PITA_21126
scaffold19495	81375	83875	PITA_21127
scaffold27688	87878	90378	PITA_21128
scaffold13228	135807	138307	PITA_21129
scaffold46981	17358	19858	PITA_21130
C4874193	1	756	PITA_21131
super762	20308	22808	PITA_21132
scaffold204219	37472	39972	PITA_21133
scaffold59170	49330	51830	PITA_21134
scaffold213900	1	1180	PITA_21135
C4447813	9810	12310	PITA_21136
scaffold217225	75691	78191	PITA_21137
scaffold222959	55158	57658	PITA_21138
super200	98804	101304	PITA_21139
scaffold99814	44706	47206	PITA_21140
scaffold69396	28683	31183	PITA_21141
super2639	198983	201483	PITA_21142
scaffold96349	8447	10947	PITA_21143
scaffold34265	20032	22532	PITA_21144
C5132693	92749	95249	PITA_21145
scaffold77379	10832	13332	PITA_21146
scaffold29638	8455	10955	PITA_21147
C4039015	166	2666	PITA_21148
C5150459	60563	63063	PITA_21149
scaffold140883	39232	41732	PITA_21150
scaffold223451	88171	90671	PITA_21151
scaffold62356	60071	62571	PITA_21152
scaffold20000	113416	115916	PITA_21153
scaffold170260	10810	13310	PITA_21154
scaffold200693	7278	9778	PITA_21155
scaffold51915	8282	10782	PITA_21156
C4477285	1368	3868	PITA_21157
scaffold111669	10661	13161	PITA_21158
scaffold215459	45810	48310	PITA_21159
scaffold198584	55030	57530	PITA_21160
scaffold108294	35819	38319	PITA_21161
scaffold189	17817	20317	PITA_21162
scaffold155823	41394	43894	PITA_21163
scaffold13608	75916	78416	PITA_21164
scaffold217584	131836	134336	PITA_21165
scaffold226375	5058	7558	PITA_21166
scaffold87488	130170	132670	PITA_21167
scaffold47079	215203	217703	PITA_21168
scaffold47923	207778	210278	PITA_21169
scaffold216490	14673	17173	PITA_21170
super3713	124542	127042	PITA_21171
scaffold47345	257986	260486	PITA_21172
C4467937	8725	11225	PITA_21173
C4769135	6722	9222	PITA_21174
scaffold112762	11369	13869	PITA_21175
scaffold124277	58195	60695	PITA_21176
scaffold2459	166840	169340	PITA_21177
scaffold149219	93208	95708	PITA_21178
C3898065	2316	4816	PITA_21179
scaffold162608	38796	41296	PITA_21180
C5170805	139884	142384	PITA_21181
scaffold168526	40497	42997	PITA_21182
super1214	27352	29852	PITA_21183
scaffold3620	160792	163292	PITA_21184
C5080105	45315	47815	PITA_21185
scaffold79798	147087	149587	PITA_21186
scaffold9616	1	619	PITA_21187
scaffold61476	137618	140118	PITA_21188
C4107629	1303	3803	PITA_21189
C4734231	17397	19897	PITA_21190
scaffold69270	101507	104007	PITA_21191
scaffold49845	89244	91744	PITA_21192
scaffold101240	151112	153612	PITA_21193
scaffold178747	31541	34041	PITA_21194
super2275	179789	182289	PITA_21195
scaffold166643	65835	68335	PITA_21196
C4283365	2057	4557	PITA_21197
scaffold47400	140203	142703	PITA_21198
C5134219	85169	87669	PITA_21199
scaffold229774	51439	53939	PITA_21200
scaffold56982	381145	383645	PITA_21201
scaffold229852	156934	159434	PITA_21202
scaffold197365	5077	7577	PITA_21203
scaffold115529	113528	116028	PITA_21204
super951	577358	579858	PITA_21205
scaffold87324	49261	51761	PITA_21206
scaffold2905	19828	22328	PITA_21207
scaffold230106	16415	18915	PITA_21208
scaffold80706	172067	174567	PITA_21209
super3917	211965	214465	PITA_21210
C4548155	5793	8293	PITA_21211
C4605819	1	1544	PITA_21212
scaffold74429	11849	14349	PITA_21213
C4773659	1	768	PITA_21214
scaffold38503	126545	129045	PITA_21215
super173	33127	35627	PITA_21216
scaffold161776	42084	44584	PITA_21217
C3857851	1	942	PITA_21218
scaffold225899	43754	46254	PITA_21219
scaffold103334	30490	32990	PITA_21220
scaffold1403	58927	61427	PITA_21221
C4367145	5228	7728	PITA_21222
C4935947	8689	11189	PITA_21223
scaffold62435	7669	10169	PITA_21224
scaffold193470	1	1134	PITA_21225
super2979	106258	108758	PITA_21226
scaffold8026	74978	77478	PITA_21227
C4610755	6296	8796	PITA_21228
scaffold127091	211622	214122	PITA_21229
C4642959	1	1914	PITA_21230
scaffold132144	1	1597	PITA_21231
scaffold189875	42946	45446	PITA_21232
scaffold72370	29721	32221	PITA_21233
scaffold79496	71827	74327	PITA_21234
scaffold210949	1943	4443	PITA_21235
scaffold175911	45550	48050	PITA_21236
scaffold11870	27885	30385	PITA_21237
scaffold69566	3082	5582	PITA_21238
scaffold61172	27273	29773	PITA_21239
scaffold19564	91282	93782	PITA_21240
C4190247	3876	6376	PITA_21241
super3649	39130	41630	PITA_21242
scaffold198939	147798	150298	PITA_21243
scaffold96791	177564	180064	PITA_21244
scaffold20717	59748	62248	PITA_21245
scaffold42485	120209	122709	PITA_21246
C4007939	1	501	PITA_21247
super122	166030	168530	PITA_21248
C4961491	7946	10446	PITA_21249
scaffold11537	225289	227789	PITA_21250
super2498	46013	48513	PITA_21251
scaffold53570	84152	86652	PITA_21252
scaffold217034	71246	73746	PITA_21253
scaffold24238	484333	486833	PITA_21254
C4490933	5834	8334	PITA_21255
scaffold12590	85072	87572	PITA_21256
C4330237	6347	8847	PITA_21257
scaffold170217	35589	38089	PITA_21258
scaffold76465	56312	58812	PITA_21259
scaffold121395	59032	61532	PITA_21260
C4985829	36426	38926	PITA_21261
scaffold97202	19124	21624	PITA_21262
scaffold103314	81978	84478	PITA_21263
C4703763	12457	14957	PITA_21264
C4658923	1	553	PITA_21265
scaffold44010	80082	82582	PITA_21266
scaffold4502	143434	145934	PITA_21267
scaffold98008	42050	44550	PITA_21268
scaffold193359	21604	24104	PITA_21269
scaffold111310	68334	70834	PITA_21270
C4915573	9813	12313	PITA_21271
scaffold92363	9853	12353	PITA_21272
super1660	428709	431209	PITA_21273
scaffold69242	115816	118316	PITA_21274
scaffold135685	58518	61018	PITA_21275
scaffold50077	216106	218606	PITA_21276
C4498663	6822	9322	PITA_21277
super4107	20315	22815	PITA_21278
C3867661	1	1364	PITA_21279
scaffold51799	54109	56609	PITA_21280
scaffold154635	3362	5862	PITA_21281
C4120669	1393	3893	PITA_21282
super2735	55106	57606	PITA_21283
C4965343	22932	25432	PITA_21284
scaffold41304	222134	224634	PITA_21285
super1636	161012	163512	PITA_21286
scaffold196121	46261	48761	PITA_21287
scaffold7315	78088	80588	PITA_21288
scaffold216360	115423	117923	PITA_21289
scaffold88370	37282	39782	PITA_21290
scaffold12723	143895	146395	PITA_21291
scaffold11260	98003	100503	PITA_21292
scaffold63150	41552	44052	PITA_21293
scaffold154675	62273	64773	PITA_21294
scaffold212698	56703	59203	PITA_21295
super510	273769	276269	PITA_21296
C4813737	1	2202	PITA_21297
super3963	233750	236250	PITA_21298
C4631229	1	516	PITA_21299
scaffold229567	1	678	PITA_21300
scaffold29370	38975	41475	PITA_21301
C4923063	3970	6470	PITA_21302
scaffold6331	24712	27212	PITA_21303
C5013003	10961	13461	PITA_21304
C4154717	185	2685	PITA_21305
C4056543	342	2842	PITA_21306
super2603	168094	170594	PITA_21307
super2709	59815	62315	PITA_21308
super1582	1030928	1033428	PITA_21309
C4285081	8195	10695	PITA_21310
scaffold121560	33393	35893	PITA_21311
scaffold68062	171166	173666	PITA_21312
super2623	30770	33270	PITA_21313
C4512107	5292	7792	PITA_21314
scaffold93442	42165	44665	PITA_21315
scaffold68008	264815	267315	PITA_21316
scaffold78985	90056	92556	PITA_21317
scaffold75	74727	77227	PITA_21318
scaffold227687	52101	54601	PITA_21319
C4800551	11302	13802	PITA_21320
scaffold64213	45999	48499	PITA_21321
C4735237	10621	13121	PITA_21322
super4225	188409	190909	PITA_21323
scaffold226990	64099	66599	PITA_21324
scaffold194794	22743	25243	PITA_21325
C3842143	1	1386	PITA_21326
scaffold15185	166075	168575	PITA_21327
C4161711	1	1458	PITA_21328
scaffold66239	131282	133782	PITA_21329
scaffold30349	127935	130435	PITA_21330
C5012711	38772	41272	PITA_21331
scaffold197323	61161	63661	PITA_21332
scaffold21348	55574	58074	PITA_21333
scaffold116067	13047	15547	PITA_21334
scaffold195991	111283	113783	PITA_21335
scaffold227572	103255	105755	PITA_21336
C4316415	1	501	PITA_21337
C4659065	11656	14156	PITA_21338
scaffold208250	103712	106212	PITA_21339
super3203	480856	483356	PITA_21340
scaffold17450	127741	130241	PITA_21341
scaffold107347	2831	5331	PITA_21342
scaffold127177	16195	18695	PITA_21343
C4653987	6120	8620	PITA_21344
scaffold111678	53052	55552	PITA_21345
scaffold60872	33869	36369	PITA_21346
scaffold24585	70422	72922	PITA_21347
scaffold217091	9807	12307	PITA_21348
super2530	608770	611270	PITA_21349
scaffold84761	57692	60192	PITA_21350
C4623339	2388	4888	PITA_21351
C4912579	33486	35986	PITA_21352
scaffold222462	16032	18532	PITA_21353
scaffold80020	1916	4416	PITA_21354
scaffold4062	17357	19857	PITA_21355
scaffold94938	130893	133393	PITA_21356
scaffold138783	136315	138815	PITA_21357
scaffold77934	200305	202805	PITA_21358
scaffold219726	20885	23385	PITA_21359
C4170237	1636	4136	PITA_21360
super2018	266401	268901	PITA_21361
super2995	5127	7627	PITA_21362
scaffold22591	100498	102998	PITA_21363
scaffold212248	1	1166	PITA_21364
scaffold84920	174957	177457	PITA_21365
scaffold155689	28854	31354	PITA_21366
scaffold79159	5113	7613	PITA_21367
scaffold43199	63175	65675	PITA_21368
scaffold55871	17210	19710	PITA_21369
C5078079	24619	27119	PITA_21370
scaffold21991	9371	11871	PITA_21371
scaffold197058	58423	60923	PITA_21372
scaffold40061	58080	60580	PITA_21373
C4654063	2382	4882	PITA_21374
scaffold187619	5080	7580	PITA_21375
scaffold169932	8511	11011	PITA_21376
C4709015	19170	21670	PITA_21377
super2860	14427	16927	PITA_21378
C4922369	19450	21950	PITA_21379
scaffold2021	163367	165867	PITA_21380
C3826611	286	2786	PITA_21381
scaffold189003	74485	76985	PITA_21382
scaffold82972	77093	79593	PITA_21383
scaffold205056	9729	12229	PITA_21384
super2766	19872	22372	PITA_21385
scaffold217312	39900	42400	PITA_21386
C3931339	1351	3851	PITA_21387
C4620929	7855	10355	PITA_21388
scaffold101585	43514	46014	PITA_21389
C5132217	39044	41544	PITA_21390
scaffold15230	178932	181432	PITA_21391
C4781647	12442	14942	PITA_21392
scaffold104273	46556	49056	PITA_21393
scaffold36664	47341	49841	PITA_21394
scaffold167174	342614	345114	PITA_21395
scaffold17794	86050	88550	PITA_21396
scaffold157137	154191	156691	PITA_21397
C4520355	8770	11270	PITA_21398
super1226	131974	134474	PITA_21399
scaffold16297	568	3068	PITA_21400
scaffold51823	85560	88060	PITA_21401
C4525371	1017	3517	PITA_21402
super3860	106087	108587	PITA_21403
C4716433	20714	23214	PITA_21404
scaffold4988	142589	145089	PITA_21405
scaffold38817	207819	210319	PITA_21406
scaffold70087	44070	46570	PITA_21407
scaffold205473	78868	81368	PITA_21408
C4715433	11513	14013	PITA_21409
C4300893	1943	4443	PITA_21410
C5014943	33935	36435	PITA_21411
scaffold19940	136851	139351	PITA_21412
scaffold87663	100156	102656	PITA_21413
super106	46823	49323	PITA_21414
scaffold217815	41726	44226	PITA_21415
super2260	255278	257778	PITA_21416
scaffold78400	116280	118780	PITA_21417
C4653573	1	1634	PITA_21418
C4825193	19846	22346	PITA_21419
super1574	254444	256944	PITA_21420
scaffold227168	15108	17608	PITA_21421
super4291	260460	262960	PITA_21422
scaffold17510	130138	132638	PITA_21423
scaffold53454	25895	28395	PITA_21424
super3955	117321	119821	PITA_21425
C4965625	25212	27712	PITA_21426
C4049025	1	1500	PITA_21427
super3462	58531	61031	PITA_21428
scaffold107786	129865	132365	PITA_21429
scaffold120473	2309	4809	PITA_21430
scaffold60483	119941	122441	PITA_21431
scaffold77617	4772	7272	PITA_21432
C5173395	51583	54083	PITA_21433
scaffold139540	11347	13847	PITA_21434
scaffold37788	41588	44088	PITA_21435
scaffold75055	3745	6245	PITA_21436
scaffold56061	86831	89331	PITA_21437
scaffold11939	377887	380387	PITA_21438
scaffold86591	45426	47926	PITA_21439
C4927475	1	1267	PITA_21440
super1151	440654	443154	PITA_21441
super2474	247099	249599	PITA_21442
scaffold208425	109097	111597	PITA_21443
C5153907	55794	58294	PITA_21444
C4288491	7156	9656	PITA_21445
scaffold57045	39167	41667	PITA_21446
super369	49748	52248	PITA_21447
scaffold30633	41791	44291	PITA_21448
C4741257	22090	24590	PITA_21449
C4485909	11149	13649	PITA_21450
C4228841	1	2264	PITA_21451
scaffold48083	83748	86248	PITA_21452
C4457571	1357	3857	PITA_21453
scaffold48645	61492	63992	PITA_21454
scaffold147523	34297	36797	PITA_21455
scaffold187047	1216	3716	PITA_21456
C4972205	42694	45194	PITA_21457
C5176175	71504	74004	PITA_21458
C4306305	2669	5169	PITA_21459
scaffold228273	13044	15544	PITA_21460
scaffold87276	35878	38378	PITA_21461
scaffold174927	46896	49396	PITA_21462
C4616931	1688	4188	PITA_21463
scaffold147368	181941	184441	PITA_21464
scaffold27506	218763	221263	PITA_21465
scaffold165900	17595	20095	PITA_21466
scaffold40059	22666	25166	PITA_21467
C4602119	12597	15097	PITA_21468
super251	292172	294672	PITA_21469
scaffold160977	48553	51053	PITA_21470
scaffold17985	7571	10071	PITA_21471
scaffold207392	1	1979	PITA_21472
C4389297	800	3300	PITA_21473
scaffold39264	238395	240895	PITA_21474
C3941373	1	877	PITA_21475
scaffold194741	171213	173713	PITA_21476
scaffold54780	11670	14170	PITA_21477
C4571727	13319	15819	PITA_21478
C4402635	1179	3679	PITA_21479
scaffold26943	36505	39005	PITA_21480
scaffold36189	19524	22024	PITA_21481
C4623731	9629	12129	PITA_21482
scaffold78966	96029	98529	PITA_21483
scaffold179151	42039	44539	PITA_21484
super988	41765	44265	PITA_21485
scaffold191916	17264	19764	PITA_21486
scaffold8048	52833	55333	PITA_21487
scaffold148877	87670	90170	PITA_21488
C3833355	307	2807	PITA_21489
scaffold55613	276450	278950	PITA_21490
C4027321	74	2574	PITA_21491
scaffold11045	90520	93020	PITA_21492
scaffold136122	26141	28641	PITA_21493
scaffold137945	18450	20950	PITA_21494
scaffold132574	54403	56903	PITA_21495
scaffold196071	2551	5051	PITA_21496
scaffold136735	32235	34735	PITA_21497
scaffold197270	11809	14309	PITA_21498
scaffold179606	105519	108019	PITA_21499
scaffold132741	2390	4890	PITA_21500
scaffold182960	21872	24372	PITA_21501
scaffold62751	50420	52920	PITA_21502
C4640859	7587	10087	PITA_21503
super243	180281	182781	PITA_21504
C4826751	5413	7913	PITA_21505
scaffold125444	35192	37692	PITA_21506
scaffold227146	8992	11492	PITA_21507
scaffold113697	9324	11824	PITA_21508
scaffold87143	29240	31740	PITA_21509
scaffold219765	81443	83943	PITA_21510
scaffold189347	1700	4200	PITA_21511
scaffold68598	58255	60755	PITA_21512
super2653	482317	484817	PITA_21513
C4883311	6438	8938	PITA_21514
scaffold166466	78556	81056	PITA_21515
scaffold124629	45004	47504	PITA_21516
C3854175	2053	4553	PITA_21517
C5011127	43874	46374	PITA_21518
scaffold132980	16211	18711	PITA_21519
scaffold79556	22080	24580	PITA_21520
C4644427	15082	17582	PITA_21521
scaffold213195	72678	75178	PITA_21522
scaffold135480	120235	122735	PITA_21523
scaffold30988	129034	131534	PITA_21524
scaffold1853	2704	5204	PITA_21525
scaffold189012	40930	43430	PITA_21526
C4259183	1	2456	PITA_21527
C4709343	7365	9865	PITA_21528
C5103351	1780	4280	PITA_21529
scaffold5984	320728	323228	PITA_21530
C4741987	15002	17502	PITA_21531
scaffold102913	7029	9529	PITA_21532
C3950153	1	2495	PITA_21533
scaffold133402	5210	7710	PITA_21534
C4783123	8198	10698	PITA_21535
scaffold77572	117284	119784	PITA_21536
scaffold213116	68604	71104	PITA_21537
scaffold223058	36557	39057	PITA_21538
scaffold79454	146725	149225	PITA_21539
scaffold206	83719	86219	PITA_21540
scaffold155888	39097	41597	PITA_21541
C4373987	1	1799	PITA_21542
scaffold145201	64722	67222	PITA_21543
scaffold38757	222018	224518	PITA_21544
scaffold47226	165822	168322	PITA_21545
scaffold17572	1	1421	PITA_21546
scaffold106029	14538	17038	PITA_21547
scaffold50033	359847	362347	PITA_21548
scaffold219861	6324	8824	PITA_21549
C4647705	1	592	PITA_21550
C5149617	6805	9305	PITA_21551
scaffold115105	127628	130128	PITA_21552
scaffold217464	18216	20716	PITA_21553
scaffold218649	43071	45571	PITA_21554
scaffold136874	46012	48512	PITA_21555
scaffold44444	20205	22705	PITA_21556
C4060805	4048	6548	PITA_21557
C4934477	38201	40701	PITA_21558
scaffold208736	45558	48058	PITA_21559
super1130	346748	349248	PITA_21560
super4133	10651	13151	PITA_21561
super474	533129	535629	PITA_21562
scaffold1157	343035	345535	PITA_21563
C3815355	1412	3912	PITA_21564
scaffold85361	8488	10988	PITA_21565
C4567083	8655	11155	PITA_21566
scaffold40836	17824	20324	PITA_21567
scaffold83498	79363	81863	PITA_21568
C3850443	1	972	PITA_21569
super79	3070	5570	PITA_21570
scaffold64975	198713	201213	PITA_21571
scaffold216789	2384	4884	PITA_21572
C4263187	5167	7667	PITA_21573
C4636563	3235	5735	PITA_21574
scaffold1929	149692	152192	PITA_21575
super3137	51858	54358	PITA_21576
scaffold30402	291877	294377	PITA_21577
scaffold123074	281703	284203	PITA_21578
scaffold157152	51109	53609	PITA_21579
C5123959	75756	78256	PITA_21580
super682	259790	262290	PITA_21581
super3036	16185	18685	PITA_21582
C3912549	3016	5516	PITA_21583
scaffold29700	13277	15777	PITA_21584
C4408981	2009	4509	PITA_21585
scaffold59319	4849	7349	PITA_21586
scaffold221007	9500	12000	PITA_21587
scaffold24222	49658	52158	PITA_21588
C5058199	40902	43402	PITA_21589
scaffold220444	386684	389184	PITA_21590
C4655633	8945	11445	PITA_21591
scaffold171466	63689	66189	PITA_21592
scaffold150563	1	1311	PITA_21593
scaffold223338	16271	18771	PITA_21594
scaffold166371	68213	70713	PITA_21595
scaffold4914	109150	111650	PITA_21596
C4028439	4140	6640	PITA_21597
scaffold185740	85232	87732	PITA_21598
scaffold18562	101930	104430	PITA_21599
scaffold127666	104553	107053	PITA_21600
super4296	174449	176949	PITA_21601
super3591	443411	445911	PITA_21602
C5169387	130457	132957	PITA_21603
scaffold83086	25425	27925	PITA_21604
super4014	72236	74736	PITA_21605
scaffold79086	212102	214602	PITA_21606
scaffold128808	14109	16609	PITA_21607
scaffold66313	325726	328226	PITA_21608
super3304	164735	167235	PITA_21609
scaffold33216	90877	93377	PITA_21610
scaffold165115	65471	67971	PITA_21611
scaffold193997	7683	10183	PITA_21612
super2500	9701	12201	PITA_21613
super3880	66540	69040	PITA_21614
C4578511	14335	16835	PITA_21615
C4609545	4668	7168	PITA_21616
scaffold167358	49111	51611	PITA_21617
C4373829	3180	5680	PITA_21618
scaffold63347	29052	31552	PITA_21619
scaffold35332	201250	203750	PITA_21620
scaffold87459	35468	37968	PITA_21621
C3820907	1955	4455	PITA_21622
scaffold151284	31536	34036	PITA_21623
C4783317	17118	19618	PITA_21624
C5166817	140233	142733	PITA_21625
C4332729	1	1220	PITA_21626
scaffold117205	18834	21334	PITA_21627
scaffold162389	65500	68000	PITA_21628
scaffold203132	6934	9434	PITA_21629
scaffold77500	27697	30197	PITA_21630
scaffold39251	138368	140868	PITA_21631
scaffold42219	211279	213779	PITA_21632
scaffold185692	13426	15926	PITA_21633
super3017	34452	36952	PITA_21634
C3889129	1401	3901	PITA_21635
C4373761	907	3407	PITA_21636
C4543423	8413	10913	PITA_21637
scaffold100923	18665	21165	PITA_21638
scaffold83135	381108	383608	PITA_21639
C5157859	52375	54875	PITA_21640
super4542	161792	164292	PITA_21641
super4376	261328	263828	PITA_21642
C4824981	18990	21490	PITA_21643
scaffold185443	83339	85839	PITA_21644
scaffold136383	134168	136668	PITA_21645
scaffold203685	36315	38815	PITA_21646
scaffold168809	60396	62896	PITA_21647
C5029481	36766	39266	PITA_21648
super4069	105600	108100	PITA_21649
scaffold17284	163588	166088	PITA_21650
C4087183	1	907	PITA_21651
scaffold93499	54905	57405	PITA_21652
C5091181	2866	5366	PITA_21653
scaffold69253	24129	26629	PITA_21654
scaffold36864	128842	131342	PITA_21655
scaffold81342	117335	119835	PITA_21656
scaffold139527	54049	56549	PITA_21657
scaffold82907	837	3337	PITA_21658
C4958859	33245	35745	PITA_21659
scaffold94877	34482	36982	PITA_21660
scaffold223748	11155	13655	PITA_21661
C4545121	11983	14483	PITA_21662
scaffold111349	5035	7535	PITA_21663
scaffold153106	158457	160957	PITA_21664
scaffold220444	69628	72128	PITA_21665
super3701	71049	73549	PITA_21666
scaffold67804	137573	140073	PITA_21667
scaffold7307	216723	219223	PITA_21668
C4105625	1399	3899	PITA_21669
super1932	133071	135571	PITA_21670
super1740	374471	376971	PITA_21671
super161	86938	89438	PITA_21672
C5132929	95856	98356	PITA_21673
C4608055	4960	7460	PITA_21674
scaffold41415	82298	84798	PITA_21675
C4205697	6283	8783	PITA_21676
scaffold137945	81043	83543	PITA_21677
C4498591	7042	9542	PITA_21678
scaffold65495	31082	33582	PITA_21679
scaffold86107	781	3281	PITA_21680
scaffold48636	100170	102670	PITA_21681
scaffold114000	32085	34585	PITA_21682
scaffold64745	9835	12335	PITA_21683
super3611	166291	168791	PITA_21684
scaffold28531	24623	27123	PITA_21685
scaffold115499	14882	17382	PITA_21686
C4455333	1	2185	PITA_21687
super2175	25953	28453	PITA_21688
scaffold41905	13724	16224	PITA_21689
scaffold57316	8686	11186	PITA_21690
scaffold230385	132186	134686	PITA_21691
scaffold229942	9104	11604	PITA_21692
C4697717	1	1972	PITA_21693
C4403055	8381	10881	PITA_21694
scaffold131516	144961	147461	PITA_21695
scaffold215201	79233	81733	PITA_21696
C4373919	6278	8778	PITA_21697
super583	19295	21795	PITA_21698
scaffold212251	29858	32358	PITA_21699
super1542	119815	122315	PITA_21700
scaffold186162	36432	38932	PITA_21701
super537	63572	66072	PITA_21702
scaffold129410	2564	5064	PITA_21703
super3277	49312	51812	PITA_21704
super4171	40628	43128	PITA_21705
scaffold153444	1	1184	PITA_21706
super2131	21750	24250	PITA_21707
scaffold63154	94629	97129	PITA_21708
C5063341	60627	63127	PITA_21709
super309	55389	57889	PITA_21710
scaffold181463	3479	5979	PITA_21711
super117	36100	38600	PITA_21712
scaffold47076	55736	58236	PITA_21713
C4372543	5238	7738	PITA_21714
scaffold54366	38939	41439	PITA_21715
scaffold180965	10854	13354	PITA_21716
scaffold134856	177054	179554	PITA_21717
C4693583	14759	17259	PITA_21718
scaffold72587	122177	124677	PITA_21719
super150	46809	49309	PITA_21720
C4280553	4970	7470	PITA_21721
scaffold111030	35495	37995	PITA_21722
scaffold187771	186194	188694	PITA_21723
scaffold159175	73833	76333	PITA_21724
scaffold14478	40881	43381	PITA_21725
C4398581	5192	7692	PITA_21726
scaffold20686	21598	24098	PITA_21727
scaffold29586	241735	244235	PITA_21728
scaffold151835	115431	117931	PITA_21729
scaffold45210	54650	57150	PITA_21730
scaffold52860	13234	15734	PITA_21731
scaffold27933	169602	172102	PITA_21732
C4666621	17964	20464	PITA_21733
scaffold94883	34491	36991	PITA_21734
scaffold35469	116209	118709	PITA_21735
scaffold112012	53104	55604	PITA_21736
scaffold209284	89553	92053	PITA_21737
super2606	520410	522910	PITA_21738
scaffold91079	29428	31928	PITA_21739
scaffold229289	9701	12201	PITA_21740
C3940095	1	1448	PITA_21741
C4534511	1913	4413	PITA_21742
scaffold15223	132813	135313	PITA_21743
C4091013	1020	3520	PITA_21744
scaffold23381	42275	44775	PITA_21745
C5009979	31512	34012	PITA_21746
C4212873	4351	6851	PITA_21747
scaffold76473	433695	436195	PITA_21748
scaffold59251	124617	127117	PITA_21749
super3572	168863	171363	PITA_21750
scaffold45667	345230	347730	PITA_21751
C4978535	4331	6831	PITA_21752
scaffold7954	523147	525647	PITA_21753
scaffold2264	47561	50061	PITA_21754
scaffold25752	141239	143739	PITA_21755
scaffold154199	7393	9893	PITA_21756
scaffold229264	29499	31999	PITA_21757
scaffold51630	27543	30043	PITA_21758
scaffold18491	1	1706	PITA_21759
super4426	3225	5725	PITA_21760
scaffold69218	95834	98334	PITA_21761
C3927661	1	2079	PITA_21762
super3279	467185	469685	PITA_21763
super2955	40452	42952	PITA_21764
scaffold44909	143959	146459	PITA_21765
scaffold34667	187541	190041	PITA_21766
C4608751	11527	14027	PITA_21767
scaffold129802	145583	148083	PITA_21768
C4378457	2239	4739	PITA_21769
scaffold79074	232260	234760	PITA_21770
C4856127	8289	10789	PITA_21771
scaffold20600	194326	196826	PITA_21772
C4851123	11218	13718	PITA_21773
scaffold139250	878	3378	PITA_21774
scaffold41897	50667	53167	PITA_21775
scaffold6053	70308	72808	PITA_21776
scaffold48987	173314	175814	PITA_21777
scaffold177111	131680	134180	PITA_21778
scaffold228378	1	1156	PITA_21779
scaffold10444	48790	51290	PITA_21780
super4402	724392	726892	PITA_21781
scaffold218145	12227	14727	PITA_21782
scaffold179320	139495	141995	PITA_21783
C4893603	10431	12931	PITA_21784
super265	489782	492282	PITA_21785
C4909581	11672	14172	PITA_21786
scaffold220255	164129	166629	PITA_21787
C5149481	82120	84620	PITA_21788
scaffold46941	122891	125391	PITA_21789
C5052633	5909	8409	PITA_21790
scaffold149025	16122	18622	PITA_21791
C4313797	1647	4147	PITA_21792
scaffold69263	125164	127664	PITA_21793
C4093429	2300	4800	PITA_21794
scaffold345	77596	80096	PITA_21795
C4374871	7343	9843	PITA_21796
C4205305	242	2742	PITA_21797
C4631253	1	585	PITA_21798
super2610	562018	564518	PITA_21799
scaffold490	97369	99869	PITA_21800
scaffold67935	188114	190614	PITA_21801
C3836161	1	2360	PITA_21802
scaffold42663	95799	98299	PITA_21803
scaffold147898	116253	118753	PITA_21804
C5138823	83328	85828	PITA_21805
scaffold174423	90707	93207	PITA_21806
C4705823	1749	4249	PITA_21807
C5141131	28069	30569	PITA_21808
scaffold75212	33563	36063	PITA_21809
scaffold127447	11510	14010	PITA_21810
super2900	6364	8864	PITA_21811
scaffold65102	283817	286317	PITA_21812
scaffold134456	1	501	PITA_21813
scaffold3554	17480	19980	PITA_21814
scaffold15882	173029	175529	PITA_21815
C4142353	1	2303	PITA_21816
scaffold197169	33745	36245	PITA_21817
super1526	155133	157633	PITA_21818
scaffold210628	45425	47925	PITA_21819
C5172603	73682	76182	PITA_21820
C4895415	12600	15100	PITA_21821
C4276165	2156	4656	PITA_21822
C4970163	13894	16394	PITA_21823
scaffold68800	200396	202896	PITA_21824
scaffold47743	73907	76407	PITA_21825
C3900563	1	1580	PITA_21826
C4093119	1	905	PITA_21827
scaffold197092	5203	7703	PITA_21828
super3498	170067	172567	PITA_21829
super3580	45700	48200	PITA_21830
scaffold178727	25417	27917	PITA_21831
scaffold94028	59716	62216	PITA_21832
C5019091	1	1311	PITA_21833
scaffold136313	18048	20548	PITA_21834
scaffold201741	18498	20998	PITA_21835
C4085845	1	1968	PITA_21836
scaffold192067	77466	79966	PITA_21837
C4346279	6770	9270	PITA_21838
scaffold155324	29564	32064	PITA_21839
scaffold12116	15323	17823	PITA_21840
scaffold19756	45625	48125	PITA_21841
scaffold51799	40991	43491	PITA_21842
scaffold75671	13729	16229	PITA_21843
C4588319	1	968	PITA_21844
scaffold110318	132892	135392	PITA_21845
scaffold196658	70	2570	PITA_21846
scaffold66855	335923	338423	PITA_21847
C5030675	54335	56835	PITA_21848
scaffold210866	53585	56085	PITA_21849
scaffold205186	29694	32194	PITA_21850
super1196	171306	173806	PITA_21851
C4499005	4370	6870	PITA_21852
C3967525	2367	4867	PITA_21853
C4939539	39081	41581	PITA_21854
C5032267	26863	29363	PITA_21855
scaffold103394	55969	58469	PITA_21856
scaffold182132	32731	35231	PITA_21857
scaffold55518	170583	173083	PITA_21858
scaffold171807	107091	109591	PITA_21859
scaffold9018	139104	141604	PITA_21860
C4658131	1	1025	PITA_21861
scaffold33628	86976	89476	PITA_21862
C5027363	9988	12488	PITA_21863
C4694423	6847	9347	PITA_21864
scaffold137610	91338	93838	PITA_21865
super1573	896186	898686	PITA_21866
scaffold5457	120234	122734	PITA_21867
scaffold83541	57697	60197	PITA_21868
scaffold51047	4368	6868	PITA_21869
C4060723	4110	6610	PITA_21870
C4813265	12020	14520	PITA_21871
C4653773	2136	4636	PITA_21872
C5149315	66485	68985	PITA_21873
C4061611	1	2472	PITA_21874
scaffold61324	63232	65732	PITA_21875
super1267	200468	202968	PITA_21876
scaffold219470	21559	24059	PITA_21877
scaffold21798	55973	58473	PITA_21878
super2501	120848	123348	PITA_21879
scaffold32827	75534	78034	PITA_21880
scaffold99989	88921	91421	PITA_21881
C4224317	1	2320	PITA_21882
scaffold210523	69028	71528	PITA_21883
super563	238971	241471	PITA_21884
super722	11147	13647	PITA_21885
scaffold113174	69307	71807	PITA_21886
scaffold91330	30864	33364	PITA_21887
scaffold205496	117681	120181	PITA_21888
scaffold165772	63418	65918	PITA_21889
C4226277	3221	5721	PITA_21890
scaffold44317	30667	33167	PITA_21891
scaffold68467	620900	623400	PITA_21892
scaffold116664	225480	227980	PITA_21893
scaffold109799	128525	131025	PITA_21894
scaffold223091	1	1467	PITA_21895
C5166337	139663	142163	PITA_21896
scaffold189834	13770	16270	PITA_21897
super1892	5009	7509	PITA_21898
super3246	1088862	1091362	PITA_21899
super3928	26907	29407	PITA_21900
scaffold107937	147978	150478	PITA_21901
scaffold104184	1	504	PITA_21902
scaffold223105	4018	6518	PITA_21903
scaffold29766	148682	151182	PITA_21904
super3092	104727	107227	PITA_21905
super4243	319950	322450	PITA_21906
C4528897	1	931	PITA_21907
scaffold56003	172645	175145	PITA_21908
scaffold98206	136789	139289	PITA_21909
scaffold92634	21854	24354	PITA_21910
super4149	5456	7956	PITA_21911
scaffold141054	28093	30593	PITA_21912
scaffold105784	152610	155110	PITA_21913
scaffold64804	199445	201945	PITA_21914
scaffold169332	1	1092	PITA_21915
scaffold41069	77517	80017	PITA_21916
scaffold166125	91837	94337	PITA_21917
scaffold142073	90181	92681	PITA_21918
scaffold174694	84139	86639	PITA_21919
super3416	529876	532376	PITA_21920
scaffold215339	50125	52625	PITA_21921
scaffold158719	41115	43615	PITA_21922
C4688667	6275	8775	PITA_21923
scaffold74745	304539	307039	PITA_21924
scaffold226962	256630	259130	PITA_21925
scaffold57487	80578	83078	PITA_21926
scaffold196342	16272	18772	PITA_21927
scaffold25796	16015	18515	PITA_21928
scaffold228958	121775	124275	PITA_21929
scaffold109229	54292	56792	PITA_21930
scaffold18701	11609	14109	PITA_21931
scaffold18313	148152	150652	PITA_21932
super4508	290132	292632	PITA_21933
scaffold66921	172202	174702	PITA_21934
super3739	120050	122550	PITA_21935
super2904	2278	4778	PITA_21936
scaffold139816	7105	9605	PITA_21937
scaffold40415	83841	86341	PITA_21938
scaffold181126	186185	188685	PITA_21939
C4199521	2280	4780	PITA_21940
scaffold214981	30109	32609	PITA_21941
scaffold29839	220280	222780	PITA_21942
C4441685	581	3081	PITA_21943
super1428	74170	76670	PITA_21944
scaffold150987	94494	96994	PITA_21945
C5097087	23672	26172	PITA_21946
super1577	146342	148842	PITA_21947
C4783925	1677	4177	PITA_21948
scaffold27383	65024	67524	PITA_21949
C4111921	4030	6530	PITA_21950
C4647681	8259	10759	PITA_21951
C4664811	1	1664	PITA_21952
super4254	171921	174421	PITA_21953
scaffold27154	168444	170944	PITA_21954
scaffold228431	56710	59210	PITA_21955
C4793923	5446	7946	PITA_21956
scaffold207486	12002	14502	PITA_21957
scaffold64913	12751	15251	PITA_21958
C4096873	1	1073	PITA_21959
C4508421	5622	8122	PITA_21960
super1925	59093	61593	PITA_21961
scaffold3349	307718	310218	PITA_21962
super1466	59426	61926	PITA_21963
scaffold95861	31263	33763	PITA_21964
scaffold13242	248608	251108	PITA_21965
C5095797	57006	59506	PITA_21966
scaffold1325	24253	26753	PITA_21967
C5020109	45988	48488	PITA_21968
scaffold83171	64842	67342	PITA_21969
C4878935	2620	5120	PITA_21970
super3059	60596	63096	PITA_21971
scaffold143875	29220	31720	PITA_21972
C5077819	32649	35149	PITA_21973
super158	27566	30066	PITA_21974
scaffold16094	186303	188803	PITA_21975
scaffold199539	1	508	PITA_21976
C4768121	1419	3919	PITA_21977
C5014225	48513	51013	PITA_21978
scaffold218262	30542	33042	PITA_21979
C4262781	5117	7617	PITA_21980
super3108	36326	38826	PITA_21981
scaffold43215	82178	84678	PITA_21982
C3903925	1398	3898	PITA_21983
scaffold54310	71154	73654	PITA_21984
scaffold73146	82470	84970	PITA_21985
scaffold173754	12176	14676	PITA_21986
scaffold124456	129288	131788	PITA_21987
scaffold137199	55416	57916	PITA_21988
scaffold226930	70271	72771	PITA_21989
scaffold78352	179980	182480	PITA_21990
scaffold21798	585054	587554	PITA_21991
scaffold227548	88694	91194	PITA_21992
C4350295	1557	4057	PITA_21993
scaffold28807	20718	23218	PITA_21994
C5136849	1	1536	PITA_21995
scaffold98619	32577	35077	PITA_21996
scaffold115571	1	1856	PITA_21997
scaffold43947	17922	20422	PITA_21998
scaffold108301	97111	99611	PITA_21999
scaffold225614	148026	150526	PITA_22000
scaffold161914	33240	35740	PITA_22001
scaffold132799	72099	74599	PITA_22002
super1550	144034	146534	PITA_22003
scaffold38739	56870	59370	PITA_22004
C4167467	3072	5572	PITA_22005
scaffold166806	39816	42316	PITA_22006
C4268391	6498	8998	PITA_22007
C4993663	10422	12922	PITA_22008
scaffold17779	141214	143714	PITA_22009
scaffold117545	161114	163614	PITA_22010
C3974119	994	3494	PITA_22011
scaffold13142	2682	5182	PITA_22012
super1874	56615	59115	PITA_22013
C4267657	2027	4527	PITA_22014
scaffold100665	104066	106566	PITA_22015
scaffold199584	12109	14609	PITA_22016
scaffold219112	4985	7485	PITA_22017
C5105995	61159	63659	PITA_22018
scaffold175029	141521	144021	PITA_22019
C4303889	4075	6575	PITA_22020
scaffold149905	30803	33303	PITA_22021
scaffold549	3889	6389	PITA_22022
scaffold176171	1	1767	PITA_22023
scaffold23202	26331	28831	PITA_22024
scaffold15983	32806	35306	PITA_22025
scaffold131118	82035	84535	PITA_22026
scaffold47126	23728	26228	PITA_22027
scaffold219356	1	1624	PITA_22028
scaffold10830	27737	30237	PITA_22029
scaffold204485	135366	137866	PITA_22030
C5075069	44841	47341	PITA_22031
scaffold221058	46391	48891	PITA_22032
C4389629	527	3027	PITA_22033
C4320569	1353	3853	PITA_22034
scaffold27000	98634	101134	PITA_22035
scaffold62635	73946	76446	PITA_22036
C5168761	21205	23705	PITA_22037
scaffold203060	74618	77118	PITA_22038
C5076879	48584	51084	PITA_22039
super2617	553636	556136	PITA_22040
scaffold58430	1123	3623	PITA_22041
scaffold157710	1108	3608	PITA_22042
C5052121	15738	18238	PITA_22043
C4023909	504	3004	PITA_22044
scaffold141827	13704	16204	PITA_22045
scaffold209218	104609	107109	PITA_22046
scaffold165926	4022	6522	PITA_22047
C4136441	4005	6505	PITA_22048
super1857	241043	243543	PITA_22049
scaffold61605	6575	9075	PITA_22050
scaffold226474	99320	101820	PITA_22051
C3823733	1	1163	PITA_22052
scaffold130735	105404	107904	PITA_22053
scaffold67461	49774	52274	PITA_22054
scaffold913	75308	77808	PITA_22055
C4342879	1316	3816	PITA_22056
scaffold164	305456	307956	PITA_22057
C4666051	18115	20615	PITA_22058
scaffold164908	38459	40959	PITA_22059
C4127461	655	3155	PITA_22060
C5088111	22556	25056	PITA_22061
scaffold121549	80178	82678	PITA_22062
scaffold3029	54241	56741	PITA_22063
scaffold94148	25386	27886	PITA_22064
super518	19723	22223	PITA_22065
scaffold100595	45902	48402	PITA_22066
scaffold136512	45312	47812	PITA_22067
scaffold196595	122638	125138	PITA_22068
scaffold31035	1	1941	PITA_22069
C3959439	1	2122	PITA_22070
scaffold221086	26058	28558	PITA_22071
scaffold100835	126624	129124	PITA_22072
super2643	29763	32263	PITA_22073
C4989267	22270	24770	PITA_22074
scaffold38503	26823	29323	PITA_22075
C4091079	2344	4844	PITA_22076
scaffold143315	77519	80019	PITA_22077
C4509921	8300	10800	PITA_22078
super3249	67110	69610	PITA_22079
scaffold230294	30476	32976	PITA_22080
scaffold185162	6526	9026	PITA_22081
super4360	484694	487194	PITA_22082
scaffold143689	35929	38429	PITA_22083
super2954	25507	28007	PITA_22084
C4774149	14448	16948	PITA_22085
scaffold82743	101712	104212	PITA_22086
C3871155	1	503	PITA_22087
scaffold105668	82976	85476	PITA_22088
scaffold139070	16248	18748	PITA_22089
scaffold180565	76179	78679	PITA_22090
C4143073	1	1376	PITA_22091
scaffold109016	31280	33780	PITA_22092
scaffold8854	43216	45716	PITA_22093
super2801	5622	8122	PITA_22094
scaffold66806	50647	53147	PITA_22095
scaffold7954	525505	528005	PITA_22096
scaffold91767	296395	298895	PITA_22097
C5162217	103386	105886	PITA_22098
scaffold161602	58857	61357	PITA_22099
super3974	110784	113284	PITA_22100
scaffold182930	11979	14479	PITA_22101
scaffold46711	84993	87493	PITA_22102
super3091	79502	82002	PITA_22103
scaffold129197	115544	118044	PITA_22104
scaffold228707	70017	72517	PITA_22105
scaffold159537	78841	81341	PITA_22106
scaffold196878	1	1383	PITA_22107
scaffold161777	127516	130016	PITA_22108
scaffold59196	251992	254492	PITA_22109
scaffold109364	140141	142641	PITA_22110
scaffold143110	83047	85547	PITA_22111
super319	85155	87655	PITA_22112
scaffold120264	18459	20959	PITA_22113
scaffold45989	80435	82935	PITA_22114
scaffold135998	34490	36990	PITA_22115
super1280	682043	684543	PITA_22116
C5019461	2075	4575	PITA_22117
C5095017	67404	69904	PITA_22118
C4643531	9773	12273	PITA_22119
super869	583498	585998	PITA_22120
scaffold181460	57713	60213	PITA_22121
C4782239	4511	7011	PITA_22122
super566	1	851	PITA_22123
C4180879	1	1604	PITA_22124
scaffold224539	4255	6755	PITA_22125
scaffold103436	55518	58018	PITA_22126
super889	19399	21899	PITA_22127
scaffold53649	144098	146598	PITA_22128
scaffold102951	68796	71296	PITA_22129
scaffold44450	28037	30537	PITA_22130
C4122317	1	2177	PITA_22131
scaffold24467	159115	161615	PITA_22132
super2958	312932	315432	PITA_22133
scaffold211242	66919	69419	PITA_22134
scaffold226987	35659	38159	PITA_22135
C5062991	11227	13727	PITA_22136
C4534347	11938	14438	PITA_22137
super1459	16814	19314	PITA_22138
scaffold17531	15715	18215	PITA_22139
scaffold5509	145265	147765	PITA_22140
C4377315	3841	6341	PITA_22141
scaffold63984	44751	47251	PITA_22142
super940	19941	22441	PITA_22143
super2669	90186	92686	PITA_22144
scaffold65770	89077	91577	PITA_22145
C4363569	1	1538	PITA_22146
scaffold68261	35158	37658	PITA_22147
scaffold147662	441827	444327	PITA_22148
C4923491	27082	29582	PITA_22149
super1081	49576	52076	PITA_22150
scaffold18165	33163	35663	PITA_22151
C5100699	16041	18541	PITA_22152
C5022751	34451	36951	PITA_22153
scaffold168558	65922	68422	PITA_22154
scaffold60594	40651	43151	PITA_22155
scaffold24289	154064	156564	PITA_22156
scaffold149998	38064	40564	PITA_22157
scaffold180791	32581	35081	PITA_22158
scaffold229963	119689	122189	PITA_22159
scaffold33004	33296	35796	PITA_22160
scaffold129188	27462	29962	PITA_22161
scaffold60767	51046	53546	PITA_22162
scaffold191704	72879	75379	PITA_22163
C3875377	1	1787	PITA_22164
scaffold87206	5406	7906	PITA_22165
scaffold32862	107501	110001	PITA_22166
super3687	271604	274104	PITA_22167
scaffold111491	89646	92146	PITA_22168
scaffold203986	32562	35062	PITA_22169
scaffold62278	126111	128611	PITA_22170
scaffold53973	100861	103361	PITA_22171
scaffold20019	25302	27802	PITA_22172
scaffold120459	194051	196551	PITA_22173
scaffold136155	42480	44980	PITA_22174
scaffold66104	36616	39116	PITA_22175
scaffold8303	96895	99395	PITA_22176
scaffold25005	124594	127094	PITA_22177
scaffold198724	322374	324874	PITA_22178
scaffold119970	86497	88997	PITA_22179
scaffold81065	8616	11116	PITA_22180
scaffold33397	89308	91808	PITA_22181
C3842491	1	2399	PITA_22182
scaffold136408	145764	148264	PITA_22183
C4741679	14353	16853	PITA_22184
scaffold9842	102431	104931	PITA_22185
C5173493	22399	24899	PITA_22186
scaffold98523	9632	12132	PITA_22187
scaffold137912	14707	17207	PITA_22188
C5003801	19318	21818	PITA_22189
scaffold227177	159980	162480	PITA_22190
C4555879	1	684	PITA_22191
scaffold24276	136431	138931	PITA_22192
super3928	22562	25062	PITA_22193
scaffold182233	89849	92349	PITA_22194
scaffold36911	35039	37539	PITA_22195
super2897	2564	5064	PITA_22196
scaffold74281	1133	3633	PITA_22197
super1355	150603	153103	PITA_22198
C5149113	35071	37571	PITA_22199
scaffold40399	525921	528421	PITA_22200
C3943983	1	762	PITA_22201
scaffold48997	11418	13918	PITA_22202
super4435	24255	26755	PITA_22203
scaffold176483	30515	33015	PITA_22204
C4141715	1	1645	PITA_22205
super3818	50062	52562	PITA_22206
scaffold225935	54082	56582	PITA_22207
scaffold229501	70506	73006	PITA_22208
scaffold111438	53529	56029	PITA_22209
scaffold171417	6670	9170	PITA_22210
scaffold91044	18182	20682	PITA_22211
scaffold51654	16003	18503	PITA_22212
C4042937	4141	6641	PITA_22213
scaffold2305	59394	61894	PITA_22214
scaffold89193	42888	45388	PITA_22215
scaffold229303	78637	81137	PITA_22216
scaffold105933	68159	70659	PITA_22217
scaffold42400	43130	45630	PITA_22218
scaffold226573	5184	7684	PITA_22219
scaffold228507	23808	26308	PITA_22220
scaffold15198	28614	31114	PITA_22221
scaffold112502	19906	22406	PITA_22222
super527	388587	391087	PITA_22223
C4056079	1	1014	PITA_22224
scaffold192970	39235	41735	PITA_22225
scaffold9488	14803	17303	PITA_22226
scaffold173509	3980	6480	PITA_22227
scaffold109464	165722	168222	PITA_22228
scaffold102751	114380	116880	PITA_22229
C4513959	1	1141	PITA_22230
C4343449	1	660	PITA_22231
scaffold48429	161185	163685	PITA_22232
super3998	823603	826103	PITA_22233
scaffold203671	65123	67623	PITA_22234
scaffold57467	13423	15923	PITA_22235
C4314899	585	3085	PITA_22236
scaffold189682	88344	90844	PITA_22237
scaffold210663	24204	26704	PITA_22238
C4232845	1	914	PITA_22239
C4335287	1746	4246	PITA_22240
scaffold572	75494	77994	PITA_22241
scaffold65357	22583	25083	PITA_22242
C3804089	1	2388	PITA_22243
C4786463	1	1739	PITA_22244
super4478	381270	383770	PITA_22245
C4625235	8797	11297	PITA_22246
scaffold215818	8130	10630	PITA_22247
C5007747	13184	15684	PITA_22248
scaffold177196	38376	40876	PITA_22249
scaffold94190	192	2692	PITA_22250
C4553113	109	2609	PITA_22251
scaffold136894	33194	35694	PITA_22252
scaffold97828	292330	294830	PITA_22253
scaffold147739	785	3285	PITA_22254
scaffold193747	59653	62153	PITA_22255
scaffold16926	291790	294290	PITA_22256
scaffold188467	67318	69818	PITA_22257
scaffold40876	304446	306946	PITA_22258
scaffold203900	34048	36548	PITA_22259
scaffold186615	285098	287598	PITA_22260
scaffold20450	105782	108282	PITA_22261
scaffold24429	98307	100807	PITA_22262
scaffold72400	5194	7694	PITA_22263
scaffold81192	33511	36011	PITA_22264
C4973671	1	1662	PITA_22265
scaffold72982	22239	24739	PITA_22266
scaffold115932	150663	153163	PITA_22267
C4621269	14331	16831	PITA_22268
scaffold34216	43011	45511	PITA_22269
scaffold37968	40209	42709	PITA_22270
scaffold117614	65368	67868	PITA_22271
scaffold99192	260810	263310	PITA_22272
C4227495	5353	7853	PITA_22273
C3843227	1	797	PITA_22274
scaffold50625	188696	191196	PITA_22275
super3966	63956	66456	PITA_22276
C5129539	10092	12592	PITA_22277
scaffold175918	47185	49685	PITA_22278
scaffold83831	15530	18030	PITA_22279
scaffold218552	86902	89402	PITA_22280
super2630	435548	438048	PITA_22281
scaffold228636	66851	69351	PITA_22282
super2664	87839	90339	PITA_22283
scaffold59426	63355	65855	PITA_22284
super3290	278705	281205	PITA_22285
scaffold161666	64925	67425	PITA_22286
scaffold137147	121601	124101	PITA_22287
scaffold143463	153630	156130	PITA_22288
scaffold92839	163416	165916	PITA_22289
C5156699	48182	50682	PITA_22290
C5071723	48574	51074	PITA_22291
super494	418149	420649	PITA_22292
scaffold66594	123306	125806	PITA_22293
scaffold30115	106942	109442	PITA_22294
scaffold42300	32792	35292	PITA_22295
super4444	234586	237086	PITA_22296
scaffold36115	89125	91625	PITA_22297
scaffold16762	83860	86360	PITA_22298
scaffold141714	57087	59587	PITA_22299
scaffold104139	3085	5585	PITA_22300
super2253	288790	291290	PITA_22301
scaffold219835	21496	23996	PITA_22302
scaffold107769	53012	55512	PITA_22303
scaffold221751	69685	72185	PITA_22304
scaffold23680	33403	35903	PITA_22305
scaffold63457	34574	37074	PITA_22306
C3865383	1242	3742	PITA_22307
C4461641	5217	7717	PITA_22308
scaffold154761	12998	15498	PITA_22309
scaffold137677	118998	121498	PITA_22310
scaffold9526	229433	231933	PITA_22311
C4206247	1	1120	PITA_22312
super2759	96561	99061	PITA_22313
scaffold114303	53563	56063	PITA_22314
super30	113865	116365	PITA_22315
C4354523	1	1166	PITA_22316
super2018	266518	269018	PITA_22317
C4926523	26710	29210	PITA_22318
C4062743	1	776	PITA_22319
scaffold202493	30414	32914	PITA_22320
super1723	367524	370024	PITA_22321
scaffold259	1	2311	PITA_22322
scaffold131891	11978	14478	PITA_22323
C4942849	27045	29545	PITA_22324
scaffold35459	193209	195709	PITA_22325
C3981487	1	1509	PITA_22326
super4533	24474	26974	PITA_22327
C4529329	586	3086	PITA_22328
C4607389	8426	10926	PITA_22329
C3809931	381	2881	PITA_22330
scaffold148852	5940	8440	PITA_22331
C4377263	9158	11658	PITA_22332
super3073	181591	184091	PITA_22333
C4562309	5258	7758	PITA_22334
scaffold97247	36581	39081	PITA_22335
scaffold165562	161350	163850	PITA_22336
C4280775	5395	7895	PITA_22337
super1369	82678	85178	PITA_22338
super1864	39106	41606	PITA_22339
scaffold7995	53040	55540	PITA_22340
C4029513	682	3182	PITA_22341
super1668	462517	465017	PITA_22342
scaffold32161	205364	207864	PITA_22343
scaffold217361	4237	6737	PITA_22344
scaffold205153	13581	16081	PITA_22345
scaffold164905	35060	37560	PITA_22346
C4204461	7	2507	PITA_22347
scaffold10150	141549	144049	PITA_22348
scaffold176589	100811	103311	PITA_22349
super189	5866	8366	PITA_22350
C4370967	1	2240	PITA_22351
C4669215	7695	10195	PITA_22352
C4668141	3243	5743	PITA_22353
C5028421	1	2221	PITA_22354
C4368369	8485	10985	PITA_22355
scaffold149068	38031	40531	PITA_22356
scaffold14822	77568	80068	PITA_22357
scaffold217012	9906	12406	PITA_22358
C5095437	58483	60983	PITA_22359
super1782	125522	128022	PITA_22360
scaffold227723	52688	55188	PITA_22361
scaffold63325	36558	39058	PITA_22362
C4982639	1	1953	PITA_22363
scaffold51460	80934	83434	PITA_22364
C4529149	9980	12480	PITA_22365
scaffold145136	175429	177929	PITA_22366
scaffold106076	64591	67091	PITA_22367
C4066917	1	2317	PITA_22368
C3932355	1	871	PITA_22369
scaffold220599	25378	27878	PITA_22370
scaffold188832	72413	74913	PITA_22371
C4725505	1	2329	PITA_22372
scaffold173136	116258	118758	PITA_22373
scaffold51177	10901	13401	PITA_22374
scaffold141597	67906	70406	PITA_22375
C5176405	49115	51615	PITA_22376
super731	21490	23990	PITA_22377
scaffold155676	32233	34733	PITA_22378
C3937173	1995	4495	PITA_22379
C5140005	18993	21493	PITA_22380
scaffold223000	53697	56197	PITA_22381
super714	112591	115091	PITA_22382
super1220	95444	97944	PITA_22383
C4166459	3483	5983	PITA_22384
scaffold145086	38208	40708	PITA_22385
C4019891	488	2988	PITA_22386
super314	45655	48155	PITA_22387
C4532121	5931	8431	PITA_22388
scaffold121849	55863	58363	PITA_22389
super2600	83049	85549	PITA_22390
scaffold182505	49500	52000	PITA_22391
super3470	365845	368345	PITA_22392
super1511	125329	127829	PITA_22393
scaffold144049	55939	58439	PITA_22394
super717	47741	50241	PITA_22395
scaffold78538	105089	107589	PITA_22396
scaffold115629	36172	38672	PITA_22397
scaffold45255	29640	32140	PITA_22398
scaffold202919	22982	25482	PITA_22399
C4479619	8450	10950	PITA_22400
scaffold225465	28320	30820	PITA_22401
scaffold111783	34660	37160	PITA_22402
scaffold114727	15876	18376	PITA_22403
C4802871	1	2492	PITA_22404
scaffold225918	62585	65085	PITA_22405
C4296143	1	815	PITA_22406
scaffold74933	54833	57333	PITA_22407
scaffold224405	281197	283697	PITA_22408
scaffold50339	28235	30735	PITA_22409
scaffold80833	43488	45988	PITA_22410
scaffold128475	71677	74177	PITA_22411
scaffold31054	63200	65700	PITA_22412
scaffold61225	18836	21336	PITA_22413
scaffold199783	60529	63029	PITA_22414
scaffold214745	138916	141416	PITA_22415
scaffold211709	888	3388	PITA_22416
scaffold20	200403	202903	PITA_22417
scaffold130072	85074	87574	PITA_22418
C4328667	1	1490	PITA_22419
super2615	39191	41691	PITA_22420
scaffold61920	178006	180506	PITA_22421
scaffold75027	99318	101818	PITA_22422
super2355	1	1722	PITA_22423
scaffold185494	7208	9708	PITA_22424
super2319	117721	120221	PITA_22425
super1568	59161	61661	PITA_22426
scaffold32956	238200	240700	PITA_22427
C4101251	2311	4811	PITA_22428
scaffold87077	199127	201627	PITA_22429
scaffold211229	53628	56128	PITA_22430
scaffold12573	4797	7297	PITA_22431
super822	209369	211869	PITA_22432
C4458725	10051	12551	PITA_22433
C5109089	26060	28560	PITA_22434
scaffold38095	1393	3893	PITA_22435
C5083121	32036	34536	PITA_22436
C4141615	1	823	PITA_22437
super3006	23405	25905	PITA_22438
C4149585	4034	6534	PITA_22439
C4437635	1	2353	PITA_22440
scaffold6122	344551	347051	PITA_22441
scaffold110421	4229	6729	PITA_22442
scaffold87726	150768	153268	PITA_22443
scaffold217858	41961	44461	PITA_22444
scaffold3506	301733	304233	PITA_22445
scaffold168346	127217	129717	PITA_22446
scaffold192773	69723	72223	PITA_22447
scaffold221518	62646	65146	PITA_22448
scaffold229367	32238	34738	PITA_22449
scaffold220197	31508	34008	PITA_22450
scaffold125333	238035	240535	PITA_22451
scaffold176015	127971	130471	PITA_22452
C4928189	7213	9713	PITA_22453
scaffold175289	117978	120478	PITA_22454
super47	41953	44453	PITA_22455
scaffold110045	1506	4006	PITA_22456
C5142261	24860	27360	PITA_22457
scaffold162108	137859	140359	PITA_22458
scaffold229811	11727	14227	PITA_22459
scaffold50755	22351	24851	PITA_22460
scaffold71244	3747	6247	PITA_22461
scaffold182682	329053	331553	PITA_22462
scaffold13042	3468	5968	PITA_22463
scaffold171351	2445	4945	PITA_22464
super2135	47044	49544	PITA_22465
C4529815	9588	12088	PITA_22466
scaffold108723	144215	146715	PITA_22467
super3023	107557	110057	PITA_22468
scaffold15	24389	26889	PITA_22469
scaffold214905	11222	13722	PITA_22470
C4167609	5121	7621	PITA_22471
scaffold195301	113820	116320	PITA_22472
C4131537	4621	7121	PITA_22473
scaffold86760	48120	50620	PITA_22474
scaffold174320	18441	20941	PITA_22475
C4208263	3609	6109	PITA_22476
scaffold90540	629528	632028	PITA_22477
scaffold174844	148467	150967	PITA_22478
scaffold161297	142115	144615	PITA_22479
super2687	215156	217656	PITA_22480
C3978853	1526	4026	PITA_22481
scaffold18690	165507	168007	PITA_22482
super1184	69461	71961	PITA_22483
C5137255	59723	62223	PITA_22484
scaffold24047	168867	171367	PITA_22485
scaffold3201	159226	161726	PITA_22486
scaffold107589	62056	64556	PITA_22487
super2535	202289	204789	PITA_22488
scaffold20118	156949	159449	PITA_22489
scaffold121549	82376	84876	PITA_22490
scaffold45652	9576	12076	PITA_22491
super1441	358094	360594	PITA_22492
scaffold37885	50514	53014	PITA_22493
super4176	37836	40336	PITA_22494
scaffold32571	28825	31325	PITA_22495
scaffold201861	11920	14420	PITA_22496
scaffold77442	43751	46251	PITA_22497
scaffold130396	73343	75843	PITA_22498
super1565	91255	93755	PITA_22499
super2990	150814	153314	PITA_22500
scaffold6053	34502	37002	PITA_22501
scaffold173467	32952	35452	PITA_22502
C4809665	7156	9656	PITA_22503
scaffold56859	23700	26200	PITA_22504
scaffold229129	15652	18152	PITA_22505
C3998741	2850	5350	PITA_22506
scaffold148127	118014	120514	PITA_22507
scaffold41401	60664	63164	PITA_22508
scaffold20588	109836	112336	PITA_22509
scaffold29547	32614	35114	PITA_22510
scaffold69513	289020	291520	PITA_22511
C4751557	2441	4941	PITA_22512
scaffold20242	3372	5872	PITA_22513
C4386163	1	1470	PITA_22514
scaffold16459	22826	25326	PITA_22515
super2426	253836	256336	PITA_22516
scaffold95432	22857	25357	PITA_22517
C3825809	1	2480	PITA_22518
C4261449	1107	3607	PITA_22519
scaffold12559	48397	50897	PITA_22520
scaffold79252	107385	109885	PITA_22521
scaffold52378	72856	75356	PITA_22522
scaffold155961	16381	18881	PITA_22523
C4123231	1	2303	PITA_22524
super4067	35617	38117	PITA_22525
scaffold6413	7328	9828	PITA_22526
super2279	241589	244089	PITA_22527
scaffold174575	34361	36861	PITA_22528
scaffold13382	6138	8638	PITA_22529
C5058807	20840	23340	PITA_22530
scaffold142247	155623	158123	PITA_22531
scaffold202368	4192	6692	PITA_22532
scaffold90565	52858	55358	PITA_22533
super966	51255	53755	PITA_22534
C4457623	6111	8611	PITA_22535
scaffold123482	5032	7532	PITA_22536
scaffold111316	31353	33853	PITA_22537
scaffold216518	3761	6261	PITA_22538
scaffold168091	118627	121127	PITA_22539
scaffold152032	67747	70247	PITA_22540
scaffold81210	52600	55100	PITA_22541
scaffold110310	72156	74656	PITA_22542
scaffold29391	189005	191505	PITA_22543
C4714305	1	1891	PITA_22544
scaffold221560	33770	36270	PITA_22545
scaffold154619	52787	55287	PITA_22546
scaffold212629	16557	19057	PITA_22547
C4596353	11435	13935	PITA_22548
scaffold65307	101535	104035	PITA_22549
scaffold64345	13038	15538	PITA_22550
scaffold107335	34291	36791	PITA_22551
scaffold176428	34411	36911	PITA_22552
scaffold218929	103346	105846	PITA_22553
super2909	103233	105733	PITA_22554
scaffold186835	81900	84400	PITA_22555
scaffold57219	448861	451361	PITA_22556
super4507	242057	244557	PITA_22557
scaffold41122	166652	169152	PITA_22558
scaffold35415	176829	179329	PITA_22559
scaffold59335	1982	4482	PITA_22560
C4306481	6326	8826	PITA_22561
scaffold40246	1	933	PITA_22562
C4193205	1	2177	PITA_22563
scaffold101553	47713	50213	PITA_22564
scaffold42237	62990	65490	PITA_22565
scaffold110078	221354	223854	PITA_22566
scaffold37305	3853	6353	PITA_22567
C5096615	36510	39010	PITA_22568
scaffold97392	71437	73937	PITA_22569
scaffold80736	191201	193701	PITA_22570
C3778067	1	804	PITA_22571
scaffold147151	1	771	PITA_22572
C4411583	1681	4181	PITA_22573
C4391379	6142	8642	PITA_22574
scaffold135352	7350	9850	PITA_22575
C4674183	19063	21563	PITA_22576
scaffold202482	2215	4715	PITA_22577
scaffold48700	44690	47190	PITA_22578
C4245445	1	501	PITA_22579
scaffold230147	59715	62215	PITA_22580
C4044501	2554	5054	PITA_22581
super1620	155816	158316	PITA_22582
super1790	772583	775083	PITA_22583
super1646	171531	174031	PITA_22584
scaffold60800	71201	73701	PITA_22585
scaffold87676	91348	93848	PITA_22586
scaffold16934	53620	56120	PITA_22587
C4681205	4949	7449	PITA_22588
super3412	119240	121740	PITA_22589
scaffold117102	53403	55903	PITA_22590
scaffold101730	58033	60533	PITA_22591
C4273965	1	1132	PITA_22592
scaffold113370	14532	17032	PITA_22593
scaffold23483	19223	21723	PITA_22594
scaffold225470	113290	115790	PITA_22595
scaffold32089	10147	12647	PITA_22596
scaffold201190	61459	63959	PITA_22597
scaffold27936	138248	140748	PITA_22598
super4094	24164	26664	PITA_22599
scaffold201204	70096	72596	PITA_22600
scaffold163602	270791	273291	PITA_22601
scaffold138963	69116	71616	PITA_22602
scaffold49338	124050	126550	PITA_22603
scaffold50465	400537	403037	PITA_22604
scaffold161318	167487	169987	PITA_22605
super307	58084	60584	PITA_22606
scaffold151865	18136	20636	PITA_22607
scaffold14035	21895	24395	PITA_22608
scaffold45337	211407	213907	PITA_22609
scaffold219745	48112	50612	PITA_22610
scaffold86397	59190	61690	PITA_22611
scaffold139766	121463	123963	PITA_22612
super2898	76850	79350	PITA_22613
scaffold148332	193071	195571	PITA_22614
scaffold186288	11524	14024	PITA_22615
scaffold129319	103319	105819	PITA_22616
scaffold171234	2113	4613	PITA_22617
scaffold80400	65428	67928	PITA_22618
scaffold4796	14210	16710	PITA_22619
scaffold6069	25047	27547	PITA_22620
scaffold152303	2585	5085	PITA_22621
C4628901	12710	15210	PITA_22622
scaffold148640	110920	113420	PITA_22623
C4439735	1	1992	PITA_22624
scaffold84824	213842	216342	PITA_22625
scaffold227591	38509	41009	PITA_22626
scaffold109474	315459	317959	PITA_22627
scaffold213154	22022	24522	PITA_22628
scaffold220541	6970	9470	PITA_22629
scaffold211662	25045	27545	PITA_22630
C4878429	27587	30087	PITA_22631
C4293771	4924	7424	PITA_22632
scaffold82701	186395	188895	PITA_22633
C4414423	1	1597	PITA_22634
scaffold223790	62035	64535	PITA_22635
scaffold135326	47128	49628	PITA_22636
scaffold4880	102989	105489	PITA_22637
scaffold209509	95392	97892	PITA_22638
super1499	17448	19948	PITA_22639
C4498629	4942	7442	PITA_22640
C4523145	6136	8636	PITA_22641
super3808	90961	93461	PITA_22642
scaffold38459	41969	44469	PITA_22643
scaffold32634	1239	3739	PITA_22644
scaffold171918	162312	164812	PITA_22645
C4869881	293	2793	PITA_22646
scaffold200005	10457	12957	PITA_22647
scaffold78807	130567	133067	PITA_22648
super1484	120667	123167	PITA_22649
scaffold132916	51094	53594	PITA_22650
scaffold6250	16676	19176	PITA_22651
scaffold154010	106953	109453	PITA_22652
C4172933	4139	6639	PITA_22653
scaffold38057	85943	88443	PITA_22654
C5103351	48834	51334	PITA_22655
C4602165	5261	7761	PITA_22656
scaffold213616	800	3300	PITA_22657
C4833525	27733	30233	PITA_22658
super4034	129002	131502	PITA_22659
scaffold193117	108604	111104	PITA_22660
scaffold112648	1	817	PITA_22661
scaffold1029	746482	748982	PITA_22662
scaffold195589	99500	102000	PITA_22663
C3907587	1	1202	PITA_22664
scaffold27330	89103	91603	PITA_22665
super2429	98931	101431	PITA_22666
scaffold66353	156317	158817	PITA_22667
scaffold73553	45739	48239	PITA_22668
scaffold102152	36914	39414	PITA_22669
C4768747	1	2223	PITA_22670
scaffold89165	74930	77430	PITA_22671
C4752497	11876	14376	PITA_22672
C4033515	551	3051	PITA_22673
super2932	335733	338233	PITA_22674
scaffold173604	232447	234947	PITA_22675
scaffold118344	292850	295350	PITA_22676
super1655	445900	448400	PITA_22677
scaffold166716	22578	25078	PITA_22678
scaffold158786	1	1592	PITA_22679
scaffold140148	49203	51703	PITA_22680
scaffold93268	19037	21537	PITA_22681
scaffold57586	7230	9730	PITA_22682
scaffold223532	6340	8840	PITA_22683
scaffold190898	183329	185829	PITA_22684
scaffold75957	219999	222499	PITA_22685
scaffold159646	148610	151110	PITA_22686
scaffold184416	10270	12770	PITA_22687
scaffold222632	32585	35085	PITA_22688
scaffold117010	20418	22918	PITA_22689
scaffold218619	28132	30632	PITA_22690
scaffold50399	192366	194866	PITA_22691
scaffold212049	49934	52434	PITA_22692
C4589683	4412	6912	PITA_22693
scaffold77237	147495	149995	PITA_22694
scaffold47538	94745	97245	PITA_22695
C4147413	1866	4366	PITA_22696
scaffold36069	124289	126789	PITA_22697
scaffold100591	57962	60462	PITA_22698
super2890	160667	163167	PITA_22699
scaffold54210	28331	30831	PITA_22700
C4363157	1500	4000	PITA_22701
scaffold10030	20636	23136	PITA_22702
scaffold205799	1	1751	PITA_22703
scaffold78269	29298	31798	PITA_22704
scaffold26781	67479	69979	PITA_22705
C5138303	74434	76934	PITA_22706
scaffold202203	82951	85451	PITA_22707
scaffold221645	33078	35578	PITA_22708
scaffold164909	68860	71360	PITA_22709
scaffold24912	131879	134379	PITA_22710
super1947	521495	523995	PITA_22711
scaffold206442	40000	42500	PITA_22712
scaffold97431	53394	55894	PITA_22713
scaffold154770	163804	166304	PITA_22714
C4889315	23255	25755	PITA_22715
C4236125	1372	3872	PITA_22716
C5083121	21892	24392	PITA_22717
scaffold14364	378005	380505	PITA_22718
super1014	241162	243662	PITA_22719
scaffold216229	80457	82957	PITA_22720
C3824349	1075	3575	PITA_22721
scaffold76952	224005	226505	PITA_22722
super1319	219099	221599	PITA_22723
C4225563	5302	7802	PITA_22724
scaffold29892	38160	40660	PITA_22725
scaffold226295	28872	31372	PITA_22726
scaffold19501	71244	73744	PITA_22727
C4832359	23461	25961	PITA_22728
super3843	435506	438006	PITA_22729
scaffold149118	2215	4715	PITA_22730
scaffold112278	46249	48749	PITA_22731
C4636211	15535	18035	PITA_22732
C4122667	3532	6032	PITA_22733
C5172881	161913	164413	PITA_22734
C5013907	1323	3823	PITA_22735
scaffold111460	54594	57094	PITA_22736
scaffold229888	12889	15389	PITA_22737
super3864	281639	284139	PITA_22738
scaffold164519	25478	27978	PITA_22739
scaffold171381	88954	91454	PITA_22740
scaffold47558	87239	89739	PITA_22741
super878	61028	63528	PITA_22742
scaffold120887	154894	157394	PITA_22743
scaffold215633	129603	132103	PITA_22744
C4324173	2332	4832	PITA_22745
C4786769	16686	19186	PITA_22746
scaffold184637	42027	44527	PITA_22747
C4045561	3625	6125	PITA_22748
scaffold193038	173533	176033	PITA_22749
scaffold120587	109379	111879	PITA_22750
super6	89942	92442	PITA_22751
super2066	178389	180889	PITA_22752
scaffold153	23400	25900	PITA_22753
C4419807	8359	10859	PITA_22754
scaffold31834	63995	66495	PITA_22755
scaffold109953	72616	75116	PITA_22756
scaffold91218	30287	32787	PITA_22757
C4340387	4940	7440	PITA_22758
scaffold75464	23520	26020	PITA_22759
scaffold144715	19891	22391	PITA_22760
scaffold139696	175392	177892	PITA_22761
scaffold6252	6884	9384	PITA_22762
scaffold183708	83589	86089	PITA_22763
C4590411	9441	11941	PITA_22764
super4095	125901	128401	PITA_22765
scaffold66370	24524	27024	PITA_22766
scaffold228693	71919	74419	PITA_22767
scaffold97246	5189	7689	PITA_22768
scaffold143715	63141	65641	PITA_22769
C4353089	5968	8468	PITA_22770
C4265503	4334	6834	PITA_22771
scaffold4067	199887	202387	PITA_22772
scaffold173399	12832	15332	PITA_22773
super464	222787	225287	PITA_22774
scaffold57544	108936	111436	PITA_22775
super4477	49412	51912	PITA_22776
C4229215	5260	7760	PITA_22777
scaffold17307	133360	135860	PITA_22778
scaffold16173	156830	159330	PITA_22779
scaffold80746	122523	125023	PITA_22780
scaffold118047	176752	179252	PITA_22781
scaffold54863	114739	117239	PITA_22782
C4816979	20680	23180	PITA_22783
scaffold125583	41051	43551	PITA_22784
scaffold213611	23730	26230	PITA_22785
C4260593	1	2337	PITA_22786
super3137	277154	279654	PITA_22787
scaffold188280	154193	156693	PITA_22788
scaffold63879	100599	103099	PITA_22789
C4502687	3971	6471	PITA_22790
scaffold73148	241892	244392	PITA_22791
scaffold213412	54747	57247	PITA_22792
C4157343	1	2343	PITA_22793
C4610121	13790	16290	PITA_22794
C4950935	1	2376	PITA_22795
scaffold76420	17389	19889	PITA_22796
scaffold70825	7698	10198	PITA_22797
scaffold45458	113535	116035	PITA_22798
scaffold49980	155241	157741	PITA_22799
scaffold65048	49323	51823	PITA_22800
scaffold53345	40330	42830	PITA_22801
scaffold222172	62111	64611	PITA_22802
C5167309	143061	145561	PITA_22803
super2946	4489	6989	PITA_22804
C4049881	3095	5595	PITA_22805
scaffold142968	29622	32122	PITA_22806
C4112737	1	1056	PITA_22807
super2786	391248	393748	PITA_22808
scaffold28277	326380	328880	PITA_22809
C4421019	11170	13670	PITA_22810
scaffold10184	276121	278621	PITA_22811
scaffold7373	12379	14879	PITA_22812
super3081	45964	48464	PITA_22813
scaffold75903	135743	138243	PITA_22814
scaffold91903	138868	141368	PITA_22815
C3909457	1124	3624	PITA_22816
scaffold86327	29773	32273	PITA_22817
scaffold10565	158870	161370	PITA_22818
super2146	118839	121339	PITA_22819
C4629667	1	1355	PITA_22820
scaffold64874	34277	36777	PITA_22821
C4970981	38006	40506	PITA_22822
scaffold220022	1	1076	PITA_22823
scaffold13264	34784	37284	PITA_22824
C3819399	6	2506	PITA_22825
scaffold194396	88211	90711	PITA_22826
super2414	1221202	1223702	PITA_22827
C4803225	3925	6425	PITA_22828
C4585931	11081	13581	PITA_22829
C4656187	9837	12337	PITA_22830
scaffold81403	1774	4274	PITA_22831
scaffold48085	43376	45876	PITA_22832
C4435993	10090	12590	PITA_22833
C4567255	2556	5056	PITA_22834
scaffold48214	252767	255267	PITA_22835
scaffold174892	78219	80719	PITA_22836
scaffold136273	253028	255528	PITA_22837
scaffold36224	48756	51256	PITA_22838
scaffold106063	1301	3801	PITA_22839
C4193605	1441	3941	PITA_22840
super3273	68502	71002	PITA_22841
super1914	19038	21538	PITA_22842
C4722125	256	2756	PITA_22843
scaffold194707	18486	20986	PITA_22844
super2279	241589	244089	PITA_22845
scaffold55333	17874	20374	PITA_22846
super4214	179785	182285	PITA_22847
scaffold197758	241644	244144	PITA_22848
C4613623	7768	10268	PITA_22849
scaffold47795	35459	37959	PITA_22850
C4833435	10646	13146	PITA_22851
scaffold226804	51660	54160	PITA_22852
super4024	174814	177314	PITA_22853
scaffold20769	135871	138371	PITA_22854
scaffold226140	51190	53690	PITA_22855
scaffold92420	30164	32664	PITA_22856
super3168	1	2145	PITA_22857
scaffold228863	153975	156475	PITA_22858
scaffold151344	30578	33078	PITA_22859
scaffold228285	6010	8510	PITA_22860
super1588	131782	134282	PITA_22861
super4014	143418	145918	PITA_22862
scaffold224623	50234	52734	PITA_22863
C5131999	10210	12710	PITA_22864
scaffold159683	143778	146278	PITA_22865
scaffold48382	138080	140580	PITA_22866
scaffold110809	30819	33319	PITA_22867
scaffold2134	78284	80784	PITA_22868
scaffold68398	45669	48169	PITA_22869
scaffold68679	1626	4126	PITA_22870
C4144043	1	501	PITA_22871
C4420077	1	2327	PITA_22872
scaffold177637	15820	18320	PITA_22873
super4313	7648	10148	PITA_22874
C4357103	2751	5251	PITA_22875
scaffold169582	5783	8283	PITA_22876
C4909287	1	2151	PITA_22877
super227	278308	280808	PITA_22878
scaffold51555	7006	9506	PITA_22879
scaffold92914	102958	105458	PITA_22880
C5160459	58051	60551	PITA_22881
scaffold49984	17411	19911	PITA_22882
super775	50652	53152	PITA_22883
C4817683	18857	21357	PITA_22884
super2064	451719	454219	PITA_22885
C4322179	6146	8646	PITA_22886
scaffold6916	21330	23830	PITA_22887
scaffold119821	65617	68117	PITA_22888
scaffold92590	106051	108551	PITA_22889
scaffold203314	54275	56775	PITA_22890
C4343625	5463	7963	PITA_22891
scaffold16500	79629	82129	PITA_22892
scaffold227470	39868	42368	PITA_22893
scaffold112280	74630	77130	PITA_22894
C5167103	70723	73223	PITA_22895
C4878573	14818	17318	PITA_22896
scaffold163489	29441	31941	PITA_22897
scaffold69220	117246	119746	PITA_22898
super80	263828	266328	PITA_22899
super1972	266478	268978	PITA_22900
scaffold154293	74183	76683	PITA_22901
scaffold42238	93327	95827	PITA_22902
scaffold226372	44321	46821	PITA_22903
scaffold61270	24246	26746	PITA_22904
C3856617	1	2357	PITA_22905
C5019091	19361	21861	PITA_22906
scaffold50266	42988	45488	PITA_22907
C4952475	32490	34990	PITA_22908
super4225	414501	417001	PITA_22909
super2095	28972	31472	PITA_22910
scaffold209158	5822	8322	PITA_22911
scaffold29472	196886	199386	PITA_22912
scaffold101839	1	1872	PITA_22913
scaffold76679	28131	30631	PITA_22914
super370	174296	176796	PITA_22915
scaffold188273	94902	97402	PITA_22916
scaffold140317	586	3086	PITA_22917
scaffold58276	156970	159470	PITA_22918
scaffold70939	170	2670	PITA_22919
scaffold194127	21624	24124	PITA_22920
scaffold139545	105791	108291	PITA_22921
scaffold173071	15427	17927	PITA_22922
scaffold221784	20724	23224	PITA_22923
scaffold228686	95745	98245	PITA_22924
scaffold113538	49644	52144	PITA_22925
C4951149	26907	29407	PITA_22926
scaffold187842	9459	11959	PITA_22927
C5045939	49745	52245	PITA_22928
scaffold59398	10604	13104	PITA_22929
scaffold216860	3385	5885	PITA_22930
scaffold213749	217927	220427	PITA_22931
C4434353	4291	6791	PITA_22932
super1258	578705	581205	PITA_22933
C5122701	9095	11595	PITA_22934
scaffold230216	20193	22693	PITA_22935
super398	72146	74646	PITA_22936
C4589663	1	1498	PITA_22937
scaffold81561	22867	25367	PITA_22938
super883	126308	128808	PITA_22939
scaffold180527	67646	70146	PITA_22940
scaffold44201	4721	7221	PITA_22941
scaffold116982	90036	92536	PITA_22942
super3	2625	5125	PITA_22943
super1722	10170	12670	PITA_22944
scaffold31748	51207	53707	PITA_22945
super2132	355045	357545	PITA_22946
scaffold6633	101199	103699	PITA_22947
scaffold10181	18261	20761	PITA_22948
super616	6910	9410	PITA_22949
scaffold55492	12480	14980	PITA_22950
C4287007	1	1995	PITA_22951
scaffold41181	155132	157632	PITA_22952
super4319	108921	111421	PITA_22953
scaffold56084	207	2707	PITA_22954
C4691053	4613	7113	PITA_22955
scaffold226617	36440	38940	PITA_22956
scaffold226039	159404	161904	PITA_22957
scaffold176120	14868	17368	PITA_22958
scaffold125569	181538	184038	PITA_22959
C4248681	199	2699	PITA_22960
scaffold105562	8267	10767	PITA_22961
scaffold38763	141542	144042	PITA_22962
C5126235	62524	65024	PITA_22963
scaffold26440	85997	88497	PITA_22964
super2416	15704	18204	PITA_22965
scaffold7020	197305	199805	PITA_22966
scaffold60004	58893	61393	PITA_22967
C4356697	7602	10102	PITA_22968
scaffold173305	104039	106539	PITA_22969
scaffold81176	1	1654	PITA_22970
C4821493	26	2526	PITA_22971
scaffold34530	119671	122171	PITA_22972
C4547061	558	3058	PITA_22973
scaffold182840	362312	364812	PITA_22974
scaffold51439	103592	106092	PITA_22975
scaffold208706	56964	59464	PITA_22976
scaffold3987	12577	15077	PITA_22977
C4242649	1	1910	PITA_22978
C4968263	21823	24323	PITA_22979
scaffold205300	7127	9627	PITA_22980
super712	56285	58785	PITA_22981
scaffold79567	144573	147073	PITA_22982
C4440005	7425	9925	PITA_22983
scaffold162635	50162	52662	PITA_22984
scaffold46240	150365	152865	PITA_22985
scaffold125347	76678	79178	PITA_22986
C5078687	65852	68352	PITA_22987
C5018303	17685	20185	PITA_22988
scaffold53058	189952	192452	PITA_22989
C4348587	3692	6192	PITA_22990
scaffold145579	28927	31427	PITA_22991
scaffold67511	66118	68618	PITA_22992
super2792	26417	28917	PITA_22993
C4604607	9609	12109	PITA_22994
scaffold28756	229451	231951	PITA_22995
super2776	85167	87667	PITA_22996
super663	121448	123948	PITA_22997
scaffold214576	18765	21265	PITA_22998
scaffold162617	1	548	PITA_22999
scaffold57703	113191	115691	PITA_23000
C4945353	1534	4034	PITA_23001
scaffold70552	15670	18170	PITA_23002
scaffold37358	38077	40577	PITA_23003
C5122083	59204	61704	PITA_23004
C4323567	1	798	PITA_23005
super1230	687165	689665	PITA_23006
C4706717	19477	21977	PITA_23007
C3833351	1	1393	PITA_23008
super1181	81520	84020	PITA_23009
scaffold103188	202769	205269	PITA_23010
C4508633	4781	7281	PITA_23011
scaffold29748	62673	65173	PITA_23012
C4191155	1	764	PITA_23013
scaffold226453	1	2387	PITA_23014
scaffold30983	88071	90571	PITA_23015
scaffold46587	38371	40871	PITA_23016
C4439163	5559	8059	PITA_23017
scaffold141114	33794	36294	PITA_23018
scaffold126053	6362	8862	PITA_23019
scaffold160603	16919	19419	PITA_23020
scaffold217762	191743	194243	PITA_23021
super4333	190599	193099	PITA_23022
scaffold42460	8468	10968	PITA_23023
scaffold208950	43119	45619	PITA_23024
scaffold198387	121028	123528	PITA_23025
scaffold136696	29309	31809	PITA_23026
scaffold35400	170797	173297	PITA_23027
C4476733	6301	8801	PITA_23028
C4093125	1	2272	PITA_23029
scaffold94240	15151	17651	PITA_23030
scaffold67048	55506	58006	PITA_23031
super1790	663224	665724	PITA_23032
scaffold126662	1	863	PITA_23033
super1371	277091	279591	PITA_23034
scaffold5367	47537	50037	PITA_23035
C3833487	89	2589	PITA_23036
C4615309	15587	18087	PITA_23037
super2136	87931	90431	PITA_23038
super3760	234846	237346	PITA_23039
scaffold20073	1188	3688	PITA_23040
scaffold136196	44349	46849	PITA_23041
scaffold208296	27606	30106	PITA_23042
C4979949	43684	46184	PITA_23043
scaffold8294	50004	52504	PITA_23044
scaffold225862	57131	59631	PITA_23045
scaffold106366	10907	13407	PITA_23046
super2149	232845	235345	PITA_23047
scaffold42839	44440	46940	PITA_23048
scaffold196731	1195	3695	PITA_23049
scaffold219407	41396	43896	PITA_23050
scaffold78075	125701	128201	PITA_23051
C4320179	6511	9011	PITA_23052
scaffold48092	28938	31438	PITA_23053
scaffold96573	18751	21251	PITA_23054
C5062679	55301	57801	PITA_23055
C5099649	44746	47246	PITA_23056
super759	148580	151080	PITA_23057
super2370	427088	429588	PITA_23058
scaffold75927	136400	138900	PITA_23059
super167	85757	88257	PITA_23060
scaffold12017	57869	60369	PITA_23061
super165	284426	286926	PITA_23062
scaffold125991	51040	53540	PITA_23063
C4612569	4313	6813	PITA_23064
super3092	406826	409326	PITA_23065
scaffold176719	124287	126787	PITA_23066
scaffold72278	100020	102520	PITA_23067
super1828	28443	30943	PITA_23068
C3810101	634	3134	PITA_23069
C4624543	14318	16818	PITA_23070
scaffold24521	188061	190561	PITA_23071
scaffold25575	374952	377452	PITA_23072
scaffold191552	31797	34297	PITA_23073
C4848127	2860	5360	PITA_23074
scaffold56977	32101	34601	PITA_23075
scaffold172097	11110	13610	PITA_23076
scaffold90297	126215	128715	PITA_23077
scaffold82557	214264	216764	PITA_23078
scaffold221703	49668	52168	PITA_23079
scaffold201270	1258	3758	PITA_23080
C4961951	39307	41807	PITA_23081
C5113811	30394	32894	PITA_23082
C4449519	9409	11909	PITA_23083
super961	7464	9964	PITA_23084
super4402	97765	100265	PITA_23085
scaffold55363	226588	229088	PITA_23086
scaffold11098	31520	34020	PITA_23087
scaffold148073	161583	164083	PITA_23088
scaffold114289	108144	110644	PITA_23089
scaffold139901	67903	70403	PITA_23090
scaffold120116	27500	30000	PITA_23091
C5059997	3846	6346	PITA_23092
C4253619	1	769	PITA_23093
C4435993	8984	11484	PITA_23094
scaffold8056	100373	102873	PITA_23095
scaffold213085	42444	44944	PITA_23096
scaffold6558	48157	50657	PITA_23097
scaffold6783	37281	39781	PITA_23098
scaffold105705	1074	3574	PITA_23099
scaffold21954	397972	400472	PITA_23100
scaffold134413	97372	99872	PITA_23101
C4207051	1	2419	PITA_23102
scaffold129322	55968	58468	PITA_23103
scaffold230097	82857	85357	PITA_23104
C4171403	1824	4324	PITA_23105
C4142113	1	1892	PITA_23106
scaffold101243	46027	48527	PITA_23107
super1643	223413	225913	PITA_23108
scaffold29535	22935	25435	PITA_23109
scaffold34152	22969	25469	PITA_23110
scaffold229148	138845	141345	PITA_23111
scaffold50744	64242	66742	PITA_23112
super1314	195014	197514	PITA_23113
super3673	194384	196884	PITA_23114
scaffold99875	79975	82475	PITA_23115
scaffold149255	20171	22671	PITA_23116
scaffold203425	28369	30869	PITA_23117
super467	65981	68481	PITA_23118
scaffold49099	27073	29573	PITA_23119
scaffold32994	345636	348136	PITA_23120
scaffold130789	155454	157954	PITA_23121
scaffold85878	11440	13940	PITA_23122
scaffold5135	28445	30945	PITA_23123
C5089477	11843	14343	PITA_23124
C4539327	1799	4299	PITA_23125
super3342	44394	46894	PITA_23126
scaffold113588	116170	118670	PITA_23127
C5173435	46401	48901	PITA_23128
scaffold63591	188742	191242	PITA_23129
scaffold218010	139654	142154	PITA_23130
scaffold11766	7014	9514	PITA_23131
C4851539	13643	16143	PITA_23132
scaffold165483	104316	106816	PITA_23133
C3996903	4049	6549	PITA_23134
scaffold55256	96674	99174	PITA_23135
scaffold51990	125025	127525	PITA_23136
super2744	41423	43923	PITA_23137
scaffold26146	129014	131514	PITA_23138
scaffold116181	91785	94285	PITA_23139
scaffold225671	94044	96544	PITA_23140
scaffold111758	11450	13950	PITA_23141
C5059259	41440	43940	PITA_23142
scaffold214571	152695	155195	PITA_23143
C4515413	5456	7956	PITA_23144
scaffold210990	7238	9738	PITA_23145
scaffold78011	62886	65386	PITA_23146
C3956909	1	2054	PITA_23147
scaffold24751	1928	4428	PITA_23148
scaffold27812	45906	48406	PITA_23149
scaffold56308	91880	94380	PITA_23150
scaffold125473	21807	24307	PITA_23151
super1647	49574	52074	PITA_23152
scaffold130549	173745	176245	PITA_23153
scaffold40744	859	3359	PITA_23154
scaffold176973	41946	44446	PITA_23155
scaffold123818	187651	190151	PITA_23156
scaffold375	274927	277427	PITA_23157
C5132561	1	1643	PITA_23158
C4643301	13845	16345	PITA_23159
C4293939	4699	7199	PITA_23160
scaffold34396	55138	57638	PITA_23161
scaffold138561	30536	33036	PITA_23162
C4684135	1	1160	PITA_23163
C4137555	352	2852	PITA_23164
scaffold155368	101670	104170	PITA_23165
scaffold105762	11476	13976	PITA_23166
scaffold9670	63543	66043	PITA_23167
C4709101	14281	16781	PITA_23168
scaffold100316	129769	132269	PITA_23169
C5038775	24658	27158	PITA_23170
super1612	145026	147526	PITA_23171
scaffold115969	43611	46111	PITA_23172
scaffold110504	16166	18666	PITA_23173
C5037911	5477	7977	PITA_23174
C5160277	50911	53411	PITA_23175
scaffold62792	122430	124930	PITA_23176
super2084	57591	60091	PITA_23177
C4552895	355	2855	PITA_23178
scaffold147697	20452	22952	PITA_23179
scaffold26171	583666	586166	PITA_23180
scaffold147048	104757	107257	PITA_23181
scaffold227596	64757	67257	PITA_23182
scaffold169966	1	2279	PITA_23183
C4998133	8848	11348	PITA_23184
super3677	87797	90297	PITA_23185
super2537	77949	80449	PITA_23186
scaffold7744	158474	160974	PITA_23187
scaffold104187	227471	229971	PITA_23188
scaffold141334	152004	154504	PITA_23189
scaffold16127	81943	84443	PITA_23190
C4107385	5249	7749	PITA_23191
C4224705	1208	3708	PITA_23192
scaffold230555	162226	164726	PITA_23193
scaffold63128	56122	58622	PITA_23194
scaffold41437	14732	17232	PITA_23195
C5153735	25019	27519	PITA_23196
scaffold30695	90035	92535	PITA_23197
scaffold78615	119235	121735	PITA_23198
scaffold223904	26409	28909	PITA_23199
super1338	56617	59117	PITA_23200
scaffold85785	39426	41926	PITA_23201
scaffold119460	22499	24999	PITA_23202
scaffold67333	202111	204611	PITA_23203
scaffold157935	211645	214145	PITA_23204
scaffold202607	5802	8302	PITA_23205
C4000753	3794	6294	PITA_23206
super1785	53832	56332	PITA_23207
C4232107	2392	4892	PITA_23208
scaffold27469	8119	10619	PITA_23209
scaffold42298	155912	158412	PITA_23210
C4276159	1397	3897	PITA_23211
scaffold60315	35247	37747	PITA_23212
scaffold91769	79347	81847	PITA_23213
scaffold89365	85916	88416	PITA_23214
scaffold183343	15502	18002	PITA_23215
scaffold44494	2847	5347	PITA_23216
super4065	2524	5024	PITA_23217
scaffold221038	163424	165924	PITA_23218
super4170	236325	238825	PITA_23219
scaffold229072	18889	21389	PITA_23220
super203	11436	13936	PITA_23221
scaffold82905	154322	156822	PITA_23222
C4647325	12705	15205	PITA_23223
scaffold172189	10548	13048	PITA_23224
super2457	517990	520490	PITA_23225
scaffold138564	12352	14852	PITA_23226
scaffold15762	759462	761962	PITA_23227
scaffold205300	9544	12044	PITA_23228
scaffold42621	16854	19354	PITA_23229
scaffold210897	64023	66523	PITA_23230
scaffold59365	126235	128735	PITA_23231
super2621	370831	373331	PITA_23232
scaffold78688	25442	27942	PITA_23233
scaffold6970	190736	193236	PITA_23234
C4597211	832	3332	PITA_23235
scaffold184735	5616	8116	PITA_23236
scaffold197801	104129	106629	PITA_23237
scaffold168236	7564	10064	PITA_23238
C4159025	2199	4699	PITA_23239
super2256	56070	58570	PITA_23240
scaffold127457	1472	3972	PITA_23241
scaffold3600	461007	463507	PITA_23242
scaffold81397	84030	86530	PITA_23243
scaffold10294	41860	44360	PITA_23244
scaffold139501	25080	27580	PITA_23245
scaffold161394	37466	39966	PITA_23246
C4800207	26029	28529	PITA_23247
scaffold38581	168037	170537	PITA_23248
C4641069	11816	14316	PITA_23249
scaffold5647	97704	100204	PITA_23250
scaffold218981	40551	43051	PITA_23251
scaffold222063	5796	8296	PITA_23252
scaffold117873	10812	13312	PITA_23253
scaffold36069	2401	4901	PITA_23254
C3943937	1	2303	PITA_23255
super3694	18687	21187	PITA_23256
C4835509	23970	26470	PITA_23257
C5052397	47644	50144	PITA_23258
C5021949	37346	39846	PITA_23259
C4803099	16623	19123	PITA_23260
scaffold70385	61222	63722	PITA_23261
scaffold46224	76762	79262	PITA_23262
C4169501	932	3432	PITA_23263
scaffold220616	253134	255634	PITA_23264
scaffold135276	14918	17418	PITA_23265
scaffold172	112402	114902	PITA_23266
C4244715	1701	4201	PITA_23267
scaffold33716	162335	164835	PITA_23268
scaffold138854	35396	37896	PITA_23269
scaffold72711	289731	292231	PITA_23270
scaffold37340	30215	32715	PITA_23271
C4154019	110	2610	PITA_23272
scaffold1723	245109	247609	PITA_23273
scaffold66984	65755	68255	PITA_23274
super4451	24780	27280	PITA_23275
scaffold188	70394	72894	PITA_23276
scaffold34420	8273	10773	PITA_23277
C4300569	791	3291	PITA_23278
scaffold155508	22928	25428	PITA_23279
C4966735	26729	29229	PITA_23280
C5162967	1199	3699	PITA_23281
scaffold160918	36705	39205	PITA_23282
scaffold190791	27673	30173	PITA_23283
C4068663	571	3071	PITA_23284
scaffold206787	7788	10288	PITA_23285
C4099003	3246	5746	PITA_23286
scaffold225981	94668	97168	PITA_23287
scaffold163877	31786	34286	PITA_23288
scaffold211132	143215	145715	PITA_23289
scaffold196574	86006	88506	PITA_23290
scaffold173314	89832	92332	PITA_23291
scaffold155948	40795	43295	PITA_23292
C5092187	61096	63596	PITA_23293
scaffold111405	75148	77648	PITA_23294
super2338	285460	287960	PITA_23295
scaffold72711	431215	433715	PITA_23296
scaffold72745	28441	30941	PITA_23297
scaffold223863	32389	34889	PITA_23298
scaffold34689	280629	283129	PITA_23299
scaffold17345	46756	49256	PITA_23300
scaffold163699	61149	63649	PITA_23301
scaffold167443	29398	31898	PITA_23302
scaffold116457	113255	115755	PITA_23303
scaffold201015	242504	245004	PITA_23304
C5176009	91967	94467	PITA_23305
scaffold154732	1	1843	PITA_23306
super1596	358209	360709	PITA_23307
scaffold193968	17896	20396	PITA_23308
scaffold70003	108541	111041	PITA_23309
C4429155	3044	5544	PITA_23310
scaffold95456	2914	5414	PITA_23311
scaffold177656	29955	32455	PITA_23312
scaffold28190	152843	155343	PITA_23313
scaffold60166	36583	39083	PITA_23314
scaffold53879	425730	428230	PITA_23315
super3012	235786	238286	PITA_23316
scaffold74531	10724	13224	PITA_23317
super1689	268119	270619	PITA_23318
scaffold132356	19115	21615	PITA_23319
super3202	72762	75262	PITA_23320
C4982695	30834	33334	PITA_23321
C5145517	46167	48667	PITA_23322
scaffold104087	57134	59634	PITA_23323
scaffold222006	37416	39916	PITA_23324
super182	165693	168193	PITA_23325
scaffold12337	28117	30617	PITA_23326
scaffold100039	39736	42236	PITA_23327
scaffold24499	399109	401609	PITA_23328
C4601437	1115	3615	PITA_23329
super3172	24656	27156	PITA_23330
scaffold41387	39312	41812	PITA_23331
scaffold113294	17815	20315	PITA_23332
super3368	8586	11086	PITA_23333
scaffold49052	171595	174095	PITA_23334
super2724	49682	52182	PITA_23335
C4051705	2998	5498	PITA_23336
C4864647	17672	20172	PITA_23337
scaffold30459	359354	361854	PITA_23338
C4968297	1	1352	PITA_23339
scaffold64827	24239	26739	PITA_23340
super477	505385	507885	PITA_23341
C4700727	1	1205	PITA_23342
scaffold208994	11245	13745	PITA_23343
C4260803	2901	5401	PITA_23344
scaffold109749	82586	85086	PITA_23345
super1205	911350	913850	PITA_23346
C4878029	23134	25634	PITA_23347
C4237029	1	820	PITA_23348
scaffold32342	37648	40148	PITA_23349
super4526	1	568	PITA_23350
scaffold44846	955	3455	PITA_23351
scaffold30821	188885	191385	PITA_23352
scaffold182299	108506	111006	PITA_23353
scaffold2110	68011	70511	PITA_23354
C4982031	6336	8836	PITA_23355
scaffold38641	1	2293	PITA_23356
super1198	104556	107056	PITA_23357
scaffold137371	66878	69378	PITA_23358
C5156001	85043	87543	PITA_23359
C4884169	23054	25554	PITA_23360
scaffold227239	29621	32121	PITA_23361
super413	21176	23676	PITA_23362
super3034	80967	83467	PITA_23363
C4818821	1	576	PITA_23364
C4549431	147	2647	PITA_23365
scaffold71528	211518	214018	PITA_23366
scaffold203556	16334	18834	PITA_23367
super1214	66010	68510	PITA_23368
C4755443	16845	19345	PITA_23369
scaffold165935	104626	107126	PITA_23370
scaffold47106	246784	249284	PITA_23371
scaffold21416	272119	274619	PITA_23372
super1307	149464	151964	PITA_23373
scaffold34749	270144	272644	PITA_23374
scaffold218620	61274	63774	PITA_23375
C4080571	1	1164	PITA_23376
scaffold150622	79938	82438	PITA_23377
scaffold123262	7254	9754	PITA_23378
scaffold63692	82058	84558	PITA_23379
scaffold229206	99143	101643	PITA_23380
scaffold147042	138082	140582	PITA_23381
scaffold91486	130947	133447	PITA_23382
scaffold157461	58985	61485	PITA_23383
C4425415	1	2035	PITA_23384
scaffold167852	69753	72253	PITA_23385
super3824	192830	195330	PITA_23386
scaffold120311	93173	95673	PITA_23387
scaffold218841	1	1148	PITA_23388
super582	106130	108630	PITA_23389
C4664051	1915	4415	PITA_23390
scaffold24322	265378	267878	PITA_23391
scaffold69755	19556	22056	PITA_23392
C4070561	1	1200	PITA_23393
scaffold24097	239284	241784	PITA_23394
scaffold208446	74275	76775	PITA_23395
scaffold168657	71840	74340	PITA_23396
super3531	18628	21128	PITA_23397
C4676791	4590	7090	PITA_23398
C5175449	4526	7026	PITA_23399
scaffold224684	36856	39356	PITA_23400
scaffold203397	44308	46808	PITA_23401
scaffold93582	55539	58039	PITA_23402
scaffold83387	7910	10410	PITA_23403
C3972341	2342	4842	PITA_23404
scaffold71241	6402	8902	PITA_23405
scaffold225507	98188	100688	PITA_23406
scaffold215323	1028	3528	PITA_23407
scaffold27177	53705	56205	PITA_23408
C4359799	7472	9972	PITA_23409
scaffold2875	148185	150685	PITA_23410
scaffold137093	78500	81000	PITA_23411
super706	225729	228229	PITA_23412
super1590	259317	261817	PITA_23413
C4395931	1	1654	PITA_23414
scaffold57607	12476	14976	PITA_23415
scaffold178544	1	643	PITA_23416
scaffold21829	48124	50624	PITA_23417
scaffold149528	27755	30255	PITA_23418
C4323077	7926	10426	PITA_23419
scaffold92111	125058	127558	PITA_23420
C5105829	19498	21998	PITA_23421
scaffold219200	45775	48275	PITA_23422
C4890689	7080	9580	PITA_23423
C4644075	15497	17997	PITA_23424
scaffold185599	34353	36853	PITA_23425
C4396999	9723	12223	PITA_23426
scaffold229699	32557	35057	PITA_23427
scaffold181650	1909	4409	PITA_23428
scaffold143413	20524	23024	PITA_23429
scaffold159682	111423	113923	PITA_23430
scaffold11109	33826	36326	PITA_23431
scaffold130642	61870	64370	PITA_23432
C5157455	113516	116016	PITA_23433
scaffold226991	49013	51513	PITA_23434
scaffold164335	51168	53668	PITA_23435
scaffold14831	88317	90817	PITA_23436
scaffold184608	1	2112	PITA_23437
scaffold92542	16174	18674	PITA_23438
C5156107	76163	78663	PITA_23439
scaffold184973	10075	12575	PITA_23440
C3802745	564	3064	PITA_23441
scaffold58481	252030	254530	PITA_23442
scaffold22724	116248	118748	PITA_23443
C5013989	23489	25989	PITA_23444
scaffold47650	19550	22050	PITA_23445
scaffold34773	142362	144862	PITA_23446
C4770573	19917	22417	PITA_23447
C4071393	1324	3824	PITA_23448
super2007	626407	628907	PITA_23449
C3920381	66	2566	PITA_23450
scaffold41710	128951	131451	PITA_23451
scaffold116507	298213	300713	PITA_23452
scaffold115908	22890	25390	PITA_23453
scaffold30439	53320	55820	PITA_23454
C5175101	177825	180325	PITA_23455
scaffold178331	24736	27236	PITA_23456
scaffold790	1	1327	PITA_23457
scaffold24704	109416	111916	PITA_23458
C4683735	2556	5056	PITA_23459
super4463	194582	197082	PITA_23460
scaffold25847	121420	123920	PITA_23461
scaffold179144	18230	20730	PITA_23462
scaffold212610	85309	87809	PITA_23463
scaffold163845	170907	173407	PITA_23464
scaffold69792	44898	47398	PITA_23465
C3879117	1	1856	PITA_23466
scaffold87004	55058	57558	PITA_23467
super2911	76344	78844	PITA_23468
scaffold79746	13747	16247	PITA_23469
scaffold33197	26404	28904	PITA_23470
scaffold214308	71958	74458	PITA_23471
scaffold62084	89525	92025	PITA_23472
C4583029	7911	10411	PITA_23473
scaffold17061	103907	106407	PITA_23474
C5118337	63072	65572	PITA_23475
scaffold629	33119	35619	PITA_23476
scaffold47598	29439	31939	PITA_23477
scaffold172138	175121	177621	PITA_23478
scaffold193000	71905	74405	PITA_23479
C4592441	10904	13404	PITA_23480
C4389563	1	1098	PITA_23481
scaffold72941	19380	21880	PITA_23482
super1053	40295	42795	PITA_23483
C3800661	1	1714	PITA_23484
scaffold207754	1	1403	PITA_23485
scaffold127038	79038	81538	PITA_23486
C5114641	36688	39188	PITA_23487
scaffold7315	22210	24710	PITA_23488
scaffold58046	67644	70144	PITA_23489
scaffold171834	67972	70472	PITA_23490
scaffold193143	1	2175	PITA_23491
scaffold75186	147906	150406	PITA_23492
scaffold176647	21276	23776	PITA_23493
scaffold84139	159695	162195	PITA_23494
super974	4867	7367	PITA_23495
scaffold17874	100130	102630	PITA_23496
C4311419	4191	6691	PITA_23497
C4524343	1	1926	PITA_23498
C4472491	7885	10385	PITA_23499
scaffold66223	47899	50399	PITA_23500
scaffold223632	44907	47407	PITA_23501
C5025675	39682	42182	PITA_23502
scaffold96015	5075	7575	PITA_23503
scaffold110901	60078	62578	PITA_23504
scaffold31071	16577	19077	PITA_23505
C5100101	5855	8355	PITA_23506
scaffold117808	128932	131432	PITA_23507
scaffold122391	103623	106123	PITA_23508
super3143	149332	151832	PITA_23509
super4522	27611	30111	PITA_23510
super1310	278862	281362	PITA_23511
scaffold15246	133811	136311	PITA_23512
scaffold62934	140092	142592	PITA_23513
scaffold96658	73822	76322	PITA_23514
super2705	268600	271100	PITA_23515
scaffold151257	176758	179258	PITA_23516
scaffold29331	3287	5787	PITA_23517
scaffold219615	43278	45778	PITA_23518
C4394663	8123	10623	PITA_23519
scaffold96	79622	82122	PITA_23520
C5036613	37180	39680	PITA_23521
scaffold9334	71950	74450	PITA_23522
C4348513	868	3368	PITA_23523
scaffold86887	13929	16429	PITA_23524
scaffold150653	27609	30109	PITA_23525
C4999047	1	2279	PITA_23526
scaffold230375	49966	52466	PITA_23527
super1205	37470	39970	PITA_23528
scaffold5903	55068	57568	PITA_23529
scaffold116607	7292	9792	PITA_23530
scaffold109380	225096	227596	PITA_23531
scaffold185391	9160	11660	PITA_23532
C4595627	4291	6791	PITA_23533
scaffold218615	14621	17121	PITA_23534
C4031555	1	643	PITA_23535
scaffold64601	34105	36605	PITA_23536
C4866207	26654	29154	PITA_23537
super3239	44783	47283	PITA_23538
scaffold77387	11219	13719	PITA_23539
super4245	68585	71085	PITA_23540
scaffold16317	156964	159464	PITA_23541
C5094805	62414	64914	PITA_23542
scaffold132023	198230	200730	PITA_23543
C5078065	36734	39234	PITA_23544
C4348367	1	1380	PITA_23545
scaffold55875	67697	70197	PITA_23546
scaffold32396	15447	17947	PITA_23547
scaffold82580	87556	90056	PITA_23548
scaffold66922	337438	339938	PITA_23549
C5134113	84972	87472	PITA_23550
scaffold76648	128998	131498	PITA_23551
scaffold217508	16680	19180	PITA_23552
scaffold204247	49844	52344	PITA_23553
scaffold127727	139233	141733	PITA_23554
super2246	419451	421951	PITA_23555
super2098	147570	150070	PITA_23556
scaffold197386	26918	29418	PITA_23557
C3940199	1101	3601	PITA_23558
scaffold154005	59551	62051	PITA_23559
scaffold31897	7074	9574	PITA_23560
scaffold40480	38573	41073	PITA_23561
scaffold14497	21373	23873	PITA_23562
scaffold207381	33737	36237	PITA_23563
scaffold58010	160289	162789	PITA_23564
scaffold90053	58682	61182	PITA_23565
super825	15842	18342	PITA_23566
scaffold191664	8559	11059	PITA_23567
super214	1	967	PITA_23568
scaffold202090	1	1586	PITA_23569
scaffold81342	116708	119208	PITA_23570
super2461	165515	168015	PITA_23571
scaffold96718	3214	5714	PITA_23572
C4295623	4284	6784	PITA_23573
scaffold230144	100531	103031	PITA_23574
scaffold55219	129077	131577	PITA_23575
scaffold20863	259325	261825	PITA_23576
scaffold115135	173480	175980	PITA_23577
scaffold204572	315	2815	PITA_23578
scaffold153944	25908	28408	PITA_23579
C4616933	11524	14024	PITA_23580
scaffold24071	80862	83362	PITA_23581
C4694737	1126	3626	PITA_23582
C3856289	2085	4585	PITA_23583
scaffold52612	48802	51302	PITA_23584
C4771295	1	2024	PITA_23585
scaffold194711	76188	78688	PITA_23586
C4919471	34939	37439	PITA_23587
super3078	353050	355550	PITA_23588
scaffold70148	2326	4826	PITA_23589
scaffold24440	86942	89442	PITA_23590
scaffold130111	169	2669	PITA_23591
scaffold128286	229845	232345	PITA_23592
scaffold46575	80348	82848	PITA_23593
super3520	11360	13860	PITA_23594
scaffold87106	39576	42076	PITA_23595
scaffold123452	104534	107034	PITA_23596
C4272767	4378	6878	PITA_23597
scaffold55925	79348	81848	PITA_23598
C4671885	13229	15729	PITA_23599
scaffold31308	37380	39880	PITA_23600
scaffold228805	7225	9725	PITA_23601
C4054773	2293	4793	PITA_23602
super2786	1143988	1146488	PITA_23603
super3997	66714	69214	PITA_23604
scaffold104461	194434	196934	PITA_23605
scaffold226039	16073	18573	PITA_23606
scaffold644	341669	344169	PITA_23607
super2427	387347	389847	PITA_23608
scaffold110110	199704	202204	PITA_23609
super4192	73919	76419	PITA_23610
scaffold132626	42398	44898	PITA_23611
C4649765	15608	18108	PITA_23612
scaffold214921	3075	5575	PITA_23613
scaffold225186	97981	100481	PITA_23614
C4710543	1194	3694	PITA_23615
scaffold27813	203649	206149	PITA_23616
scaffold13905	72915	75415	PITA_23617
C4724093	1	2048	PITA_23618
scaffold120201	53706	56206	PITA_23619
C4033213	1	1003	PITA_23620
C4958343	34272	36772	PITA_23621
C3829949	797	3297	PITA_23622
scaffold230061	46452	48952	PITA_23623
C5014593	20782	23282	PITA_23624
C4214535	1	1849	PITA_23625
scaffold210202	30401	32901	PITA_23626
super3445	93623	96123	PITA_23627
scaffold99381	72124	74624	PITA_23628
super1967	21388	23888	PITA_23629
scaffold28940	56236	58736	PITA_23630
scaffold18949	159822	162322	PITA_23631
scaffold92682	224070	226570	PITA_23632
scaffold45745	164138	166638	PITA_23633
C4676105	1	1506	PITA_23634
scaffold195415	39954	42454	PITA_23635
scaffold63241	26082	28582	PITA_23636
scaffold229250	11023	13523	PITA_23637
C4612411	15268	17768	PITA_23638
super2972	156531	159031	PITA_23639
scaffold146212	6400	8900	PITA_23640
scaffold34253	22858	25358	PITA_23641
super4539	141800	144300	PITA_23642
C4997123	38317	40817	PITA_23643
C4214633	4100	6600	PITA_23644
scaffold88003	19035	21535	PITA_23645
scaffold67049	42980	45480	PITA_23646
super1785	73420	75920	PITA_23647
scaffold63359	4886	7386	PITA_23648
scaffold103435	281706	284206	PITA_23649
C4438231	1	1005	PITA_23650
scaffold112863	3023	5523	PITA_23651
scaffold5648	70862	73362	PITA_23652
scaffold24216	1	1604	PITA_23653
scaffold5903	98074	100574	PITA_23654
scaffold27791	45609	48109	PITA_23655
super2611	266568	269068	PITA_23656
scaffold167781	15141	17641	PITA_23657
super795	13198	15698	PITA_23658
super1952	40347	42847	PITA_23659
C4353737	9186	11686	PITA_23660
super740	65655	68155	PITA_23661
C5148037	108529	111029	PITA_23662
scaffold89993	39470	41970	PITA_23663
scaffold94975	37405	39905	PITA_23664
super2758	387501	390001	PITA_23665
scaffold12576	44491	46991	PITA_23666
scaffold71258	42719	45219	PITA_23667
super1393	96278	98778	PITA_23668
C4016809	3566	6066	PITA_23669
scaffold194915	154534	157034	PITA_23670
scaffold17571	160448	162948	PITA_23671
super2162	206941	209441	PITA_23672
scaffold45992	15029	17529	PITA_23673
scaffold93674	67746	70246	PITA_23674
scaffold72161	1	696	PITA_23675
scaffold31199	119367	121867	PITA_23676
scaffold82088	289962	292462	PITA_23677
C4870259	4701	7201	PITA_23678
scaffold171287	109881	112381	PITA_23679
scaffold58094	292305	294805	PITA_23680
scaffold75305	92649	95149	PITA_23681
C4241517	6415	8915	PITA_23682
scaffold138223	187703	190203	PITA_23683
scaffold52832	65144	67644	PITA_23684
super4242	212797	215297	PITA_23685
scaffold202125	34224	36724	PITA_23686
C4549609	4393	6893	PITA_23687
scaffold17436	162126	164626	PITA_23688
C4867311	19318	21818	PITA_23689
scaffold227365	38328	40828	PITA_23690
super3954	23758	26258	PITA_23691
C4875653	27390	29890	PITA_23692
scaffold28386	173059	175559	PITA_23693
scaffold87948	33183	35683	PITA_23694
C5168671	72911	75411	PITA_23695
scaffold11078	145526	148026	PITA_23696
scaffold52162	57443	59943	PITA_23697
scaffold123870	35420	37920	PITA_23698
scaffold32524	55048	57548	PITA_23699
scaffold204934	11563	14063	PITA_23700
scaffold65409	46159	48659	PITA_23701
C4331487	4043	6543	PITA_23702
scaffold25844	3600	6100	PITA_23703
C3913041	1	1260	PITA_23704
scaffold202648	8362	10862	PITA_23705
scaffold53220	19345	21845	PITA_23706
scaffold21377	324441	326941	PITA_23707
C4697719	13117	15617	PITA_23708
scaffold57348	111990	114490	PITA_23709
scaffold203737	50989	53489	PITA_23710
scaffold221261	62756	65256	PITA_23711
C3868303	1	2271	PITA_23712
scaffold226528	14251	16751	PITA_23713
scaffold121873	26536	29036	PITA_23714
scaffold11934	8647	11147	PITA_23715
scaffold25072	75955	78455	PITA_23716
scaffold40484	27980	30480	PITA_23717
scaffold213227	4504	7004	PITA_23718
scaffold24272	218004	220504	PITA_23719
scaffold21352	174673	177173	PITA_23720
scaffold80501	18434	20934	PITA_23721
scaffold35940	66030	68530	PITA_23722
scaffold51494	36254	38754	PITA_23723
scaffold93225	30656	33156	PITA_23724
scaffold162357	7270	9770	PITA_23725
scaffold161622	4650	7150	PITA_23726
scaffold83516	163248	165748	PITA_23727
scaffold11153	31892	34392	PITA_23728
scaffold23547	17494	19994	PITA_23729
scaffold154096	65287	67787	PITA_23730
scaffold24403	184622	187122	PITA_23731
C4202159	1	2329	PITA_23732
scaffold228450	17407	19907	PITA_23733
super4516	209414	211914	PITA_23734
C4700821	21066	23566	PITA_23735
super3090	105130	107630	PITA_23736
scaffold193920	11389	13889	PITA_23737
scaffold82473	35053	37553	PITA_23738
scaffold66485	30531	33031	PITA_23739
scaffold8541	183908	186408	PITA_23740
scaffold218131	77010	79510	PITA_23741
C4722881	7288	9788	PITA_23742
C3898937	1114	3614	PITA_23743
C3981859	3111	5611	PITA_23744
scaffold45281	319630	322130	PITA_23745
C4136099	1	1741	PITA_23746
scaffold204364	173480	175980	PITA_23747
scaffold79933	212823	215323	PITA_23748
scaffold13113	152790	155290	PITA_23749
super833	1	1739	PITA_23750
scaffold140683	45973	48473	PITA_23751
super498	69369	71869	PITA_23752
C4222483	996	3496	PITA_23753
scaffold59246	51789	54289	PITA_23754
C5128723	43146	45646	PITA_23755
scaffold161454	65297	67797	PITA_23756
C4895089	14700	17200	PITA_23757
scaffold199098	2062	4562	PITA_23758
scaffold102632	46414	48914	PITA_23759
C4702859	14450	16950	PITA_23760
scaffold94585	144799	147299	PITA_23761
scaffold203446	13002	15502	PITA_23762
C4435813	7449	9949	PITA_23763
C4650513	2758	5258	PITA_23764
super2617	282843	285343	PITA_23765
scaffold98452	18113	20613	PITA_23766
C3896495	1	517	PITA_23767
scaffold75790	111382	113882	PITA_23768
C3967877	1	1166	PITA_23769
scaffold152756	38131	40631	PITA_23770
scaffold163316	130613	133113	PITA_23771
scaffold212251	27071	29571	PITA_23772
scaffold9558	235441	237941	PITA_23773
scaffold212455	70873	73373	PITA_23774
scaffold54723	4384	6884	PITA_23775
C3823275	752	3252	PITA_23776
scaffold141357	75962	78462	PITA_23777
super4387	347540	350040	PITA_23778
C4831943	6394	8894	PITA_23779
super1844	374506	377006	PITA_23780
super400	610871	613371	PITA_23781
scaffold119043	1	1833	PITA_23782
C4772447	23269	25769	PITA_23783
C3987163	1	2119	PITA_23784
C4415669	4927	7427	PITA_23785
scaffold147191	60931	63431	PITA_23786
scaffold63756	106708	109208	PITA_23787
super1432	25973	28473	PITA_23788
super61	164881	167381	PITA_23789
super3933	248644	251144	PITA_23790
scaffold143439	17512	20012	PITA_23791
super3510	59081	61581	PITA_23792
super420	349302	351802	PITA_23793
scaffold141053	9995	12495	PITA_23794
scaffold85358	30649	33149	PITA_23795
scaffold16455	69833	72333	PITA_23796
scaffold35835	284226	286726	PITA_23797
C3857285	1	1658	PITA_23798
C4482055	1	1614	PITA_23799
super601	258832	261332	PITA_23800
super1376	4126	6626	PITA_23801
C5122101	74195	76695	PITA_23802
C4376453	1744	4244	PITA_23803
scaffold200782	69598	72098	PITA_23804
C3838459	1	1643	PITA_23805
super2656	1	2438	PITA_23806
scaffold207549	55773	58273	PITA_23807
scaffold67877	212785	215285	PITA_23808
scaffold99474	20984	23484	PITA_23809
scaffold19839	117682	120182	PITA_23810
scaffold61413	43703	46203	PITA_23811
C4598415	1	1342	PITA_23812
C5115413	55925	58425	PITA_23813
C4691685	1	780	PITA_23814
scaffold124604	602	3102	PITA_23815
scaffold100318	59464	61964	PITA_23816
scaffold186804	20415	22915	PITA_23817
C4251301	1	501	PITA_23818
scaffold222687	104066	106566	PITA_23819
C4903179	26712	29212	PITA_23820
scaffold104470	271640	274140	PITA_23821
scaffold118458	136088	138588	PITA_23822
C4228603	3122	5622	PITA_23823
C5162755	63312	65812	PITA_23824
super2418	12098	14598	PITA_23825
C5056419	44866	47366	PITA_23826
scaffold2136	274953	277453	PITA_23827
scaffold104762	85707	88207	PITA_23828
C5044751	289	2789	PITA_23829
scaffold40452	97401	99901	PITA_23830
scaffold103235	269108	271608	PITA_23831
C4916323	35779	38279	PITA_23832
scaffold25461	195446	197946	PITA_23833
scaffold44302	133074	135574	PITA_23834
scaffold228254	44512	47012	PITA_23835
scaffold191234	53538	56038	PITA_23836
scaffold71613	65671	68171	PITA_23837
C5110809	48873	51373	PITA_23838
scaffold227572	111453	113953	PITA_23839
scaffold65080	239427	241927	PITA_23840
scaffold39267	319917	322417	PITA_23841
C4780409	21795	24295	PITA_23842
super1447	92054	94554	PITA_23843
super3266	180072	182572	PITA_23844
scaffold7124	29376	31876	PITA_23845
scaffold53746	229203	231703	PITA_23846
C3923099	1	1084	PITA_23847
super4239	473343	475843	PITA_23848
scaffold27913	1238	3738	PITA_23849
scaffold165466	37983	40483	PITA_23850
C4143931	3036	5536	PITA_23851
super847	112046	114546	PITA_23852
C4832101	11902	14402	PITA_23853
scaffold130974	167562	170062	PITA_23854
super4073	974953	977453	PITA_23855
scaffold228689	1482	3982	PITA_23856
scaffold228533	32884	35384	PITA_23857
scaffold12034	402647	405147	PITA_23858
scaffold366	11122	13622	PITA_23859
scaffold174837	145025	147525	PITA_23860
scaffold225248	39492	41992	PITA_23861
scaffold176336	21129	23629	PITA_23862
super1590	196232	198732	PITA_23863
scaffold219359	14177	16677	PITA_23864
scaffold102674	266580	269080	PITA_23865
super1095	148460	150960	PITA_23866
scaffold152811	36569	39069	PITA_23867
scaffold210843	83731	86231	PITA_23868
C5078727	21534	24034	PITA_23869
scaffold91954	55655	58155	PITA_23870
scaffold203926	13508	16008	PITA_23871
C4901455	3862	6362	PITA_23872
scaffold221767	8597	11097	PITA_23873
scaffold202256	107152	109652	PITA_23874
scaffold91578	134303	136803	PITA_23875
super2153	195636	198136	PITA_23876
scaffold61639	248769	251269	PITA_23877
scaffold106785	10714	13214	PITA_23878
scaffold62868	67418	69918	PITA_23879
C5106409	57569	60069	PITA_23880
scaffold156886	182029	184529	PITA_23881
scaffold68885	151628	154128	PITA_23882
scaffold17364	216404	218904	PITA_23883
C4068613	2218	4718	PITA_23884
scaffold12896	19331	21831	PITA_23885
C4094985	2681	5181	PITA_23886
scaffold227942	14760	17260	PITA_23887
C3879303	68	2568	PITA_23888
super3687	324798	327298	PITA_23889
scaffold129293	53790	56290	PITA_23890
scaffold25419	34268	36768	PITA_23891
scaffold83966	2776	5276	PITA_23892
scaffold48551	71352	73852	PITA_23893
C4396489	3877	6377	PITA_23894
scaffold156660	1	627	PITA_23895
scaffold74669	435789	438289	PITA_23896
super2945	491479	493979	PITA_23897
scaffold8854	43216	45716	PITA_23898
super1145	117582	120082	PITA_23899
C5010681	31663	34163	PITA_23900
scaffold31727	37902	40402	PITA_23901
C4558773	1	1936	PITA_23902
C4604057	5089	7589	PITA_23903
C5163277	29885	32385	PITA_23904
C4088349	2221	4721	PITA_23905
C4213253	300	2800	PITA_23906
super422	160	2660	PITA_23907
scaffold104428	17391	19891	PITA_23908
scaffold11351	38410	40910	PITA_23909
scaffold33019	112407	114907	PITA_23910
scaffold148696	27863	30363	PITA_23911
C4859357	19644	22144	PITA_23912
super558	146304	148804	PITA_23913
C4755667	11749	14249	PITA_23914
C3987873	1	501	PITA_23915
scaffold75614	97	2597	PITA_23916
C4831007	16309	18809	PITA_23917
C4683485	10862	13362	PITA_23918
scaffold203269	90232	92732	PITA_23919
scaffold98373	74956	77456	PITA_23920
scaffold92741	68445	70945	PITA_23921
C5061909	57599	60099	PITA_23922
super1160	111727	114227	PITA_23923
scaffold227934	15236	17736	PITA_23924
scaffold104720	227574	230074	PITA_23925
super660	25526	28026	PITA_23926
C4334837	4230	6730	PITA_23927
super3594	433662	436162	PITA_23928
scaffold88181	103035	105535	PITA_23929
scaffold16769	213462	215962	PITA_23930
C5052549	23153	25653	PITA_23931
C4327233	3558	6058	PITA_23932
super2498	548734	551234	PITA_23933
scaffold19575	22462	24962	PITA_23934
scaffold134314	42862	45362	PITA_23935
scaffold1488	23880	26380	PITA_23936
scaffold97387	89325	91825	PITA_23937
C4198939	3212	5712	PITA_23938
super1264	71940	74440	PITA_23939
scaffold61973	77642	80142	PITA_23940
C4799513	4029	6529	PITA_23941
scaffold36550	109342	111842	PITA_23942
scaffold45625	42754	45254	PITA_23943
scaffold85381	1	930	PITA_23944
scaffold168921	76636	79136	PITA_23945
super1040	247533	250033	PITA_23946
super546	269772	272272	PITA_23947
C4251413	307	2807	PITA_23948
scaffold48871	8234	10734	PITA_23949
scaffold227627	12595	15095	PITA_23950
C4779661	25050	27550	PITA_23951
scaffold52521	112359	114859	PITA_23952
scaffold77219	27319	29819	PITA_23953
C4872965	1	2101	PITA_23954
scaffold132305	59358	61858	PITA_23955
scaffold49969	28866	31366	PITA_23956
scaffold224744	69246	71746	PITA_23957
C4281103	7115	9615	PITA_23958
scaffold31102	176022	178522	PITA_23959
super2811	512520	515020	PITA_23960
scaffold179334	20261	22761	PITA_23961
C4587331	3932	6432	PITA_23962
scaffold201163	23891	26391	PITA_23963
scaffold25517	85321	87821	PITA_23964
scaffold222823	11745	14245	PITA_23965
scaffold20340	49412	51912	PITA_23966
scaffold90997	46325	48825	PITA_23967
scaffold223041	80155	82655	PITA_23968
scaffold22059	199302	201802	PITA_23969
scaffold59744	65678	68178	PITA_23970
super669	38228	40728	PITA_23971
scaffold24238	283135	285635	PITA_23972
super2690	44013	46513	PITA_23973
scaffold137232	31652	34152	PITA_23974
scaffold67079	12675	15175	PITA_23975
scaffold67658	28169	30669	PITA_23976
C4771731	2192	4692	PITA_23977
scaffold74505	1	1273	PITA_23978
scaffold89133	326443	328943	PITA_23979
scaffold9790	77366	79866	PITA_23980
C4395537	3259	5759	PITA_23981
scaffold102615	179765	182265	PITA_23982
scaffold218240	45721	48221	PITA_23983
scaffold137860	1	2157	PITA_23984
scaffold47157	12718	15218	PITA_23985
scaffold26855	41436	43936	PITA_23986
C4954211	33626	36126	PITA_23987
C4959131	10562	13062	PITA_23988
scaffold182130	11042	13542	PITA_23989
scaffold4387	62198	64698	PITA_23990
scaffold213019	49233	51733	PITA_23991
scaffold79952	38173	40673	PITA_23992
super2014	265582	268082	PITA_23993
scaffold119654	44776	47276	PITA_23994
scaffold11390	177228	179728	PITA_23995
scaffold79251	153342	155842	PITA_23996
C4360261	5617	8117	PITA_23997
scaffold8854	96391	98891	PITA_23998
scaffold72515	45943	48443	PITA_23999
super3250	423506	426006	PITA_24000
scaffold84066	21065	23565	PITA_24001
scaffold92846	256686	259186	PITA_24002
scaffold53324	12823	15323	PITA_24003
scaffold156155	92467	94967	PITA_24004
scaffold160645	97671	100171	PITA_24005
scaffold51555	212173	214673	PITA_24006
super2471	92486	94986	PITA_24007
scaffold105064	10846	13346	PITA_24008
C4124419	421	2921	PITA_24009
scaffold192826	52834	55334	PITA_24010
super816	157423	159923	PITA_24011
C4705379	19458	21958	PITA_24012
C4150325	1	2437	PITA_24013
scaffold98713	390129	392629	PITA_24014
scaffold166570	60472	62972	PITA_24015
scaffold183909	29455	31955	PITA_24016
scaffold228932	56856	59356	PITA_24017
scaffold131833	15832	18332	PITA_24018
C5107233	53667	56167	PITA_24019
scaffold60926	18156	20656	PITA_24020
C4720441	9653	12153	PITA_24021
scaffold73912	9568	12068	PITA_24022
scaffold216796	26689	29189	PITA_24023
scaffold35250	232963	235463	PITA_24024
scaffold161810	58953	61453	PITA_24025
super2760	24576	27076	PITA_24026
scaffold68937	72692	75192	PITA_24027
scaffold91405	40533	43033	PITA_24028
scaffold118934	29512	32012	PITA_24029
scaffold176289	70858	73358	PITA_24030
scaffold210763	83790	86290	PITA_24031
C4871665	1	1493	PITA_24032
scaffold80780	79449	81949	PITA_24033
scaffold119022	80036	82536	PITA_24034
super4411	39946	42446	PITA_24035
scaffold137415	83947	86447	PITA_24036
scaffold4416	385771	388271	PITA_24037
scaffold222498	44921	47421	PITA_24038
super3312	327057	329557	PITA_24039
scaffold78002	164823	167323	PITA_24040
C4163931	1906	4406	PITA_24041
scaffold229750	170751	173251	PITA_24042
C4678559	2255	4755	PITA_24043
scaffold163150	47259	49759	PITA_24044
C4525371	1882	4382	PITA_24045
scaffold53722	31268	33768	PITA_24046
C5164929	65042	67542	PITA_24047
super4113	392673	395173	PITA_24048
scaffold104070	225277	227777	PITA_24049
scaffold173331	118404	120904	PITA_24050
scaffold229980	207650	210150	PITA_24051
scaffold36172	29769	32269	PITA_24052
scaffold81868	16728	19228	PITA_24053
scaffold227140	2438	4938	PITA_24054
scaffold146845	109591	112091	PITA_24055
scaffold223624	49698	52198	PITA_24056
scaffold79609	87794	90294	PITA_24057
scaffold37678	12018	14518	PITA_24058
C4916381	20438	22938	PITA_24059
scaffold95028	1149	3649	PITA_24060
scaffold58286	62847	65347	PITA_24061
scaffold218727	5130	7630	PITA_24062
C3961255	3664	6164	PITA_24063
C4602643	10168	12668	PITA_24064
C3894013	2549	5049	PITA_24065
scaffold16675	178915	181415	PITA_24066
scaffold230088	47851	50351	PITA_24067
C4113379	1	1181	PITA_24068
super3273	364035	366535	PITA_24069
scaffold39097	7227	9727	PITA_24070
super3482	10764	13264	PITA_24071
scaffold19091	328848	331348	PITA_24072
scaffold227635	63721	66221	PITA_24073
scaffold2162	115886	118386	PITA_24074
scaffold52257	8716	11216	PITA_24075
C4643081	15869	18369	PITA_24076
C4338513	1	548	PITA_24077
scaffold185320	5065	7565	PITA_24078
scaffold105009	99185	101685	PITA_24079
scaffold71781	155064	157564	PITA_24080
super299	3315	5815	PITA_24081
scaffold45460	88522	91022	PITA_24082
scaffold84795	13022	15522	PITA_24083
super542	363367	365867	PITA_24084
scaffold148127	55170	57670	PITA_24085
scaffold207712	3836	6336	PITA_24086
scaffold96499	41626	44126	PITA_24087
super1575	1	1375	PITA_24088
scaffold14341	45047	47547	PITA_24089
scaffold154410	3454	5954	PITA_24090
scaffold3871	44045	46545	PITA_24091
super316	277914	280414	PITA_24092
scaffold13493	120464	122964	PITA_24093
C5117971	21027	23527	PITA_24094
scaffold71085	221234	223734	PITA_24095
scaffold198623	108552	111052	PITA_24096
scaffold215570	25906	28406	PITA_24097
super1017	43762	46262	PITA_24098
scaffold96870	84777	87277	PITA_24099
C4417015	5429	7929	PITA_24100
C4637397	5190	7690	PITA_24101
scaffold75250	200735	203235	PITA_24102
C4646589	16320	18820	PITA_24103
super836	89904	92404	PITA_24104
scaffold149123	57182	59682	PITA_24105
scaffold225121	62515	65015	PITA_24106
scaffold127154	57155	59655	PITA_24107
scaffold57971	4592	7092	PITA_24108
scaffold64014	263456	265956	PITA_24109
super1492	109539	112039	PITA_24110
scaffold204550	11529	14029	PITA_24111
super390	59742	62242	PITA_24112
scaffold68981	108060	110560	PITA_24113
super4133	1	501	PITA_24114
scaffold23279	37868	40368	PITA_24115
super2238	82489	84989	PITA_24116
scaffold135407	27764	30264	PITA_24117
scaffold213311	34672	37172	PITA_24118
scaffold85960	254415	256915	PITA_24119
scaffold24183	21688	24188	PITA_24120
scaffold190175	86497	88997	PITA_24121
C4558347	7379	9879	PITA_24122
scaffold171039	44339	46839	PITA_24123
scaffold216765	70044	72544	PITA_24124
scaffold145127	9516	12016	PITA_24125
scaffold72616	42608	45108	PITA_24126
scaffold188372	180159	182659	PITA_24127
scaffold16769	234302	236802	PITA_24128
C4675249	5156	7656	PITA_24129
C4096897	4810	7310	PITA_24130
scaffold150047	100676	103176	PITA_24131
super3950	97688	100188	PITA_24132
scaffold7103	178718	181218	PITA_24133
scaffold58839	205298	207798	PITA_24134
super1579	292319	294819	PITA_24135
scaffold121093	167385	169885	PITA_24136
C4380551	355	2855	PITA_24137
scaffold45165	105572	108072	PITA_24138
scaffold5439	355370	357870	PITA_24139
scaffold124790	31093	33593	PITA_24140
scaffold72376	51319	53819	PITA_24141
scaffold230313	98155	100655	PITA_24142
C5125651	8179	10679	PITA_24143
scaffold100495	45965	48465	PITA_24144
scaffold61556	66678	69178	PITA_24145
scaffold76557	16342	18842	PITA_24146
C4171683	1275	3775	PITA_24147
scaffold201248	32203	34703	PITA_24148
scaffold56990	86136	88636	PITA_24149
scaffold206904	26234	28734	PITA_24150
super3222	26826	29326	PITA_24151
scaffold155505	98342	100842	PITA_24152
super4016	21228	23728	PITA_24153
scaffold109795	4917	7417	PITA_24154
scaffold210050	34786	37286	PITA_24155
scaffold133377	2038	4538	PITA_24156
C5094523	29618	32118	PITA_24157
C4818441	5831	8331	PITA_24158
scaffold162251	163984	166484	PITA_24159
super2918	539917	542417	PITA_24160
scaffold36703	66358	68858	PITA_24161
scaffold92857	60580	63080	PITA_24162
C4937951	10481	12981	PITA_24163
C4965493	41271	43771	PITA_24164
scaffold12063	6121	8621	PITA_24165
scaffold80267	53815	56315	PITA_24166
C4573819	11131	13631	PITA_24167
scaffold103833	12327	14827	PITA_24168
C4695393	695	3195	PITA_24169
scaffold208176	5634	8134	PITA_24170
super733	20051	22551	PITA_24171
super2089	211132	213632	PITA_24172
scaffold15290	64380	66880	PITA_24173
super1080	56142	58642	PITA_24174
scaffold189004	17254	19754	PITA_24175
scaffold195929	28443	30943	PITA_24176
scaffold230410	114640	117140	PITA_24177
scaffold20406	42426	44926	PITA_24178
super1970	5500	8000	PITA_24179
super2978	35881	38381	PITA_24180
scaffold25786	185718	188218	PITA_24181
super3376	20246	22746	PITA_24182
super612	1	773	PITA_24183
super677	41632	44132	PITA_24184
scaffold126629	8570	11070	PITA_24185
scaffold56170	29811	32311	PITA_24186
scaffold41929	106574	109074	PITA_24187
scaffold229189	34843	37343	PITA_24188
C5024447	49061	51561	PITA_24189
scaffold9473	34010	36510	PITA_24190
scaffold4994	145087	147587	PITA_24191
C4888027	33018	35518	PITA_24192
scaffold15401	97021	99521	PITA_24193
scaffold12521	102610	105110	PITA_24194
scaffold191386	27657	30157	PITA_24195
scaffold217731	3048	5548	PITA_24196
super2611	473780	476280	PITA_24197
C5022199	50440	52940	PITA_24198
scaffold205939	31064	33564	PITA_24199
scaffold68673	118143	120643	PITA_24200
C4421101	559	3059	PITA_24201
scaffold19503	138727	141227	PITA_24202
scaffold53876	53120	55620	PITA_24203
scaffold13280	9312	11812	PITA_24204
scaffold37378	22211	24711	PITA_24205
C3906601	1	676	PITA_24206
scaffold61072	25820	28320	PITA_24207
scaffold20965	252811	255311	PITA_24208
scaffold178778	107106	109606	PITA_24209
scaffold23002	45650	48150	PITA_24210
super3026	28232	30732	PITA_24211
C4030145	951	3451	PITA_24212
scaffold25226	199850	202350	PITA_24213
scaffold224258	3891	6391	PITA_24214
scaffold92619	122183	124683	PITA_24215
scaffold114937	82124	84624	PITA_24216
super3984	71232	73732	PITA_24217
scaffold202072	47060	49560	PITA_24218
C5072865	18587	21087	PITA_24219
super3347	26786	29286	PITA_24220
super3327	342400	344900	PITA_24221
scaffold152756	57235	59735	PITA_24222
super2924	123905	126405	PITA_24223
scaffold62202	79056	81556	PITA_24224
C4370605	478	2978	PITA_24225
scaffold62539	57305	59805	PITA_24226
scaffold1344	19650	22150	PITA_24227
scaffold25741	235976	238476	PITA_24228
scaffold200346	112327	114827	PITA_24229
scaffold206262	130080	132580	PITA_24230
scaffold227684	1309	3809	PITA_24231
scaffold37281	273791	276291	PITA_24232
scaffold84459	62103	64603	PITA_24233
scaffold81716	10807	13307	PITA_24234
scaffold217441	1	1950	PITA_24235
C4179471	6410	8910	PITA_24236
super1798	820532	823032	PITA_24237
C3856515	1	2342	PITA_24238
scaffold132280	15337	17837	PITA_24239
scaffold136363	24007	26507	PITA_24240
super2848	118160	120660	PITA_24241
C5043813	30232	32732	PITA_24242
scaffold154458	116261	118761	PITA_24243
scaffold59366	201929	204429	PITA_24244
C5138913	10803	13303	PITA_24245
scaffold101038	4743	7243	PITA_24246
scaffold115999	107870	110370	PITA_24247
C4164835	1770	4270	PITA_24248
scaffold208800	26468	28968	PITA_24249
scaffold217370	16020	18520	PITA_24250
C3920141	1	816	PITA_24251
scaffold153635	39476	41976	PITA_24252
super2741	780187	782687	PITA_24253
super3461	39779	42279	PITA_24254
scaffold142969	3322	5822	PITA_24255
C4696387	12924	15424	PITA_24256
scaffold185508	42010	44510	PITA_24257
scaffold216116	93626	96126	PITA_24258
scaffold34599	199444	201944	PITA_24259
C4501947	1	1849	PITA_24260
scaffold26539	110451	112951	PITA_24261
scaffold172939	20809	23309	PITA_24262
C3894813	2847	5347	PITA_24263
C4761289	18067	20567	PITA_24264
C5137185	8558	11058	PITA_24265
scaffold139275	112595	115095	PITA_24266
C3820983	1	1965	PITA_24267
super1759	260156	262656	PITA_24268
super3447	11156	13656	PITA_24269
C4968307	5155	7655	PITA_24270
scaffold136163	18698	21198	PITA_24271
scaffold206931	1	1229	PITA_24272
super2868	128658	131158	PITA_24273
C4147503	1144	3644	PITA_24274
C4384637	5967	8467	PITA_24275
scaffold190090	86279	88779	PITA_24276
super2414	578773	581273	PITA_24277
scaffold26589	309515	312015	PITA_24278
scaffold55327	46280	48780	PITA_24279
scaffold56710	200815	203315	PITA_24280
scaffold54652	21016	23516	PITA_24281
super242	664022	666522	PITA_24282
C3920247	352	2852	PITA_24283
C5141475	19190	21690	PITA_24284
scaffold127978	22984	25484	PITA_24285
scaffold102328	15216	17716	PITA_24286
C5051193	16858	19358	PITA_24287
scaffold61856	21851	24351	PITA_24288
scaffold84055	35003	37503	PITA_24289
scaffold9495	24929	27429	PITA_24290
scaffold212712	38566	41066	PITA_24291
C4878117	14424	16924	PITA_24292
scaffold136275	11387	13887	PITA_24293
C5003421	10040	12540	PITA_24294
scaffold20264	171475	173975	PITA_24295
scaffold208144	73513	76013	PITA_24296
scaffold52464	10531	13031	PITA_24297
scaffold75231	30737	33237	PITA_24298
scaffold226435	37888	40388	PITA_24299
super4408	355140	357640	PITA_24300
scaffold223251	19504	22004	PITA_24301
C4936919	35413	37913	PITA_24302
scaffold92424	217622	220122	PITA_24303
scaffold187006	38637	41137	PITA_24304
scaffold214902	82499	84999	PITA_24305
scaffold132227	7006	9506	PITA_24306
C5141101	64445	66945	PITA_24307
scaffold55991	24231	26731	PITA_24308
scaffold83390	35985	38485	PITA_24309
C4825225	12573	15073	PITA_24310
C4251413	6085	8585	PITA_24311
scaffold38213	153624	156124	PITA_24312
scaffold28672	176189	178689	PITA_24313
scaffold3323	3815	6315	PITA_24314
scaffold119358	18831	21331	PITA_24315
C4876131	28267	30767	PITA_24316
C4812363	16337	18837	PITA_24317
scaffold58052	146481	148981	PITA_24318
scaffold79385	15095	17595	PITA_24319
scaffold177505	329869	332369	PITA_24320
C3822375	2242	4742	PITA_24321
scaffold92848	45244	47744	PITA_24322
C5023119	36605	39105	PITA_24323
C3835367	2398	4898	PITA_24324
super2575	92933	95433	PITA_24325
scaffold78096	28368	30868	PITA_24326
C5125763	21844	24344	PITA_24327
scaffold161084	87063	89563	PITA_24328
C5129413	1	536	PITA_24329
super3652	27796	30296	PITA_24330
super3600	419164	421664	PITA_24331
scaffold172399	64124	66624	PITA_24332
C4448403	10103	12603	PITA_24333
scaffold11934	123698	126198	PITA_24334
scaffold104052	243474	245974	PITA_24335
C4747395	3190	5690	PITA_24336
super441	57086	59586	PITA_24337
scaffold41414	245823	248323	PITA_24338
scaffold213179	30728	33228	PITA_24339
scaffold57650	603	3103	PITA_24340
C4365237	1	643	PITA_24341
scaffold55802	135561	138061	PITA_24342
super209	60661	63161	PITA_24343
C4347341	6528	9028	PITA_24344
scaffold208495	54448	56948	PITA_24345
super1844	303169	305669	PITA_24346
scaffold128786	200888	203388	PITA_24347
scaffold22101	114763	117263	PITA_24348
super1834	225948	228448	PITA_24349
scaffold98922	76533	79033	PITA_24350
C3990029	1798	4298	PITA_24351
scaffold119305	135009	137509	PITA_24352
scaffold7859	79295	81795	PITA_24353
super2914	114085	116585	PITA_24354
scaffold32571	59717	62217	PITA_24355
C4427051	4965	7465	PITA_24356
scaffold194909	3318	5818	PITA_24357
C4787879	17293	19793	PITA_24358
scaffold146395	35861	38361	PITA_24359
scaffold122455	80971	83471	PITA_24360
scaffold227015	1891	4391	PITA_24361
scaffold88498	19444	21944	PITA_24362
scaffold84375	126988	129488	PITA_24363
scaffold21798	558446	560946	PITA_24364
scaffold182417	34802	37302	PITA_24365
scaffold37723	242038	244538	PITA_24366
scaffold23213	82610	85110	PITA_24367
scaffold54367	49703	52203	PITA_24368
scaffold172287	89925	92425	PITA_24369
scaffold57655	55089	57589	PITA_24370
scaffold171992	68198	70698	PITA_24371
super3207	409045	411545	PITA_24372
super4538	167087	169587	PITA_24373
C4266311	7565	10065	PITA_24374
super339	227338	229838	PITA_24375
C4318227	5410	7910	PITA_24376
scaffold50763	250410	252910	PITA_24377
C5121679	2058	4558	PITA_24378
scaffold33503	137965	140465	PITA_24379
scaffold208118	9357	11857	PITA_24380
C4399897	1	501	PITA_24381
scaffold137022	142820	145320	PITA_24382
scaffold194611	108125	110625	PITA_24383
scaffold23891	7415	9915	PITA_24384
scaffold41335	206676	209176	PITA_24385
scaffold119915	1	501	PITA_24386
super36	37062	39562	PITA_24387
super3818	105143	107643	PITA_24388
C4873685	6963	9463	PITA_24389
scaffold162166	75329	77829	PITA_24390
C4707891	15738	18238	PITA_24391
scaffold12480	101109	103609	PITA_24392
scaffold176219	39311	41811	PITA_24393
scaffold118127	77179	79679	PITA_24394
scaffold160868	127069	129569	PITA_24395
scaffold207355	1	966	PITA_24396
super266	459859	462359	PITA_24397
scaffold210157	4485	6985	PITA_24398
scaffold13236	216497	218997	PITA_24399
C4232723	1	1097	PITA_24400
scaffold46200	99891	102391	PITA_24401
C4735895	1001	3501	PITA_24402
C4436383	10066	12566	PITA_24403
scaffold38357	22077	24577	PITA_24404
C4505185	1	2153	PITA_24405
scaffold31052	41886	44386	PITA_24406
scaffold92851	7211	9711	PITA_24407
scaffold37940	28443	30943	PITA_24408
scaffold51902	20592	23092	PITA_24409
C4888493	32421	34921	PITA_24410
scaffold139177	40118	42618	PITA_24411
scaffold170003	6602	9102	PITA_24412
super2565	121406	123906	PITA_24413
C4782717	13719	16219	PITA_24414
scaffold30422	153843	156343	PITA_24415
scaffold4821	202967	205467	PITA_24416
C4892947	32872	35372	PITA_24417
scaffold220661	59259	61759	PITA_24418
super2853	72964	75464	PITA_24419
scaffold54497	87998	90498	PITA_24420
scaffold41815	94026	96526	PITA_24421
scaffold168608	80333	82833	PITA_24422
scaffold146510	22534	25034	PITA_24423
scaffold80630	125643	128143	PITA_24424
C4672665	17718	20218	PITA_24425
scaffold117664	115649	118149	PITA_24426
C3801899	1	1876	PITA_24427
scaffold34970	194471	196971	PITA_24428
C3831825	905	3405	PITA_24429
scaffold21121	33843	36343	PITA_24430
scaffold80253	67894	70394	PITA_24431
scaffold61486	56264	58764	PITA_24432
scaffold214788	17464	19964	PITA_24433
scaffold107870	76134	78634	PITA_24434
scaffold185493	19396	21896	PITA_24435
C5141577	823	3323	PITA_24436
C5146877	99191	101691	PITA_24437
super2265	66370	68870	PITA_24438
scaffold211430	48271	50771	PITA_24439
scaffold182858	26638	29138	PITA_24440
C4698269	1	2397	PITA_24441
C4412023	1	1532	PITA_24442
super884	435084	437584	PITA_24443
scaffold45777	15997	18497	PITA_24444
scaffold220423	83899	86399	PITA_24445
scaffold193163	107269	109769	PITA_24446
scaffold98547	139500	142000	PITA_24447
scaffold48912	66127	68627	PITA_24448
scaffold109885	119350	121850	PITA_24449
scaffold38909	38271	40771	PITA_24450
C4115473	4260	6760	PITA_24451
C4129567	1	2171	PITA_24452
scaffold65659	15243	17743	PITA_24453
scaffold186675	15732	18232	PITA_24454
scaffold88934	102411	104911	PITA_24455
scaffold134263	12792	15292	PITA_24456
scaffold114341	180581	183081	PITA_24457
scaffold33741	56024	58524	PITA_24458
super2940	272659	275159	PITA_24459
C4902427	12397	14897	PITA_24460
scaffold14561	100342	102842	PITA_24461
C5021457	17553	20053	PITA_24462
C4363897	8512	11012	PITA_24463
scaffold154062	72902	75402	PITA_24464
scaffold37729	209465	211965	PITA_24465
scaffold214376	45900	48400	PITA_24466
scaffold217628	1	922	PITA_24467
C5103395	13322	15822	PITA_24468
scaffold154543	38695	41195	PITA_24469
scaffold226287	6706	9206	PITA_24470
C4670011	1690	4190	PITA_24471
C4240069	5544	8044	PITA_24472
C4699939	3972	6472	PITA_24473
super1016	333460	335960	PITA_24474
scaffold116512	45465	47965	PITA_24475
scaffold105112	18981	21481	PITA_24476
scaffold133981	29961	32461	PITA_24477
super4111	33248	35748	PITA_24478
scaffold77659	225	2725	PITA_24479
C4936951	2846	5346	PITA_24480
scaffold98802	95885	98385	PITA_24481
scaffold72127	57535	60035	PITA_24482
super3350	43110	45610	PITA_24483
scaffold36442	252614	255114	PITA_24484
scaffold97931	1	573	PITA_24485
scaffold111154	37089	39589	PITA_24486
scaffold99694	31386	33886	PITA_24487
scaffold10189	273092	275592	PITA_24488
super4417	221904	224404	PITA_24489
scaffold63718	63014	65514	PITA_24490
C4724449	17615	20115	PITA_24491
super1990	115171	117671	PITA_24492
C4107235	1	856	PITA_24493
C4567327	12514	15014	PITA_24494
scaffold109367	158915	161415	PITA_24495
scaffold125045	37359	39859	PITA_24496
C4258237	25	2525	PITA_24497
scaffold3168	55213	57713	PITA_24498
scaffold216048	53926	56426	PITA_24499
scaffold153091	79470	81970	PITA_24500
scaffold46763	66976	69476	PITA_24501
scaffold37208	150693	153193	PITA_24502
super152	14945	17445	PITA_24503
C4641543	1	2281	PITA_24504
scaffold139802	22902	25402	PITA_24505
super1665	224326	226826	PITA_24506
C4608339	14940	17440	PITA_24507
scaffold31721	34016	36516	PITA_24508
scaffold222611	47684	50184	PITA_24509
super3346	132225	134725	PITA_24510
scaffold13624	42493	44993	PITA_24511
scaffold167653	79923	82423	PITA_24512
scaffold79416	54773	57273	PITA_24513
scaffold152387	189091	191591	PITA_24514
C4717905	9685	12185	PITA_24515
C4853747	21342	23842	PITA_24516
scaffold204850	115531	118031	PITA_24517
scaffold116574	67990	70490	PITA_24518
C4296161	1	1547	PITA_24519
scaffold224956	51299	53799	PITA_24520
C4955031	25941	28441	PITA_24521
scaffold91503	158089	160589	PITA_24522
C4933573	26843	29343	PITA_24523
scaffold32454	131012	133512	PITA_24524
scaffold83498	63500	66000	PITA_24525
super2741	825668	828168	PITA_24526
scaffold110235	83369	85869	PITA_24527
C4412313	1	1412	PITA_24528
super315	141809	144309	PITA_24529
scaffold59342	73684	76184	PITA_24530
scaffold12355	524022	526522	PITA_24531
C3935949	2599	5099	PITA_24532
C5161813	59776	62276	PITA_24533
scaffold81959	196114	198614	PITA_24534
scaffold205757	96747	99247	PITA_24535
scaffold49539	200063	202563	PITA_24536
scaffold721	19232	21732	PITA_24537
scaffold142659	16122	18622	PITA_24538
super2657	16604	19104	PITA_24539
scaffold18540	93168	95668	PITA_24540
scaffold57375	99932	102432	PITA_24541
super4417	38891	41391	PITA_24542
super2415	106511	109011	PITA_24543
C4867015	9630	12130	PITA_24544
scaffold85725	184515	187015	PITA_24545
scaffold104969	229825	232325	PITA_24546
scaffold161050	15903	18403	PITA_24547
scaffold12707	67912	70412	PITA_24548
scaffold144561	78139	80639	PITA_24549
C4549903	6101	8601	PITA_24550
scaffold56628	63763	66263	PITA_24551
scaffold15425	41352	43852	PITA_24552
scaffold69358	271753	274253	PITA_24553
scaffold200020	13225	15725	PITA_24554
scaffold220337	82820	85320	PITA_24555
C5173549	136345	138845	PITA_24556
scaffold198489	43553	46053	PITA_24557
super1034	237229	239729	PITA_24558
super4211	158244	160744	PITA_24559
C4403491	1	1523	PITA_24560
scaffold221732	31439	33939	PITA_24561
scaffold34599	15080	17580	PITA_24562
C4636701	8718	11218	PITA_24563
scaffold129939	16480	18980	PITA_24564
super2505	548550	551050	PITA_24565
C5087877	16723	19223	PITA_24566
super1288	240345	242845	PITA_24567
C4920011	11454	13954	PITA_24568
scaffold73583	9474	11974	PITA_24569
C5140855	714	3214	PITA_24570
scaffold109155	30371	32871	PITA_24571
scaffold78272	280091	282591	PITA_24572
C4545615	755	3255	PITA_24573
scaffold176655	50328	52828	PITA_24574
super4452	69705	72205	PITA_24575
scaffold186257	24335	26835	PITA_24576
scaffold42778	120447	122947	PITA_24577
scaffold114685	147558	150058	PITA_24578
scaffold225482	20145	22645	PITA_24579
super1387	132782	135282	PITA_24580
super3869	216130	218630	PITA_24581
super4487	170283	172783	PITA_24582
super1295	198168	200668	PITA_24583
scaffold120815	238157	240657	PITA_24584
scaffold41760	42749	45249	PITA_24585
super340	194968	197468	PITA_24586
scaffold147994	84965	87465	PITA_24587
scaffold94310	42589	45089	PITA_24588
scaffold12313	210277	212777	PITA_24589
scaffold228336	96406	98906	PITA_24590
C4396109	5217	7717	PITA_24591
C3998561	1	719	PITA_24592
super3686	45776	48276	PITA_24593
super2271	114250	116750	PITA_24594
scaffold13348	98852	101352	PITA_24595
scaffold25016	46606	49106	PITA_24596
super3272	165780	168280	PITA_24597
super134	154441	156941	PITA_24598
super2784	273242	275742	PITA_24599
scaffold197758	77381	79881	PITA_24600
C4891359	15470	17970	PITA_24601
scaffold166404	82601	85101	PITA_24602
scaffold84418	2139	4639	PITA_24603
super709	203131	205631	PITA_24604
scaffold199533	54536	57036	PITA_24605
super1423	289240	291740	PITA_24606
C4461523	1	1123	PITA_24607
scaffold140059	6152	8652	PITA_24608
C4127451	5210	7710	PITA_24609
super3782	82725	85225	PITA_24610
scaffold52860	67259	69759	PITA_24611
scaffold178225	21771	24271	PITA_24612
scaffold119020	37955	40455	PITA_24613
super200	1	1124	PITA_24614
scaffold17051	557539	560039	PITA_24615
scaffold74745	27026	29526	PITA_24616
scaffold155	101490	103990	PITA_24617
C4563925	1	614	PITA_24618
scaffold219447	71411	73911	PITA_24619
C4783219	11197	13697	PITA_24620
scaffold28421	127207	129707	PITA_24621
C4360115	1	762	PITA_24622
scaffold4795	215514	218014	PITA_24623
super2148	1	1312	PITA_24624
scaffold10026	15734	18234	PITA_24625
C4556771	3047	5547	PITA_24626
scaffold189879	2518	5018	PITA_24627
C3824389	1329	3829	PITA_24628
super1467	6722	9222	PITA_24629
scaffold5543	239614	242114	PITA_24630
scaffold117150	176023	178523	PITA_24631
scaffold40000	235970	238470	PITA_24632
super2526	473094	475594	PITA_24633
super1955	19116	21616	PITA_24634
scaffold46438	20184	22684	PITA_24635
scaffold105556	21057	23557	PITA_24636
C4001767	1329	3829	PITA_24637
scaffold44592	50740	53240	PITA_24638
C4565519	1267	3767	PITA_24639
scaffold8794	164647	167147	PITA_24640
scaffold123869	68557	71057	PITA_24641
scaffold169705	126076	128576	PITA_24642
scaffold101762	47529	50029	PITA_24643
scaffold76187	64136	66636	PITA_24644
scaffold119021	128101	130601	PITA_24645
scaffold50173	357526	360026	PITA_24646
C4717003	6327	8827	PITA_24647
scaffold204638	3161	5661	PITA_24648
C5063597	38758	41258	PITA_24649
scaffold151761	32809	35309	PITA_24650
scaffold113079	14550	17050	PITA_24651
scaffold27034	1	1123	PITA_24652
scaffold7349	15899	18399	PITA_24653
scaffold174267	4428	6928	PITA_24654
C4427051	6560	9060	PITA_24655
scaffold23778	83406	85906	PITA_24656
scaffold190377	86557	89057	PITA_24657
super2537	77949	80449	PITA_24658
C5067697	41857	44357	PITA_24659
scaffold6677	128386	130886	PITA_24660
scaffold2800	69387	71887	PITA_24661
scaffold205610	11884	14384	PITA_24662
scaffold40168	25729	28229	PITA_24663
scaffold205743	8168	10668	PITA_24664
scaffold134567	26411	28911	PITA_24665
C3779569	1	1994	PITA_24666
scaffold175369	1	2147	PITA_24667
scaffold64557	190588	193088	PITA_24668
scaffold139487	53344	55844	PITA_24669
scaffold127714	234364	236864	PITA_24670
super3738	54902	57402	PITA_24671
scaffold147536	182802	185302	PITA_24672
scaffold214714	6335	8835	PITA_24673
scaffold100595	45726	48226	PITA_24674
scaffold215665	68902	71402	PITA_24675
scaffold170118	42317	44817	PITA_24676
scaffold2774	11798	14298	PITA_24677
scaffold129790	18819	21319	PITA_24678
C4426137	1	2079	PITA_24679
super2483	385888	388388	PITA_24680
scaffold132794	109420	111920	PITA_24681
scaffold186459	11063	13563	PITA_24682
super1205	816637	819137	PITA_24683
scaffold199581	24984	27484	PITA_24684
scaffold149035	88372	90872	PITA_24685
super2417	168073	170573	PITA_24686
scaffold100331	76581	79081	PITA_24687
scaffold78870	110713	113213	PITA_24688
scaffold53256	75522	78022	PITA_24689
scaffold140850	172328	174828	PITA_24690
super4458	185689	188189	PITA_24691
super2019	71681	74181	PITA_24692
scaffold79708	178279	180779	PITA_24693
scaffold86130	97794	100294	PITA_24694
scaffold203854	73388	75888	PITA_24695
super2274	147694	150194	PITA_24696
C4761671	1	924	PITA_24697
scaffold64276	10274	12774	PITA_24698
super4492	16873	19373	PITA_24699
super4100	62348	64848	PITA_24700
C4126261	4574	7074	PITA_24701
scaffold12938	180448	182948	PITA_24702
scaffold12862	120824	123324	PITA_24703
super3687	3684	6184	PITA_24704
scaffold135694	125186	127686	PITA_24705
scaffold86274	27396	29896	PITA_24706
scaffold8632	1	520	PITA_24707
scaffold191038	230480	232980	PITA_24708
scaffold132902	3792	6292	PITA_24709
scaffold102526	34926	37426	PITA_24710
scaffold182155	15146	17646	PITA_24711
super314	45655	48155	PITA_24712
C4614753	1423	3923	PITA_24713
scaffold139139	83142	85642	PITA_24714
scaffold139213	348009	350509	PITA_24715
C5133075	69569	72069	PITA_24716
scaffold83416	92022	94522	PITA_24717
C4406643	1	636	PITA_24718
scaffold13815	15449	17949	PITA_24719
C4103269	1	1143	PITA_24720
scaffold37076	56583	59083	PITA_24721
scaffold192486	30554	33054	PITA_24722
scaffold195252	28334	30834	PITA_24723
scaffold54217	86966	89466	PITA_24724
scaffold110538	13129	15629	PITA_24725
scaffold12573	117896	120396	PITA_24726
super938	239614	242114	PITA_24727
scaffold166241	15614	18114	PITA_24728
C4674963	513	3013	PITA_24729
scaffold42674	71642	74142	PITA_24730
scaffold135225	120315	122815	PITA_24731
super1907	142381	144881	PITA_24732
scaffold215770	8305	10805	PITA_24733
scaffold144230	17180	19680	PITA_24734
scaffold186722	38713	41213	PITA_24735
scaffold29581	112168	114668	PITA_24736
scaffold221628	22787	25287	PITA_24737
super1749	29542	32042	PITA_24738
scaffold23148	307	2807	PITA_24739
scaffold1564	44337	46837	PITA_24740
scaffold25897	2131	4631	PITA_24741
scaffold44307	4756	7256	PITA_24742
scaffold130573	92140	94640	PITA_24743
scaffold193188	19325	21825	PITA_24744
C4835187	19374	21874	PITA_24745
scaffold146297	251498	253998	PITA_24746
scaffold173629	16586	19086	PITA_24747
scaffold221692	124580	127080	PITA_24748
super112	125619	128119	PITA_24749
scaffold201389	67762	70262	PITA_24750
super3846	161479	163979	PITA_24751
scaffold151220	33598	36098	PITA_24752
scaffold170261	132635	135135	PITA_24753
super1204	34391	36891	PITA_24754
scaffold95512	6650	9150	PITA_24755
C4795813	1	667	PITA_24756
C5142499	61591	64091	PITA_24757
super1829	10401	12901	PITA_24758
C4762601	20390	22890	PITA_24759
scaffold88257	66724	69224	PITA_24760
scaffold190678	6258	8758	PITA_24761
scaffold141314	12234	14734	PITA_24762
scaffold11991	35048	37548	PITA_24763
C4320493	4267	6767	PITA_24764
scaffold98309	90781	93281	PITA_24765
C4866183	26314	28814	PITA_24766
scaffold101382	15942	18442	PITA_24767
C5074147	22172	24672	PITA_24768
scaffold33656	41172	43672	PITA_24769
super2422	184893	187393	PITA_24770
scaffold215285	8963	11463	PITA_24771
scaffold40780	360608	363108	PITA_24772
C4116565	4888	7388	PITA_24773
scaffold158379	62048	64548	PITA_24774
scaffold125045	69382	71882	PITA_24775
C4372219	1	561	PITA_24776
scaffold183563	783	3283	PITA_24777
scaffold76868	142102	144602	PITA_24778
super2356	37534	40034	PITA_24779
C5037073	32753	35253	PITA_24780
scaffold1212	92017	94517	PITA_24781
scaffold154586	25746	28246	PITA_24782
super4012	67851	70351	PITA_24783
C5046441	8162	10662	PITA_24784
scaffold218213	5820	8320	PITA_24785
scaffold132135	125168	127668	PITA_24786
super2376	568692	571192	PITA_24787
C4573721	988	3488	PITA_24788
scaffold105576	121	2621	PITA_24789
scaffold113734	344335	346835	PITA_24790
C4925931	36301	38801	PITA_24791
C5172459	169276	171776	PITA_24792
super1535	572044	574544	PITA_24793
scaffold103145	24539	27039	PITA_24794
super3023	105731	108231	PITA_24795
scaffold82101	166579	169079	PITA_24796
scaffold67070	273529	276029	PITA_24797
scaffold37651	26775	29275	PITA_24798
C4968373	8065	10565	PITA_24799
scaffold224158	78205	80705	PITA_24800
scaffold63020	25572	28072	PITA_24801
scaffold209515	20090	22590	PITA_24802
scaffold107819	95730	98230	PITA_24803
scaffold134699	128570	131070	PITA_24804
C4282343	2739	5239	PITA_24805
super1367	10268	12768	PITA_24806
scaffold17136	26725	29225	PITA_24807
C4058187	1	694	PITA_24808
scaffold122825	193483	195983	PITA_24809
scaffold23633	104364	106864	PITA_24810
C4861285	4428	6928	PITA_24811
C5176335	77410	79910	PITA_24812
scaffold114212	303149	305649	PITA_24813
scaffold28656	90479	92979	PITA_24814
C5142727	61037	63537	PITA_24815
super4320	24491	26991	PITA_24816
scaffold123050	19582	22082	PITA_24817
scaffold222001	67566	70066	PITA_24818
scaffold86829	29774	32274	PITA_24819
scaffold104458	5206	7706	PITA_24820
scaffold5473	33743	36243	PITA_24821
scaffold42968	98868	101368	PITA_24822
super483	1	2338	PITA_24823
C4864763	13197	15697	PITA_24824
super1054	118911	121411	PITA_24825
scaffold224379	6025	8525	PITA_24826
scaffold33269	410702	413202	PITA_24827
scaffold105005	30948	33448	PITA_24828
scaffold221360	1	1702	PITA_24829
C4288075	1	2487	PITA_24830
scaffold197282	69757	72257	PITA_24831
scaffold11163	185349	187849	PITA_24832
scaffold132059	93132	95632	PITA_24833
scaffold105823	29164	31664	PITA_24834
scaffold209030	55092	57592	PITA_24835
super3440	198203	200703	PITA_24836
super3550	72441	74941	PITA_24837
scaffold5762	147811	150311	PITA_24838
scaffold120807	48284	50784	PITA_24839
C4132501	1130	3630	PITA_24840
C4929183	13483	15983	PITA_24841
scaffold209937	6160	8660	PITA_24842
scaffold59017	54566	57066	PITA_24843
scaffold158003	38987	41487	PITA_24844
super3415	160640	163140	PITA_24845
C5080101	18180	20680	PITA_24846
scaffold150314	24269	26769	PITA_24847
scaffold43447	14119	16619	PITA_24848
scaffold168620	92480	94980	PITA_24849
super2212	22084	24584	PITA_24850
scaffold8918	74595	77095	PITA_24851
C4184799	1	894	PITA_24852
C3916529	1645	4145	PITA_24853
scaffold1438	60458	62958	PITA_24854
super400	325698	328198	PITA_24855
C5045301	48113	50613	PITA_24856
C4347457	5744	8244	PITA_24857
scaffold107194	43264	45764	PITA_24858
scaffold83046	75407	77907	PITA_24859
scaffold136495	137286	139786	PITA_24860
scaffold199485	42639	45139	PITA_24861
scaffold97751	295686	298186	PITA_24862
scaffold10836	133037	135537	PITA_24863
scaffold11515	76867	79367	PITA_24864
scaffold178225	257483	259983	PITA_24865
super564	13205	15705	PITA_24866
scaffold182639	1713	4213	PITA_24867
scaffold13395	131989	134489	PITA_24868
super3237	189181	191681	PITA_24869
scaffold35117	79272	81772	PITA_24870
scaffold104922	1	2402	PITA_24871
C4413319	8578	11078	PITA_24872
scaffold37052	256782	259282	PITA_24873
scaffold165164	1	732	PITA_24874
C4810125	3116	5616	PITA_24875
scaffold133587	53980	56480	PITA_24876
super1612	265000	267500	PITA_24877
scaffold223304	28158	30658	PITA_24878
scaffold91467	42581	45081	PITA_24879
scaffold80603	66934	69434	PITA_24880
scaffold222869	57834	60334	PITA_24881
scaffold165547	7101	9601	PITA_24882
scaffold71240	77128	79628	PITA_24883
super108	205920	208420	PITA_24884
scaffold104470	250053	252553	PITA_24885
scaffold78862	85	2585	PITA_24886
scaffold80705	4372	6872	PITA_24887
scaffold87695	13362	15862	PITA_24888
C4270031	4008	6508	PITA_24889
scaffold37471	200633	203133	PITA_24890
scaffold44911	11458	13958	PITA_24891
C3853883	1	697	PITA_24892
scaffold202467	26510	29010	PITA_24893
scaffold10717	141845	144345	PITA_24894
scaffold56099	49607	52107	PITA_24895
C4086139	454	2954	PITA_24896
C4622381	2956	5456	PITA_24897
scaffold36897	41938	44438	PITA_24898
scaffold109549	125052	127552	PITA_24899
C4767039	22243	24743	PITA_24900
scaffold197308	6227	8727	PITA_24901
scaffold199771	78581	81081	PITA_24902
scaffold86888	123237	125737	PITA_24903
scaffold227687	8463	10963	PITA_24904
scaffold25468	83984	86484	PITA_24905
scaffold81456	47394	49894	PITA_24906
C4923657	36541	39041	PITA_24907
super590	128259	130759	PITA_24908
scaffold180612	52027	54527	PITA_24909
scaffold193816	21933	24433	PITA_24910
scaffold208414	53731	56231	PITA_24911
scaffold207945	2259	4759	PITA_24912
super59	31239	33739	PITA_24913
scaffold118223	1	605	PITA_24914
scaffold105220	77264	79764	PITA_24915
super2622	5211	7711	PITA_24916
C4547325	7397	9897	PITA_24917
super27	798755	801255	PITA_24918
super419	416515	419015	PITA_24919
scaffold164018	185777	188277	PITA_24920
scaffold147135	2518	5018	PITA_24921
scaffold22682	30738	33238	PITA_24922
super3204	8516	11016	PITA_24923
scaffold175090	17784	20284	PITA_24924
scaffold165499	137561	140061	PITA_24925
scaffold214673	158301	160801	PITA_24926
scaffold36351	61961	64461	PITA_24927
scaffold178631	38633	41133	PITA_24928
super2522	304706	307206	PITA_24929
scaffold75365	150956	153456	PITA_24930
super2212	22084	24584	PITA_24931
scaffold218498	78680	81180	PITA_24932
scaffold43223	145161	147661	PITA_24933
C4629957	5500	8000	PITA_24934
C4782945	8938	11438	PITA_24935
scaffold102064	83355	85855	PITA_24936
super1394	23945	26445	PITA_24937
scaffold184677	107042	109542	PITA_24938
scaffold115950	115576	118076	PITA_24939
scaffold41255	364766	367266	PITA_24940
scaffold90036	15654	18154	PITA_24941
C4623811	4727	7227	PITA_24942
scaffold228512	13877	16377	PITA_24943
C4383927	6526	9026	PITA_24944
scaffold135921	88809	91309	PITA_24945
C4555737	11079	13579	PITA_24946
scaffold103120	217447	219947	PITA_24947
scaffold95020	10554	13054	PITA_24948
C3953051	3194	5694	PITA_24949
scaffold96575	99066	101566	PITA_24950
scaffold144160	148203	150703	PITA_24951
scaffold158689	275511	278011	PITA_24952
scaffold173692	11834	14334	PITA_24953
C5105421	18820	21320	PITA_24954
scaffold97000	18317	20817	PITA_24955
scaffold126708	69645	72145	PITA_24956
super4175	375249	377749	PITA_24957
super788	47506	50006	PITA_24958
super3617	189151	191651	PITA_24959
scaffold132493	156951	159451	PITA_24960
scaffold100505	198069	200569	PITA_24961
scaffold109168	93311	95811	PITA_24962
scaffold121675	88359	90859	PITA_24963
C4034321	1018	3518	PITA_24964
scaffold122786	74569	77069	PITA_24965
scaffold42147	81510	84010	PITA_24966
super2685	126453	128953	PITA_24967
scaffold109825	326829	329329	PITA_24968
scaffold66626	47666	50166	PITA_24969
scaffold214335	65909	68409	PITA_24970
C4852523	21386	23886	PITA_24971
super2561	27799	30299	PITA_24972
super1416	62399	64899	PITA_24973
C3866697	1	881	PITA_24974
scaffold126296	17326	19826	PITA_24975
scaffold116794	401273	403773	PITA_24976
super858	12561	15061	PITA_24977
super4417	92678	95178	PITA_24978
scaffold79772	187400	189900	PITA_24979
scaffold55980	12473	14973	PITA_24980
super1734	10499	12999	PITA_24981
C4613067	10968	13468	PITA_24982
super198	452200	454700	PITA_24983
super2741	360539	363039	PITA_24984
scaffold230011	73912	76412	PITA_24985
scaffold82611	379846	382346	PITA_24986
scaffold102360	80180	82680	PITA_24987
scaffold111535	86459	88959	PITA_24988
C4908119	17472	19972	PITA_24989
scaffold203993	36717	39217	PITA_24990
scaffold98215	74452	76952	PITA_24991
scaffold130024	136025	138525	PITA_24992
scaffold202284	148814	151314	PITA_24993
scaffold203956	57046	59546	PITA_24994
C4216571	3999	6499	PITA_24995
scaffold137911	105867	108367	PITA_24996
scaffold133442	145740	148240	PITA_24997
C4626811	16317	18817	PITA_24998
super3896	873942	876442	PITA_24999
C4552709	1	1378	PITA_25000
scaffold116813	64871	67371	PITA_25001
scaffold50	224942	227442	PITA_25002
scaffold159578	92	2592	PITA_25003
C4792233	604	3104	PITA_25004
scaffold65613	80928	83428	PITA_25005
scaffold46398	49541	52041	PITA_25006
scaffold212823	88234	90734	PITA_25007
scaffold41205	372644	375144	PITA_25008
scaffold102709	168120	170620	PITA_25009
scaffold124310	12282	14782	PITA_25010
C4304703	1	1408	PITA_25011
scaffold23474	33485	35985	PITA_25012
C4632473	7613	10113	PITA_25013
scaffold157039	67270	69770	PITA_25014
scaffold198536	26216	28716	PITA_25015
scaffold85380	134067	136567	PITA_25016
C4716277	6402	8902	PITA_25017
scaffold220846	28673	31173	PITA_25018
scaffold177351	21924	24424	PITA_25019
scaffold69827	74502	77002	PITA_25020
scaffold135218	10352	12852	PITA_25021
scaffold49615	66944	69444	PITA_25022
scaffold85431	15793	18293	PITA_25023
C5122715	12681	15181	PITA_25024
super3269	44125	46625	PITA_25025
C4515069	6215	8715	PITA_25026
scaffold190472	47998	50498	PITA_25027
C5094583	55392	57892	PITA_25028
C4622301	2479	4979	PITA_25029
super3514	462984	465484	PITA_25030
scaffold186144	16739	19239	PITA_25031
scaffold187379	37915	40415	PITA_25032
scaffold89242	774	3274	PITA_25033
scaffold62219	41764	44264	PITA_25034
C4004659	1	2138	PITA_25035
scaffold80829	132844	135344	PITA_25036
scaffold57195	128173	130673	PITA_25037
C4843487	1483	3983	PITA_25038
scaffold204266	17237	19737	PITA_25039
super3856	481113	483613	PITA_25040
C4276335	1952	4452	PITA_25041
scaffold57493	63842	66342	PITA_25042
C4885529	422	2922	PITA_25043
scaffold214559	1827	4327	PITA_25044
super1709	89995	92495	PITA_25045
scaffold217550	893	3393	PITA_25046
scaffold43972	241767	244267	PITA_25047
scaffold163975	50599	53099	PITA_25048
scaffold115881	79590	82090	PITA_25049
C3836479	218	2718	PITA_25050
super3717	9751	12251	PITA_25051
super2295	210499	212999	PITA_25052
scaffold220573	45923	48423	PITA_25053
C4583729	10690	13190	PITA_25054
scaffold91343	48626	51126	PITA_25055
C4398593	6691	9191	PITA_25056
scaffold147246	96809	99309	PITA_25057
scaffold150881	94234	96734	PITA_25058
scaffold205850	84	2584	PITA_25059
scaffold38474	110380	112880	PITA_25060
scaffold54037	40193	42693	PITA_25061
scaffold93257	29042	31542	PITA_25062
super3898	582458	584958	PITA_25063
super2723	360747	363247	PITA_25064
scaffold174275	6049	8549	PITA_25065
C4753499	3956	6456	PITA_25066
scaffold221258	24129	26629	PITA_25067
scaffold173328	93163	95663	PITA_25068
scaffold205372	2434	4934	PITA_25069
C4026115	1	1584	PITA_25070
scaffold223767	41949	44449	PITA_25071
scaffold216938	576	3076	PITA_25072
C4600481	812	3312	PITA_25073
super4233	125514	128014	PITA_25074
scaffold69253	668	3168	PITA_25075
scaffold108563	11651	14151	PITA_25076
scaffold155787	15959	18459	PITA_25077
scaffold64698	119145	121645	PITA_25078
scaffold155114	17191	19691	PITA_25079
C4462491	1138	3638	PITA_25080
C4264229	1621	4121	PITA_25081
scaffold75881	55339	57839	PITA_25082
C3799183	1	881	PITA_25083
scaffold41850	15496	17996	PITA_25084
scaffold27883	68090	70590	PITA_25085
scaffold81518	112945	115445	PITA_25086
scaffold18394	5894	8394	PITA_25087
scaffold98883	359776	362276	PITA_25088
scaffold49551	12733	15233	PITA_25089
scaffold88984	185763	188263	PITA_25090
C5042477	1723	4223	PITA_25091
scaffold31215	67684	70184	PITA_25092
scaffold154253	1525	4025	PITA_25093
scaffold69797	169403	171903	PITA_25094
scaffold144512	258906	261406	PITA_25095
scaffold88415	23357	25857	PITA_25096
C4123799	4895	7395	PITA_25097
C3824233	748	3248	PITA_25098
scaffold64517	159766	162266	PITA_25099
scaffold78182	53146	55646	PITA_25100
scaffold51718	279858	282358	PITA_25101
scaffold200922	18877	21377	PITA_25102
scaffold146117	6608	9108	PITA_25103
scaffold101128	27052	29552	PITA_25104
scaffold70364	27831	30331	PITA_25105
scaffold52903	116793	119293	PITA_25106
scaffold178650	19704	22204	PITA_25107
scaffold30605	46269	48769	PITA_25108
scaffold117695	32243	34743	PITA_25109
scaffold105699	40083	42583	PITA_25110
scaffold18313	411368	413868	PITA_25111
super1572	23974	26474	PITA_25112
super1009	158992	161492	PITA_25113
super3117	82498	84998	PITA_25114
scaffold6048	1	1705	PITA_25115
scaffold43862	139941	142441	PITA_25116
scaffold210184	6418	8918	PITA_25117
scaffold149630	58314	60814	PITA_25118
C4690709	1919	4419	PITA_25119
scaffold174742	112779	115279	PITA_25120
C4503191	11838	14338	PITA_25121
scaffold216384	7520	10020	PITA_25122
scaffold203792	3726	6226	PITA_25123
C4629721	10255	12755	PITA_25124
C4959265	8536	11036	PITA_25125
scaffold43299	289451	291951	PITA_25126
C4463491	263	2763	PITA_25127
scaffold212146	56424	58924	PITA_25128
scaffold10121	71645	74145	PITA_25129
scaffold151034	15238	17738	PITA_25130
C4864365	4777	7277	PITA_25131
C5174237	18120	20620	PITA_25132
scaffold157081	45303	47803	PITA_25133
super407	259064	261564	PITA_25134
scaffold221450	74893	77393	PITA_25135
C4494663	1	1446	PITA_25136
super3792	433370	435870	PITA_25137
scaffold97488	27932	30432	PITA_25138
C4688569	11716	14216	PITA_25139
C5014855	34372	36872	PITA_25140
scaffold101488	58835	61335	PITA_25141
scaffold126923	60059	62559	PITA_25142
C4066971	1	957	PITA_25143
scaffold79458	71759	74259	PITA_25144
C4116833	768	3268	PITA_25145
scaffold223273	52677	55177	PITA_25146
scaffold134901	65710	68210	PITA_25147
scaffold69886	180050	182550	PITA_25148
scaffold205358	5462	7962	PITA_25149
scaffold180898	59052	61552	PITA_25150
scaffold217978	13852	16352	PITA_25151
scaffold18360	65432	67932	PITA_25152
scaffold64709	3388	5888	PITA_25153
scaffold228513	180093	182593	PITA_25154
super3196	919296	921796	PITA_25155
scaffold38580	77356	79856	PITA_25156
scaffold37378	121405	123905	PITA_25157
C4395283	1	511	PITA_25158
scaffold61388	27240	29740	PITA_25159
C4247377	2552	5052	PITA_25160
scaffold202860	11290	13790	PITA_25161
C5082389	14016	16516	PITA_25162
scaffold138859	164456	166956	PITA_25163
scaffold116641	181272	183772	PITA_25164
C4000009	1	1631	PITA_25165
scaffold51432	7967	10467	PITA_25166
scaffold120171	14133	16633	PITA_25167
scaffold47695	13065	15565	PITA_25168
scaffold70792	192548	195048	PITA_25169
scaffold163399	960	3460	PITA_25170
scaffold200192	198479	200979	PITA_25171
C4677249	1	1918	PITA_25172
scaffold144843	54632	57132	PITA_25173
scaffold10177	145898	148398	PITA_25174
scaffold146918	3237	5737	PITA_25175
scaffold219587	10659	13159	PITA_25176
scaffold24276	100630	103130	PITA_25177
scaffold144512	42728	45228	PITA_25178
scaffold182731	60560	63060	PITA_25179
scaffold220512	22023	24523	PITA_25180
scaffold24249	15460	17960	PITA_25181
scaffold96473	138999	141499	PITA_25182
scaffold190921	11505	14005	PITA_25183
C4015135	1	1031	PITA_25184
super964	58383	60883	PITA_25185
C5002083	19984	22484	PITA_25186
scaffold101250	238668	241168	PITA_25187
scaffold197815	50746	53246	PITA_25188
scaffold194188	399	2899	PITA_25189
scaffold157497	30669	33169	PITA_25190
C4954871	31092	33592	PITA_25191
super1615	154987	157487	PITA_25192
super3583	543503	546003	PITA_25193
scaffold189585	19908	22408	PITA_25194
C4655409	12472	14972	PITA_25195
super1834	226137	228637	PITA_25196
C5006813	1	1759	PITA_25197
scaffold6764	496771	499271	PITA_25198
scaffold84423	38935	41435	PITA_25199
scaffold11713	161711	164211	PITA_25200
scaffold3550	17002	19502	PITA_25201
super217	567186	569686	PITA_25202
super353	313828	316328	PITA_25203
C4774037	365	2865	PITA_25204
scaffold50033	30377	32877	PITA_25205
scaffold34736	89063	91563	PITA_25206
scaffold223705	53366	55866	PITA_25207
super2236	799438	801938	PITA_25208
scaffold120723	66626	69126	PITA_25209
scaffold63895	307804	310304	PITA_25210
scaffold199524	47983	50483	PITA_25211
C4727127	10241	12741	PITA_25212
scaffold45599	222158	224658	PITA_25213
scaffold112261	24421	26921	PITA_25214
C4171617	1	2280	PITA_25215
scaffold162455	52077	54577	PITA_25216
C4456761	9511	12011	PITA_25217
scaffold21464	39121	41621	PITA_25218
scaffold29391	78341	80841	PITA_25219
C4367377	1004	3504	PITA_25220
scaffold43299	50224	52724	PITA_25221
scaffold96893	39186	41686	PITA_25222
scaffold212939	921	3421	PITA_25223
C4155693	2507	5007	PITA_25224
scaffold44176	9865	12365	PITA_25225
scaffold66625	4027	6527	PITA_25226
scaffold20190	20519	23019	PITA_25227
scaffold27218	141637	144137	PITA_25228
C4822845	18702	21202	PITA_25229
C4514837	9270	11770	PITA_25230
scaffold163157	837	3337	PITA_25231
scaffold56277	105132	107632	PITA_25232
super2736	93300	95800	PITA_25233
scaffold1488	26088	28588	PITA_25234
scaffold25158	37799	40299	PITA_25235
scaffold67927	80606	83106	PITA_25236
super15	16310	18810	PITA_25237
scaffold37101	128271	130771	PITA_25238
scaffold113294	114829	117329	PITA_25239
scaffold60845	30399	32899	PITA_25240
scaffold56580	56463	58963	PITA_25241
scaffold9606	21753	24253	PITA_25242
scaffold125819	12795	15295	PITA_25243
scaffold85821	33096	35596	PITA_25244
scaffold102475	62601	65101	PITA_25245
scaffold66258	210857	213357	PITA_25246
scaffold61072	113829	116329	PITA_25247
C4848655	9719	12219	PITA_25248
scaffold81235	67297	69797	PITA_25249
scaffold45799	2249	4749	PITA_25250
scaffold192119	72153	74653	PITA_25251
C4436963	1	2352	PITA_25252
scaffold20993	144344	146844	PITA_25253
scaffold174110	21400	23900	PITA_25254
scaffold1139	290388	292888	PITA_25255
scaffold150215	12650	15150	PITA_25256
C5162943	60058	62558	PITA_25257
scaffold103425	8032	10532	PITA_25258
super2364	129479	131979	PITA_25259
C4168665	1506	4006	PITA_25260
super607	254481	256981	PITA_25261
C4943385	6043	8543	PITA_25262
C4290435	3349	5849	PITA_25263
C5091807	63434	65934	PITA_25264
scaffold9013	56533	59033	PITA_25265
C4928523	18760	21260	PITA_25266
scaffold81342	180682	183182	PITA_25267
C4236129	2632	5132	PITA_25268
scaffold108301	46871	49371	PITA_25269
scaffold99235	53994	56494	PITA_25270
scaffold123687	2818	5318	PITA_25271
scaffold96152	54248	56748	PITA_25272
scaffold19879	39456	41956	PITA_25273
scaffold212131	12364	14864	PITA_25274
scaffold124555	44384	46884	PITA_25275
super2974	281947	284447	PITA_25276
scaffold15442	264109	266609	PITA_25277
scaffold4062	85091	87591	PITA_25278
scaffold64574	10296	12796	PITA_25279
scaffold146573	167198	169698	PITA_25280
scaffold73342	32951	35451	PITA_25281
super1160	50589	53089	PITA_25282
scaffold221491	26735	29235	PITA_25283
C5165323	116891	119391	PITA_25284
super1284	55578	58078	PITA_25285
scaffold87411	8981	11481	PITA_25286
super2043	4187	6687	PITA_25287
C4020067	1	1036	PITA_25288
C4505669	1	1957	PITA_25289
scaffold109063	6929	9429	PITA_25290
C4311111	2511	5011	PITA_25291
scaffold200604	24057	26557	PITA_25292
scaffold51141	227430	229930	PITA_25293
scaffold225809	48825	51325	PITA_25294
C4833285	829	3329	PITA_25295
super268	56238	58738	PITA_25296
scaffold119716	6315	8815	PITA_25297
scaffold137109	23713	26213	PITA_25298
super1387	132782	135282	PITA_25299
C4404103	1	929	PITA_25300
C4164523	5000	7500	PITA_25301
C4560041	1	501	PITA_25302
scaffold119112	60845	63345	PITA_25303
C4690839	4300	6800	PITA_25304
scaffold135978	37769	40269	PITA_25305
super2401	92464	94964	PITA_25306
scaffold128457	97381	99881	PITA_25307
scaffold207986	12313	14813	PITA_25308
scaffold83239	138648	141148	PITA_25309
scaffold1905	6298	8798	PITA_25310
scaffold164508	64829	67329	PITA_25311
C4689675	5323	7823	PITA_25312
scaffold64614	211606	214106	PITA_25313
C5028243	5674	8174	PITA_25314
C3901919	1	1999	PITA_25315
scaffold87089	20992	23492	PITA_25316
super620	88832	91332	PITA_25317
super727	64912	67412	PITA_25318
scaffold84400	196204	198704	PITA_25319
C3912661	1	2446	PITA_25320
scaffold43168	94712	97212	PITA_25321
C4890135	235	2735	PITA_25322
scaffold59938	59341	61841	PITA_25323
scaffold90328	212262	214762	PITA_25324
super1745	249776	252276	PITA_25325
scaffold93984	199911	202411	PITA_25326
scaffold229156	21316	23816	PITA_25327
scaffold229556	35505	38005	PITA_25328
C4417895	9375	11875	PITA_25329
scaffold36900	39760	42260	PITA_25330
scaffold147471	90197	92697	PITA_25331
scaffold20513	31637	34137	PITA_25332
C5093729	20610	23110	PITA_25333
C5137947	35262	37762	PITA_25334
scaffold32260	39697	42197	PITA_25335
C4203547	1	2303	PITA_25336
C5061909	13118	15618	PITA_25337
scaffold101324	7473	9973	PITA_25338
C4130129	4582	7082	PITA_25339
C4303931	8241	10741	PITA_25340
scaffold8225	154965	157465	PITA_25341
scaffold47388	61492	63992	PITA_25342
scaffold113797	74719	77219	PITA_25343
scaffold150213	92174	94674	PITA_25344
scaffold75830	340131	342631	PITA_25345
super2744	328626	331126	PITA_25346
scaffold76544	81097	83597	PITA_25347
scaffold12601	173011	175511	PITA_25348
scaffold230339	185746	188246	PITA_25349
C5137555	97273	99773	PITA_25350
scaffold60068	100158	102658	PITA_25351
scaffold182840	322918	325418	PITA_25352
scaffold192012	157180	159680	PITA_25353
C4766401	13730	16230	PITA_25354
scaffold576	84380	86880	PITA_25355
scaffold177594	8251	10751	PITA_25356
scaffold225590	16136	18636	PITA_25357
C4157715	4213	6713	PITA_25358
scaffold160278	53022	55522	PITA_25359
scaffold137623	296678	299178	PITA_25360
scaffold26823	141384	143884	PITA_25361
scaffold131622	36023	38523	PITA_25362
scaffold73050	29723	32223	PITA_25363
scaffold122848	9488	11988	PITA_25364
scaffold163001	69881	72381	PITA_25365
C4055611	1	777	PITA_25366
scaffold145917	23582	26082	PITA_25367
scaffold35440	61113	63613	PITA_25368
C4208035	1425	3925	PITA_25369
C5091243	49254	51754	PITA_25370
scaffold216012	48069	50569	PITA_25371
C5031887	20912	23412	PITA_25372
scaffold16692	44548	47048	PITA_25373
scaffold124185	94610	97110	PITA_25374
super4113	429384	431884	PITA_25375
C4776539	6193	8693	PITA_25376
super2808	446750	449250	PITA_25377
scaffold79772	62311	64811	PITA_25378
C4225823	1	1988	PITA_25379
scaffold91990	105300	107800	PITA_25380
scaffold158036	22965	25465	PITA_25381
C4291867	5391	7891	PITA_25382
C3848129	1467	3967	PITA_25383
super1	1	2154	PITA_25384
scaffold160061	71666	74166	PITA_25385
scaffold222217	1	501	PITA_25386
scaffold121911	24186	26686	PITA_25387
scaffold40166	25594	28094	PITA_25388
scaffold64956	61471	63971	PITA_25389
C3815913	1	1548	PITA_25390
scaffold23317	61757	64257	PITA_25391
scaffold93068	70464	72964	PITA_25392
scaffold216247	111279	113779	PITA_25393
scaffold101943	173187	175687	PITA_25394
scaffold125640	36647	39147	PITA_25395
scaffold33618	5623	8123	PITA_25396
scaffold3058	25517	28017	PITA_25397
scaffold176769	36939	39439	PITA_25398
scaffold113680	26095	28595	PITA_25399
scaffold215526	39461	41961	PITA_25400
scaffold142538	53045	55545	PITA_25401
scaffold141130	110042	112542	PITA_25402
super2838	197788	200288	PITA_25403
C5099751	27416	29916	PITA_25404
scaffold226737	52244	54744	PITA_25405
C4599861	7577	10077	PITA_25406
scaffold4640	128260	130760	PITA_25407
scaffold158293	56150	58650	PITA_25408
scaffold183857	130302	132802	PITA_25409
scaffold1550	196097	198597	PITA_25410
scaffold221883	32901	35401	PITA_25411
scaffold62484	121936	124436	PITA_25412
scaffold34475	47411	49911	PITA_25413
C4538427	4128	6628	PITA_25414
C4768251	20741	23241	PITA_25415
scaffold226911	99403	101903	PITA_25416
C4214277	1	1565	PITA_25417
scaffold203641	12981	15481	PITA_25418
scaffold87598	16741	19241	PITA_25419
super4415	79068	81568	PITA_25420
scaffold222367	24292	26792	PITA_25421
C4028529	2884	5384	PITA_25422
scaffold215851	68180	70680	PITA_25423
scaffold24331	127630	130130	PITA_25424
scaffold223298	1	1086	PITA_25425
scaffold118209	98788	101288	PITA_25426
scaffold101520	6704	9204	PITA_25427
scaffold4761	10280	12780	PITA_25428
scaffold59738	53547	56047	PITA_25429
scaffold18078	269899	272399	PITA_25430
C4036177	1	1939	PITA_25431
scaffold13100	181631	184131	PITA_25432
super3703	130332	132832	PITA_25433
C3955387	3192	5692	PITA_25434
C4498735	1	945	PITA_25435
scaffold184188	11129	13629	PITA_25436
super2034	620	3120	PITA_25437
scaffold142691	54996	57496	PITA_25438
scaffold202125	31117	33617	PITA_25439
C4843867	7829	10329	PITA_25440
scaffold145506	50386	52886	PITA_25441
C4125209	3844	6344	PITA_25442
scaffold58826	17768	20268	PITA_25443
scaffold184304	172486	174986	PITA_25444
scaffold61639	117167	119667	PITA_25445
super3614	67290	69790	PITA_25446
scaffold228092	22331	24831	PITA_25447
scaffold19597	58428	60928	PITA_25448
scaffold228079	22784	25284	PITA_25449
scaffold46951	57539	60039	PITA_25450
scaffold212888	670	3170	PITA_25451
super1867	187383	189883	PITA_25452
scaffold48390	84440	86940	PITA_25453
scaffold50595	367	2867	PITA_25454
scaffold141064	52483	54983	PITA_25455
scaffold98855	99658	102158	PITA_25456
C4547291	10410	12910	PITA_25457
C4667975	7794	10294	PITA_25458
super3492	138598	141098	PITA_25459
scaffold196894	12360	14860	PITA_25460
scaffold18840	59155	61655	PITA_25461
C4880225	19472	21972	PITA_25462
scaffold12389	10512	13012	PITA_25463
scaffold129864	63058	65558	PITA_25464
scaffold100039	66316	68816	PITA_25465
scaffold225204	13513	16013	PITA_25466
super179	71418	73918	PITA_25467
scaffold64978	131382	133882	PITA_25468
scaffold196996	1	501	PITA_25469
C4359457	3368	5868	PITA_25470
scaffold57757	93404	95904	PITA_25471
scaffold27902	218688	221188	PITA_25472
C4860657	18110	20610	PITA_25473
scaffold190335	20598	23098	PITA_25474
scaffold118970	163869	166369	PITA_25475
scaffold143417	93288	95788	PITA_25476
scaffold56641	20663	23163	PITA_25477
scaffold159347	14052	16552	PITA_25478
scaffold84982	19249	21749	PITA_25479
C4057767	2950	5450	PITA_25480
C3868057	1	1344	PITA_25481
scaffold215730	2365	4865	PITA_25482
super333	281594	284094	PITA_25483
scaffold192286	40937	43437	PITA_25484
C4940741	14023	16523	PITA_25485
super2408	154467	156967	PITA_25486
scaffold18163	146598	149098	PITA_25487
scaffold143119	3186	5686	PITA_25488
scaffold74363	20173	22673	PITA_25489
C4795469	5389	7889	PITA_25490
scaffold226413	47735	50235	PITA_25491
scaffold102302	24883	27383	PITA_25492
super3735	361749	364249	PITA_25493
scaffold191347	46925	49425	PITA_25494
scaffold37889	36270	38770	PITA_25495
C4820007	8083	10583	PITA_25496
C4278423	4586	7086	PITA_25497
scaffold22487	46013	48513	PITA_25498
scaffold75227	13894	16394	PITA_25499
scaffold24810	332247	334747	PITA_25500
C4938455	39411	41911	PITA_25501
super496	81204	83704	PITA_25502
scaffold50035	135937	138437	PITA_25503
scaffold211701	191891	194391	PITA_25504
C4734231	1359	3859	PITA_25505
scaffold115082	157465	159965	PITA_25506
C4898065	23471	25971	PITA_25507
C4095961	4655	7155	PITA_25508
scaffold165041	11612	14112	PITA_25509
scaffold29452	174785	177285	PITA_25510
scaffold34833	4391	6891	PITA_25511
super3003	557089	559589	PITA_25512
scaffold117115	43441	45941	PITA_25513
C5013119	33854	36354	PITA_25514
scaffold87504	39377	41877	PITA_25515
scaffold135121	106562	109062	PITA_25516
scaffold226785	18688	21188	PITA_25517
scaffold94775	58077	60577	PITA_25518
scaffold91770	59259	61759	PITA_25519
scaffold102934	10339	12839	PITA_25520
scaffold183809	1	2220	PITA_25521
scaffold226656	43590	46090	PITA_25522
scaffold228515	96514	99014	PITA_25523
scaffold39891	122359	124859	PITA_25524
scaffold205891	44734	47234	PITA_25525
C4656977	1	1654	PITA_25526
super106	562411	564911	PITA_25527
scaffold13268	151318	153818	PITA_25528
scaffold62950	153488	155988	PITA_25529
scaffold219711	35677	38177	PITA_25530
scaffold108972	47909	50409	PITA_25531
scaffold7635	50500	53000	PITA_25532
scaffold168662	21438	23938	PITA_25533
scaffold10662	1655	4155	PITA_25534
scaffold152740	191514	194014	PITA_25535
C4286555	1552	4052	PITA_25536
super58	129566	132066	PITA_25537
scaffold72619	20810	23310	PITA_25538
scaffold85000	9488	11988	PITA_25539
scaffold24624	19205	21705	PITA_25540
scaffold38195	127658	130158	PITA_25541
C4726653	9521	12021	PITA_25542
super373	9974	12474	PITA_25543
scaffold200286	66633	69133	PITA_25544
scaffold54282	69182	71682	PITA_25545
C5174029	5217	7717	PITA_25546
C4736691	12637	15137	PITA_25547
scaffold113385	133764	136264	PITA_25548
scaffold134574	17933	20433	PITA_25549
scaffold123107	1	922	PITA_25550
scaffold45234	151848	154348	PITA_25551
scaffold125344	23047	25547	PITA_25552
scaffold230223	48500	51000	PITA_25553
scaffold224645	64723	67223	PITA_25554
scaffold178692	39272	41772	PITA_25555
scaffold129516	48250	50750	PITA_25556
scaffold163527	39850	42350	PITA_25557
scaffold42592	67092	69592	PITA_25558
scaffold102735	80518	83018	PITA_25559
C3857713	1187	3687	PITA_25560
scaffold149437	76743	79243	PITA_25561
scaffold91432	17634	20134	PITA_25562
C4651445	17355	19855	PITA_25563
C4761381	19412	21912	PITA_25564
super3076	120358	122858	PITA_25565
scaffold8728	110344	112844	PITA_25566
scaffold200743	27845	30345	PITA_25567
scaffold184723	145333	147833	PITA_25568
C4870285	12756	15256	PITA_25569
scaffold18682	15168	17668	PITA_25570
scaffold121170	21614	24114	PITA_25571
C4760807	12456	14956	PITA_25572
C4850497	21076	23576	PITA_25573
scaffold72029	23936	26436	PITA_25574
scaffold135055	29729	32229	PITA_25575
C4917377	33312	35812	PITA_25576
scaffold125166	159217	161717	PITA_25577
scaffold90238	130777	133277	PITA_25578
scaffold181738	32252	34752	PITA_25579
C4211839	456	2956	PITA_25580
scaffold222625	17088	19588	PITA_25581
scaffold63425	389947	392447	PITA_25582
scaffold115940	21316	23816	PITA_25583
scaffold217153	15533	18033	PITA_25584
scaffold110299	5650	8150	PITA_25585
scaffold173637	1563	4063	PITA_25586
scaffold110779	19954	22454	PITA_25587
scaffold53534	105949	108449	PITA_25588
super802	244074	246574	PITA_25589
super3214	327328	329828	PITA_25590
super1811	624208	626708	PITA_25591
scaffold158000	37482	39982	PITA_25592
scaffold214353	35763	38263	PITA_25593
scaffold127689	13164	15664	PITA_25594
scaffold88740	49555	52055	PITA_25595
scaffold158725	190570	193070	PITA_25596
scaffold140978	90808	93308	PITA_25597
scaffold1072	370123	372623	PITA_25598
C4873711	14007	16507	PITA_25599
C3913173	1	2191	PITA_25600
scaffold39950	51545	54045	PITA_25601
scaffold213116	67479	69979	PITA_25602
scaffold109598	135035	137535	PITA_25603
super1225	107744	110244	PITA_25604
scaffold97537	100937	103437	PITA_25605
scaffold179247	1475	3975	PITA_25606
scaffold138030	47572	50072	PITA_25607
C4843511	28385	30885	PITA_25608
scaffold66725	86048	88548	PITA_25609
scaffold210303	123914	126414	PITA_25610
scaffold176268	43908	46408	PITA_25611
C4905233	29842	32342	PITA_25612
super2770	200525	203025	PITA_25613
super1532	182292	184792	PITA_25614
super3109	87920	90420	PITA_25615
scaffold94149	16252	18752	PITA_25616
scaffold36210	48597	51097	PITA_25617
C4271315	6719	9219	PITA_25618
super4294	25931	28431	PITA_25619
C4598959	1	985	PITA_25620
super3524	190652	193152	PITA_25621
C4875321	25907	28407	PITA_25622
C4804409	19127	21627	PITA_25623
scaffold167907	16378	18878	PITA_25624
super32	247594	250094	PITA_25625
super1697	465930	468430	PITA_25626
C4926785	22424	24924	PITA_25627
scaffold41159	77028	79528	PITA_25628
scaffold4393	281578	284078	PITA_25629
scaffold40224	57252	59752	PITA_25630
scaffold33826	575328	577828	PITA_25631
scaffold211007	18573	21073	PITA_25632
super2279	241589	244089	PITA_25633
scaffold4908	156102	158602	PITA_25634
scaffold161179	171019	173519	PITA_25635
scaffold60368	62207	64707	PITA_25636
C5075475	28754	31254	PITA_25637
scaffold29322	41811	44311	PITA_25638
C4389163	939	3439	PITA_25639
scaffold86123	74696	77196	PITA_25640
scaffold223409	125161	127661	PITA_25641
scaffold4640	11495	13995	PITA_25642
scaffold154060	203338	205838	PITA_25643
C4374591	1	1596	PITA_25644
super1418	8353	10853	PITA_25645
scaffold9159	178287	180787	PITA_25646
C3942421	168	2668	PITA_25647
scaffold3873	160606	163106	PITA_25648
scaffold6235	56577	59077	PITA_25649
super4422	79835	82335	PITA_25650
scaffold117032	125856	128356	PITA_25651
super3760	508899	511399	PITA_25652
C4378405	1	501	PITA_25653
scaffold143732	24395	26895	PITA_25654
scaffold17515	21173	23673	PITA_25655
super1728	416923	419423	PITA_25656
scaffold117031	183396	185896	PITA_25657
scaffold31054	169042	171542	PITA_25658
scaffold117848	10061	12561	PITA_25659
scaffold28773	91849	94349	PITA_25660
scaffold224838	19502	22002	PITA_25661
C4608339	4545	7045	PITA_25662
C4580423	4829	7329	PITA_25663
scaffold67940	107397	109897	PITA_25664
C4981985	34647	37147	PITA_25665
C4209589	2606	5106	PITA_25666
scaffold125116	86146	88646	PITA_25667
C4091545	1	1752	PITA_25668
C5008169	1	2007	PITA_25669
super3641	281641	284141	PITA_25670
scaffold10804	177875	180375	PITA_25671
scaffold98159	15841	18341	PITA_25672
scaffold225418	17428	19928	PITA_25673
C4221499	5971	8471	PITA_25674
scaffold157187	29903	32403	PITA_25675
scaffold201602	10517	13017	PITA_25676
scaffold56951	244815	247315	PITA_25677
scaffold100366	29245	31745	PITA_25678
C5172003	38497	40997	PITA_25679
super578	15241	17741	PITA_25680
scaffold145757	90053	92553	PITA_25681
super1989	82178	84678	PITA_25682
scaffold229498	49624	52124	PITA_25683
scaffold65183	82066	84566	PITA_25684
scaffold56229	5338	7838	PITA_25685
scaffold136309	42294	44794	PITA_25686
C4470757	10962	13462	PITA_25687
C4544463	1	797	PITA_25688
scaffold4809	8780	11280	PITA_25689
C4851123	24617	27117	PITA_25690
C4031791	1765	4265	PITA_25691
scaffold219054	37194	39694	PITA_25692
scaffold175572	109998	112498	PITA_25693
scaffold115300	6427	8927	PITA_25694
C4884169	17327	19827	PITA_25695
scaffold179466	30185	32685	PITA_25696
scaffold103115	192968	195468	PITA_25697
scaffold52703	21040	23540	PITA_25698
scaffold90204	54247	56747	PITA_25699
scaffold83018	93506	96006	PITA_25700
super3102	85875	88375	PITA_25701
C4716559	11207	13707	PITA_25702
scaffold19990	84388	86888	PITA_25703
scaffold83824	247509	250009	PITA_25704
scaffold50034	3563	6063	PITA_25705
scaffold106186	16323	18823	PITA_25706
scaffold128866	64723	67223	PITA_25707
scaffold126875	113788	116288	PITA_25708
scaffold122311	73647	76147	PITA_25709
C4663829	2855	5355	PITA_25710
C5023573	48835	51335	PITA_25711
scaffold62656	64840	67340	PITA_25712
scaffold32268	53598	56098	PITA_25713
super1621	97390	99890	PITA_25714
scaffold17798	34967	37467	PITA_25715
C5146981	58819	61319	PITA_25716
C4715609	14727	17227	PITA_25717
C4499989	458	2958	PITA_25718
C4362649	6249	8749	PITA_25719
scaffold32585	337	2837	PITA_25720
scaffold44703	80692	83192	PITA_25721
C4902723	21616	24116	PITA_25722
super3419	465642	468142	PITA_25723
super1268	36719	39219	PITA_25724
scaffold227216	45551	48051	PITA_25725
scaffold186910	71818	74318	PITA_25726
scaffold132289	1	999	PITA_25727
C5015875	30292	32792	PITA_25728
super3849	143812	146312	PITA_25729
super1098	30963	33463	PITA_25730
scaffold135880	5939	8439	PITA_25731
C4707457	3605	6105	PITA_25732
scaffold199385	65054	67554	PITA_25733
C3816749	1	501	PITA_25734
C4936387	21204	23704	PITA_25735
C4850421	23701	26201	PITA_25736
scaffold108867	78733	81233	PITA_25737
scaffold21290	319560	322060	PITA_25738
C4765081	9546	12046	PITA_25739
C4360705	6866	9366	PITA_25740
scaffold153725	262598	265098	PITA_25741
super4497	150281	152781	PITA_25742
scaffold101838	25020	27520	PITA_25743
C4437083	1	978	PITA_25744
C4140519	1	1599	PITA_25745
super4283	124359	126859	PITA_25746
scaffold22775	44319	46819	PITA_25747
super4505	27853	30353	PITA_25748
C4903139	28257	30757	PITA_25749
C5092869	15858	18358	PITA_25750
scaffold63625	41928	44428	PITA_25751
super2419	300125	302625	PITA_25752
C4745533	3335	5835	PITA_25753
scaffold105426	25448	27948	PITA_25754
scaffold43200	178000	180500	PITA_25755
C4482317	7070	9570	PITA_25756
scaffold190006	75885	78385	PITA_25757
C3825505	1080	3580	PITA_25758
scaffold78489	74071	76571	PITA_25759
scaffold183683	108012	110512	PITA_25760
scaffold55637	1	1997	PITA_25761
scaffold113548	115293	117793	PITA_25762
scaffold6414	220322	222822	PITA_25763
scaffold120375	80979	83479	PITA_25764
scaffold45460	88540	91040	PITA_25765
scaffold10026	54024	56524	PITA_25766
super3203	158091	160591	PITA_25767
super2472	227991	230491	PITA_25768
scaffold144857	62900	65400	PITA_25769
scaffold206093	301	2801	PITA_25770
scaffold129460	50854	53354	PITA_25771
scaffold47471	8522	11022	PITA_25772
scaffold210410	24464	26964	PITA_25773
C3889053	1	1370	PITA_25774
scaffold90926	88892	91392	PITA_25775
scaffold204742	55697	58197	PITA_25776
scaffold173833	45734	48234	PITA_25777
scaffold44465	4699	7199	PITA_25778
super490	479358	481858	PITA_25779
scaffold60093	170801	173301	PITA_25780
scaffold137969	163369	165869	PITA_25781
scaffold24524	6772	9272	PITA_25782
scaffold127272	431380	433880	PITA_25783
scaffold73996	17782	20282	PITA_25784
scaffold202693	10036	12536	PITA_25785
super3172	560911	563411	PITA_25786
scaffold142804	374960	377460	PITA_25787
super433	162169	164669	PITA_25788
scaffold8655	268821	271321	PITA_25789
super2479	105454	107954	PITA_25790
scaffold212173	109384	111884	PITA_25791
C3837287	667	3167	PITA_25792
C4893663	20697	23197	PITA_25793
scaffold101934	42915	45415	PITA_25794
scaffold109188	43397	45897	PITA_25795
super1733	64050	66550	PITA_25796
scaffold118275	76392	78892	PITA_25797
scaffold98637	2106	4606	PITA_25798
scaffold155360	63406	65906	PITA_25799
scaffold168695	21371	23871	PITA_25800
C5166305	94388	96888	PITA_25801
scaffold171417	178838	181338	PITA_25802
scaffold113265	126334	128834	PITA_25803
scaffold213740	19067	21567	PITA_25804
scaffold22973	207083	209583	PITA_25805
scaffold173949	18247	20747	PITA_25806
super1237	101753	104253	PITA_25807
scaffold170525	83302	85802	PITA_25808
scaffold162409	7350	9850	PITA_25809
scaffold47713	10308	12808	PITA_25810
scaffold120244	66507	69007	PITA_25811
scaffold26243	186495	188995	PITA_25812
super3627	110121	112621	PITA_25813
scaffold130785	57107	59607	PITA_25814
scaffold186262	33425	35925	PITA_25815
scaffold19545	21043	23543	PITA_25816
scaffold61461	55969	58469	PITA_25817
scaffold1176	111703	114203	PITA_25818
scaffold229449	86060	88560	PITA_25819
scaffold190773	6780	9280	PITA_25820
C4510621	5225	7725	PITA_25821
scaffold63718	102778	105278	PITA_25822
scaffold227091	112960	115460	PITA_25823
super730	300203	302703	PITA_25824
C5082349	43548	46048	PITA_25825
C4578611	15258	17758	PITA_25826
scaffold13195	359056	361556	PITA_25827
scaffold188816	55905	58405	PITA_25828
scaffold185280	41969	44469	PITA_25829
C5076351	22960	25460	PITA_25830
scaffold225503	1	501	PITA_25831
super1927	364734	367234	PITA_25832
scaffold123645	29699	32199	PITA_25833
scaffold22802	308700	311200	PITA_25834
scaffold19906	88954	91454	PITA_25835
super1977	227375	229875	PITA_25836
scaffold220450	14965	17465	PITA_25837
scaffold154247	12287	14787	PITA_25838
scaffold35880	121194	123694	PITA_25839
scaffold74233	38100	40600	PITA_25840
scaffold84184	72115	74615	PITA_25841
C4014567	1	1269	PITA_25842
scaffold148922	71981	74481	PITA_25843
scaffold230351	17652	20152	PITA_25844
C5109465	24899	27399	PITA_25845
scaffold23778	166638	169138	PITA_25846
scaffold145382	31547	34047	PITA_25847
C4600399	12556	15056	PITA_25848
super3334	19173	21673	PITA_25849
scaffold174097	33634	36134	PITA_25850
super4244	429082	431582	PITA_25851
super4271	388637	391137	PITA_25852
C4813645	19381	21881	PITA_25853
scaffold175032	140341	142841	PITA_25854
C4449753	1	2264	PITA_25855
C4710319	1	1875	PITA_25856
C4563979	1232	3732	PITA_25857
C5131621	27127	29627	PITA_25858
scaffold207095	4464	6964	PITA_25859
super3784	27616	30116	PITA_25860
scaffold118991	9648	12148	PITA_25861
scaffold130499	18473	20973	PITA_25862
scaffold154062	219946	222446	PITA_25863
super3804	20959	23459	PITA_25864
super1889	96772	99272	PITA_25865
scaffold21381	178536	181036	PITA_25866
scaffold14827	1524	4024	PITA_25867
C4602223	10737	13237	PITA_25868
scaffold188907	4921	7421	PITA_25869
scaffold69358	202730	205230	PITA_25870
C4094767	141	2641	PITA_25871
scaffold93613	35275	37775	PITA_25872
scaffold57484	22654	25154	PITA_25873
scaffold40396	129041	131541	PITA_25874
C5018561	39138	41638	PITA_25875
scaffold11077	62696	65196	PITA_25876
scaffold57944	110587	113087	PITA_25877
scaffold198391	37282	39782	PITA_25878
scaffold21042	5471	7971	PITA_25879
C4475373	6366	8866	PITA_25880
scaffold18205	89025	91525	PITA_25881
super4010	126288	128788	PITA_25882
scaffold147048	96669	99169	PITA_25883
scaffold223128	112007	114507	PITA_25884
scaffold95821	103664	106164	PITA_25885
scaffold112228	58668	61168	PITA_25886
C4656601	9847	12347	PITA_25887
super781	181821	184321	PITA_25888
C4821779	1	597	PITA_25889
scaffold165221	65825	68325	PITA_25890
scaffold229046	13474	15974	PITA_25891
C4862023	27206	29706	PITA_25892
scaffold52834	170310	172810	PITA_25893
scaffold107758	159030	161530	PITA_25894
scaffold38969	163435	165935	PITA_25895
super2220	400279	402779	PITA_25896
scaffold141932	72670	75170	PITA_25897
scaffold51440	133192	135692	PITA_25898
C4700535	19583	22083	PITA_25899
scaffold64623	49699	52199	PITA_25900
C4798667	8946	11446	PITA_25901
scaffold212093	1	1765	PITA_25902
C4580667	1	2365	PITA_25903
C5175647	6827	9327	PITA_25904
scaffold79174	16212	18712	PITA_25905
scaffold90279	92279	94779	PITA_25906
super426	167803	170303	PITA_25907
scaffold121568	131872	134372	PITA_25908
C4184753	1	2498	PITA_25909
C5130373	37932	40432	PITA_25910
scaffold83070	86427	88927	PITA_25911
C4305541	6556	9056	PITA_25912
super3111	174981	177481	PITA_25913
scaffold21172	146332	148832	PITA_25914
super859	10980	13480	PITA_25915
scaffold57486	65029	67529	PITA_25916
scaffold74345	42369	44869	PITA_25917
scaffold48203	42354	44854	PITA_25918
scaffold6359	66431	68931	PITA_25919
C4977297	1	1214	PITA_25920
super541	86022	88522	PITA_25921
scaffold30499	108331	110831	PITA_25922
scaffold130600	5089	7589	PITA_25923
scaffold158173	94481	96981	PITA_25924
scaffold126586	166769	169269	PITA_25925
C4216925	1	717	PITA_25926
C4469763	11102	13602	PITA_25927
scaffold141288	11056	13556	PITA_25928
scaffold159588	1	501	PITA_25929
scaffold140320	66040	68540	PITA_25930
scaffold173040	152577	155077	PITA_25931
scaffold150969	5651	8151	PITA_25932
scaffold123095	10375	12875	PITA_25933
scaffold111497	16341	18841	PITA_25934
scaffold24444	143055	145555	PITA_25935
C4878967	24804	27304	PITA_25936
scaffold215473	1	1618	PITA_25937
scaffold29521	1099	3599	PITA_25938
C4028593	3743	6243	PITA_25939
scaffold142683	89501	92001	PITA_25940
super2734	993862	996362	PITA_25941
super3313	51804	54304	PITA_25942
scaffold6441	180787	183287	PITA_25943
scaffold142918	13307	15807	PITA_25944
scaffold223793	1	1984	PITA_25945
super4255	512410	514910	PITA_25946
scaffold26259	29227	31727	PITA_25947
super1694	161692	164192	PITA_25948
scaffold213846	22492	24992	PITA_25949
scaffold161180	14064	16564	PITA_25950
super3057	110582	113082	PITA_25951
C4281669	1	1903	PITA_25952
C3828367	1523	4023	PITA_25953
scaffold142237	64990	67490	PITA_25954
scaffold164332	251182	253682	PITA_25955
scaffold226925	128994	131494	PITA_25956
super3837	46	2546	PITA_25957
C4757319	11949	14449	PITA_25958
C4625179	849	3349	PITA_25959
super3028	54025	56525	PITA_25960
C4211583	4968	7468	PITA_25961
scaffold112929	20803	23303	PITA_25962
scaffold76343	67843	70343	PITA_25963
C5137559	6083	8583	PITA_25964
super1608	146191	148691	PITA_25965
scaffold55586	120550	123050	PITA_25966
scaffold102994	17262	19762	PITA_25967
scaffold104906	113797	116297	PITA_25968
scaffold39254	62021	64521	PITA_25969
scaffold104368	5108	7608	PITA_25970
scaffold53027	8145	10645	PITA_25971
C4799833	6678	9178	PITA_25972
C4626297	16044	18544	PITA_25973
C4208303	1	1558	PITA_25974
C4856519	20996	23496	PITA_25975
scaffold160497	153244	155744	PITA_25976
scaffold53494	19914	22414	PITA_25977
scaffold11171	282148	284648	PITA_25978
super4023	21646	24146	PITA_25979
scaffold137277	43375	45875	PITA_25980
scaffold20397	24	2524	PITA_25981
super495	249007	251507	PITA_25982
scaffold30079	26452	28952	PITA_25983
scaffold120671	46960	49460	PITA_25984
scaffold219882	77437	79937	PITA_25985
scaffold225162	26679	29179	PITA_25986
scaffold237	237419	239919	PITA_25987
C4131391	4053	6553	PITA_25988
scaffold102373	42960	45460	PITA_25989
scaffold63103	64348	66848	PITA_25990
scaffold223770	215357	217857	PITA_25991
super3986	458258	460758	PITA_25992
C4393689	9846	12346	PITA_25993
scaffold224866	3833	6333	PITA_25994
super3668	10352	12852	PITA_25995
C4365785	5836	8336	PITA_25996
C4545905	435	2935	PITA_25997
scaffold196614	31018	33518	PITA_25998
scaffold228795	158800	161300	PITA_25999
scaffold195551	16144	18644	PITA_26000
scaffold139616	42716	45216	PITA_26001
scaffold20650	10319	12819	PITA_26002
scaffold62659	31005	33505	PITA_26003
scaffold137927	102198	104698	PITA_26004
super169	68441	70941	PITA_26005
scaffold70251	28038	30538	PITA_26006
scaffold134068	10734	13234	PITA_26007
C4398283	1	2021	PITA_26008
C4317143	1	986	PITA_26009
scaffold224599	3571	6071	PITA_26010
scaffold93533	52871	55371	PITA_26011
scaffold4996	126590	129090	PITA_26012
scaffold103851	13314	15814	PITA_26013
scaffold77189	161871	164371	PITA_26014
scaffold225263	75520	78020	PITA_26015
scaffold53194	7027	9527	PITA_26016
scaffold209079	29843	32343	PITA_26017
scaffold72820	73460	75960	PITA_26018
C4006857	1	2117	PITA_26019
super720	241226	243726	PITA_26020
scaffold163534	63297	65797	PITA_26021
super2801	23588	26088	PITA_26022
super2334	133724	136224	PITA_26023
super1152	18956	21456	PITA_26024
scaffold20379	34904	37404	PITA_26025
C4492661	2114	4614	PITA_26026
scaffold208215	42203	44703	PITA_26027
super3855	226001	228501	PITA_26028
super75	25642	28142	PITA_26029
C4749719	15989	18489	PITA_26030
super166	122047	124547	PITA_26031
scaffold217687	36318	38818	PITA_26032
scaffold54452	434831	437331	PITA_26033
scaffold87502	13884	16384	PITA_26034
C5093595	32486	34986	PITA_26035
scaffold16033	68354	70854	PITA_26036
scaffold202307	50170	52670	PITA_26037
super4177	8375	10875	PITA_26038
super3054	194427	196927	PITA_26039
super2227	191324	193824	PITA_26040
scaffold148332	193080	195580	PITA_26041
super3141	41170	43670	PITA_26042
scaffold127994	11366	13866	PITA_26043
scaffold130415	136712	139212	PITA_26044
C4439901	469	2969	PITA_26045
C4660895	1	1156	PITA_26046
super1605	27275	29775	PITA_26047
scaffold202382	6952	9452	PITA_26048
scaffold88715	48872	51372	PITA_26049
scaffold179369	53036	55536	PITA_26050
super859	309338	311838	PITA_26051
super1909	32196	34696	PITA_26052
scaffold55324	123879	126379	PITA_26053
scaffold213149	6375	8875	PITA_26054
scaffold28196	165329	167829	PITA_26055
C4138223	2502	5002	PITA_26056
scaffold50296	154260	156760	PITA_26057
scaffold33298	96507	99007	PITA_26058
scaffold165161	55209	57709	PITA_26059
scaffold172798	37841	40341	PITA_26060
scaffold49365	223853	226353	PITA_26061
scaffold106506	7908	10408	PITA_26062
scaffold35033	87333	89833	PITA_26063
C4656027	2294	4794	PITA_26064
scaffold68226	150336	152836	PITA_26065
scaffold70354	562	3062	PITA_26066
C4241517	1	1732	PITA_26067
C4093353	2027	4527	PITA_26068
super2717	312522	315022	PITA_26069
scaffold43226	154095	156595	PITA_26070
super293	26592	29092	PITA_26071
scaffold78957	71252	73752	PITA_26072
C4622807	5450	7950	PITA_26073
super3852	600229	602729	PITA_26074
super4153	18420	20920	PITA_26075
scaffold22836	159339	161839	PITA_26076
super485	131221	133721	PITA_26077
scaffold113240	93428	95928	PITA_26078
super2231	57442	59942	PITA_26079
scaffold184439	134109	136609	PITA_26080
C3797331	462	2962	PITA_26081
scaffold174273	9925	12425	PITA_26082
scaffold159096	70921	73421	PITA_26083
C5121893	64517	67017	PITA_26084
scaffold20293	12332	14832	PITA_26085
C4724901	13457	15957	PITA_26086
scaffold175742	135423	137923	PITA_26087
C5161335	12398	14898	PITA_26088
super2661	635701	638201	PITA_26089
scaffold227381	9944	12444	PITA_26090
scaffold57344	34734	37234	PITA_26091
scaffold81949	98178	100678	PITA_26092
scaffold208830	11227	13727	PITA_26093
scaffold7077	133693	136193	PITA_26094
scaffold86264	104132	106632	PITA_26095
scaffold116536	100831	103331	PITA_26096
scaffold102448	53364	55864	PITA_26097
scaffold153650	192820	195320	PITA_26098
C5108945	53730	56230	PITA_26099
C4801631	16871	19371	PITA_26100
C4660211	3931	6431	PITA_26101
scaffold110270	132663	135163	PITA_26102
scaffold1634	22937	25437	PITA_26103
C5171461	124537	127037	PITA_26104
scaffold61717	158037	160537	PITA_26105
scaffold19073	92395	94895	PITA_26106
scaffold157187	24993	27493	PITA_26107
scaffold35133	467972	470472	PITA_26108
C3944761	1496	3996	PITA_26109
scaffold195155	104010	106510	PITA_26110
scaffold18942	38396	40896	PITA_26111
scaffold18129	328919	331419	PITA_26112
scaffold215708	14760	17260	PITA_26113
scaffold220656	36264	38764	PITA_26114
scaffold58770	27854	30354	PITA_26115
C3993491	3681	6181	PITA_26116
scaffold100715	16181	18681	PITA_26117
scaffold61728	64824	67324	PITA_26118
scaffold227731	46188	48688	PITA_26119
scaffold100821	161402	163902	PITA_26120
C4522853	2161	4661	PITA_26121
super926	1	2409	PITA_26122
super1167	8479	10979	PITA_26123
scaffold148118	74746	77246	PITA_26124
C5160089	108123	110623	PITA_26125
scaffold142794	1	2344	PITA_26126
scaffold58677	108878	111378	PITA_26127
C5097643	34350	36850	PITA_26128
scaffold155068	88042	90542	PITA_26129
scaffold84531	226859	229359	PITA_26130
scaffold45380	65579	68079	PITA_26131
C3962561	1	2297	PITA_26132
scaffold112030	160155	162655	PITA_26133
scaffold50310	6118	8618	PITA_26134
scaffold187939	54372	56872	PITA_26135
super3734	1	1755	PITA_26136
C4900055	1	825	PITA_26137
C4431431	8841	11341	PITA_26138
scaffold114859	10890	13390	PITA_26139
scaffold47422	140853	143353	PITA_26140
scaffold88606	39093	41593	PITA_26141
super1864	191555	194055	PITA_26142
C4337287	5589	8089	PITA_26143
scaffold172788	68485	70985	PITA_26144
super3465	39202	41702	PITA_26145
scaffold92452	36110	38610	PITA_26146
scaffold78993	259136	261636	PITA_26147
super1209	277971	280471	PITA_26148
scaffold145870	24284	26784	PITA_26149
scaffold44909	16264	18764	PITA_26150
scaffold143463	201565	204065	PITA_26151
C5147939	20853	23353	PITA_26152
C4082805	3483	5983	PITA_26153
C4325165	3857	6357	PITA_26154
scaffold40093	145514	148014	PITA_26155
scaffold118888	178053	180553	PITA_26156
super23	108527	111027	PITA_26157
scaffold137945	58079	60579	PITA_26158
C4537265	1	501	PITA_26159
super402	70030	72530	PITA_26160
super1745	61682	64182	PITA_26161
super2279	78285	80785	PITA_26162
scaffold28327	60488	62988	PITA_26163
scaffold126444	93707	96207	PITA_26164
scaffold5297	1	2149	PITA_26165
scaffold85329	46663	49163	PITA_26166
super3721	43818	46318	PITA_26167
scaffold20689	344199	346699	PITA_26168
C4939101	16926	19426	PITA_26169
C5033289	28243	30743	PITA_26170
scaffold228725	51050	53550	PITA_26171
scaffold221775	63573	66073	PITA_26172
C3926211	2635	5135	PITA_26173
C5162217	15307	17807	PITA_26174
scaffold224874	57567	60067	PITA_26175
super1240	1	1804	PITA_26176
scaffold171489	4883	7383	PITA_26177
super2136	42522	45022	PITA_26178
scaffold196658	70	2570	PITA_26179
scaffold166423	60139	62639	PITA_26180
scaffold225613	22967	25467	PITA_26181
scaffold100337	80221	82721	PITA_26182
scaffold216868	116621	119121	PITA_26183
super765	136963	139463	PITA_26184
scaffold216903	35936	38436	PITA_26185
scaffold125819	22282	24782	PITA_26186
scaffold78709	334614	337114	PITA_26187
C5121359	9399	11899	PITA_26188
C4166799	1203	3703	PITA_26189
scaffold27363	96254	98754	PITA_26190
scaffold197325	58122	60622	PITA_26191
scaffold125750	8065	10565	PITA_26192
C4763569	22819	25319	PITA_26193
scaffold46669	70628	73128	PITA_26194
scaffold19576	161570	164070	PITA_26195
scaffold159537	103861	106361	PITA_26196
scaffold23996	93705	96205	PITA_26197
C5121831	34766	37266	PITA_26198
scaffold153323	19531	22031	PITA_26199
scaffold222404	137950	140450	PITA_26200
scaffold159772	16134	18634	PITA_26201
C4647779	17677	20177	PITA_26202
C4658031	5657	8157	PITA_26203
scaffold20085	107297	109797	PITA_26204
C4490997	3752	6252	PITA_26205
scaffold56890	40168	42668	PITA_26206
C4649001	3484	5984	PITA_26207
C4856031	1423	3923	PITA_26208
scaffold207346	41894	44394	PITA_26209
scaffold137598	18320	20820	PITA_26210
scaffold165305	4645	7145	PITA_26211
C4410725	5608	8108	PITA_26212
super1467	17326	19826	PITA_26213
scaffold217324	30867	33367	PITA_26214
scaffold222296	51399	53899	PITA_26215
scaffold14149	109086	111586	PITA_26216
C4796151	15483	17983	PITA_26217
scaffold33963	204469	206969	PITA_26218
scaffold73094	24156	26656	PITA_26219
scaffold121606	16404	18904	PITA_26220
scaffold116461	45881	48381	PITA_26221
C3837719	1	1863	PITA_26222
scaffold118203	13046	15546	PITA_26223
scaffold223587	19598	22098	PITA_26224
scaffold29625	635784	638284	PITA_26225
scaffold24802	68786	71286	PITA_26226
C4330379	1	1968	PITA_26227
C4689149	13927	16427	PITA_26228
scaffold211004	77430	79930	PITA_26229
scaffold107100	271173	273673	PITA_26230
super3770	107999	110499	PITA_26231
scaffold63278	123596	126096	PITA_26232
super914	393478	395978	PITA_26233
scaffold224043	20156	22656	PITA_26234
scaffold54999	160329	162829	PITA_26235
super2397	39983	42483	PITA_26236
scaffold25645	40676	43176	PITA_26237
scaffold86310	53483	55983	PITA_26238
C4680407	14055	16555	PITA_26239
scaffold217613	36641	39141	PITA_26240
super1399	55254	57754	PITA_26241
super3374	15552	18052	PITA_26242
scaffold41589	118213	120713	PITA_26243
C5045345	49333	51833	PITA_26244
C4839409	9239	11739	PITA_26245
super2786	125407	127907	PITA_26246
scaffold37185	192496	194996	PITA_26247
C4425151	6623	9123	PITA_26248
scaffold143571	19869	22369	PITA_26249
C4395937	550	3050	PITA_26250
C4279895	3685	6185	PITA_26251
scaffold8207	173496	175996	PITA_26252
scaffold200751	1	1267	PITA_26253
scaffold130415	136712	139212	PITA_26254
scaffold190222	44805	47305	PITA_26255
C4988149	22672	25172	PITA_26256
scaffold225128	30908	33408	PITA_26257
scaffold16577	18855	21355	PITA_26258
scaffold111511	74495	76995	PITA_26259
scaffold204731	33373	35873	PITA_26260
scaffold216824	9386	11886	PITA_26261
scaffold227617	2325	4825	PITA_26262
scaffold140182	138871	141371	PITA_26263
scaffold137076	141529	144029	PITA_26264
C4502645	2470	4970	PITA_26265
scaffold66905	6038	8538	PITA_26266
C5124059	76948	79448	PITA_26267
scaffold229573	51406	53906	PITA_26268
C4623297	1	501	PITA_26269
scaffold109381	137157	139657	PITA_26270
scaffold192154	53662	56162	PITA_26271
super1367	7058	9558	PITA_26272
scaffold41984	8799	11299	PITA_26273
scaffold13721	56993	59493	PITA_26274
C5052633	56834	59334	PITA_26275
C4919693	16258	18758	PITA_26276
scaffold46202	11398	13898	PITA_26277
C4929717	33511	36011	PITA_26278
scaffold47715	621784	624284	PITA_26279
scaffold63768	69757	72257	PITA_26280
scaffold66161	118271	120771	PITA_26281
scaffold89350	178984	181484	PITA_26282
C4961029	19821	22321	PITA_26283
scaffold132688	32894	35394	PITA_26284
scaffold24657	195509	198009	PITA_26285
scaffold70025	77673	80173	PITA_26286
scaffold60612	432989	435489	PITA_26287
super4536	247121	249621	PITA_26288
scaffold38175	49931	52431	PITA_26289
scaffold123247	46867	49367	PITA_26290
super4330	167865	170365	PITA_26291
scaffold6248	216392	218892	PITA_26292
scaffold99806	1262	3762	PITA_26293
C4342273	5636	8136	PITA_26294
scaffold152358	272669	275169	PITA_26295
C5131247	73127	75627	PITA_26296
super1201	93100	95600	PITA_26297
scaffold71342	21539	24039	PITA_26298
C4873175	1	1882	PITA_26299
C4787925	1	1046	PITA_26300
C4343691	6360	8860	PITA_26301
scaffold71032	66720	69220	PITA_26302
super474	445427	447927	PITA_26303
scaffold173694	3287	5787	PITA_26304
scaffold94316	41855	44355	PITA_26305
scaffold66749	14093	16593	PITA_26306
scaffold102038	18338	20838	PITA_26307
scaffold169305	1	2047	PITA_26308
super2089	495556	498056	PITA_26309
super4466	149278	151778	PITA_26310
super2877	507523	510023	PITA_26311
scaffold71038	318363	320863	PITA_26312
scaffold96971	7750	10250	PITA_26313
scaffold189328	76019	78519	PITA_26314
scaffold27369	129175	131675	PITA_26315
scaffold16844	90577	93077	PITA_26316
super470	126885	129385	PITA_26317
C5066003	53183	55683	PITA_26318
C4672773	8316	10816	PITA_26319
scaffold85197	73787	76287	PITA_26320
scaffold175476	20003	22503	PITA_26321
C4442715	11215	13715	PITA_26322
C4531181	1679	4179	PITA_26323
scaffold111237	22295	24795	PITA_26324
C4628941	6671	9171	PITA_26325
scaffold119397	24215	26715	PITA_26326
scaffold19721	256639	259139	PITA_26327
scaffold81451	176461	178961	PITA_26328
scaffold165775	319233	321733	PITA_26329
C4546761	9669	12169	PITA_26330
C3796569	1404	3904	PITA_26331
scaffold131950	3584	6084	PITA_26332
scaffold48480	70208	72708	PITA_26333
scaffold56007	91582	94082	PITA_26334
super1798	503979	506479	PITA_26335
scaffold23891	77962	80462	PITA_26336
C5112139	47910	50410	PITA_26337
scaffold159822	18336	20836	PITA_26338
scaffold52712	71942	74442	PITA_26339
C3865903	1	1818	PITA_26340
super3477	296529	299029	PITA_26341
C5087721	28643	31143	PITA_26342
scaffold108003	147272	149772	PITA_26343
C4728221	6455	8955	PITA_26344
scaffold209804	134332	136832	PITA_26345
super351	252700	255200	PITA_26346
scaffold95073	128559	131059	PITA_26347
scaffold4	161277	163777	PITA_26348
scaffold228282	115519	118019	PITA_26349
C4240397	5097	7597	PITA_26350
scaffold185581	60880	63380	PITA_26351
C4253375	5739	8239	PITA_26352
C5169245	88717	91217	PITA_26353
scaffold41735	27320	29820	PITA_26354
super4431	106569	109069	PITA_26355
scaffold48189	109001	111501	PITA_26356
scaffold122575	10166	12666	PITA_26357
scaffold74846	88322	90822	PITA_26358
C4010145	1	1961	PITA_26359
C4385717	7815	10315	PITA_26360
scaffold219082	88992	91492	PITA_26361
scaffold14780	91160	93660	PITA_26362
scaffold71491	1988	4488	PITA_26363
scaffold201807	34117	36617	PITA_26364
C4564809	4418	6918	PITA_26365
C4201997	1	1790	PITA_26366
C4941625	26796	29296	PITA_26367
super3372	62111	64611	PITA_26368
scaffold76004	65166	67666	PITA_26369
C4959919	20113	22613	PITA_26370
scaffold110955	16773	19273	PITA_26371
C4867857	2066	4566	PITA_26372
scaffold140828	53301	55801	PITA_26373
scaffold132561	23180	25680	PITA_26374
scaffold118344	48625	51125	PITA_26375
scaffold103842	12908	15408	PITA_26376
scaffold216105	492	2992	PITA_26377
C4825355	10502	13002	PITA_26378
scaffold151411	22812	25312	PITA_26379
C3975813	1	2156	PITA_26380
scaffold66060	65596	68096	PITA_26381
scaffold97784	215884	218384	PITA_26382
scaffold73294	140138	142638	PITA_26383
scaffold4350	214150	216650	PITA_26384
C4489265	7307	9807	PITA_26385
super332	537403	539903	PITA_26386
scaffold10083	170768	173268	PITA_26387
C4905201	31616	34116	PITA_26388
scaffold62595	44005	46505	PITA_26389
C4180879	1	1685	PITA_26390
C4638799	8369	10869	PITA_26391
C4916659	24740	27240	PITA_26392
scaffold1074	260110	262610	PITA_26393
scaffold171709	117745	120245	PITA_26394
scaffold17950	81130	83630	PITA_26395
scaffold24183	124702	127202	PITA_26396
scaffold128229	101730	104230	PITA_26397
scaffold93711	66394	68894	PITA_26398
C4716505	1	501	PITA_26399
scaffold25575	365759	368259	PITA_26400
scaffold43363	129582	132082	PITA_26401
scaffold107470	102195	104695	PITA_26402
scaffold160017	91829	94329	PITA_26403
scaffold191404	82140	84640	PITA_26404
scaffold121064	220747	223247	PITA_26405
C4231671	1202	3702	PITA_26406
scaffold47494	128299	130799	PITA_26407
scaffold127727	139233	141733	PITA_26408
scaffold48188	169810	172310	PITA_26409
scaffold1304	414812	417312	PITA_26410
scaffold216389	10800	13300	PITA_26411
C4808279	17289	19789	PITA_26412
super4326	90761	93261	PITA_26413
scaffold192163	103563	106063	PITA_26414
scaffold153773	102616	105116	PITA_26415
C4195617	279	2779	PITA_26416
scaffold24289	66430	68930	PITA_26417
scaffold115028	69194	71694	PITA_26418
scaffold106191	10423	12923	PITA_26419
scaffold67500	73297	75797	PITA_26420
scaffold157083	2608	5108	PITA_26421
scaffold90941	1895	4395	PITA_26422
scaffold220796	14556	17056	PITA_26423
scaffold143482	61994	64494	PITA_26424
C4056537	1	2179	PITA_26425
scaffold214221	15696	18196	PITA_26426
scaffold67196	72827	75327	PITA_26427
scaffold167653	18244	20744	PITA_26428
scaffold94343	85483	87983	PITA_26429
scaffold83218	191065	193565	PITA_26430
scaffold104325	21764	24264	PITA_26431
C4502361	4472	6972	PITA_26432
scaffold54774	6242	8742	PITA_26433
scaffold6295	132167	134667	PITA_26434
scaffold13545	115072	117572	PITA_26435
super2431	40382	42882	PITA_26436
scaffold58516	9085	11585	PITA_26437
scaffold102378	14495	16995	PITA_26438
super2188	10618	13118	PITA_26439
C3982845	2992	5492	PITA_26440
C4467869	8579	11079	PITA_26441
scaffold157642	99897	102397	PITA_26442
super3336	17132	19632	PITA_26443
scaffold218092	14346	16846	PITA_26444
C4395701	1	1509	PITA_26445
scaffold148445	185118	187618	PITA_26446
scaffold72080	59908	62408	PITA_26447
C4160095	1	2351	PITA_26448
scaffold14091	203176	205676	PITA_26449
scaffold150188	4102	6602	PITA_26450
scaffold158572	170242	172742	PITA_26451
scaffold86536	47188	49688	PITA_26452
C3923797	2844	5344	PITA_26453
super3086	1	1803	PITA_26454
scaffold56859	89973	92473	PITA_26455
scaffold131381	143213	145713	PITA_26456
scaffold151440	31875	34375	PITA_26457
scaffold85159	252163	254663	PITA_26458
scaffold40281	186745	189245	PITA_26459
super1235	77284	79784	PITA_26460
scaffold204925	151950	154450	PITA_26461
scaffold17571	3514	6014	PITA_26462
scaffold178965	113729	116229	PITA_26463
C4791525	20580	23080	PITA_26464
super1434	24191	26691	PITA_26465
scaffold221910	9901	12401	PITA_26466
scaffold193870	54429	56929	PITA_26467
scaffold175918	47185	49685	PITA_26468
scaffold55103	141052	143552	PITA_26469
super1428	72392	74892	PITA_26470
super2331	431158	433658	PITA_26471
C5174181	183973	186473	PITA_26472
scaffold8229	30080	32580	PITA_26473
scaffold222411	22773	25273	PITA_26474
scaffold185763	14178	16678	PITA_26475
super2589	3070	5570	PITA_26476
scaffold124482	37173	39673	PITA_26477
scaffold36076	96887	99387	PITA_26478
scaffold118211	113881	116381	PITA_26479
super1987	7726	10226	PITA_26480
scaffold130408	60333	62833	PITA_26481
scaffold76309	4258	6758	PITA_26482
C4389885	1652	4152	PITA_26483
super2313	163262	165762	PITA_26484
scaffold149830	95728	98228	PITA_26485
scaffold208059	44471	46971	PITA_26486
C4780891	13724	16224	PITA_26487
scaffold197590	44820	47320	PITA_26488
super3540	3126	5626	PITA_26489
C4100821	1	2285	PITA_26490
scaffold213103	1	2015	PITA_26491
C5063813	1	1332	PITA_26492
super3476	176471	178971	PITA_26493
scaffold44333	54412	56912	PITA_26494
scaffold112846	300804	303304	PITA_26495
scaffold83416	92034	94534	PITA_26496
scaffold219816	655	3155	PITA_26497
scaffold61622	157669	160169	PITA_26498
super1462	4858	7358	PITA_26499
super1706	192784	195284	PITA_26500
scaffold169376	22836	25336	PITA_26501
C4199885	2606	5106	PITA_26502
super2551	14997	17497	PITA_26503
scaffold68271	24306	26806	PITA_26504
C4164607	1	1261	PITA_26505
scaffold74635	33163	35663	PITA_26506
scaffold45946	496274	498774	PITA_26507
C4379821	3475	5975	PITA_26508
C4670847	942	3442	PITA_26509
scaffold125239	6697	9197	PITA_26510
scaffold59431	39677	42177	PITA_26511
C4166461	5149	7649	PITA_26512
C4271967	2758	5258	PITA_26513
scaffold114696	16094	18594	PITA_26514
scaffold33997	20741	23241	PITA_26515
scaffold218061	4724	7224	PITA_26516
C4324173	4562	7062	PITA_26517
C4584043	11203	13703	PITA_26518
C4994585	13608	16108	PITA_26519
scaffold11351	4264	6764	PITA_26520
scaffold3283	94468	96968	PITA_26521
C4666753	18235	20735	PITA_26522
super1656	74372	76872	PITA_26523
C4278637	73	2573	PITA_26524
scaffold95716	52010	54510	PITA_26525
super2147	9584	12084	PITA_26526
C4807191	17918	20418	PITA_26527
C4922647	1038	3538	PITA_26528
super448	85397	87897	PITA_26529
scaffold111533	89722	92222	PITA_26530
scaffold122409	42508	45008	PITA_26531
scaffold222335	30590	33090	PITA_26532
C4024337	1738	4238	PITA_26533
scaffold108440	57638	60138	PITA_26534
C4156563	1	733	PITA_26535
super3245	11712	14212	PITA_26536
scaffold17480	133022	135522	PITA_26537
scaffold46377	58712	61212	PITA_26538
scaffold228005	44103	46603	PITA_26539
scaffold217262	2240	4740	PITA_26540
C4738233	20496	22996	PITA_26541
scaffold230285	66823	69323	PITA_26542
scaffold146231	89194	91694	PITA_26543
super3318	1854	4354	PITA_26544
scaffold10623	33290	35790	PITA_26545
scaffold18379	72551	75051	PITA_26546
scaffold19770	206998	209498	PITA_26547
scaffold46017	285128	287628	PITA_26548
super4004	166149	168649	PITA_26549
scaffold44610	312461	314961	PITA_26550
scaffold155905	147386	149886	PITA_26551
scaffold20053	83052	85552	PITA_26552
scaffold67429	293886	296386	PITA_26553
scaffold125816	88837	91337	PITA_26554
scaffold118998	9675	12175	PITA_26555
C3982049	423	2923	PITA_26556
C5081225	65304	67804	PITA_26557
C4532741	1352	3852	PITA_26558
scaffold46621	100006	102506	PITA_26559
super4530	4547	7047	PITA_26560
scaffold65575	102684	105184	PITA_26561
super3758	4816	7316	PITA_26562
scaffold40915	42297	44797	PITA_26563
scaffold24701	21677	24177	PITA_26564
scaffold123414	32612	35112	PITA_26565
scaffold162978	18624	21124	PITA_26566
C4337287	2802	5302	PITA_26567
scaffold168564	32591	35091	PITA_26568
super2568	1006885	1009385	PITA_26569
super3443	64297	66797	PITA_26570
scaffold228535	39258	41758	PITA_26571
scaffold15473	311192	313692	PITA_26572
scaffold192275	1	2134	PITA_26573
scaffold89235	457588	460088	PITA_26574
scaffold142653	31917	34417	PITA_26575
scaffold33642	12060	14560	PITA_26576
scaffold16994	190748	193248	PITA_26577
scaffold163687	14611	17111	PITA_26578
super3633	103311	105811	PITA_26579
C4649189	4075	6575	PITA_26580
scaffold50063	1	1031	PITA_26581
scaffold28131	156795	159295	PITA_26582
scaffold60395	43760	46260	PITA_26583
C5026659	32025	34525	PITA_26584
scaffold68859	181569	184069	PITA_26585
scaffold169332	132164	134664	PITA_26586
scaffold213746	30300	32800	PITA_26587
scaffold127298	39479	41979	PITA_26588
C4116941	2801	5301	PITA_26589
scaffold195553	66674	69174	PITA_26590
scaffold68570	100069	102569	PITA_26591
scaffold157208	100790	103290	PITA_26592
scaffold148433	10737	13237	PITA_26593
C4074571	1	2240	PITA_26594
C4293779	2228	4728	PITA_26595
scaffold87014	14273	16773	PITA_26596
scaffold90848	35783	38283	PITA_26597
scaffold56987	158682	161182	PITA_26598
C4225989	4212	6712	PITA_26599
scaffold80927	66743	69243	PITA_26600
scaffold1647	86916	89416	PITA_26601
scaffold207075	104012	106512	PITA_26602
scaffold143941	85070	87570	PITA_26603
scaffold47092	234918	237418	PITA_26604
C3930689	1	801	PITA_26605
C4410135	6739	9239	PITA_26606
scaffold191288	30773	33273	PITA_26607
C3883843	1264	3764	PITA_26608
C4913259	14735	17235	PITA_26609
scaffold37485	1	1430	PITA_26610
scaffold228057	5118	7618	PITA_26611
scaffold183526	256610	259110	PITA_26612
scaffold129034	5964	8464	PITA_26613
scaffold180167	3253	5753	PITA_26614
super3615	19008	21508	PITA_26615
scaffold1378	246911	249411	PITA_26616
C5167841	19267	21767	PITA_26617
C4924195	12889	15389	PITA_26618
C4950781	28370	30870	PITA_26619
super4320	521405	523905	PITA_26620
scaffold74677	9270	11770	PITA_26621
C4593535	3484	5984	PITA_26622
scaffold32394	35376	37876	PITA_26623
scaffold215821	88033	90533	PITA_26624
scaffold186991	56523	59023	PITA_26625
scaffold36580	471388	473888	PITA_26626
scaffold130846	103419	105919	PITA_26627
scaffold81141	82476	84976	PITA_26628
scaffold130785	91141	93641	PITA_26629
scaffold125770	79810	82310	PITA_26630
C5076913	29672	32172	PITA_26631
scaffold79777	9559	12059	PITA_26632
scaffold225929	107172	109672	PITA_26633
scaffold126111	373282	375782	PITA_26634
scaffold19864	102811	105311	PITA_26635
scaffold122057	141497	143997	PITA_26636
scaffold95456	98903	101403	PITA_26637
scaffold138129	64795	67295	PITA_26638
scaffold31436	54540	57040	PITA_26639
scaffold124124	10783	13283	PITA_26640
scaffold29729	39022	41522	PITA_26641
scaffold44967	71698	74198	PITA_26642
scaffold175520	45866	48366	PITA_26643
C4702483	17435	19935	PITA_26644
scaffold143402	12794	15294	PITA_26645
scaffold70767	76450	78950	PITA_26646
scaffold204275	91508	94008	PITA_26647
C4155873	368	2868	PITA_26648
scaffold52640	35826	38326	PITA_26649
C4833889	682	3182	PITA_26650
C4559675	1	1254	PITA_26651
scaffold182815	7328	9828	PITA_26652
C4070449	1	1540	PITA_26653
super1191	11832	14332	PITA_26654
scaffold52498	62128	64628	PITA_26655
scaffold61280	42492	44992	PITA_26656
C5151997	34697	37197	PITA_26657
scaffold89110	113768	116268	PITA_26658
scaffold23428	113973	116473	PITA_26659
scaffold81143	185645	188145	PITA_26660
super105	297499	299999	PITA_26661
scaffold143645	1	1036	PITA_26662
scaffold51841	264809	267309	PITA_26663
scaffold87015	78390	80890	PITA_26664
super2323	1509	4009	PITA_26665
scaffold140608	30829	33329	PITA_26666
scaffold145602	306664	309164	PITA_26667
scaffold25401	16045	18545	PITA_26668
super4069	205303	207803	PITA_26669
C4053451	1	1418	PITA_26670
scaffold193745	51216	53716	PITA_26671
scaffold15941	158821	161321	PITA_26672
super4513	322594	325094	PITA_26673
C5172861	40255	42755	PITA_26674
scaffold94101	15401	17901	PITA_26675
scaffold1130	59834	62334	PITA_26676
C4349541	1	501	PITA_26677
scaffold60724	57373	59873	PITA_26678
scaffold193042	98383	100883	PITA_26679
scaffold226788	86173	88673	PITA_26680
C4466477	5631	8131	PITA_26681
C4668503	15127	17627	PITA_26682
scaffold14617	81330	83830	PITA_26683
super610	296886	299386	PITA_26684
scaffold9056	281	2781	PITA_26685
super332	49172	51672	PITA_26686
C4075015	3239	5739	PITA_26687
super2071	4498	6998	PITA_26688
scaffold197022	31008	33508	PITA_26689
super2309	74863	77363	PITA_26690
C4584881	14290	16790	PITA_26691
scaffold22743	296258	298758	PITA_26692
scaffold72909	223828	226328	PITA_26693
scaffold159352	3465	5965	PITA_26694
scaffold183520	240301	242801	PITA_26695
scaffold136729	1	1484	PITA_26696
scaffold229710	1	2186	PITA_26697
scaffold26228	26445	28945	PITA_26698
scaffold223866	4895	7395	PITA_26699
scaffold6849	121924	124424	PITA_26700
scaffold49283	79230	81730	PITA_26701
scaffold124683	202935	205435	PITA_26702
C4915479	33522	36022	PITA_26703
scaffold23244	52821	55321	PITA_26704
C5024215	1	746	PITA_26705
scaffold6711	327268	329768	PITA_26706
scaffold183549	23650	26150	PITA_26707
scaffold157546	62395	64895	PITA_26708
scaffold22007	70580	73080	PITA_26709
C4146161	3412	5912	PITA_26710
scaffold198353	66416	68916	PITA_26711
scaffold167708	97082	99582	PITA_26712
scaffold87837	63667	66167	PITA_26713
scaffold6849	72549	75049	PITA_26714
scaffold26144	303101	305601	PITA_26715
scaffold161472	14052	16552	PITA_26716
scaffold155842	9273	11773	PITA_26717
super238	747684	750184	PITA_26718
C4872577	20576	23076	PITA_26719
C4507755	1	2470	PITA_26720
C4176847	1705	4205	PITA_26721
scaffold23703	12048	14548	PITA_26722
super2247	44204	46704	PITA_26723
scaffold15241	92006	94506	PITA_26724
C4510761	11886	14386	PITA_26725
scaffold62635	61427	63927	PITA_26726
scaffold14833	145700	148200	PITA_26727
scaffold107834	60930	63430	PITA_26728
scaffold26749	1	1994	PITA_26729
super277	192362	194862	PITA_26730
super1193	58580	61080	PITA_26731
C4218571	553	3053	PITA_26732
super1296	281875	284375	PITA_26733
super633	6121	8621	PITA_26734
scaffold94182	54413	56913	PITA_26735
scaffold39373	229063	231563	PITA_26736
C5063989	33962	36462	PITA_26737
scaffold17051	540227	542727	PITA_26738
scaffold181681	4392	6892	PITA_26739
scaffold52531	25319	27819	PITA_26740
scaffold124	22454	24954	PITA_26741
scaffold70527	177154	179654	PITA_26742
C4629319	13518	16018	PITA_26743
C4872571	30626	33126	PITA_26744
scaffold186246	128716	131216	PITA_26745
scaffold48393	243934	246434	PITA_26746
scaffold96493	30965	33465	PITA_26747
scaffold179709	26792	29292	PITA_26748
C3944171	1490	3990	PITA_26749
C4767665	20299	22799	PITA_26750
scaffold89356	144502	147002	PITA_26751
C5110797	23287	25787	PITA_26752
scaffold223851	50360	52860	PITA_26753
scaffold224881	44404	46904	PITA_26754
scaffold165888	515	3015	PITA_26755
super512	32034	34534	PITA_26756
C4311733	6978	9478	PITA_26757
C5111189	4136	6636	PITA_26758
scaffold81243	60134	62634	PITA_26759
scaffold57544	21502	24002	PITA_26760
super2734	49786	52286	PITA_26761
scaffold165605	49773	52273	PITA_26762
scaffold74684	320878	323378	PITA_26763
scaffold139322	203917	206417	PITA_26764
scaffold60032	117020	119520	PITA_26765
scaffold114373	295736	298236	PITA_26766
C4542725	11153	13653	PITA_26767
scaffold44855	136004	138504	PITA_26768
scaffold222804	17528	20028	PITA_26769
scaffold27617	35089	37589	PITA_26770
super3160	70791	73291	PITA_26771
C4594987	13247	15747	PITA_26772
C4440691	1	2052	PITA_26773
C4161639	1439	3939	PITA_26774
C4417547	1	1103	PITA_26775
C4627223	14107	16607	PITA_26776
scaffold82402	92195	94695	PITA_26777
scaffold204029	55815	58315	PITA_26778
C3887725	1	2194	PITA_26779
C3870695	569	3069	PITA_26780
C4527643	1	1282	PITA_26781
scaffold20326	25626	28126	PITA_26782
scaffold33851	1	2377	PITA_26783
super177	10644	13144	PITA_26784
super1627	826564	829064	PITA_26785
super4097	312326	314826	PITA_26786
scaffold45607	78098	80598	PITA_26787
scaffold28622	35469	37969	PITA_26788
super975	26175	28675	PITA_26789
scaffold4109	104393	106893	PITA_26790
scaffold78110	7178	9678	PITA_26791
scaffold96881	23370	25870	PITA_26792
super1084	25679	28179	PITA_26793
C4383585	8040	10540	PITA_26794
scaffold8683	155487	157987	PITA_26795
scaffold221450	121143	123643	PITA_26796
scaffold179882	109302	111802	PITA_26797
C3925685	1	1978	PITA_26798
scaffold127716	51999	54499	PITA_26799
scaffold183986	1	501	PITA_26800
scaffold227575	17140	19640	PITA_26801
super196	3913	6413	PITA_26802
scaffold229301	12566	15066	PITA_26803
scaffold167398	199503	202003	PITA_26804
scaffold216148	19916	22416	PITA_26805
C4514967	1660	4160	PITA_26806
C3827717	121	2621	PITA_26807
super217	48868	51368	PITA_26808
C4760323	9035	11535	PITA_26809
super1460	101902	104402	PITA_26810
scaffold83293	79392	81892	PITA_26811
scaffold101256	33046	35546	PITA_26812
super3431	36853	39353	PITA_26813
C4598337	1	1406	PITA_26814
scaffold137647	7032	9532	PITA_26815
C4180031	2749	5249	PITA_26816
scaffold188087	28662	31162	PITA_26817
C3962435	3020	5520	PITA_26818
C4059109	1926	4426	PITA_26819
scaffold165074	139419	141919	PITA_26820
scaffold114996	196855	199355	PITA_26821
scaffold5509	124448	126948	PITA_26822
scaffold3539	286811	289311	PITA_26823
scaffold217058	48612	51112	PITA_26824
super1111	83004	85504	PITA_26825
scaffold66915	79547	82047	PITA_26826
scaffold107117	29557	32057	PITA_26827
super477	233120	235620	PITA_26828
super1766	388620	391120	PITA_26829
scaffold138346	1242	3742	PITA_26830
scaffold109422	56545	59045	PITA_26831
scaffold46461	302902	305402	PITA_26832
super271	476769	479269	PITA_26833
scaffold53875	82062	84562	PITA_26834
scaffold27056	74610	77110	PITA_26835
scaffold115594	99047	101547	PITA_26836
super844	115863	118363	PITA_26837
C5140197	44784	47284	PITA_26838
scaffold29844	38571	41071	PITA_26839
super4443	102307	104807	PITA_26840
C4232315	1	1267	PITA_26841
C4189191	3457	5957	PITA_26842
C4006293	1281	3781	PITA_26843
scaffold136728	50889	53389	PITA_26844
scaffold99028	62660	65160	PITA_26845
super766	30747	33247	PITA_26846
scaffold148	136538	139038	PITA_26847
C5110097	36581	39081	PITA_26848
scaffold50996	62260	64760	PITA_26849
super4	319199	321699	PITA_26850
scaffold106560	61926	64426	PITA_26851
scaffold10685	51433	53933	PITA_26852
C5117453	332	2832	PITA_26853
scaffold129576	2445	4945	PITA_26854
scaffold228740	96769	99269	PITA_26855
super2994	45826	48326	PITA_26856
scaffold189247	8656	11156	PITA_26857
scaffold64919	25480	27980	PITA_26858
scaffold184823	1506	4006	PITA_26859
scaffold90756	242244	244744	PITA_26860
scaffold213729	29062	31562	PITA_26861
C4745311	1	1437	PITA_26862
C4885521	6076	8576	PITA_26863
C4129207	4323	6823	PITA_26864
super481	228985	231485	PITA_26865
super3868	45020	47520	PITA_26866
scaffold22912	1	837	PITA_26867
scaffold54148	114282	116782	PITA_26868
scaffold51295	335462	337962	PITA_26869
super1419	397732	400232	PITA_26870
scaffold209476	1	1805	PITA_26871
scaffold196190	321635	324135	PITA_26872
scaffold17945	66706	69206	PITA_26873
super919	3218	5718	PITA_26874
scaffold209387	133908	136408	PITA_26875
scaffold26823	130646	133146	PITA_26876
C4617635	1	637	PITA_26877
scaffold19748	240836	243336	PITA_26878
C4244751	1	506	PITA_26879
scaffold219592	26405	28905	PITA_26880
super4089	148736	151236	PITA_26881
scaffold29448	20090	22590	PITA_26882
C4462937	11293	13793	PITA_26883
scaffold180898	110674	113174	PITA_26884
C3992763	3157	5657	PITA_26885
super2507	6554	9054	PITA_26886
C4539111	863	3363	PITA_26887
C4925775	30940	33440	PITA_26888
scaffold80274	23440	25940	PITA_26889
C4973021	16589	19089	PITA_26890
super1610	58128	60628	PITA_26891
scaffold151614	69388	71888	PITA_26892
scaffold228945	29255	31755	PITA_26893
super3318	1	2326	PITA_26894
scaffold70919	30401	32901	PITA_26895
C4406451	1	1161	PITA_26896
super2134	188441	190941	PITA_26897
scaffold124322	199288	201788	PITA_26898
scaffold118248	336893	339393	PITA_26899
scaffold167043	1	729	PITA_26900
C4241335	6260	8760	PITA_26901
scaffold115791	127433	129933	PITA_26902
super4449	943853	946353	PITA_26903
C5125643	17334	19834	PITA_26904
scaffold116076	17861	20361	PITA_26905
scaffold93557	14154	16654	PITA_26906
scaffold60198	71697	74197	PITA_26907
C4650667	10767	13267	PITA_26908
C4144389	2547	5047	PITA_26909
C3921943	1314	3814	PITA_26910
scaffold43167	69238	71738	PITA_26911
scaffold146118	24527	27027	PITA_26912
scaffold45908	18465	20965	PITA_26913
scaffold3265	154314	156814	PITA_26914
scaffold204325	64982	67482	PITA_26915
scaffold223724	5927	8427	PITA_26916
C4023493	1	2067	PITA_26917
scaffold174031	17550	20050	PITA_26918
scaffold202102	82574	85074	PITA_26919
C4345545	1	1758	PITA_26920
scaffold188283	11505	14005	PITA_26921
scaffold145692	28432	30932	PITA_26922
scaffold8842	21139	23639	PITA_26923
scaffold200050	10522	13022	PITA_26924
C3979241	946	3446	PITA_26925
scaffold215304	21578	24078	PITA_26926
scaffold228055	43676	46176	PITA_26927
scaffold143444	19356	21856	PITA_26928
C4223221	1	1864	PITA_26929
C4559689	11258	13758	PITA_26930
scaffold139685	104696	107196	PITA_26931
scaffold203494	16639	19139	PITA_26932
scaffold68470	21441	23941	PITA_26933
scaffold43626	208876	211376	PITA_26934
scaffold30004	173631	176131	PITA_26935
scaffold14234	336	2836	PITA_26936
scaffold44610	318937	321437	PITA_26937
scaffold89	124984	127484	PITA_26938
scaffold20768	245692	248192	PITA_26939
scaffold165022	201564	204064	PITA_26940
C4810919	19237	21737	PITA_26941
C4398889	510	3010	PITA_26942
scaffold171975	42200	44700	PITA_26943
scaffold53817	11228	13728	PITA_26944
scaffold52418	99835	102335	PITA_26945
scaffold225492	8438	10938	PITA_26946
scaffold142435	49149	51649	PITA_26947
C4729539	1720	4220	PITA_26948
scaffold96245	126029	128529	PITA_26949
scaffold36687	272734	275234	PITA_26950
scaffold58798	104804	107304	PITA_26951
scaffold53974	69107	71607	PITA_26952
C4451787	8800	11300	PITA_26953
C5016719	1461	3961	PITA_26954
super3927	130136	132636	PITA_26955
C5099341	1	1027	PITA_26956
scaffold45362	111998	114498	PITA_26957
scaffold138999	69857	72357	PITA_26958
scaffold34571	125062	127562	PITA_26959
super2867	111168	113668	PITA_26960
scaffold5984	362469	364969	PITA_26961
scaffold200066	18143	20643	PITA_26962
C5036651	26197	28697	PITA_26963
scaffold158261	145688	148188	PITA_26964
scaffold898	8709	11209	PITA_26965
super3345	5878	8378	PITA_26966
scaffold228625	49317	51817	PITA_26967
C5101699	1	2156	PITA_26968
super1677	262047	264547	PITA_26969
C4435277	5736	8236	PITA_26970
C4989431	44517	47017	PITA_26971
super2102	134012	136512	PITA_26972
scaffold114159	53110	55610	PITA_26973
scaffold210690	41424	43924	PITA_26974
scaffold225642	59318	61818	PITA_26975
C4549725	11947	14447	PITA_26976
scaffold198361	44657	47157	PITA_26977
scaffold17994	72009	74509	PITA_26978
scaffold85270	92117	94617	PITA_26979
scaffold183638	46820	49320	PITA_26980
scaffold52886	36065	38565	PITA_26981
super3289	95199	97699	PITA_26982
scaffold176537	16314	18814	PITA_26983
scaffold34282	66739	69239	PITA_26984
scaffold225237	17230	19730	PITA_26985
super2779	68735	71235	PITA_26986
super2376	346630	349130	PITA_26987
scaffold142147	51799	54299	PITA_26988
scaffold183750	36952	39452	PITA_26989
scaffold160461	268543	271043	PITA_26990
C4020367	479	2979	PITA_26991
scaffold204475	91574	94074	PITA_26992
C4828579	5860	8360	PITA_26993
scaffold219822	28058	30558	PITA_26994
scaffold14149	78878	81378	PITA_26995
C4693737	6947	9447	PITA_26996
C4835447	68	2568	PITA_26997
super2019	71723	74223	PITA_26998
scaffold25874	162320	164820	PITA_26999
scaffold146117	9034	11534	PITA_27000
scaffold159179	18081	20581	PITA_27001
scaffold141626	337700	340200	PITA_27002
scaffold41326	122573	125073	PITA_27003
scaffold10668	131136	133636	PITA_27004
super153	128422	130922	PITA_27005
C5138493	40748	43248	PITA_27006
scaffold111705	2179	4679	PITA_27007
scaffold142092	82041	84541	PITA_27008
scaffold174817	20427	22927	PITA_27009
scaffold103389	37793	40293	PITA_27010
scaffold32829	129031	131531	PITA_27011
scaffold221468	174498	176998	PITA_27012
scaffold173452	64117	66617	PITA_27013
C4944685	1	2452	PITA_27014
scaffold45230	28976	31476	PITA_27015
C4254503	1294	3794	PITA_27016
scaffold227177	112474	114974	PITA_27017
scaffold215248	25405	27905	PITA_27018
scaffold83933	122347	124847	PITA_27019
scaffold204885	6001	8501	PITA_27020
scaffold82386	29554	32054	PITA_27021
super678	219671	222171	PITA_27022
scaffold52429	93054	95554	PITA_27023
scaffold95726	41561	44061	PITA_27024
super2652	178708	181208	PITA_27025
scaffold206510	61490	63990	PITA_27026
scaffold111467	34145	36645	PITA_27027
scaffold205579	84485	86985	PITA_27028
scaffold134567	15406	17906	PITA_27029
C5051141	1	501	PITA_27030
C4740157	19448	21948	PITA_27031
scaffold137948	172502	175002	PITA_27032
scaffold19163	265792	268292	PITA_27033
super1782	125471	127971	PITA_27034
C4858915	8338	10838	PITA_27035
C4449313	934	3434	PITA_27036
super634	179561	182061	PITA_27037
scaffold25983	160704	163204	PITA_27038
super4426	3210	5710	PITA_27039
C4791919	7699	10199	PITA_27040
super763	8553	11053	PITA_27041
scaffold90120	274971	277471	PITA_27042
super490	162390	164890	PITA_27043
C4394001	7181	9681	PITA_27044
scaffold21864	298687	301187	PITA_27045
super2289	189382	191882	PITA_27046
scaffold3759	17969	20469	PITA_27047
scaffold165613	37611	40111	PITA_27048
scaffold223996	18683	21183	PITA_27049
C5098773	31632	34132	PITA_27050
C5175061	117401	119901	PITA_27051
scaffold16049	387977	390477	PITA_27052
scaffold168343	24136	26636	PITA_27053
C4557395	7383	9883	PITA_27054
scaffold42050	47091	49591	PITA_27055
scaffold76556	274086	276586	PITA_27056
scaffold46193	326316	328816	PITA_27057
C4950583	34777	37277	PITA_27058
scaffold215484	40635	43135	PITA_27059
scaffold176497	75561	78061	PITA_27060
super3363	20976	23476	PITA_27061
super3177	28492	30992	PITA_27062
scaffold41215	161893	164393	PITA_27063
C5004411	336	2836	PITA_27064
scaffold172	105459	107959	PITA_27065
super849	35451	37951	PITA_27066
scaffold114640	55546	58046	PITA_27067
scaffold28289	136977	139477	PITA_27068
scaffold201807	34063	36563	PITA_27069
scaffold200012	25959	28459	PITA_27070
scaffold45216	440875	443375	PITA_27071
scaffold218661	89849	92349	PITA_27072
scaffold202324	156494	158994	PITA_27073
scaffold102187	15138	17638	PITA_27074
scaffold94330	191967	194467	PITA_27075
scaffold14464	159590	162090	PITA_27076
scaffold55607	351765	354265	PITA_27077
scaffold188914	49846	52346	PITA_27078
scaffold14465	42519	45019	PITA_27079
scaffold101749	61960	64460	PITA_27080
scaffold212850	589	3089	PITA_27081
C4803573	23126	25626	PITA_27082
C4244063	3273	5773	PITA_27083
scaffold198643	1	657	PITA_27084
scaffold65540	77217	79717	PITA_27085
scaffold150336	93696	96196	PITA_27086
scaffold34170	19361	21861	PITA_27087
scaffold59239	169907	172407	PITA_27088
scaffold204749	32554	35054	PITA_27089
scaffold72071	7238	9738	PITA_27090
scaffold17247	1	1012	PITA_27091
scaffold226495	118322	120822	PITA_27092
C4563745	1	532	PITA_27093
scaffold66238	253410	255910	PITA_27094
scaffold83079	89956	92456	PITA_27095
scaffold11443	89595	92095	PITA_27096
scaffold113385	136009	138509	PITA_27097
scaffold79053	77693	80193	PITA_27098
C5126965	14901	17401	PITA_27099
scaffold70587	42113	44613	PITA_27100
super3122	33944	36444	PITA_27101
C4368719	7696	10196	PITA_27102
C4977297	4430	6930	PITA_27103
scaffold85874	247105	249605	PITA_27104
scaffold209285	29929	32429	PITA_27105
scaffold57248	160046	162546	PITA_27106
scaffold151620	32675	35175	PITA_27107
C4851097	19008	21508	PITA_27108
scaffold214739	12380	14880	PITA_27109
scaffold199788	117235	119735	PITA_27110
super1754	516712	519212	PITA_27111
scaffold120395	101114	103614	PITA_27112
scaffold93763	68773	71273	PITA_27113
C5054537	931	3431	PITA_27114
scaffold83205	6859	9359	PITA_27115
scaffold36324	106955	109455	PITA_27116
scaffold46888	275751	278251	PITA_27117
C4774549	9020	11520	PITA_27118
scaffold36494	175247	177747	PITA_27119
C5031873	46567	49067	PITA_27120
scaffold55226	470473	472973	PITA_27121
C4904711	23022	25522	PITA_27122
C4839993	23436	25936	PITA_27123
scaffold172944	3301	5801	PITA_27124
C4243185	971	3471	PITA_27125
scaffold219318	49935	52435	PITA_27126
scaffold227066	50072	52572	PITA_27127
scaffold85597	23399	25899	PITA_27128
scaffold186291	26207	28707	PITA_27129
C4859887	9044	11544	PITA_27130
scaffold42738	80341	82841	PITA_27131
scaffold25490	106672	109172	PITA_27132
super3939	8374	10874	PITA_27133
C4131365	4495	6995	PITA_27134
scaffold133965	88784	91284	PITA_27135
scaffold107155	84904	87404	PITA_27136
super3014	52484	54984	PITA_27137
C5003457	33893	36393	PITA_27138
scaffold83824	114634	117134	PITA_27139
super1001	1	1355	PITA_27140
super1374	2719	5219	PITA_27141
scaffold111995	228588	231088	PITA_27142
scaffold176062	21768	24268	PITA_27143
scaffold14240	8469	10969	PITA_27144
scaffold208088	20299	22799	PITA_27145
C4539129	1823	4323	PITA_27146
scaffold112973	178582	181082	PITA_27147
scaffold51846	174908	177408	PITA_27148
scaffold104240	17789	20289	PITA_27149
super2923	526225	528725	PITA_27150
scaffold143279	29883	32383	PITA_27151
super3570	63513	66013	PITA_27152
scaffold51901	50754	53254	PITA_27153
scaffold28874	270950	273450	PITA_27154
scaffold43758	12286	14786	PITA_27155
scaffold84568	128047	130547	PITA_27156
scaffold181070	55154	57654	PITA_27157
scaffold13361	25881	28381	PITA_27158
super2827	279937	282437	PITA_27159
C4561083	11098	13598	PITA_27160
scaffold21625	121427	123927	PITA_27161
scaffold29501	9711	12211	PITA_27162
super1395	74093	76593	PITA_27163
scaffold142768	87828	90328	PITA_27164
scaffold59239	60673	63173	PITA_27165
C3788241	1	642	PITA_27166
super3327	257110	259610	PITA_27167
C4999203	7485	9985	PITA_27168
C5020959	12138	14638	PITA_27169
scaffold228642	8072	10572	PITA_27170
C5031985	46954	49454	PITA_27171
scaffold21287	26251	28751	PITA_27172
scaffold103603	127612	130112	PITA_27173
super2067	378521	381021	PITA_27174
scaffold28132	3717	6217	PITA_27175
scaffold128211	52916	55416	PITA_27176
scaffold173979	74956	77456	PITA_27177
scaffold16055	52337	54837	PITA_27178
scaffold1556	274511	277011	PITA_27179
scaffold220089	111927	114427	PITA_27180
scaffold44188	124863	127363	PITA_27181
scaffold107404	226359	228859	PITA_27182
scaffold191387	62543	65043	PITA_27183
C4708775	2859	5359	PITA_27184
C4796147	17007	19507	PITA_27185
super2979	169186	171686	PITA_27186
scaffold143781	63360	65860	PITA_27187
scaffold81030	20934	23434	PITA_27188
scaffold2838	32656	35156	PITA_27189
scaffold85778	51605	54105	PITA_27190
C4715477	18053	20553	PITA_27191
scaffold30546	63244	65744	PITA_27192
scaffold28474	165687	168187	PITA_27193
scaffold57379	32918	35418	PITA_27194
scaffold111592	43556	46056	PITA_27195
scaffold154680	82932	85432	PITA_27196
super3283	1	843	PITA_27197
scaffold135877	7750	10250	PITA_27198
scaffold163374	47328	49828	PITA_27199
super2039	156	2656	PITA_27200
super3931	282649	285149	PITA_27201
scaffold199185	78445	80945	PITA_27202
super1557	160585	163085	PITA_27203
scaffold116774	27205	29705	PITA_27204
scaffold65032	51567	54067	PITA_27205
C4310273	1	949	PITA_27206
scaffold52734	44868	47368	PITA_27207
scaffold45479	113546	116046	PITA_27208
super916	43805	46305	PITA_27209
C4533711	9275	11775	PITA_27210
scaffold118083	128957	131457	PITA_27211
scaffold173185	8679	11179	PITA_27212
scaffold33357	34977	37477	PITA_27213
scaffold185462	34421	36921	PITA_27214
scaffold88901	165362	167862	PITA_27215
scaffold41617	90760	93260	PITA_27216
scaffold192896	6766	9266	PITA_27217
super1515	11249	13749	PITA_27218
super57	33099	35599	PITA_27219
scaffold140059	96764	99264	PITA_27220
scaffold91076	92224	94724	PITA_27221
scaffold227697	63502	66002	PITA_27222
scaffold216001	41666	44166	PITA_27223
scaffold46865	114491	116991	PITA_27224
scaffold79556	22080	24580	PITA_27225
scaffold101064	335480	337980	PITA_27226
C4621569	8130	10630	PITA_27227
super2387	99000	101500	PITA_27228
scaffold118212	1	1354	PITA_27229
C4501715	9575	12075	PITA_27230
C4033233	1	2048	PITA_27231
scaffold23951	105137	107637	PITA_27232
super2934	132579	135079	PITA_27233
scaffold51634	107011	109511	PITA_27234
C5031873	14808	17308	PITA_27235
scaffold117760	17253	19753	PITA_27236
scaffold144801	119644	122144	PITA_27237
scaffold112412	83073	85573	PITA_27238
scaffold160007	114536	117036	PITA_27239
scaffold26929	28371	30871	PITA_27240
scaffold96994	25238	27738	PITA_27241
scaffold108429	113352	115852	PITA_27242
super4487	11647	14147	PITA_27243
super2741	208371	210871	PITA_27244
scaffold185984	66343	68843	PITA_27245
C5074391	11598	14098	PITA_27246
scaffold36097	313226	315726	PITA_27247
scaffold60682	67011	69511	PITA_27248
scaffold86434	184238	186738	PITA_27249
super2169	440432	442932	PITA_27250
super3452	54077	56577	PITA_27251
C4929247	6681	9181	PITA_27252
C4097831	1	1866	PITA_27253
super2030	2693	5193	PITA_27254
C4967375	4345	6845	PITA_27255
super4301	154356	156856	PITA_27256
C5080555	336	2836	PITA_27257
scaffold196405	12467	14967	PITA_27258
scaffold229164	9070	11570	PITA_27259
scaffold114741	283981	286481	PITA_27260
super2257	149247	151747	PITA_27261
C4996183	45490	47990	PITA_27262
scaffold92942	172913	175413	PITA_27263
C3875033	1	1468	PITA_27264
C3850543	1	2132	PITA_27265
scaffold361	218633	221133	PITA_27266
scaffold115428	160267	162767	PITA_27267
C5091073	36600	39100	PITA_27268
scaffold102415	44684	47184	PITA_27269
C5032609	6818	9318	PITA_27270
scaffold200184	8662	11162	PITA_27271
scaffold71768	64229	66729	PITA_27272
scaffold133774	207423	209923	PITA_27273
scaffold81607	417376	419876	PITA_27274
super2057	179302	181802	PITA_27275
super3568	389283	391783	PITA_27276
C4253971	1	2254	PITA_27277
scaffold76237	11570	14070	PITA_27278
scaffold56350	146742	149242	PITA_27279
C5036469	2219	4719	PITA_27280
scaffold206890	5436	7936	PITA_27281
super1783	54573	57073	PITA_27282
C4774711	23189	25689	PITA_27283
scaffold27550	73324	75824	PITA_27284
scaffold179730	20764	23264	PITA_27285
scaffold209071	146488	148988	PITA_27286
C3958915	34	2534	PITA_27287
super4012	20647	23147	PITA_27288
scaffold198491	148121	150621	PITA_27289
scaffold90587	3649	6149	PITA_27290
C4725999	17115	19615	PITA_27291
scaffold54784	230912	233412	PITA_27292
C4148835	6053	8553	PITA_27293
scaffold219743	107362	109862	PITA_27294
C5121893	32834	35334	PITA_27295
scaffold100175	265974	268474	PITA_27296
scaffold133987	125472	127972	PITA_27297
super2547	160563	163063	PITA_27298
C4082411	901	3401	PITA_27299
scaffold208690	20169	22669	PITA_27300
C4139013	856	3356	PITA_27301
scaffold139076	19167	21667	PITA_27302
super1884	41962	44462	PITA_27303
scaffold54762	196682	199182	PITA_27304
scaffold157996	14808	17308	PITA_27305
C4540763	1640	4140	PITA_27306
scaffold89430	58174	60674	PITA_27307
C4275709	1	652	PITA_27308
C5171783	58386	60886	PITA_27309
scaffold58798	20268	22768	PITA_27310
C5175559	224239	226739	PITA_27311
scaffold71895	170856	173356	PITA_27312
scaffold164712	169591	172091	PITA_27313
scaffold21447	250701	253201	PITA_27314
super2981	218592	221092	PITA_27315
scaffold26929	58560	61060	PITA_27316
C4000487	1	946	PITA_27317
scaffold128689	6007	8507	PITA_27318
super1714	32105	34605	PITA_27319
super3495	125805	128305	PITA_27320
scaffold57355	151366	153866	PITA_27321
C4247043	1431	3931	PITA_27322
C4327097	5930	8430	PITA_27323
super4268	185546	188046	PITA_27324
scaffold142356	24762	27262	PITA_27325
C4671791	12480	14980	PITA_27326
C4917931	16796	19296	PITA_27327
scaffold145787	28463	30963	PITA_27328
scaffold91300	97103	99603	PITA_27329
C4389255	1	2267	PITA_27330
scaffold13335	84498	86998	PITA_27331
C4598659	6979	9479	PITA_27332
scaffold52451	39706	42206	PITA_27333
scaffold13438	932821	935321	PITA_27334
scaffold60042	175615	178115	PITA_27335
scaffold61576	21621	24121	PITA_27336
super4336	163917	166417	PITA_27337
super1919	154391	156891	PITA_27338
C5138407	1	1421	PITA_27339
scaffold145216	63722	66222	PITA_27340
C4813931	15880	18380	PITA_27341
C4266913	1850	4350	PITA_27342
super253	269649	272149	PITA_27343
super339	75421	77921	PITA_27344
super4054	101767	104267	PITA_27345
C4097449	1	1955	PITA_27346
C4067581	1	1267	PITA_27347
scaffold114955	37451	39951	PITA_27348
C4260167	1	1040	PITA_27349
scaffold31378	5820	8320	PITA_27350
super787	121428	123928	PITA_27351
super2658	59922	62422	PITA_27352
scaffold143856	4408	6908	PITA_27353
super1041	25610	28110	PITA_27354
super3092	342693	345193	PITA_27355
scaffold101909	504590	507090	PITA_27356
super1067	240194	242694	PITA_27357
scaffold83937	148942	151442	PITA_27358
super1612	145026	147526	PITA_27359
super4498	90695	93195	PITA_27360
scaffold135596	41829	44329	PITA_27361
scaffold121755	194271	196771	PITA_27362
scaffold68092	137352	139852	PITA_27363
C5012481	18336	20836	PITA_27364
scaffold189822	39502	42002	PITA_27365
scaffold39093	302117	304617	PITA_27366
super1353	8922	11422	PITA_27367
scaffold101266	99464	101964	PITA_27368
scaffold213506	10235	12735	PITA_27369
scaffold123894	50524	53024	PITA_27370
scaffold70143	59468	61968	PITA_27371
C4751795	2648	5148	PITA_27372
C4366927	1	770	PITA_27373
scaffold119703	26283	28783	PITA_27374
scaffold20768	163983	166483	PITA_27375
scaffold77883	244281	246781	PITA_27376
scaffold173944	14318	16818	PITA_27377
C3800797	1	2392	PITA_27378
scaffold207440	33221	35721	PITA_27379
scaffold194935	47299	49799	PITA_27380
scaffold170226	5695	8195	PITA_27381
scaffold103423	16649	19149	PITA_27382
C4464127	9992	12492	PITA_27383
scaffold184511	27736	30236	PITA_27384
C4791709	23117	25617	PITA_27385
super3795	179380	181880	PITA_27386
scaffold145263	19583	22083	PITA_27387
C4880231	22717	25217	PITA_27388
scaffold168749	11384	13884	PITA_27389
scaffold193389	119476	121976	PITA_27390
scaffold189701	47850	50350	PITA_27391
super4123	78945	81445	PITA_27392
scaffold204964	108078	110578	PITA_27393
super2856	472327	474827	PITA_27394
scaffold108432	6964	9464	PITA_27395
C4689837	7755	10255	PITA_27396
scaffold40208	32615	35115	PITA_27397
scaffold139394	1588	4088	PITA_27398
scaffold212554	75339	77839	PITA_27399
scaffold39378	85378	87878	PITA_27400
scaffold188025	43061	45561	PITA_27401
scaffold178616	28486	30986	PITA_27402
scaffold15940	144458	146958	PITA_27403
scaffold176628	169937	172437	PITA_27404
scaffold117869	180575	183075	PITA_27405
C3933483	537	3037	PITA_27406
scaffold39885	62459	64959	PITA_27407
super3204	40216	42716	PITA_27408
scaffold220730	112873	115373	PITA_27409
scaffold230500	106815	109315	PITA_27410
scaffold112185	77231	79731	PITA_27411
scaffold90056	231646	234146	PITA_27412
scaffold95722	72942	75442	PITA_27413
scaffold82815	7931	10431	PITA_27414
scaffold38057	67263	69763	PITA_27415
super1025	440559	443059	PITA_27416
scaffold69198	244384	246884	PITA_27417
scaffold230366	15189	17689	PITA_27418
scaffold178868	53273	55773	PITA_27419
scaffold105641	24516	27016	PITA_27420
scaffold27744	214647	217147	PITA_27421
C4448129	7511	10011	PITA_27422
super3414	15869	18369	PITA_27423
scaffold202755	52022	54522	PITA_27424
C4758221	14087	16587	PITA_27425
scaffold4037	317333	319833	PITA_27426
scaffold35561	173067	175567	PITA_27427
scaffold114480	56910	59410	PITA_27428
scaffold49317	75872	78372	PITA_27429
scaffold114050	155191	157691	PITA_27430
C4665835	18125	20625	PITA_27431
scaffold69184	31106	33606	PITA_27432
scaffold80882	147738	150238	PITA_27433
scaffold138574	2493	4993	PITA_27434
scaffold51700	5529	8029	PITA_27435
C4645925	4338	6838	PITA_27436
super3683	19182	21682	PITA_27437
super1186	55901	58401	PITA_27438
scaffold24179	95275	97775	PITA_27439
C4186735	798	3298	PITA_27440
super4266	60758	63258	PITA_27441
scaffold122400	181117	183617	PITA_27442
scaffold57936	19050	21550	PITA_27443
scaffold221651	24809	27309	PITA_27444
scaffold138109	18055	20555	PITA_27445
scaffold55973	70296	72796	PITA_27446
C4527967	3765	6265	PITA_27447
scaffold194840	2148	4648	PITA_27448
scaffold96702	74033	76533	PITA_27449
C4013171	738	3238	PITA_27450
scaffold69853	77119	79619	PITA_27451
super449	2471	4971	PITA_27452
scaffold46467	43632	46132	PITA_27453
C3842725	57	2557	PITA_27454
C4104483	1	1398	PITA_27455
scaffold41426	10188	12688	PITA_27456
scaffold160575	123217	125717	PITA_27457
scaffold151213	29088	31588	PITA_27458
scaffold64269	163573	166073	PITA_27459
scaffold122008	102532	105032	PITA_27460
C4711025	3498	5998	PITA_27461
C4783425	969	3469	PITA_27462
scaffold142624	158217	160717	PITA_27463
scaffold154422	10942	13442	PITA_27464
C5128179	51590	54090	PITA_27465
super1852	338059	340559	PITA_27466
super3554	275965	278465	PITA_27467
scaffold164905	56576	59076	PITA_27468
scaffold121675	68802	71302	PITA_27469
scaffold180333	2293	4793	PITA_27470
C4462239	10348	12848	PITA_27471
scaffold23804	176727	179227	PITA_27472
scaffold134756	21255	23755	PITA_27473
scaffold44817	48194	50694	PITA_27474
C4337107	1	1620	PITA_27475
scaffold100231	14515	17015	PITA_27476
C3907585	944	3444	PITA_27477
super4266	50272	52772	PITA_27478
scaffold106367	111706	114206	PITA_27479
scaffold20813	51398	53898	PITA_27480
scaffold142392	9254	11754	PITA_27481
super224	7538	10038	PITA_27482
scaffold225191	7938	10438	PITA_27483
super361	5489	7989	PITA_27484
C5163685	10087	12587	PITA_27485
scaffold97431	112575	115075	PITA_27486
scaffold117235	158715	161215	PITA_27487
C5139105	56387	58887	PITA_27488
super1159	27024	29524	PITA_27489
C4516355	1	2321	PITA_27490
C3816267	1	905	PITA_27491
C3873165	1903	4403	PITA_27492
scaffold185008	184045	186545	PITA_27493
scaffold134338	74531	77031	PITA_27494
scaffold41620	20784	23284	PITA_27495
scaffold18927	343338	345838	PITA_27496
scaffold152518	7228	9728	PITA_27497
scaffold67207	138512	141012	PITA_27498
scaffold229079	20981	23481	PITA_27499
scaffold146157	65331	67831	PITA_27500
C3955315	1723	4223	PITA_27501
C4573169	9853	12353	PITA_27502
scaffold154475	20480	22980	PITA_27503
scaffold210774	58910	61410	PITA_27504
scaffold159647	109414	111914	PITA_27505
scaffold109168	67857	70357	PITA_27506
super2474	382625	385125	PITA_27507
super1817	49930	52430	PITA_27508
super899	406134	408634	PITA_27509
C4442333	2330	4830	PITA_27510
scaffold25373	43546	46046	PITA_27511
scaffold85114	88919	91419	PITA_27512
scaffold197076	37825	40325	PITA_27513
scaffold49937	67998	70498	PITA_27514
super3083	5297	7797	PITA_27515
scaffold146993	3781	6281	PITA_27516
scaffold4512	137342	139842	PITA_27517
super3962	241757	244257	PITA_27518
scaffold163699	32808	35308	PITA_27519
super3673	652020	654520	PITA_27520
C4116785	1	1845	PITA_27521
scaffold32956	153961	156461	PITA_27522
scaffold48714	65342	67842	PITA_27523
super621	502557	505057	PITA_27524
scaffold72333	55693	58193	PITA_27525
scaffold225100	11724	14224	PITA_27526
scaffold89356	1	1102	PITA_27527
scaffold184903	22620	25120	PITA_27528
scaffold152084	16579	19079	PITA_27529
scaffold219868	3110	5610	PITA_27530
scaffold93526	103736	106236	PITA_27531
scaffold206316	6137	8637	PITA_27532
scaffold74796	50895	53395	PITA_27533
scaffold84865	187090	189590	PITA_27534
scaffold165284	9403	11903	PITA_27535
scaffold14941	133882	136382	PITA_27536
scaffold4821	163370	165870	PITA_27537
scaffold25923	95470	97970	PITA_27538
super1657	1754	4254	PITA_27539
C5080625	56241	58741	PITA_27540
C5079679	24464	26964	PITA_27541
C4757873	4159	6659	PITA_27542
super3503	7950	10450	PITA_27543
scaffold22009	66209	68709	PITA_27544
scaffold110709	146448	148948	PITA_27545
scaffold83072	56051	58551	PITA_27546
C5126739	6561	9061	PITA_27547
C5167627	111596	114096	PITA_27548
scaffold136407	36968	39468	PITA_27549
scaffold144773	104226	106726	PITA_27550
scaffold37989	123743	126243	PITA_27551
scaffold44518	63341	65841	PITA_27552
scaffold58092	46363	48863	PITA_27553
scaffold206245	27608	30108	PITA_27554
scaffold194778	62503	65003	PITA_27555
scaffold204757	61785	64285	PITA_27556
C4645861	5577	8077	PITA_27557
C4169851	1	1209	PITA_27558
C4104037	3647	6147	PITA_27559
scaffold75312	219755	222255	PITA_27560
scaffold28650	92268	94768	PITA_27561
scaffold132641	37757	40257	PITA_27562
scaffold22770	7028	9528	PITA_27563
scaffold178656	28144	30644	PITA_27564
scaffold223921	14443	16943	PITA_27565
scaffold52939	68497	70997	PITA_27566
scaffold222849	12406	14906	PITA_27567
scaffold9503	83023	85523	PITA_27568
C4478297	7481	9981	PITA_27569
scaffold46675	55306	57806	PITA_27570
scaffold87783	31420	33920	PITA_27571
scaffold56425	15359	17859	PITA_27572
scaffold226358	11676	14176	PITA_27573
super1141	14876	17376	PITA_27574
scaffold112095	204292	206792	PITA_27575
scaffold106316	15860	18360	PITA_27576
scaffold28137	46830	49330	PITA_27577
scaffold211075	22182	24682	PITA_27578
scaffold138683	300465	302965	PITA_27579
scaffold56423	79144	81644	PITA_27580
scaffold64112	74481	76981	PITA_27581
scaffold139255	227496	229996	PITA_27582
scaffold135940	53850	56350	PITA_27583
C4087743	1	524	PITA_27584
scaffold193727	45703	48203	PITA_27585
super1313	17409	19909	PITA_27586
scaffold137108	3366	5866	PITA_27587
C4211269	6700	9200	PITA_27588
C4636629	14874	17374	PITA_27589
scaffold6138	139113	141613	PITA_27590
scaffold30416	33214	35714	PITA_27591
C4371547	6810	9310	PITA_27592
scaffold169684	76240	78740	PITA_27593
C5061183	39255	41755	PITA_27594
scaffold205075	76076	78576	PITA_27595
C5032939	22872	25372	PITA_27596
scaffold117466	298557	301057	PITA_27597
scaffold137055	477	2977	PITA_27598
C3865061	1	868	PITA_27599
C5104849	29902	32402	PITA_27600
scaffold184914	111834	114334	PITA_27601
C5075611	44019	46519	PITA_27602
super1911	1	1396	PITA_27603
C4222143	6637	9137	PITA_27604
scaffold229512	28436	30936	PITA_27605
C4455265	7906	10406	PITA_27606
C4441533	8595	11095	PITA_27607
C4869861	12392	14892	PITA_27608
scaffold206976	14631	17131	PITA_27609
C4439349	5082	7582	PITA_27610
scaffold153558	51040	53540	PITA_27611
scaffold118275	102945	105445	PITA_27612
scaffold24911	10241	12741	PITA_27613
scaffold176844	28450	30950	PITA_27614
scaffold3609	127449	129949	PITA_27615
scaffold38330	809	3309	PITA_27616
scaffold54501	58543	61043	PITA_27617
C4752979	14855	17355	PITA_27618
scaffold128669	23113	25613	PITA_27619
C4802687	21806	24306	PITA_27620
scaffold31389	13930	16430	PITA_27621
scaffold187667	27820	30320	PITA_27622
scaffold186134	49783	52283	PITA_27623
scaffold212290	70528	73028	PITA_27624
scaffold72015	238306	240806	PITA_27625
scaffold121054	32016	34516	PITA_27626
scaffold39020	403698	406198	PITA_27627
super549	55939	58439	PITA_27628
scaffold48055	78767	81267	PITA_27629
scaffold123627	1	970	PITA_27630
scaffold130053	59856	62356	PITA_27631
C4001973	1	1796	PITA_27632
C4553983	7572	10072	PITA_27633
super281	41352	43852	PITA_27634
scaffold63703	186499	188999	PITA_27635
scaffold150818	74690	77190	PITA_27636
super3407	126491	128991	PITA_27637
C4147101	1	1203	PITA_27638
scaffold172636	80502	83002	PITA_27639
scaffold113145	27301	29801	PITA_27640
scaffold60080	216847	219347	PITA_27641
scaffold25752	3823	6323	PITA_27642
C4498731	3218	5718	PITA_27643
C4266567	6155	8655	PITA_27644
scaffold26405	63655	66155	PITA_27645
scaffold229031	125564	128064	PITA_27646
scaffold48589	151198	153698	PITA_27647
super887	68450	70950	PITA_27648
scaffold36187	282282	284782	PITA_27649
scaffold58874	93390	95890	PITA_27650
C5010261	16198	18698	PITA_27651
C4333311	1	1256	PITA_27652
super4506	454531	457031	PITA_27653
scaffold175724	22703	25203	PITA_27654
scaffold225995	51221	53721	PITA_27655
scaffold109086	47050	49550	PITA_27656
scaffold64041	53122	55622	PITA_27657
scaffold111645	141285	143785	PITA_27658
scaffold54581	5030	7530	PITA_27659
scaffold206632	1	1962	PITA_27660
scaffold93557	182912	185412	PITA_27661
scaffold174289	14872	17372	PITA_27662
scaffold9123	255903	258403	PITA_27663
scaffold134610	5095	7595	PITA_27664
scaffold209749	19033	21533	PITA_27665
C4347285	1	1754	PITA_27666
scaffold115660	2409	4909	PITA_27667
scaffold71069	93194	95694	PITA_27668
scaffold35710	108925	111425	PITA_27669
C5004733	1082	3582	PITA_27670
scaffold86641	42962	45462	PITA_27671
scaffold21293	155878	158378	PITA_27672
C4704779	14491	16991	PITA_27673
super998	161119	163619	PITA_27674
C4859037	29181	31681	PITA_27675
C3974945	1	1413	PITA_27676
scaffold77233	42760	45260	PITA_27677
scaffold74212	30890	33390	PITA_27678
scaffold5821	99504	102004	PITA_27679
scaffold185987	173724	176224	PITA_27680
scaffold89925	23659	26159	PITA_27681
scaffold66231	86725	89225	PITA_27682
scaffold34887	98676	101176	PITA_27683
C4003003	1	1727	PITA_27684
scaffold110901	85606	88106	PITA_27685
super2204	153795	156295	PITA_27686
C4954323	28092	30592	PITA_27687
scaffold93571	92984	95484	PITA_27688
C5027843	50420	52920	PITA_27689
C5009347	41126	43626	PITA_27690
scaffold50129	38565	41065	PITA_27691
scaffold223811	24472	26972	PITA_27692
super60	18244	20744	PITA_27693
super3658	242461	244961	PITA_27694
scaffold162245	99789	102289	PITA_27695
scaffold85467	291045	293545	PITA_27696
scaffold184975	103817	106317	PITA_27697
C4061005	1324	3824	PITA_27698
C5104719	29545	32045	PITA_27699
scaffold173141	78980	81480	PITA_27700
C4091757	2907	5407	PITA_27701
C5173183	2898	5398	PITA_27702
C4900023	5412	7912	PITA_27703
super288	232493	234993	PITA_27704
C4753169	17096	19596	PITA_27705
scaffold86543	163541	166041	PITA_27706
scaffold13497	28763	31263	PITA_27707
C4225823	1	1988	PITA_27708
scaffold228488	27756	30256	PITA_27709
C3950203	1299	3799	PITA_27710
scaffold17531	7423	9923	PITA_27711
scaffold172695	31099	33599	PITA_27712
super221	89836	92336	PITA_27713
C4656301	6843	9343	PITA_27714
scaffold91037	17866	20366	PITA_27715
scaffold148479	35243	37743	PITA_27716
scaffold3844	43254	45754	PITA_27717
scaffold191538	49521	52021	PITA_27718
super1807	185069	187569	PITA_27719
scaffold222638	30697	33197	PITA_27720
super3481	100357	102857	PITA_27721
C4247577	1	501	PITA_27722
C4481361	9202	11702	PITA_27723
C4411663	9712	12212	PITA_27724
scaffold200156	85946	88446	PITA_27725
scaffold48947	46760	49260	PITA_27726
super2302	490824	493324	PITA_27727
scaffold93912	127922	130422	PITA_27728
super2629	138316	140816	PITA_27729
scaffold56980	21697	24197	PITA_27730
super3136	16655	19155	PITA_27731
scaffold26110	82606	85106	PITA_27732
scaffold120331	46083	48583	PITA_27733
scaffold18125	1	1426	PITA_27734
scaffold12226	360281	362781	PITA_27735
scaffold137203	13431	15931	PITA_27736
scaffold67368	59382	61882	PITA_27737
C4827093	16513	19013	PITA_27738
C3777691	2124	4624	PITA_27739
scaffold75018	2448	4948	PITA_27740
scaffold153054	10886	13386	PITA_27741
super131	82131	84631	PITA_27742
scaffold115487	50992	53492	PITA_27743
C4754179	2536	5036	PITA_27744
scaffold202057	23166	25666	PITA_27745
scaffold95375	6465	8965	PITA_27746
super1086	7216	9716	PITA_27747
scaffold105980	18229	20729	PITA_27748
scaffold131172	132187	134687	PITA_27749
C4204245	1	501	PITA_27750
scaffold145606	39882	42382	PITA_27751
scaffold95115	99720	102220	PITA_27752
scaffold3558	76224	78724	PITA_27753
scaffold98527	40145	42645	PITA_27754
scaffold91042	63635	66135	PITA_27755
super2132	249331	251831	PITA_27756
scaffold224134	31492	33992	PITA_27757
C4910349	1	1219	PITA_27758
scaffold154987	76125	78625	PITA_27759
scaffold19503	140257	142757	PITA_27760
scaffold229121	25525	28025	PITA_27761
scaffold76441	94681	97181	PITA_27762
scaffold43383	11987	14487	PITA_27763
scaffold39380	352777	355277	PITA_27764
C4960473	17242	19742	PITA_27765
super1354	157603	160103	PITA_27766
scaffold200922	40563	43063	PITA_27767
C5046581	30552	33052	PITA_27768
super1304	119979	122479	PITA_27769
scaffold181985	64930	67430	PITA_27770
scaffold93043	1	1440	PITA_27771
C4175825	1008	3508	PITA_27772
super4276	330830	333330	PITA_27773
scaffold30419	23316	25816	PITA_27774
C4262651	1	1673	PITA_27775
scaffold6443	58378	60878	PITA_27776
C5057789	38522	41022	PITA_27777
super2611	28826	31326	PITA_27778
C4083879	519	3019	PITA_27779
scaffold149381	89127	91627	PITA_27780
scaffold127716	47156	49656	PITA_27781
scaffold210119	9363	11863	PITA_27782
super569	227961	230461	PITA_27783
super3284	518276	520776	PITA_27784
C4742099	1	2283	PITA_27785
scaffold23979	216114	218614	PITA_27786
scaffold60706	67723	70223	PITA_27787
super4180	140605	143105	PITA_27788
scaffold31897	311580	314080	PITA_27789
scaffold183520	76454	78954	PITA_27790
C4598257	1	578	PITA_27791
scaffold227620	35555	38055	PITA_27792
scaffold181729	13550	16050	PITA_27793
scaffold222033	19840	22340	PITA_27794
scaffold86434	4384	6884	PITA_27795
scaffold180998	190012	192512	PITA_27796
scaffold10744	19723	22223	PITA_27797
scaffold180461	23385	25885	PITA_27798
scaffold90035	80267	82767	PITA_27799
scaffold88342	10031	12531	PITA_27800
scaffold34337	162815	165315	PITA_27801
scaffold45665	99602	102102	PITA_27802
scaffold79556	22080	24580	PITA_27803
scaffold69365	246514	249014	PITA_27804
scaffold223378	1	1982	PITA_27805
scaffold29738	5435	7935	PITA_27806
C4972941	24476	26976	PITA_27807
super637	110098	112598	PITA_27808
scaffold57964	253170	255670	PITA_27809
scaffold23831	75880	78380	PITA_27810
scaffold55310	13510	16010	PITA_27811
scaffold53806	19663	22163	PITA_27812
scaffold194563	174424	176924	PITA_27813
scaffold31747	25815	28315	PITA_27814
super1052	15060	17560	PITA_27815
scaffold19446	129712	132212	PITA_27816
C4314625	7965	10465	PITA_27817
scaffold119510	98071	100571	PITA_27818
super1036	447376	449876	PITA_27819
scaffold79994	235328	237828	PITA_27820
scaffold86929	224944	227444	PITA_27821
scaffold50196	5018	7518	PITA_27822
scaffold104714	43907	46407	PITA_27823
scaffold223056	1	1270	PITA_27824
scaffold137831	13697	16197	PITA_27825
scaffold81191	126654	129154	PITA_27826
C4829541	1636	4136	PITA_27827
C4576073	3945	6445	PITA_27828
scaffold97113	34299	36799	PITA_27829
C4497995	591	3091	PITA_27830
scaffold27623	165043	167543	PITA_27831
scaffold142673	81605	84105	PITA_27832
scaffold3712	148385	150885	PITA_27833
scaffold78597	216527	219027	PITA_27834
scaffold62042	28316	30816	PITA_27835
C4878025	24878	27378	PITA_27836
scaffold220049	89614	92114	PITA_27837
C4630685	1	1478	PITA_27838
scaffold118766	6853	9353	PITA_27839
scaffold203191	162928	165428	PITA_27840
super3910	223406	225906	PITA_27841
super4275	113814	116314	PITA_27842
scaffold126377	50961	53461	PITA_27843
super2958	535351	537851	PITA_27844
scaffold118465	100197	102697	PITA_27845
scaffold116139	297469	299969	PITA_27846
C4709989	19418	21918	PITA_27847
C4674633	18392	20892	PITA_27848
scaffold230104	31923	34423	PITA_27849
C4649617	16695	19195	PITA_27850
super1571	227632	230132	PITA_27851
scaffold42608	17625	20125	PITA_27852
C4256351	5158	7658	PITA_27853
scaffold45933	67311	69811	PITA_27854
scaffold168456	13074	15574	PITA_27855
scaffold642	162054	164554	PITA_27856
C4302745	950	3450	PITA_27857
scaffold10230	45376	47876	PITA_27858
scaffold115520	101086	103586	PITA_27859
C5050631	38474	40974	PITA_27860
C4629035	12523	15023	PITA_27861
scaffold42421	44038	46538	PITA_27862
scaffold39934	150802	153302	PITA_27863
scaffold39831	26760	29260	PITA_27864
scaffold20481	67083	69583	PITA_27865
C4562307	1	2057	PITA_27866
C4829821	1	501	PITA_27867
scaffold13813	29768	32268	PITA_27868
scaffold217488	159	2659	PITA_27869
scaffold217328	221534	224034	PITA_27870
super338	162571	165071	PITA_27871
scaffold8404	8740	11240	PITA_27872
super522	154736	157236	PITA_27873
scaffold107309	167345	169845	PITA_27874
scaffold166472	323244	325744	PITA_27875
C5163457	65512	68012	PITA_27876
scaffold180548	50108	52608	PITA_27877
C4145935	1771	4271	PITA_27878
scaffold41889	17449	19949	PITA_27879
super422	81488	83988	PITA_27880
scaffold100090	86957	89457	PITA_27881
scaffold219042	51325	53825	PITA_27882
C4982329	37795	40295	PITA_27883
C4460841	462	2962	PITA_27884
scaffold71107	104914	107414	PITA_27885
super441	57119	59619	PITA_27886
scaffold707	174732	177232	PITA_27887
C4119923	4568	7068	PITA_27888
C4925441	3090	5590	PITA_27889
scaffold53449	65986	68486	PITA_27890
scaffold34037	87212	89712	PITA_27891
scaffold183185	51412	53912	PITA_27892
C3986607	1	1257	PITA_27893
scaffold38847	241719	244219	PITA_27894
scaffold60523	10632	13132	PITA_27895
scaffold219771	25426	27926	PITA_27896
scaffold13695	61689	64189	PITA_27897
scaffold214564	7166	9666	PITA_27898
super4040	338669	341169	PITA_27899
scaffold104500	153404	155904	PITA_27900
scaffold188244	12257	14757	PITA_27901
scaffold129684	2629	5129	PITA_27902
scaffold184083	54589	57089	PITA_27903
scaffold107478	101528	104028	PITA_27904
scaffold71038	36112	38612	PITA_27905
C5067431	51700	54200	PITA_27906
scaffold169271	34364	36864	PITA_27907
C4188237	5715	8215	PITA_27908
scaffold157323	3091	5591	PITA_27909
scaffold118454	112729	115229	PITA_27910
C5175127	150978	153478	PITA_27911
scaffold32080	1	1989	PITA_27912
scaffold115881	155474	157974	PITA_27913
scaffold10990	29716	32216	PITA_27914
super2693	135464	137964	PITA_27915
super1950	237155	239655	PITA_27916
scaffold226967	27566	30066	PITA_27917
scaffold32390	184733	187233	PITA_27918
scaffold95720	69970	72470	PITA_27919
scaffold142264	35043	37543	PITA_27920
scaffold208015	3272	5772	PITA_27921
scaffold209748	8841	11341	PITA_27922
scaffold210765	22422	24922	PITA_27923
scaffold230359	132214	134714	PITA_27924
C4208349	1	820	PITA_27925
scaffold28746	24230	26730	PITA_27926
scaffold96167	21610	24110	PITA_27927
scaffold215709	92246	94746	PITA_27928
C4363627	6845	9345	PITA_27929
scaffold114319	196351	198851	PITA_27930
super4467	505154	507654	PITA_27931
scaffold106434	138336	140836	PITA_27932
scaffold65621	3259	5759	PITA_27933
scaffold35859	217981	220481	PITA_27934
scaffold213531	109517	112017	PITA_27935
scaffold66999	144030	146530	PITA_27936
scaffold151544	52522	55022	PITA_27937
C4902663	5022	7522	PITA_27938
scaffold185991	46529	49029	PITA_27939
super2331	259466	261966	PITA_27940
C4138489	4305	6805	PITA_27941
scaffold30583	109219	111719	PITA_27942
scaffold47845	43689	46189	PITA_27943
scaffold228862	6158	8658	PITA_27944
scaffold227161	57998	60498	PITA_27945
scaffold78743	62148	64648	PITA_27946
scaffold51859	17207	19707	PITA_27947
C5165763	116288	118788	PITA_27948
C4302685	7151	9651	PITA_27949
scaffold186073	1	1443	PITA_27950
scaffold78604	22010	24510	PITA_27951
scaffold103117	7664	10164	PITA_27952
C4078071	3196	5696	PITA_27953
C4416323	478	2978	PITA_27954
scaffold201624	5600	8100	PITA_27955
scaffold101831	25425	27925	PITA_27956
scaffold165523	140274	142774	PITA_27957
scaffold168021	47767	50267	PITA_27958
scaffold150362	9745	12245	PITA_27959
scaffold227199	125277	127777	PITA_27960
scaffold24547	149454	151954	PITA_27961
C4988799	41201	43701	PITA_27962
C4493093	10165	12665	PITA_27963
scaffold70395	71906	74406	PITA_27964
C5171567	40780	43280	PITA_27965
scaffold139361	41208	43708	PITA_27966
scaffold62513	944	3444	PITA_27967
scaffold190190	799	3299	PITA_27968
scaffold3167	96732	99232	PITA_27969
scaffold137812	1847	4347	PITA_27970
C4527225	8297	10797	PITA_27971
C5119653	14596	17096	PITA_27972
super2080	5808	8308	PITA_27973
super2486	23386	25886	PITA_27974
C3959201	3220	5720	PITA_27975
C4458069	1	1356	PITA_27976
C4232863	5280	7780	PITA_27977
C5126505	72156	74656	PITA_27978
super628	866811	869311	PITA_27979
scaffold230519	32821	35321	PITA_27980
scaffold192005	1226	3726	PITA_27981
scaffold32553	172854	175354	PITA_27982
scaffold184330	19215	21715	PITA_27983
C4762517	8950	11450	PITA_27984
scaffold92736	26790	29290	PITA_27985
scaffold37817	17969	20469	PITA_27986
C4321039	1	2381	PITA_27987
scaffold63380	27631	30131	PITA_27988
scaffold36357	83079	85579	PITA_27989
C4537691	8592	11092	PITA_27990
C4480783	5448	7948	PITA_27991
scaffold35585	149544	152044	PITA_27992
scaffold164596	11631	14131	PITA_27993
scaffold60317	8008	10508	PITA_27994
scaffold132756	139088	141588	PITA_27995
scaffold61284	28887	31387	PITA_27996
scaffold132575	5752	8252	PITA_27997
scaffold3733	273951	276451	PITA_27998
super3344	180045	182545	PITA_27999
scaffold97348	193772	196272	PITA_28000
scaffold77712	273753	276253	PITA_28001
super2114	383285	385785	PITA_28002
scaffold229982	54411	56911	PITA_28003
scaffold133352	58510	61010	PITA_28004
scaffold10778	652579	655079	PITA_28005
scaffold139870	59398	61898	PITA_28006
C5143783	54352	56852	PITA_28007
super113	51408	53908	PITA_28008
C4644215	11324	13824	PITA_28009
scaffold66177	88656	91156	PITA_28010
scaffold218499	25122	27622	PITA_28011
scaffold22026	2273	4773	PITA_28012
super3879	29388	31888	PITA_28013
scaffold192083	27721	30221	PITA_28014
scaffold90637	19262	21762	PITA_28015
C3879399	1	2034	PITA_28016
scaffold113999	4520	7020	PITA_28017
C4133595	1637	4137	PITA_28018
super2687	295244	297744	PITA_28019
C4773473	12302	14802	PITA_28020
scaffold63261	117815	120315	PITA_28021
scaffold6154	59509	62009	PITA_28022
C3976975	819	3319	PITA_28023
scaffold200981	32857	35357	PITA_28024
super1781	68324	70824	PITA_28025
C5172237	3933	6433	PITA_28026
scaffold12624	2309	4809	PITA_28027
scaffold113291	60721	63221	PITA_28028
C3897367	1	2303	PITA_28029
C4184155	2897	5397	PITA_28030
C4477045	841	3341	PITA_28031
scaffold67422	89313	91813	PITA_28032
scaffold210875	83912	86412	PITA_28033
scaffold61649	61956	64456	PITA_28034
C4944905	37607	40107	PITA_28035
scaffold74862	37886	40386	PITA_28036
scaffold39383	7119	9619	PITA_28037
scaffold64918	83878	86378	PITA_28038
scaffold95278	255268	257768	PITA_28039
scaffold130292	7250	9750	PITA_28040
C4442067	3954	6454	PITA_28041
C4518617	12517	15017	PITA_28042
scaffold63240	36779	39279	PITA_28043
C4521631	7282	9782	PITA_28044
scaffold148614	79227	81727	PITA_28045
super2001	1591	4091	PITA_28046
scaffold88334	131740	134240	PITA_28047
C4784137	1440	3940	PITA_28048
scaffold158029	30293	32793	PITA_28049
C4147695	155	2655	PITA_28050
C5101539	12565	15065	PITA_28051
C4400745	2492	4992	PITA_28052
super1254	674683	677183	PITA_28053
scaffold164500	20726	23226	PITA_28054
scaffold8566	147828	150328	PITA_28055
super3125	4043	6543	PITA_28056
scaffold97387	89325	91825	PITA_28057
C4875623	26808	29308	PITA_28058
scaffold32396	266972	269472	PITA_28059
scaffold19163	222192	224692	PITA_28060
C4370501	1	1067	PITA_28061
scaffold50051	35678	38178	PITA_28062
C4391141	6652	9152	PITA_28063
scaffold226952	90394	92894	PITA_28064
scaffold207412	24548	27048	PITA_28065
C4131391	629	3129	PITA_28066
scaffold74015	176337	178837	PITA_28067
scaffold78992	28154	30654	PITA_28068
scaffold127675	4758	7258	PITA_28069
scaffold220299	22051	24551	PITA_28070
C5145779	65402	67902	PITA_28071
super3295	43042	45542	PITA_28072
scaffold220525	12128	14628	PITA_28073
C4948647	30490	32990	PITA_28074
C5106477	16968	19468	PITA_28075
scaffold134315	9804	12304	PITA_28076
C4485957	10451	12951	PITA_28077
super357	615326	617826	PITA_28078
C4648549	17673	20173	PITA_28079
C4614013	11762	14262	PITA_28080
scaffold122658	271548	274048	PITA_28081
scaffold60808	229119	231619	PITA_28082
scaffold81583	97973	100473	PITA_28083
C4702873	1	1772	PITA_28084
C3898309	1	1099	PITA_28085
scaffold52045	181678	184178	PITA_28086
scaffold107027	60418	62918	PITA_28087
scaffold67076	16423	18923	PITA_28088
scaffold174854	1	1843	PITA_28089
scaffold26997	57663	60163	PITA_28090
super1544	105973	108473	PITA_28091
scaffold28360	336752	339252	PITA_28092
scaffold220309	74098	76598	PITA_28093
scaffold137583	100348	102848	PITA_28094
C4048601	1	608	PITA_28095
C4463417	1	2110	PITA_28096
scaffold226792	50271	52771	PITA_28097
C4700705	18546	21046	PITA_28098
super3514	613441	615941	PITA_28099
scaffold215515	23434	25934	PITA_28100
scaffold209319	13814	16314	PITA_28101
super2391	29776	32276	PITA_28102
scaffold115724	19666	22166	PITA_28103
scaffold151324	77159	79659	PITA_28104
super1058	905358	907858	PITA_28105
C4270487	7191	9691	PITA_28106
scaffold44977	122110	124610	PITA_28107
scaffold223705	9639	12139	PITA_28108
super732	129266	131766	PITA_28109
scaffold221591	573	3073	PITA_28110
C4257119	4653	7153	PITA_28111
scaffold81472	48043	50543	PITA_28112
scaffold19206	17238	19738	PITA_28113
C5082223	9767	12267	PITA_28114
scaffold46461	307608	310108	PITA_28115
scaffold194774	22107	24607	PITA_28116
scaffold115949	175752	178252	PITA_28117
scaffold30924	9509	12009	PITA_28118
C4148835	2100	4600	PITA_28119
scaffold229451	5354	7854	PITA_28120
C4032629	2328	4828	PITA_28121
scaffold88474	55682	58182	PITA_28122
C4736933	6505	9005	PITA_28123
scaffold68256	110281	112781	PITA_28124
scaffold20981	59913	62413	PITA_28125
scaffold28447	134665	137165	PITA_28126
scaffold143569	92899	95399	PITA_28127
scaffold215291	2266	4766	PITA_28128
scaffold99441	3414	5914	PITA_28129
scaffold82682	46159	48659	PITA_28130
scaffold21907	4924	7424	PITA_28131
super529	549233	551733	PITA_28132
super1425	60647	63147	PITA_28133
super3833	40383	42883	PITA_28134
scaffold129403	2890	5390	PITA_28135
super3080	88726	91226	PITA_28136
C4434449	491	2991	PITA_28137
C3951565	1	1924	PITA_28138
scaffold134047	24328	26828	PITA_28139
scaffold36580	539968	542468	PITA_28140
scaffold77053	15493	17993	PITA_28141
scaffold34434	150563	153063	PITA_28142
super1499	234914	237414	PITA_28143
scaffold128134	142044	144544	PITA_28144
scaffold75573	3630	6130	PITA_28145
C4402509	710	3210	PITA_28146
scaffold80202	3689	6189	PITA_28147
super251	461884	464384	PITA_28148
C3975441	1	2415	PITA_28149
scaffold63837	9649	12149	PITA_28150
scaffold222805	39104	41604	PITA_28151
super4285	57663	60163	PITA_28152
C4262745	6964	9464	PITA_28153
scaffold121471	1	1773	PITA_28154
scaffold198446	38086	40586	PITA_28155
super1179	131451	133951	PITA_28156
scaffold92710	28598	31098	PITA_28157
C4729397	14051	16551	PITA_28158
scaffold184405	28463	30963	PITA_28159
scaffold189788	51178	53678	PITA_28160
scaffold184637	16329	18829	PITA_28161
scaffold14341	2010	4510	PITA_28162
scaffold170580	9349	11849	PITA_28163
scaffold156405	120167	122667	PITA_28164
scaffold230107	124693	127193	PITA_28165
super884	165164	167664	PITA_28166
C4080353	1854	4354	PITA_28167
scaffold50211	65685	68185	PITA_28168
scaffold197751	122693	125193	PITA_28169
scaffold96305	195618	198118	PITA_28170
scaffold227748	84344	86844	PITA_28171
C4898401	675	3175	PITA_28172
scaffold120404	1	2092	PITA_28173
C5135105	84646	87146	PITA_28174
scaffold150188	139163	141663	PITA_28175
scaffold31704	26800	29300	PITA_28176
scaffold58046	93959	96459	PITA_28177
C4369877	4424	6924	PITA_28178
scaffold223010	34421	36921	PITA_28179
scaffold120241	12215	14715	PITA_28180
C4276595	3879	6379	PITA_28181
scaffold99267	28370	30870	PITA_28182
C4301781	962	3462	PITA_28183
scaffold160977	53020	55520	PITA_28184
scaffold98883	419978	422478	PITA_28185
scaffold19975	329924	332424	PITA_28186
scaffold49770	184028	186528	PITA_28187
C4583237	1	2192	PITA_28188
C4122735	1295	3795	PITA_28189
super4012	334320	336820	PITA_28190
scaffold88719	204406	206906	PITA_28191
C4978129	2572	5072	PITA_28192
scaffold95823	155216	157716	PITA_28193
scaffold874	36435	38935	PITA_28194
scaffold224190	191397	193897	PITA_28195
super3969	205946	208446	PITA_28196
C4200797	1408	3908	PITA_28197
scaffold199396	32080	34580	PITA_28198
scaffold127055	63738	66238	PITA_28199
scaffold60637	77333	79833	PITA_28200
scaffold13707	93705	96205	PITA_28201
scaffold33101	113914	116414	PITA_28202
scaffold178489	81476	83976	PITA_28203
scaffold230270	171422	173922	PITA_28204
scaffold48012	87174	89674	PITA_28205
scaffold5715	444259	446759	PITA_28206
scaffold12838	208753	211253	PITA_28207
scaffold17268	284025	286525	PITA_28208
super202	27194	29694	PITA_28209
C4696679	18630	21130	PITA_28210
scaffold96018	208100	210600	PITA_28211
super318	38847	41347	PITA_28212
super1547	189874	192374	PITA_28213
super1100	312289	314789	PITA_28214
scaffold191734	41212	43712	PITA_28215
scaffold19162	38518	41018	PITA_28216
scaffold198897	144333	146833	PITA_28217
C3846099	653	3153	PITA_28218
C3916841	1	1047	PITA_28219
scaffold64399	19193	21693	PITA_28220
C4902157	7939	10439	PITA_28221
scaffold23263	219658	222158	PITA_28222
scaffold72080	59092	61592	PITA_28223
C4900411	9964	12464	PITA_28224
super1962	43684	46184	PITA_28225
super2342	1	1409	PITA_28226
scaffold65102	281184	283684	PITA_28227
super4387	96770	99270	PITA_28228
scaffold19135	154569	157069	PITA_28229
scaffold100275	223612	226112	PITA_28230
C5096793	46311	48811	PITA_28231
scaffold17138	243531	246031	PITA_28232
C4299443	3422	5922	PITA_28233
C4335529	1	1894	PITA_28234
C4970505	30377	32877	PITA_28235
```
