## Supplementary Material 2 - Designed probes for sequence capture bisulfite (SeqCapBis design, Roche) for "Epigenetic memory of temperature sensed during somatic embryo maturation in 2-year-old maritime pine trees": PromotersPinaster_fromPita2.bed (part 2 of 2)

```
scaffold50033	285692	288192	PITA_28236
super1341	138053	140553	PITA_28237
scaffold30422	71341	73841	PITA_28238
scaffold19361	104377	106877	PITA_28239
scaffold124490	41221	43721	PITA_28240
scaffold29545	59807	62307	PITA_28241
scaffold36200	79872	82372	PITA_28242
super1387	132785	135285	PITA_28243
scaffold196523	148526	151026	PITA_28244
C4005933	2901	5401	PITA_28245
scaffold207153	13454	15954	PITA_28246
scaffold21730	114621	117121	PITA_28247
C4713707	1015	3515	PITA_28248
scaffold71686	18930	21430	PITA_28249
scaffold74544	183036	185536	PITA_28250
scaffold2822	25896	28396	PITA_28251
scaffold13382	8412	10912	PITA_28252
scaffold88351	547494	549994	PITA_28253
scaffold226889	75728	78228	PITA_28254
scaffold157233	286729	289229	PITA_28255
super1449	268508	271008	PITA_28256
scaffold221217	6020	8520	PITA_28257
super2541	140665	143165	PITA_28258
super3443	99127	101627	PITA_28259
scaffold33588	38233	40733	PITA_28260
scaffold180513	78506	81006	PITA_28261
C5062943	29745	32245	PITA_28262
super2001	81403	83903	PITA_28263
scaffold190336	1952	4452	PITA_28264
scaffold85155	42719	45219	PITA_28265
scaffold3393	93788	96288	PITA_28266
super3481	100357	102857	PITA_28267
super421	224312	226812	PITA_28268
C4833137	8985	11485	PITA_28269
scaffold17452	23290	25790	PITA_28270
scaffold220420	47729	50229	PITA_28271
scaffold8848	55000	57500	PITA_28272
scaffold196763	45174	47674	PITA_28273
scaffold136921	38004	40504	PITA_28274
C4901657	32810	35310	PITA_28275
scaffold88127	116120	118620	PITA_28276
scaffold227767	51322	53822	PITA_28277
scaffold105974	219986	222486	PITA_28278
scaffold116995	210087	212587	PITA_28279
scaffold63020	7478	9978	PITA_28280
C4109015	2955	5455	PITA_28281
super4353	135230	137730	PITA_28282
super2732	241393	243893	PITA_28283
scaffold30422	110632	113132	PITA_28284
scaffold62979	226556	229056	PITA_28285
C4653097	10412	12912	PITA_28286
scaffold44350	160167	162667	PITA_28287
scaffold180020	184255	186755	PITA_28288
C4470863	9013	11513	PITA_28289
scaffold36855	415024	417524	PITA_28290
scaffold132215	22310	24810	PITA_28291
C4567617	10857	13357	PITA_28292
scaffold183786	77309	79809	PITA_28293
scaffold119511	107035	109535	PITA_28294
scaffold122830	72946	75446	PITA_28295
scaffold14007	82342	84842	PITA_28296
scaffold146354	22723	25223	PITA_28297
scaffold32143	90599	93099	PITA_28298
C5030751	35339	37839	PITA_28299
scaffold83572	75273	77773	PITA_28300
super1558	157533	160033	PITA_28301
scaffold123065	109757	112257	PITA_28302
C5101359	51003	53503	PITA_28303
scaffold45153	26722	29222	PITA_28304
scaffold39621	23466	25966	PITA_28305
scaffold87112	198430	200930	PITA_28306
C4106595	4187	6687	PITA_28307
C4857159	159	2659	PITA_28308
scaffold144702	153754	156254	PITA_28309
super2884	592520	595020	PITA_28310
C5096573	1	1873	PITA_28311
scaffold210179	1	651	PITA_28312
scaffold154530	27997	30497	PITA_28313
scaffold74786	181071	183571	PITA_28314
scaffold83933	281209	283709	PITA_28315
scaffold53567	23421	25921	PITA_28316
super630	173622	176122	PITA_28317
C4387585	1083	3583	PITA_28318
scaffold210981	97121	99621	PITA_28319
scaffold78791	41134	43634	PITA_28320
scaffold201997	3901	6401	PITA_28321
scaffold44001	48262	50762	PITA_28322
super484	307508	310008	PITA_28323
super1071	3614	6114	PITA_28324
scaffold129847	103537	106037	PITA_28325
C4900599	30237	32737	PITA_28326
super4469	26180	28680	PITA_28327
scaffold172040	17316	19816	PITA_28328
super2403	291808	294308	PITA_28329
scaffold205837	4045	6545	PITA_28330
scaffold101740	80525	83025	PITA_28331
scaffold153944	74752	77252	PITA_28332
scaffold37924	13319	15819	PITA_28333
scaffold24591	151659	154159	PITA_28334
scaffold80486	67425	69925	PITA_28335
scaffold219407	41676	44176	PITA_28336
scaffold2917	95749	98249	PITA_28337
super298	13676	16176	PITA_28338
scaffold179709	26939	29439	PITA_28339
scaffold10986	85437	87937	PITA_28340
super187	85732	88232	PITA_28341
C5126639	59851	62351	PITA_28342
super3454	157800	160300	PITA_28343
scaffold93213	90721	93221	PITA_28344
super1943	97443	99943	PITA_28345
scaffold12796	77114	79614	PITA_28346
scaffold74066	27655	30155	PITA_28347
scaffold162729	26523	29023	PITA_28348
scaffold111567	75116	77616	PITA_28349
scaffold222628	113314	115814	PITA_28350
scaffold178584	67346	69846	PITA_28351
C4907599	25943	28443	PITA_28352
scaffold212851	101485	103985	PITA_28353
scaffold18535	74287	76787	PITA_28354
C4053069	1711	4211	PITA_28355
scaffold224158	41236	43736	PITA_28356
C3936465	1570	4070	PITA_28357
C4523179	2603	5103	PITA_28358
scaffold9912	71115	73615	PITA_28359
C4045465	1	537	PITA_28360
C4706401	1	866	PITA_28361
scaffold28495	106489	108989	PITA_28362
C4517093	6617	9117	PITA_28363
super1751	67363	69863	PITA_28364
scaffold56464	73457	75957	PITA_28365
scaffold82249	12594	15094	PITA_28366
scaffold108338	122654	125154	PITA_28367
C4996311	14698	17198	PITA_28368
C4238129	1	1615	PITA_28369
scaffold220423	107876	110376	PITA_28370
scaffold20453	85221	87721	PITA_28371
super2548	211064	213564	PITA_28372
scaffold204100	67141	69641	PITA_28373
scaffold39163	145736	148236	PITA_28374
scaffold66671	129897	132397	PITA_28375
scaffold107429	10482	12982	PITA_28376
super4332	310010	312510	PITA_28377
super3305	106560	109060	PITA_28378
C4550523	1	1962	PITA_28379
scaffold159431	38465	40965	PITA_28380
C4902687	35715	38215	PITA_28381
C3999487	1	1630	PITA_28382
scaffold197248	136942	139442	PITA_28383
C4779855	1	1609	PITA_28384
scaffold7820	33554	36054	PITA_28385
scaffold79077	182783	185283	PITA_28386
scaffold160514	57136	59636	PITA_28387
scaffold203295	98396	100896	PITA_28388
C5040331	4199	6699	PITA_28389
super2752	18989	21489	PITA_28390
scaffold160047	57163	59663	PITA_28391
scaffold224153	76355	78855	PITA_28392
C5145767	92151	94651	PITA_28393
C4557799	5210	7710	PITA_28394
C3803587	1	822	PITA_28395
scaffold134148	74180	76680	PITA_28396
scaffold169211	11793	14293	PITA_28397
scaffold117186	10872	13372	PITA_28398
C4355327	4134	6634	PITA_28399
scaffold121884	60369	62869	PITA_28400
scaffold230119	88761	91261	PITA_28401
scaffold163050	99104	101604	PITA_28402
scaffold12753	38133	40633	PITA_28403
scaffold230450	185272	187772	PITA_28404
scaffold229058	1	1408	PITA_28405
C4853113	24934	27434	PITA_28406
scaffold28224	2005	4505	PITA_28407
scaffold97451	43464	45964	PITA_28408
C4101171	1138	3638	PITA_28409
scaffold221446	45804	48304	PITA_28410
scaffold130726	163026	165526	PITA_28411
C4463337	1607	4107	PITA_28412
C4456035	6794	9294	PITA_28413
C4098121	1277	3777	PITA_28414
scaffold176414	21338	23838	PITA_28415
scaffold207512	42369	44869	PITA_28416
scaffold220215	21967	24467	PITA_28417
scaffold227997	54494	56994	PITA_28418
C4021059	1	2218	PITA_28419
scaffold188217	38372	40872	PITA_28420
C5102879	1	2352	PITA_28421
C5038975	23024	25524	PITA_28422
scaffold60264	105867	108367	PITA_28423
scaffold69648	66283	68783	PITA_28424
scaffold58472	42944	45444	PITA_28425
scaffold136548	36007	38507	PITA_28426
scaffold189622	110001	112501	PITA_28427
scaffold211712	25233	27733	PITA_28428
scaffold151544	62419	64919	PITA_28429
scaffold216200	24076	26576	PITA_28430
super1537	184555	187055	PITA_28431
scaffold110534	14786	17286	PITA_28432
scaffold177329	23787	26287	PITA_28433
scaffold38262	89979	92479	PITA_28434
super4539	19905	22405	PITA_28435
C4854001	28784	31284	PITA_28436
scaffold114684	36999	39499	PITA_28437
super2403	56949	59449	PITA_28438
scaffold33582	45145	47645	PITA_28439
scaffold9797	53043	55543	PITA_28440
scaffold42211	30242	32742	PITA_28441
C4923657	23344	25844	PITA_28442
scaffold201709	35437	37937	PITA_28443
C4651701	13824	16324	PITA_28444
super1855	89668	92168	PITA_28445
super1573	593921	596421	PITA_28446
scaffold157053	166659	169159	PITA_28447
C5067923	52102	54602	PITA_28448
super4177	34859	37359	PITA_28449
scaffold53225	202409	204909	PITA_28450
scaffold136255	153543	156043	PITA_28451
scaffold25738	357368	359868	PITA_28452
scaffold190881	28616	31116	PITA_28453
super2861	441079	443579	PITA_28454
scaffold26788	175278	177778	PITA_28455
super726	122144	124644	PITA_28456
C4760235	3829	6329	PITA_28457
scaffold196015	134542	137042	PITA_28458
scaffold68686	155816	158316	PITA_28459
scaffold151319	110241	112741	PITA_28460
C4174613	907	3407	PITA_28461
scaffold66435	130266	132766	PITA_28462
super3690	9438	11938	PITA_28463
scaffold21651	18027	20527	PITA_28464
scaffold15016	123496	125996	PITA_28465
scaffold184278	250079	252579	PITA_28466
scaffold220580	36284	38784	PITA_28467
scaffold220207	28003	30503	PITA_28468
scaffold209882	52353	54853	PITA_28469
C4611751	3415	5915	PITA_28470
super3904	288234	290734	PITA_28471
C4356377	1	1949	PITA_28472
scaffold217942	55173	57673	PITA_28473
C4270389	5710	8210	PITA_28474
scaffold164985	131378	133878	PITA_28475
scaffold131090	34680	37180	PITA_28476
C4852803	2029	4529	PITA_28477
scaffold37340	135450	137950	PITA_28478
scaffold198861	61797	64297	PITA_28479
scaffold37244	52782	55282	PITA_28480
scaffold185220	3673	6173	PITA_28481
scaffold25694	138049	140549	PITA_28482
scaffold38969	251608	254108	PITA_28483
scaffold187831	41654	44154	PITA_28484
scaffold179473	43213	45713	PITA_28485
scaffold71778	8312	10812	PITA_28486
scaffold8791	252474	254974	PITA_28487
scaffold137729	1	1077	PITA_28488
super2970	364067	366567	PITA_28489
scaffold95682	64275	66775	PITA_28490
scaffold108855	2574	5074	PITA_28491
super3728	65385	67885	PITA_28492
scaffold105670	190343	192843	PITA_28493
C4606701	1745	4245	PITA_28494
scaffold46072	238697	241197	PITA_28495
scaffold102302	16585	19085	PITA_28496
scaffold12034	287938	290438	PITA_28497
super3418	193005	195505	PITA_28498
scaffold24135	13878	16378	PITA_28499
scaffold578	110709	113209	PITA_28500
scaffold113700	40917	43417	PITA_28501
scaffold194797	80073	82573	PITA_28502
scaffold76645	222965	225465	PITA_28503
scaffold34501	13558	16058	PITA_28504
scaffold13570	3678	6178	PITA_28505
scaffold53013	211268	213768	PITA_28506
scaffold175771	11309	13809	PITA_28507
C4841033	2375	4875	PITA_28508
C4532189	10743	13243	PITA_28509
C3901929	2612	5112	PITA_28510
scaffold156535	167703	170203	PITA_28511
scaffold227713	86850	89350	PITA_28512
scaffold45337	66227	68727	PITA_28513
C4621539	1	560	PITA_28514
scaffold27429	200086	202586	PITA_28515
scaffold78286	80040	82540	PITA_28516
scaffold203835	21824	24324	PITA_28517
C5169167	96551	99051	PITA_28518
scaffold122604	29448	31948	PITA_28519
super3578	116159	118659	PITA_28520
super310	163264	165764	PITA_28521
scaffold110148	4528	7028	PITA_28522
C4497967	12238	14738	PITA_28523
C4576749	3827	6327	PITA_28524
scaffold121715	995	3495	PITA_28525
C4944955	28146	30646	PITA_28526
super1210	295569	298069	PITA_28527
super4092	5590	8090	PITA_28528
super3622	1	1315	PITA_28529
C4294665	1846	4346	PITA_28530
C3834219	1	1227	PITA_28531
scaffold149912	7854	10354	PITA_28532
scaffold12621	196469	198969	PITA_28533
scaffold132538	1	501	PITA_28534
super1071	3664	6164	PITA_28535
C4635449	16859	19359	PITA_28536
super1239	8680	11180	PITA_28537
scaffold61517	88779	91279	PITA_28538
scaffold156996	15913	18413	PITA_28539
scaffold219554	65350	67850	PITA_28540
scaffold174380	85439	87939	PITA_28541
C5117547	50360	52860	PITA_28542
scaffold206804	4329	6829	PITA_28543
scaffold136577	60140	62640	PITA_28544
C3830383	1475	3975	PITA_28545
scaffold122839	86522	89022	PITA_28546
scaffold156626	8324	10824	PITA_28547
C5139647	59849	62349	PITA_28548
scaffold144556	574388	576888	PITA_28549
C4977131	22891	25391	PITA_28550
C4390243	7973	10473	PITA_28551
C5174885	186918	189418	PITA_28552
scaffold38724	9088	11588	PITA_28553
scaffold170132	57394	59894	PITA_28554
scaffold166134	93125	95625	PITA_28555
scaffold230282	60673	63173	PITA_28556
scaffold127279	126095	128595	PITA_28557
scaffold102755	42700	45200	PITA_28558
super2536	170455	172955	PITA_28559
scaffold222192	25028	27528	PITA_28560
scaffold54499	86682	89182	PITA_28561
C4910947	3589	6089	PITA_28562
scaffold98407	164115	166615	PITA_28563
C4244365	1	2140	PITA_28564
scaffold129971	13896	16396	PITA_28565
C4765297	8547	11047	PITA_28566
super2313	458689	461189	PITA_28567
C5145745	42532	45032	PITA_28568
scaffold126954	20970	23470	PITA_28569
scaffold110597	9511	12011	PITA_28570
C3821777	1	1174	PITA_28571
scaffold171980	48671	51171	PITA_28572
scaffold46473	41357	43857	PITA_28573
C4046425	2401	4901	PITA_28574
scaffold34833	116034	118534	PITA_28575
C5084919	18363	20863	PITA_28576
scaffold199784	45971	48471	PITA_28577
scaffold116953	120587	123087	PITA_28578
scaffold155324	244675	247175	PITA_28579
scaffold229478	63787	66287	PITA_28580
scaffold43223	51116	53616	PITA_28581
scaffold220047	8265	10765	PITA_28582
scaffold207561	36935	39435	PITA_28583
scaffold2963	203576	206076	PITA_28584
scaffold221123	51305	53805	PITA_28585
scaffold75541	49731	52231	PITA_28586
super2280	306896	309396	PITA_28587
scaffold65599	22571	25071	PITA_28588
scaffold50888	10022	12522	PITA_28589
C3890575	1198	3698	PITA_28590
scaffold16504	67456	69956	PITA_28591
scaffold212817	9349	11849	PITA_28592
scaffold38404	149483	151983	PITA_28593
scaffold114007	15927	18427	PITA_28594
scaffold115161	54999	57499	PITA_28595
C4611493	8656	11156	PITA_28596
scaffold12555	66779	69279	PITA_28597
C5116645	2390	4890	PITA_28598
scaffold54172	34539	37039	PITA_28599
scaffold139485	44676	47176	PITA_28600
super4220	190026	192526	PITA_28601
scaffold226408	19035	21535	PITA_28602
scaffold24330	143321	145821	PITA_28603
C4698801	1863	4363	PITA_28604
C4406259	2599	5099	PITA_28605
scaffold213580	175074	177574	PITA_28606
super4502	116724	119224	PITA_28607
C4649471	13651	16151	PITA_28608
scaffold71597	8849	11349	PITA_28609
scaffold2559	11013	13513	PITA_28610
C4467257	7778	10278	PITA_28611
scaffold166257	8295	10795	PITA_28612
super3423	109990	112490	PITA_28613
scaffold226195	43906	46406	PITA_28614
C3953437	1	1055	PITA_28615
scaffold29622	76562	79062	PITA_28616
C4975705	30948	33448	PITA_28617
scaffold223780	64954	67454	PITA_28618
scaffold164023	4134	6634	PITA_28619
scaffold130399	20469	22969	PITA_28620
scaffold57480	12532	15032	PITA_28621
C4219997	2839	5339	PITA_28622
scaffold196752	8297	10797	PITA_28623
scaffold184435	125852	128352	PITA_28624
scaffold44170	89785	92285	PITA_28625
C4970755	11760	14260	PITA_28626
C4696791	6196	8696	PITA_28627
C5002533	11537	14037	PITA_28628
scaffold38166	70664	73164	PITA_28629
super70	35454	37954	PITA_28630
scaffold213056	34612	37112	PITA_28631
C3892981	1	868	PITA_28632
scaffold11693	223449	225949	PITA_28633
super265	442338	444838	PITA_28634
scaffold135941	79133	81633	PITA_28635
C4904047	14598	17098	PITA_28636
scaffold37733	205348	207848	PITA_28637
scaffold163716	97443	99943	PITA_28638
scaffold34797	201614	204114	PITA_28639
super1403	118832	121332	PITA_28640
super1215	587284	589784	PITA_28641
scaffold192251	18126	20626	PITA_28642
scaffold227795	74175	76675	PITA_28643
C5070117	24041	26541	PITA_28644
C4330453	6267	8767	PITA_28645
scaffold55566	1	501	PITA_28646
scaffold225540	17664	20164	PITA_28647
scaffold121207	697	3197	PITA_28648
scaffold167911	56946	59446	PITA_28649
scaffold230504	23095	25595	PITA_28650
C4488505	939	3439	PITA_28651
super646	128173	130673	PITA_28652
super3410	482377	484877	PITA_28653
C5118649	59298	61798	PITA_28654
scaffold34195	203461	205961	PITA_28655
scaffold33400	4640	7140	PITA_28656
scaffold217013	110416	112916	PITA_28657
super1947	355980	358480	PITA_28658
C4693583	14522	17022	PITA_28659
scaffold52844	35536	38036	PITA_28660
super1156	47874	50374	PITA_28661
scaffold5319	61070	63570	PITA_28662
C4886901	1	2453	PITA_28663
scaffold221258	68551	71051	PITA_28664
scaffold1926	207711	210211	PITA_28665
C5153613	37384	39884	PITA_28666
super86	277305	279805	PITA_28667
scaffold60041	8198	10698	PITA_28668
scaffold80503	75788	78288	PITA_28669
scaffold119082	26177	28677	PITA_28670
scaffold14712	10515	13015	PITA_28671
scaffold104631	4959	7459	PITA_28672
super570	72758	75258	PITA_28673
super4361	395682	398182	PITA_28674
scaffold162295	16007	18507	PITA_28675
scaffold28525	9799	12299	PITA_28676
scaffold124100	93024	95524	PITA_28677
C4479401	7963	10463	PITA_28678
C3984777	3905	6405	PITA_28679
scaffold216720	5132	7632	PITA_28680
scaffold35673	133144	135644	PITA_28681
scaffold17418	127844	130344	PITA_28682
super4339	54589	57089	PITA_28683
scaffold220894	3218	5718	PITA_28684
scaffold194575	22199	24699	PITA_28685
scaffold49652	46873	49373	PITA_28686
scaffold1844	73876	76376	PITA_28687
scaffold121711	91657	94157	PITA_28688
scaffold157244	143732	146232	PITA_28689
C3877701	1	1276	PITA_28690
scaffold11782	36810	39310	PITA_28691
scaffold14337	21572	24072	PITA_28692
super1472	147135	149635	PITA_28693
C5128633	8342	10842	PITA_28694
scaffold5482	1	2461	PITA_28695
super3162	97801	100301	PITA_28696
scaffold124771	55535	58035	PITA_28697
super2351	15206	17706	PITA_28698
scaffold90166	145341	147841	PITA_28699
C5154557	27701	30201	PITA_28700
scaffold271	161081	163581	PITA_28701
scaffold103551	3453	5953	PITA_28702
C5022025	47841	50341	PITA_28703
scaffold13213	100719	103219	PITA_28704
scaffold5413	79087	81587	PITA_28705
super2084	138391	140891	PITA_28706
scaffold225236	91485	93985	PITA_28707
super3145	364949	367449	PITA_28708
C4054233	2118	4618	PITA_28709
super2035	10015	12515	PITA_28710
scaffold57850	56430	58930	PITA_28711
scaffold212666	6945	9445	PITA_28712
C5129239	40254	42754	PITA_28713
scaffold98373	121884	124384	PITA_28714
C5063139	42134	44634	PITA_28715
C4081993	3011	5511	PITA_28716
scaffold78783	108722	111222	PITA_28717
C3884893	1	1607	PITA_28718
C4963625	18913	21413	PITA_28719
scaffold9211	331539	334039	PITA_28720
scaffold18611	59060	61560	PITA_28721
C4167545	2605	5105	PITA_28722
C4687395	15479	17979	PITA_28723
C4286825	2346	4846	PITA_28724
super558	200989	203489	PITA_28725
scaffold138227	4318	6818	PITA_28726
C3944065	343	2843	PITA_28727
scaffold159756	36955	39455	PITA_28728
scaffold94323	79575	82075	PITA_28729
scaffold140907	79155	81655	PITA_28730
scaffold8161	85001	87501	PITA_28731
scaffold77660	45656	48156	PITA_28732
C4796743	7895	10395	PITA_28733
scaffold117545	94181	96681	PITA_28734
scaffold212269	12716	15216	PITA_28735
C4665213	1203	3703	PITA_28736
scaffold202026	37885	40385	PITA_28737
super2844	278770	281270	PITA_28738
scaffold101517	36281	38781	PITA_28739
C4587417	12165	14665	PITA_28740
C4410523	1	1631	PITA_28741
C4880313	329	2829	PITA_28742
scaffold170725	93158	95658	PITA_28743
C5043015	13831	16331	PITA_28744
scaffold61974	49182	51682	PITA_28745
super1924	147989	150489	PITA_28746
scaffold69687	38373	40873	PITA_28747
super1223	13113	15613	PITA_28748
scaffold40994	117453	119953	PITA_28749
scaffold38803	249573	252073	PITA_28750
scaffold139859	53258	55758	PITA_28751
scaffold212863	129250	131750	PITA_28752
scaffold92765	65380	67880	PITA_28753
super924	47218	49718	PITA_28754
C4449281	1	1819	PITA_28755
scaffold117152	92764	95264	PITA_28756
scaffold115881	90779	93279	PITA_28757
scaffold93	166116	168616	PITA_28758
scaffold8617	14569	17069	PITA_28759
scaffold148553	80765	83265	PITA_28760
scaffold195955	99804	102304	PITA_28761
super3232	200381	202881	PITA_28762
scaffold3314	374205	376705	PITA_28763
scaffold57774	276196	278696	PITA_28764
scaffold222642	118193	120693	PITA_28765
scaffold148254	210836	213336	PITA_28766
scaffold39401	6823	9323	PITA_28767
C4755279	15398	17898	PITA_28768
scaffold191491	39830	42330	PITA_28769
scaffold43188	54542	57042	PITA_28770
scaffold133113	51172	53672	PITA_28771
C4914539	29837	32337	PITA_28772
C4358835	7040	9540	PITA_28773
scaffold201231	27015	29515	PITA_28774
super3208	9398	11898	PITA_28775
scaffold7157	129214	131714	PITA_28776
scaffold60108	5649	8149	PITA_28777
scaffold202056	3165	5665	PITA_28778
scaffold23631	225576	228076	PITA_28779
scaffold217084	37217	39717	PITA_28780
super4483	145470	147970	PITA_28781
scaffold182357	236380	238880	PITA_28782
scaffold192910	105193	107693	PITA_28783
scaffold212317	30765	33265	PITA_28784
scaffold95531	1	1966	PITA_28785
scaffold111336	37145	39645	PITA_28786
scaffold103276	90792	93292	PITA_28787
scaffold56951	153401	155901	PITA_28788
scaffold9208	143047	145547	PITA_28789
super1387	203890	206390	PITA_28790
C4828849	3956	6456	PITA_28791
C4074859	1	578	PITA_28792
scaffold162108	140040	142540	PITA_28793
scaffold19951	70595	73095	PITA_28794
C4691213	1212	3712	PITA_28795
scaffold86546	174580	177080	PITA_28796
C4722305	18821	21321	PITA_28797
super522	19433	21933	PITA_28798
scaffold224346	13338	15838	PITA_28799
C4064065	1681	4181	PITA_28800
C5073575	18715	21215	PITA_28801
super4226	91330	93830	PITA_28802
C4557031	12681	15181	PITA_28803
C3909709	1	990	PITA_28804
scaffold70943	41615	44115	PITA_28805
scaffold28512	45133	47633	PITA_28806
scaffold67732	85242	87742	PITA_28807
scaffold25116	37516	40016	PITA_28808
C4809831	21211	23711	PITA_28809
super1510	290280	292780	PITA_28810
C4962829	28443	30943	PITA_28811
scaffold95419	64669	67169	PITA_28812
scaffold154800	16900	19400	PITA_28813
scaffold56851	143959	146459	PITA_28814
super3141	284978	287478	PITA_28815
super3024	231275	233775	PITA_28816
scaffold105628	3380	5880	PITA_28817
scaffold50189	474571	477071	PITA_28818
C5175789	204526	207026	PITA_28819
scaffold197430	155971	158471	PITA_28820
scaffold179682	9661	12161	PITA_28821
super1357	36783	39283	PITA_28822
C4286413	4224	6724	PITA_28823
scaffold173136	98778	101278	PITA_28824
scaffold92617	54857	57357	PITA_28825
scaffold226681	57907	60407	PITA_28826
scaffold500	127825	130325	PITA_28827
scaffold45310	220018	222518	PITA_28828
C4688633	14457	16957	PITA_28829
C4847775	19821	22321	PITA_28830
scaffold166135	60500	63000	PITA_28831
super454	503824	506324	PITA_28832
scaffold133142	16600	19100	PITA_28833
scaffold160528	64908	67408	PITA_28834
scaffold86157	167437	169937	PITA_28835
scaffold7349	28664	31164	PITA_28836
scaffold25930	8930	11430	PITA_28837
scaffold105211	110202	112702	PITA_28838
scaffold207310	1	525	PITA_28839
scaffold6378	66600	69100	PITA_28840
C4206983	6678	9178	PITA_28841
super1898	260870	263370	PITA_28842
scaffold89282	112769	115269	PITA_28843
C4056829	1	1047	PITA_28844
scaffold229050	23374	25874	PITA_28845
C4764499	13463	15963	PITA_28846
scaffold113805	17362	19862	PITA_28847
scaffold89436	172836	175336	PITA_28848
scaffold39131	77215	79715	PITA_28849
scaffold153827	46131	48631	PITA_28850
C5049839	1	704	PITA_28851
scaffold84578	92831	95331	PITA_28852
scaffold229512	33870	36370	PITA_28853
C5126635	32977	35477	PITA_28854
scaffold179727	51313	53813	PITA_28855
scaffold130911	171098	173598	PITA_28856
scaffold72809	61054	63554	PITA_28857
scaffold68826	27293	29793	PITA_28858
super2476	219661	222161	PITA_28859
scaffold48056	192502	195002	PITA_28860
super4519	87104	89604	PITA_28861
C4629263	1	1058	PITA_28862
scaffold122804	3235	5735	PITA_28863
scaffold98030	54800	57300	PITA_28864
scaffold15776	69607	72107	PITA_28865
super548	129428	131928	PITA_28866
scaffold99548	86232	88732	PITA_28867
scaffold53968	11415	13915	PITA_28868
scaffold222579	13863	16363	PITA_28869
C4423849	9027	11527	PITA_28870
scaffold224962	14599	17099	PITA_28871
scaffold222642	74219	76719	PITA_28872
scaffold89491	80341	82841	PITA_28873
scaffold133135	24169	26669	PITA_28874
C4385593	1	2186	PITA_28875
super167	140508	143008	PITA_28876
super3037	181404	183904	PITA_28877
scaffold141553	2117	4617	PITA_28878
scaffold28458	80245	82745	PITA_28879
scaffold16037	5605	8105	PITA_28880
C4160525	945	3445	PITA_28881
C4003943	1	1182	PITA_28882
super1966	233322	235822	PITA_28883
scaffold165935	175710	178210	PITA_28884
scaffold130072	46946	49446	PITA_28885
C4698465	1109	3609	PITA_28886
super3243	143890	146390	PITA_28887
scaffold121275	10140	12640	PITA_28888
C4606883	1	1314	PITA_28889
scaffold205145	78824	81324	PITA_28890
scaffold12542	160248	162748	PITA_28891
scaffold184221	69792	72292	PITA_28892
C4280091	1148	3648	PITA_28893
scaffold77816	3304	5804	PITA_28894
scaffold12605	85330	87830	PITA_28895
scaffold152931	82539	85039	PITA_28896
C4983969	36838	39338	PITA_28897
super2376	485430	487930	PITA_28898
C4864071	25104	27604	PITA_28899
scaffold214451	2556	5056	PITA_28900
scaffold57941	4963	7463	PITA_28901
scaffold135119	24860	27360	PITA_28902
scaffold75722	102173	104673	PITA_28903
C5172647	165310	167810	PITA_28904
scaffold74564	10940	13440	PITA_28905
scaffold38630	49866	52366	PITA_28906
C4446645	1817	4317	PITA_28907
scaffold28161	155091	157591	PITA_28908
scaffold193119	1	2429	PITA_28909
scaffold178573	134571	137071	PITA_28910
scaffold164985	47348	49848	PITA_28911
C3807557	1	1725	PITA_28912
C4830655	18034	20534	PITA_28913
C4792155	20377	22877	PITA_28914
scaffold117199	154246	156746	PITA_28915
scaffold146982	5089	7589	PITA_28916
scaffold31543	34816	37316	PITA_28917
scaffold57635	41263	43763	PITA_28918
scaffold133377	42393	44893	PITA_28919
super1106	181964	184464	PITA_28920
super951	183677	186177	PITA_28921
scaffold74781	46679	49179	PITA_28922
scaffold209826	90138	92638	PITA_28923
scaffold169105	53109	55609	PITA_28924
scaffold39205	1	1493	PITA_28925
scaffold205300	2528	5028	PITA_28926
scaffold54941	23853	26353	PITA_28927
C4636299	12000	14500	PITA_28928
scaffold102244	10748	13248	PITA_28929
scaffold145037	9616	12116	PITA_28930
super4086	9090	11590	PITA_28931
scaffold166035	75602	78102	PITA_28932
scaffold9813	126215	128715	PITA_28933
scaffold70813	17017	19517	PITA_28934
scaffold80616	125980	128480	PITA_28935
scaffold29773	12011	14511	PITA_28936
scaffold15467	17525	20025	PITA_28937
scaffold181059	3849	6349	PITA_28938
C4429009	11121	13621	PITA_28939
scaffold32850	38144	40644	PITA_28940
scaffold138218	135748	138248	PITA_28941
scaffold91200	21634	24134	PITA_28942
C5102671	1	908	PITA_28943
super1596	607676	610176	PITA_28944
super703	198308	200808	PITA_28945
C5036121	9647	12147	PITA_28946
scaffold11379	31278	33778	PITA_28947
super862	43153	45653	PITA_28948
scaffold27023	94466	96966	PITA_28949
scaffold203784	3554	6054	PITA_28950
C5045057	15781	18281	PITA_28951
scaffold151905	56316	58816	PITA_28952
super439	318447	320947	PITA_28953
scaffold20945	31770	34270	PITA_28954
scaffold64715	31700	34200	PITA_28955
scaffold53217	27914	30414	PITA_28956
scaffold35967	67183	69683	PITA_28957
scaffold36494	191157	193657	PITA_28958
super242	33989	36489	PITA_28959
scaffold49539	49109	51609	PITA_28960
super4054	690278	692778	PITA_28961
scaffold183374	81197	83697	PITA_28962
C5157811	23851	26351	PITA_28963
C4614461	12333	14833	PITA_28964
scaffold11569	49177	51677	PITA_28965
scaffold79363	940	3440	PITA_28966
scaffold202688	31129	33629	PITA_28967
C4800207	20088	22588	PITA_28968
scaffold86292	22786	25286	PITA_28969
scaffold197749	91741	94241	PITA_28970
super1119	237743	240243	PITA_28971
scaffold97306	32166	34666	PITA_28972
scaffold53949	109903	112403	PITA_28973
scaffold30467	137420	139920	PITA_28974
super1843	97546	100046	PITA_28975
C4478995	8286	10786	PITA_28976
scaffold77086	221254	223754	PITA_28977
scaffold51392	7823	10323	PITA_28978
scaffold24551	99753	102253	PITA_28979
scaffold15998	112727	115227	PITA_28980
C4447753	4230	6730	PITA_28981
scaffold148212	46387	48887	PITA_28982
C4596929	15612	18112	PITA_28983
super1494	51927	54427	PITA_28984
C4463387	8034	10534	PITA_28985
scaffold17444	416355	418855	PITA_28986
scaffold190394	7962	10462	PITA_28987
scaffold36578	65167	67667	PITA_28988
C4248933	325	2825	PITA_28989
scaffold101879	23630	26130	PITA_28990
scaffold207781	12817	15317	PITA_28991
scaffold109798	182759	185259	PITA_28992
scaffold34386	103001	105501	PITA_28993
scaffold78410	63457	65957	PITA_28994
C3816695	137	2637	PITA_28995
scaffold182146	90629	93129	PITA_28996
super2036	650321	652821	PITA_28997
C3889537	704	3204	PITA_28998
C4494941	3259	5759	PITA_28999
super4294	1	1359	PITA_29000
scaffold97858	27642	30142	PITA_29001
scaffold19279	12551	15051	PITA_29002
scaffold189282	52091	54591	PITA_29003
scaffold603	25017	27517	PITA_29004
scaffold38771	61835	64335	PITA_29005
C3936487	32	2532	PITA_29006
C4621601	1	2483	PITA_29007
scaffold197309	4894	7394	PITA_29008
C4727033	18078	20578	PITA_29009
scaffold184215	44695	47195	PITA_29010
scaffold56106	58502	61002	PITA_29011
C5175857	63394	65894	PITA_29012
scaffold9279	76662	79162	PITA_29013
scaffold33901	75235	77735	PITA_29014
scaffold84043	26507	29007	PITA_29015
scaffold50835	23380	25880	PITA_29016
C4998551	33519	36019	PITA_29017
scaffold149084	12419	14919	PITA_29018
scaffold136581	22696	25196	PITA_29019
scaffold109367	170532	173032	PITA_29020
scaffold104631	22495	24995	PITA_29021
C5134087	26724	29224	PITA_29022
scaffold123707	44908	47408	PITA_29023
scaffold228073	74187	76687	PITA_29024
scaffold167076	2496	4996	PITA_29025
C4902775	3704	6204	PITA_29026
C4068571	1	1552	PITA_29027
super2906	205956	208456	PITA_29028
C3782987	1	1453	PITA_29029
scaffold117435	80796	83296	PITA_29030
scaffold86543	133847	136347	PITA_29031
C4972959	23116	25616	PITA_29032
scaffold7183	255336	257836	PITA_29033
C4262915	1	1005	PITA_29034
C4164781	2510	5010	PITA_29035
scaffold68580	79945	82445	PITA_29036
scaffold169599	94848	97348	PITA_29037
scaffold5046	63537	66037	PITA_29038
C4522543	12463	14963	PITA_29039
super198	356306	358806	PITA_29040
scaffold214665	4336	6836	PITA_29041
C4297447	1	1173	PITA_29042
scaffold125011	91435	93935	PITA_29043
C4122435	4660	7160	PITA_29044
scaffold175986	100249	102749	PITA_29045
scaffold209840	7057	9557	PITA_29046
super4191	136569	139069	PITA_29047
scaffold225646	38600	41100	PITA_29048
scaffold230595	58383	60883	PITA_29049
scaffold106201	26176	28676	PITA_29050
super2917	84138	86638	PITA_29051
scaffold119937	20715	23215	PITA_29052
scaffold145192	41691	44191	PITA_29053
scaffold119636	8462	10962	PITA_29054
C4672889	1568	4068	PITA_29055
super323	129726	132226	PITA_29056
super4264	711695	714195	PITA_29057
scaffold210856	27138	29638	PITA_29058
scaffold84736	162466	164966	PITA_29059
scaffold26885	112015	114515	PITA_29060
scaffold4727	95196	97696	PITA_29061
super1848	630472	632972	PITA_29062
super1470	8056	10556	PITA_29063
scaffold63577	112893	115393	PITA_29064
scaffold203024	29383	31883	PITA_29065
scaffold97006	162776	165276	PITA_29066
scaffold84226	59443	61943	PITA_29067
C4238791	1	2440	PITA_29068
scaffold115032	80611	83111	PITA_29069
scaffold158420	3472	5972	PITA_29070
scaffold224847	14328	16828	PITA_29071
C4439011	5174	7674	PITA_29072
scaffold6844	122598	125098	PITA_29073
C4221879	4017	6517	PITA_29074
C3778347	2017	4517	PITA_29075
scaffold81042	168	2668	PITA_29076
scaffold155321	2192	4692	PITA_29077
scaffold60021	109138	111638	PITA_29078
scaffold189834	15061	17561	PITA_29079
scaffold16093	29551	32051	PITA_29080
scaffold136679	30539	33039	PITA_29081
scaffold84106	23983	26483	PITA_29082
C4090069	1	945	PITA_29083
C5174915	198472	200972	PITA_29084
scaffold167065	101131	103631	PITA_29085
scaffold218730	17289	19789	PITA_29086
C5164925	4928	7428	PITA_29087
super1336	418429	420929	PITA_29088
scaffold61440	36972	39472	PITA_29089
super893	801187	803687	PITA_29090
C4019209	2296	4796	PITA_29091
scaffold121976	21342	23842	PITA_29092
C5137677	89363	91863	PITA_29093
super5	154800	157300	PITA_29094
C3930155	1	749	PITA_29095
scaffold60967	41252	43752	PITA_29096
C4255543	3016	5516	PITA_29097
scaffold62930	1	2126	PITA_29098
scaffold207532	118101	120601	PITA_29099
scaffold24401	33414	35914	PITA_29100
scaffold124369	59216	61716	PITA_29101
scaffold195980	23631	26131	PITA_29102
scaffold73076	86866	89366	PITA_29103
C4225823	1	1988	PITA_29104
scaffold156100	28627	31127	PITA_29105
scaffold117032	175050	177550	PITA_29106
scaffold137632	212168	214668	PITA_29107
scaffold142326	140763	143263	PITA_29108
scaffold184479	49905	52405	PITA_29109
scaffold217539	14139	16639	PITA_29110
scaffold103554	44672	47172	PITA_29111
scaffold189561	845	3345	PITA_29112
scaffold155327	60934	63434	PITA_29113
scaffold58521	55659	58159	PITA_29114
super3365	489187	491687	PITA_29115
scaffold1496	78567	81067	PITA_29116
scaffold88606	58073	60573	PITA_29117
scaffold2356	244582	247082	PITA_29118
scaffold144637	54796	57296	PITA_29119
scaffold65843	5194	7694	PITA_29120
scaffold135592	3757	6257	PITA_29121
C4609249	12811	15311	PITA_29122
C5099665	43776	46276	PITA_29123
scaffold73807	61460	63960	PITA_29124
super2284	83528	86028	PITA_29125
scaffold65743	235900	238400	PITA_29126
super2126	745565	748065	PITA_29127
scaffold192617	64763	67263	PITA_29128
super2143	108621	111121	PITA_29129
super1864	104555	107055	PITA_29130
scaffold71241	199922	202422	PITA_29131
scaffold157185	57602	60102	PITA_29132
super2049	236584	239084	PITA_29133
scaffold26424	13850	16350	PITA_29134
scaffold27577	136654	139154	PITA_29135
scaffold10730	67936	70436	PITA_29136
scaffold30559	3723	6223	PITA_29137
scaffold230253	87546	90046	PITA_29138
scaffold29875	71074	73574	PITA_29139
super4382	24284	26784	PITA_29140
scaffold75247	31802	34302	PITA_29141
scaffold156256	30693	33193	PITA_29142
super2065	342745	345245	PITA_29143
scaffold127470	143299	145799	PITA_29144
scaffold206165	25934	28434	PITA_29145
super3948	1436	3936	PITA_29146
scaffold186779	168309	170809	PITA_29147
scaffold7577	44950	47450	PITA_29148
scaffold79952	38173	40673	PITA_29149
scaffold224467	10898	13398	PITA_29150
super602	25967	28467	PITA_29151
scaffold78658	145767	148267	PITA_29152
C4755167	12807	15307	PITA_29153
scaffold33244	30033	32533	PITA_29154
C5156565	25438	27938	PITA_29155
scaffold180152	21248	23748	PITA_29156
scaffold90525	640	3140	PITA_29157
scaffold58727	51348	53848	PITA_29158
C4321303	344	2844	PITA_29159
scaffold172902	130184	132684	PITA_29160
scaffold101929	5451	7951	PITA_29161
C4884587	14155	16655	PITA_29162
C5152479	7567	10067	PITA_29163
C4755767	19940	22440	PITA_29164
scaffold76290	137348	139848	PITA_29165
scaffold45004	262834	265334	PITA_29166
scaffold146660	40121	42621	PITA_29167
super1243	579234	581734	PITA_29168
scaffold72586	126250	128750	PITA_29169
scaffold149592	116595	119095	PITA_29170
scaffold86104	177630	180130	PITA_29171
scaffold182937	133406	135906	PITA_29172
super131	82131	84631	PITA_29173
scaffold26565	132742	135242	PITA_29174
scaffold187364	22128	24628	PITA_29175
C4188611	1	2049	PITA_29176
scaffold48390	207252	209752	PITA_29177
scaffold72810	297519	300019	PITA_29178
super2961	74713	77213	PITA_29179
scaffold182499	98770	101270	PITA_29180
C4092899	1	2188	PITA_29181
super2174	3859	6359	PITA_29182
scaffold32381	18859	21359	PITA_29183
scaffold245	239940	242440	PITA_29184
scaffold218494	31274	33774	PITA_29185
super1321	91922	94422	PITA_29186
scaffold53597	10480	12980	PITA_29187
super3172	1052736	1055236	PITA_29188
scaffold32083	111905	114405	PITA_29189
scaffold115484	1762	4262	PITA_29190
C4573237	6817	9317	PITA_29191
scaffold185676	135482	137982	PITA_29192
scaffold88438	152413	154913	PITA_29193
scaffold43626	389194	391694	PITA_29194
C4292345	5358	7858	PITA_29195
C4678879	154	2654	PITA_29196
scaffold205875	1	1218	PITA_29197
scaffold49908	21498	23998	PITA_29198
super2257	294372	296872	PITA_29199
scaffold66872	3770	6270	PITA_29200
C4184999	4856	7356	PITA_29201
super2940	155961	158461	PITA_29202
C3959181	669	3169	PITA_29203
scaffold158517	30129	32629	PITA_29204
scaffold66599	62306	64806	PITA_29205
scaffold221540	26598	29098	PITA_29206
scaffold226216	56029	58529	PITA_29207
scaffold158274	136218	138718	PITA_29208
scaffold146204	21399	23899	PITA_29209
scaffold10198	247604	250104	PITA_29210
super204	121025	123525	PITA_29211
C3870903	1	698	PITA_29212
scaffold140965	25660	28160	PITA_29213
super4272	341995	344495	PITA_29214
scaffold84270	47517	50017	PITA_29215
scaffold222966	50501	53001	PITA_29216
scaffold167956	40492	42992	PITA_29217
scaffold214022	7453	9953	PITA_29218
scaffold81235	10611	13111	PITA_29219
C4209915	6175	8675	PITA_29220
scaffold27605	8008	10508	PITA_29221
super433	8287	10787	PITA_29222
C4963647	29043	31543	PITA_29223
scaffold75788	5897	8397	PITA_29224
super2318	154230	156730	PITA_29225
scaffold5678	2037	4537	PITA_29226
C4111283	1	2080	PITA_29227
scaffold56961	38642	41142	PITA_29228
C4964735	5007	7507	PITA_29229
scaffold201455	4044	6544	PITA_29230
C3953337	449	2949	PITA_29231
scaffold224325	113695	116195	PITA_29232
scaffold37163	153387	155887	PITA_29233
C4917767	23751	26251	PITA_29234
scaffold5344	172967	175467	PITA_29235
super2268	31676	34176	PITA_29236
C4248881	5120	7620	PITA_29237
scaffold87918	241833	244333	PITA_29238
scaffold152729	114661	117161	PITA_29239
super2271	31339	33839	PITA_29240
super2043	1	2136	PITA_29241
scaffold217058	1	2432	PITA_29242
scaffold181981	98915	101415	PITA_29243
scaffold56350	420341	422841	PITA_29244
scaffold14321	1	1134	PITA_29245
scaffold73076	198444	200944	PITA_29246
C4363133	709	3209	PITA_29247
scaffold153691	23928	26428	PITA_29248
super405	522220	524720	PITA_29249
scaffold137550	136102	138602	PITA_29250
scaffold92550	102519	105019	PITA_29251
scaffold136478	107826	110326	PITA_29252
scaffold185505	118825	121325	PITA_29253
scaffold133457	287421	289921	PITA_29254
scaffold2182	284481	286981	PITA_29255
C4408909	1	719	PITA_29256
super4065	140696	143196	PITA_29257
C5006539	46535	49035	PITA_29258
super4098	67439	69939	PITA_29259
super1662	57796	60296	PITA_29260
C4323045	6917	9417	PITA_29261
scaffold8634	113351	115851	PITA_29262
scaffold71815	116672	119172	PITA_29263
scaffold1373	190605	193105	PITA_29264
scaffold224058	39429	41929	PITA_29265
scaffold189106	22685	25185	PITA_29266
scaffold18018	106087	108587	PITA_29267
C5105527	5583	8083	PITA_29268
scaffold74914	222093	224593	PITA_29269
scaffold209258	27653	30153	PITA_29270
C4638361	7663	10163	PITA_29271
scaffold229137	51356	53856	PITA_29272
scaffold41273	9525	12025	PITA_29273
super3716	91527	94027	PITA_29274
scaffold64956	56521	59021	PITA_29275
scaffold35835	25549	28049	PITA_29276
C4686831	14872	17372	PITA_29277
scaffold75525	214984	217484	PITA_29278
scaffold117512	26398	28898	PITA_29279
C4669493	4614	7114	PITA_29280
super661	52984	55484	PITA_29281
scaffold93275	88607	91107	PITA_29282
super2844	238143	240643	PITA_29283
scaffold130415	136712	139212	PITA_29284
scaffold206676	218434	220934	PITA_29285
scaffold58062	93095	95595	PITA_29286
super874	1	1026	PITA_29287
C4276491	6343	8843	PITA_29288
scaffold102108	59029	61529	PITA_29289
scaffold224955	73002	75502	PITA_29290
scaffold10585	109662	112162	PITA_29291
scaffold63879	100599	103099	PITA_29292
super3269	44125	46625	PITA_29293
scaffold44729	292248	294748	PITA_29294
scaffold165546	133374	135874	PITA_29295
scaffold204144	48781	51281	PITA_29296
scaffold183319	31920	34420	PITA_29297
super3880	14300	16800	PITA_29298
C4625235	3841	6341	PITA_29299
C4307793	6373	8873	PITA_29300
C4702425	1	1241	PITA_29301
C4740195	2003	4503	PITA_29302
C4943265	29082	31582	PITA_29303
C3897449	1	831	PITA_29304
super1564	57528	60028	PITA_29305
C4614351	4420	6920	PITA_29306
scaffold75105	53932	56432	PITA_29307
scaffold16463	104708	107208	PITA_29308
scaffold15036	200962	203462	PITA_29309
C4685599	1	1042	PITA_29310
scaffold166125	55632	58132	PITA_29311
super765	168536	171036	PITA_29312
scaffold27218	141637	144137	PITA_29313
scaffold160256	6766	9266	PITA_29314
scaffold192378	178957	181457	PITA_29315
scaffold104480	32651	35151	PITA_29316
scaffold8235	37214	39714	PITA_29317
scaffold120099	275075	277575	PITA_29318
scaffold187970	23366	25866	PITA_29319
scaffold23355	29929	32429	PITA_29320
scaffold59050	64117	66617	PITA_29321
scaffold93891	103177	105677	PITA_29322
scaffold146128	18499	20999	PITA_29323
C5018347	27542	30042	PITA_29324
scaffold49387	273019	275519	PITA_29325
super909	235226	237726	PITA_29326
C5096229	65898	68398	PITA_29327
super2954	3440	5940	PITA_29328
scaffold65045	8223	10723	PITA_29329
scaffold127636	41834	44334	PITA_29330
super1913	67706	70206	PITA_29331
scaffold42313	128039	130539	PITA_29332
scaffold123263	17697	20197	PITA_29333
scaffold6187	326577	329077	PITA_29334
scaffold222445	37965	40465	PITA_29335
C4770517	15190	17690	PITA_29336
super2031	48652	51152	PITA_29337
C4597157	11243	13743	PITA_29338
super4281	8987	11487	PITA_29339
scaffold192970	21773	24273	PITA_29340
scaffold164542	57980	60480	PITA_29341
C4654247	2640	5140	PITA_29342
super1481	274447	276947	PITA_29343
scaffold190776	76825	79325	PITA_29344
scaffold114329	1760	4260	PITA_29345
scaffold96575	48706	51206	PITA_29346
C4844307	18107	20607	PITA_29347
scaffold102979	14504	17004	PITA_29348
super3118	567172	569672	PITA_29349
scaffold11467	86760	89260	PITA_29350
scaffold20549	43790	46290	PITA_29351
C5139781	56004	58504	PITA_29352
scaffold227903	22167	24667	PITA_29353
scaffold226552	73015	75515	PITA_29354
super3412	237379	239879	PITA_29355
C5109573	7275	9775	PITA_29356
C4262425	1	2278	PITA_29357
scaffold120999	141999	144499	PITA_29358
C4636019	13657	16157	PITA_29359
scaffold13186	63613	66113	PITA_29360
scaffold120661	28643	31143	PITA_29361
scaffold129774	81455	83955	PITA_29362
scaffold230365	42279	44779	PITA_29363
C4911593	10636	13136	PITA_29364
scaffold62218	9845	12345	PITA_29365
C4139993	1	1442	PITA_29366
C4382499	6945	9445	PITA_29367
scaffold184464	38991	41491	PITA_29368
super3473	39190	41690	PITA_29369
super272	161137	163637	PITA_29370
C4880617	23047	25547	PITA_29371
super615	379317	381817	PITA_29372
scaffold117668	47965	50465	PITA_29373
C4747491	485	2985	PITA_29374
scaffold70117	384344	386844	PITA_29375
scaffold162907	91402	93902	PITA_29376
super2953	190351	192851	PITA_29377
scaffold151226	1	1787	PITA_29378
scaffold35001	49640	52140	PITA_29379
scaffold11990	85690	88190	PITA_29380
C5122665	25048	27548	PITA_29381
C3873205	1	767	PITA_29382
scaffold169599	10862	13362	PITA_29383
scaffold118178	101296	103796	PITA_29384
scaffold169204	440861	443361	PITA_29385
C3956871	1173	3673	PITA_29386
super856	144330	146830	PITA_29387
C5175911	54909	57409	PITA_29388
scaffold192757	355826	358326	PITA_29389
scaffold203763	4162	6662	PITA_29390
scaffold63424	187969	190469	PITA_29391
scaffold88831	70072	72572	PITA_29392
super1005	182403	184903	PITA_29393
scaffold42759	320516	323016	PITA_29394
scaffold40037	32125	34625	PITA_29395
C4651989	12260	14760	PITA_29396
scaffold223136	73902	76402	PITA_29397
scaffold81645	166058	168558	PITA_29398
scaffold198235	4459	6959	PITA_29399
scaffold66727	78783	81283	PITA_29400
scaffold32342	34501	37001	PITA_29401
C4160067	510	3010	PITA_29402
scaffold71246	263307	265807	PITA_29403
scaffold62358	105272	107772	PITA_29404
scaffold137304	290945	293445	PITA_29405
scaffold15087	1	1814	PITA_29406
C4511231	1	1267	PITA_29407
C4904263	3433	5933	PITA_29408
super1776	570998	573498	PITA_29409
scaffold224988	15958	18458	PITA_29410
scaffold88975	22252	24752	PITA_29411
scaffold12784	301264	303764	PITA_29412
super2018	266401	268901	PITA_29413
scaffold208507	1328	3828	PITA_29414
C5159731	126741	129241	PITA_29415
scaffold65131	102858	105358	PITA_29416
C4436945	1	1094	PITA_29417
C4429723	6053	8553	PITA_29418
super3142	121997	124497	PITA_29419
scaffold63310	14994	17494	PITA_29420
super4093	415894	418394	PITA_29421
C4614169	10021	12521	PITA_29422
C4714345	1681	4181	PITA_29423
super3799	448932	451432	PITA_29424
scaffold66442	45201	47701	PITA_29425
super420	103144	105644	PITA_29426
super1979	313267	315767	PITA_29427
C4633141	12091	14591	PITA_29428
C3810159	1985	4485	PITA_29429
scaffold40962	137817	140317	PITA_29430
scaffold133789	1	1502	PITA_29431
C3881509	1936	4436	PITA_29432
scaffold65177	34138	36638	PITA_29433
scaffold201367	44818	47318	PITA_29434
scaffold131455	21601	24101	PITA_29435
C4003615	1	1550	PITA_29436
super1723	411699	414199	PITA_29437
super1691	1027930	1030430	PITA_29438
scaffold106605	71951	74451	PITA_29439
scaffold56483	81464	83964	PITA_29440
scaffold175717	35416	37916	PITA_29441
scaffold99042	138444	140944	PITA_29442
scaffold72634	85239	87739	PITA_29443
scaffold44244	222523	225023	PITA_29444
scaffold156327	101836	104336	PITA_29445
scaffold72222	93620	96120	PITA_29446
scaffold40381	176476	178976	PITA_29447
C4746657	180	2680	PITA_29448
scaffold174997	6637	9137	PITA_29449
C5016663	1233	3733	PITA_29450
C4608977	430	2930	PITA_29451
scaffold218994	3609	6109	PITA_29452
scaffold147153	17145	19645	PITA_29453
C4430741	1177	3677	PITA_29454
super3601	67724	70224	PITA_29455
scaffold213815	7901	10401	PITA_29456
super1358	640511	643011	PITA_29457
scaffold10573	79166	81666	PITA_29458
C4576395	5588	8088	PITA_29459
scaffold53259	247672	250172	PITA_29460
scaffold223384	10646	13146	PITA_29461
scaffold150248	25928	28428	PITA_29462
scaffold227931	53188	55688	PITA_29463
C5154629	68290	70790	PITA_29464
scaffold79970	188791	191291	PITA_29465
scaffold218817	2051	4551	PITA_29466
super1937	25129	27629	PITA_29467
C4332703	8424	10924	PITA_29468
scaffold132493	46639	49139	PITA_29469
C5175061	80819	83319	PITA_29470
scaffold181742	12003	14503	PITA_29471
scaffold217318	42009	44509	PITA_29472
scaffold80007	61224	63724	PITA_29473
C4933499	2734	5234	PITA_29474
scaffold211380	40136	42636	PITA_29475
C5062235	51597	54097	PITA_29476
scaffold132235	271067	273567	PITA_29477
C4294607	7676	10176	PITA_29478
C4758593	22507	25007	PITA_29479
scaffold54167	148346	150846	PITA_29480
super3382	164717	167217	PITA_29481
scaffold24298	148011	150511	PITA_29482
super3485	128779	131279	PITA_29483
scaffold83169	8930	11430	PITA_29484
C4359041	5495	7995	PITA_29485
C4726653	10367	12867	PITA_29486
scaffold45489	26564	29064	PITA_29487
scaffold804	58506	61006	PITA_29488
super2676	242720	245220	PITA_29489
C4507645	12356	14856	PITA_29490
C4931023	1596	4096	PITA_29491
scaffold120206	38341	40841	PITA_29492
scaffold85150	106453	108953	PITA_29493
scaffold52869	69076	71576	PITA_29494
C4817955	24686	27186	PITA_29495
scaffold32823	192450	194950	PITA_29496
scaffold226589	1	1497	PITA_29497
scaffold85680	17538	20038	PITA_29498
super4155	13406	15906	PITA_29499
C4824457	28380	30880	PITA_29500
scaffold29281	18386	20886	PITA_29501
scaffold15954	102854	105354	PITA_29502
scaffold124802	173964	176464	PITA_29503
scaffold183856	129682	132182	PITA_29504
scaffold103147	86681	89181	PITA_29505
super309	308109	310609	PITA_29506
scaffold228302	208336	210836	PITA_29507
super1556	222732	225232	PITA_29508
super4015	42454	44954	PITA_29509
scaffold143690	17482	19982	PITA_29510
scaffold83468	22950	25450	PITA_29511
super4020	21676	24176	PITA_29512
scaffold24016	157778	160278	PITA_29513
C4503579	6200	8700	PITA_29514
scaffold91954	29760	32260	PITA_29515
scaffold15247	55784	58284	PITA_29516
scaffold211850	33311	35811	PITA_29517
scaffold123251	10834	13334	PITA_29518
scaffold157058	1818	4318	PITA_29519
scaffold25147	49166	51666	PITA_29520
C4176363	1	902	PITA_29521
C4131217	3160	5660	PITA_29522
scaffold201194	64490	66990	PITA_29523
scaffold92371	169013	171513	PITA_29524
super543	72478	74978	PITA_29525
C3891687	353	2853	PITA_29526
super957	405873	408373	PITA_29527
super2889	1037	3537	PITA_29528
C4323077	7562	10062	PITA_29529
scaffold38893	102965	105465	PITA_29530
C3952931	1152	3652	PITA_29531
C4284561	3294	5794	PITA_29532
super2930	112443	114943	PITA_29533
super2856	716539	719039	PITA_29534
C3811323	1	717	PITA_29535
C4996813	1	1164	PITA_29536
super1768	122900	125400	PITA_29537
scaffold179592	48994	51494	PITA_29538
scaffold175080	4914	7414	PITA_29539
C4902775	1481	3981	PITA_29540
super3937	306501	309001	PITA_29541
C4158433	4286	6786	PITA_29542
scaffold59574	47912	50412	PITA_29543
scaffold154230	13738	16238	PITA_29544
scaffold154480	4241	6741	PITA_29545
scaffold19340	181453	183953	PITA_29546
C5143401	82201	84701	PITA_29547
C4607405	3434	5934	PITA_29548
scaffold149301	159728	162228	PITA_29549
scaffold136357	59692	62192	PITA_29550
super580	171370	173870	PITA_29551
scaffold93557	117711	120211	PITA_29552
scaffold74244	8385	10885	PITA_29553
scaffold100391	19048	21548	PITA_29554
scaffold91262	53632	56132	PITA_29555
scaffold187344	101473	103973	PITA_29556
scaffold8979	155232	157732	PITA_29557
scaffold76223	1	1519	PITA_29558
scaffold60497	85281	87781	PITA_29559
scaffold50488	67500	70000	PITA_29560
C4232759	7216	9716	PITA_29561
C4583803	13233	15733	PITA_29562
scaffold67406	42558	45058	PITA_29563
scaffold65057	321235	323735	PITA_29564
super707	78342	80842	PITA_29565
scaffold140775	102575	105075	PITA_29566
scaffold226858	27902	30402	PITA_29567
C4988065	10312	12812	PITA_29568
C4165939	1	660	PITA_29569
scaffold20504	10378	12878	PITA_29570
C4108633	1	2192	PITA_29571
C3920687	1	1535	PITA_29572
scaffold31788	137857	140357	PITA_29573
scaffold57172	41876	44376	PITA_29574
C4624053	14667	17167	PITA_29575
scaffold4301	299740	302240	PITA_29576
scaffold183401	33777	36277	PITA_29577
scaffold136009	160667	163167	PITA_29578
scaffold62950	1	1618	PITA_29579
super2713	103073	105573	PITA_29580
scaffold161065	67918	70418	PITA_29581
C3890823	1502	4002	PITA_29582
C5076361	36553	39053	PITA_29583
scaffold117923	113918	116418	PITA_29584
super4	683598	686098	PITA_29585
scaffold160692	257086	259586	PITA_29586
scaffold221748	24723	27223	PITA_29587
scaffold60831	1	1704	PITA_29588
C4590527	1	1363	PITA_29589
C4359981	1	501	PITA_29590
scaffold44047	143908	146408	PITA_29591
scaffold157605	56735	59235	PITA_29592
scaffold74847	31156	33656	PITA_29593
scaffold83600	47538	50038	PITA_29594
scaffold199361	76467	78967	PITA_29595
scaffold26812	11160	13660	PITA_29596
super1677	123019	125519	PITA_29597
C3932547	1	2324	PITA_29598
C4725145	1	1064	PITA_29599
super1110	160476	162976	PITA_29600
scaffold80405	3759	6259	PITA_29601
scaffold11587	46720	49220	PITA_29602
super4381	331101	333601	PITA_29603
scaffold25738	287186	289686	PITA_29604
scaffold227820	20387	22887	PITA_29605
C5028247	50156	52656	PITA_29606
scaffold119191	214546	217046	PITA_29607
scaffold114636	100929	103429	PITA_29608
scaffold133627	170909	173409	PITA_29609
C5012017	42902	45402	PITA_29610
super3764	120643	123143	PITA_29611
C3794457	1	1519	PITA_29612
scaffold119810	2200	4700	PITA_29613
scaffold114927	113502	116002	PITA_29614
scaffold209682	4663	7163	PITA_29615
super1469	215441	217941	PITA_29616
super2765	24252	26752	PITA_29617
scaffold113236	107193	109693	PITA_29618
C4425329	2031	4531	PITA_29619
scaffold88380	65007	67507	PITA_29620
scaffold126705	13478	15978	PITA_29621
scaffold181212	7548	10048	PITA_29622
scaffold27817	48431	50931	PITA_29623
super2472	81646	84146	PITA_29624
super2694	78090	80590	PITA_29625
scaffold100073	22506	25006	PITA_29626
scaffold30390	246578	249078	PITA_29627
scaffold133214	35760	38260	PITA_29628
C5042121	21832	24332	PITA_29629
C4784379	12939	15439	PITA_29630
C4063297	1042	3542	PITA_29631
scaffold45402	5002	7502	PITA_29632
super3919	96658	99158	PITA_29633
scaffold99148	1062	3562	PITA_29634
scaffold218650	126411	128911	PITA_29635
C4710613	11684	14184	PITA_29636
super2948	589	3089	PITA_29637
scaffold203485	12307	14807	PITA_29638
scaffold207345	19415	21915	PITA_29639
super2779	127504	130004	PITA_29640
C4909371	1	1354	PITA_29641
scaffold220182	91142	93642	PITA_29642
scaffold136706	95763	98263	PITA_29643
scaffold223234	9116	11616	PITA_29644
C4137631	2985	5485	PITA_29645
scaffold80857	17691	20191	PITA_29646
scaffold41581	180590	183090	PITA_29647
scaffold45940	230140	232640	PITA_29648
scaffold116401	23875	26375	PITA_29649
scaffold222044	40523	43023	PITA_29650
scaffold97488	27932	30432	PITA_29651
scaffold57213	69086	71586	PITA_29652
super1003	415921	418421	PITA_29653
scaffold203727	136248	138748	PITA_29654
scaffold25788	923	3423	PITA_29655
scaffold156770	18317	20817	PITA_29656
scaffold35721	102667	105167	PITA_29657
scaffold181274	20023	22523	PITA_29658
super320	254335	256835	PITA_29659
scaffold106434	58925	61425	PITA_29660
scaffold211933	20857	23357	PITA_29661
scaffold173467	27542	30042	PITA_29662
scaffold105800	1655	4155	PITA_29663
scaffold116413	6624	9124	PITA_29664
C4322133	4910	7410	PITA_29665
super232	493190	495690	PITA_29666
scaffold228408	54896	57396	PITA_29667
scaffold121687	40854	43354	PITA_29668
scaffold174298	80350	82850	PITA_29669
scaffold37185	539845	542345	PITA_29670
super2877	313175	315675	PITA_29671
scaffold13831	108387	110887	PITA_29672
C3793443	506	3006	PITA_29673
scaffold212433	210022	212522	PITA_29674
scaffold136032	407024	409524	PITA_29675
C3817623	1	507	PITA_29676
C4002565	771	3271	PITA_29677
scaffold127080	12272	14772	PITA_29678
C4877849	3875	6375	PITA_29679
scaffold175170	158947	161447	PITA_29680
C4373995	2294	4794	PITA_29681
scaffold165990	84869	87369	PITA_29682
scaffold38506	4371	6871	PITA_29683
scaffold138071	11009	13509	PITA_29684
scaffold17331	170227	172727	PITA_29685
scaffold132004	16592	19092	PITA_29686
C4442579	6913	9413	PITA_29687
scaffold96911	19974	22474	PITA_29688
scaffold190147	29108	31608	PITA_29689
super3011	438154	440654	PITA_29690
scaffold80295	16113	18613	PITA_29691
super369	238427	240927	PITA_29692
C5086263	6881	9381	PITA_29693
super226	58718	61218	PITA_29694
scaffold29913	374668	377168	PITA_29695
scaffold162796	71447	73947	PITA_29696
scaffold83895	118037	120537	PITA_29697
scaffold230378	52283	54783	PITA_29698
scaffold226356	35517	38017	PITA_29699
scaffold116615	20542	23042	PITA_29700
scaffold76465	72327	74827	PITA_29701
C4426833	1	2175	PITA_29702
scaffold15547	271504	274004	PITA_29703
scaffold75881	95546	98046	PITA_29704
scaffold196086	8231	10731	PITA_29705
C4447269	1	2213	PITA_29706
C4790871	17110	19610	PITA_29707
scaffold166980	19502	22002	PITA_29708
scaffold166341	69541	72041	PITA_29709
C5160949	30225	32725	PITA_29710
scaffold151174	125683	128183	PITA_29711
scaffold110656	80815	83315	PITA_29712
scaffold25712	50441	52941	PITA_29713
scaffold213358	12350	14850	PITA_29714
scaffold139016	26438	28938	PITA_29715
C4489305	1	501	PITA_29716
scaffold130094	181156	183656	PITA_29717
scaffold12865	80456	82956	PITA_29718
scaffold213171	10363	12863	PITA_29719
scaffold154538	18012	20512	PITA_29720
scaffold40791	64142	66642	PITA_29721
scaffold27106	276951	279451	PITA_29722
scaffold2665	130	2630	PITA_29723
scaffold57042	8410	10910	PITA_29724
C5026903	8701	11201	PITA_29725
super4544	130815	133315	PITA_29726
C5033127	15801	18301	PITA_29727
super1114	161	2661	PITA_29728
scaffold141261	29736	32236	PITA_29729
scaffold101372	350295	352795	PITA_29730
C5107543	19031	21531	PITA_29731
super438	218361	220861	PITA_29732
scaffold188747	19941	22441	PITA_29733
scaffold40060	91036	93536	PITA_29734
C4414581	9220	11720	PITA_29735
scaffold106063	23822	26322	PITA_29736
C4089973	1412	3912	PITA_29737
scaffold216695	25926	28426	PITA_29738
C4390291	1	838	PITA_29739
C3952191	570	3070	PITA_29740
super1857	72660	75160	PITA_29741
C5154857	56778	59278	PITA_29742
scaffold47878	259873	262373	PITA_29743
scaffold134677	105995	108495	PITA_29744
super3366	177484	179984	PITA_29745
C5175951	204970	207470	PITA_29746
super2412	275736	278236	PITA_29747
C4729203	1233	3733	PITA_29748
C4165329	1	501	PITA_29749
scaffold80842	73456	75956	PITA_29750
super4415	79625	82125	PITA_29751
scaffold42148	63750	66250	PITA_29752
scaffold102196	473311	475811	PITA_29753
C4666353	5394	7894	PITA_29754
scaffold85566	172379	174879	PITA_29755
scaffold121930	28714	31214	PITA_29756
scaffold90404	106818	109318	PITA_29757
scaffold14976	118155	120655	PITA_29758
scaffold94451	26632	29132	PITA_29759
scaffold35649	5247	7747	PITA_29760
scaffold19873	170800	173300	PITA_29761
scaffold220616	8981	11481	PITA_29762
super2547	28509	31009	PITA_29763
C4984753	44622	47122	PITA_29764
scaffold228157	36082	38582	PITA_29765
scaffold155210	15256	17756	PITA_29766
C4339205	6207	8707	PITA_29767
scaffold214366	36764	39264	PITA_29768
scaffold97119	51600	54100	PITA_29769
scaffold14922	67785	70285	PITA_29770
scaffold18186	144152	146652	PITA_29771
scaffold20097	127709	130209	PITA_29772
scaffold3284	1	2466	PITA_29773
scaffold132755	133879	136379	PITA_29774
scaffold61111	50296	52796	PITA_29775
super3453	114359	116859	PITA_29776
scaffold110788	30144	32644	PITA_29777
C3826731	1	1259	PITA_29778
C3917605	527	3027	PITA_29779
scaffold15421	109482	111982	PITA_29780
C3852477	1	1115	PITA_29781
super1208	336875	339375	PITA_29782
C4013903	295	2795	PITA_29783
C4216049	1	1156	PITA_29784
scaffold20404	364520	367020	PITA_29785
scaffold213180	2269	4769	PITA_29786
scaffold149439	47824	50324	PITA_29787
scaffold1598	55964	58464	PITA_29788
C4758533	9039	11539	PITA_29789
super430	166349	168849	PITA_29790
super2180	168432	170932	PITA_29791
scaffold60515	44735	47235	PITA_29792
C4301513	1	1188	PITA_29793
scaffold147083	3988	6488	PITA_29794
scaffold214305	70437	72937	PITA_29795
scaffold205997	91937	94437	PITA_29796
scaffold2737	1840	4340	PITA_29797
scaffold8029	30586	33086	PITA_29798
super2213	136915	139415	PITA_29799
scaffold58601	236729	239229	PITA_29800
scaffold29487	20237	22737	PITA_29801
C4492953	4205	6705	PITA_29802
scaffold176557	45444	47944	PITA_29803
scaffold132553	16162	18662	PITA_29804
scaffold190807	179409	181909	PITA_29805
C4685735	17525	20025	PITA_29806
scaffold105577	45083	47583	PITA_29807
scaffold38826	50682	53182	PITA_29808
scaffold21582	85030	87530	PITA_29809
scaffold186804	24627	27127	PITA_29810
scaffold140717	15317	17817	PITA_29811
scaffold201388	57463	59963	PITA_29812
scaffold13919	3408	5908	PITA_29813
scaffold192789	100778	103278	PITA_29814
C5168099	1	501	PITA_29815
super3105	24986	27486	PITA_29816
super4518	366457	368957	PITA_29817
super3433	13648	16148	PITA_29818
scaffold9174	81588	84088	PITA_29819
scaffold191277	64611	67111	PITA_29820
scaffold43434	104342	106842	PITA_29821
C4417557	7630	10130	PITA_29822
scaffold11609	4993	7493	PITA_29823
scaffold111415	3789	6289	PITA_29824
scaffold76668	110440	112940	PITA_29825
scaffold3314	71092	73592	PITA_29826
scaffold102989	80761	83261	PITA_29827
C4941025	1	2418	PITA_29828
scaffold30830	86539	89039	PITA_29829
C4042167	2234	4734	PITA_29830
super1962	301831	304331	PITA_29831
scaffold30079	67368	69868	PITA_29832
scaffold82905	8767	11267	PITA_29833
scaffold17248	430578	433078	PITA_29834
super2426	79344	81844	PITA_29835
scaffold183687	7940	10440	PITA_29836
scaffold61096	84135	86635	PITA_29837
scaffold134380	31667	34167	PITA_29838
C4671469	2691	5191	PITA_29839
C5081477	44074	46574	PITA_29840
scaffold14111	172545	175045	PITA_29841
scaffold182889	61906	64406	PITA_29842
scaffold59267	62784	65284	PITA_29843
scaffold80496	58659	61159	PITA_29844
super1790	907368	909868	PITA_29845
super615	84326	86826	PITA_29846
scaffold106173	101146	103646	PITA_29847
super1673	560445	562945	PITA_29848
scaffold1451	20602	23102	PITA_29849
scaffold214802	38137	40637	PITA_29850
scaffold144506	48455	50955	PITA_29851
scaffold217308	105061	107561	PITA_29852
super3987	200616	203116	PITA_29853
C4186765	4489	6989	PITA_29854
scaffold92876	9133	11633	PITA_29855
scaffold215871	1684	4184	PITA_29856
scaffold83165	182056	184556	PITA_29857
C4661067	8100	10600	PITA_29858
scaffold68889	23454	25954	PITA_29859
scaffold110696	71863	74363	PITA_29860
super2290	550716	553216	PITA_29861
C4536919	1889	4389	PITA_29862
scaffold109813	46764	49264	PITA_29863
scaffold167114	92469	94969	PITA_29864
scaffold209194	44975	47475	PITA_29865
scaffold52665	88303	90803	PITA_29866
C4885487	29054	31554	PITA_29867
C4901519	1	2013	PITA_29868
scaffold223054	126153	128653	PITA_29869
scaffold65256	255040	257540	PITA_29870
scaffold46059	47545	50045	PITA_29871
scaffold3688	83523	86023	PITA_29872
super3583	501913	504413	PITA_29873
scaffold178525	102354	104854	PITA_29874
scaffold147021	28823	31323	PITA_29875
scaffold90524	55867	58367	PITA_29876
C4990919	41927	44427	PITA_29877
scaffold47020	46207	48707	PITA_29878
scaffold27314	66694	69194	PITA_29879
scaffold96681	270253	272753	PITA_29880
scaffold91666	297573	300073	PITA_29881
scaffold50892	11014	13514	PITA_29882
C4284685	178	2678	PITA_29883
scaffold48012	68487	70987	PITA_29884
scaffold164463	175576	178076	PITA_29885
scaffold105726	5880	8380	PITA_29886
C4032757	3494	5994	PITA_29887
scaffold18522	69000	71500	PITA_29888
super100	106348	108848	PITA_29889
super4480	12501	15001	PITA_29890
super652	85291	87791	PITA_29891
scaffold62101	1	1920	PITA_29892
scaffold103534	44200	46700	PITA_29893
super490	301827	304327	PITA_29894
super54	284440	286940	PITA_29895
scaffold179466	84882	87382	PITA_29896
scaffold228273	13142	15642	PITA_29897
scaffold227250	5490	7990	PITA_29898
scaffold79496	70771	73271	PITA_29899
scaffold23675	165891	168391	PITA_29900
scaffold107681	47903	50403	PITA_29901
C3974119	994	3494	PITA_29902
scaffold177033	7806	10306	PITA_29903
scaffold7038	211369	213869	PITA_29904
scaffold11939	285686	288186	PITA_29905
scaffold22405	3716	6216	PITA_29906
super1677	122923	125423	PITA_29907
scaffold118310	11142	13642	PITA_29908
scaffold202350	89803	92303	PITA_29909
C4727389	4198	6698	PITA_29910
scaffold11990	222610	225110	PITA_29911
scaffold66044	82298	84798	PITA_29912
scaffold75821	296648	299148	PITA_29913
super4451	237144	239644	PITA_29914
scaffold74786	13990	16490	PITA_29915
C4285815	1	501	PITA_29916
scaffold77402	21415	23915	PITA_29917
scaffold110328	83951	86451	PITA_29918
super859	302467	304967	PITA_29919
C5078607	61122	63622	PITA_29920
super2989	405911	408411	PITA_29921
scaffold34716	80635	83135	PITA_29922
super2238	740121	742621	PITA_29923
scaffold97775	1657	4157	PITA_29924
super3316	53319	55819	PITA_29925
scaffold10568	193699	196199	PITA_29926
scaffold139101	94679	97179	PITA_29927
scaffold87160	73079	75579	PITA_29928
scaffold189176	86615	89115	PITA_29929
scaffold28414	96835	99335	PITA_29930
scaffold218024	34446	36946	PITA_29931
scaffold72579	134523	137023	PITA_29932
super2381	36165	38665	PITA_29933
super1207	325107	327607	PITA_29934
super2884	493327	495827	PITA_29935
scaffold81630	4978	7478	PITA_29936
scaffold65166	161661	164161	PITA_29937
super995	99533	102033	PITA_29938
scaffold45317	215456	217956	PITA_29939
scaffold144801	198981	201481	PITA_29940
super4274	79332	81832	PITA_29941
scaffold24523	31879	34379	PITA_29942
C4646851	11693	14193	PITA_29943
scaffold69418	118316	120816	PITA_29944
scaffold229133	6620	9120	PITA_29945
scaffold80414	78905	81405	PITA_29946
C4728483	3382	5882	PITA_29947
C4465515	7725	10225	PITA_29948
scaffold12669	159783	162283	PITA_29949
scaffold55025	143051	145551	PITA_29950
scaffold5620	92396	94896	PITA_29951
C4657987	1	1822	PITA_29952
scaffold12355	524169	526669	PITA_29953
scaffold223986	171858	174358	PITA_29954
scaffold172189	9156	11656	PITA_29955
C4993235	20968	23468	PITA_29956
scaffold114857	18342	20842	PITA_29957
super1496	632008	634508	PITA_29958
scaffold7846	287698	290198	PITA_29959
scaffold129097	3871	6371	PITA_29960
C3864065	1	1974	PITA_29961
scaffold149929	41030	43530	PITA_29962
scaffold201381	107010	109510	PITA_29963
super2761	149970	152470	PITA_29964
C4658331	1	1856	PITA_29965
scaffold47869	28749	31249	PITA_29966
scaffold222857	9264	11764	PITA_29967
scaffold229993	154184	156684	PITA_29968
scaffold190521	52961	55461	PITA_29969
scaffold226120	80	2580	PITA_29970
super1705	221678	224178	PITA_29971
scaffold33735	3130	5630	PITA_29972
scaffold109481	8659	11159	PITA_29973
C4725285	7615	10115	PITA_29974
scaffold210372	50243	52743	PITA_29975
C4463067	1163	3663	PITA_29976
scaffold194967	19488	21988	PITA_29977
scaffold53995	158779	161279	PITA_29978
scaffold53192	30600	33100	PITA_29979
scaffold92688	156495	158995	PITA_29980
C4271737	1	1014	PITA_29981
scaffold192904	2882	5382	PITA_29982
C4190719	3141	5641	PITA_29983
scaffold156284	39905	42405	PITA_29984
scaffold146629	219852	222352	PITA_29985
scaffold120862	47640	50140	PITA_29986
scaffold220616	197048	199548	PITA_29987
scaffold143721	1	2298	PITA_29988
scaffold230622	63372	65872	PITA_29989
scaffold181338	5973	8473	PITA_29990
super2974	206541	209041	PITA_29991
scaffold19340	65908	68408	PITA_29992
C4129941	1141	3641	PITA_29993
super1962	327133	329633	PITA_29994
super436	35538	38038	PITA_29995
C4407693	7938	10438	PITA_29996
scaffold157523	200042	202542	PITA_29997
scaffold25543	258552	261052	PITA_29998
C4353059	2685	5185	PITA_29999
scaffold52807	326886	329386	PITA_30000
C4709015	19473	21973	PITA_30001
scaffold177546	24885	27385	PITA_30002
scaffold51386	17096	19596	PITA_30003
scaffold181158	24809	27309	PITA_30004
scaffold208830	11227	13727	PITA_30005
scaffold139524	963	3463	PITA_30006
scaffold180290	15203	17703	PITA_30007
C4818417	1	1263	PITA_30008
scaffold55744	50142	52642	PITA_30009
scaffold66961	117336	119836	PITA_30010
C3919151	1	1818	PITA_30011
super1134	618910	621410	PITA_30012
C5122127	14104	16604	PITA_30013
scaffold151196	78458	80958	PITA_30014
scaffold18398	9552	12052	PITA_30015
scaffold55793	94511	97011	PITA_30016
scaffold82534	108495	110995	PITA_30017
scaffold96425	75688	78188	PITA_30018
C4467347	11009	13509	PITA_30019
scaffold138313	89250	91750	PITA_30020
scaffold219708	76934	79434	PITA_30021
scaffold230385	56820	59320	PITA_30022
scaffold106941	104260	106760	PITA_30023
super2673	58407	60907	PITA_30024
scaffold23481	117413	119913	PITA_30025
scaffold141845	86598	89098	PITA_30026
scaffold182378	2109	4609	PITA_30027
scaffold51547	230313	232813	PITA_30028
scaffold73034	14172	16672	PITA_30029
scaffold228516	47550	50050	PITA_30030
scaffold64041	71921	74421	PITA_30031
C5126153	16761	19261	PITA_30032
super2784	428614	431114	PITA_30033
scaffold18617	27470	29970	PITA_30034
super1533	381004	383504	PITA_30035
super1667	18537	21037	PITA_30036
scaffold220774	36049	38549	PITA_30037
scaffold229594	80627	83127	PITA_30038
C3945117	459	2959	PITA_30039
C4921671	17989	20489	PITA_30040
scaffold196997	113861	116361	PITA_30041
scaffold184398	44789	47289	PITA_30042
C4442733	4873	7373	PITA_30043
scaffold72558	174337	176837	PITA_30044
scaffold162854	36068	38568	PITA_30045
scaffold66864	34904	37404	PITA_30046
scaffold46923	31308	33808	PITA_30047
super2158	331366	333866	PITA_30048
scaffold121820	96258	98758	PITA_30049
C4406543	4293	6793	PITA_30050
scaffold93394	649	3149	PITA_30051
scaffold109560	12388	14888	PITA_30052
scaffold155686	41388	43888	PITA_30053
super1547	397681	400181	PITA_30054
scaffold113307	180452	182952	PITA_30055
scaffold73011	54329	56829	PITA_30056
scaffold16265	92530	95030	PITA_30057
scaffold5240	95045	97545	PITA_30058
C4901263	1	1814	PITA_30059
scaffold17574	128888	131388	PITA_30060
scaffold172390	57937	60437	PITA_30061
super1481	329235	331735	PITA_30062
scaffold96187	98190	100690	PITA_30063
scaffold14042	111583	114083	PITA_30064
scaffold82289	361561	364061	PITA_30065
super4073	814621	817121	PITA_30066
C4942099	2668	5168	PITA_30067
scaffold88359	12643	15143	PITA_30068
C4747277	1553	4053	PITA_30069
super3942	333680	336180	PITA_30070
scaffold196141	48212	50712	PITA_30071
super3572	53842	56342	PITA_30072
scaffold115156	85803	88303	PITA_30073
C4073833	333	2833	PITA_30074
scaffold224744	69246	71746	PITA_30075
C5003749	20886	23386	PITA_30076
scaffold25122	383211	385711	PITA_30077
scaffold26525	19613	22113	PITA_30078
C4171519	1414	3914	PITA_30079
super4451	383874	386374	PITA_30080
scaffold198776	23143	25643	PITA_30081
scaffold58911	87881	90381	PITA_30082
scaffold86339	2980	5480	PITA_30083
scaffold41300	1	1274	PITA_30084
C4485959	7461	9961	PITA_30085
C4621139	7307	9807	PITA_30086
super3127	42523	45023	PITA_30087
scaffold32580	50243	52743	PITA_30088
scaffold86920	13190	15690	PITA_30089
scaffold39558	34843	37343	PITA_30090
scaffold184546	401	2901	PITA_30091
scaffold79772	4974	7474	PITA_30092
scaffold124553	88104	90604	PITA_30093
super1237	510134	512634	PITA_30094
scaffold142340	178086	180586	PITA_30095
scaffold217477	1	1729	PITA_30096
C4331125	6983	9483	PITA_30097
scaffold218978	18819	21319	PITA_30098
scaffold113370	21990	24490	PITA_30099
scaffold61617	40581	43081	PITA_30100
scaffold27946	170100	172600	PITA_30101
scaffold66538	51109	53609	PITA_30102
scaffold191804	37344	39844	PITA_30103
scaffold7480	150679	153179	PITA_30104
scaffold21321	4956	7456	PITA_30105
scaffold44576	47892	50392	PITA_30106
scaffold152111	24016	26516	PITA_30107
scaffold192773	67411	69911	PITA_30108
scaffold101566	50788	53288	PITA_30109
scaffold113405	112747	115247	PITA_30110
scaffold24922	248879	251379	PITA_30111
C5172473	17043	19543	PITA_30112
C4641401	14507	17007	PITA_30113
C4565201	12684	15184	PITA_30114
C4361113	165	2665	PITA_30115
scaffold101183	133787	136287	PITA_30116
scaffold188707	16442	18942	PITA_30117
super3090	833276	835776	PITA_30118
scaffold167712	276030	278530	PITA_30119
scaffold32223	41779	44279	PITA_30120
scaffold6582	35567	38067	PITA_30121
scaffold137304	288471	290971	PITA_30122
scaffold94523	157171	159671	PITA_30123
scaffold14391	52515	55015	PITA_30124
super3005	48888	51388	PITA_30125
scaffold41430	307531	310031	PITA_30126
scaffold112957	15556	18056	PITA_30127
super2902	169154	171654	PITA_30128
scaffold52000	60422	62922	PITA_30129
scaffold166756	9206	11706	PITA_30130
C4572915	1	1002	PITA_30131
scaffold75450	50122	52622	PITA_30132
scaffold21947	2417	4917	PITA_30133
scaffold176681	47400	49900	PITA_30134
C4223903	1	1854	PITA_30135
scaffold32568	43083	45583	PITA_30136
scaffold141306	183873	186373	PITA_30137
C4828217	26920	29420	PITA_30138
scaffold196444	35859	38359	PITA_30139
super1842	95467	97967	PITA_30140
scaffold138161	4535	7035	PITA_30141
scaffold211310	82478	84978	PITA_30142
C4865065	3860	6360	PITA_30143
scaffold94149	241	2741	PITA_30144
scaffold125803	20628	23128	PITA_30145
C4549343	6733	9233	PITA_30146
scaffold90253	83222	85722	PITA_30147
scaffold49624	89932	92432	PITA_30148
scaffold66853	57492	59992	PITA_30149
scaffold41201	89309	91809	PITA_30150
scaffold150650	709	3209	PITA_30151
C4339623	8338	10838	PITA_30152
C3991217	3982	6482	PITA_30153
C4241453	1	2398	PITA_30154
scaffold146072	69400	71900	PITA_30155
scaffold5322	200044	202544	PITA_30156
scaffold185570	35164	37664	PITA_30157
C4519589	11630	14130	PITA_30158
C4785817	1	1899	PITA_30159
scaffold219295	27187	29687	PITA_30160
scaffold206238	28936	31436	PITA_30161
C4722693	17722	20222	PITA_30162
C5069867	39924	42424	PITA_30163
scaffold73231	115670	118170	PITA_30164
C4295061	1092	3592	PITA_30165
super1595	148580	151080	PITA_30166
super1400	49157	51657	PITA_30167
C4647293	11484	13984	PITA_30168
scaffold179257	86464	88964	PITA_30169
scaffold101745	67189	69689	PITA_30170
scaffold179118	56117	58617	PITA_30171
super3273	68197	70697	PITA_30172
scaffold25378	125526	128026	PITA_30173
scaffold84626	188937	191437	PITA_30174
scaffold27791	11622	14122	PITA_30175
scaffold55985	8870	11370	PITA_30176
scaffold37281	297666	300166	PITA_30177
scaffold220926	27130	29630	PITA_30178
scaffold154338	171400	173900	PITA_30179
scaffold214624	23343	25843	PITA_30180
scaffold35128	429670	432170	PITA_30181
scaffold119096	16150	18650	PITA_30182
scaffold211319	1	2380	PITA_30183
C4565675	8935	11435	PITA_30184
scaffold80746	121924	124424	PITA_30185
C4812979	9160	11660	PITA_30186
C4647021	2930	5430	PITA_30187
scaffold220666	60698	63198	PITA_30188
C3972341	1	1112	PITA_30189
scaffold40061	197762	200262	PITA_30190
super2446	3615	6115	PITA_30191
scaffold35971	39694	42194	PITA_30192
scaffold191617	18574	21074	PITA_30193
scaffold86920	202605	205105	PITA_30194
super3234	189573	192073	PITA_30195
C4744957	9565	12065	PITA_30196
scaffold226824	14445	16945	PITA_30197
super3040	303298	305798	PITA_30198
scaffold38472	31354	33854	PITA_30199
scaffold206586	157144	159644	PITA_30200
scaffold11848	199405	201905	PITA_30201
C4172481	1	971	PITA_30202
C4268043	1	501	PITA_30203
C4558941	10133	12633	PITA_30204
scaffold137995	18049	20549	PITA_30205
C4759923	1	1299	PITA_30206
scaffold31080	179947	182447	PITA_30207
scaffold82352	123535	126035	PITA_30208
scaffold227463	12910	15410	PITA_30209
C5157253	17343	19843	PITA_30210
scaffold29046	41008	43508	PITA_30211
scaffold140508	109982	112482	PITA_30212
super2103	185348	187848	PITA_30213
scaffold100798	163291	165791	PITA_30214
super3829	65342	67842	PITA_30215
super1002	492422	494922	PITA_30216
scaffold81693	7929	10429	PITA_30217
scaffold43601	32331	34831	PITA_30218
scaffold71405	552689	555189	PITA_30219
scaffold87545	6577	9077	PITA_30220
C3881767	1	908	PITA_30221
super799	7161	9661	PITA_30222
scaffold123805	73549	76049	PITA_30223
C5124959	75818	78318	PITA_30224
scaffold68677	10376	12876	PITA_30225
scaffold47581	48544	51044	PITA_30226
scaffold212514	5010	7510	PITA_30227
scaffold59828	147783	150283	PITA_30228
scaffold174532	170067	172567	PITA_30229
super3918	1	2401	PITA_30230
C3848545	1	1864	PITA_30231
scaffold196642	50275	52775	PITA_30232
scaffold73764	1671	4171	PITA_30233
super1498	55603	58103	PITA_30234
C4617407	9151	11651	PITA_30235
scaffold146463	64206	66706	PITA_30236
C4507311	4578	7078	PITA_30237
C4856137	16774	19274	PITA_30238
C5114645	79500	82000	PITA_30239
scaffold208552	116061	118561	PITA_30240
scaffold54174	50763	53263	PITA_30241
super4522	106934	109434	PITA_30242
scaffold66750	156968	159468	PITA_30243
super1042	36718	39218	PITA_30244
scaffold213818	1	2177	PITA_30245
C3837861	1	2421	PITA_30246
C4285151	5950	8450	PITA_30247
super1689	155797	158297	PITA_30248
scaffold59754	202014	204514	PITA_30249
scaffold188499	41721	44221	PITA_30250
scaffold84234	58184	60684	PITA_30251
scaffold65346	1	1884	PITA_30252
C4980737	23080	25580	PITA_30253
scaffold72261	1694	4194	PITA_30254
C3951565	1	1924	PITA_30255
C4591371	8015	10515	PITA_30256
super3229	108286	110786	PITA_30257
scaffold193000	38494	40994	PITA_30258
scaffold168729	181071	183571	PITA_30259
scaffold102184	30362	32862	PITA_30260
scaffold186963	17558	20058	PITA_30261
super4054	791684	794184	PITA_30262
C5159283	101136	103636	PITA_30263
C4487251	10509	13009	PITA_30264
scaffold110567	42712	45212	PITA_30265
scaffold221456	61599	64099	PITA_30266
scaffold205677	14244	16744	PITA_30267
super1078	31406	33906	PITA_30268
C4454949	992	3492	PITA_30269
scaffold92503	84935	87435	PITA_30270
scaffold46941	31405	33905	PITA_30271
C4403419	3690	6190	PITA_30272
scaffold64782	229982	232482	PITA_30273
scaffold26848	76229	78729	PITA_30274
super1469	113869	116369	PITA_30275
C4279337	1	501	PITA_30276
scaffold143015	70553	73053	PITA_30277
scaffold152413	25849	28349	PITA_30278
scaffold102592	39787	42287	PITA_30279
C4691447	5568	8068	PITA_30280
C4400003	6466	8966	PITA_30281
scaffold28875	9446	11946	PITA_30282
scaffold24918	153943	156443	PITA_30283
scaffold111106	11193	13693	PITA_30284
C4261845	2643	5143	PITA_30285
scaffold90572	139559	142059	PITA_30286
C4248391	5516	8016	PITA_30287
super510	366378	368878	PITA_30288
C4795087	25844	28344	PITA_30289
scaffold27839	389	2889	PITA_30290
scaffold211857	21325	23825	PITA_30291
scaffold184049	16247	18747	PITA_30292
scaffold80036	152372	154872	PITA_30293
C5135613	33650	36150	PITA_30294
super1234	1899	4399	PITA_30295
scaffold14499	127095	129595	PITA_30296
scaffold65057	107792	110292	PITA_30297
scaffold185953	131308	133808	PITA_30298
C4587883	15414	17914	PITA_30299
scaffold67667	113625	116125	PITA_30300
scaffold142968	96494	98994	PITA_30301
super3969	100504	103004	PITA_30302
scaffold108250	94607	97107	PITA_30303
scaffold110572	66175	68675	PITA_30304
scaffold174974	19770	22270	PITA_30305
scaffold45959	206567	209067	PITA_30306
super1680	16800	19300	PITA_30307
super1454	99830	102330	PITA_30308
scaffold72590	38075	40575	PITA_30309
super2898	52977	55477	PITA_30310
scaffold40609	10964	13464	PITA_30311
C4401189	5902	8402	PITA_30312
scaffold59267	62796	65296	PITA_30313
C4868155	10993	13493	PITA_30314
scaffold69966	30198	32698	PITA_30315
scaffold30596	219272	221772	PITA_30316
scaffold139003	62839	65339	PITA_30317
scaffold150964	85699	88199	PITA_30318
scaffold78186	96700	99200	PITA_30319
C4102515	1	1568	PITA_30320
C4541463	1	2203	PITA_30321
scaffold229728	123084	125584	PITA_30322
scaffold9245	51023	53523	PITA_30323
scaffold3297	83455	85955	PITA_30324
C4338265	1	1842	PITA_30325
super188	142134	144634	PITA_30326
scaffold208446	75082	77582	PITA_30327
super1000	140561	143061	PITA_30328
super964	58383	60883	PITA_30329
C3811807	404	2904	PITA_30330
scaffold196614	95973	98473	PITA_30331
scaffold50733	130046	132546	PITA_30332
scaffold110833	180680	183180	PITA_30333
scaffold47336	70149	72649	PITA_30334
scaffold133600	174226	176726	PITA_30335
scaffold191387	2698	5198	PITA_30336
scaffold74497	83743	86243	PITA_30337
scaffold38784	10418	12918	PITA_30338
scaffold77572	63950	66450	PITA_30339
C3935709	2575	5075	PITA_30340
scaffold223356	15081	17581	PITA_30341
C4409723	735	3235	PITA_30342
scaffold203986	104526	107026	PITA_30343
super2435	42560	45060	PITA_30344
C5106407	23283	25783	PITA_30345
scaffold45720	91355	93855	PITA_30346
scaffold121942	161793	164293	PITA_30347
super2577	158797	161297	PITA_30348
C4997911	39792	42292	PITA_30349
C4653121	1704	4204	PITA_30350
scaffold225160	2578	5078	PITA_30351
scaffold48174	31122	33622	PITA_30352
scaffold12943	229300	231800	PITA_30353
scaffold223594	12699	15199	PITA_30354
scaffold197758	241755	244255	PITA_30355
scaffold81216	119366	121866	PITA_30356
scaffold44902	277773	280273	PITA_30357
super2021	356920	359420	PITA_30358
scaffold139424	200426	202926	PITA_30359
scaffold190267	102570	105070	PITA_30360
C4275291	4639	7139	PITA_30361
scaffold103647	28700	31200	PITA_30362
C5043005	6750	9250	PITA_30363
scaffold229764	17867	20367	PITA_30364
scaffold72271	144443	146943	PITA_30365
scaffold5975	53975	56475	PITA_30366
scaffold10672	26289	28789	PITA_30367
scaffold56295	122123	124623	PITA_30368
super3183	10765	13265	PITA_30369
C4461705	7994	10494	PITA_30370
scaffold35459	301250	303750	PITA_30371
scaffold52441	85366	87866	PITA_30372
super839	7357	9857	PITA_30373
scaffold224576	14674	17174	PITA_30374
C3890589	1	1667	PITA_30375
scaffold87328	107892	110392	PITA_30376
C4154397	5646	8146	PITA_30377
super4177	71913	74413	PITA_30378
scaffold51142	4173	6673	PITA_30379
C4452215	1	501	PITA_30380
scaffold176792	74243	76743	PITA_30381
scaffold56761	71574	74074	PITA_30382
C4916381	666	3166	PITA_30383
super2685	152859	155359	PITA_30384
scaffold13907	23208	25708	PITA_30385
C4552549	11258	13758	PITA_30386
scaffold112682	73511	76011	PITA_30387
scaffold57403	3254	5754	PITA_30388
C4606969	12948	15448	PITA_30389
C4941303	25565	28065	PITA_30390
super3298	16926	19426	PITA_30391
scaffold108239	99089	101589	PITA_30392
C5175835	152497	154997	PITA_30393
C4003739	1	1748	PITA_30394
scaffold179565	1752	4252	PITA_30395
scaffold2622	47703	50203	PITA_30396
scaffold80984	10546	13046	PITA_30397
C4496681	1	1466	PITA_30398
C3850279	1	2087	PITA_30399
scaffold196552	38764	41264	PITA_30400
scaffold16049	175442	177942	PITA_30401
scaffold211176	22979	25479	PITA_30402
scaffold20118	142235	144735	PITA_30403
super1448	128371	130871	PITA_30404
scaffold102709	71052	73552	PITA_30405
scaffold207942	28525	31025	PITA_30406
C4660497	8035	10535	PITA_30407
C4646937	10974	13474	PITA_30408
C5094943	63200	65700	PITA_30409
super3548	49682	52182	PITA_30410
super3855	19203	21703	PITA_30411
scaffold190233	11519	14019	PITA_30412
scaffold46862	28706	31206	PITA_30413
scaffold225989	45099	47599	PITA_30414
super4150	9115	11615	PITA_30415
scaffold211416	11944	14444	PITA_30416
super3869	194968	197468	PITA_30417
scaffold195621	18293	20793	PITA_30418
scaffold38044	168089	170589	PITA_30419
super2135	100073	102573	PITA_30420
scaffold83803	48497	50997	PITA_30421
scaffold75174	344427	346927	PITA_30422
C4441305	2216	4716	PITA_30423
scaffold47914	110233	112733	PITA_30424
super3765	112994	115494	PITA_30425
C4717709	11384	13884	PITA_30426
scaffold54215	497822	500322	PITA_30427
scaffold167380	1254	3754	PITA_30428
scaffold5145	202401	204901	PITA_30429
C5068085	13831	16331	PITA_30430
scaffold57271	166707	169207	PITA_30431
super3052	238239	240739	PITA_30432
super1370	284624	287124	PITA_30433
scaffold740	139417	141917	PITA_30434
scaffold143722	23646	26146	PITA_30435
scaffold134412	51786	54286	PITA_30436
super3340	19061	21561	PITA_30437
scaffold134277	177064	179564	PITA_30438
scaffold149958	12438	14938	PITA_30439
scaffold223392	70447	72947	PITA_30440
scaffold93883	14471	16971	PITA_30441
scaffold148969	14431	16931	PITA_30442
scaffold2570	31789	34289	PITA_30443
scaffold198916	8145	10645	PITA_30444
C4935553	23847	26347	PITA_30445
scaffold73762	67148	69648	PITA_30446
scaffold69124	622	3122	PITA_30447
super2925	221108	223608	PITA_30448
scaffold222986	211368	213868	PITA_30449
super2514	343726	346226	PITA_30450
super2950	33230	35730	PITA_30451
super1254	63318	65818	PITA_30452
scaffold226892	4237	6737	PITA_30453
scaffold114933	7805	10305	PITA_30454
C4890275	9898	12398	PITA_30455
scaffold70390	75313	77813	PITA_30456
super3217	358795	361295	PITA_30457
super3362	96587	99087	PITA_30458
scaffold208958	1	1353	PITA_30459
scaffold125991	18342	20842	PITA_30460
scaffold2814	20438	22938	PITA_30461
scaffold128880	46803	49303	PITA_30462
scaffold209469	25698	28198	PITA_30463
scaffold156387	12212	14712	PITA_30464
scaffold103745	81179	83679	PITA_30465
scaffold44547	24677	27177	PITA_30466
scaffold224938	12625	15125	PITA_30467
scaffold45130	111082	113582	PITA_30468
C4165697	1	943	PITA_30469
scaffold2122	29317	31817	PITA_30470
scaffold4409	26485	28985	PITA_30471
scaffold122636	142585	145085	PITA_30472
C4251917	1270	3770	PITA_30473
C5150381	64086	66586	PITA_30474
C4241899	47	2547	PITA_30475
C4466189	3174	5674	PITA_30476
scaffold229898	72463	74963	PITA_30477
super2568	91921	94421	PITA_30478
scaffold49858	31795	34295	PITA_30479
C4460459	1	1029	PITA_30480
scaffold35499	166233	168733	PITA_30481
scaffold52608	1258	3758	PITA_30482
scaffold165564	146430	148930	PITA_30483
C3901177	2507	5007	PITA_30484
scaffold49221	39974	42474	PITA_30485
scaffold45076	58868	61368	PITA_30486
scaffold104682	91987	94487	PITA_30487
scaffold219026	284930	287430	PITA_30488
scaffold129795	15850	18350	PITA_30489
scaffold45865	130794	133294	PITA_30490
scaffold214152	5125	7625	PITA_30491
scaffold201469	8733	11233	PITA_30492
scaffold120375	37885	40385	PITA_30493
C4875133	23059	25559	PITA_30494
C5070441	19691	22191	PITA_30495
scaffold37635	33209	35709	PITA_30496
scaffold39799	175680	178180	PITA_30497
scaffold26873	370473	372973	PITA_30498
C4905271	33072	35572	PITA_30499
scaffold116130	57154	59654	PITA_30500
C4499063	7808	10308	PITA_30501
C5013731	1	838	PITA_30502
scaffold76645	116253	118753	PITA_30503
scaffold147319	19778	22278	PITA_30504
C3998845	213	2713	PITA_30505
C4363359	3480	5980	PITA_30506
scaffold223271	1	2410	PITA_30507
super3011	133571	136071	PITA_30508
scaffold141112	75216	77716	PITA_30509
C4648465	10058	12558	PITA_30510
C4649957	1	501	PITA_30511
C4045221	2328	4828	PITA_30512
scaffold131375	78364	80864	PITA_30513
scaffold51303	31663	34163	PITA_30514
scaffold102861	1	984	PITA_30515
C5105987	13463	15963	PITA_30516
scaffold121798	108093	110593	PITA_30517
C4788421	25641	28141	PITA_30518
super3273	191020	193520	PITA_30519
scaffold115	144169	146669	PITA_30520
C4121345	1248	3748	PITA_30521
C4161131	5093	7593	PITA_30522
scaffold45427	7104	9604	PITA_30523
scaffold152816	78422	80922	PITA_30524
scaffold1115	87324	89824	PITA_30525
scaffold90879	4696	7196	PITA_30526
scaffold221471	54109	56609	PITA_30527
scaffold64557	240330	242830	PITA_30528
scaffold35459	359834	362334	PITA_30529
C4098853	1	2136	PITA_30530
scaffold142804	384699	387199	PITA_30531
scaffold164871	131151	133651	PITA_30532
scaffold153725	165145	167645	PITA_30533
super3239	45378	47878	PITA_30534
super2410	83131	85631	PITA_30535
super3135	24043	26543	PITA_30536
scaffold1789	229369	231869	PITA_30537
scaffold38331	2629	5129	PITA_30538
scaffold162217	104086	106586	PITA_30539
scaffold116491	22239	24739	PITA_30540
scaffold221088	63519	66019	PITA_30541
C4797243	1	571	PITA_30542
scaffold41768	1	1240	PITA_30543
scaffold135069	79726	82226	PITA_30544
scaffold219546	23947	26447	PITA_30545
super1195	113228	115728	PITA_30546
super2315	464274	466774	PITA_30547
scaffold75109	5548	8048	PITA_30548
super4483	291749	294249	PITA_30549
scaffold12528	58979	61479	PITA_30550
scaffold137285	2096	4596	PITA_30551
super1844	303250	305750	PITA_30552
scaffold61639	120642	123142	PITA_30553
scaffold53143	71680	74180	PITA_30554
super832	705209	707709	PITA_30555
scaffold215526	62510	65010	PITA_30556
scaffold169550	28891	31391	PITA_30557
scaffold97271	81275	83775	PITA_30558
C5035283	25771	28271	PITA_30559
super2845	67954	70454	PITA_30560
super966	141007	143507	PITA_30561
scaffold54310	53230	55730	PITA_30562
scaffold74901	9408	11908	PITA_30563
scaffold152216	84407	86907	PITA_30564
scaffold48965	4556	7056	PITA_30565
super2957	392779	395279	PITA_30566
C4886155	32187	34687	PITA_30567
scaffold21332	19924	22424	PITA_30568
scaffold69199	51267	53767	PITA_30569
super1596	553772	556272	PITA_30570
scaffold69819	41038	43538	PITA_30571
scaffold71761	19608	22108	PITA_30572
C5006879	15252	17752	PITA_30573
super1612	257883	260383	PITA_30574
scaffold114128	78229	80729	PITA_30575
scaffold151873	7782	10282	PITA_30576
scaffold212989	70562	73062	PITA_30577
scaffold162609	22445	24945	PITA_30578
scaffold25496	19365	21865	PITA_30579
scaffold56047	64338	66838	PITA_30580
scaffold230204	1	1679	PITA_30581
scaffold137262	42602	45102	PITA_30582
scaffold134937	18488	20988	PITA_30583
scaffold35295	198788	201288	PITA_30584
scaffold169332	477391	479891	PITA_30585
scaffold38412	1	1726	PITA_30586
scaffold116240	18888	21388	PITA_30587
C3870109	1	2189	PITA_30588
scaffold110481	147465	149965	PITA_30589
super404	1	501	PITA_30590
scaffold151681	50408	52908	PITA_30591
scaffold15504	54976	57476	PITA_30592
scaffold34228	11942	14442	PITA_30593
scaffold103869	52180	54680	PITA_30594
scaffold143979	112273	114773	PITA_30595
super2549	159	2659	PITA_30596
scaffold168509	14435	16935	PITA_30597
scaffold225950	64883	67383	PITA_30598
scaffold11208	141739	144239	PITA_30599
scaffold163637	60692	63192	PITA_30600
C3805899	1	2467	PITA_30601
scaffold48766	188047	190547	PITA_30602
scaffold199448	4323	6823	PITA_30603
scaffold48200	2537	5037	PITA_30604
scaffold163237	2421	4921	PITA_30605
scaffold176770	41139	43639	PITA_30606
scaffold54590	34797	37297	PITA_30607
scaffold207492	53155	55655	PITA_30608
scaffold158649	26665	29165	PITA_30609
scaffold10449	179661	182161	PITA_30610
scaffold153761	205188	207688	PITA_30611
scaffold124735	88916	91416	PITA_30612
super1425	321503	324003	PITA_30613
scaffold9116	216698	219198	PITA_30614
scaffold176377	183606	186106	PITA_30615
scaffold75541	32316	34816	PITA_30616
scaffold125586	13042	15542	PITA_30617
scaffold37680	35902	38402	PITA_30618
scaffold132277	126960	129460	PITA_30619
scaffold208152	1	501	PITA_30620
scaffold119904	1	1768	PITA_30621
scaffold6127	117148	119648	PITA_30622
scaffold60538	507390	509890	PITA_30623
scaffold128000	21482	23982	PITA_30624
scaffold10148	160213	162713	PITA_30625
scaffold6122	167545	170045	PITA_30626
scaffold199731	151903	154403	PITA_30627
scaffold135211	82215	84715	PITA_30628
C4332441	5501	8001	PITA_30629
scaffold214896	2296	4796	PITA_30630
C4143115	944	3444	PITA_30631
scaffold14211	194108	196608	PITA_30632
scaffold88653	242990	245490	PITA_30633
C4706861	1	1807	PITA_30634
scaffold122196	39491	41991	PITA_30635
scaffold13157	22938	25438	PITA_30636
C4276095	163	2663	PITA_30637
scaffold208562	70369	72869	PITA_30638
C5153613	102157	104657	PITA_30639
scaffold156295	28741	31241	PITA_30640
scaffold178513	123537	126037	PITA_30641
scaffold70555	299799	302299	PITA_30642
scaffold29428	29122	31622	PITA_30643
C4550027	10323	12823	PITA_30644
scaffold197140	30177	32677	PITA_30645
scaffold36153	176288	178788	PITA_30646
scaffold194799	1	1448	PITA_30647
scaffold109246	2472	4972	PITA_30648
scaffold170558	159175	161675	PITA_30649
scaffold21112	449364	451864	PITA_30650
super3783	36126	38626	PITA_30651
scaffold79940	6256	8756	PITA_30652
C4207189	1	2364	PITA_30653
C4248837	1	2304	PITA_30654
scaffold229900	140666	143166	PITA_30655
scaffold116716	38644	41144	PITA_30656
scaffold11810	161373	163873	PITA_30657
scaffold187546	64777	67277	PITA_30658
scaffold225245	82115	84615	PITA_30659
scaffold119786	17232	19732	PITA_30660
scaffold230319	33017	35517	PITA_30661
C4921033	17482	19982	PITA_30662
scaffold111162	63630	66130	PITA_30663
super2941	234458	236958	PITA_30664
scaffold24807	20837	23337	PITA_30665
scaffold164855	21263	23763	PITA_30666
scaffold158867	4419	6919	PITA_30667
scaffold101876	15807	18307	PITA_30668
scaffold123250	11325	13825	PITA_30669
scaffold226027	124332	126832	PITA_30670
super2988	18256	20756	PITA_30671
scaffold213969	30598	33098	PITA_30672
scaffold134708	17324	19824	PITA_30673
scaffold165528	106222	108722	PITA_30674
C4951721	6742	9242	PITA_30675
scaffold46037	57240	59740	PITA_30676
scaffold223839	72624	75124	PITA_30677
scaffold226236	31000	33500	PITA_30678
scaffold227767	51280	53780	PITA_30679
scaffold49282	29192	31692	PITA_30680
super962	45683	48183	PITA_30681
C4755023	12788	15288	PITA_30682
scaffold179114	1553	4053	PITA_30683
C4351541	1	809	PITA_30684
C3887501	1	2077	PITA_30685
scaffold212515	47052	49552	PITA_30686
scaffold151241	11666	14166	PITA_30687
scaffold172424	20537	23037	PITA_30688
scaffold91075	158174	160674	PITA_30689
scaffold147103	1	1793	PITA_30690
scaffold59681	17564	20064	PITA_30691
C4762223	14692	17192	PITA_30692
scaffold196510	14718	17218	PITA_30693
scaffold46707	103798	106298	PITA_30694
C5036223	2686	5186	PITA_30695
scaffold41375	388697	391197	PITA_30696
scaffold196127	51521	54021	PITA_30697
C4181143	5245	7745	PITA_30698
scaffold91209	81839	84339	PITA_30699
C4758809	10052	12552	PITA_30700
scaffold132205	18634	21134	PITA_30701
scaffold77741	26807	29307	PITA_30702
super3350	109080	111580	PITA_30703
C4348703	6605	9105	PITA_30704
scaffold143154	37276	39776	PITA_30705
scaffold121550	23949	26449	PITA_30706
C4577791	9346	11846	PITA_30707
super2792	407693	410193	PITA_30708
C4915325	24860	27360	PITA_30709
scaffold12477	370446	372946	PITA_30710
scaffold184277	60665	63165	PITA_30711
super3219	164763	167263	PITA_30712
scaffold82141	3459	5959	PITA_30713
scaffold55170	8996	11496	PITA_30714
scaffold214180	14823	17323	PITA_30715
scaffold206247	47903	50403	PITA_30716
super4426	3273	5773	PITA_30717
C5010015	46164	48664	PITA_30718
scaffold7315	91612	94112	PITA_30719
C5061559	58068	60568	PITA_30720
scaffold39704	53586	56086	PITA_30721
C4476057	9207	11707	PITA_30722
scaffold182736	3654	6154	PITA_30723
C4720841	5558	8058	PITA_30724
scaffold193097	1857	4357	PITA_30725
scaffold93253	261943	264443	PITA_30726
scaffold223151	44618	47118	PITA_30727
scaffold12484	233412	235912	PITA_30728
super572	271939	274439	PITA_30729
scaffold180389	1	501	PITA_30730
super2143	262680	265180	PITA_30731
super4080	54161	56661	PITA_30732
C4363325	1	625	PITA_30733
scaffold114557	130090	132590	PITA_30734
scaffold117900	50899	53399	PITA_30735
scaffold212697	1	2115	PITA_30736
scaffold196836	82997	85497	PITA_30737
scaffold127154	68642	71142	PITA_30738
scaffold3572	393095	395595	PITA_30739
scaffold160954	58828	61328	PITA_30740
C3841743	1	1323	PITA_30741
super49	1541	4041	PITA_30742
scaffold30124	5324	7824	PITA_30743
super3321	196025	198525	PITA_30744
C5126505	68725	71225	PITA_30745
scaffold55573	36057	38557	PITA_30746
C4847847	14580	17080	PITA_30747
scaffold26572	87470	89970	PITA_30748
scaffold168655	51447	53947	PITA_30749
scaffold19907	30224	32724	PITA_30750
C5022593	29561	32061	PITA_30751
scaffold120833	37274	39774	PITA_30752
scaffold79088	167871	170371	PITA_30753
scaffold102461	75217	77717	PITA_30754
scaffold131420	70310	72810	PITA_30755
scaffold209238	1	1771	PITA_30756
scaffold108465	101056	103556	PITA_30757
scaffold66574	256222	258722	PITA_30758
super4471	189015	191515	PITA_30759
scaffold54461	25329	27829	PITA_30760
scaffold188021	1	849	PITA_30761
scaffold85160	85643	88143	PITA_30762
C4610189	7636	10136	PITA_30763
scaffold210747	2317	4817	PITA_30764
scaffold49537	66135	68635	PITA_30765
super1207	512401	514901	PITA_30766
scaffold23364	27031	29531	PITA_30767
scaffold214434	53204	55704	PITA_30768
scaffold198723	2760	5260	PITA_30769
C4290189	1060	3560	PITA_30770
scaffold5570	11710	14210	PITA_30771
scaffold210595	33292	35792	PITA_30772
scaffold4652	331914	334414	PITA_30773
scaffold196681	2942	5442	PITA_30774
scaffold41643	223365	225865	PITA_30775
scaffold229788	111921	114421	PITA_30776
scaffold203494	37074	39574	PITA_30777
scaffold217361	5080	7580	PITA_30778
super4308	945514	948014	PITA_30779
scaffold226677	103072	105572	PITA_30780
super4008	23237	25737	PITA_30781
scaffold56252	62818	65318	PITA_30782
scaffold177854	49834	52334	PITA_30783
super730	136045	138545	PITA_30784
scaffold96296	23369	25869	PITA_30785
scaffold144491	73154	75654	PITA_30786
super3179	183867	186367	PITA_30787
C4348539	6023	8523	PITA_30788
scaffold70088	12119	14619	PITA_30789
scaffold191087	69917	72417	PITA_30790
scaffold5027	191967	194467	PITA_30791
scaffold204283	636	3136	PITA_30792
scaffold212604	1540	4040	PITA_30793
scaffold145076	90832	93332	PITA_30794
scaffold41579	18404	20904	PITA_30795
scaffold215848	17623	20123	PITA_30796
C3871577	991	3491	PITA_30797
C4439215	9310	11810	PITA_30798
scaffold122863	47768	50268	PITA_30799
scaffold39896	113259	115759	PITA_30800
scaffold222696	35854	38354	PITA_30801
scaffold102353	69445	71945	PITA_30802
scaffold28884	254489	256989	PITA_30803
scaffold108524	54735	57235	PITA_30804
C5053761	1	2182	PITA_30805
scaffold7090	3158	5658	PITA_30806
C4821271	24448	26948	PITA_30807
scaffold45281	316328	318828	PITA_30808
C4623423	9805	12305	PITA_30809
scaffold140314	14541	17041	PITA_30810
super704	1506	4006	PITA_30811
scaffold118365	1	929	PITA_30812
scaffold44896	88550	91050	PITA_30813
super4235	814317	816817	PITA_30814
scaffold30106	1045230	1047730	PITA_30815
scaffold26675	268736	271236	PITA_30816
scaffold44188	93916	96416	PITA_30817
C5129085	4009	6509	PITA_30818
scaffold137467	89228	91728	PITA_30819
scaffold71635	72127	74627	PITA_30820
scaffold21706	68036	70536	PITA_30821
scaffold154867	7876	10376	PITA_30822
scaffold38090	38424	40924	PITA_30823
scaffold126733	33439	35939	PITA_30824
scaffold27804	137649	140149	PITA_30825
scaffold25649	119448	121948	PITA_30826
C4615287	2182	4682	PITA_30827
scaffold109219	24601	27101	PITA_30828
C3845063	1	832	PITA_30829
C4716779	5959	8459	PITA_30830
scaffold17307	8561	11061	PITA_30831
scaffold23106	126385	128885	PITA_30832
scaffold24238	89240	91740	PITA_30833
scaffold31028	41594	44094	PITA_30834
scaffold90184	45130	47630	PITA_30835
scaffold207314	1	2371	PITA_30836
scaffold30677	131096	133596	PITA_30837
C4076225	3767	6267	PITA_30838
scaffold165580	168971	171471	PITA_30839
C4927061	30684	33184	PITA_30840
scaffold75622	119602	122102	PITA_30841
scaffold185248	51132	53632	PITA_30842
scaffold123948	145363	147863	PITA_30843
scaffold145097	52295	54795	PITA_30844
C4861733	13610	16110	PITA_30845
C4491673	7036	9536	PITA_30846
scaffold61381	1647	4147	PITA_30847
C4679081	5208	7708	PITA_30848
scaffold221259	2237	4737	PITA_30849
scaffold188087	31512	34012	PITA_30850
scaffold220888	52568	55068	PITA_30851
scaffold87928	58046	60546	PITA_30852
scaffold34466	209621	212121	PITA_30853
scaffold227254	1	2464	PITA_30854
scaffold114076	10748	13248	PITA_30855
scaffold52341	43003	45503	PITA_30856
scaffold30184	125458	127958	PITA_30857
scaffold69857	21421	23921	PITA_30858
scaffold40380	234851	237351	PITA_30859
scaffold121471	5393	7893	PITA_30860
scaffold151443	2069	4569	PITA_30861
scaffold198566	45075	47575	PITA_30862
scaffold3867	60761	63261	PITA_30863
C4709171	11242	13742	PITA_30864
scaffold76730	55121	57621	PITA_30865
scaffold33313	41377	43877	PITA_30866
scaffold86417	35840	38340	PITA_30867
super1866	197118	199618	PITA_30868
C4490933	8691	11191	PITA_30869
C4186957	2805	5305	PITA_30870
scaffold24466	47348	49848	PITA_30871
C5131495	71790	74290	PITA_30872
scaffold613	20911	23411	PITA_30873
scaffold186283	94045	96545	PITA_30874
scaffold141306	176823	179323	PITA_30875
scaffold4330	202688	205188	PITA_30876
scaffold45534	113664	116164	PITA_30877
C5159187	49411	51911	PITA_30878
scaffold170770	38284	40784	PITA_30879
scaffold72955	66791	69291	PITA_30880
scaffold40032	371546	374046	PITA_30881
scaffold150379	52058	54558	PITA_30882
C4461433	1	1247	PITA_30883
scaffold130094	177714	180214	PITA_30884
scaffold12154	227347	229847	PITA_30885
scaffold20356	306880	309380	PITA_30886
scaffold38817	216908	219408	PITA_30887
scaffold121485	38703	41203	PITA_30888
scaffold70285	73393	75893	PITA_30889
C4009403	1	2290	PITA_30890
C5117203	52833	55333	PITA_30891
C4594705	14012	16512	PITA_30892
scaffold48148	42583	45083	PITA_30893
scaffold154234	26115	28615	PITA_30894
scaffold80445	157742	160242	PITA_30895
scaffold61314	70533	73033	PITA_30896
scaffold72817	56149	58649	PITA_30897
scaffold88577	28329	30829	PITA_30898
scaffold69000	123199	125699	PITA_30899
scaffold185492	71825	74325	PITA_30900
C5163277	29885	32385	PITA_30901
C5116907	40569	43069	PITA_30902
scaffold163103	59359	61859	PITA_30903
scaffold123920	59000	61500	PITA_30904
scaffold2787	10207	12707	PITA_30905
scaffold68124	131394	133894	PITA_30906
scaffold99761	1	542	PITA_30907
scaffold116434	106791	109291	PITA_30908
scaffold9544	93361	95861	PITA_30909
C4843487	6900	9400	PITA_30910
scaffold198875	3482	5982	PITA_30911
scaffold108869	47575	50075	PITA_30912
scaffold227762	6606	9106	PITA_30913
scaffold206025	1	1313	PITA_30914
super4090	43167	45667	PITA_30915
scaffold1686	78141	80641	PITA_30916
scaffold152747	47267	49767	PITA_30917
super2396	18353	20853	PITA_30918
scaffold218476	34663	37163	PITA_30919
scaffold49288	213656	216156	PITA_30920
super4331	49402	51902	PITA_30921
scaffold214152	41006	43506	PITA_30922
C4407349	7488	9988	PITA_30923
scaffold86781	105109	107609	PITA_30924
scaffold224391	156863	159363	PITA_30925
C4089179	4639	7139	PITA_30926
super2234	79364	81864	PITA_30927
super27	264128	266628	PITA_30928
scaffold164816	149522	152022	PITA_30929
scaffold76506	82141	84641	PITA_30930
scaffold31171	119431	121931	PITA_30931
C4621671	7758	10258	PITA_30932
C4385003	1	1988	PITA_30933
scaffold13431	188814	191314	PITA_30934
scaffold25475	51278	53778	PITA_30935
scaffold166324	61932	64432	PITA_30936
scaffold211330	1	1220	PITA_30937
C5153777	4532	7032	PITA_30938
scaffold89038	29946	32446	PITA_30939
scaffold162359	154624	157124	PITA_30940
scaffold42258	96740	99240	PITA_30941
scaffold41470	290571	293071	PITA_30942
scaffold145308	36440	38940	PITA_30943
scaffold123944	16136	18636	PITA_30944
super1396	430654	433154	PITA_30945
scaffold160547	64546	67046	PITA_30946
scaffold19151	23800	26300	PITA_30947
C5118453	39088	41588	PITA_30948
C5086499	37743	40243	PITA_30949
scaffold101382	198091	200591	PITA_30950
C3863325	1105	3605	PITA_30951
scaffold204738	50888	53388	PITA_30952
super4148	83798	86298	PITA_30953
super4290	137918	140418	PITA_30954
C4279545	1	1424	PITA_30955
C4624871	5745	8245	PITA_30956
scaffold174448	139811	142311	PITA_30957
scaffold132884	32582	35082	PITA_30958
C4624169	9988	12488	PITA_30959
scaffold218118	1982	4482	PITA_30960
scaffold111914	82795	85295	PITA_30961
super4342	410773	413273	PITA_30962
super2238	744797	747297	PITA_30963
scaffold55117	142264	144764	PITA_30964
scaffold176900	6118	8618	PITA_30965
scaffold230463	121577	124077	PITA_30966
scaffold26427	70088	72588	PITA_30967
scaffold216454	31199	33699	PITA_30968
scaffold19723	116817	119317	PITA_30969
scaffold180455	9036	11536	PITA_30970
scaffold15138	1	2247	PITA_30971
scaffold24816	183099	185599	PITA_30972
scaffold43313	132018	134518	PITA_30973
super2505	456814	459314	PITA_30974
scaffold229239	16804	19304	PITA_30975
scaffold49245	39155	41655	PITA_30976
C3823733	1	1612	PITA_30977
C4164801	533	3033	PITA_30978
scaffold222854	22519	25019	PITA_30979
scaffold154408	1	2457	PITA_30980
scaffold228059	1	1491	PITA_30981
super2936	134871	137371	PITA_30982
scaffold183387	16530	19030	PITA_30983
scaffold104818	35558	38058	PITA_30984
scaffold211791	21171	23671	PITA_30985
super453	27713	30213	PITA_30986
C4620497	1	2296	PITA_30987
super3247	201541	204041	PITA_30988
C4594715	13652	16152	PITA_30989
scaffold132978	84306	86806	PITA_30990
C4212765	2959	5459	PITA_30991
super496	81204	83704	PITA_30992
scaffold209062	49705	52205	PITA_30993
scaffold34512	20039	22539	PITA_30994
scaffold214678	43355	45855	PITA_30995
scaffold66485	37571	40071	PITA_30996
C4491743	9011	11511	PITA_30997
super3297	24897	27397	PITA_30998
scaffold116500	109844	112344	PITA_30999
scaffold111602	331861	334361	PITA_31000
scaffold166877	203751	206251	PITA_31001
C4698403	20022	22522	PITA_31002
scaffold71269	32108	34608	PITA_31003
super2988	17963	20463	PITA_31004
scaffold94416	51863	54363	PITA_31005
C4862977	21982	24482	PITA_31006
scaffold25276	208504	211004	PITA_31007
scaffold74507	179106	181606	PITA_31008
scaffold85260	215762	218262	PITA_31009
scaffold169789	102907	105407	PITA_31010
C3832363	1	501	PITA_31011
C4288925	7639	10139	PITA_31012
scaffold68601	134334	136834	PITA_31013
scaffold88906	107585	110085	PITA_31014
scaffold202629	4008	6508	PITA_31015
scaffold142399	1993	4493	PITA_31016
scaffold225801	17844	20344	PITA_31017
scaffold120957	63612	66112	PITA_31018
scaffold73959	200194	202694	PITA_31019
C4591173	1925	4425	PITA_31020
scaffold34391	56138	58638	PITA_31021
scaffold51825	40406	42906	PITA_31022
scaffold222335	214720	217220	PITA_31023
scaffold39887	79803	82303	PITA_31024
scaffold123373	15356	17856	PITA_31025
C4869687	9787	12287	PITA_31026
super300	7972	10472	PITA_31027
C4108145	1	1538	PITA_31028
scaffold113312	30268	32768	PITA_31029
scaffold224362	2525	5025	PITA_31030
scaffold60812	54777	57277	PITA_31031
scaffold207567	189787	192287	PITA_31032
scaffold179580	3395	5895	PITA_31033
super3808	83440	85940	PITA_31034
scaffold98606	37473	39973	PITA_31035
scaffold150694	23930	26430	PITA_31036
scaffold86453	76635	79135	PITA_31037
scaffold4528	49053	51553	PITA_31038
super4256	34280	36780	PITA_31039
C4858927	9943	12443	PITA_31040
scaffold227794	85922	88422	PITA_31041
scaffold53453	133931	136431	PITA_31042
C4869041	21881	24381	PITA_31043
super2887	18535	21035	PITA_31044
scaffold154866	109601	112101	PITA_31045
scaffold1059	64768	67268	PITA_31046
scaffold194572	32285	34785	PITA_31047
scaffold150964	75910	78410	PITA_31048
scaffold37434	9562	12062	PITA_31049
scaffold69968	115114	117614	PITA_31050
scaffold131841	44522	47022	PITA_31051
C5085869	13115	15615	PITA_31052
scaffold176150	32410	34910	PITA_31053
scaffold85467	183667	186167	PITA_31054
C4640977	17817	20317	PITA_31055
scaffold94028	8531	11031	PITA_31056
C5088607	69310	71810	PITA_31057
scaffold219886	117714	120214	PITA_31058
C4825793	16728	19228	PITA_31059
scaffold102108	60214	62714	PITA_31060
super4322	261038	263538	PITA_31061
C4299225	3892	6392	PITA_31062
super1894	52440	54940	PITA_31063
scaffold63879	100599	103099	PITA_31064
scaffold106144	18839	21339	PITA_31065
scaffold34797	104938	107438	PITA_31066
C4712449	1	1371	PITA_31067
super2870	421570	424070	PITA_31068
scaffold193046	73108	75608	PITA_31069
scaffold225605	61469	63969	PITA_31070
scaffold43044	13035	15535	PITA_31071
super95	68510	71010	PITA_31072
super2919	15133	17633	PITA_31073
C4717765	3617	6117	PITA_31074
C5174237	138754	141254	PITA_31075
scaffold73750	59414	61914	PITA_31076
scaffold230013	36051	38551	PITA_31077
scaffold88646	9607	12107	PITA_31078
scaffold171824	39729	42229	PITA_31079
scaffold57882	14801	17301	PITA_31080
scaffold117693	27250	29750	PITA_31081
scaffold104240	38361	40861	PITA_31082
scaffold184326	51732	54232	PITA_31083
scaffold176289	126569	129069	PITA_31084
scaffold94158	85645	88145	PITA_31085
scaffold230338	224253	226753	PITA_31086
scaffold216481	51380	53880	PITA_31087
C4653469	4605	7105	PITA_31088
scaffold89610	65028	67528	PITA_31089
C3956091	277	2777	PITA_31090
scaffold37985	182064	184564	PITA_31091
C4205329	723	3223	PITA_31092
scaffold92849	211641	214141	PITA_31093
scaffold49329	182853	185353	PITA_31094
scaffold54525	322247	324747	PITA_31095
C4533433	13939	16439	PITA_31096
scaffold84452	12495	14995	PITA_31097
scaffold217469	50109	52609	PITA_31098
scaffold62198	31376	33876	PITA_31099
scaffold25694	211377	213877	PITA_31100
scaffold46535	33408	35908	PITA_31101
scaffold50287	19909	22409	PITA_31102
scaffold126105	31307	33807	PITA_31103
scaffold11308	320967	323467	PITA_31104
super1676	34616	37116	PITA_31105
super1976	88667	91167	PITA_31106
scaffold64861	24433	26933	PITA_31107
scaffold83316	1106	3606	PITA_31108
C4001969	1	595	PITA_31109
C4940655	27298	29798	PITA_31110
super1743	94557	97057	PITA_31111
scaffold114708	250224	252724	PITA_31112
scaffold212757	23337	25837	PITA_31113
scaffold72683	45461	47961	PITA_31114
scaffold73354	101802	104302	PITA_31115
C5096919	34081	36581	PITA_31116
scaffold4024	101885	104385	PITA_31117
scaffold12783	176789	179289	PITA_31118
scaffold9024	174480	176980	PITA_31119
scaffold2556	171879	174379	PITA_31120
scaffold168217	143199	145699	PITA_31121
C4516867	9774	12274	PITA_31122
super2923	363303	365803	PITA_31123
super4504	149643	152143	PITA_31124
C4398969	9129	11629	PITA_31125
scaffold185357	32023	34523	PITA_31126
scaffold133458	183868	186368	PITA_31127
super3712	131897	134397	PITA_31128
scaffold121066	86861	89361	PITA_31129
super174	1	892	PITA_31130
C4884513	13379	15879	PITA_31131
scaffold68825	2430	4930	PITA_31132
scaffold21603	684	3184	PITA_31133
scaffold158396	93246	95746	PITA_31134
C4914949	10030	12530	PITA_31135
scaffold62011	24808	27308	PITA_31136
scaffold79884	116538	119038	PITA_31137
C4988141	44803	47303	PITA_31138
scaffold176858	27477	29977	PITA_31139
super1321	339162	341662	PITA_31140
scaffold72167	241151	243651	PITA_31141
C5009221	6608	9108	PITA_31142
C4735513	15220	17720	PITA_31143
scaffold42137	176350	178850	PITA_31144
scaffold6250	92437	94937	PITA_31145
C5169229	107184	109684	PITA_31146
scaffold189205	52604	55104	PITA_31147
C4314279	8448	10948	PITA_31148
C5018935	10139	12639	PITA_31149
super3942	230548	233048	PITA_31150
super1528	267877	270377	PITA_31151
C3882943	1	1658	PITA_31152
scaffold63892	243387	245887	PITA_31153
super3734	1	1755	PITA_31154
scaffold1550	60924	63424	PITA_31155
super3385	15218	17718	PITA_31156
scaffold144628	63765	66265	PITA_31157
scaffold63697	93472	95972	PITA_31158
scaffold201056	6292	8792	PITA_31159
scaffold216666	16321	18821	PITA_31160
scaffold76525	1	1542	PITA_31161
C4583971	1	501	PITA_31162
C5121221	13457	15957	PITA_31163
scaffold106471	49831	52331	PITA_31164
C4698977	1	501	PITA_31165
scaffold230211	1	2301	PITA_31166
C3788741	1	1748	PITA_31167
scaffold67329	275760	278260	PITA_31168
super1088	151495	153995	PITA_31169
scaffold4300	419909	422409	PITA_31170
scaffold13499	241850	244350	PITA_31171
super2756	8957	11457	PITA_31172
super3357	57843	60343	PITA_31173
scaffold18927	341996	344496	PITA_31174
super2073	203924	206424	PITA_31175
scaffold190324	24694	27194	PITA_31176
C4417015	2535	5035	PITA_31177
C4408059	4997	7497	PITA_31178
super968	26808	29308	PITA_31179
scaffold10817	23749	26249	PITA_31180
scaffold125750	8272	10772	PITA_31181
scaffold173203	87890	90390	PITA_31182
scaffold146510	83624	86124	PITA_31183
super1494	135117	137617	PITA_31184
super1079	101488	103988	PITA_31185
scaffold158856	28208	30708	PITA_31186
super1491	147134	149634	PITA_31187
scaffold5048	62742	65242	PITA_31188
scaffold38	91982	94482	PITA_31189
scaffold61536	1	647	PITA_31190
scaffold35054	8276	10776	PITA_31191
scaffold88164	193954	196454	PITA_31192
super570	274171	276671	PITA_31193
scaffold132503	22947	25447	PITA_31194
scaffold94741	147777	150277	PITA_31195
scaffold76967	209227	211727	PITA_31196
scaffold220744	29263	31763	PITA_31197
C4513697	1731	4231	PITA_31198
C4185437	307	2807	PITA_31199
scaffold81668	19787	22287	PITA_31200
scaffold212377	49528	52028	PITA_31201
super2381	30920	33420	PITA_31202
C4226419	4153	6653	PITA_31203
scaffold151515	81895	84395	PITA_31204
scaffold16543	159027	161527	PITA_31205
scaffold49636	181099	183599	PITA_31206
C4701325	14223	16723	PITA_31207
scaffold13610	152008	154508	PITA_31208
scaffold165003	2473	4973	PITA_31209
super252	6762	9262	PITA_31210
scaffold44281	1158	3658	PITA_31211
super2621	199268	201768	PITA_31212
scaffold145889	152089	154589	PITA_31213
scaffold61525	64648	67148	PITA_31214
C4476497	2881	5381	PITA_31215
scaffold59706	19473	21973	PITA_31216
scaffold166858	60277	62777	PITA_31217
scaffold88885	126455	128955	PITA_31218
scaffold172636	130569	133069	PITA_31219
scaffold228301	26617	29117	PITA_31220
scaffold4703	65584	68084	PITA_31221
scaffold39727	84063	86563	PITA_31222
scaffold95971	83797	86297	PITA_31223
super92	253993	256493	PITA_31224
scaffold151723	38838	41338	PITA_31225
scaffold123564	73931	76431	PITA_31226
scaffold154898	81536	84036	PITA_31227
scaffold10374	254642	257142	PITA_31228
scaffold45727	1	527	PITA_31229
super87	97786	100286	PITA_31230
C4103135	3299	5799	PITA_31231
scaffold105641	23949	26449	PITA_31232
scaffold34887	31718	34218	PITA_31233
C4410113	1	1295	PITA_31234
scaffold190492	1495	3995	PITA_31235
scaffold31092	316606	319106	PITA_31236
C5061909	35535	38035	PITA_31237
scaffold92907	24300	26800	PITA_31238
scaffold152049	152625	155125	PITA_31239
C5002401	33749	36249	PITA_31240
super3215	283545	286045	PITA_31241
scaffold131030	21977	24477	PITA_31242
scaffold218793	1	1236	PITA_31243
scaffold204825	40150	42650	PITA_31244
scaffold130472	34169	36669	PITA_31245
scaffold100729	27998	30498	PITA_31246
scaffold31478	54220	56720	PITA_31247
scaffold11072	31479	33979	PITA_31248
C4686781	1	2333	PITA_31249
scaffold227664	118563	121063	PITA_31250
scaffold1634	7818	10318	PITA_31251
C3794673	1	2258	PITA_31252
scaffold67746	195483	197983	PITA_31253
scaffold27031	101870	104370	PITA_31254
scaffold108863	150341	152841	PITA_31255
scaffold158091	79795	82295	PITA_31256
scaffold46907	158160	160660	PITA_31257
scaffold54762	217211	219711	PITA_31258
scaffold50329	8829	11329	PITA_31259
scaffold98883	102910	105410	PITA_31260
scaffold202664	5195	7695	PITA_31261
scaffold178392	280660	283160	PITA_31262
C4987577	40061	42561	PITA_31263
scaffold24871	171519	174019	PITA_31264
scaffold92964	221146	223646	PITA_31265
super1395	1866	4366	PITA_31266
scaffold117882	46178	48678	PITA_31267
scaffold150126	100530	103030	PITA_31268
scaffold130720	125236	127736	PITA_31269
scaffold124929	1376	3876	PITA_31270
C5053835	19604	22104	PITA_31271
scaffold79018	27179	29679	PITA_31272
super2297	240011	242511	PITA_31273
scaffold209839	125836	128336	PITA_31274
scaffold95582	188275	190775	PITA_31275
super2450	16657	19157	PITA_31276
scaffold160088	230879	233379	PITA_31277
scaffold7470	58028	60528	PITA_31278
C4108029	1	2037	PITA_31279
C4646603	10953	13453	PITA_31280
scaffold74298	62182	64682	PITA_31281
C3927297	1	1636	PITA_31282
scaffold204738	167134	169634	PITA_31283
C5107599	11253	13753	PITA_31284
scaffold69218	97628	100128	PITA_31285
C4125905	1	729	PITA_31286
C4554891	1901	4401	PITA_31287
C5163761	136648	139148	PITA_31288
scaffold29073	216675	219175	PITA_31289
scaffold29779	485939	488439	PITA_31290
scaffold202350	24277	26777	PITA_31291
scaffold19411	136830	139330	PITA_31292
scaffold76618	26819	29319	PITA_31293
scaffold60512	214413	216913	PITA_31294
super404	43134	45634	PITA_31295
super3630	211462	213962	PITA_31296
scaffold138745	87089	89589	PITA_31297
scaffold205896	3194	5694	PITA_31298
C4953123	32895	35395	PITA_31299
C5080833	36024	38524	PITA_31300
super358	124080	126580	PITA_31301
C4161323	3091	5591	PITA_31302
scaffold56347	280263	282763	PITA_31303
scaffold178848	39371	41871	PITA_31304
scaffold137351	96375	98875	PITA_31305
scaffold152709	16389	18889	PITA_31306
scaffold172157	26307	28807	PITA_31307
scaffold22002	121007	123507	PITA_31308
scaffold228308	31917	34417	PITA_31309
scaffold141920	29386	31886	PITA_31310
super4204	261750	264250	PITA_31311
C4495205	8214	10714	PITA_31312
scaffold78345	12330	14830	PITA_31313
C5175639	146209	148709	PITA_31314
C4723573	11712	14212	PITA_31315
scaffold45492	334133	336633	PITA_31316
super695	105351	107851	PITA_31317
scaffold79639	25895	28395	PITA_31318
C5132713	25232	27732	PITA_31319
scaffold109798	10574	13074	PITA_31320
scaffold195587	31361	33861	PITA_31321
scaffold27328	182448	184948	PITA_31322
scaffold67599	16419	18919	PITA_31323
C5024397	17773	20273	PITA_31324
scaffold74740	17539	20039	PITA_31325
C4798809	25870	28370	PITA_31326
C4348653	521	3021	PITA_31327
scaffold188884	336760	339260	PITA_31328
scaffold81951	7276	9776	PITA_31329
scaffold214958	26920	29420	PITA_31330
C4428845	1705	4205	PITA_31331
scaffold31059	2213	4713	PITA_31332
scaffold97022	120482	122982	PITA_31333
scaffold88856	53853	56353	PITA_31334
scaffold122795	230427	232927	PITA_31335
scaffold27982	102345	104845	PITA_31336
scaffold200917	17095	19595	PITA_31337
scaffold218304	14895	17395	PITA_31338
scaffold83736	3712	6212	PITA_31339
scaffold104263	292654	295154	PITA_31340
scaffold52318	55283	57783	PITA_31341
scaffold74578	405213	407713	PITA_31342
super4093	120180	122680	PITA_31343
C4462847	3428	5928	PITA_31344
scaffold61726	200368	202868	PITA_31345
C5146975	80194	82694	PITA_31346
scaffold3338	45719	48219	PITA_31347
scaffold146853	75101	77601	PITA_31348
scaffold230258	75266	77766	PITA_31349
scaffold76731	19748	22248	PITA_31350
super718	704901	707401	PITA_31351
super2249	1145	3645	PITA_31352
super3070	13628	16128	PITA_31353
scaffold9912	64720	67220	PITA_31354
scaffold150441	16266	18766	PITA_31355
scaffold100246	30466	32966	PITA_31356
super4043	7170	9670	PITA_31357
scaffold35199	33779	36279	PITA_31358
scaffold105236	91677	94177	PITA_31359
scaffold161198	118396	120896	PITA_31360
C4587387	4365	6865	PITA_31361
super47	375854	378354	PITA_31362
scaffold118512	2714	5214	PITA_31363
scaffold195556	114009	116509	PITA_31364
scaffold27673	2147	4647	PITA_31365
scaffold218567	51440	53940	PITA_31366
scaffold101020	146828	149328	PITA_31367
scaffold74261	42136	44636	PITA_31368
C4650757	8733	11233	PITA_31369
C4339201	1896	4396	PITA_31370
scaffold72116	62324	64824	PITA_31371
scaffold82101	166579	169079	PITA_31372
scaffold44188	94189	96689	PITA_31373
C4138547	1409	3909	PITA_31374
scaffold217065	16607	19107	PITA_31375
scaffold170262	154206	156706	PITA_31376
scaffold177688	89	2589	PITA_31377
scaffold208794	14369	16869	PITA_31378
scaffold64933	3080	5580	PITA_31379
C4244183	2771	5271	PITA_31380
scaffold40871	38276	40776	PITA_31381
scaffold81497	108505	111005	PITA_31382
C4832449	9666	12166	PITA_31383
C4646731	15091	17591	PITA_31384
scaffold182039	214031	216531	PITA_31385
scaffold162987	3440	5940	PITA_31386
scaffold83474	12815	15315	PITA_31387
scaffold79022	154629	157129	PITA_31388
scaffold215827	191746	194246	PITA_31389
super2402	53417	55917	PITA_31390
scaffold178457	38416	40916	PITA_31391
C5092537	61882	64382	PITA_31392
C5123455	9626	12126	PITA_31393
scaffold173605	85061	87561	PITA_31394
scaffold161088	127479	129979	PITA_31395
scaffold133805	25020	27520	PITA_31396
C4247941	5567	8067	PITA_31397
C4604039	13332	15832	PITA_31398
scaffold103597	31155	33655	PITA_31399
scaffold70891	120858	123358	PITA_31400
scaffold89463	1	1778	PITA_31401
scaffold139397	4	2504	PITA_31402
scaffold25857	38392	40892	PITA_31403
scaffold15202	42470	44970	PITA_31404
scaffold24500	118175	120675	PITA_31405
super3602	130407	132907	PITA_31406
scaffold129528	117976	120476	PITA_31407
scaffold227802	47631	50131	PITA_31408
scaffold217150	24746	27246	PITA_31409
C4627183	4819	7319	PITA_31410
scaffold113317	77696	80196	PITA_31411
scaffold220632	99138	101638	PITA_31412
C3958945	1813	4313	PITA_31413
scaffold202893	4629	7129	PITA_31414
scaffold61605	157618	160118	PITA_31415
scaffold65826	45402	47902	PITA_31416
scaffold18284	91182	93682	PITA_31417
scaffold206913	1	1494	PITA_31418
scaffold210307	18321	20821	PITA_31419
scaffold105616	28582	31082	PITA_31420
scaffold52828	34061	36561	PITA_31421
scaffold184048	48031	50531	PITA_31422
scaffold205780	88417	90917	PITA_31423
scaffold1436	143820	146320	PITA_31424
scaffold147296	1	745	PITA_31425
scaffold50748	136397	138897	PITA_31426
C4233381	2403	4903	PITA_31427
scaffold74031	266660	269160	PITA_31428
scaffold65648	22983	25483	PITA_31429
super577	52887	55387	PITA_31430
scaffold141904	10735	13235	PITA_31431
C4125007	330	2830	PITA_31432
super2380	159458	161958	PITA_31433
scaffold77841	119990	122490	PITA_31434
scaffold69792	951	3451	PITA_31435
C4733323	5408	7908	PITA_31436
scaffold80040	25644	28144	PITA_31437
C3988779	1	2039	PITA_31438
scaffold10374	106253	108753	PITA_31439
super22	951096	953596	PITA_31440
scaffold223780	166630	169130	PITA_31441
scaffold225670	40329	42829	PITA_31442
scaffold111789	129184	131684	PITA_31443
scaffold129899	226	2726	PITA_31444
super3116	87839	90339	PITA_31445
scaffold166351	62336	64836	PITA_31446
scaffold24117	66344	68844	PITA_31447
scaffold1240	83118	85618	PITA_31448
super1585	13969	16469	PITA_31449
scaffold213988	1	1754	PITA_31450
scaffold110078	404485	406985	PITA_31451
scaffold207781	12823	15323	PITA_31452
scaffold63879	100599	103099	PITA_31453
scaffold86315	185747	188247	PITA_31454
C4773911	7632	10132	PITA_31455
C4318591	2215	4715	PITA_31456
super3559	29912	32412	PITA_31457
super3065	160096	162596	PITA_31458
scaffold78871	100080	102580	PITA_31459
scaffold4324	49255	51755	PITA_31460
scaffold217505	130225	132725	PITA_31461
scaffold70227	100328	102828	PITA_31462
C3844039	1	1221	PITA_31463
scaffold110062	36660	39160	PITA_31464
super4062	66002	68502	PITA_31465
C3909463	1	2309	PITA_31466
scaffold39072	126696	129196	PITA_31467
scaffold110400	194051	196551	PITA_31468
scaffold69275	28118	30618	PITA_31469
scaffold126804	53861	56361	PITA_31470
super29	106114	108614	PITA_31471
C4513147	11271	13771	PITA_31472
super2896	518413	520913	PITA_31473
scaffold89536	50627	53127	PITA_31474
scaffold193760	1	1665	PITA_31475
scaffold141433	48415	50915	PITA_31476
scaffold208444	7425	9925	PITA_31477
scaffold13701	23181	25681	PITA_31478
scaffold67368	43276	45776	PITA_31479
scaffold72655	90694	93194	PITA_31480
C4596779	1	576	PITA_31481
scaffold57590	79622	82122	PITA_31482
C4954873	26580	29080	PITA_31483
scaffold58847	5643	8143	PITA_31484
scaffold101943	172701	175201	PITA_31485
scaffold41724	175889	178389	PITA_31486
scaffold150519	80185	82685	PITA_31487
scaffold62256	31544	34044	PITA_31488
scaffold123191	4069	6569	PITA_31489
C5107811	42937	45437	PITA_31490
scaffold91603	180494	182994	PITA_31491
C4949389	1	1988	PITA_31492
scaffold190886	15913	18413	PITA_31493
scaffold97124	56909	59409	PITA_31494
scaffold20468	121365	123865	PITA_31495
C4696707	15807	18307	PITA_31496
super2448	18391	20891	PITA_31497
scaffold39379	232381	234881	PITA_31498
scaffold225865	14059	16559	PITA_31499
C4905971	7260	9760	PITA_31500
scaffold219040	168154	170654	PITA_31501
scaffold153378	51626	54126	PITA_31502
scaffold3986	51363	53863	PITA_31503
scaffold20053	9744	12244	PITA_31504
scaffold111263	50633	53133	PITA_31505
scaffold20195	19022	21522	PITA_31506
super1012	346759	349259	PITA_31507
scaffold32122	71115	73615	PITA_31508
scaffold50204	137284	139784	PITA_31509
scaffold109501	59851	62351	PITA_31510
super2713	209889	212389	PITA_31511
scaffold229164	152437	154937	PITA_31512
scaffold32994	345170	347670	PITA_31513
super3021	12967	15467	PITA_31514
scaffold12354	338392	340892	PITA_31515
scaffold116512	95981	98481	PITA_31516
scaffold28062	37604	40104	PITA_31517
scaffold37940	51689	54189	PITA_31518
scaffold97423	23809	26309	PITA_31519
scaffold175681	42639	45139	PITA_31520
scaffold49255	22954	25454	PITA_31521
C4097223	1	649	PITA_31522
super3298	76826	79326	PITA_31523
C4730179	7932	10432	PITA_31524
scaffold36088	86646	89146	PITA_31525
C4993915	7226	9726	PITA_31526
super314	148205	150705	PITA_31527
C5127683	51087	53587	PITA_31528
super871	586188	588688	PITA_31529
scaffold14783	141228	143728	PITA_31530
C4412835	8997	11497	PITA_31531
C4756421	8200	10700	PITA_31532
C4001269	1052	3552	PITA_31533
super2503	161983	164483	PITA_31534
C4403601	1173	3673	PITA_31535
super1511	133583	136083	PITA_31536
scaffold225400	88571	91071	PITA_31537
scaffold29378	23850	26350	PITA_31538
scaffold172487	48960	51460	PITA_31539
super4341	21122	23622	PITA_31540
C4559503	10073	12573	PITA_31541
scaffold89190	62609	65109	PITA_31542
C5061209	12381	14881	PITA_31543
scaffold211705	40832	43332	PITA_31544
C4568271	1065	3565	PITA_31545
scaffold73748	147495	149995	PITA_31546
scaffold39566	1635	4135	PITA_31547
scaffold156768	161018	163518	PITA_31548
super157	21864	24364	PITA_31549
super1598	145047	147547	PITA_31550
scaffold169418	4941	7441	PITA_31551
scaffold132869	15343	17843	PITA_31552
scaffold214654	13431	15931	PITA_31553
scaffold71819	137859	140359	PITA_31554
scaffold112534	29439	31939	PITA_31555
scaffold204247	3462	5962	PITA_31556
super131	10808	13308	PITA_31557
scaffold35639	466649	469149	PITA_31558
scaffold115589	70712	73212	PITA_31559
C4458025	9635	12135	PITA_31560
scaffold115215	49419	51919	PITA_31561
scaffold158755	37431	39931	PITA_31562
scaffold9688	125560	128060	PITA_31563
scaffold47878	117884	120384	PITA_31564
scaffold185989	1	1823	PITA_31565
scaffold207871	55620	58120	PITA_31566
scaffold46990	142433	144933	PITA_31567
C4927133	28391	30891	PITA_31568
C5138443	95371	97871	PITA_31569
scaffold220642	39412	41912	PITA_31570
scaffold5095	149305	151805	PITA_31571
scaffold18106	5348	7848	PITA_31572
scaffold128316	59088	61588	PITA_31573
scaffold150150	40543	43043	PITA_31574
C4374863	1	860	PITA_31575
super69	118746	121246	PITA_31576
scaffold70739	83419	85919	PITA_31577
scaffold57665	96110	98610	PITA_31578
super83	22949	25449	PITA_31579
scaffold171560	300411	302911	PITA_31580
scaffold164830	22725	25225	PITA_31581
C4573701	6618	9118	PITA_31582
scaffold71087	9700	12200	PITA_31583
scaffold221010	69957	72457	PITA_31584
scaffold213025	45460	47960	PITA_31585
scaffold216106	13350	15850	PITA_31586
C4609783	15444	17944	PITA_31587
scaffold27138	268102	270602	PITA_31588
scaffold167550	104773	107273	PITA_31589
C4343449	1	1508	PITA_31590
scaffold85214	129824	132324	PITA_31591
scaffold86927	29852	32352	PITA_31592
scaffold39767	31618	34118	PITA_31593
super3557	352100	354600	PITA_31594
scaffold32889	124851	127351	PITA_31595
super3907	15591	18091	PITA_31596
C4595691	8380	10880	PITA_31597
scaffold225060	13127	15627	PITA_31598
scaffold54153	36631	39131	PITA_31599
scaffold201665	38310	40810	PITA_31600
scaffold22036	23374	25874	PITA_31601
scaffold106476	13368	15868	PITA_31602
super439	159670	162170	PITA_31603
scaffold192868	64260	66760	PITA_31604
scaffold29520	46323	48823	PITA_31605
C5137469	14488	16988	PITA_31606
super2353	1	1298	PITA_31607
scaffold43072	159498	161998	PITA_31608
C3856787	1	2447	PITA_31609
scaffold176510	113515	116015	PITA_31610
C4632493	7464	9964	PITA_31611
scaffold18727	316350	318850	PITA_31612
scaffold21922	609613	612113	PITA_31613
C4193031	1	2247	PITA_31614
super328	33850	36350	PITA_31615
C4000715	1	1907	PITA_31616
C4403587	3188	5688	PITA_31617
scaffold182088	59092	61592	PITA_31618
scaffold111532	92087	94587	PITA_31619
scaffold53777	86708	89208	PITA_31620
scaffold50247	89791	92291	PITA_31621
scaffold116491	23590	26090	PITA_31622
C5147673	5087	7587	PITA_31623
scaffold118395	62446	64946	PITA_31624
C4361751	7806	10306	PITA_31625
scaffold14788	81781	84281	PITA_31626
C4856677	25112	27612	PITA_31627
C4621383	7740	10240	PITA_31628
scaffold88605	98602	101102	PITA_31629
scaffold74937	44113	46613	PITA_31630
C4808613	695	3195	PITA_31631
scaffold208196	34678	37178	PITA_31632
scaffold150479	115968	118468	PITA_31633
scaffold50041	84571	87071	PITA_31634
scaffold228996	58401	60901	PITA_31635
scaffold4298	246366	248866	PITA_31636
scaffold103780	67789	70289	PITA_31637
scaffold195594	92693	95193	PITA_31638
scaffold8923	70329	72829	PITA_31639
super3226	303227	305727	PITA_31640
scaffold189067	645	3145	PITA_31641
C4860447	13789	16289	PITA_31642
scaffold149119	1	2407	PITA_31643
scaffold7342	279938	282438	PITA_31644
scaffold4075	111013	113513	PITA_31645
C5087011	450	2950	PITA_31646
scaffold147237	59539	62039	PITA_31647
C4270481	169	2669	PITA_31648
scaffold98466	59270	61770	PITA_31649
super1367	147537	150037	PITA_31650
C4213105	1	551	PITA_31651
scaffold230395	9929	12429	PITA_31652
scaffold208229	45836	48336	PITA_31653
C4928673	20198	22698	PITA_31654
C3995821	1	873	PITA_31655
scaffold105215	1	1600	PITA_31656
scaffold67045	97354	99854	PITA_31657
scaffold2409	19204	21704	PITA_31658
scaffold77385	140749	143249	PITA_31659
C3918171	2194	4694	PITA_31660
super1294	7911	10411	PITA_31661
scaffold19457	127286	129786	PITA_31662
scaffold45384	90183	92683	PITA_31663
scaffold95878	57588	60088	PITA_31664
scaffold55200	8841	11341	PITA_31665
scaffold214238	13882	16382	PITA_31666
super345	795991	798491	PITA_31667
scaffold148168	34917	37417	PITA_31668
C4693143	14813	17313	PITA_31669
scaffold212194	33267	35767	PITA_31670
scaffold4671	188493	190993	PITA_31671
scaffold91090	73821	76321	PITA_31672
scaffold108428	15177	17677	PITA_31673
scaffold216789	117138	119638	PITA_31674
scaffold136959	37465	39965	PITA_31675
C4485725	8262	10762	PITA_31676
C4523119	7	2507	PITA_31677
C4538793	3731	6231	PITA_31678
C4650175	17287	19787	PITA_31679
super713	100739	103239	PITA_31680
super949	278855	281355	PITA_31681
C5115287	54063	56563	PITA_31682
scaffold95941	28136	30636	PITA_31683
scaffold196052	13034	15534	PITA_31684
scaffold227968	34346	36846	PITA_31685
scaffold155207	46356	48856	PITA_31686
C3962435	685	3185	PITA_31687
scaffold51582	72079	74579	PITA_31688
scaffold83930	22321	24821	PITA_31689
scaffold166754	35310	37810	PITA_31690
scaffold186969	2970	5470	PITA_31691
scaffold22922	95495	97995	PITA_31692
scaffold80208	283668	286168	PITA_31693
super3792	269944	272444	PITA_31694
scaffold5542	57729	60229	PITA_31695
scaffold222510	5241	7741	PITA_31696
scaffold40601	116508	119008	PITA_31697
C4341207	1	1020	PITA_31698
scaffold104567	224151	226651	PITA_31699
scaffold150182	128713	131213	PITA_31700
super2482	221663	224163	PITA_31701
super487	5666	8166	PITA_31702
scaffold34425	11281	13781	PITA_31703
C5083855	49333	51833	PITA_31704
C4356391	4551	7051	PITA_31705
scaffold54688	90456	92956	PITA_31706
scaffold57326	121349	123849	PITA_31707
scaffold119162	106758	109258	PITA_31708
C3842257	1285	3785	PITA_31709
scaffold125628	3300	5800	PITA_31710
scaffold50053	1	592	PITA_31711
scaffold226225	13146	15646	PITA_31712
scaffold169112	35478	37978	PITA_31713
scaffold140136	189005	191505	PITA_31714
scaffold171701	1	1741	PITA_31715
C4079967	1	2346	PITA_31716
scaffold73354	157223	159723	PITA_31717
scaffold126528	187290	189790	PITA_31718
super1905	25555	28055	PITA_31719
scaffold95281	23560	26060	PITA_31720
scaffold4703	61197	63697	PITA_31721
scaffold230360	150442	152942	PITA_31722
C3977079	1	713	PITA_31723
scaffold208485	75279	77779	PITA_31724
scaffold10508	133044	135544	PITA_31725
scaffold114369	1	2215	PITA_31726
scaffold70353	76480	78980	PITA_31727
scaffold69032	15326	17826	PITA_31728
scaffold22840	88562	91062	PITA_31729
scaffold121286	128090	130590	PITA_31730
scaffold155324	400264	402764	PITA_31731
C4627027	4204	6704	PITA_31732
scaffold136838	79210	81710	PITA_31733
super732	156503	159003	PITA_31734
super1228	162803	165303	PITA_31735
super1407	24656	27156	PITA_31736
C4420387	1	1473	PITA_31737
C5147161	59268	61768	PITA_31738
C3924993	1	2062	PITA_31739
scaffold50426	191128	193628	PITA_31740
super3220	179922	182422	PITA_31741
scaffold20250	301101	303601	PITA_31742
scaffold226472	7720	10220	PITA_31743
scaffold146127	66526	69026	PITA_31744
scaffold107954	52588	55088	PITA_31745
scaffold44455	17936	20436	PITA_31746
super826	199633	202133	PITA_31747
scaffold110025	131544	134044	PITA_31748
scaffold110110	6202	8702	PITA_31749
scaffold1462	936	3436	PITA_31750
scaffold111909	43495	45995	PITA_31751
C4516071	1	501	PITA_31752
scaffold89884	8403	10903	PITA_31753
scaffold192176	18135	20635	PITA_31754
scaffold45593	74213	76713	PITA_31755
C4626403	1	1625	PITA_31756
C3797511	613	3113	PITA_31757
scaffold131290	110247	112747	PITA_31758
scaffold177648	12354	14854	PITA_31759
C4097487	703	3203	PITA_31760
scaffold229448	76662	79162	PITA_31761
scaffold219778	29762	32262	PITA_31762
scaffold230187	100292	102792	PITA_31763
scaffold79952	38173	40673	PITA_31764
scaffold118017	56458	58958	PITA_31765
C4492345	2660	5160	PITA_31766
scaffold72014	48048	50548	PITA_31767
scaffold64022	148721	151221	PITA_31768
scaffold8660	73784	76284	PITA_31769
super3023	105731	108231	PITA_31770
scaffold4735	22938	25438	PITA_31771
scaffold221817	127047	129547	PITA_31772
scaffold190491	88886	91386	PITA_31773
super752	46330	48830	PITA_31774
scaffold7422	99344	101844	PITA_31775
scaffold198922	57011	59511	PITA_31776
scaffold92425	95735	98235	PITA_31777
super4473	600718	603218	PITA_31778
C5166959	67062	69562	PITA_31779
super3872	52730	55230	PITA_31780
scaffold83803	56458	58958	PITA_31781
C4849747	10789	13289	PITA_31782
scaffold184052	83207	85707	PITA_31783
scaffold146883	22981	25481	PITA_31784
C4577705	2945	5445	PITA_31785
C3966589	1	2444	PITA_31786
scaffold180848	33454	35954	PITA_31787
scaffold16906	385826	388326	PITA_31788
super893	862969	865469	PITA_31789
C4067675	1916	4416	PITA_31790
C4286071	1725	4225	PITA_31791
scaffold12492	152689	155189	PITA_31792
scaffold18587	214631	217131	PITA_31793
C4591781	1	1074	PITA_31794
scaffold53875	110213	112713	PITA_31795
scaffold188100	77737	80237	PITA_31796
C4314779	1570	4070	PITA_31797
super3645	116432	118932	PITA_31798
scaffold129258	52336	54836	PITA_31799
scaffold54381	39282	41782	PITA_31800
scaffold176053	137570	140070	PITA_31801
C4983663	24383	26883	PITA_31802
C5146245	4489	6989	PITA_31803
scaffold130829	4437	6937	PITA_31804
C4138219	3706	6206	PITA_31805
scaffold8123	18883	21383	PITA_31806
scaffold20440	49036	51536	PITA_31807
scaffold221724	2927	5427	PITA_31808
scaffold2683	157933	160433	PITA_31809
C4026815	3266	5766	PITA_31810
scaffold29044	10863	13363	PITA_31811
scaffold137505	11668	14168	PITA_31812
scaffold5367	38370	40870	PITA_31813
super1896	344763	347263	PITA_31814
scaffold69052	6029	8529	PITA_31815
scaffold155573	60855	63355	PITA_31816
scaffold144370	172035	174535	PITA_31817
scaffold150987	66778	69278	PITA_31818
scaffold108009	22358	24858	PITA_31819
super4250	305074	307574	PITA_31820
scaffold18334	35467	37967	PITA_31821
C4587729	10028	12528	PITA_31822
scaffold91208	79215	81715	PITA_31823
super153	138048	140548	PITA_31824
scaffold94089	67739	70239	PITA_31825
C4844761	1815	4315	PITA_31826
scaffold152868	15491	17991	PITA_31827
scaffold229754	114584	117084	PITA_31828
scaffold12135	197245	199745	PITA_31829
scaffold198330	15312	17812	PITA_31830
super1634	21685	24185	PITA_31831
C4542035	1	2220	PITA_31832
scaffold36994	26133	28633	PITA_31833
scaffold46552	58962	61462	PITA_31834
C4268299	1	597	PITA_31835
C4688721	18424	20924	PITA_31836
scaffold153331	15514	18014	PITA_31837
scaffold222454	83695	86195	PITA_31838
super1348	85426	87926	PITA_31839
scaffold37612	15318	17818	PITA_31840
scaffold17911	41083	43583	PITA_31841
C4828363	11523	14023	PITA_31842
C4104867	2676	5176	PITA_31843
scaffold148263	11090	13590	PITA_31844
scaffold3413	98026	100526	PITA_31845
scaffold153674	28230	30730	PITA_31846
scaffold157571	62368	64868	PITA_31847
scaffold153379	1	1887	PITA_31848
scaffold80784	62009	64509	PITA_31849
scaffold4400	152115	154615	PITA_31850
C4548299	7858	10358	PITA_31851
C5166809	95754	98254	PITA_31852
C4999751	24580	27080	PITA_31853
scaffold222694	32333	34833	PITA_31854
scaffold102520	167469	169969	PITA_31855
super192	573733	576233	PITA_31856
scaffold104356	1	2353	PITA_31857
super4302	69738	72238	PITA_31858
C4171031	641	3141	PITA_31859
scaffold26141	35391	37891	PITA_31860
scaffold164299	43681	46181	PITA_31861
scaffold69917	202213	204713	PITA_31862
C5073979	46253	48753	PITA_31863
scaffold181894	30884	33384	PITA_31864
C5004733	43060	45560	PITA_31865
super2335	157282	159782	PITA_31866
scaffold53740	365054	367554	PITA_31867
C4317021	1765	4265	PITA_31868
C4661355	4621	7121	PITA_31869
super2957	144852	147352	PITA_31870
C4602693	8142	10642	PITA_31871
scaffold73328	39125	41625	PITA_31872
scaffold21326	481	2981	PITA_31873
C4613669	12137	14637	PITA_31874
C4335121	1	1053	PITA_31875
scaffold221585	65085	67585	PITA_31876
scaffold17984	50995	53495	PITA_31877
scaffold150653	27609	30109	PITA_31878
scaffold13695	110237	112737	PITA_31879
scaffold43225	37575	40075	PITA_31880
scaffold82996	338208	340708	PITA_31881
scaffold144406	17277	19777	PITA_31882
C3999379	2814	5314	PITA_31883
super357	37143	39643	PITA_31884
scaffold117802	58759	61259	PITA_31885
scaffold87885	118012	120512	PITA_31886
super1138	58111	60611	PITA_31887
scaffold106739	4633	7133	PITA_31888
scaffold146922	32463	34963	PITA_31889
C4391511	2348	4848	PITA_31890
scaffold209236	67140	69640	PITA_31891
scaffold165508	2705	5205	PITA_31892
C3874153	1	1136	PITA_31893
scaffold50383	44838	47338	PITA_31894
scaffold157547	69314	71814	PITA_31895
C4181825	3819	6319	PITA_31896
scaffold85866	17853	20353	PITA_31897
C4457973	1866	4366	PITA_31898
C5044587	57584	60084	PITA_31899
C4494243	9247	11747	PITA_31900
scaffold164449	116583	119083	PITA_31901
C4090563	1	1600	PITA_31902
scaffold199185	61978	64478	PITA_31903
super1582	452379	454879	PITA_31904
scaffold212825	39117	41617	PITA_31905
scaffold2409	97134	99634	PITA_31906
scaffold43149	116128	118628	PITA_31907
scaffold46773	74592	77092	PITA_31908
scaffold196348	28781	31281	PITA_31909
scaffold149434	50229	52729	PITA_31910
scaffold141455	20234	22734	PITA_31911
scaffold137275	1	2136	PITA_31912
super2091	154684	157184	PITA_31913
scaffold142803	239009	241509	PITA_31914
scaffold100933	114317	116817	PITA_31915
C5164929	65976	68476	PITA_31916
scaffold133147	87186	89686	PITA_31917
scaffold66482	33747	36247	PITA_31918
scaffold182552	35135	37635	PITA_31919
C4466341	5664	8164	PITA_31920
C4680529	13332	15832	PITA_31921
scaffold151800	4881	7381	PITA_31922
C4255637	1	2472	PITA_31923
scaffold214263	810	3310	PITA_31924
scaffold200335	69812	72312	PITA_31925
scaffold199801	69952	72452	PITA_31926
scaffold174532	145416	147916	PITA_31927
scaffold40076	171716	174216	PITA_31928
scaffold83973	1	1879	PITA_31929
scaffold89038	99054	101554	PITA_31930
scaffold79844	41726	44226	PITA_31931
scaffold15135	114477	116977	PITA_31932
C4863331	14677	17177	PITA_31933
scaffold61059	8054	10554	PITA_31934
scaffold207012	40763	43263	PITA_31935
super912	26361	28861	PITA_31936
scaffold227215	24153	26653	PITA_31937
C4530235	11097	13597	PITA_31938
super4116	45578	48078	PITA_31939
scaffold87051	45378	47878	PITA_31940
scaffold39306	105115	107615	PITA_31941
C4506355	1381	3881	PITA_31942
scaffold51084	61951	64451	PITA_31943
scaffold156280	7042	9542	PITA_31944
scaffold36279	278540	281040	PITA_31945
C4267519	1989	4489	PITA_31946
scaffold72131	117257	119757	PITA_31947
super3595	57931	60431	PITA_31948
C4723189	3108	5608	PITA_31949
scaffold149126	7987	10487	PITA_31950
scaffold153705	46457	48957	PITA_31951
scaffold78137	77560	80060	PITA_31952
C5102225	4554	7054	PITA_31953
scaffold28584	160107	162607	PITA_31954
C5069241	56744	59244	PITA_31955
scaffold98931	65441	67941	PITA_31956
scaffold147125	48239	50739	PITA_31957
scaffold45265	6934	9434	PITA_31958
scaffold162184	141124	143624	PITA_31959
super4506	453588	456088	PITA_31960
scaffold123132	96365	98865	PITA_31961
scaffold76916	114304	116804	PITA_31962
scaffold142998	35181	37681	PITA_31963
scaffold25433	86063	88563	PITA_31964
scaffold82099	114286	116786	PITA_31965
C5062981	1527	4027	PITA_31966
scaffold52324	45931	48431	PITA_31967
scaffold160364	18520	21020	PITA_31968
scaffold28505	296155	298655	PITA_31969
scaffold135263	127084	129584	PITA_31970
super1261	118803	121303	PITA_31971
C3979223	1	2487	PITA_31972
C4446445	3071	5571	PITA_31973
scaffold123307	32298	34798	PITA_31974
scaffold211742	16695	19195	PITA_31975
super3297	318559	321059	PITA_31976
scaffold139740	52156	54656	PITA_31977
scaffold95724	23379	25879	PITA_31978
scaffold101556	49368	51868	PITA_31979
super3973	1	977	PITA_31980
scaffold50131	45194	47694	PITA_31981
scaffold227984	40991	43491	PITA_31982
C4696707	17555	20055	PITA_31983
C4679627	384	2884	PITA_31984
scaffold85714	69278	71778	PITA_31985
super1691	269717	272217	PITA_31986
super3521	6189	8689	PITA_31987
scaffold22208	111949	114449	PITA_31988
super4340	18908	21408	PITA_31989
super3764	61840	64340	PITA_31990
super3073	122727	125227	PITA_31991
super2689	11161	13661	PITA_31992
scaffold47385	101564	104064	PITA_31993
C4361751	7542	10042	PITA_31994
scaffold8598	78378	80878	PITA_31995
C4194739	1	1616	PITA_31996
scaffold647	62902	65402	PITA_31997
scaffold129835	58551	61051	PITA_31998
scaffold71009	87418	89918	PITA_31999
scaffold48148	38853	41353	PITA_32000
C4342115	2567	5067	PITA_32001
C4170715	4035	6535	PITA_32002
scaffold141433	1	2423	PITA_32003
scaffold156354	48188	50688	PITA_32004
C4807169	1	1182	PITA_32005
scaffold2855	56950	59450	PITA_32006
super131	491330	493830	PITA_32007
C5113405	77038	79538	PITA_32008
C4626873	11722	14222	PITA_32009
C4324173	1048	3548	PITA_32010
C4211341	1	2110	PITA_32011
scaffold199510	78943	81443	PITA_32012
scaffold148520	56181	58681	PITA_32013
scaffold229918	76103	78603	PITA_32014
scaffold158437	40544	43044	PITA_32015
C3973525	1428	3928	PITA_32016
scaffold143361	74429	76929	PITA_32017
scaffold195310	1	1348	PITA_32018
scaffold80210	145926	148426	PITA_32019
scaffold96114	13275	15775	PITA_32020
scaffold71695	20772	23272	PITA_32021
scaffold82849	88985	91485	PITA_32022
scaffold138695	50813	53313	PITA_32023
scaffold38989	164147	166647	PITA_32024
scaffold184084	10634	13134	PITA_32025
scaffold13508	33261	35761	PITA_32026
scaffold12197	36379	38879	PITA_32027
scaffold25441	66680	69180	PITA_32028
scaffold27653	33194	35694	PITA_32029
super1430	377103	379603	PITA_32030
C4119731	4011	6511	PITA_32031
scaffold178416	8046	10546	PITA_32032
scaffold80357	110636	113136	PITA_32033
super1269	103727	106227	PITA_32034
scaffold31585	172791	175291	PITA_32035
super2081	13129	15629	PITA_32036
scaffold228645	5323	7823	PITA_32037
C4552999	1	906	PITA_32038
scaffold52616	112180	114680	PITA_32039
super4018	249178	251678	PITA_32040
scaffold165590	111722	114222	PITA_32041
C4089217	3410	5910	PITA_32042
scaffold44843	98761	101261	PITA_32043
scaffold148873	200098	202598	PITA_32044
super3073	307082	309582	PITA_32045
C5097305	71403	73903	PITA_32046
scaffold27584	173659	176159	PITA_32047
scaffold58251	16715	19215	PITA_32048
C4434989	1	2299	PITA_32049
C4569721	1	2273	PITA_32050
C4231809	1	1859	PITA_32051
scaffold146815	12140	14640	PITA_32052
scaffold79669	226728	229228	PITA_32053
scaffold28978	159889	162389	PITA_32054
scaffold21585	113999	116499	PITA_32055
C5176405	112172	114672	PITA_32056
C4935183	8960	11460	PITA_32057
C4796259	4513	7013	PITA_32058
scaffold221261	29000	31500	PITA_32059
scaffold11786	24453	26953	PITA_32060
scaffold117400	278769	281269	PITA_32061
scaffold145477	21657	24157	PITA_32062
scaffold142437	3117	5617	PITA_32063
scaffold79119	73530	76030	PITA_32064
scaffold63551	411925	414425	PITA_32065
scaffold37185	41571	44071	PITA_32066
C4680793	7969	10469	PITA_32067
scaffold133616	124680	127180	PITA_32068
scaffold27694	95537	98037	PITA_32069
scaffold11384	30612	33112	PITA_32070
super2331	453184	455684	PITA_32071
super11	83605	86105	PITA_32072
C4845279	18025	20525	PITA_32073
C4464559	8445	10945	PITA_32074
scaffold208619	114400	116900	PITA_32075
C5106375	25445	27945	PITA_32076
C5061825	11078	13578	PITA_32077
super1947	353328	355828	PITA_32078
scaffold178194	98237	100737	PITA_32079
scaffold198052	48233	50733	PITA_32080
scaffold135996	19591	22091	PITA_32081
scaffold60920	126802	129302	PITA_32082
scaffold113236	95650	98150	PITA_32083
super709	249835	252335	PITA_32084
C3945569	1163	3663	PITA_32085
scaffold4568	111040	113540	PITA_32086
scaffold35627	69772	72272	PITA_32087
scaffold181881	41893	44393	PITA_32088
C4421319	323	2823	PITA_32089
super595	2686	5186	PITA_32090
C4091305	4071	6571	PITA_32091
scaffold61750	65961	68461	PITA_32092
super2290	10350	12850	PITA_32093
C4908859	578	3078	PITA_32094
scaffold90778	85024	87524	PITA_32095
super1697	20111	22611	PITA_32096
scaffold132385	120263	122763	PITA_32097
super1081	156005	158505	PITA_32098
C4087617	1	783	PITA_32099
super217	94406	96906	PITA_32100
scaffold142435	16425	18925	PITA_32101
scaffold39026	118129	120629	PITA_32102
super572	227204	229704	PITA_32103
scaffold161144	29625	32125	PITA_32104
scaffold77767	134026	136526	PITA_32105
C5164183	101891	104391	PITA_32106
C4115751	1	1514	PITA_32107
scaffold98364	63732	66232	PITA_32108
C4644285	1	640	PITA_32109
scaffold171657	229173	231673	PITA_32110
C4650973	8994	11494	PITA_32111
super504	117887	120387	PITA_32112
scaffold136309	54036	56536	PITA_32113
super653	642800	645300	PITA_32114
scaffold106826	225332	227832	PITA_32115
scaffold106098	334487	336987	PITA_32116
C4346699	2363	4863	PITA_32117
scaffold33828	101293	103793	PITA_32118
super3932	57573	60073	PITA_32119
scaffold74011	12589	15089	PITA_32120
scaffold23694	99862	102362	PITA_32121
super3055	116278	118778	PITA_32122
super4264	65457	67957	PITA_32123
scaffold130447	65664	68164	PITA_32124
scaffold101706	233402	235902	PITA_32125
super2210	139585	142085	PITA_32126
super2267	119108	121608	PITA_32127
C3844917	1	1665	PITA_32128
scaffold34534	95166	97666	PITA_32129
scaffold43299	289472	291972	PITA_32130
scaffold93246	16126	18626	PITA_32131
scaffold161088	112565	115065	PITA_32132
super1426	538627	541127	PITA_32133
super1703	486787	489287	PITA_32134
C4832919	17245	19745	PITA_32135
C4662481	16423	18923	PITA_32136
C4555989	4842	7342	PITA_32137
C3941337	2503	5003	PITA_32138
scaffold120459	142920	145420	PITA_32139
super1024	32251	34751	PITA_32140
scaffold221184	1	1635	PITA_32141
scaffold165935	138487	140987	PITA_32142
scaffold229235	104477	106977	PITA_32143
scaffold19676	7458	9958	PITA_32144
scaffold101420	74255	76755	PITA_32145
scaffold141972	6239	8739	PITA_32146
super1341	358113	360613	PITA_32147
super3449	51570	54070	PITA_32148
scaffold23355	98696	101196	PITA_32149
super4144	29411	31911	PITA_32150
scaffold24296	75905	78405	PITA_32151
scaffold127272	221356	223856	PITA_32152
super2589	255175	257675	PITA_32153
super2414	268685	271185	PITA_32154
scaffold208104	55119	57619	PITA_32155
super503	256913	259413	PITA_32156
scaffold230313	198704	201204	PITA_32157
scaffold39400	112297	114797	PITA_32158
scaffold188547	16616	19116	PITA_32159
C4574801	14284	16784	PITA_32160
super4444	246348	248848	PITA_32161
scaffold191270	24973	27473	PITA_32162
C5031193	31444	33944	PITA_32163
scaffold119111	31786	34286	PITA_32164
super2753	8087	10587	PITA_32165
super2846	42033	44533	PITA_32166
scaffold153179	36135	38635	PITA_32167
scaffold65439	21370	23870	PITA_32168
scaffold20656	57767	60267	PITA_32169
super3776	80710	83210	PITA_32170
C4755501	13114	15614	PITA_32171
scaffold220761	37955	40455	PITA_32172
C4667215	15241	17741	PITA_32173
C4780037	18577	21077	PITA_32174
scaffold16156	76580	79080	PITA_32175
super849	78358	80858	PITA_32176
C5175735	182830	185330	PITA_32177
scaffold190211	6777	9277	PITA_32178
scaffold4543	1197	3697	PITA_32179
scaffold162022	99618	102118	PITA_32180
scaffold192773	69723	72223	PITA_32181
scaffold106098	334370	336870	PITA_32182
scaffold45921	69984	72484	PITA_32183
scaffold177656	30653	33153	PITA_32184
scaffold34695	195708	198208	PITA_32185
scaffold210427	6721	9221	PITA_32186
scaffold152529	20245	22745	PITA_32187
scaffold179089	41614	44114	PITA_32188
scaffold103587	50756	53256	PITA_32189
scaffold228391	27634	30134	PITA_32190
scaffold2267	19218	21718	PITA_32191
scaffold34308	186275	188775	PITA_32192
C5141101	93125	95625	PITA_32193
scaffold36060	99961	102461	PITA_32194
C5049417	1	2151	PITA_32195
scaffold156256	15596	18096	PITA_32196
scaffold142926	35233	37733	PITA_32197
scaffold147571	140587	143087	PITA_32198
super205	24418	26918	PITA_32199
super2513	96065	98565	PITA_32200
scaffold83129	254857	257357	PITA_32201
scaffold41140	125693	128193	PITA_32202
super2764	178	2678	PITA_32203
scaffold122670	9127	11627	PITA_32204
scaffold154199	4581	7081	PITA_32205
scaffold81762	26910	29410	PITA_32206
scaffold86631	132054	134554	PITA_32207
scaffold16306	17657	20157	PITA_32208
scaffold114367	30042	32542	PITA_32209
scaffold81259	1	1808	PITA_32210
scaffold84568	35722	38222	PITA_32211
C4815051	5048	7548	PITA_32212
scaffold48441	134638	137138	PITA_32213
scaffold32069	204161	206661	PITA_32214
scaffold197836	82107	84607	PITA_32215
scaffold51141	33751	36251	PITA_32216
scaffold119061	53171	55671	PITA_32217
scaffold217325	19244	21744	PITA_32218
super4490	437402	439902	PITA_32219
super4451	316645	319145	PITA_32220
scaffold85011	128865	131365	PITA_32221
scaffold116791	146926	149426	PITA_32222
scaffold62499	47060	49560	PITA_32223
scaffold159048	80642	83142	PITA_32224
scaffold5291	167258	169758	PITA_32225
C4222109	680	3180	PITA_32226
scaffold99631	18945	21445	PITA_32227
scaffold25958	97771	100271	PITA_32228
super2659	1	2090	PITA_32229
super12	220248	222748	PITA_32230
scaffold48571	41023	43523	PITA_32231
C4126261	4715	7215	PITA_32232
super3651	305920	308420	PITA_32233
scaffold47642	48160	50660	PITA_32234
super564	144403	146903	PITA_32235
scaffold144928	18474	20974	PITA_32236
super1137	61159	63659	PITA_32237
C4194993	5682	8182	PITA_32238
C4326693	2759	5259	PITA_32239
scaffold210316	1	1048	PITA_32240
scaffold36515	67732	70232	PITA_32241
C5073843	52743	55243	PITA_32242
scaffold6932	366415	368915	PITA_32243
scaffold99226	296462	298962	PITA_32244
super1523	9183	11683	PITA_32245
scaffold14631	509	3009	PITA_32246
scaffold73160	106474	108974	PITA_32247
scaffold112393	27122	29622	PITA_32248
scaffold121549	74498	76998	PITA_32249
C5084199	47033	49533	PITA_32250
scaffold155832	260302	262802	PITA_32251
super2762	334542	337042	PITA_32252
scaffold45562	13759	16259	PITA_32253
scaffold117944	96055	98555	PITA_32254
C4661605	10140	12640	PITA_32255
scaffold193117	121880	124380	PITA_32256
scaffold175665	107419	109919	PITA_32257
scaffold225372	95360	97860	PITA_32258
C4832931	1	2439	PITA_32259
scaffold99376	11075	13575	PITA_32260
C5009131	29241	31741	PITA_32261
scaffold161467	28979	31479	PITA_32262
scaffold59123	62435	64935	PITA_32263
C3878103	1	2094	PITA_32264
scaffold97490	79913	82413	PITA_32265
scaffold27208	195580	198080	PITA_32266
scaffold41796	118700	121200	PITA_32267
scaffold137227	43223	45723	PITA_32268
C3824103	530	3030	PITA_32269
scaffold196116	16541	19041	PITA_32270
C4044327	1	2434	PITA_32271
scaffold218652	9454	11954	PITA_32272
scaffold34486	26348	28848	PITA_32273
C5065031	37965	40465	PITA_32274
super297	868089	870589	PITA_32275
scaffold212265	4538	7038	PITA_32276
scaffold111899	187056	189556	PITA_32277
C4992545	2447	4947	PITA_32278
super1914	42061	44561	PITA_32279
C4137757	4331	6831	PITA_32280
C4452945	9453	11953	PITA_32281
scaffold57569	56179	58679	PITA_32282
scaffold36030	63265	65765	PITA_32283
scaffold92191	8835	11335	PITA_32284
scaffold211319	117	2617	PITA_32285
scaffold11363	103884	106384	PITA_32286
scaffold214335	65182	67682	PITA_32287
scaffold230190	179400	181900	PITA_32288
scaffold65401	12372	14872	PITA_32289
C4617431	1889	4389	PITA_32290
scaffold161352	8500	11000	PITA_32291
super1726	6255	8755	PITA_32292
C5040529	2767	5267	PITA_32293
scaffold44188	95468	97968	PITA_32294
C5153131	56108	58608	PITA_32295
scaffold149287	28029	30529	PITA_32296
C5035093	36898	39398	PITA_32297
super744	41059	43559	PITA_32298
C3896349	1	501	PITA_32299
scaffold110852	21875	24375	PITA_32300
scaffold93557	17902	20402	PITA_32301
scaffold205256	20832	23332	PITA_32302
scaffold182159	94604	97104	PITA_32303
scaffold78110	17751	20251	PITA_32304
scaffold18191	18421	20921	PITA_32305
scaffold102848	86956	89456	PITA_32306
scaffold92410	106472	108972	PITA_32307
scaffold88038	23693	26193	PITA_32308
super1604	753968	756468	PITA_32309
super2153	154404	156904	PITA_32310
scaffold150204	34774	37274	PITA_32311
super3410	242064	244564	PITA_32312
scaffold48675	78653	81153	PITA_32313
scaffold9238	247110	249610	PITA_32314
super4068	248879	251379	PITA_32315
scaffold44273	108971	111471	PITA_32316
C4940737	37506	40006	PITA_32317
C5148037	98127	100627	PITA_32318
C5139647	58710	61210	PITA_32319
scaffold205409	93580	96080	PITA_32320
scaffold203687	139626	142126	PITA_32321
super2673	120557	123057	PITA_32322
C4006771	1	501	PITA_32323
super193	23273	25773	PITA_32324
C4276289	671	3171	PITA_32325
scaffold167570	47316	49816	PITA_32326
scaffold228717	71436	73936	PITA_32327
super4109	511763	514263	PITA_32328
scaffold102527	97778	100278	PITA_32329
scaffold180214	6774	9274	PITA_32330
super2525	38191	40691	PITA_32331
scaffold145718	1	501	PITA_32332
scaffold141740	32785	35285	PITA_32333
C4622463	11962	14462	PITA_32334
scaffold124025	15509	18009	PITA_32335
C4551661	8087	10587	PITA_32336
C4882389	6142	8642	PITA_32337
scaffold79377	129205	131705	PITA_32338
C4552257	13000	15500	PITA_32339
super2900	7664	10164	PITA_32340
scaffold74622	45098	47598	PITA_32341
scaffold37342	309405	311905	PITA_32342
scaffold10407	215046	217546	PITA_32343
C5174445	128307	130807	PITA_32344
scaffold199159	191883	194383	PITA_32345
super1671	180287	182787	PITA_32346
scaffold93595	61455	63955	PITA_32347
scaffold73555	94615	97115	PITA_32348
C5128569	86728	89228	PITA_32349
super3446	225521	228021	PITA_32350
scaffold143344	44845	47345	PITA_32351
C4905259	18042	20542	PITA_32352
scaffold230267	13692	16192	PITA_32353
scaffold87605	47637	50137	PITA_32354
scaffold92438	198930	201430	PITA_32355
scaffold21491	116051	118551	PITA_32356
scaffold47199	15492	17992	PITA_32357
scaffold184591	11846	14346	PITA_32358
scaffold98640	10672	13172	PITA_32359
scaffold14779	156993	159493	PITA_32360
scaffold225342	16594	19094	PITA_32361
scaffold32899	23445	25945	PITA_32362
scaffold65919	124144	126644	PITA_32363
super3419	218302	220802	PITA_32364
scaffold115341	138333	140833	PITA_32365
C5147333	109203	111703	PITA_32366
scaffold110922	22453	24953	PITA_32367
scaffold69418	8584	11084	PITA_32368
scaffold222817	1	886	PITA_32369
scaffold14798	8910	11410	PITA_32370
scaffold175978	38123	40623	PITA_32371
scaffold28196	173314	175814	PITA_32372
scaffold66233	81212	83712	PITA_32373
super1083	775811	778311	PITA_32374
scaffold108867	98077	100577	PITA_32375
scaffold161023	137968	140468	PITA_32376
scaffold142105	70774	73274	PITA_32377
scaffold179468	76210	78710	PITA_32378
scaffold118766	17731	20231	PITA_32379
scaffold181347	409735	412235	PITA_32380
scaffold56851	68583	71083	PITA_32381
super457	348093	350593	PITA_32382
scaffold61135	119382	121882	PITA_32383
scaffold136713	1644	4144	PITA_32384
scaffold228648	30820	33320	PITA_32385
scaffold228097	63998	66498	PITA_32386
scaffold167733	131710	134210	PITA_32387
scaffold2577	106433	108933	PITA_32388
scaffold26616	87539	90039	PITA_32389
scaffold206676	36959	39459	PITA_32390
super4171	144882	147382	PITA_32391
super927	60397	62897	PITA_32392
C4073659	1216	3716	PITA_32393
scaffold78603	68776	71276	PITA_32394
scaffold223553	4783	7283	PITA_32395
scaffold15527	95860	98360	PITA_32396
scaffold8151	169545	172045	PITA_32397
super7	96180	98680	PITA_32398
scaffold2721	1005	3505	PITA_32399
C4859465	1123	3623	PITA_32400
scaffold165564	6725	9225	PITA_32401
scaffold214379	51104	53604	PITA_32402
scaffold199783	41585	44085	PITA_32403
scaffold225359	171145	173645	PITA_32404
C5021285	16242	18742	PITA_32405
scaffold193392	122760	125260	PITA_32406
C4951909	41513	44013	PITA_32407
super945	84443	86943	PITA_32408
scaffold95320	16446	18946	PITA_32409
scaffold72015	241105	243605	PITA_32410
scaffold114650	147913	150413	PITA_32411
super1759	25274	27774	PITA_32412
super1533	381025	383525	PITA_32413
scaffold136671	29055	31555	PITA_32414
scaffold20934	90801	93301	PITA_32415
C4020079	1	1961	PITA_32416
scaffold5292	466684	469184	PITA_32417
scaffold17813	4342	6842	PITA_32418
scaffold91166	105776	108276	PITA_32419
C5130483	77732	80232	PITA_32420
scaffold82894	10172	12672	PITA_32421
super2221	17869	20369	PITA_32422
super1819	31750	34250	PITA_32423
super200	66146	68646	PITA_32424
scaffold132933	99927	102427	PITA_32425
scaffold74770	982	3482	PITA_32426
super2459	12880	15380	PITA_32427
scaffold30044	16922	19422	PITA_32428
C5075951	41387	43887	PITA_32429
scaffold62997	103228	105728	PITA_32430
scaffold94417	38461	40961	PITA_32431
scaffold223129	45117	47617	PITA_32432
scaffold16756	146151	148651	PITA_32433
scaffold56705	28946	31446	PITA_32434
scaffold69336	6704	9204	PITA_32435
scaffold28686	43175	45675	PITA_32436
scaffold66332	9449	11949	PITA_32437
scaffold79559	164482	166982	PITA_32438
scaffold151822	177142	179642	PITA_32439
C4136373	1	1078	PITA_32440
C4358923	7567	10067	PITA_32441
scaffold116153	118709	121209	PITA_32442
C5008539	7350	9850	PITA_32443
scaffold30734	18748	21248	PITA_32444
scaffold49966	82621	85121	PITA_32445
scaffold1584	197201	199701	PITA_32446
C4283299	4428	6928	PITA_32447
scaffold38397	221475	223975	PITA_32448
scaffold228250	133376	135876	PITA_32449
C4129133	1906	4406	PITA_32450
scaffold159585	21374	23874	PITA_32451
super3617	19183	21683	PITA_32452
scaffold60648	375076	377576	PITA_32453
C3778783	1739	4239	PITA_32454
scaffold27218	141637	144137	PITA_32455
scaffold45153	30715	33215	PITA_32456
scaffold142656	234273	236773	PITA_32457
scaffold66103	12793	15293	PITA_32458
scaffold29120	45664	48164	PITA_32459
C3843431	1	1572	PITA_32460
C4779627	15867	18367	PITA_32461
super52	51058	53558	PITA_32462
super1907	55562	58062	PITA_32463
scaffold137765	8107	10607	PITA_32464
scaffold213267	39575	42075	PITA_32465
scaffold49635	68171	70671	PITA_32466
super3236	502902	505402	PITA_32467
scaffold29468	127225	129725	PITA_32468
scaffold145023	27229	29729	PITA_32469
scaffold68074	23755	26255	PITA_32470
scaffold53517	126805	129305	PITA_32471
super3680	218348	220848	PITA_32472
scaffold79191	209493	211993	PITA_32473
scaffold66566	16520	19020	PITA_32474
scaffold12257	193009	195509	PITA_32475
scaffold222165	10332	12832	PITA_32476
scaffold30465	109174	111674	PITA_32477
super302	65620	68120	PITA_32478
scaffold13799	341686	344186	PITA_32479
C4833385	3797	6297	PITA_32480
C3808707	1	1806	PITA_32481
scaffold159300	23244	25744	PITA_32482
scaffold63033	96385	98885	PITA_32483
scaffold19990	146813	149313	PITA_32484
scaffold60844	138319	140819	PITA_32485
scaffold35022	233350	235850	PITA_32486
scaffold136309	191520	194020	PITA_32487
C3865285	808	3308	PITA_32488
scaffold132668	158486	160986	PITA_32489
C5032847	2672	5172	PITA_32490
scaffold152003	75920	78420	PITA_32491
C4474111	2066	4566	PITA_32492
scaffold41460	11135	13635	PITA_32493
super3522	157502	160002	PITA_32494
C5121507	68246	70746	PITA_32495
scaffold216657	1465	3965	PITA_32496
scaffold201831	138925	141425	PITA_32497
super311	63470	65970	PITA_32498
scaffold84884	6140	8640	PITA_32499
scaffold23810	53374	55874	PITA_32500
scaffold109819	90230	92730	PITA_32501
scaffold36753	106631	109131	PITA_32502
scaffold56840	25731	28231	PITA_32503
C4364803	2766	5266	PITA_32504
scaffold184273	44251	46751	PITA_32505
C4208799	5224	7724	PITA_32506
scaffold196638	21583	24083	PITA_32507
scaffold133158	111290	113790	PITA_32508
super215	1323022	1325522	PITA_32509
scaffold111874	172130	174630	PITA_32510
scaffold128379	13651	16151	PITA_32511
super168	380697	383197	PITA_32512
scaffold100708	73510	76010	PITA_32513
C3876101	1	1250	PITA_32514
scaffold133375	5349	7849	PITA_32515
scaffold163973	111432	113932	PITA_32516
scaffold63850	124322	126822	PITA_32517
C4521059	10285	12785	PITA_32518
super2231	1	535	PITA_32519
scaffold205570	47534	50034	PITA_32520
C5089765	44207	46707	PITA_32521
scaffold203303	11211	13711	PITA_32522
scaffold17029	46672	49172	PITA_32523
super3239	44147	46647	PITA_32524
scaffold185648	1630	4130	PITA_32525
super1545	86853	89353	PITA_32526
scaffold28979	19389	21889	PITA_32527
scaffold227513	8070	10570	PITA_32528
scaffold145460	44436	46936	PITA_32529
scaffold27965	204981	207481	PITA_32530
scaffold49903	90150	92650	PITA_32531
scaffold17543	12282	14782	PITA_32532
scaffold77330	55914	58414	PITA_32533
scaffold44170	253940	256440	PITA_32534
scaffold223681	16002	18502	PITA_32535
scaffold69479	113699	116199	PITA_32536
scaffold125166	66447	68947	PITA_32537
C4225233	191	2691	PITA_32538
C5114365	62531	65031	PITA_32539
scaffold224062	9851	12351	PITA_32540
scaffold205089	217064	219564	PITA_32541
super3920	2284	4784	PITA_32542
scaffold118504	44494	46994	PITA_32543
scaffold38039	11524	14024	PITA_32544
scaffold124107	73121	75621	PITA_32545
scaffold223128	116016	118516	PITA_32546
scaffold139698	48646	51146	PITA_32547
super2956	987076	989576	PITA_32548
scaffold48040	553542	556042	PITA_32549
scaffold1443	10255	12755	PITA_32550
scaffold9893	155949	158449	PITA_32551
scaffold119456	51333	53833	PITA_32552
scaffold209704	12961	15461	PITA_32553
scaffold187054	83819	86319	PITA_32554
C4171527	4169	6669	PITA_32555
scaffold140442	11536	14036	PITA_32556
scaffold20493	15023	17523	PITA_32557
scaffold127017	96906	99406	PITA_32558
C3888213	425	2925	PITA_32559
scaffold63413	8032	10532	PITA_32560
scaffold204550	15559	18059	PITA_32561
scaffold214238	72284	74784	PITA_32562
scaffold24320	22888	25388	PITA_32563
scaffold69069	49575	52075	PITA_32564
scaffold78939	21764	24264	PITA_32565
scaffold152142	34082	36582	PITA_32566
C4691349	16785	19285	PITA_32567
scaffold179862	23622	26122	PITA_32568
scaffold229209	33043	35543	PITA_32569
C4610915	2904	5404	PITA_32570
scaffold209363	1	1743	PITA_32571
C4777399	7228	9728	PITA_32572
scaffold183026	223619	226119	PITA_32573
scaffold119457	283548	286048	PITA_32574
scaffold152533	65793	68293	PITA_32575
scaffold107443	122333	124833	PITA_32576
C4616123	10920	13420	PITA_32577
scaffold46403	78834	81334	PITA_32578
C4880697	2709	5209	PITA_32579
scaffold30738	144767	147267	PITA_32580
C5148701	38798	41298	PITA_32581
scaffold142791	54864	57364	PITA_32582
scaffold220158	1	1919	PITA_32583
scaffold90373	66858	69358	PITA_32584
scaffold156863	12479	14979	PITA_32585
scaffold194640	96007	98507	PITA_32586
scaffold225772	48996	51496	PITA_32587
C5138443	99418	101918	PITA_32588
C5125465	78739	81239	PITA_32589
scaffold20964	113108	115608	PITA_32590
scaffold100834	9781	12281	PITA_32591
C5103935	68828	71328	PITA_32592
super2836	257215	259715	PITA_32593
scaffold153432	43164	45664	PITA_32594
scaffold40688	195295	197795	PITA_32595
C4935043	24386	26886	PITA_32596
scaffold45302	46430	48930	PITA_32597
C4574181	8418	10918	PITA_32598
C5176285	81765	84265	PITA_32599
scaffold119382	150326	152826	PITA_32600
scaffold101279	23704	26204	PITA_32601
scaffold187632	50898	53398	PITA_32602
scaffold216183	95530	98030	PITA_32603
scaffold151518	1	2092	PITA_32604
scaffold216693	37591	40091	PITA_32605
C4996491	40357	42857	PITA_32606
super601	30506	33006	PITA_32607
super3700	246976	249476	PITA_32608
C4576923	12091	14591	PITA_32609
super3172	24695	27195	PITA_32610
scaffold40999	40738	43238	PITA_32611
C4965965	35355	37855	PITA_32612
scaffold86731	118514	121014	PITA_32613
C5008303	9712	12212	PITA_32614
scaffold171608	22504	25004	PITA_32615
C4916941	6752	9252	PITA_32616
scaffold18393	288379	290879	PITA_32617
C3832081	583	3083	PITA_32618
C5151997	134	2634	PITA_32619
scaffold66855	270473	272973	PITA_32620
C5110181	36225	38725	PITA_32621
C5077423	65003	67503	PITA_32622
scaffold12278	153521	156021	PITA_32623
scaffold143482	66121	68621	PITA_32624
C4608605	7442	9942	PITA_32625
scaffold48012	76078	78578	PITA_32626
C5020755	30262	32762	PITA_32627
super3929	73211	75711	PITA_32628
scaffold224957	4117	6617	PITA_32629
scaffold75643	156806	159306	PITA_32630
scaffold18794	297811	300311	PITA_32631
C4888137	26212	28712	PITA_32632
scaffold4775	7222	9722	PITA_32633
scaffold19511	27091	29591	PITA_32634
C5157235	35405	37905	PITA_32635
scaffold85875	22092	24592	PITA_32636
C4252299	1	1480	PITA_32637
C3782067	1	961	PITA_32638
scaffold108565	5474	7974	PITA_32639
C4357041	3242	5742	PITA_32640
scaffold216920	135409	137909	PITA_32641
C4808637	9911	12411	PITA_32642
scaffold214624	24705	27205	PITA_32643
scaffold4238	78696	81196	PITA_32644
scaffold36591	23953	26453	PITA_32645
scaffold80195	24579	27079	PITA_32646
scaffold58929	147366	149866	PITA_32647
C4298469	7449	9949	PITA_32648
C4266477	3154	5654	PITA_32649
super1288	203136	205636	PITA_32650
scaffold184013	121632	124132	PITA_32651
scaffold6944	13387	15887	PITA_32652
scaffold135824	57802	60302	PITA_32653
scaffold26675	52572	55072	PITA_32654
C4270937	1	973	PITA_32655
C3883709	599	3099	PITA_32656
scaffold103484	92064	94564	PITA_32657
scaffold225754	1	1168	PITA_32658
scaffold32239	149221	151721	PITA_32659
C3823929	880	3380	PITA_32660
scaffold41428	205872	208372	PITA_32661
scaffold36184	58304	60804	PITA_32662
scaffold214901	15431	17931	PITA_32663
scaffold47967	135453	137953	PITA_32664
scaffold3483	85197	87697	PITA_32665
C5045615	18909	21409	PITA_32666
super2687	835476	837976	PITA_32667
C4993915	47311	49811	PITA_32668
C4647499	4767	7267	PITA_32669
C4903859	13991	16491	PITA_32670
scaffold24868	56320	58820	PITA_32671
scaffold206986	272292	274792	PITA_32672
scaffold51669	47483	49983	PITA_32673
scaffold105615	136542	139042	PITA_32674
super3845	3054	5554	PITA_32675
scaffold158139	1	1865	PITA_32676
C5018383	26132	28632	PITA_32677
scaffold211357	32776	35276	PITA_32678
scaffold107206	85687	88187	PITA_32679
scaffold98529	54472	56972	PITA_32680
scaffold71099	232842	235342	PITA_32681
scaffold43122	63804	66304	PITA_32682
C4905259	17859	20359	PITA_32683
scaffold197248	182788	185288	PITA_32684
scaffold74799	76065	78565	PITA_32685
scaffold84856	32761	35261	PITA_32686
super3044	122308	124808	PITA_32687
C5024955	47411	49911	PITA_32688
super1969	120044	122544	PITA_32689
scaffold8256	155833	158333	PITA_32690
C4438403	6965	9465	PITA_32691
C4728285	7189	9689	PITA_32692
C4247313	1720	4220	PITA_32693
C3938847	19	2519	PITA_32694
scaffold221619	152614	155114	PITA_32695
C4686049	14097	16597	PITA_32696
scaffold162104	185320	187820	PITA_32697
scaffold192125	38879	41379	PITA_32698
scaffold212990	72485	74985	PITA_32699
scaffold176953	33993	36493	PITA_32700
C5147041	66995	69495	PITA_32701
C4837349	611	3111	PITA_32702
scaffold194350	132018	134518	PITA_32703
scaffold39501	10484	12984	PITA_32704
C4728585	20464	22964	PITA_32705
scaffold144092	83082	85582	PITA_32706
super961	81215	83715	PITA_32707
scaffold14291	70970	73470	PITA_32708
scaffold187865	99561	102061	PITA_32709
C4057443	1	1121	PITA_32710
super67	42608	45108	PITA_32711
scaffold7780	160699	163199	PITA_32712
scaffold190250	113020	115520	PITA_32713
super1311	8687	11187	PITA_32714
super3184	58315	60815	PITA_32715
C3971087	3230	5730	PITA_32716
scaffold772	30703	33203	PITA_32717
C4648437	10988	13488	PITA_32718
scaffold123838	5519	8019	PITA_32719
scaffold136045	16343	18843	PITA_32720
scaffold96635	13821	16321	PITA_32721
scaffold63567	14733	17233	PITA_32722
scaffold20027	35135	37635	PITA_32723
scaffold313	296883	299383	PITA_32724
scaffold212634	13210	15710	PITA_32725
super4133	385100	387600	PITA_32726
C5019391	9636	12136	PITA_32727
scaffold55882	80829	83329	PITA_32728
scaffold77145	11558	14058	PITA_32729
scaffold204236	174449	176949	PITA_32730
scaffold211856	48476	50976	PITA_32731
scaffold226061	22247	24747	PITA_32732
C4253177	7382	9882	PITA_32733
scaffold180701	81882	84382	PITA_32734
super1851	10630	13130	PITA_32735
super2646	1	1269	PITA_32736
C4919469	27140	29640	PITA_32737
scaffold79456	79338	81838	PITA_32738
scaffold139674	17961	20461	PITA_32739
C4999677	1	978	PITA_32740
C4295201	1	2049	PITA_32741
scaffold2508	216725	219225	PITA_32742
C4706263	5361	7861	PITA_32743
scaffold123576	2538	5038	PITA_32744
C3819381	902	3402	PITA_32745
scaffold55839	50629	53129	PITA_32746
scaffold13083	35802	38302	PITA_32747
scaffold167801	52920	55420	PITA_32748
super2528	601168	603668	PITA_32749
C4200773	1621	4121	PITA_32750
scaffold119377	56420	58920	PITA_32751
scaffold63377	48706	51206	PITA_32752
super4314	192701	195201	PITA_32753
scaffold19121	232523	235023	PITA_32754
C4348335	2297	4797	PITA_32755
scaffold21377	357619	360119	PITA_32756
scaffold204069	14646	17146	PITA_32757
super4325	319083	321583	PITA_32758
C5128379	19247	21747	PITA_32759
super820	38874	41374	PITA_32760
scaffold73758	26025	28525	PITA_32761
scaffold4821	191940	194440	PITA_32762
scaffold51160	347708	350208	PITA_32763
scaffold224985	32065	34565	PITA_32764
scaffold97853	29486	31986	PITA_32765
super2922	263965	266465	PITA_32766
C3784069	1	611	PITA_32767
C3886769	1176	3676	PITA_32768
super2677	533791	536291	PITA_32769
C4893003	15427	17927	PITA_32770
scaffold208829	3777	6277	PITA_32771
C4512873	1	2119	PITA_32772
scaffold25636	22640	25140	PITA_32773
scaffold43943	68049	70549	PITA_32774
C4855323	29523	32023	PITA_32775
scaffold224075	8540	11040	PITA_32776
C4571291	4764	7264	PITA_32777
scaffold31576	161299	163799	PITA_32778
scaffold217739	13709	16209	PITA_32779
super4106	14611	17111	PITA_32780
scaffold152132	12704	15204	PITA_32781
super3104	41307	43807	PITA_32782
scaffold61811	23470	25970	PITA_32783
scaffold150833	63262	65762	PITA_32784
scaffold110113	63187	65687	PITA_32785
scaffold123140	49366	51866	PITA_32786
scaffold136	26339	28839	PITA_32787
C4296341	7064	9564	PITA_32788
super2875	7465	9965	PITA_32789
scaffold1824	42990	45490	PITA_32790
C5142211	71153	73653	PITA_32791
scaffold138707	267573	270073	PITA_32792
scaffold94915	68412	70912	PITA_32793
scaffold31500	83559	86059	PITA_32794
scaffold208466	5012	7512	PITA_32795
scaffold13067	61959	64459	PITA_32796
scaffold108279	118766	121266	PITA_32797
scaffold79892	1571	4071	PITA_32798
C4945935	27244	29744	PITA_32799
C5129539	10164	12664	PITA_32800
scaffold88934	104611	107111	PITA_32801
scaffold145972	26740	29240	PITA_32802
scaffold102553	62316	64816	PITA_32803
super1164	496945	499445	PITA_32804
scaffold49663	17198	19698	PITA_32805
scaffold9054	221928	224428	PITA_32806
C4366315	1	1906	PITA_32807
C4641789	16938	19438	PITA_32808
scaffold18975	77012	79512	PITA_32809
C5115287	81615	84115	PITA_32810
scaffold92527	39600	42100	PITA_32811
super4226	243159	245659	PITA_32812
scaffold168124	61505	64005	PITA_32813
scaffold8259	110457	112957	PITA_32814
scaffold123085	195748	198248	PITA_32815
scaffold38328	11263	13763	PITA_32816
scaffold29962	27470	29970	PITA_32817
C4365127	797	3297	PITA_32818
scaffold196018	46904	49404	PITA_32819
scaffold187696	92775	95275	PITA_32820
scaffold189332	1	1447	PITA_32821
scaffold51322	108288	110788	PITA_32822
scaffold210681	18983	21483	PITA_32823
C5011699	43698	46198	PITA_32824
scaffold175043	35238	37738	PITA_32825
C4869539	17979	20479	PITA_32826
scaffold46880	175818	178318	PITA_32827
scaffold76261	21689	24189	PITA_32828
scaffold172724	4349	6849	PITA_32829
scaffold146546	69517	72017	PITA_32830
scaffold100574	84929	87429	PITA_32831
scaffold19543	323418	325918	PITA_32832
scaffold47959	251661	254161	PITA_32833
scaffold189320	37150	39650	PITA_32834
scaffold163880	15262	17762	PITA_32835
scaffold61825	39164	41664	PITA_32836
super360	47638	50138	PITA_32837
C4323283	6675	9175	PITA_32838
scaffold24401	2765	5265	PITA_32839
scaffold21112	451660	454160	PITA_32840
super3030	155026	157526	PITA_32841
C4792181	24190	26690	PITA_32842
C5137841	56740	59240	PITA_32843
scaffold19661	16922	19422	PITA_32844
C4212587	5045	7545	PITA_32845
scaffold193756	267984	270484	PITA_32846
scaffold51316	277610	280110	PITA_32847
scaffold222261	1	1210	PITA_32848
super457	350548	353048	PITA_32849
scaffold17023	139371	141871	PITA_32850
scaffold86899	442458	444958	PITA_32851
scaffold48448	338442	340942	PITA_32852
C5110097	36581	39081	PITA_32853
scaffold27680	162490	164990	PITA_32854
scaffold123065	205794	208294	PITA_32855
scaffold62139	75304	77804	PITA_32856
scaffold52825	11979	14479	PITA_32857
scaffold187731	2107	4607	PITA_32858
scaffold124683	4231	6731	PITA_32859
scaffold3603	60433	62933	PITA_32860
scaffold221391	31592	34092	PITA_32861
super3024	389273	391773	PITA_32862
C3844627	2236	4736	PITA_32863
C5135055	73437	75937	PITA_32864
scaffold34858	316841	319341	PITA_32865
super4216	81380	83880	PITA_32866
scaffold154126	48432	50932	PITA_32867
scaffold41205	171582	174082	PITA_32868
scaffold217530	1	2493	PITA_32869
scaffold162436	115226	117726	PITA_32870
scaffold99566	58072	60572	PITA_32871
C5099119	26783	29283	PITA_32872
C5167717	69137	71637	PITA_32873
scaffold228288	61124	63624	PITA_32874
scaffold173559	8996	11496	PITA_32875
scaffold83939	7659	10159	PITA_32876
scaffold126500	31798	34298	PITA_32877
C5174169	12383	14883	PITA_32878
scaffold113602	110345	112845	PITA_32879
scaffold38909	12268	14768	PITA_32880
scaffold65763	62778	65278	PITA_32881
scaffold144221	53934	56434	PITA_32882
scaffold53054	306602	309102	PITA_32883
scaffold61745	169069	171569	PITA_32884
scaffold101295	228579	231079	PITA_32885
scaffold47890	267654	270154	PITA_32886
C4350279	5366	7866	PITA_32887
scaffold4111	3201	5701	PITA_32888
scaffold122627	67202	69702	PITA_32889
super2881	228657	231157	PITA_32890
super859	36582	39082	PITA_32891
C4319531	8184	10684	PITA_32892
scaffold192821	4334	6834	PITA_32893
scaffold77387	43678	46178	PITA_32894
scaffold14655	80923	83423	PITA_32895
scaffold58147	16685	19185	PITA_32896
C3887989	1753	4253	PITA_32897
C5001679	22028	24528	PITA_32898
scaffold35676	132989	135489	PITA_32899
super3698	124796	127296	PITA_32900
scaffold55392	21521	24021	PITA_32901
scaffold131990	1977	4477	PITA_32902
scaffold67420	7309	9809	PITA_32903
super3484	127340	129840	PITA_32904
scaffold222261	38235	40735	PITA_32905
scaffold126197	18433	20933	PITA_32906
super777	19818	22318	PITA_32907
C3983197	1	501	PITA_32908
C4132559	1218	3718	PITA_32909
scaffold92098	16645	19145	PITA_32910
C4405837	8703	11203	PITA_32911
scaffold33333	449363	451863	PITA_32912
super3443	311298	313798	PITA_32913
scaffold58007	42753	45253	PITA_32914
scaffold117801	139028	141528	PITA_32915
super1902	399875	402375	PITA_32916
C4859053	18140	20640	PITA_32917
scaffold52738	30242	32742	PITA_32918
C5136595	22829	25329	PITA_32919
scaffold214911	99557	102057	PITA_32920
C4579975	1597	4097	PITA_32921
C4173673	1	2343	PITA_32922
scaffold93823	16515	19015	PITA_32923
scaffold211132	18896	21396	PITA_32924
super285	135163	137663	PITA_32925
C4327921	623	3123	PITA_32926
super1898	86902	89402	PITA_32927
super1308	24587	27087	PITA_32928
scaffold143585	33241	35741	PITA_32929
scaffold101008	16563	19063	PITA_32930
super1551	29093	31593	PITA_32931
C4844445	9577	12077	PITA_32932
scaffold33143	168500	171000	PITA_32933
scaffold9559	91205	93705	PITA_32934
scaffold59671	138693	141193	PITA_32935
scaffold7962	112665	115165	PITA_32936
scaffold125456	100099	102599	PITA_32937
scaffold38496	19428	21928	PITA_32938
C4108671	700	3200	PITA_32939
scaffold71340	14791	17291	PITA_32940
scaffold58062	83632	86132	PITA_32941
scaffold19767	120841	123341	PITA_32942
C4505185	1	2087	PITA_32943
scaffold211037	129575	132075	PITA_32944
scaffold31480	21479	23979	PITA_32945
scaffold69248	118920	121420	PITA_32946
super1070	1	2442	PITA_32947
C5064955	23835	26335	PITA_32948
scaffold171016	4346	6846	PITA_32949
scaffold123537	83392	85892	PITA_32950
scaffold122797	252470	254970	PITA_32951
super3126	73406	75906	PITA_32952
C4271353	1	1321	PITA_32953
scaffold192596	47301	49801	PITA_32954
scaffold221451	112392	114892	PITA_32955
C5099283	51744	54244	PITA_32956
scaffold39850	126186	128686	PITA_32957
scaffold491	2876	5376	PITA_32958
scaffold211037	57898	60398	PITA_32959
scaffold183371	140349	142849	PITA_32960
scaffold215823	70744	73244	PITA_32961
C3904893	2053	4553	PITA_32962
scaffold113383	30069	32569	PITA_32963
C4904293	20752	23252	PITA_32964
scaffold172202	62135	64635	PITA_32965
super2937	1	824	PITA_32966
scaffold497	137668	140168	PITA_32967
super1046	444727	447227	PITA_32968
scaffold68826	17318	19818	PITA_32969
C4530017	1779	4279	PITA_32970
scaffold69948	22122	24622	PITA_32971
scaffold227363	18849	21349	PITA_32972
C4402007	2011	4511	PITA_32973
scaffold98382	51372	53872	PITA_32974
scaffold230085	105096	107596	PITA_32975
scaffold167486	22442	24942	PITA_32976
scaffold80991	40340	42840	PITA_32977
scaffold17076	52521	55021	PITA_32978
scaffold205321	1734	4234	PITA_32979
C3831423	1	2142	PITA_32980
scaffold28379	42946	45446	PITA_32981
super4237	325157	327657	PITA_32982
scaffold114214	95644	98144	PITA_32983
C5126077	81363	83863	PITA_32984
scaffold25055	413329	415829	PITA_32985
super3948	131250	133750	PITA_32986
C5158007	33333	35833	PITA_32987
scaffold34964	80221	82721	PITA_32988
scaffold227866	99817	102317	PITA_32989
scaffold132272	2829	5329	PITA_32990
super477	584874	587374	PITA_32991
C5172427	8249	10749	PITA_32992
scaffold149765	26977	29477	PITA_32993
scaffold115484	253144	255644	PITA_32994
scaffold206706	35346	37846	PITA_32995
C4776565	17056	19556	PITA_32996
scaffold120755	1	2177	PITA_32997
C4411833	1	1703	PITA_32998
scaffold121301	133493	135993	PITA_32999
scaffold223726	4399	6899	PITA_33000
C5146975	94298	96798	PITA_33001
C4397747	1	1484	PITA_33002
scaffold164978	252310	254810	PITA_33003
super1980	75357	77857	PITA_33004
scaffold28979	57950	60450	PITA_33005
C4019467	1705	4205	PITA_33006
C4599165	4580	7080	PITA_33007
scaffold153589	19353	21853	PITA_33008
scaffold171157	406845	409345	PITA_33009
scaffold57967	112599	115099	PITA_33010
scaffold12624	140376	142876	PITA_33011
super2642	103577	106077	PITA_33012
scaffold25924	14998	17498	PITA_33013
scaffold229255	64020	66520	PITA_33014
C4707695	1	1719	PITA_33015
scaffold69588	22253	24753	PITA_33016
scaffold212550	7365	9865	PITA_33017
scaffold104117	88317	90817	PITA_33018
scaffold96307	2620	5120	PITA_33019
C4764225	14310	16810	PITA_33020
super2925	113809	116309	PITA_33021
scaffold62527	61435	63935	PITA_33022
scaffold230106	26851	29351	PITA_33023
C5055417	37046	39546	PITA_33024
scaffold73336	16917	19417	PITA_33025
scaffold136440	52020	54520	PITA_33026
C4787225	22609	25109	PITA_33027
scaffold153709	74272	76772	PITA_33028
scaffold184504	15807	18307	PITA_33029
scaffold74152	45766	48266	PITA_33030
scaffold112284	77716	80216	PITA_33031
scaffold202849	76057	78557	PITA_33032
scaffold206002	65034	67534	PITA_33033
C4859105	26208	28708	PITA_33034
scaffold36592	73693	76193	PITA_33035
C4740093	8743	11243	PITA_33036
C4118047	5632	8132	PITA_33037
scaffold1047	533782	536282	PITA_33038
scaffold198661	15971	18471	PITA_33039
scaffold26243	10218	12718	PITA_33040
scaffold28967	131614	134114	PITA_33041
super16	45543	48043	PITA_33042
scaffold2464	66483	68983	PITA_33043
scaffold34806	6448	8948	PITA_33044
scaffold730	141177	143677	PITA_33045
scaffold130633	122809	125309	PITA_33046
C4956573	18225	20725	PITA_33047
scaffold230553	105486	107986	PITA_33048
scaffold56762	22623	25123	PITA_33049
scaffold50396	125652	128152	PITA_33050
scaffold223913	124236	126736	PITA_33051
C4221153	1	1569	PITA_33052
C5053653	15540	18040	PITA_33053
scaffold216087	31476	33976	PITA_33054
scaffold70368	85029	87529	PITA_33055
scaffold111621	57789	60289	PITA_33056
super4165	270511	273011	PITA_33057
scaffold51213	30958	33458	PITA_33058
scaffold161127	6865	9365	PITA_33059
C5124135	78738	81238	PITA_33060
scaffold187771	146066	148566	PITA_33061
scaffold144839	56525	59025	PITA_33062
C5168853	50770	53270	PITA_33063
super1032	151415	153915	PITA_33064
C4834365	18398	20898	PITA_33065
C4096691	4246	6746	PITA_33066
scaffold148359	22541	25041	PITA_33067
scaffold117153	10938	13438	PITA_33068
super1535	249896	252396	PITA_33069
scaffold138250	40324	42824	PITA_33070
scaffold219185	83447	85947	PITA_33071
C4283165	293	2793	PITA_33072
scaffold8105	221344	223844	PITA_33073
scaffold227009	106503	109003	PITA_33074
scaffold165121	93020	95520	PITA_33075
scaffold12721	270262	272762	PITA_33076
scaffold20964	217694	220194	PITA_33077
C4056231	2511	5011	PITA_33078
scaffold1960	15852	18352	PITA_33079
super708	40753	43253	PITA_33080
super2818	388247	390747	PITA_33081
scaffold53517	126805	129305	PITA_33082
scaffold178329	95696	98196	PITA_33083
scaffold225970	62748	65248	PITA_33084
C4964963	1	2470	PITA_33085
scaffold120874	49635	52135	PITA_33086
scaffold71835	124840	127340	PITA_33087
C4830497	1	1214	PITA_33088
scaffold27151	182905	185405	PITA_33089
scaffold145781	34680	37180	PITA_33090
scaffold165374	11761	14261	PITA_33091
scaffold124501	13061	15561	PITA_33092
C4726955	1	2241	PITA_33093
scaffold141529	45174	47674	PITA_33094
scaffold28211	10622	13122	PITA_33095
scaffold179016	124799	127299	PITA_33096
C5109881	49219	51719	PITA_33097
scaffold88042	267078	269578	PITA_33098
C4590821	14221	16721	PITA_33099
scaffold23953	14091	16591	PITA_33100
scaffold9371	223583	226083	PITA_33101
scaffold31199	206741	209241	PITA_33102
scaffold122115	25565	28065	PITA_33103
scaffold179572	193010	195510	PITA_33104
scaffold24808	16150	18650	PITA_33105
scaffold38216	353489	355989	PITA_33106
scaffold9831	114353	116853	PITA_33107
scaffold84721	17098	19598	PITA_33108
scaffold154545	143901	146401	PITA_33109
scaffold117359	18679	21179	PITA_33110
scaffold158307	28992	31492	PITA_33111
scaffold121568	36053	38553	PITA_33112
C4514189	4239	6739	PITA_33113
scaffold89652	25318	27818	PITA_33114
scaffold4428	103374	105874	PITA_33115
scaffold45752	32125	34625	PITA_33116
scaffold83368	42318	44818	PITA_33117
scaffold185679	22833	25333	PITA_33118
scaffold44729	247669	250169	PITA_33119
C4698335	18996	21496	PITA_33120
scaffold8069	13647	16147	PITA_33121
scaffold66546	2861	5361	PITA_33122
scaffold199650	174005	176505	PITA_33123
C4723617	270	2770	PITA_33124
super2272	41965	44465	PITA_33125
C4706667	1838	4338	PITA_33126
scaffold210036	1339	3839	PITA_33127
scaffold39158	92165	94665	PITA_33128
scaffold54648	66877	69377	PITA_33129
super993	75152	77652	PITA_33130
super3850	503940	506440	PITA_33131
scaffold143439	23632	26132	PITA_33132
scaffold218994	3957	6457	PITA_33133
scaffold48143	8420	10920	PITA_33134
scaffold13700	82005	84505	PITA_33135
scaffold50162	151098	153598	PITA_33136
C4286021	1	1172	PITA_33137
scaffold47034	4160	6660	PITA_33138
scaffold16363	173354	175854	PITA_33139
scaffold110372	122	2622	PITA_33140
C4983571	7122	9622	PITA_33141
scaffold52892	12583	15083	PITA_33142
super677	5200	7700	PITA_33143
scaffold71146	20730	23230	PITA_33144
scaffold172208	131787	134287	PITA_33145
C4974519	12292	14792	PITA_33146
scaffold4209	63395	65895	PITA_33147
scaffold208139	23666	26166	PITA_33148
super4303	76852	79352	PITA_33149
super1763	219167	221667	PITA_33150
super1255	8733	11233	PITA_33151
scaffold138647	44214	46714	PITA_33152
scaffold77070	155445	157945	PITA_33153
scaffold21111	64077	66577	PITA_33154
scaffold121719	83298	85798	PITA_33155
super1630	359611	362111	PITA_33156
super3367	175242	177742	PITA_33157
C4572513	6069	8569	PITA_33158
scaffold168642	97801	100301	PITA_33159
scaffold172041	103625	106125	PITA_33160
scaffold77883	102148	104648	PITA_33161
scaffold29422	156330	158830	PITA_33162
C4931619	6543	9043	PITA_33163
super3624	45364	47864	PITA_33164
scaffold212575	78968	81468	PITA_33165
scaffold27116	66448	68948	PITA_33166
scaffold217678	80437	82937	PITA_33167
scaffold54863	228404	230904	PITA_33168
super2965	276485	278985	PITA_33169
super1124	160618	163118	PITA_33170
super3898	105360	107860	PITA_33171
scaffold7052	60764	63264	PITA_33172
scaffold9916	70725	73225	PITA_33173
scaffold30012	161157	163657	PITA_33174
scaffold97728	30074	32574	PITA_33175
scaffold10336	154514	157014	PITA_33176
scaffold20453	48524	51024	PITA_33177
scaffold87235	4806	7306	PITA_33178
super3952	496769	499269	PITA_33179
scaffold207523	49582	52082	PITA_33180
scaffold4979	168808	171308	PITA_33181
super3925	276318	278818	PITA_33182
scaffold99794	38348	40848	PITA_33183
scaffold17041	331914	334414	PITA_33184
scaffold78950	108124	110624	PITA_33185
scaffold87839	1	1769	PITA_33186
scaffold174638	127111	129611	PITA_33187
scaffold117648	90816	93316	PITA_33188
scaffold27913	27180	29680	PITA_33189
C4642709	6699	9199	PITA_33190
scaffold71910	108847	111347	PITA_33191
super2849	279904	282404	PITA_33192
super3805	429005	431505	PITA_33193
scaffold153668	1	822	PITA_33194
scaffold189468	24291	26791	PITA_33195
C4643021	12953	15453	PITA_33196
C4605573	12023	14523	PITA_33197
scaffold228910	5368	7868	PITA_33198
scaffold127822	42722	45222	PITA_33199
scaffold206389	23580	26080	PITA_33200
scaffold139134	22529	25029	PITA_33201
C4184307	1	1725	PITA_33202
C4323047	7103	9603	PITA_33203
scaffold22795	305815	308315	PITA_33204
super1553	19228	21728	PITA_33205
scaffold86140	98927	101427	PITA_33206
C4608859	1	591	PITA_33207
C4335447	1720	4220	PITA_33208
scaffold143540	3035	5535	PITA_33209
scaffold102066	51162	53662	PITA_33210
scaffold158435	93374	95874	PITA_33211
C4529217	1	1301	PITA_33212
scaffold44172	17838	20338	PITA_33213
scaffold78577	31476	33976	PITA_33214
scaffold102353	7707	10207	PITA_33215
C4519291	6234	8734	PITA_33216
scaffold230319	96259	98759	PITA_33217
scaffold94765	232869	235369	PITA_33218
scaffold150209	72185	74685	PITA_33219
C4017653	1	1513	PITA_33220
scaffold11565	55308	57808	PITA_33221
scaffold129548	57661	60161	PITA_33222
scaffold230542	85460	87960	PITA_33223
scaffold223347	69979	72479	PITA_33224
scaffold209725	20876	23376	PITA_33225
scaffold14973	19315	21815	PITA_33226
scaffold82804	52775	55275	PITA_33227
C4932943	32746	35246	PITA_33228
C4983377	23568	26068	PITA_33229
scaffold73955	44645	47145	PITA_33230
scaffold38913	21337	23837	PITA_33231
super2715	114813	117313	PITA_33232
super1289	286401	288901	PITA_33233
scaffold69675	11787	14287	PITA_33234
super3324	622122	624622	PITA_33235
scaffold98635	3144	5644	PITA_33236
scaffold41541	299835	302335	PITA_33237
super4243	23884	26384	PITA_33238
super4308	244524	247024	PITA_33239
C3880477	1	1209	PITA_33240
scaffold52844	206225	208725	PITA_33241
scaffold121125	101512	104012	PITA_33242
scaffold88731	11069	13569	PITA_33243
C4745003	10659	13159	PITA_33244
scaffold18685	1	592	PITA_33245
scaffold219065	1294	3794	PITA_33246
scaffold24520	11639	14139	PITA_33247
C4875323	1	860	PITA_33248
scaffold84244	125078	127578	PITA_33249
scaffold228671	101390	103890	PITA_33250
C4844625	10024	12524	PITA_33251
scaffold28474	165687	168187	PITA_33252
C4902179	19246	21746	PITA_33253
scaffold37224	40507	43007	PITA_33254
scaffold75622	121598	124098	PITA_33255
scaffold174146	114666	117166	PITA_33256
scaffold213291	22178	24678	PITA_33257
scaffold20982	60264	62764	PITA_33258
C4688003	3272	5772	PITA_33259
scaffold17166	138135	140635	PITA_33260
C3879357	1	877	PITA_33261
C4533859	1101	3601	PITA_33262
super4467	1188404	1190904	PITA_33263
scaffold9161	4229	6729	PITA_33264
scaffold10699	35778	38278	PITA_33265
scaffold52980	67909	70409	PITA_33266
C5118263	9012	11512	PITA_33267
scaffold163603	42088	44588	PITA_33268
super4346	331382	333882	PITA_33269
scaffold22857	97347	99847	PITA_33270
scaffold160149	22858	25358	PITA_33271
scaffold95093	196215	198715	PITA_33272
scaffold38694	99109	101609	PITA_33273
scaffold67992	303874	306374	PITA_33274
scaffold208061	35370	37870	PITA_33275
scaffold224906	96014	98514	PITA_33276
super4544	286572	289072	PITA_33277
scaffold33390	38419	40919	PITA_33278
scaffold85457	29386	31886	PITA_33279
scaffold84800	1	501	PITA_33280
super3714	451974	454474	PITA_33281
C4626873	7488	9988	PITA_33282
scaffold53101	70781	73281	PITA_33283
C4074243	953	3453	PITA_33284
scaffold8993	36679	39179	PITA_33285
scaffold226878	10331	12831	PITA_33286
C4709259	5524	8024	PITA_33287
scaffold57847	8349	10849	PITA_33288
scaffold23051	5474	7974	PITA_33289
scaffold38585	29285	31785	PITA_33290
scaffold29413	9270	11770	PITA_33291
C4552683	11206	13706	PITA_33292
scaffold33744	77615	80115	PITA_33293
scaffold186480	22153	24653	PITA_33294
super3839	244598	247098	PITA_33295
super3153	81463	83963	PITA_33296
scaffold85122	12468	14968	PITA_33297
scaffold202256	156152	158652	PITA_33298
scaffold24041	12218	14718	PITA_33299
scaffold48055	353915	356415	PITA_33300
super69	226050	228550	PITA_33301
scaffold116432	102816	105316	PITA_33302
scaffold37185	227314	229814	PITA_33303
scaffold143721	259266	261766	PITA_33304
C4875655	2857	5357	PITA_33305
super116	32984	35484	PITA_33306
super2323	1991	4491	PITA_33307
scaffold208484	36035	38535	PITA_33308
C4101573	2284	4784	PITA_33309
super58	129238	131738	PITA_33310
scaffold62479	124650	127150	PITA_33311
C5126475	88098	90598	PITA_33312
scaffold45822	37022	39522	PITA_33313
scaffold216910	34431	36931	PITA_33314
scaffold98547	311293	313793	PITA_33315
scaffold18385	77895	80395	PITA_33316
C3822767	1	1594	PITA_33317
scaffold36687	335849	338349	PITA_33318
C4436397	9879	12379	PITA_33319
scaffold104551	10215	12715	PITA_33320
super2	293362	295862	PITA_33321
super3760	321046	323546	PITA_33322
scaffold125088	47262	49762	PITA_33323
scaffold163805	3454	5954	PITA_33324
scaffold72269	17927	20427	PITA_33325
scaffold78680	11810	14310	PITA_33326
scaffold5444	123658	126158	PITA_33327
super398	72538	75038	PITA_33328
scaffold13967	108849	111349	PITA_33329
scaffold132700	15210	17710	PITA_33330
C4224335	6789	9289	PITA_33331
super1202	425284	427784	PITA_33332
C4031605	1	1564	PITA_33333
scaffold151196	78458	80958	PITA_33334
scaffold178571	108340	110840	PITA_33335
scaffold179833	39904	42404	PITA_33336
scaffold200379	12542	15042	PITA_33337
scaffold118380	14884	17384	PITA_33338
scaffold123150	5937	8437	PITA_33339
scaffold151835	116363	118863	PITA_33340
scaffold48826	238768	241268	PITA_33341
scaffold46259	36346	38846	PITA_33342
scaffold180014	20026	22526	PITA_33343
scaffold68001	221241	223741	PITA_33344
super537	257175	259675	PITA_33345
scaffold204195	72917	75417	PITA_33346
C4961951	6120	8620	PITA_33347
scaffold37432	25967	28467	PITA_33348
scaffold221004	26756	29256	PITA_33349
super3962	220316	222816	PITA_33350
scaffold50892	11014	13514	PITA_33351
scaffold193190	58065	60565	PITA_33352
scaffold143186	61924	64424	PITA_33353
scaffold90922	25068	27568	PITA_33354
super3554	80383	82883	PITA_33355
scaffold64985	37817	40317	PITA_33356
scaffold4231	214064	216564	PITA_33357
C5162943	64584	67084	PITA_33358
scaffold46726	61538	64038	PITA_33359
scaffold45464	121116	123616	PITA_33360
C4091779	3120	5620	PITA_33361
super3421	59989	62489	PITA_33362
scaffold220347	21890	24390	PITA_33363
scaffold24279	61152	63652	PITA_33364
scaffold134359	157636	160136	PITA_33365
scaffold224984	60579	63079	PITA_33366
scaffold209597	39366	41866	PITA_33367
C5004753	46366	48866	PITA_33368
C3830369	1693	4193	PITA_33369
C4495151	8695	11195	PITA_33370
scaffold74787	20094	22594	PITA_33371
C4122485	4097	6597	PITA_33372
scaffold46939	60810	63310	PITA_33373
scaffold34646	275850	278350	PITA_33374
scaffold185704	1678	4178	PITA_33375
C4633807	1512	4012	PITA_33376
scaffold228780	1	1042	PITA_33377
scaffold193642	18382	20882	PITA_33378
scaffold204461	8602	11102	PITA_33379
super859	113791	116291	PITA_33380
C4592183	1	1791	PITA_33381
scaffold156509	76844	79344	PITA_33382
super1839	397597	400097	PITA_33383
C3778877	1	2007	PITA_33384
scaffold164449	62101	64601	PITA_33385
super3427	26673	29173	PITA_33386
C4919699	22333	24833	PITA_33387
C5166597	140803	143303	PITA_33388
scaffold149806	45888	48388	PITA_33389
C4886641	17878	20378	PITA_33390
scaffold67877	212785	215285	PITA_33391
scaffold67148	42089	44589	PITA_33392
scaffold226762	39604	42104	PITA_33393
scaffold97587	127931	130431	PITA_33394
C3917059	1	1256	PITA_33395
scaffold200183	36356	38856	PITA_33396
scaffold182350	24432	26932	PITA_33397
scaffold183414	21513	24013	PITA_33398
C4348539	1	1528	PITA_33399
scaffold221233	1	1588	PITA_33400
scaffold73454	82494	84994	PITA_33401
scaffold80513	155779	158279	PITA_33402
scaffold226722	57622	60122	PITA_33403
scaffold41571	2748	5248	PITA_33404
scaffold70025	76625	79125	PITA_33405
scaffold213189	13243	15743	PITA_33406
C5145191	98803	101303	PITA_33407
scaffold109635	51334	53834	PITA_33408
scaffold8876	165049	167549	PITA_33409
scaffold8228	406063	408563	PITA_33410
C4765865	5063	7563	PITA_33411
scaffold159671	212359	214859	PITA_33412
C3813473	290	2790	PITA_33413
scaffold94906	109374	111874	PITA_33414
C3817797	1193	3693	PITA_33415
scaffold151622	33482	35982	PITA_33416
scaffold44556	40070	42570	PITA_33417
scaffold155068	240424	242924	PITA_33418
C4586057	1998	4498	PITA_33419
scaffold199697	54214	56714	PITA_33420
scaffold73068	10251	12751	PITA_33421
scaffold53143	69886	72386	PITA_33422
super287	32537	35037	PITA_33423
scaffold53130	64051	66551	PITA_33424
scaffold201560	62989	65489	PITA_33425
scaffold101188	214580	217080	PITA_33426
C4021993	1	1218	PITA_33427
scaffold84221	154073	156573	PITA_33428
scaffold219061	12393	14893	PITA_33429
scaffold219026	58971	61471	PITA_33430
C4625853	15031	17531	PITA_33431
super2950	1	1160	PITA_33432
scaffold220831	24491	26991	PITA_33433
scaffold99683	13954	16454	PITA_33434
scaffold109481	1	1180	PITA_33435
super3397	104722	107222	PITA_33436
super3087	1	1581	PITA_33437
scaffold55084	106341	108841	PITA_33438
scaffold129197	93095	95595	PITA_33439
scaffold13841	193494	195994	PITA_33440
scaffold20911	67385	69885	PITA_33441
scaffold137548	1	1871	PITA_33442
super109	7802	10302	PITA_33443
C4068613	89	2589	PITA_33444
C4630073	3076	5576	PITA_33445
C4626811	17689	20189	PITA_33446
super4315	455721	458221	PITA_33447
scaffold30800	155565	158065	PITA_33448
scaffold192462	5490	7990	PITA_33449
super2537	323686	326186	PITA_33450
scaffold132265	83055	85555	PITA_33451
scaffold45627	55047	57547	PITA_33452
scaffold52859	78495	80995	PITA_33453
scaffold156567	28125	30625	PITA_33454
scaffold21893	20121	22621	PITA_33455
scaffold6103	89074	91574	PITA_33456
scaffold74667	48137	50637	PITA_33457
C4281871	3819	6319	PITA_33458
scaffold138721	139150	141650	PITA_33459
scaffold82352	255165	257665	PITA_33460
scaffold86720	2551	5051	PITA_33461
C4400045	6597	9097	PITA_33462
scaffold43369	58376	60876	PITA_33463
scaffold159098	10774	13274	PITA_33464
scaffold68478	106032	108532	PITA_33465
scaffold39123	185405	187905	PITA_33466
scaffold196405	12473	14973	PITA_33467
C4992551	5753	8253	PITA_33468
scaffold169132	47739	50239	PITA_33469
scaffold111331	245908	248408	PITA_33470
scaffold18400	50571	53071	PITA_33471
scaffold112425	65061	67561	PITA_33472
scaffold150847	111161	113661	PITA_33473
C3858215	1	1857	PITA_33474
scaffold203783	2170	4670	PITA_33475
scaffold148520	57028	59528	PITA_33476
scaffold56237	43788	46288	PITA_33477
C4599599	12776	15276	PITA_33478
scaffold169005	104071	106571	PITA_33479
scaffold209755	1	501	PITA_33480
C4796839	4847	7347	PITA_33481
scaffold30437	79270	81770	PITA_33482
scaffold150403	31837	34337	PITA_33483
scaffold207702	56008	58508	PITA_33484
scaffold158999	64671	67171	PITA_33485
scaffold182684	23112	25612	PITA_33486
scaffold225174	7964	10464	PITA_33487
scaffold22810	139551	142051	PITA_33488
scaffold185520	2147	4647	PITA_33489
scaffold7618	2109	4609	PITA_33490
scaffold105914	49615	52115	PITA_33491
scaffold51264	177394	179894	PITA_33492
scaffold171594	84471	86971	PITA_33493
super2479	252514	255014	PITA_33494
scaffold64960	26005	28505	PITA_33495
C4700759	1	2409	PITA_33496
C5099813	14010	16510	PITA_33497
super1214	66010	68510	PITA_33498
C5023621	13220	15720	PITA_33499
scaffold127784	64376	66876	PITA_33500
C5022039	31057	33557	PITA_33501
scaffold63327	150426	152926	PITA_33502
C4359309	1	1247	PITA_33503
scaffold105967	28006	30506	PITA_33504
super2036	89380	91880	PITA_33505
scaffold82020	19854	22354	PITA_33506
C4002087	3247	5747	PITA_33507
scaffold35702	172352	174852	PITA_33508
scaffold187058	14879	17379	PITA_33509
scaffold81243	86380	88880	PITA_33510
scaffold212251	47784	50284	PITA_33511
scaffold108362	45674	48174	PITA_33512
scaffold153648	66504	69004	PITA_33513
super1431	138014	140514	PITA_33514
scaffold76225	16187	18687	PITA_33515
super1904	218655	221155	PITA_33516
scaffold3168	223557	226057	PITA_33517
scaffold57237	6411	8911	PITA_33518
scaffold208446	75040	77540	PITA_33519
super3975	4052	6552	PITA_33520
C4863625	1	1713	PITA_33521
C3792805	1604	4104	PITA_33522
scaffold194422	79292	81792	PITA_33523
scaffold213645	2183	4683	PITA_33524
scaffold74572	1	545	PITA_33525
super3977	4789	7289	PITA_33526
C4807151	24784	27284	PITA_33527
C4467121	1	950	PITA_33528
C4939171	27256	29756	PITA_33529
scaffold69414	24958	27458	PITA_33530
C4869241	9466	11966	PITA_33531
scaffold97387	89325	91825	PITA_33532
scaffold2400	16029	18529	PITA_33533
super172	9709	12209	PITA_33534
super4032	24468	26968	PITA_33535
scaffold165546	133296	135796	PITA_33536
scaffold74004	14081	16581	PITA_33537
scaffold23220	173629	176129	PITA_33538
scaffold55715	331976	334476	PITA_33539
scaffold143838	51031	53531	PITA_33540
C5019943	19637	22137	PITA_33541
scaffold63906	103062	105562	PITA_33542
C4861285	4440	6940	PITA_33543
C4801467	6272	8772	PITA_33544
super3515	37312	39812	PITA_33545
C4858671	1	2264	PITA_33546
C4321967	3442	5942	PITA_33547
scaffold64720	15148	17648	PITA_33548
scaffold34040	38635	41135	PITA_33549
scaffold53597	9415	11915	PITA_33550
scaffold52397	4310	6810	PITA_33551
scaffold75460	66634	69134	PITA_33552
super3433	1	2211	PITA_33553
super4338	48457	50957	PITA_33554
scaffold16919	73268	75768	PITA_33555
scaffold169259	36781	39281	PITA_33556
C4614059	8216	10716	PITA_33557
scaffold156586	47975	50475	PITA_33558
scaffold141902	3915	6415	PITA_33559
scaffold16084	62618	65118	PITA_33560
scaffold69541	69965	72465	PITA_33561
scaffold149479	75841	78341	PITA_33562
super3610	573574	576074	PITA_33563
scaffold98841	72707	75207	PITA_33564
super1694	449660	452160	PITA_33565
scaffold65871	12524	15024	PITA_33566
scaffold115311	252565	255065	PITA_33567
C4547655	3266	5766	PITA_33568
C4165549	1502	4002	PITA_33569
scaffold216224	19062	21562	PITA_33570
scaffold103700	28582	31082	PITA_33571
scaffold227914	62166	64666	PITA_33572
scaffold8343	112891	115391	PITA_33573
scaffold143112	14411	16911	PITA_33574
scaffold90204	536583	539083	PITA_33575
C5057115	8722	11222	PITA_33576
super4382	25429	27929	PITA_33577
scaffold11938	57788	60288	PITA_33578
scaffold6544	90469	92969	PITA_33579
C4572513	6224	8724	PITA_33580
scaffold82962	40142	42642	PITA_33581
scaffold43774	155684	158184	PITA_33582
C4319851	1	2452	PITA_33583
scaffold153528	156324	158824	PITA_33584
C3928291	195	2695	PITA_33585
scaffold123500	25384	27884	PITA_33586
super3819	138423	140923	PITA_33587
super3145	277468	279968	PITA_33588
scaffold222463	28723	31223	PITA_33589
scaffold225851	43202	45702	PITA_33590
C4533269	12761	15261	PITA_33591
scaffold22632	15912	18412	PITA_33592
scaffold186213	53421	55921	PITA_33593
C4827903	19473	21973	PITA_33594
scaffold115232	7659	10159	PITA_33595
scaffold81460	16119	18619	PITA_33596
scaffold69450	128419	130919	PITA_33597
scaffold144338	130308	132808	PITA_33598
scaffold54364	391928	394428	PITA_33599
C4316533	5508	8008	PITA_33600
scaffold132274	2820	5320	PITA_33601
C3802513	1993	4493	PITA_33602
scaffold56125	74972	77472	PITA_33603
scaffold1304	395667	398167	PITA_33604
scaffold49298	113633	116133	PITA_33605
scaffold105527	63850	66350	PITA_33606
scaffold116416	218723	221223	PITA_33607
scaffold79793	64555	67055	PITA_33608
super442	22236	24736	PITA_33609
scaffold208706	31292	33792	PITA_33610
super2214	108449	110949	PITA_33611
super4457	181798	184298	PITA_33612
scaffold85719	186231	188731	PITA_33613
scaffold5450	152951	155451	PITA_33614
super669	338922	341422	PITA_33615
scaffold24440	63239	65739	PITA_33616
scaffold192592	41807	44307	PITA_33617
scaffold191676	58835	61335	PITA_33618
scaffold222559	82298	84798	PITA_33619
scaffold7130	79402	81902	PITA_33620
C4474679	774	3274	PITA_33621
C4561361	1743	4243	PITA_33622
scaffold92779	33107	35607	PITA_33623
scaffold175085	1	837	PITA_33624
scaffold224254	13632	16132	PITA_33625
scaffold167570	93105	95605	PITA_33626
scaffold132252	300129	302629	PITA_33627
C5054297	22437	24937	PITA_33628
scaffold203407	80922	83422	PITA_33629
scaffold192663	21130	23630	PITA_33630
scaffold118612	30395	32895	PITA_33631
scaffold154166	63499	65999	PITA_33632
scaffold161097	30394	32894	PITA_33633
scaffold36794	282671	285171	PITA_33634
scaffold108560	85395	87895	PITA_33635
scaffold60488	18159	20659	PITA_33636
scaffold125198	453	2953	PITA_33637
scaffold80820	234935	237435	PITA_33638
C4267909	1	2399	PITA_33639
scaffold132851	113400	115900	PITA_33640
scaffold1087	139938	142438	PITA_33641
scaffold36530	508991	511491	PITA_33642
super992	44153	46653	PITA_33643
scaffold186010	209944	212444	PITA_33644
super1356	468166	470666	PITA_33645
scaffold35188	20692	23192	PITA_33646
scaffold23075	302308	304808	PITA_33647
scaffold28962	46828	49328	PITA_33648
super1187	379369	381869	PITA_33649
scaffold175477	141990	144490	PITA_33650
scaffold127540	87788	90288	PITA_33651
scaffold70539	42062	44562	PITA_33652
C4239219	5457	7957	PITA_33653
C5118459	30605	33105	PITA_33654
scaffold18164	238041	240541	PITA_33655
scaffold40603	47156	49656	PITA_33656
super1358	679651	682151	PITA_33657
C5167627	108934	111434	PITA_33658
C4517925	972	3472	PITA_33659
super3151	265925	268425	PITA_33660
super2007	136441	138941	PITA_33661
C4204661	1	1054	PITA_33662
scaffold212368	3662	6162	PITA_33663
C4673025	17716	20216	PITA_33664
scaffold84717	57734	60234	PITA_33665
scaffold183783	18571	21071	PITA_33666
scaffold190951	41324	43824	PITA_33667
scaffold105912	111189	113689	PITA_33668
scaffold56958	114976	117476	PITA_33669
scaffold87214	142149	144649	PITA_33670
scaffold126265	142583	145083	PITA_33671
super3567	1	2180	PITA_33672
C4959485	18071	20571	PITA_33673
scaffold83546	130765	133265	PITA_33674
C5146881	13792	16292	PITA_33675
scaffold166375	74597	77097	PITA_33676
C4865949	9835	12335	PITA_33677
super3717	8482	10982	PITA_33678
scaffold212633	73584	76084	PITA_33679
scaffold75983	12674	15174	PITA_33680
scaffold210050	33243	35743	PITA_33681
scaffold130952	125580	128080	PITA_33682
C5025863	22110	24610	PITA_33683
super596	155352	157852	PITA_33684
C5112537	82223	84723	PITA_33685
scaffold193756	155841	158341	PITA_33686
C4328233	6896	9396	PITA_33687
super341	380001	382501	PITA_33688
C3915263	1506	4006	PITA_33689
scaffold29466	71369	73869	PITA_33690
scaffold192654	60124	62624	PITA_33691
scaffold179946	29471	31971	PITA_33692
scaffold217860	76810	79310	PITA_33693
C4441399	1	1156	PITA_33694
C4382811	9366	11866	PITA_33695
scaffold195311	3255	5755	PITA_33696
super3174	9424	11924	PITA_33697
scaffold14832	28125	30625	PITA_33698
scaffold5399	186718	189218	PITA_33699
scaffold14276	91862	94362	PITA_33700
C4212967	1	1424	PITA_33701
super2790	59205	61705	PITA_33702
scaffold182780	133651	136151	PITA_33703
scaffold154185	17873	20373	PITA_33704
scaffold179465	42334	44834	PITA_33705
C5085869	16682	19182	PITA_33706
scaffold12027	117195	119695	PITA_33707
scaffold75190	259712	262212	PITA_33708
scaffold57375	114912	117412	PITA_33709
scaffold51134	276813	279313	PITA_33710
C4641347	4751	7251	PITA_33711
C4480775	3317	5817	PITA_33712
scaffold224851	142648	145148	PITA_33713
scaffold50553	38633	41133	PITA_33714
scaffold204802	101418	103918	PITA_33715
scaffold104037	172301	174801	PITA_33716
scaffold23652	339703	342203	PITA_33717
C4418349	1	1795	PITA_33718
scaffold73076	228797	231297	PITA_33719
C5159017	70663	73163	PITA_33720
scaffold5925	62116	64616	PITA_33721
scaffold175131	146051	148551	PITA_33722
scaffold121493	132427	134927	PITA_33723
scaffold196098	112794	115294	PITA_33724
scaffold4513	217836	220336	PITA_33725
scaffold144821	203006	205506	PITA_33726
scaffold227834	55962	58462	PITA_33727
scaffold36014	14353	16853	PITA_33728
C4066509	1	992	PITA_33729
scaffold89799	28336	30836	PITA_33730
super1719	168715	171215	PITA_33731
scaffold5955	158284	160784	PITA_33732
scaffold24801	121983	124483	PITA_33733
C5144589	1350	3850	PITA_33734
scaffold128053	40321	42821	PITA_33735
scaffold2759	210972	213472	PITA_33736
C4198933	3295	5795	PITA_33737
C4621855	6614	9114	PITA_33738
scaffold3413	11	2511	PITA_33739
scaffold43951	70540	73040	PITA_33740
scaffold140334	118950	121450	PITA_33741
scaffold113680	267485	269985	PITA_33742
super3689	75902	78402	PITA_33743
C4102959	3509	6009	PITA_33744
scaffold86401	153363	155863	PITA_33745
super4375	248793	251293	PITA_33746
scaffold33243	4374	6874	PITA_33747
scaffold13431	126897	129397	PITA_33748
scaffold191220	13935	16435	PITA_33749
C4749847	1	2064	PITA_33750
scaffold98618	1285	3785	PITA_33751
scaffold57483	3386	5886	PITA_33752
super4114	92359	94859	PITA_33753
scaffold189144	13024	15524	PITA_33754
super3439	330875	333375	PITA_33755
scaffold23467	7895	10395	PITA_33756
super2117	217626	220126	PITA_33757
C4445459	40	2540	PITA_33758
scaffold23669	43092	45592	PITA_33759
scaffold77080	126556	129056	PITA_33760
super1986	372177	374677	PITA_33761
C4439373	1	1655	PITA_33762
scaffold71605	60099	62599	PITA_33763
scaffold178973	252395	254895	PITA_33764
scaffold48156	46780	49280	PITA_33765
C4125817	942	3442	PITA_33766
scaffold129551	1375	3875	PITA_33767
C4490077	11690	14190	PITA_33768
super4503	42738	45238	PITA_33769
scaffold182348	74931	77431	PITA_33770
scaffold137765	12285	14785	PITA_33771
scaffold130415	136712	139212	PITA_33772
scaffold169204	407695	410195	PITA_33773
C5010185	18746	21246	PITA_33774
super889	114052	116552	PITA_33775
C4524727	5769	8269	PITA_33776
scaffold77766	82768	85268	PITA_33777
scaffold218740	27422	29922	PITA_33778
scaffold138245	1891	4391	PITA_33779
C4630591	13343	15843	PITA_33780
scaffold58664	1594	4094	PITA_33781
scaffold228042	13148	15648	PITA_33782
super1	355729	358229	PITA_33783
C4028717	37	2537	PITA_33784
scaffold6366	33171	35671	PITA_33785
super3980	491663	494163	PITA_33786
C4859323	30452	32952	PITA_33787
scaffold18286	54812	57312	PITA_33788
super2194	153156	155656	PITA_33789
C4415667	193	2693	PITA_33790
scaffold207108	1	645	PITA_33791
scaffold58804	1	2282	PITA_33792
scaffold99589	9322	11822	PITA_33793
scaffold140345	88281	90781	PITA_33794
super2483	118530	121030	PITA_33795
scaffold115881	90764	93264	PITA_33796
scaffold174802	4509	7009	PITA_33797
C4749961	9118	11618	PITA_33798
scaffold879	239	2739	PITA_33799
super2301	28306	30806	PITA_33800
scaffold183953	70479	72979	PITA_33801
scaffold34363	108946	111446	PITA_33802
C4195889	3434	5934	PITA_33803
super124	1109547	1112047	PITA_33804
C4934967	1	880	PITA_33805
C4673325	13358	15858	PITA_33806
scaffold221833	1	1649	PITA_33807
scaffold136855	42072	44572	PITA_33808
super3818	94472	96972	PITA_33809
super4143	62036	64536	PITA_33810
scaffold224579	3312	5812	PITA_33811
scaffold183839	1	946	PITA_33812
scaffold2137	36460	38960	PITA_33813
super2265	11577	14077	PITA_33814
scaffold138299	29789	32289	PITA_33815
scaffold222229	37635	40135	PITA_33816
scaffold44419	16513	19013	PITA_33817
C4895169	26978	29478	PITA_33818
scaffold38157	119383	121883	PITA_33819
scaffold41367	90795	93295	PITA_33820
scaffold115572	1	1945	PITA_33821
C4129567	4620	7120	PITA_33822
scaffold24040	171768	174268	PITA_33823
super133	227225	229725	PITA_33824
scaffold206210	57148	59648	PITA_33825
scaffold58744	76615	79115	PITA_33826
scaffold155740	2094	4594	PITA_33827
scaffold176114	85278	87778	PITA_33828
scaffold57781	44428	46928	PITA_33829
scaffold15762	496503	499003	PITA_33830
super2650	183227	185727	PITA_33831
C4359889	45	2545	PITA_33832
C3899041	1307	3807	PITA_33833
C5084081	13155	15655	PITA_33834
super957	586867	589367	PITA_33835
scaffold30106	453550	456050	PITA_33836
C4648379	1100	3600	PITA_33837
scaffold55094	102329	104829	PITA_33838
scaffold44600	46850	49350	PITA_33839
super4026	302342	304842	PITA_33840
scaffold125075	74766	77266	PITA_33841
scaffold195457	8273	10773	PITA_33842
super894	12692	15192	PITA_33843
scaffold167864	4210	6710	PITA_33844
scaffold23500	2417	4917	PITA_33845
scaffold71763	53924	56424	PITA_33846
scaffold195705	53882	56382	PITA_33847
scaffold40937	16716	19216	PITA_33848
scaffold130403	1810	4310	PITA_33849
C4010609	1204	3704	PITA_33850
C3978385	3074	5574	PITA_33851
scaffold44253	19532	22032	PITA_33852
scaffold170442	64478	66978	PITA_33853
super2331	244430	246930	PITA_33854
scaffold223073	25815	28315	PITA_33855
C3921599	1	671	PITA_33856
scaffold219430	78058	80558	PITA_33857
scaffold199316	10027	12527	PITA_33858
scaffold187758	6443	8943	PITA_33859
scaffold154353	30606	33106	PITA_33860
scaffold894	152402	154902	PITA_33861
C4702051	15559	18059	PITA_33862
super3888	82600	85100	PITA_33863
scaffold11559	56488	58988	PITA_33864
scaffold63303	211247	213747	PITA_33865
scaffold73750	59358	61858	PITA_33866
scaffold208116	6531	9031	PITA_33867
scaffold42831	208277	210777	PITA_33868
scaffold22421	37998	40498	PITA_33869
scaffold115373	39688	42188	PITA_33870
scaffold13165	58525	61025	PITA_33871
C4057559	1	1580	PITA_33872
super3345	22156	24656	PITA_33873
scaffold132308	20195	22695	PITA_33874
scaffold58208	121970	124470	PITA_33875
scaffold229120	1356	3856	PITA_33876
scaffold220089	69187	71687	PITA_33877
C4502021	7855	10355	PITA_33878
scaffold145373	25129	27629	PITA_33879
C3824513	1162	3662	PITA_33880
scaffold137188	245585	248085	PITA_33881
scaffold198633	27046	29546	PITA_33882
scaffold10453	94278	96778	PITA_33883
super4077	139351	141851	PITA_33884
C5146089	28324	30824	PITA_33885
scaffold181553	42254	44754	PITA_33886
scaffold106173	64105	66605	PITA_33887
scaffold56442	220906	223406	PITA_33888
scaffold7070	106781	109281	PITA_33889
C3896349	1270	3770	PITA_33890
scaffold133667	100297	102797	PITA_33891
scaffold19533	17303	19803	PITA_33892
C5015549	35603	38103	PITA_33893
scaffold172016	48549	51049	PITA_33894
scaffold62270	88140	90640	PITA_33895
super4489	282685	285185	PITA_33896
C4232547	3182	5682	PITA_33897
C5078071	41474	43974	PITA_33898
scaffold144037	31591	34091	PITA_33899
scaffold195748	8242	10742	PITA_33900
C5063021	60129	62629	PITA_33901
scaffold120834	168705	171205	PITA_33902
scaffold150380	39781	42281	PITA_33903
scaffold82298	63792	66292	PITA_33904
scaffold177915	134176	136676	PITA_33905
C4253717	6822	9322	PITA_33906
C4212139	406	2906	PITA_33907
scaffold218957	1843	4343	PITA_33908
scaffold135944	100485	102985	PITA_33909
scaffold92962	334564	337064	PITA_33910
scaffold52479	104358	106858	PITA_33911
scaffold120838	23705	26205	PITA_33912
scaffold230421	57151	59651	PITA_33913
scaffold108197	37721	40221	PITA_33914
C4854291	3174	5674	PITA_33915
scaffold24093	144389	146889	PITA_33916
scaffold30340	123364	125864	PITA_33917
C4455401	4966	7466	PITA_33918
C4524647	1399	3899	PITA_33919
scaffold173040	18990	21490	PITA_33920
scaffold107870	235203	237703	PITA_33921
scaffold74466	69242	71742	PITA_33922
scaffold46202	140756	143256	PITA_33923
super1249	217476	219976	PITA_33924
scaffold59417	254312	256812	PITA_33925
scaffold118047	214397	216897	PITA_33926
super3938	28311	30811	PITA_33927
C4774371	112	2612	PITA_33928
C4113111	2643	5143	PITA_33929
scaffold179185	49418	51918	PITA_33930
scaffold147745	175222	177722	PITA_33931
scaffold114789	89634	92134	PITA_33932
scaffold121817	11503	14003	PITA_33933
scaffold166997	119635	122135	PITA_33934
scaffold35801	1	1595	PITA_33935
C4540331	5549	8049	PITA_33936
scaffold193756	157425	159925	PITA_33937
scaffold27782	57902	60402	PITA_33938
C4430175	4145	6645	PITA_33939
scaffold99387	3788	6288	PITA_33940
scaffold21724	96041	98541	PITA_33941
scaffold149680	10277	12777	PITA_33942
scaffold146044	13844	16344	PITA_33943
scaffold193389	119476	121976	PITA_33944
scaffold59506	66130	68630	PITA_33945
super3517	4139	6639	PITA_33946
scaffold28685	49084	51584	PITA_33947
C5117513	38263	40763	PITA_33948
scaffold19192	93602	96102	PITA_33949
scaffold154537	9545	12045	PITA_33950
scaffold193608	13399	15899	PITA_33951
scaffold71200	159631	162131	PITA_33952
super1879	225179	227679	PITA_33953
super1247	7313	9813	PITA_33954
scaffold73666	199755	202255	PITA_33955
super3839	562846	565346	PITA_33956
C5117575	3696	6196	PITA_33957
scaffold108505	50914	53414	PITA_33958
C5176659	241951	244451	PITA_33959
scaffold60776	1801	4301	PITA_33960
super835	1	2235	PITA_33961
scaffold134088	91221	93721	PITA_33962
scaffold164332	44610	47110	PITA_33963
scaffold217076	10991	13491	PITA_33964
scaffold10773	145078	147578	PITA_33965
super4224	447827	450327	PITA_33966
C4164781	3950	6450	PITA_33967
scaffold163232	97016	99516	PITA_33968
C4803523	21427	23927	PITA_33969
scaffold28024	25038	27538	PITA_33970
scaffold59348	1895	4395	PITA_33971
scaffold139152	97842	100342	PITA_33972
scaffold227594	3529	6029	PITA_33973
scaffold88753	19600	22100	PITA_33974
super3623	1	501	PITA_33975
super1281	67691	70191	PITA_33976
scaffold191617	62340	64840	PITA_33977
scaffold52941	88589	91089	PITA_33978
scaffold11457	5399	7899	PITA_33979
scaffold67868	54839	57339	PITA_33980
scaffold106529	37212	39712	PITA_33981
C3857105	1	1917	PITA_33982
scaffold37205	311493	313993	PITA_33983
C4983291	3613	6113	PITA_33984
scaffold134933	6257	8757	PITA_33985
C4789095	1	501	PITA_33986
scaffold90229	94650	97150	PITA_33987
scaffold204193	126425	128925	PITA_33988
scaffold15873	57013	59513	PITA_33989
scaffold46867	266286	268786	PITA_33990
scaffold213990	29993	32493	PITA_33991
scaffold216567	1	1995	PITA_33992
scaffold8601	63967	66467	PITA_33993
super3773	40353	42853	PITA_33994
scaffold170745	13665	16165	PITA_33995
scaffold69187	275613	278113	PITA_33996
scaffold138826	27756	30256	PITA_33997
scaffold109095	187046	189546	PITA_33998
C4467827	1	2076	PITA_33999
super916	87605	90105	PITA_34000
scaffold110709	69824	72324	PITA_34001
scaffold221817	129080	131580	PITA_34002
C3825305	1082	3582	PITA_34003
scaffold147418	168157	170657	PITA_34004
C4108151	5046	7546	PITA_34005
scaffold110514	147449	149949	PITA_34006
C5144589	27149	29649	PITA_34007
super3840	16431	18931	PITA_34008
scaffold57225	60427	62927	PITA_34009
super215	1037579	1040079	PITA_34010
scaffold11700	58573	61073	PITA_34011
scaffold123476	57683	60183	PITA_34012
scaffold47213	49695	52195	PITA_34013
scaffold110580	39081	41581	PITA_34014
C3781073	1448	3948	PITA_34015
super2723	41879	44379	PITA_34016
C3994925	769	3269	PITA_34017
scaffold89883	68469	70969	PITA_34018
scaffold137945	146635	149135	PITA_34019
super4193	1	1641	PITA_34020
scaffold181558	23116	25616	PITA_34021
super3171	123457	125957	PITA_34022
C5126245	38853	41353	PITA_34023
scaffold126451	34934	37434	PITA_34024
scaffold216307	52782	55282	PITA_34025
scaffold6122	114534	117034	PITA_34026
scaffold77690	34623	37123	PITA_34027
C4004403	3056	5556	PITA_34028
C4601227	8320	10820	PITA_34029
scaffold36494	135420	137920	PITA_34030
scaffold61723	14018	16518	PITA_34031
C4259349	4037	6537	PITA_34032
super2151	73662	76162	PITA_34033
C4454019	9435	11935	PITA_34034
scaffold126725	35054	37554	PITA_34035
C4560739	11044	13544	PITA_34036
scaffold37709	223920	226420	PITA_34037
scaffold51299	100794	103294	PITA_34038
scaffold210859	1	1095	PITA_34039
C4543591	1817	4317	PITA_34040
scaffold99793	4472	6972	PITA_34041
super774	3132	5632	PITA_34042
scaffold118441	70831	73331	PITA_34043
C5138763	1365	3865	PITA_34044
C4898705	20089	22589	PITA_34045
super3799	487283	489783	PITA_34046
scaffold185781	36150	38650	PITA_34047
scaffold148533	36426	38926	PITA_34048
C5163025	109393	111893	PITA_34049
super1331	21645	24145	PITA_34050
scaffold51712	426	2926	PITA_34051
scaffold76552	9845	12345	PITA_34052
C4609891	15817	18317	PITA_34053
scaffold76467	80108	82608	PITA_34054
super3968	11719	14219	PITA_34055
scaffold213987	13341	15841	PITA_34056
scaffold111549	112	2612	PITA_34057
super81	309389	311889	PITA_34058
scaffold21995	2262	4762	PITA_34059
scaffold81868	338142	340642	PITA_34060
C3789011	1699	4199	PITA_34061
scaffold27694	66321	68821	PITA_34062
C5086373	41241	43741	PITA_34063
scaffold12488	95203	97703	PITA_34064
scaffold58091	22818	25318	PITA_34065
C4664153	1	1103	PITA_34066
C4399405	5678	8178	PITA_34067
scaffold69271	15887	18387	PITA_34068
scaffold43496	6967	9467	PITA_34069
C4902441	20930	23430	PITA_34070
C4980149	42937	45437	PITA_34071
scaffold182498	45997	48497	PITA_34072
C3908387	1	1324	PITA_34073
C4999783	26189	28689	PITA_34074
scaffold219561	27226	29726	PITA_34075
scaffold169682	117493	119993	PITA_34076
super1024	32720	35220	PITA_34077
scaffold137812	201342	203842	PITA_34078
scaffold174577	54201	56701	PITA_34079
scaffold77005	50797	53297	PITA_34080
scaffold200041	4913	7413	PITA_34081
scaffold25161	74896	77396	PITA_34082
scaffold157367	1	2432	PITA_34083
super173	11847	14347	PITA_34084
scaffold103562	155704	158204	PITA_34085
C5015549	3793	6293	PITA_34086
scaffold6554	28089	30589	PITA_34087
super1210	295574	298074	PITA_34088
scaffold83478	1	2149	PITA_34089
scaffold22805	67030	69530	PITA_34090
C4100411	1096	3596	PITA_34091
scaffold143572	47791	50291	PITA_34092
C4377807	7893	10393	PITA_34093
scaffold87806	189903	192403	PITA_34094
C5174889	164317	166817	PITA_34095
C4546855	3875	6375	PITA_34096
scaffold49675	130420	132920	PITA_34097
super1995	216530	219030	PITA_34098
scaffold18407	41304	43804	PITA_34099
scaffold226146	48925	51425	PITA_34100
scaffold53742	4782	7282	PITA_34101
C5058273	17092	19592	PITA_34102
scaffold153408	32373	34873	PITA_34103
C3915419	1845	4345	PITA_34104
C4760501	4795	7295	PITA_34105
super3246	374683	377183	PITA_34106
scaffold78502	24227	26727	PITA_34107
scaffold22007	37867	40367	PITA_34108
scaffold94382	112174	114674	PITA_34109
scaffold2745	326864	329364	PITA_34110
C4459381	10646	13146	PITA_34111
scaffold131421	14500	17000	PITA_34112
scaffold193336	77276	79776	PITA_34113
scaffold32526	92304	94804	PITA_34114
scaffold41455	2060	4560	PITA_34115
scaffold22935	40270	42770	PITA_34116
scaffold36161	6849	9349	PITA_34117
scaffold68380	624860	627360	PITA_34118
C4144213	461	2961	PITA_34119
scaffold194860	232793	235293	PITA_34120
C5116579	2236	4736	PITA_34121
scaffold186938	13843	16343	PITA_34122
scaffold77242	5378	7878	PITA_34123
scaffold21195	22315	24815	PITA_34124
C4200541	863	3363	PITA_34125
scaffold142159	51240	53740	PITA_34126
scaffold121942	40086	42586	PITA_34127
scaffold31809	231631	234131	PITA_34128
scaffold98754	83390	85890	PITA_34129
scaffold215570	51723	54223	PITA_34130
C4053803	425	2925	PITA_34131
scaffold1248	12206	14706	PITA_34132
scaffold103001	191964	194464	PITA_34133
C3992285	1	1174	PITA_34134
C4637841	1	996	PITA_34135
super1458	69038	71538	PITA_34136
super4346	155003	157503	PITA_34137
scaffold195606	20857	23357	PITA_34138
scaffold102070	91163	93663	PITA_34139
C4039591	3530	6030	PITA_34140
scaffold174447	39741	42241	PITA_34141
scaffold57335	4793	7293	PITA_34142
scaffold211069	16654	19154	PITA_34143
scaffold169995	22144	24644	PITA_34144
super2939	66410	68910	PITA_34145
scaffold37944	19618	22118	PITA_34146
scaffold45679	223484	225984	PITA_34147
scaffold41921	40573	43073	PITA_34148
scaffold34394	104126	106626	PITA_34149
C4314801	1	716	PITA_34150
scaffold57129	40108	42608	PITA_34151
scaffold60021	181150	183650	PITA_34152
super3333	586529	589029	PITA_34153
scaffold119463	34992	37492	PITA_34154
scaffold23675	206804	209304	PITA_34155
scaffold98844	70077	72577	PITA_34156
super2650	223937	226437	PITA_34157
scaffold17094	153046	155546	PITA_34158
scaffold190866	64953	67453	PITA_34159
C3944301	163	2663	PITA_34160
super3936	32881	35381	PITA_34161
scaffold120469	20911	23411	PITA_34162
C4348393	4991	7491	PITA_34163
scaffold63840	889	3389	PITA_34164
scaffold1468	200948	203448	PITA_34165
C5151527	37	2537	PITA_34166
scaffold16892	67720	70220	PITA_34167
C5003421	4591	7091	PITA_34168
scaffold107138	184224	186724	PITA_34169
C4284193	1853	4353	PITA_34170
C4577399	6434	8934	PITA_34171
scaffold18522	157664	160164	PITA_34172
scaffold2627	74160	76660	PITA_34173
scaffold26920	163313	165813	PITA_34174
scaffold95719	23326	25826	PITA_34175
scaffold9972	51336	53836	PITA_34176
scaffold122869	89899	92399	PITA_34177
super3207	93276	95776	PITA_34178
scaffold108461	233052	235552	PITA_34179
scaffold203034	5376	7876	PITA_34180
super1985	22401	24901	PITA_34181
C4420667	3358	5858	PITA_34182
scaffold111538	45680	48180	PITA_34183
scaffold61639	138482	140982	PITA_34184
scaffold71781	65983	68483	PITA_34185
scaffold217254	11925	14425	PITA_34186
scaffold48598	157710	160210	PITA_34187
scaffold2187	366183	368683	PITA_34188
scaffold40372	257250	259750	PITA_34189
scaffold227968	52340	54840	PITA_34190
scaffold25766	80684	83184	PITA_34191
super1023	97856	100356	PITA_34192
scaffold151566	48962	51462	PITA_34193
super3545	52237	54737	PITA_34194
scaffold157251	54293	56793	PITA_34195
scaffold201836	40763	43263	PITA_34196
C5142457	50738	53238	PITA_34197
super1979	308650	311150	PITA_34198
scaffold226780	76177	78677	PITA_34199
C3831865	10	2510	PITA_34200
scaffold211119	5509	8009	PITA_34201
scaffold217697	50508	53008	PITA_34202
scaffold90000	55718	58218	PITA_34203
super2781	14044	16544	PITA_34204
scaffold39790	44281	46781	PITA_34205
C4135421	2111	4611	PITA_34206
scaffold2396	4367	6867	PITA_34207
super22	948847	951347	PITA_34208
scaffold90569	164935	167435	PITA_34209
scaffold229687	7202	9702	PITA_34210
scaffold111783	185787	188287	PITA_34211
C4410923	3791	6291	PITA_34212
scaffold213049	7730	10230	PITA_34213
C4262417	1	766	PITA_34214
scaffold113136	14437	16937	PITA_34215
scaffold156656	60844	63344	PITA_34216
C4449819	501	3001	PITA_34217
scaffold145214	56738	59238	PITA_34218
scaffold43506	36110	38610	PITA_34219
scaffold79564	86174	88674	PITA_34220
super3728	252925	255425	PITA_34221
scaffold94146	110427	112927	PITA_34222
scaffold165326	48180	50680	PITA_34223
super2720	308945	311445	PITA_34224
scaffold8960	71916	74416	PITA_34225
scaffold49424	17202	19702	PITA_34226
scaffold58420	206588	209088	PITA_34227
scaffold215943	27782	30282	PITA_34228
C5174405	36257	38757	PITA_34229
scaffold174662	1058	3558	PITA_34230
scaffold134343	97964	100464	PITA_34231
scaffold7140	90286	92786	PITA_34232
super1573	1192884	1195384	PITA_34233
super2509	1	1702	PITA_34234
super464	395419	397919	PITA_34235
scaffold132857	86907	89407	PITA_34236
scaffold168181	1	1343	PITA_34237
super2933	28616	31116	PITA_34238
super1149	26367	28867	PITA_34239
C4738263	5983	8483	PITA_34240
scaffold48674	71843	74343	PITA_34241
C3784873	1	825	PITA_34242
super1152	17808	20308	PITA_34243
scaffold42218	88844	91344	PITA_34244
C4934759	31990	34490	PITA_34245
scaffold218131	7787	10287	PITA_34246
C4393411	767	3267	PITA_34247
scaffold122672	4909	7409	PITA_34248
scaffold7156	2325	4825	PITA_34249
C4434361	1	2016	PITA_34250
scaffold123816	165135	167635	PITA_34251
super1678	102586	105086	PITA_34252
C5045301	1	1756	PITA_34253
scaffold26592	80308	82808	PITA_34254
C5059215	17835	20335	PITA_34255
scaffold42900	108132	110632	PITA_34256
scaffold53629	61946	64446	PITA_34257
scaffold59887	34838	37338	PITA_34258
scaffold22847	188074	190574	PITA_34259
scaffold47285	2148	4648	PITA_34260
scaffold47737	219182	221682	PITA_34261
scaffold199979	35108	37608	PITA_34262
scaffold75792	7011	9511	PITA_34263
scaffold497	69852	72352	PITA_34264
scaffold100551	226384	228884	PITA_34265
C4953017	4785	7285	PITA_34266
C4396035	1	1363	PITA_34267
scaffold3476	12778	15278	PITA_34268
scaffold101730	145947	148447	PITA_34269
super1813	46499	48999	PITA_34270
scaffold56395	53334	55834	PITA_34271
scaffold28672	194683	197183	PITA_34272
scaffold128279	23960	26460	PITA_34273
C4259923	806	3306	PITA_34274
C3840227	1048	3548	PITA_34275
scaffold48258	4349	6849	PITA_34276
scaffold160401	120448	122948	PITA_34277
scaffold92511	20856	23356	PITA_34278
scaffold185280	71773	74273	PITA_34279
super3969	56874	59374	PITA_34280
scaffold174536	73252	75752	PITA_34281
scaffold202563	4403	6903	PITA_34282
scaffold145133	252460	254960	PITA_34283
scaffold37989	135060	137560	PITA_34284
C5167615	26501	29001	PITA_34285
C4256853	1	2126	PITA_34286
scaffold198669	1	1208	PITA_34287
scaffold164267	85107	87607	PITA_34288
scaffold103163	97596	100096	PITA_34289
scaffold77302	335129	337629	PITA_34290
scaffold122710	101826	104326	PITA_34291
scaffold139394	67119	69619	PITA_34292
scaffold10079	1218	3718	PITA_34293
C3859793	1	1426	PITA_34294
scaffold172189	9574	12074	PITA_34295
C5118231	2563	5063	PITA_34296
scaffold168168	36127	38627	PITA_34297
scaffold154755	631	3131	PITA_34298
C4371463	5716	8216	PITA_34299
scaffold215733	112700	115200	PITA_34300
scaffold147855	37504	40004	PITA_34301
scaffold180438	30594	33094	PITA_34302
scaffold120236	72906	75406	PITA_34303
scaffold114828	40821	43321	PITA_34304
super314	45655	48155	PITA_34305
scaffold78238	35321	37821	PITA_34306
scaffold120965	182904	185404	PITA_34307
C4759097	13796	16296	PITA_34308
scaffold57326	93467	95967	PITA_34309
C4883617	31440	33940	PITA_34310
super3823	25638	28138	PITA_34311
scaffold43691	43270	45770	PITA_34312
super2075	1	1100	PITA_34313
super347	292570	295070	PITA_34314
super2592	370926	373426	PITA_34315
C5174339	40963	43463	PITA_34316
C4984407	1	2117	PITA_34317
scaffold52631	2672	5172	PITA_34318
scaffold62702	94801	97301	PITA_34319
scaffold166507	2407	4907	PITA_34320
scaffold20282	157015	159515	PITA_34321
scaffold117113	4817	7317	PITA_34322
scaffold25752	6006	8506	PITA_34323
scaffold93515	38589	41089	PITA_34324
C5175555	204193	206693	PITA_34325
C4266105	4600	7100	PITA_34326
C4951101	25037	27537	PITA_34327
scaffold118827	64038	66538	PITA_34328
scaffold188621	6501	9001	PITA_34329
C5112589	15858	18358	PITA_34330
super1556	40682	43182	PITA_34331
scaffold206470	23821	26321	PITA_34332
scaffold55844	11435	13935	PITA_34333
scaffold74397	261609	264109	PITA_34334
scaffold493	31348	33848	PITA_34335
scaffold113460	4837	7337	PITA_34336
C4927377	31799	34299	PITA_34337
C4382253	10028	12528	PITA_34338
scaffold74346	131573	134073	PITA_34339
super766	30753	33253	PITA_34340
scaffold226692	31451	33951	PITA_34341
super749	124878	127378	PITA_34342
scaffold217942	57556	60056	PITA_34343
scaffold32161	85063	87563	PITA_34344
scaffold14920	12995	15495	PITA_34345
C3868151	1	1606	PITA_34346
super2432	9021	11521	PITA_34347
scaffold4172	195836	198336	PITA_34348
scaffold190147	29018	31518	PITA_34349
scaffold28547	86319	88819	PITA_34350
C4085769	2911	5411	PITA_34351
scaffold58557	174788	177288	PITA_34352
C4132509	1894	4394	PITA_34353
scaffold177029	32669	35169	PITA_34354
scaffold37976	1	2356	PITA_34355
scaffold199032	28471	30971	PITA_34356
super1276	4168	6668	PITA_34357
scaffold193845	8322	10822	PITA_34358
scaffold11490	33652	36152	PITA_34359
scaffold64710	203933	206433	PITA_34360
scaffold123137	95600	98100	PITA_34361
scaffold158629	121868	124368	PITA_34362
scaffold170421	42155	44655	PITA_34363
super3764	61840	64340	PITA_34364
scaffold230355	35424	37924	PITA_34365
C3870423	1	1605	PITA_34366
C3797403	1	501	PITA_34367
C4310071	1	519	PITA_34368
scaffold6152	83038	85538	PITA_34369
C5164425	57645	60145	PITA_34370
C5148579	36868	39368	PITA_34371
C4855279	9864	12364	PITA_34372
scaffold90701	23382	25882	PITA_34373
scaffold53806	19642	22142	PITA_34374
scaffold154795	103266	105766	PITA_34375
scaffold52449	171335	173835	PITA_34376
scaffold13213	173549	176049	PITA_34377
scaffold61561	1	1304	PITA_34378
scaffold146634	143854	146354	PITA_34379
super936	122883	125383	PITA_34380
C5009131	31025	33525	PITA_34381
C3792665	1	501	PITA_34382
scaffold230319	121813	124313	PITA_34383
C3811163	1	1200	PITA_34384
C4131455	4044	6544	PITA_34385
scaffold25085	54327	56827	PITA_34386
super2887	219674	222174	PITA_34387
scaffold106867	4312	6812	PITA_34388
scaffold1378	221181	223681	PITA_34389
scaffold86074	227264	229764	PITA_34390
C3960579	1	1486	PITA_34391
scaffold23482	34701	37201	PITA_34392
scaffold99251	137789	140289	PITA_34393
scaffold122627	67202	69702	PITA_34394
super2144	369999	372499	PITA_34395
scaffold62175	1056	3556	PITA_34396
C4532181	2247	4747	PITA_34397
scaffold180779	153682	156182	PITA_34398
C4660417	1	943	PITA_34399
scaffold133448	145957	148457	PITA_34400
scaffold189263	25035	27535	PITA_34401
scaffold200090	31880	34380	PITA_34402
super447	724457	726957	PITA_34403
scaffold32954	55574	58074	PITA_34404
C4807929	25810	28310	PITA_34405
scaffold215181	45547	48047	PITA_34406
scaffold140317	11236	13736	PITA_34407
scaffold47281	130956	133456	PITA_34408
scaffold221123	3920	6420	PITA_34409
scaffold38143	60617	63117	PITA_34410
scaffold79699	129834	132334	PITA_34411
scaffold38104	38234	40734	PITA_34412
scaffold90301	13096	15596	PITA_34413
scaffold58100	180472	182972	PITA_34414
super2415	374000	376500	PITA_34415
scaffold23047	109893	112393	PITA_34416
C5028927	34258	36758	PITA_34417
C4854739	9086	11586	PITA_34418
C4342541	8064	10564	PITA_34419
C5002413	46012	48512	PITA_34420
scaffold6331	138972	141472	PITA_34421
scaffold90486	102301	104801	PITA_34422
scaffold183301	100857	103357	PITA_34423
scaffold217714	1	1009	PITA_34424
C5174237	10668	13168	PITA_34425
scaffold40776	33190	35690	PITA_34426
C4835341	5839	8339	PITA_34427
super4098	189362	191862	PITA_34428
super459	80918	83418	PITA_34429
scaffold100190	39234	41734	PITA_34430
scaffold88074	52884	55384	PITA_34431
super1794	27252	29752	PITA_34432
super319	188397	190897	PITA_34433
scaffold226042	109550	112050	PITA_34434
scaffold93891	78611	81111	PITA_34435
scaffold225344	12660	15160	PITA_34436
scaffold165117	86399	88899	PITA_34437
scaffold205310	26974	29474	PITA_34438
C4701445	14599	17099	PITA_34439
scaffold15938	38840	41340	PITA_34440
scaffold91651	159083	161583	PITA_34441
scaffold208183	165303	167803	PITA_34442
scaffold49107	174697	177197	PITA_34443
scaffold158105	5439	7939	PITA_34444
scaffold228939	199994	202494	PITA_34445
scaffold644	407486	409986	PITA_34446
scaffold218253	14856	17356	PITA_34447
scaffold148726	21201	23701	PITA_34448
C4852551	9138	11638	PITA_34449
C4280301	2194	4694	PITA_34450
super2890	184190	186690	PITA_34451
scaffold120568	47863	50363	PITA_34452
scaffold200114	40598	43098	PITA_34453
C5059871	26914	29414	PITA_34454
scaffold91075	29651	32151	PITA_34455
scaffold13799	82789	85289	PITA_34456
C4367497	1	2246	PITA_34457
C5076949	6678	9178	PITA_34458
scaffold73858	96578	99078	PITA_34459
scaffold66258	375916	378416	PITA_34460
scaffold123609	52571	55071	PITA_34461
C4810861	13369	15869	PITA_34462
super3710	84941	87441	PITA_34463
scaffold78948	33016	35516	PITA_34464
scaffold67345	32263	34763	PITA_34465
scaffold112778	1707	4207	PITA_34466
scaffold123373	56229	58729	PITA_34467
scaffold105484	20584	23084	PITA_34468
scaffold43653	11898	14398	PITA_34469
C4988281	23027	25527	PITA_34470
scaffold229531	69019	71519	PITA_34471
scaffold196270	10376	12876	PITA_34472
super4078	1	2446	PITA_34473
scaffold219834	45074	47574	PITA_34474
super1354	1242	3742	PITA_34475
super1765	8931	11431	PITA_34476
C4437327	1	1888	PITA_34477
super3046	194716	197216	PITA_34478
scaffold42022	9180	11680	PITA_34479
C5093595	55676	58176	PITA_34480
scaffold117165	44480	46980	PITA_34481
scaffold132018	21910	24410	PITA_34482
scaffold101921	118086	120586	PITA_34483
scaffold72347	41629	44129	PITA_34484
scaffold18638	140173	142673	PITA_34485
C4411663	10752	13252	PITA_34486
scaffold41069	122531	125031	PITA_34487
C4221717	2726	5226	PITA_34488
super2125	176553	179053	PITA_34489
C4270573	4176	6676	PITA_34490
C4402041	1	919	PITA_34491
C4080995	158	2658	PITA_34492
scaffold142702	169664	172164	PITA_34493
scaffold85701	236785	239285	PITA_34494
super134	46466	48966	PITA_34495
super3093	214515	217015	PITA_34496
C4287691	1	1540	PITA_34497
scaffold34711	145250	147750	PITA_34498
scaffold2401	117051	119551	PITA_34499
scaffold222600	157353	159853	PITA_34500
C4516473	368	2868	PITA_34501
scaffold189220	18584	21084	PITA_34502
C4707981	18419	20919	PITA_34503
C5041631	54867	57367	PITA_34504
super1263	11106	13606	PITA_34505
scaffold93043	47496	49996	PITA_34506
scaffold176168	16663	19163	PITA_34507
C4395205	5993	8493	PITA_34508
scaffold85412	101983	104483	PITA_34509
scaffold81514	105903	108403	PITA_34510
scaffold143248	18310	20810	PITA_34511
super17	128070	130570	PITA_34512
scaffold111342	3269	5769	PITA_34513
scaffold51485	9354	11854	PITA_34514
scaffold71561	129422	131922	PITA_34515
C5170757	151639	154139	PITA_34516
scaffold45653	468944	471444	PITA_34517
scaffold27506	109643	112143	PITA_34518
C4980059	14913	17413	PITA_34519
scaffold214570	29922	32422	PITA_34520
scaffold188372	98209	100709	PITA_34521
scaffold180461	32191	34691	PITA_34522
C4525437	8199	10699	PITA_34523
super4261	207525	210025	PITA_34524
super295	7940	10440	PITA_34525
scaffold71792	139447	141947	PITA_34526
C3890461	1	635	PITA_34527
scaffold41543	31514	34014	PITA_34528
scaffold25556	170794	173294	PITA_34529
super3205	628112	630612	PITA_34530
scaffold8448	52761	55261	PITA_34531
scaffold112846	47545	50045	PITA_34532
scaffold202004	67486	69986	PITA_34533
scaffold151515	5529	8029	PITA_34534
scaffold213937	79653	82153	PITA_34535
super390	560008	562508	PITA_34536
super700	45987	48487	PITA_34537
scaffold34273	37737	40237	PITA_34538
C4850457	25327	27827	PITA_34539
scaffold31149	98024	100524	PITA_34540
scaffold11441	159059	161559	PITA_34541
C4838107	14709	17209	PITA_34542
C4979199	28092	30592	PITA_34543
scaffold108250	142447	144947	PITA_34544
scaffold111469	31849	34349	PITA_34545
scaffold180920	33952	36452	PITA_34546
C4577017	5427	7927	PITA_34547
scaffold220472	86842	89342	PITA_34548
C3960167	1	2387	PITA_34549
C4116481	3403	5903	PITA_34550
C3911971	1	871	PITA_34551
C4866179	22496	24996	PITA_34552
scaffold50240	101794	104294	PITA_34553
C4670219	11112	13612	PITA_34554
C4953541	14104	16604	PITA_34555
scaffold13988	236385	238885	PITA_34556
super3222	116923	119423	PITA_34557
scaffold140179	11029	13529	PITA_34558
C4141185	3591	6091	PITA_34559
scaffold178678	138048	140548	PITA_34560
scaffold120370	86811	89311	PITA_34561
super493	1	1019	PITA_34562
scaffold198330	15270	17770	PITA_34563
scaffold33119	41479	43979	PITA_34564
scaffold210935	17559	20059	PITA_34565
super1594	169314	171814	PITA_34566
scaffold19077	32701	35201	PITA_34567
scaffold51822	351663	354163	PITA_34568
scaffold150380	39781	42281	PITA_34569
super1583	12383	14883	PITA_34570
scaffold80680	24149	26649	PITA_34571
scaffold216063	15872	18372	PITA_34572
C5080607	46784	49284	PITA_34573
super2135	13138	15638	PITA_34574
scaffold180527	13981	16481	PITA_34575
scaffold61512	8267	10767	PITA_34576
scaffold34838	7508	10008	PITA_34577
scaffold59996	6692	9192	PITA_34578
scaffold28304	333244	335744	PITA_34579
super1446	916406	918906	PITA_34580
scaffold29571	85455	87955	PITA_34581
scaffold224158	1	2050	PITA_34582
C4710911	12915	15415	PITA_34583
C4626347	2179	4679	PITA_34584
super2302	20700	23200	PITA_34585
scaffold197027	85339	87839	PITA_34586
scaffold94040	58189	60689	PITA_34587
scaffold34063	39027	41527	PITA_34588
scaffold11903	43408	45908	PITA_34589
super639	110130	112630	PITA_34590
scaffold25847	180768	183268	PITA_34591
C4444477	3993	6493	PITA_34592
scaffold139076	19161	21661	PITA_34593
C4129505	3756	6256	PITA_34594
scaffold62406	9380	11880	PITA_34595
scaffold69059	251727	254227	PITA_34596
C4895371	1	2196	PITA_34597
scaffold168413	57362	59862	PITA_34598
super4526	153445	155945	PITA_34599
scaffold219520	12006	14506	PITA_34600
super3725	27701	30201	PITA_34601
scaffold224998	55161	57661	PITA_34602
scaffold230531	188451	190951	PITA_34603
C5122691	4973	7473	PITA_34604
scaffold105807	112109	114609	PITA_34605
C4329587	7845	10345	PITA_34606
scaffold98667	57552	60052	PITA_34607
scaffold5675	56415	58915	PITA_34608
super3875	51352	53852	PITA_34609
scaffold171476	611	3111	PITA_34610
scaffold210884	8068	10568	PITA_34611
scaffold44319	15999	18499	PITA_34612
scaffold88755	164345	166845	PITA_34613
scaffold40228	1893	4393	PITA_34614
C4088881	2074	4574	PITA_34615
scaffold228769	18	2518	PITA_34616
super1397	27404	29904	PITA_34617
scaffold81746	43554	46054	PITA_34618
scaffold110624	12650	15150	PITA_34619
scaffold216211	75369	77869	PITA_34620
C4746335	6153	8653	PITA_34621
scaffold6248	158157	160657	PITA_34622
scaffold26835	27203	29703	PITA_34623
super4501	190828	193328	PITA_34624
C4999505	38757	41257	PITA_34625
scaffold227857	61900	64400	PITA_34626
scaffold170206	19973	22473	PITA_34627
scaffold219169	92353	94853	PITA_34628
super1401	97892	100392	PITA_34629
scaffold49215	25886	28386	PITA_34630
scaffold179153	19151	21651	PITA_34631
scaffold184974	144610	147110	PITA_34632
super3820	641532	644032	PITA_34633
super2789	309811	312311	PITA_34634
scaffold33022	254276	256776	PITA_34635
scaffold5682	12292	14792	PITA_34636
C4708529	12285	14785	PITA_34637
scaffold200836	11277	13777	PITA_34638
scaffold192533	6090	8590	PITA_34639
scaffold22685	116915	119415	PITA_34640
scaffold143835	12707	15207	PITA_34641
C4927697	36350	38850	PITA_34642
super4449	555925	558425	PITA_34643
scaffold7568	84816	87316	PITA_34644
scaffold28033	215397	217897	PITA_34645
scaffold191882	52440	54940	PITA_34646
scaffold215827	120513	123013	PITA_34647
super352	340525	343025	PITA_34648
super4344	100684	103184	PITA_34649
scaffold16362	59834	62334	PITA_34650
scaffold49801	22569	25069	PITA_34651
scaffold146453	6211	8711	PITA_34652
C4926913	29647	32147	PITA_34653
scaffold179935	49117	51617	PITA_34654
super785	287896	290396	PITA_34655
scaffold221808	43102	45602	PITA_34656
scaffold7963	64468	66968	PITA_34657
scaffold11512	61121	63621	PITA_34658
super3714	358321	360821	PITA_34659
super2384	40134	42634	PITA_34660
scaffold144802	117965	120465	PITA_34661
scaffold166803	34754	37254	PITA_34662
scaffold12272	104987	107487	PITA_34663
C4982861	8565	11065	PITA_34664
C4013287	703	3203	PITA_34665
scaffold144583	17441	19941	PITA_34666
C4667965	576	3076	PITA_34667
scaffold66587	28384	30884	PITA_34668
scaffold108470	50684	53184	PITA_34669
scaffold189757	78505	81005	PITA_34670
scaffold34801	458107	460607	PITA_34671
scaffold128486	15654	18154	PITA_34672
scaffold183931	61958	64458	PITA_34673
scaffold220902	59609	62109	PITA_34674
C4585105	56	2556	PITA_34675
C4494629	7892	10392	PITA_34676
scaffold28468	144360	146860	PITA_34677
scaffold92569	39934	42434	PITA_34678
scaffold24855	110814	113314	PITA_34679
scaffold14712	515024	517524	PITA_34680
scaffold18875	209501	212001	PITA_34681
scaffold1009	228163	230663	PITA_34682
scaffold188004	64380	66880	PITA_34683
scaffold132267	33467	35967	PITA_34684
C4661029	9779	12279	PITA_34685
scaffold3740	49655	52155	PITA_34686
scaffold157119	154525	157025	PITA_34687
scaffold222313	1334	3834	PITA_34688
scaffold145148	89835	92335	PITA_34689
scaffold127766	335232	337732	PITA_34690
scaffold213091	197290	199790	PITA_34691
super4017	31470	33970	PITA_34692
scaffold197257	14826	17326	PITA_34693
scaffold128669	10028	12528	PITA_34694
scaffold5095	370627	373127	PITA_34695
scaffold164418	179339	181839	PITA_34696
C4184101	6099	8599	PITA_34697
scaffold47092	245025	247525	PITA_34698
C4618527	1	1978	PITA_34699
scaffold31361	74118	76618	PITA_34700
scaffold36747	48866	51366	PITA_34701
scaffold75375	222845	225345	PITA_34702
scaffold150148	99947	102447	PITA_34703
scaffold227974	116827	119327	PITA_34704
scaffold92883	147381	149881	PITA_34705
scaffold19503	63360	65860	PITA_34706
scaffold230410	373986	376486	PITA_34707
C4433461	750	3250	PITA_34708
scaffold61337	1	970	PITA_34709
C4876123	30441	32941	PITA_34710
scaffold78073	47798	50298	PITA_34711
scaffold30565	5085	7585	PITA_34712
C4737731	2821	5321	PITA_34713
scaffold217013	60884	63384	PITA_34714
C4381253	1177	3677	PITA_34715
scaffold55683	71531	74031	PITA_34716
scaffold226400	88820	91320	PITA_34717
scaffold132518	118701	121201	PITA_34718
super2887	217756	220256	PITA_34719
C4037081	1	1470	PITA_34720
scaffold88438	156607	159107	PITA_34721
C4658863	16951	19451	PITA_34722
super3756	117065	119565	PITA_34723
scaffold154491	22255	24755	PITA_34724
scaffold227082	30425	32925	PITA_34725
super1686	242327	244827	PITA_34726
C4379567	1199	3699	PITA_34727
super3182	425041	427541	PITA_34728
C5010961	21818	24318	PITA_34729
scaffold108368	65091	67591	PITA_34730
scaffold34939	173035	175535	PITA_34731
super2130	21526	24026	PITA_34732
scaffold174224	20898	23398	PITA_34733
scaffold121293	75387	77887	PITA_34734
scaffold71086	147406	149906	PITA_34735
scaffold11885	44452	46952	PITA_34736
scaffold1648	61278	63778	PITA_34737
scaffold64641	204702	207202	PITA_34738
C4552239	7637	10137	PITA_34739
C5020171	48571	51071	PITA_34740
super181	946236	948736	PITA_34741
super4439	317393	319893	PITA_34742
scaffold86920	6932	9432	PITA_34743
scaffold9227	71353	73853	PITA_34744
scaffold101971	132572	135072	PITA_34745
scaffold165935	206588	209088	PITA_34746
C4449727	8962	11462	PITA_34747
scaffold123923	10393	12893	PITA_34748
super2975	398363	400863	PITA_34749
C5137185	1	2369	PITA_34750
super1521	56222	58722	PITA_34751
scaffold82761	64971	67471	PITA_34752
scaffold116736	90807	93307	PITA_34753
super1672	99409	101909	PITA_34754
C4915901	36191	38691	PITA_34755
super4467	978218	980718	PITA_34756
C4871553	30765	33265	PITA_34757
scaffold31202	48037	50537	PITA_34758
C4956655	8801	11301	PITA_34759
scaffold110809	54466	56966	PITA_34760
scaffold71920	90990	93490	PITA_34761
C3953175	1	1379	PITA_34762
C4898337	27113	29613	PITA_34763
scaffold1001	81743	84243	PITA_34764
C4088019	3026	5526	PITA_34765
C4166151	2498	4998	PITA_34766
C4972537	14506	17006	PITA_34767
scaffold14175	65464	67964	PITA_34768
C5055441	11686	14186	PITA_34769
C4697717	814	3314	PITA_34770
super4243	698742	701242	PITA_34771
scaffold133688	125417	127917	PITA_34772
C3991011	2266	4766	PITA_34773
scaffold13534	24511	27011	PITA_34774
scaffold72860	20608	23108	PITA_34775
scaffold145107	167469	169969	PITA_34776
super1075	111137	113637	PITA_34777
C4518461	560	3060	PITA_34778
C4566851	11114	13614	PITA_34779
C5174399	43497	45997	PITA_34780
scaffold79517	110972	113472	PITA_34781
C4025967	534	3034	PITA_34782
scaffold120228	211025	213525	PITA_34783
scaffold170584	19939	22439	PITA_34784
scaffold67583	28007	30507	PITA_34785
super2780	85842	88342	PITA_34786
C3965807	1	2281	PITA_34787
C4449375	10802	13302	PITA_34788
scaffold157845	28988	31488	PITA_34789
scaffold56385	107156	109656	PITA_34790
C4651285	1	2001	PITA_34791
super1164	356184	358684	PITA_34792
scaffold144515	49128	51628	PITA_34793
scaffold28121	19845	22345	PITA_34794
scaffold34193	422344	424844	PITA_34795
scaffold217809	43391	45891	PITA_34796
scaffold52107	8027	10527	PITA_34797
scaffold31859	99184	101684	PITA_34798
scaffold99547	136700	139200	PITA_34799
scaffold40167	97900	100400	PITA_34800
C5081647	4285	6785	PITA_34801
scaffold118392	313716	316216	PITA_34802
super2534	41240	43740	PITA_34803
scaffold82453	85294	87794	PITA_34804
scaffold141803	87340	89840	PITA_34805
scaffold102129	1999	4499	PITA_34806
scaffold18260	406046	408546	PITA_34807
C4821779	15681	18181	PITA_34808
scaffold71737	230033	232533	PITA_34809
scaffold169312	78550	81050	PITA_34810
scaffold5307	113617	116117	PITA_34811
scaffold81599	156618	159118	PITA_34812
scaffold67165	25917	28417	PITA_34813
scaffold137952	87681	90181	PITA_34814
scaffold88164	197104	199604	PITA_34815
C5010261	15096	17596	PITA_34816
scaffold35464	179372	181872	PITA_34817
scaffold191283	36004	38504	PITA_34818
super1235	77284	79784	PITA_34819
scaffold69384	86263	88763	PITA_34820
scaffold53784	89751	92251	PITA_34821
scaffold49490	103905	106405	PITA_34822
C4835509	27200	29700	PITA_34823
scaffold107584	26463	28963	PITA_34824
super1150	136664	139164	PITA_34825
scaffold27712	54776	57276	PITA_34826
super3000	120314	122814	PITA_34827
super1865	90472	92972	PITA_34828
scaffold189868	96478	98978	PITA_34829
C4761503	11025	13525	PITA_34830
super3250	37627	40127	PITA_34831
C4814547	8536	11036	PITA_34832
C4362307	2694	5194	PITA_34833
scaffold63934	148657	151157	PITA_34834
scaffold65900	56319	58819	PITA_34835
scaffold164023	83494	85994	PITA_34836
super1737	97028	99528	PITA_34837
C4880983	1	2064	PITA_34838
scaffold21248	44636	47136	PITA_34839
C3847113	1	2200	PITA_34840
super1176	543109	545609	PITA_34841
C5045457	6283	8783	PITA_34842
scaffold176638	38482	40982	PITA_34843
scaffold85810	71051	73551	PITA_34844
scaffold159762	77058	79558	PITA_34845
super3286	19499	21999	PITA_34846
scaffold218830	12934	15434	PITA_34847
scaffold65540	432453	434953	PITA_34848
scaffold149162	1849	4349	PITA_34849
scaffold116898	85609	88109	PITA_34850
C4326587	4983	7483	PITA_34851
super1055	1934	4434	PITA_34852
C5105733	26964	29464	PITA_34853
scaffold211742	309944	312444	PITA_34854
super3222	6153	8653	PITA_34855
scaffold213680	16848	19348	PITA_34856
C4121447	1	1464	PITA_34857
scaffold212017	52905	55405	PITA_34858
scaffold4381	210578	213078	PITA_34859
scaffold59660	58434	60934	PITA_34860
scaffold229399	62435	64935	PITA_34861
super1516	735126	737626	PITA_34862
scaffold70372	15716	18216	PITA_34863
C4992047	46840	49340	PITA_34864
scaffold62018	97941	100441	PITA_34865
C4293725	118	2618	PITA_34866
C4515203	2097	4597	PITA_34867
C5045003	4728	7228	PITA_34868
scaffold200496	45952	48452	PITA_34869
super1151	225697	228197	PITA_34870
scaffold120045	225546	228046	PITA_34871
scaffold222970	10912	13412	PITA_34872
scaffold77078	48751	51251	PITA_34873
scaffold45337	158691	161191	PITA_34874
scaffold46760	244198	246698	PITA_34875
scaffold41040	122287	124787	PITA_34876
scaffold178349	39124	41624	PITA_34877
scaffold91523	100315	102815	PITA_34878
C4546453	4478	6978	PITA_34879
scaffold76320	64844	67344	PITA_34880
C4457579	1	864	PITA_34881
super2114	208233	210733	PITA_34882
super751	81660	84160	PITA_34883
scaffold128922	48893	51393	PITA_34884
scaffold19884	28116	30616	PITA_34885
super2850	54655	57155	PITA_34886
super1276	454894	457394	PITA_34887
scaffold143384	7262	9762	PITA_34888
scaffold147030	92658	95158	PITA_34889
C4353945	1	2150	PITA_34890
scaffold83095	11738	14238	PITA_34891
super470	283811	286311	PITA_34892
scaffold135156	1865	4365	PITA_34893
scaffold49245	175346	177846	PITA_34894
super2923	538005	540505	PITA_34895
scaffold226435	6179	8679	PITA_34896
super781	376904	379404	PITA_34897
C4987009	26517	29017	PITA_34898
super857	48067	50567	PITA_34899
C4187895	1	501	PITA_34900
scaffold40167	49276	51776	PITA_34901
scaffold146395	36062	38562	PITA_34902
scaffold106103	129187	131687	PITA_34903
scaffold94616	62817	65317	PITA_34904
scaffold56603	8380	10880	PITA_34905
scaffold11188	72074	74574	PITA_34906
scaffold174105	95109	97609	PITA_34907
scaffold28360	299867	302367	PITA_34908
scaffold20617	28304	30804	PITA_34909
scaffold39628	52573	55073	PITA_34910
scaffold49192	76838	79338	PITA_34911
scaffold228441	72663	75163	PITA_34912
scaffold8581	79527	82027	PITA_34913
scaffold27174	146621	149121	PITA_34914
super2164	650084	652584	PITA_34915
scaffold34749	672882	675382	PITA_34916
super401	5543	8043	PITA_34917
scaffold59781	58946	61446	PITA_34918
C3971591	1	2127	PITA_34919
scaffold30533	34815	37315	PITA_34920
scaffold204997	4316	6816	PITA_34921
C5166797	106717	109217	PITA_34922
scaffold36200	114248	116748	PITA_34923
scaffold140866	2683	5183	PITA_34924
scaffold201774	28720	31220	PITA_34925
C4367269	2337	4837	PITA_34926
scaffold179807	90526	93026	PITA_34927
scaffold120288	85644	88144	PITA_34928
C4629243	3550	6050	PITA_34929
scaffold103775	137448	139948	PITA_34930
scaffold21683	61572	64072	PITA_34931
C5108379	76551	79051	PITA_34932
scaffold35708	545470	547970	PITA_34933
scaffold10272	74067	76567	PITA_34934
scaffold131122	498	2998	PITA_34935
scaffold21709	177811	180311	PITA_34936
C4358601	3243	5743	PITA_34937
scaffold204814	1	1561	PITA_34938
scaffold77752	57034	59534	PITA_34939
scaffold114496	67380	69880	PITA_34940
scaffold57224	462	2962	PITA_34941
scaffold65864	17459	19959	PITA_34942
super72	158453	160953	PITA_34943
scaffold56693	54056	56556	PITA_34944
scaffold35602	167222	169722	PITA_34945
super832	324651	327151	PITA_34946
C4354937	5043	7543	PITA_34947
C5129943	81153	83653	PITA_34948
scaffold98943	1	1648	PITA_34949
scaffold156424	36484	38984	PITA_34950
scaffold94752	66689	69189	PITA_34951
C4500819	12037	14537	PITA_34952
scaffold140340	110774	113274	PITA_34953
scaffold21714	82132	84632	PITA_34954
super717	98511	101011	PITA_34955
C4208635	3332	5832	PITA_34956
C4608085	9653	12153	PITA_34957
C4932195	18778	21278	PITA_34958
scaffold169984	16764	19264	PITA_34959
scaffold194563	361985	364485	PITA_34960
scaffold5761	24326	26826	PITA_34961
scaffold169548	238131	240631	PITA_34962
scaffold53605	161625	164125	PITA_34963
scaffold159899	9506	12006	PITA_34964
scaffold69772	51968	54468	PITA_34965
scaffold12288	32731	35231	PITA_34966
scaffold65935	367860	370360	PITA_34967
scaffold101764	51197	53697	PITA_34968
scaffold213418	10571	13071	PITA_34969
scaffold230056	124733	127233	PITA_34970
scaffold42763	140451	142951	PITA_34971
super991	49170	51670	PITA_34972
scaffold37355	34920	37420	PITA_34973
scaffold44550	57841	60341	PITA_34974
scaffold8002	90547	93047	PITA_34975
scaffold230356	136177	138677	PITA_34976
scaffold93565	74313	76813	PITA_34977
scaffold122854	173549	176049	PITA_34978
scaffold57366	108559	111059	PITA_34979
scaffold87284	44758	47258	PITA_34980
scaffold1497	2776	5276	PITA_34981
scaffold230361	69559	72059	PITA_34982
scaffold45209	93517	96017	PITA_34983
scaffold215602	25651	28151	PITA_34984
scaffold217986	20507	23007	PITA_34985
scaffold10355	15797	18297	PITA_34986
scaffold102598	16147	18647	PITA_34987
scaffold153705	42381	44881	PITA_34988
C4765569	16484	18984	PITA_34989
super1238	143952	146452	PITA_34990
super2952	111612	114112	PITA_34991
scaffold226569	43272	45772	PITA_34992
scaffold33085	8010	10510	PITA_34993
scaffold124477	1	1458	PITA_34994
scaffold79873	31691	34191	PITA_34995
scaffold94899	184676	187176	PITA_34996
super267	56583	59083	PITA_34997
scaffold37449	42019	44519	PITA_34998
C3818861	1847	4347	PITA_34999
scaffold53647	77202	79702	PITA_35000
scaffold158262	31931	34431	PITA_35001
C4845461	25672	28172	PITA_35002
scaffold151760	7062	9562	PITA_35003
super4110	1085290	1087790	PITA_35004
super4057	76568	79068	PITA_35005
scaffold114447	68820	71320	PITA_35006
scaffold218408	16820	19320	PITA_35007
scaffold205532	42711	45211	PITA_35008
scaffold135186	23922	26422	PITA_35009
scaffold33714	64848	67348	PITA_35010
scaffold128448	58854	61354	PITA_35011
scaffold21491	2281	4781	PITA_35012
scaffold42592	215255	217755	PITA_35013
scaffold176175	32596	35096	PITA_35014
scaffold103643	73938	76438	PITA_35015
C5116003	65985	68485	PITA_35016
scaffold110741	28441	30941	PITA_35017
scaffold129616	206473	208973	PITA_35018
scaffold175978	91076	93576	PITA_35019
scaffold57366	150327	152827	PITA_35020
C4246209	2976	5476	PITA_35021
scaffold119510	71354	73854	PITA_35022
scaffold146598	101486	103986	PITA_35023
C4573493	2730	5230	PITA_35024
scaffold123512	95060	97560	PITA_35025
super1868	99642	102142	PITA_35026
C4084593	2274	4774	PITA_35027
scaffold145281	158914	161414	PITA_35028
scaffold69225	251348	253848	PITA_35029
C3979969	1576	4076	PITA_35030
scaffold120844	63806	66306	PITA_35031
C3813841	1	2004	PITA_35032
scaffold91174	221883	224383	PITA_35033
super2189	964494	966994	PITA_35034
super1314	4501	7001	PITA_35035
C4840067	8785	11285	PITA_35036
C4206397	4839	7339	PITA_35037
scaffold161471	66926	69426	PITA_35038
C4024677	4068	6568	PITA_35039
scaffold35459	1	527	PITA_35040
C4227755	6541	9041	PITA_35041
scaffold131460	159807	162307	PITA_35042
scaffold44281	438	2938	PITA_35043
scaffold9224	62104	64604	PITA_35044
C5123655	1	501	PITA_35045
scaffold49552	148873	151373	PITA_35046
super1978	190530	193030	PITA_35047
C3863355	914	3414	PITA_35048
scaffold40455	8454	10954	PITA_35049
scaffold227107	27901	30401	PITA_35050
C4952263	7886	10386	PITA_35051
scaffold89586	17292	19792	PITA_35052
scaffold140495	6032	8532	PITA_35053
scaffold55465	123119	125619	PITA_35054
scaffold58109	21533	24033	PITA_35055
scaffold1049	37938	40438	PITA_35056
C5007559	37427	39927	PITA_35057
C4908193	32195	34695	PITA_35058
scaffold167765	3845	6345	PITA_35059
scaffold34483	73787	76287	PITA_35060
scaffold102263	57166	59666	PITA_35061
scaffold50905	381549	384049	PITA_35062
super1212	164373	166873	PITA_35063
C4583971	1	2182	PITA_35064
super4276	28489	30989	PITA_35065
scaffold138175	1	1896	PITA_35066
scaffold141236	53705	56205	PITA_35067
super2152	5199	7699	PITA_35068
scaffold40058	78802	81302	PITA_35069
scaffold59566	177261	179761	PITA_35070
C3829529	18	2518	PITA_35071
scaffold153034	77222	79722	PITA_35072
scaffold44968	5213	7713	PITA_35073
scaffold11788	162559	165059	PITA_35074
scaffold167667	2240	4740	PITA_35075
scaffold81868	90532	93032	PITA_35076
scaffold49263	17506	20006	PITA_35077
scaffold222298	1	501	PITA_35078
C3892337	2649	5149	PITA_35079
scaffold89582	262483	264983	PITA_35080
C5056419	1	1000	PITA_35081
C5068365	1	550	PITA_35082
scaffold187987	72792	75292	PITA_35083
C4311857	5729	8229	PITA_35084
super1240	1	1753	PITA_35085
scaffold120815	171578	174078	PITA_35086
super790	191395	193895	PITA_35087
scaffold214591	38070	40570	PITA_35088
C4493207	198	2698	PITA_35089
scaffold23704	1778	4278	PITA_35090
super3414	7780	10280	PITA_35091
scaffold229828	41239	43739	PITA_35092
scaffold154793	31655	34155	PITA_35093
scaffold222017	36493	38993	PITA_35094
scaffold99130	105855	108355	PITA_35095
scaffold228453	47264	49764	PITA_35096
scaffold84966	1205	3705	PITA_35097
scaffold125120	91502	94002	PITA_35098
scaffold226206	79983	82483	PITA_35099
scaffold5023	25494	27994	PITA_35100
scaffold105795	77769	80269	PITA_35101
scaffold105208	2058	4558	PITA_35102
scaffold172858	9295	11795	PITA_35103
super1278	340544	343044	PITA_35104
scaffold54863	105050	107550	PITA_35105
scaffold201651	23351	25851	PITA_35106
scaffold210742	273	2773	PITA_35107
scaffold124385	101921	104421	PITA_35108
scaffold103692	85096	87596	PITA_35109
super4492	220585	223085	PITA_35110
scaffold91748	36615	39115	PITA_35111
C4195797	3283	5783	PITA_35112
scaffold21332	261221	263721	PITA_35113
scaffold39566	1632	4132	PITA_35114
C3938819	173	2673	PITA_35115
scaffold72327	122984	125484	PITA_35116
C4279565	7244	9744	PITA_35117
scaffold19538	37331	39831	PITA_35118
scaffold75957	277372	279872	PITA_35119
C4379091	61	2561	PITA_35120
scaffold221371	23533	26033	PITA_35121
C4737659	12103	14603	PITA_35122
scaffold3562	42974	45474	PITA_35123
super2312	92262	94762	PITA_35124
C4214927	4269	6769	PITA_35125
C4253335	1	2259	PITA_35126
super3217	223044	225544	PITA_35127
scaffold52838	158909	161409	PITA_35128
scaffold128053	125234	127734	PITA_35129
scaffold207209	149441	151941	PITA_35130
super1696	116418	118918	PITA_35131
scaffold64975	197133	199633	PITA_35132
scaffold142250	122715	125215	PITA_35133
scaffold13544	16706	19206	PITA_35134
scaffold43070	35353	37853	PITA_35135
scaffold27965	169066	171566	PITA_35136
scaffold181153	26450	28950	PITA_35137
C3969061	1	1794	PITA_35138
scaffold41926	74250	76750	PITA_35139
scaffold199743	13499	15999	PITA_35140
C4122613	5455	7955	PITA_35141
C4256461	1	2239	PITA_35142
scaffold104280	95264	97764	PITA_35143
scaffold21405	53133	55633	PITA_35144
C4244617	242	2742	PITA_35145
scaffold6529	154938	157438	PITA_35146
scaffold45320	71102	73602	PITA_35147
super2720	49687	52187	PITA_35148
scaffold181061	66948	69448	PITA_35149
scaffold109964	48468	50968	PITA_35150
C4115445	272	2772	PITA_35151
scaffold181359	1787	4287	PITA_35152
C4882181	1	966	PITA_35153
scaffold225494	34557	37057	PITA_35154
scaffold123326	28780	31280	PITA_35155
super1235	77284	79784	PITA_35156
super1594	171346	173846	PITA_35157
super3403	58537	61037	PITA_35158
C4591763	12691	15191	PITA_35159
scaffold56125	40124	42624	PITA_35160
C4903267	1	1314	PITA_35161
C4417555	5131	7631	PITA_35162
C4611803	16644	19144	PITA_35163
scaffold178070	8207	10707	PITA_35164
C4290497	5545	8045	PITA_35165
scaffold25636	23609	26109	PITA_35166
scaffold63101	68910	71410	PITA_35167
scaffold101919	47989	50489	PITA_35168
scaffold53432	1	718	PITA_35169
scaffold33405	105903	108403	PITA_35170
scaffold225137	20084	22584	PITA_35171
scaffold146993	16805	19305	PITA_35172
super4269	74052	76552	PITA_35173
scaffold159472	118705	121205	PITA_35174
scaffold193636	42336	44836	PITA_35175
scaffold200076	53407	55907	PITA_35176
C4485903	333	2833	PITA_35177
scaffold81995	49559	52059	PITA_35178
C4496747	2330	4830	PITA_35179
scaffold182596	27717	30217	PITA_35180
scaffold95118	1	1398	PITA_35181
C5167249	18962	21462	PITA_35182
C4348491	4501	7001	PITA_35183
scaffold93778	45493	47993	PITA_35184
scaffold87864	34359	36859	PITA_35185
scaffold132132	53644	56144	PITA_35186
super691	330927	333427	PITA_35187
scaffold116507	183465	185965	PITA_35188
scaffold14389	35603	38103	PITA_35189
scaffold119986	1483	3983	PITA_35190
scaffold39261	5472	7972	PITA_35191
scaffold35040	114186	116686	PITA_35192
scaffold156667	37424	39924	PITA_35193
scaffold88479	15308	17808	PITA_35194
scaffold48270	71759	74259	PITA_35195
scaffold36897	73846	76346	PITA_35196
super4333	799	3299	PITA_35197
scaffold13444	13479	15979	PITA_35198
C3780533	883	3383	PITA_35199
super3292	457988	460488	PITA_35200
scaffold50176	10351	12851	PITA_35201
scaffold10717	1	1734	PITA_35202
scaffold168274	23345	25845	PITA_35203
scaffold165115	207886	210386	PITA_35204
scaffold60177	14360	16860	PITA_35205
scaffold9439	216459	218959	PITA_35206
super823	6621	9121	PITA_35207
C4112751	742	3242	PITA_35208
scaffold155797	30302	32802	PITA_35209
C4556623	11516	14016	PITA_35210
super796	685343	687843	PITA_35211
scaffold209029	38025	40525	PITA_35212
scaffold65629	39179	41679	PITA_35213
scaffold194025	7799	10299	PITA_35214
scaffold225331	39327	41827	PITA_35215
scaffold7481	94660	97160	PITA_35216
super2445	5236	7736	PITA_35217
C4634121	6514	9014	PITA_35218
C3909983	3054	5554	PITA_35219
scaffold34833	3164	5664	PITA_35220
super2400	929388	931888	PITA_35221
scaffold187286	119242	121742	PITA_35222
C3940089	3324	5824	PITA_35223
C4753975	21467	23967	PITA_35224
C4172357	1	1386	PITA_35225
C5154675	22476	24976	PITA_35226
super4182	34453	36953	PITA_35227
scaffold66579	90905	93405	PITA_35228
scaffold47046	123911	126411	PITA_35229
scaffold45893	178490	180990	PITA_35230
scaffold93099	66538	69038	PITA_35231
C3915311	1	2001	PITA_35232
C5143389	8321	10821	PITA_35233
C3898007	1	2083	PITA_35234
C4296983	3839	6339	PITA_35235
super1186	319913	322413	PITA_35236
scaffold93604	9860	12360	PITA_35237
C5113789	1	914	PITA_35238
scaffold86254	7542	10042	PITA_35239
scaffold222612	66730	69230	PITA_35240
scaffold157322	5252	7752	PITA_35241
C4694969	10059	12559	PITA_35242
scaffold171656	39480	41980	PITA_35243
scaffold95665	164327	166827	PITA_35244
C4786545	9746	12246	PITA_35245
scaffold87308	45413	47913	PITA_35246
scaffold195573	36232	38732	PITA_35247
scaffold111565	41563	44063	PITA_35248
scaffold60059	96182	98682	PITA_35249
scaffold107738	24781	27281	PITA_35250
scaffold144135	218498	220998	PITA_35251
scaffold40958	151275	153775	PITA_35252
scaffold206214	55576	58076	PITA_35253
scaffold65779	190921	193421	PITA_35254
scaffold122128	113785	116285	PITA_35255
C3793119	1	2131	PITA_35256
C4841457	25215	27715	PITA_35257
super3787	292424	294924	PITA_35258
scaffold39349	49232	51732	PITA_35259
scaffold76637	195362	197862	PITA_35260
super2632	304179	306679	PITA_35261
C3880339	1	719	PITA_35262
scaffold167219	12398	14898	PITA_35263
C3808273	1	1546	PITA_35264
scaffold172971	29117	31617	PITA_35265
super3653	313289	315789	PITA_35266
scaffold83704	18958	21458	PITA_35267
scaffold204790	25611	28111	PITA_35268
scaffold140592	118550	121050	PITA_35269
scaffold226982	6869	9369	PITA_35270
scaffold23891	226454	228954	PITA_35271
C4328267	1	2014	PITA_35272
C4600693	5708	8208	PITA_35273
scaffold86123	32943	35443	PITA_35274
scaffold119536	140350	142850	PITA_35275
C4660679	3210	5710	PITA_35276
super3070	181756	184256	PITA_35277
C4744555	8835	11335	PITA_35278
scaffold212108	66036	68536	PITA_35279
super2555	53675	56175	PITA_35280
scaffold207021	9842	12342	PITA_35281
scaffold84800	47847	50347	PITA_35282
super1607	36081	38581	PITA_35283
C3843587	1	1622	PITA_35284
scaffold123877	32900	35400	PITA_35285
scaffold209378	121197	123697	PITA_35286
scaffold15317	128108	130608	PITA_35287
C4410695	4069	6569	PITA_35288
super2751	25333	27833	PITA_35289
scaffold194701	4286	6786	PITA_35290
C4704191	17944	20444	PITA_35291
super4050	30416	32916	PITA_35292
scaffold25147	253303	255803	PITA_35293
C5162465	54243	56743	PITA_35294
scaffold136623	171739	174239	PITA_35295
scaffold42580	163470	165970	PITA_35296
scaffold36919	28579	31079	PITA_35297
C3932157	1	1787	PITA_35298
C4449021	1	501	PITA_35299
scaffold70705	180283	182783	PITA_35300
scaffold5588	37034	39534	PITA_35301
C4192363	1657	4157	PITA_35302
scaffold101954	26621	29121	PITA_35303
C4508979	1479	3979	PITA_35304
scaffold10355	153903	156403	PITA_35305
C4338191	2444	4944	PITA_35306
scaffold194641	2125	4625	PITA_35307
C5110385	47444	49944	PITA_35308
scaffold180325	52094	54594	PITA_35309
scaffold29816	228651	231151	PITA_35310
C4460705	8244	10744	PITA_35311
scaffold217851	1	2059	PITA_35312
scaffold217528	1	2043	PITA_35313
C5008539	3493	5993	PITA_35314
scaffold174938	25186	27686	PITA_35315
scaffold173497	292173	294673	PITA_35316
C4436873	2481	4981	PITA_35317
C4283355	1	1769	PITA_35318
C4386939	1148	3648	PITA_35319
scaffold193191	1	579	PITA_35320
scaffold64310	119616	122116	PITA_35321
super2885	291401	293901	PITA_35322
scaffold17241	65301	67801	PITA_35323
scaffold219751	4921	7421	PITA_35324
super2334	258807	261307	PITA_35325
C4664467	381	2881	PITA_35326
scaffold23908	72610	75110	PITA_35327
scaffold97745	30490	32990	PITA_35328
scaffold137875	38820	41320	PITA_35329
C5109573	7092	9592	PITA_35330
super156	31385	33885	PITA_35331
scaffold229041	14705	17205	PITA_35332
scaffold68937	72677	75177	PITA_35333
scaffold116075	82762	85262	PITA_35334
C4580139	4731	7231	PITA_35335
super701	167953	170453	PITA_35336
super1658	154770	157270	PITA_35337
scaffold111185	150436	152936	PITA_35338
scaffold70924	107568	110068	PITA_35339
super2255	201480	203980	PITA_35340
scaffold72087	80394	82894	PITA_35341
C4077229	1	1770	PITA_35342
scaffold94067	31941	34441	PITA_35343
scaffold36601	94818	97318	PITA_35344
scaffold118823	133459	135959	PITA_35345
scaffold161787	8895	11395	PITA_35346
C4154301	3667	6167	PITA_35347
scaffold123885	50573	53073	PITA_35348
super1448	122935	125435	PITA_35349
super3064	286220	288720	PITA_35350
C5029479	1	787	PITA_35351
scaffold210035	17191	19691	PITA_35352
super417	143500	146000	PITA_35353
super1159	288706	291206	PITA_35354
scaffold91262	48059	50559	PITA_35355
C4925931	4567	7067	PITA_35356
C4835677	28225	30725	PITA_35357
scaffold141920	31169	33669	PITA_35358
scaffold148752	51567	54067	PITA_35359
scaffold17701	199664	202164	PITA_35360
scaffold39823	118507	121007	PITA_35361
scaffold4180	208294	210794	PITA_35362
scaffold157024	56892	59392	PITA_35363
scaffold38352	39383	41883	PITA_35364
C4669635	16835	19335	PITA_35365
C4600525	13321	15821	PITA_35366
scaffold174470	1454	3954	PITA_35367
C4736469	9346	11846	PITA_35368
scaffold127392	219490	221990	PITA_35369
C4651307	10043	12543	PITA_35370
scaffold151905	84439	86939	PITA_35371
scaffold110033	22333	24833	PITA_35372
scaffold218708	1	1544	PITA_35373
scaffold37884	12939	15439	PITA_35374
C4302383	1529	4029	PITA_35375
C4439985	8381	10881	PITA_35376
scaffold64097	1470	3970	PITA_35377
C3946851	2586	5086	PITA_35378
scaffold89234	25156	27656	PITA_35379
scaffold188518	76129	78629	PITA_35380
scaffold146666	35446	37946	PITA_35381
super1387	132782	135282	PITA_35382
scaffold103901	176753	179253	PITA_35383
C5171919	123505	126005	PITA_35384
super4510	10818	13318	PITA_35385
scaffold127450	192516	195016	PITA_35386
C3897219	1	2093	PITA_35387
super4050	65804	68304	PITA_35388
C5108707	56750	59250	PITA_35389
scaffold90519	77929	80429	PITA_35390
scaffold105899	103046	105546	PITA_35391
scaffold80332	42215	44715	PITA_35392
scaffold55427	46499	48999	PITA_35393
C5040809	44800	47300	PITA_35394
super3691	239909	242409	PITA_35395
C4127739	3532	6032	PITA_35396
scaffold93591	2963	5463	PITA_35397
C4919531	36000	38500	PITA_35398
C4478411	8424	10924	PITA_35399
scaffold61913	19644	22144	PITA_35400
scaffold182177	49446	51946	PITA_35401
C4557883	13032	15532	PITA_35402
scaffold219974	1117	3617	PITA_35403
C4768555	18985	21485	PITA_35404
scaffold32870	84667	87167	PITA_35405
C5000137	9194	11694	PITA_35406
scaffold198016	18739	21239	PITA_35407
scaffold38736	25389	27889	PITA_35408
scaffold41665	11375	13875	PITA_35409
scaffold21579	251924	254424	PITA_35410
scaffold144238	19779	22279	PITA_35411
scaffold222199	14768	17268	PITA_35412
super857	193825	196325	PITA_35413
scaffold37733	210185	212685	PITA_35414
C5149453	46892	49392	PITA_35415
scaffold161999	36439	38939	PITA_35416
scaffold74758	263391	265891	PITA_35417
scaffold117808	89044	91544	PITA_35418
scaffold101626	100800	103300	PITA_35419
scaffold64946	79674	82174	PITA_35420
C3993491	2028	4528	PITA_35421
scaffold176014	39223	41723	PITA_35422
scaffold196981	17405	19905	PITA_35423
C5132869	81571	84071	PITA_35424
scaffold175907	9169	11669	PITA_35425
scaffold223770	268239	270739	PITA_35426
scaffold75711	79095	81595	PITA_35427
C3810701	1916	4416	PITA_35428
scaffold46832	48578	51078	PITA_35429
scaffold7382	54133	56633	PITA_35430
C3959289	600	3100	PITA_35431
scaffold136577	34576	37076	PITA_35432
scaffold62177	236565	239065	PITA_35433
super654	315852	318352	PITA_35434
C3866857	1133	3633	PITA_35435
C4471505	3873	6373	PITA_35436
scaffold142988	143551	146051	PITA_35437
scaffold93032	12449	14949	PITA_35438
scaffold18617	27344	29844	PITA_35439
scaffold133087	17784	20284	PITA_35440
scaffold128069	27433	29933	PITA_35441
C4089463	3708	6208	PITA_35442
super1083	678590	681090	PITA_35443
scaffold16844	137049	139549	PITA_35444
super3059	159798	162298	PITA_35445
scaffold105440	13612	16112	PITA_35446
C4824827	12747	15247	PITA_35447
scaffold91	5796	8296	PITA_35448
super2605	444455	446955	PITA_35449
scaffold219434	80222	82722	PITA_35450
scaffold152696	16563	19063	PITA_35451
super254	82778	85278	PITA_35452
C4962275	11312	13812	PITA_35453
scaffold132023	1	948	PITA_35454
super2114	382845	385345	PITA_35455
scaffold230090	149441	151941	PITA_35456
scaffold218286	51475	53975	PITA_35457
scaffold71636	81499	83999	PITA_35458
scaffold116426	35901	38401	PITA_35459
scaffold118119	4929	7429	PITA_35460
C4968893	1	816	PITA_35461
scaffold70359	59503	62003	PITA_35462
scaffold107441	42588	45088	PITA_35463
scaffold185898	4759	7259	PITA_35464
scaffold167747	59085	61585	PITA_35465
scaffold35993	34967	37467	PITA_35466
scaffold85753	13340	15840	PITA_35467
scaffold225642	59318	61818	PITA_35468
scaffold191423	45610	48110	PITA_35469
scaffold32298	1826	4326	PITA_35470
super642	206254	208754	PITA_35471
scaffold204357	13523	16023	PITA_35472
scaffold228308	32687	35187	PITA_35473
scaffold89288	126634	129134	PITA_35474
C4712279	13305	15805	PITA_35475
scaffold52585	259310	261810	PITA_35476
scaffold20418	96500	99000	PITA_35477
C4446011	9672	12172	PITA_35478
scaffold25645	77038	79538	PITA_35479
scaffold51783	94334	96834	PITA_35480
scaffold134442	199929	202429	PITA_35481
scaffold105360	89663	92163	PITA_35482
scaffold103117	1	1111	PITA_35483
scaffold117194	13693	16193	PITA_35484
scaffold227305	50029	52529	PITA_35485
scaffold126707	10593	13093	PITA_35486
scaffold178868	53273	55773	PITA_35487
scaffold29923	70988	73488	PITA_35488
scaffold117202	37701	40201	PITA_35489
C4761677	14237	16737	PITA_35490
scaffold142471	42778	45278	PITA_35491
scaffold170637	49885	52385	PITA_35492
scaffold196387	1205	3705	PITA_35493
C4761837	22250	24750	PITA_35494
scaffold112671	56103	58603	PITA_35495
scaffold220218	75181	77681	PITA_35496
scaffold26387	14297	16797	PITA_35497
super2981	1	919	PITA_35498
scaffold42970	50578	53078	PITA_35499
scaffold114320	190188	192688	PITA_35500
scaffold59417	171980	174480	PITA_35501
scaffold3463	22089	24589	PITA_35502
C4520661	1	1359	PITA_35503
scaffold13608	97680	100180	PITA_35504
scaffold12936	58293	60793	PITA_35505
C4130343	165	2665	PITA_35506
scaffold222994	39134	41634	PITA_35507
scaffold186895	32906	35406	PITA_35508
scaffold182357	54861	57361	PITA_35509
C4990385	27015	29515	PITA_35510
super1043	160871	163371	PITA_35511
scaffold115950	42666	45166	PITA_35512
scaffold167831	69391	71891	PITA_35513
scaffold24957	106612	109112	PITA_35514
scaffold7718	189284	191784	PITA_35515
C4979413	18005	20505	PITA_35516
scaffold79699	36471	38971	PITA_35517
scaffold11729	322820	325320	PITA_35518
super4220	165657	168157	PITA_35519
C4683381	7011	9511	PITA_35520
scaffold46863	95032	97532	PITA_35521
scaffold91174	223056	225556	PITA_35522
C4036509	3625	6125	PITA_35523
C4018379	460	2960	PITA_35524
scaffold114312	51775	54275	PITA_35525
scaffold26686	127159	129659	PITA_35526
C4729175	1	1011	PITA_35527
scaffold22457	214202	216702	PITA_35528
C4886239	22345	24845	PITA_35529
scaffold72840	34995	37495	PITA_35530
scaffold156980	74534	77034	PITA_35531
scaffold158032	98493	100993	PITA_35532
scaffold134198	58430	60930	PITA_35533
C5062957	39939	42439	PITA_35534
scaffold174964	6869	9369	PITA_35535
scaffold175269	72522	75022	PITA_35536
scaffold177086	101837	104337	PITA_35537
scaffold13170	17697	20197	PITA_35538
scaffold9404	151014	153514	PITA_35539
scaffold111507	175828	178328	PITA_35540
scaffold227058	33007	35507	PITA_35541
scaffold75190	177138	179638	PITA_35542
scaffold154277	161574	164074	PITA_35543
scaffold67273	91901	94401	PITA_35544
C4217225	5862	8362	PITA_35545
scaffold184974	3794	6294	PITA_35546
scaffold140975	228215	230715	PITA_35547
C3968767	1	568	PITA_35548
scaffold24919	11703	14203	PITA_35549
scaffold159690	30873	33373	PITA_35550
C4270513	313	2813	PITA_35551
super947	471488	473988	PITA_35552
super3023	107975	110475	PITA_35553
scaffold219921	105479	107979	PITA_35554
C4933027	2276	4776	PITA_35555
scaffold132531	119841	122341	PITA_35556
scaffold123073	82329	84829	PITA_35557
super1939	7826	10326	PITA_35558
super2230	164264	166764	PITA_35559
super835	187289	189789	PITA_35560
C4733615	11	2511	PITA_35561
super1487	239850	242350	PITA_35562
super1164	1131380	1133880	PITA_35563
scaffold24657	589675	592175	PITA_35564
scaffold44702	51270	53770	PITA_35565
scaffold93721	297827	300327	PITA_35566
C4491777	12297	14797	PITA_35567
scaffold220807	95426	97926	PITA_35568
super2207	21947	24447	PITA_35569
scaffold44314	64521	67021	PITA_35570
scaffold4861	79944	82444	PITA_35571
scaffold195621	16481	18981	PITA_35572
scaffold88701	34510	37010	PITA_35573
scaffold130029	470	2970	PITA_35574
C3794099	631	3131	PITA_35575
scaffold122493	25523	28023	PITA_35576
scaffold31643	40427	42927	PITA_35577
super1674	113778	116278	PITA_35578
C4182433	1	1367	PITA_35579
C4940961	37238	39738	PITA_35580
scaffold162201	67427	69927	PITA_35581
C5019495	39638	42138	PITA_35582
scaffold156429	39261	41761	PITA_35583
scaffold67447	1	520	PITA_35584
scaffold88641	110003	112503	PITA_35585
super2803	59011	61511	PITA_35586
scaffold61593	19570	22070	PITA_35587
scaffold109531	43766	46266	PITA_35588
scaffold181347	273074	275574	PITA_35589
C4466189	8791	11291	PITA_35590
scaffold79772	187475	189975	PITA_35591
scaffold5811	34342	36842	PITA_35592
scaffold72176	208963	211463	PITA_35593
super902	285424	287924	PITA_35594
scaffold32543	105048	107548	PITA_35595
C5162087	2916	5416	PITA_35596
scaffold125031	92058	94558	PITA_35597
scaffold27410	99161	101661	PITA_35598
super1901	1	970	PITA_35599
C4545989	12034	14534	PITA_35600
C4611165	1	2048	PITA_35601
scaffold219786	39574	42074	PITA_35602
super3642	199942	202442	PITA_35603
scaffold89235	255078	257578	PITA_35604
super4402	716673	719173	PITA_35605
scaffold201437	37183	39683	PITA_35606
super4067	184062	186562	PITA_35607
C4156855	4401	6901	PITA_35608
C4751229	1	1787	PITA_35609
scaffold127302	83928	86428	PITA_35610
scaffold222120	2401	4901	PITA_35611
super2279	241589	244089	PITA_35612
scaffold218216	19750	22250	PITA_35613
scaffold73092	115119	117619	PITA_35614
scaffold112392	239349	241849	PITA_35615
super1820	186100	188600	PITA_35616
C4926623	34310	36810	PITA_35617
scaffold33394	582647	585147	PITA_35618
scaffold230621	171875	174375	PITA_35619
scaffold26662	154048	156548	PITA_35620
scaffold215394	1246	3746	PITA_35621
scaffold69479	115063	117563	PITA_35622
scaffold146264	111313	113813	PITA_35623
scaffold59103	140733	143233	PITA_35624
super597	15948	18448	PITA_35625
scaffold8767	137849	140349	PITA_35626
scaffold211246	255787	258287	PITA_35627
C4127049	4588	7088	PITA_35628
scaffold119555	60170	62670	PITA_35629
super4058	26917	29417	PITA_35630
scaffold148642	48867	51367	PITA_35631
C4118047	4763	7263	PITA_35632
scaffold218708	173474	175974	PITA_35633
scaffold82689	4075	6575	PITA_35634
C4467079	4178	6678	PITA_35635
C4471551	153	2653	PITA_35636
C4697821	3318	5818	PITA_35637
super1426	381744	384244	PITA_35638
C4040701	1	1350	PITA_35639
scaffold193773	56060	58560	PITA_35640
scaffold182547	988	3488	PITA_35641
C4078131	792	3292	PITA_35642
C5133615	90574	93074	PITA_35643
C5057675	21119	23619	PITA_35644
scaffold2467	19273	21773	PITA_35645
scaffold18100	154603	157103	PITA_35646
super892	96963	99463	PITA_35647
super896	623769	626269	PITA_35648
super4206	3765	6265	PITA_35649
C3860457	1	1009	PITA_35650
scaffold27558	234019	236519	PITA_35651
scaffold22362	65650	68150	PITA_35652
scaffold39872	44609	47109	PITA_35653
C4091393	1	2376	PITA_35654
super2477	227541	230041	PITA_35655
C4298995	7169	9669	PITA_35656
scaffold109531	23096	25596	PITA_35657
C4260043	5917	8417	PITA_35658
scaffold78285	5396	7896	PITA_35659
super1734	226183	228683	PITA_35660
scaffold172342	30968	33468	PITA_35661
scaffold209048	14425	16925	PITA_35662
scaffold50655	182169	184669	PITA_35663
scaffold9206	13306	15806	PITA_35664
C4765081	22091	24591	PITA_35665
scaffold199840	1911	4411	PITA_35666
scaffold228056	47501	50001	PITA_35667
scaffold208285	22869	25369	PITA_35668
scaffold161676	21145	23645	PITA_35669
scaffold8230	47205	49705	PITA_35670
super3542	6639	9139	PITA_35671
scaffold19114	83892	86392	PITA_35672
scaffold219669	66758	69258	PITA_35673
scaffold83214	26211	28711	PITA_35674
scaffold123146	70225	72725	PITA_35675
scaffold13597	102380	104880	PITA_35676
scaffold78794	59544	62044	PITA_35677
super3405	35768	38268	PITA_35678
super2906	277175	279675	PITA_35679
super819	528308	530808	PITA_35680
scaffold91500	49868	52368	PITA_35681
C4594331	1	1739	PITA_35682
scaffold154293	129470	131970	PITA_35683
scaffold176217	12039	14539	PITA_35684
C4930745	28033	30533	PITA_35685
scaffold175029	116482	118982	PITA_35686
scaffold184304	88544	91044	PITA_35687
scaffold49339	13581	16081	PITA_35688
scaffold156583	19118	21618	PITA_35689
C4516965	1	1980	PITA_35690
scaffold175889	69224	71724	PITA_35691
C4114175	1	1072	PITA_35692
super1798	75259	77759	PITA_35693
scaffold177044	117585	120085	PITA_35694
C4875245	29645	32145	PITA_35695
scaffold34592	100088	102588	PITA_35696
scaffold15	45715	48215	PITA_35697
scaffold73087	72621	75121	PITA_35698
C4323663	1	2398	PITA_35699
scaffold189901	11539	14039	PITA_35700
scaffold204934	19843	22343	PITA_35701
scaffold230034	106368	108868	PITA_35702
scaffold221873	21409	23909	PITA_35703
scaffold190526	42284	44784	PITA_35704
super554	153655	156155	PITA_35705
super1731	53612	56112	PITA_35706
scaffold19353	68600	71100	PITA_35707
C4617533	17053	19553	PITA_35708
scaffold39393	5985	8485	PITA_35709
scaffold193203	30057	32557	PITA_35710
C4555985	13236	15736	PITA_35711
C4519707	10689	13189	PITA_35712
super499	153455	155955	PITA_35713
scaffold180895	18246	20746	PITA_35714
scaffold75699	273836	276336	PITA_35715
C3903225	852	3352	PITA_35716
scaffold65071	49506	52006	PITA_35717
super2854	66891	69391	PITA_35718
super3181	65116	67616	PITA_35719
C5028289	1	2244	PITA_35720
scaffold68764	270011	272511	PITA_35721
C5161629	120040	122540	PITA_35722
scaffold203535	11334	13834	PITA_35723
scaffold180826	200269	202769	PITA_35724
scaffold19258	129832	132332	PITA_35725
super3615	18906	21406	PITA_35726
super1668	211579	214079	PITA_35727
scaffold50258	65794	68294	PITA_35728
scaffold54774	193608	196108	PITA_35729
scaffold221514	44224	46724	PITA_35730
scaffold25239	98922	101422	PITA_35731
C4152211	2153	4653	PITA_35732
scaffold70100	39002	41502	PITA_35733
scaffold2082	106578	109078	PITA_35734
scaffold3035	97325	99825	PITA_35735
C4694039	4544	7044	PITA_35736
scaffold161634	63	2563	PITA_35737
scaffold37686	81142	83642	PITA_35738
scaffold26004	206914	209414	PITA_35739
scaffold135449	153385	155885	PITA_35740
scaffold17367	33358	35858	PITA_35741
scaffold128279	21098	23598	PITA_35742
super3843	346604	349104	PITA_35743
C5000143	1	694	PITA_35744
scaffold23467	3968	6468	PITA_35745
C4820407	21712	24212	PITA_35746
scaffold114170	85933	88433	PITA_35747
scaffold59383	68495	70995	PITA_35748
C4584955	1	870	PITA_35749
scaffold181937	21172	23672	PITA_35750
C4838611	5617	8117	PITA_35751
scaffold117227	179710	182210	PITA_35752
scaffold45680	1	868	PITA_35753
scaffold143856	52816	55316	PITA_35754
C5103729	1519	4019	PITA_35755
C3956189	1229	3729	PITA_35756
C4427593	8598	11098	PITA_35757
scaffold190259	56921	59421	PITA_35758
scaffold216310	8782	11282	PITA_35759
scaffold145845	13076	15576	PITA_35760
scaffold52296	63503	66003	PITA_35761
scaffold87918	18900	21400	PITA_35762
scaffold227149	51919	54419	PITA_35763
scaffold137791	137402	139902	PITA_35764
scaffold14721	118260	120760	PITA_35765
scaffold221754	4303	6803	PITA_35766
super3466	696608	699108	PITA_35767
scaffold150339	54263	56763	PITA_35768
C4332569	1711	4211	PITA_35769
scaffold219557	21359	23859	PITA_35770
super3185	562073	564573	PITA_35771
C4970473	14236	16736	PITA_35772
super1904	71851	74351	PITA_35773
scaffold68894	68669	71169	PITA_35774
scaffold45248	36569	39069	PITA_35775
scaffold207116	4733	7233	PITA_35776
scaffold53860	54711	57211	PITA_35777
scaffold40384	48958	51458	PITA_35778
C4482761	2802	5302	PITA_35779
scaffold190364	82532	85032	PITA_35780
scaffold167965	19365	21865	PITA_35781
C5162883	103177	105677	PITA_35782
scaffold187322	69331	71831	PITA_35783
scaffold122417	13958	16458	PITA_35784
scaffold26171	255940	258440	PITA_35785
scaffold40601	94647	97147	PITA_35786
scaffold119305	20350	22850	PITA_35787
scaffold71440	327850	330350	PITA_35788
C4897131	3443	5943	PITA_35789
super1517	13631	16131	PITA_35790
scaffold162134	54888	57388	PITA_35791
scaffold75586	63761	66261	PITA_35792
super1110	128466	130966	PITA_35793
scaffold115835	131190	133690	PITA_35794
scaffold11747	39624	42124	PITA_35795
scaffold225565	46841	49341	PITA_35796
scaffold30138	79717	82217	PITA_35797
C4460115	1	1042	PITA_35798
C5025521	5853	8353	PITA_35799
C4456937	6519	9019	PITA_35800
C5156129	78196	80696	PITA_35801
scaffold201647	4883	7383	PITA_35802
C4530757	7662	10162	PITA_35803
scaffold204024	12567	15067	PITA_35804
C5101463	65097	67597	PITA_35805
C4371031	3750	6250	PITA_35806
scaffold71151	62554	65054	PITA_35807
scaffold40791	225811	228311	PITA_35808
scaffold5997	307129	309629	PITA_35809
C4567127	7026	9526	PITA_35810
scaffold96905	100308	102808	PITA_35811
C4893141	27070	29570	PITA_35812
scaffold70922	953	3453	PITA_35813
scaffold100451	36156	38656	PITA_35814
scaffold220744	47190	49690	PITA_35815
scaffold32827	105764	108264	PITA_35816
scaffold28558	124313	126813	PITA_35817
scaffold71835	78793	81293	PITA_35818
super2376	518519	521019	PITA_35819
scaffold15194	45731	48231	PITA_35820
C4220687	1	1067	PITA_35821
scaffold16090	68342	70842	PITA_35822
scaffold228916	175310	177810	PITA_35823
super1118	55859	58359	PITA_35824
scaffold212888	23033	25533	PITA_35825
super3222	129390	131890	PITA_35826
scaffold216376	3897	6397	PITA_35827
C3825463	918	3418	PITA_35828
scaffold213396	35972	38472	PITA_35829
scaffold27077	71148	73648	PITA_35830
scaffold193113	1	501	PITA_35831
C3874719	313	2813	PITA_35832
C4334461	2815	5315	PITA_35833
scaffold72506	3972	6472	PITA_35834
scaffold93711	43502	46002	PITA_35835
scaffold112441	1383	3883	PITA_35836
scaffold74502	5629	8129	PITA_35837
super369	64529	67029	PITA_35838
scaffold40962	284359	286859	PITA_35839
super1165	693047	695547	PITA_35840
super2212	354684	357184	PITA_35841
super944	781351	783851	PITA_35842
C5169343	8222	10722	PITA_35843
scaffold42293	157302	159802	PITA_35844
scaffold146482	43067	45567	PITA_35845
scaffold15311	16079	18579	PITA_35846
C4930971	38540	41040	PITA_35847
scaffold58670	100771	103271	PITA_35848
C5080505	55907	58407	PITA_35849
scaffold92485	534	3034	PITA_35850
scaffold115779	137918	140418	PITA_35851
scaffold92038	98898	101398	PITA_35852
scaffold152171	56552	59052	PITA_35853
C4326889	4121	6621	PITA_35854
super4016	251445	253945	PITA_35855
scaffold60886	83726	86226	PITA_35856
C4460287	11335	13835	PITA_35857
scaffold179635	46160	48660	PITA_35858
scaffold216928	33084	35584	PITA_35859
scaffold138295	55488	57988	PITA_35860
scaffold189699	18690	21190	PITA_35861
scaffold109023	242849	245349	PITA_35862
C4284381	4205	6705	PITA_35863
scaffold31354	169668	172168	PITA_35864
super2749	253337	255837	PITA_35865
scaffold74839	77217	79717	PITA_35866
scaffold44798	59486	61986	PITA_35867
scaffold59702	146176	148676	PITA_35868
scaffold111914	221892	224392	PITA_35869
scaffold137695	162166	164666	PITA_35870
C4363543	4664	7164	PITA_35871
scaffold180943	105828	108328	PITA_35872
C4550737	272	2772	PITA_35873
super2783	460724	463224	PITA_35874
scaffold190730	6588	9088	PITA_35875
scaffold54310	36668	39168	PITA_35876
C4910379	24909	27409	PITA_35877
scaffold173577	39664	42164	PITA_35878
scaffold228193	13710	16210	PITA_35879
scaffold112790	56599	59099	PITA_35880
scaffold159221	178518	181018	PITA_35881
scaffold89153	53025	55525	PITA_35882
C4685909	19523	22023	PITA_35883
scaffold135552	111785	114285	PITA_35884
scaffold89173	118854	121354	PITA_35885
scaffold178030	16122	18622	PITA_35886
scaffold99926	28864	31364	PITA_35887
scaffold40780	54625	57125	PITA_35888
C4638365	15943	18443	PITA_35889
scaffold138436	19459	21959	PITA_35890
C4748511	5621	8121	PITA_35891
super3376	391539	394039	PITA_35892
scaffold162962	9166	11666	PITA_35893
scaffold190573	53314	55814	PITA_35894
scaffold159890	99747	102247	PITA_35895
scaffold230616	47955	50455	PITA_35896
super3631	383530	386030	PITA_35897
scaffold229972	11465	13965	PITA_35898
C5120531	6418	8918	PITA_35899
super1243	125592	128092	PITA_35900
scaffold56120	21844	24344	PITA_35901
scaffold153891	45409	47909	PITA_35902
C3974119	994	3494	PITA_35903
scaffold7176	174591	177091	PITA_35904
scaffold38173	12736	15236	PITA_35905
super1694	58254	60754	PITA_35906
scaffold206822	80499	82999	PITA_35907
scaffold81484	137420	139920	PITA_35908
scaffold31175	187778	190278	PITA_35909
C4484641	6598	9098	PITA_35910
super4535	232891	235391	PITA_35911
scaffold203024	46288	48788	PITA_35912
scaffold182886	32918	35418	PITA_35913
scaffold182052	41569	44069	PITA_35914
C4184999	4451	6951	PITA_35915
scaffold63928	49065	51565	PITA_35916
scaffold186615	5955	8455	PITA_35917
scaffold31610	89101	91601	PITA_35918
C5115245	60349	62849	PITA_35919
scaffold190825	40220	42720	PITA_35920
scaffold209625	80825	83325	PITA_35921
scaffold230019	1475	3975	PITA_35922
scaffold227078	8480	10980	PITA_35923
scaffold93627	132604	135104	PITA_35924
scaffold130826	173242	175742	PITA_35925
scaffold76668	110212	112712	PITA_35926
C4513783	1905	4405	PITA_35927
super561	111021	113521	PITA_35928
scaffold13807	309743	312243	PITA_35929
scaffold154743	157640	160140	PITA_35930
scaffold178847	15906	18406	PITA_35931
scaffold62771	304461	306961	PITA_35932
scaffold114636	90630	93130	PITA_35933
scaffold158893	126217	128717	PITA_35934
scaffold82815	36764	39264	PITA_35935
C4556389	2134	4634	PITA_35936
scaffold125013	20503	23003	PITA_35937
scaffold31290	4242	6742	PITA_35938
scaffold64601	175315	177815	PITA_35939
scaffold19446	29737	32237	PITA_35940
scaffold215845	83640	86140	PITA_35941
scaffold98411	10042	12542	PITA_35942
C5072693	24812	27312	PITA_35943
scaffold40285	210273	212773	PITA_35944
super3409	100041	102541	PITA_35945
C4642959	1045	3545	PITA_35946
C5121713	84963	87463	PITA_35947
scaffold226464	5111	7611	PITA_35948
super1807	272750	275250	PITA_35949
scaffold37638	168703	171203	PITA_35950
C3792189	561	3061	PITA_35951
scaffold201322	115675	118175	PITA_35952
scaffold92452	90435	92935	PITA_35953
scaffold13052	14706	17206	PITA_35954
scaffold92745	24196	26696	PITA_35955
super2571	180672	183172	PITA_35956
scaffold207285	20282	22782	PITA_35957
scaffold103137	271181	273681	PITA_35958
C4455345	1253	3753	PITA_35959
C4221135	1	897	PITA_35960
C4686373	863	3363	PITA_35961
scaffold32147	32464	34964	PITA_35962
C4180461	1815	4315	PITA_35963
scaffold188367	57686	60186	PITA_35964
C4967517	25244	27744	PITA_35965
scaffold23410	276598	279098	PITA_35966
scaffold208736	45558	48058	PITA_35967
scaffold216647	3133	5633	PITA_35968
scaffold132258	100086	102586	PITA_35969
scaffold218803	37584	40084	PITA_35970
C4174161	4594	7094	PITA_35971
scaffold11742	164266	166766	PITA_35972
scaffold163786	13613	16113	PITA_35973
scaffold7187	199841	202341	PITA_35974
scaffold141380	25734	28234	PITA_35975
scaffold85309	97051	99551	PITA_35976
scaffold11474	1446	3946	PITA_35977
scaffold39373	242308	244808	PITA_35978
scaffold229491	185946	188446	PITA_35979
scaffold190367	67309	69809	PITA_35980
scaffold188	30057	32557	PITA_35981
super1038	127619	130119	PITA_35982
scaffold119835	20809	23309	PITA_35983
scaffold68467	138790	141290	PITA_35984
super4170	196696	199196	PITA_35985
scaffold63582	11757	14257	PITA_35986
C4110765	2686	5186	PITA_35987
super3844	13638	16138	PITA_35988
C3819829	1	952	PITA_35989
scaffold39944	174849	177349	PITA_35990
scaffold122685	4738	7238	PITA_35991
scaffold150213	79407	81907	PITA_35992
scaffold90204	373138	375638	PITA_35993
scaffold5430	32541	35041	PITA_35994
scaffold23971	151683	154183	PITA_35995
scaffold139971	76541	79041	PITA_35996
scaffold78745	46545	49045	PITA_35997
super271	531996	534496	PITA_35998
scaffold8416	335026	337526	PITA_35999
scaffold3620	207063	209563	PITA_36000
scaffold95242	1	1524	PITA_36001
super2056	29669	32169	PITA_36002
C4445181	1	1216	PITA_36003
super2898	11143	13643	PITA_36004
scaffold171604	31502	34002	PITA_36005
C4985327	21907	24407	PITA_36006
C4642623	1	1713	PITA_36007
super2621	246269	248769	PITA_36008
scaffold60418	86333	88833	PITA_36009
C4627221	14364	16864	PITA_36010
C4611751	16572	19072	PITA_36011
scaffold22475	124774	127274	PITA_36012
C4156613	138	2638	PITA_36013
scaffold45135	54713	57213	PITA_36014
C4646305	1	1780	PITA_36015
scaffold124020	35493	37993	PITA_36016
scaffold113148	120400	122900	PITA_36017
C4006411	2334	4834	PITA_36018
scaffold21584	194569	197069	PITA_36019
scaffold144896	11219	13719	PITA_36020
scaffold68226	89966	92466	PITA_36021
scaffold217656	80478	82978	PITA_36022
C4294961	2008	4508	PITA_36023
scaffold146680	50093	52593	PITA_36024
C4645491	407	2907	PITA_36025
scaffold188025	14402	16902	PITA_36026
scaffold31992	24974	27474	PITA_36027
scaffold130685	114110	116610	PITA_36028
scaffold39955	48693	51193	PITA_36029
C4478725	11435	13935	PITA_36030
scaffold28138	21214	23714	PITA_36031
scaffold228049	4305	6805	PITA_36032
super4145	107072	109572	PITA_36033
super3481	206296	208796	PITA_36034
scaffold36214	324109	326609	PITA_36035
scaffold69053	84112	86612	PITA_36036
scaffold57773	5255	7755	PITA_36037
scaffold194188	11320	13820	PITA_36038
C4707543	1324	3824	PITA_36039
scaffold137445	6665	9165	PITA_36040
C4939101	15572	18072	PITA_36041
C4599829	4048	6548	PITA_36042
scaffold197963	15086	17586	PITA_36043
super2414	335333	337833	PITA_36044
scaffold185381	12079	14579	PITA_36045
scaffold171577	63435	65935	PITA_36046
super2147	51083	53583	PITA_36047
scaffold40061	186854	189354	PITA_36048
scaffold166850	29958	32458	PITA_36049
scaffold44216	39259	41759	PITA_36050
C3840007	362	2862	PITA_36051
scaffold139248	54647	57147	PITA_36052
scaffold60558	24447	26947	PITA_36053
scaffold13507	80877	83377	PITA_36054
C3903347	2504	5004	PITA_36055
scaffold61768	38507	41007	PITA_36056
scaffold74645	52452	54952	PITA_36057
scaffold17792	163322	165822	PITA_36058
super1545	164086	166586	PITA_36059
scaffold201084	87790	90290	PITA_36060
scaffold68981	1475	3975	PITA_36061
C4941873	1	1550	PITA_36062
scaffold208736	45558	48058	PITA_36063
C4976407	27680	30180	PITA_36064
super2541	89879	92379	PITA_36065
C5104013	18297	20797	PITA_36066
scaffold174385	81706	84206	PITA_36067
super1863	42499	44999	PITA_36068
C4202205	762	3262	PITA_36069
super4361	58799	61299	PITA_36070
C5123297	5770	8270	PITA_36071
scaffold119835	18323	20823	PITA_36072
scaffold207297	83930	86430	PITA_36073
scaffold73424	92710	95210	PITA_36074
scaffold122636	54015	56515	PITA_36075
C5071305	48761	51261	PITA_36076
scaffold226886	17132	19632	PITA_36077
scaffold58442	68604	71104	PITA_36078
C4597203	1881	4381	PITA_36079
C4627793	17290	19790	PITA_36080
scaffold119902	70949	73449	PITA_36081
scaffold230330	41488	43988	PITA_36082
scaffold169262	92055	94555	PITA_36083
C4389095	6356	8856	PITA_36084
scaffold58479	247431	249931	PITA_36085
C4796207	8200	10700	PITA_36086
scaffold37224	40507	43007	PITA_36087
scaffold25153	56955	59455	PITA_36088
scaffold140810	130809	133309	PITA_36089
scaffold205300	7343	9843	PITA_36090
C4775253	20294	22794	PITA_36091
scaffold62479	32371	34871	PITA_36092
scaffold146950	92030	94530	PITA_36093
scaffold114278	8540	11040	PITA_36094
scaffold62903	34387	36887	PITA_36095
scaffold99764	670	3170	PITA_36096
scaffold13540	7365	9865	PITA_36097
C5031723	1	934	PITA_36098
scaffold157263	42890	45390	PITA_36099
super483	100738	103238	PITA_36100
scaffold49215	26013	28513	PITA_36101
scaffold124471	275253	277753	PITA_36102
scaffold226109	109698	112198	PITA_36103
scaffold14946	6046	8546	PITA_36104
scaffold71761	2918	5418	PITA_36105
scaffold33065	170783	173283	PITA_36106
scaffold44119	299341	301841	PITA_36107
scaffold44843	249234	251734	PITA_36108
scaffold62462	3871	6371	PITA_36109
scaffold119694	110687	113187	PITA_36110
scaffold173311	16448	18948	PITA_36111
scaffold87269	78215	80715	PITA_36112
scaffold227238	96024	98524	PITA_36113
scaffold58512	36374	38874	PITA_36114
scaffold172	105081	107581	PITA_36115
super4011	6597	9097	PITA_36116
scaffold214792	58935	61435	PITA_36117
scaffold32829	166124	168624	PITA_36118
scaffold6599	159510	162010	PITA_36119
C4473697	6281	8781	PITA_36120
scaffold169876	69444	71944	PITA_36121
C4743379	17465	19965	PITA_36122
super3359	19169	21669	PITA_36123
super597	34627	37127	PITA_36124
C4832319	12500	15000	PITA_36125
C4313677	7019	9519	PITA_36126
scaffold22283	335517	338017	PITA_36127
scaffold163726	7330	9830	PITA_36128
scaffold35719	58953	61453	PITA_36129
C5176509	138259	140759	PITA_36130
scaffold219147	3813	6313	PITA_36131
super1165	428557	431057	PITA_36132
C4514767	11613	14113	PITA_36133
C4443015	7113	9613	PITA_36134
C4000501	1	2095	PITA_36135
C5095731	14392	16892	PITA_36136
scaffold180456	47006	49506	PITA_36137
super2899	129132	131632	PITA_36138
C4026837	2338	4838	PITA_36139
scaffold77402	180014	182514	PITA_36140
scaffold119725	224891	227391	PITA_36141
scaffold92839	228630	231130	PITA_36142
scaffold15341	720	3220	PITA_36143
super4155	65573	68073	PITA_36144
C4781387	24353	26853	PITA_36145
scaffold186060	76333	78833	PITA_36146
super1087	45235	47735	PITA_36147
scaffold130558	54550	57050	PITA_36148
scaffold27031	101867	104367	PITA_36149
C4231125	6062	8562	PITA_36150
C4645787	13020	15520	PITA_36151
scaffold142804	211933	214433	PITA_36152
scaffold121310	133229	135729	PITA_36153
C4421861	1	682	PITA_36154
C4139223	498	2998	PITA_36155
scaffold226027	91391	93891	PITA_36156
super1347	738	3238	PITA_36157
C3952459	958	3458	PITA_36158
C4857815	10841	13341	PITA_36159
super3514	678681	681181	PITA_36160
scaffold203900	28307	30807	PITA_36161
scaffold10067	8371	10871	PITA_36162
C4885507	24178	26678	PITA_36163
scaffold184291	15899	18399	PITA_36164
C5143137	42956	45456	PITA_36165
C4690479	3618	6118	PITA_36166
C4866969	12776	15276	PITA_36167
scaffold203943	184729	187229	PITA_36168
scaffold35596	399073	401573	PITA_36169
scaffold78585	148772	151272	PITA_36170
C3974845	1570	4070	PITA_36171
C5120721	51200	53700	PITA_36172
C4432557	2877	5377	PITA_36173
scaffold131119	44656	47156	PITA_36174
C4957821	19255	21755	PITA_36175
scaffold57001	80332	82832	PITA_36176
super1631	182307	184807	PITA_36177
C4292113	1	1792	PITA_36178
super833	430356	432856	PITA_36179
C4618393	8190	10690	PITA_36180
scaffold64456	293330	295830	PITA_36181
scaffold101896	276292	278792	PITA_36182
scaffold117743	107630	110130	PITA_36183
scaffold126754	9673	12173	PITA_36184
scaffold141174	497	2997	PITA_36185
scaffold100324	39206	41706	PITA_36186
scaffold127234	164913	167413	PITA_36187
scaffold159682	111711	114211	PITA_36188
scaffold79700	1	2271	PITA_36189
super4525	225308	227808	PITA_36190
scaffold83218	11700	14200	PITA_36191
scaffold132277	26332	28832	PITA_36192
C4962461	41263	43763	PITA_36193
scaffold3876	110231	112731	PITA_36194
C4261467	1	1000	PITA_36195
scaffold6399	94540	97040	PITA_36196
C4151075	1	1441	PITA_36197
C4125667	2348	4848	PITA_36198
scaffold186790	66110	68610	PITA_36199
scaffold178992	42202	44702	PITA_36200
C4623679	1	786	PITA_36201
scaffold222551	5593	8093	PITA_36202
scaffold29187	22979	25479	PITA_36203
C4607203	4500	7000	PITA_36204
scaffold195654	5556	8056	PITA_36205
C4329737	711	3211	PITA_36206
scaffold62479	44248	46748	PITA_36207
scaffold77415	7378	9878	PITA_36208
C3929953	1	1765	PITA_36209
super3499	510299	512799	PITA_36210
C5014337	43541	46041	PITA_36211
C4683803	12776	15276	PITA_36212
super2112	252532	255032	PITA_36213
scaffold229347	202335	204835	PITA_36214
scaffold124977	218187	220687	PITA_36215
scaffold149875	17302	19802	PITA_36216
scaffold41683	412906	415406	PITA_36217
scaffold14745	82488	84988	PITA_36218
scaffold73055	194892	197392	PITA_36219
C4173857	1	2004	PITA_36220
scaffold53848	51311	53811	PITA_36221
scaffold29581	98480	100980	PITA_36222
C4310409	1	1585	PITA_36223
scaffold159527	55307	57807	PITA_36224
scaffold28843	207194	209694	PITA_36225
scaffold169548	48054	50554	PITA_36226
C4716105	20507	23007	PITA_36227
super2478	305764	308264	PITA_36228
scaffold70750	187215	189715	PITA_36229
scaffold218331	23601	26101	PITA_36230
super2290	230023	232523	PITA_36231
scaffold35920	117300	119800	PITA_36232
super2919	754	3254	PITA_36233
scaffold110136	22827	25327	PITA_36234
scaffold96099	19531	22031	PITA_36235
scaffold91827	82888	85388	PITA_36236
scaffold228583	99908	102408	PITA_36237
super838	190463	192963	PITA_36238
super2362	23462	25962	PITA_36239
super1841	113668	116168	PITA_36240
C4834473	14431	16931	PITA_36241
scaffold230604	133975	136475	PITA_36242
scaffold26018	42074	44574	PITA_36243
scaffold123882	19877	22377	PITA_36244
scaffold147499	79701	82201	PITA_36245
super1501	13415	15915	PITA_36246
scaffold170206	180913	183413	PITA_36247
scaffold55954	215367	217867	PITA_36248
scaffold98149	98974	101474	PITA_36249
scaffold58488	52047	54547	PITA_36250
scaffold107807	146925	149425	PITA_36251
super610	299943	302443	PITA_36252
scaffold107966	77289	79789	PITA_36253
scaffold35464	378268	380768	PITA_36254
super104	14344	16844	PITA_36255
super3642	78251	80751	PITA_36256
scaffold22953	75797	78297	PITA_36257
scaffold2734	273104	275604	PITA_36258
scaffold51392	3367	5867	PITA_36259
scaffold140821	768	3268	PITA_36260
C4964931	39231	41731	PITA_36261
scaffold22194	328051	330551	PITA_36262
scaffold96240	11254	13754	PITA_36263
super470	128295	130795	PITA_36264
C4204199	1	1162	PITA_36265
scaffold95278	174869	177369	PITA_36266
scaffold122901	48556	51056	PITA_36267
scaffold124477	171831	174331	PITA_36268
C4999815	921	3421	PITA_36269
scaffold15461	20328	22828	PITA_36270
scaffold87240	15143	17643	PITA_36271
scaffold75375	30657	33157	PITA_36272
super3531	477532	480032	PITA_36273
C4263901	1	1667	PITA_36274
scaffold225910	24726	27226	PITA_36275
scaffold94294	111304	113804	PITA_36276
super2911	75993	78493	PITA_36277
scaffold73084	87454	89954	PITA_36278
scaffold71056	10504	13004	PITA_36279
scaffold137930	31393	33893	PITA_36280
scaffold228171	19333	21833	PITA_36281
scaffold108380	292787	295287	PITA_36282
scaffold118613	158555	161055	PITA_36283
scaffold124683	209579	212079	PITA_36284
C3954095	3267	5767	PITA_36285
scaffold229777	64273	66773	PITA_36286
super813	19837	22337	PITA_36287
scaffold103417	33427	35927	PITA_36288
scaffold64971	39437	41937	PITA_36289
C4405175	2137	4637	PITA_36290
scaffold133052	21067	23567	PITA_36291
scaffold100445	112316	114816	PITA_36292
C4672425	1533	4033	PITA_36293
scaffold121102	126021	128521	PITA_36294
C4224427	2886	5386	PITA_36295
scaffold35214	30093	32593	PITA_36296
scaffold5233	134797	137297	PITA_36297
scaffold15765	28202	30702	PITA_36298
super941	37371	39871	PITA_36299
scaffold211557	65765	68265	PITA_36300
C5082305	38848	41348	PITA_36301
scaffold102949	189311	191811	PITA_36302
C4023875	116	2616	PITA_36303
scaffold229573	53691	56191	PITA_36304
C4362339	6995	9495	PITA_36305
scaffold75671	506158	508658	PITA_36306
scaffold81112	203821	206321	PITA_36307
scaffold197213	48071	50571	PITA_36308
super458	25600	28100	PITA_36309
super139	87301	89801	PITA_36310
scaffold27981	34722	37222	PITA_36311
scaffold25188	5155	7655	PITA_36312
super2907	307773	310273	PITA_36313
scaffold55607	26810	29310	PITA_36314
scaffold55790	31762	34262	PITA_36315
scaffold207937	604	3104	PITA_36316
super4315	647633	650133	PITA_36317
super35	132357	134857	PITA_36318
scaffold226055	24	2524	PITA_36319
C4547529	11425	13925	PITA_36320
scaffold140000	29554	32054	PITA_36321
scaffold141017	129274	131774	PITA_36322
C4868995	13443	15943	PITA_36323
C3926883	1947	4447	PITA_36324
scaffold29773	30323	32823	PITA_36325
scaffold198583	7496	9996	PITA_36326
super4260	44504	47004	PITA_36327
scaffold202618	7605	10105	PITA_36328
scaffold164851	40894	43394	PITA_36329
scaffold168977	85521	88021	PITA_36330
scaffold195710	148215	150715	PITA_36331
C4598493	4904	7404	PITA_36332
C4061021	625	3125	PITA_36333
scaffold20799	25388	27888	PITA_36334
scaffold130415	136712	139212	PITA_36335
scaffold24321	132478	134978	PITA_36336
C3963031	1597	4097	PITA_36337
scaffold71227	41856	44356	PITA_36338
scaffold61590	18437	20937	PITA_36339
C4339431	5620	8120	PITA_36340
scaffold135022	115055	117555	PITA_36341
super1083	19737	22237	PITA_36342
C4780205	10213	12713	PITA_36343
scaffold100806	17110	19610	PITA_36344
scaffold132704	54391	56891	PITA_36345
super973	382780	385280	PITA_36346
scaffold184984	2233	4733	PITA_36347
C5175151	60332	62832	PITA_36348
super81	1024942	1027442	PITA_36349
scaffold140221	128320	130820	PITA_36350
scaffold225036	48367	50867	PITA_36351
scaffold80555	21566	24066	PITA_36352
scaffold24573	44641	47141	PITA_36353
C5172319	2148	4648	PITA_36354
C4028487	1071	3571	PITA_36355
scaffold5821	201731	204231	PITA_36356
C4568375	15386	17886	PITA_36357
C4317019	5474	7974	PITA_36358
scaffold175939	42346	44846	PITA_36359
scaffold34484	4726	7226	PITA_36360
super2259	153602	156102	PITA_36361
scaffold225104	53817	56317	PITA_36362
scaffold69256	28204	30704	PITA_36363
scaffold209327	37519	40019	PITA_36364
scaffold164059	70348	72848	PITA_36365
scaffold99930	79101	81601	PITA_36366
C5117025	18562	21062	PITA_36367
scaffold55280	32944	35444	PITA_36368
super2300	463597	466097	PITA_36369
scaffold216807	50704	53204	PITA_36370
scaffold13830	95821	98321	PITA_36371
scaffold140936	79456	81956	PITA_36372
scaffold148433	97207	99707	PITA_36373
scaffold90444	112944	115444	PITA_36374
scaffold103525	47777	50277	PITA_36375
C3831991	1	723	PITA_36376
scaffold115203	52071	54571	PITA_36377
super1508	42989	45489	PITA_36378
scaffold180434	22706	25206	PITA_36379
scaffold83646	217582	220082	PITA_36380
C4361585	5525	8025	PITA_36381
scaffold164316	28664	31164	PITA_36382
scaffold65068	70726	73226	PITA_36383
scaffold73553	33306	35806	PITA_36384
C4919125	18122	20622	PITA_36385
C4444543	7348	9848	PITA_36386
scaffold43951	96002	98502	PITA_36387
C4349303	8946	11446	PITA_36388
scaffold99129	6144	8644	PITA_36389
scaffold92015	296203	298703	PITA_36390
super2056	32863	35363	PITA_36391
C4631673	1699	4199	PITA_36392
scaffold191533	31116	33616	PITA_36393
C5068953	40484	42984	PITA_36394
scaffold39475	64676	67176	PITA_36395
C5161115	74047	76547	PITA_36396
scaffold54334	125074	127574	PITA_36397
scaffold34646	10916	13416	PITA_36398
super3764	61840	64340	PITA_36399
scaffold72065	175498	177998	PITA_36400
scaffold106890	64652	67152	PITA_36401
super389	87696	90196	PITA_36402
scaffold89719	106465	108965	PITA_36403
scaffold123912	30968	33468	PITA_36404
C4106057	1	2202	PITA_36405
scaffold30583	144311	146811	PITA_36406
super4249	1	951	PITA_36407
C5042203	27209	29709	PITA_36408
scaffold220176	169296	171796	PITA_36409
scaffold28134	4333	6833	PITA_36410
C3921741	1	2240	PITA_36411
scaffold93004	78436	80936	PITA_36412
scaffold108729	8200	10700	PITA_36413
scaffold177968	38880	41380	PITA_36414
scaffold218500	19418	21918	PITA_36415
scaffold22591	1	2186	PITA_36416
C3881547	2697	5197	PITA_36417
super3177	9470	11970	PITA_36418
scaffold209203	15626	18126	PITA_36419
scaffold80724	62345	64845	PITA_36420
super993	74558	77058	PITA_36421
C4405671	573	3073	PITA_36422
scaffold154045	222885	225385	PITA_36423
scaffold195955	96923	99423	PITA_36424
scaffold166617	18172	20672	PITA_36425
scaffold35283	17916	20416	PITA_36426
scaffold159888	61998	64498	PITA_36427
scaffold228874	61041	63541	PITA_36428
super767	29596	32096	PITA_36429
super2217	183539	186039	PITA_36430
scaffold197956	59330	61830	PITA_36431
super4449	607802	610302	PITA_36432
C4600091	1	2341	PITA_36433
C5023923	35107	37607	PITA_36434
scaffold158328	92274	94774	PITA_36435
scaffold84365	6159	8659	PITA_36436
super1276	351599	354099	PITA_36437
scaffold4694	235154	237654	PITA_36438
scaffold55688	191989	194489	PITA_36439
scaffold80263	487310	489810	PITA_36440
C5044751	55949	58449	PITA_36441
scaffold10699	35574	38074	PITA_36442
super816	200391	202891	PITA_36443
scaffold103798	13563	16063	PITA_36444
super1375	1	501	PITA_36445
super3620	185451	187951	PITA_36446
scaffold166806	13046	15546	PITA_36447
scaffold4945	102141	104641	PITA_36448
scaffold83440	83748	86248	PITA_36449
scaffold190874	55004	57504	PITA_36450
C5005143	3253	5753	PITA_36451
scaffold141316	72737	75237	PITA_36452
C4690291	10036	12536	PITA_36453
scaffold76149	1971	4471	PITA_36454
C4041125	2269	4769	PITA_36455
C5139065	27959	30459	PITA_36456
scaffold165661	80349	82849	PITA_36457
scaffold133692	123308	125808	PITA_36458
C4644095	8689	11189	PITA_36459
scaffold98229	22846	25346	PITA_36460
C3804127	1	2302	PITA_36461
scaffold214429	18283	20783	PITA_36462
super2105	312860	315360	PITA_36463
C4746051	1633	4133	PITA_36464
scaffold194600	77306	79806	PITA_36465
scaffold160165	29437	31937	PITA_36466
scaffold229226	46585	49085	PITA_36467
super2072	217358	219858	PITA_36468
scaffold228668	17867	20367	PITA_36469
scaffold167948	136347	138847	PITA_36470
scaffold225372	61616	64116	PITA_36471
super1277	5985	8485	PITA_36472
scaffold25517	51401	53901	PITA_36473
C4215069	1	1677	PITA_36474
scaffold210422	19229	21729	PITA_36475
scaffold200176	76390	78890	PITA_36476
super1950	91514	94014	PITA_36477
scaffold21884	58470	60970	PITA_36478
super1128	11460	13960	PITA_36479
scaffold40070	64073	66573	PITA_36480
super2048	146533	149033	PITA_36481
C4356319	7347	9847	PITA_36482
C4665859	9677	12177	PITA_36483
scaffold42751	3125	5625	PITA_36484
C4212139	1750	4250	PITA_36485
scaffold101609	74543	77043	PITA_36486
scaffold191439	42929	45429	PITA_36487
scaffold106248	7059	9559	PITA_36488
C4364083	5444	7944	PITA_36489
super1086	386756	389256	PITA_36490
scaffold10148	272207	274707	PITA_36491
super2400	941936	944436	PITA_36492
scaffold229807	102517	105017	PITA_36493
scaffold230274	42989	45489	PITA_36494
C3830675	1406	3906	PITA_36495
C4043613	1	924	PITA_36496
C4894327	27326	29826	PITA_36497
super297	39373	41873	PITA_36498
scaffold164274	43524	46024	PITA_36499
super1238	26000	28500	PITA_36500
scaffold137596	17327	19827	PITA_36501
super1462	250380	252880	PITA_36502
scaffold139621	1494	3994	PITA_36503
scaffold25846	46203	48703	PITA_36504
scaffold134947	2378	4878	PITA_36505
scaffold2177	68910	71410	PITA_36506
scaffold169998	7373	9873	PITA_36507
scaffold202326	15781	18281	PITA_36508
scaffold83843	99809	102309	PITA_36509
scaffold137582	983	3483	PITA_36510
scaffold190524	105498	107998	PITA_36511
C4756269	7185	9685	PITA_36512
super2385	130325	132825	PITA_36513
scaffold33313	40101	42601	PITA_36514
scaffold225827	63564	66064	PITA_36515
scaffold196949	41983	44483	PITA_36516
scaffold30800	321295	323795	PITA_36517
C4891963	1744	4244	PITA_36518
C4313677	518	3018	PITA_36519
scaffold226094	46828	49328	PITA_36520
super3911	71879	74379	PITA_36521
super2205	434066	436566	PITA_36522
scaffold65554	50796	53296	PITA_36523
C4689917	3955	6455	PITA_36524
super4103	159507	162007	PITA_36525
scaffold64414	115359	117859	PITA_36526
scaffold219880	3274	5774	PITA_36527
C5175753	3381	5881	PITA_36528
scaffold193389	105753	108253	PITA_36529
scaffold23165	61765	64265	PITA_36530
C4328393	5123	7623	PITA_36531
scaffold13280	4642	7142	PITA_36532
scaffold222518	30494	32994	PITA_36533
scaffold225367	49654	52154	PITA_36534
scaffold181965	31508	34008	PITA_36535
super978	145107	147607	PITA_36536
scaffold103403	10238	12738	PITA_36537
scaffold33022	321848	324348	PITA_36538
C5110075	76753	79253	PITA_36539
scaffold13925	110701	113201	PITA_36540
scaffold67102	36206	38706	PITA_36541
scaffold125127	13442	15942	PITA_36542
scaffold76232	169235	171735	PITA_36543
scaffold46621	100000	102500	PITA_36544
scaffold162901	5763	8263	PITA_36545
scaffold217055	1	638	PITA_36546
scaffold223996	37055	39555	PITA_36547
scaffold217361	30123	32623	PITA_36548
scaffold59354	56659	59159	PITA_36549
scaffold192828	1158	3658	PITA_36550
scaffold84920	174957	177457	PITA_36551
super2513	96017	98517	PITA_36552
scaffold101652	275451	277951	PITA_36553
scaffold91288	89274	91774	PITA_36554
scaffold133425	8586	11086	PITA_36555
super2000	436703	439203	PITA_36556
C4608339	13954	16454	PITA_36557
scaffold225467	58024	60524	PITA_36558
scaffold40297	1	2122	PITA_36559
scaffold94631	42223	44723	PITA_36560
C3896705	442	2942	PITA_36561
scaffold15292	441868	444368	PITA_36562
scaffold171334	4725	7225	PITA_36563
C5160655	98142	100642	PITA_36564
C4438237	8762	11262	PITA_36565
scaffold202550	81837	84337	PITA_36566
super1705	160982	163482	PITA_36567
scaffold139942	11724	14224	PITA_36568
super3246	334388	336888	PITA_36569
scaffold28756	85498	87998	PITA_36570
C4572573	13112	15612	PITA_36571
C4460691	6743	9243	PITA_36572
super1181	81853	84353	PITA_36573
super1119	116958	119458	PITA_36574
scaffold29467	53499	55999	PITA_36575
scaffold92880	25002	27502	PITA_36576
scaffold227631	2228	4728	PITA_36577
scaffold198916	611	3111	PITA_36578
scaffold119690	135378	137878	PITA_36579
C4930657	31182	33682	PITA_36580
scaffold212825	92925	95425	PITA_36581
scaffold57544	165113	167613	PITA_36582
super1484	66449	68949	PITA_36583
scaffold227784	41922	44422	PITA_36584
C3998047	1321	3821	PITA_36585
super299	27799	30299	PITA_36586
scaffold225427	4352	6852	PITA_36587
scaffold78091	157969	160469	PITA_36588
super4235	190959	193459	PITA_36589
scaffold220075	1772	4272	PITA_36590
scaffold97419	55883	58383	PITA_36591
scaffold135223	153532	156032	PITA_36592
C4736405	6318	8818	PITA_36593
scaffold100538	109403	111903	PITA_36594
C4010545	818	3318	PITA_36595
scaffold2208	379981	382481	PITA_36596
scaffold20007	41188	43688	PITA_36597
scaffold221844	18023	20523	PITA_36598
scaffold71732	56640	59140	PITA_36599
C4140093	1	2113	PITA_36600
scaffold134554	137359	139859	PITA_36601
scaffold36114	10812	13312	PITA_36602
scaffold213470	37639	40139	PITA_36603
scaffold227361	14616	17116	PITA_36604
super3574	350446	352946	PITA_36605
scaffold222542	139364	141864	PITA_36606
scaffold84005	182332	184832	PITA_36607
scaffold108475	227946	230446	PITA_36608
super4412	131598	134098	PITA_36609
scaffold225434	48874	51374	PITA_36610
scaffold229399	261794	264294	PITA_36611
scaffold98387	82747	85247	PITA_36612
scaffold156429	59203	61703	PITA_36613
scaffold29052	177017	179517	PITA_36614
scaffold88126	8806	11306	PITA_36615
scaffold82967	133844	136344	PITA_36616
scaffold712	50930	53430	PITA_36617
scaffold160692	257086	259586	PITA_36618
scaffold12749	101279	103779	PITA_36619
C4980869	710	3210	PITA_36620
scaffold67176	123180	125680	PITA_36621
scaffold216207	35178	37678	PITA_36622
C5151363	34006	36506	PITA_36623
scaffold2976	184447	186947	PITA_36624
C5066883	28677	31177	PITA_36625
C3777593	1	1465	PITA_36626
scaffold170308	49786	52286	PITA_36627
super1296	124891	127391	PITA_36628
C4453871	5264	7764	PITA_36629
C4205819	1798	4298	PITA_36630
scaffold11633	4465	6965	PITA_36631
C4967323	27864	30364	PITA_36632
C4372933	3248	5748	PITA_36633
scaffold78709	33768	36268	PITA_36634
scaffold72875	9956	12456	PITA_36635
scaffold66745	160531	163031	PITA_36636
scaffold60269	26946	29446	PITA_36637
C4285399	1	1795	PITA_36638
super785	217541	220041	PITA_36639
scaffold4420	333971	336471	PITA_36640
super3534	238108	240608	PITA_36641
scaffold83203	48521	51021	PITA_36642
scaffold59597	34283	36783	PITA_36643
scaffold42289	9880	12380	PITA_36644
C4646255	11106	13606	PITA_36645
scaffold11633	4465	6965	PITA_36646
scaffold184754	124178	126678	PITA_36647
C5113029	12874	15374	PITA_36648
scaffold82637	26614	29114	PITA_36649
scaffold98160	91948	94448	PITA_36650
C5032495	1765	4265	PITA_36651
C5056781	10163	12663	PITA_36652
scaffold100957	26330	28830	PITA_36653
scaffold212267	92614	95114	PITA_36654
C3893729	621	3121	PITA_36655
C3951211	1	1319	PITA_36656
C4059357	1	952	PITA_36657
C4695635	16510	19010	PITA_36658
scaffold65641	75058	77558	PITA_36659
scaffold92993	53006	55506	PITA_36660
scaffold113600	75020	77520	PITA_36661
scaffold69721	376045	378545	PITA_36662
scaffold103435	15320	17820	PITA_36663
scaffold54834	4937	7437	PITA_36664
super761	10437	12937	PITA_36665
scaffold216765	70026	72526	PITA_36666
scaffold228288	1	2013	PITA_36667
scaffold229285	2369	4869	PITA_36668
scaffold58679	3662	6162	PITA_36669
super1004	43250	45750	PITA_36670
scaffold123239	115216	117716	PITA_36671
scaffold20450	106178	108678	PITA_36672
scaffold106553	88529	91029	PITA_36673
scaffold199995	90269	92769	PITA_36674
scaffold133503	1125	3625	PITA_36675
scaffold76451	120590	123090	PITA_36676
scaffold45899	60415	62915	PITA_36677
scaffold63928	38215	40715	PITA_36678
C3872791	1	1866	PITA_36679
scaffold38418	44651	47151	PITA_36680
scaffold14978	89390	91890	PITA_36681
scaffold58805	1	1076	PITA_36682
scaffold50499	67131	69631	PITA_36683
C5168853	17970	20470	PITA_36684
scaffold104203	50737	53237	PITA_36685
C4503073	531	3031	PITA_36686
super54	285504	288004	PITA_36687
scaffold28957	11610	14110	PITA_36688
scaffold144988	148054	150554	PITA_36689
scaffold164672	53945	56445	PITA_36690
scaffold93883	14471	16971	PITA_36691
scaffold28535	111246	113746	PITA_36692
scaffold12375	32322	34822	PITA_36693
C4908145	3641	6141	PITA_36694
scaffold154739	61785	64285	PITA_36695
scaffold77569	354648	357148	PITA_36696
C4587071	5150	7650	PITA_36697
C4991411	15337	17837	PITA_36698
super2433	31738	34238	PITA_36699
scaffold75714	6243	8743	PITA_36700
scaffold49809	20878	23378	PITA_36701
scaffold13544	26933	29433	PITA_36702
scaffold4936	115183	117683	PITA_36703
super2557	11664	14164	PITA_36704
scaffold204450	47672	50172	PITA_36705
scaffold20770	136948	139448	PITA_36706
scaffold71980	245722	248222	PITA_36707
scaffold103349	9869	12369	PITA_36708
super2239	225679	228179	PITA_36709
super80	435759	438259	PITA_36710
C4738893	12152	14652	PITA_36711
C5164147	134875	137375	PITA_36712
super933	68757	71257	PITA_36713
scaffold202307	50170	52670	PITA_36714
scaffold25327	92588	95088	PITA_36715
scaffold82473	42131	44631	PITA_36716
super721	131223	133723	PITA_36717
scaffold83291	318890	321390	PITA_36718
scaffold54863	166787	169287	PITA_36719
scaffold110686	57805	60305	PITA_36720
scaffold107027	15100	17600	PITA_36721
scaffold23639	75977	78477	PITA_36722
scaffold96135	66682	69182	PITA_36723
C4189533	4217	6717	PITA_36724
scaffold137797	138009	140509	PITA_36725
scaffold5441	93446	95946	PITA_36726
scaffold5027	191967	194467	PITA_36727
scaffold156640	241842	244342	PITA_36728
scaffold221047	48967	51467	PITA_36729
scaffold139189	148391	150891	PITA_36730
scaffold89617	99562	102062	PITA_36731
scaffold21014	281172	283672	PITA_36732
scaffold65683	84612	87112	PITA_36733
C4079299	1099	3599	PITA_36734
scaffold49667	70191	72691	PITA_36735
scaffold11777	270945	273445	PITA_36736
scaffold39392	164839	167339	PITA_36737
C4734125	14181	16681	PITA_36738
scaffold222968	2813	5313	PITA_36739
scaffold183733	76017	78517	PITA_36740
C4713147	6738	9238	PITA_36741
C4405145	9728	12228	PITA_36742
scaffold184862	65522	68022	PITA_36743
scaffold85479	23042	25542	PITA_36744
super922	47582	50082	PITA_36745
scaffold51531	77837	80337	PITA_36746
scaffold134906	38388	40888	PITA_36747
scaffold22335	60217	62717	PITA_36748
C4080791	1	1660	PITA_36749
C4784411	22574	25074	PITA_36750
scaffold102830	81686	84186	PITA_36751
scaffold49982	288181	290681	PITA_36752
scaffold177732	50409	52909	PITA_36753
scaffold45566	46295	48795	PITA_36754
scaffold209387	56105	58605	PITA_36755
scaffold43361	175051	177551	PITA_36756
scaffold227528	33266	35766	PITA_36757
scaffold74298	135209	137709	PITA_36758
scaffold35332	24027	26527	PITA_36759
super669	377840	380340	PITA_36760
scaffold71430	76220	78720	PITA_36761
scaffold167156	17582	20082	PITA_36762
scaffold140181	8386	10886	PITA_36763
scaffold15575	155960	158460	PITA_36764
scaffold179200	146225	148725	PITA_36765
scaffold59111	65204	67704	PITA_36766
scaffold69517	66872	69372	PITA_36767
scaffold42922	262403	264903	PITA_36768
scaffold121243	6959	9459	PITA_36769
scaffold168274	23489	25989	PITA_36770
scaffold91694	65615	68115	PITA_36771
scaffold10336	65401	67901	PITA_36772
C4089711	3299	5799	PITA_36773
scaffold221986	61675	64175	PITA_36774
scaffold217531	84775	87275	PITA_36775
C5071127	48955	51455	PITA_36776
super4254	61397	63897	PITA_36777
scaffold63926	147132	149632	PITA_36778
super382	130161	132661	PITA_36779
scaffold68062	313140	315640	PITA_36780
C4958123	33415	35915	PITA_36781
scaffold213332	57708	60208	PITA_36782
scaffold51187	7513	10013	PITA_36783
scaffold38692	19841	22341	PITA_36784
super1212	163677	166177	PITA_36785
scaffold90438	270442	272942	PITA_36786
scaffold223538	50952	53452	PITA_36787
scaffold138240	93106	95606	PITA_36788
scaffold23931	28107	30607	PITA_36789
scaffold38434	32490	34990	PITA_36790
super2613	301438	303938	PITA_36791
scaffold229766	12993	15493	PITA_36792
scaffold43360	3023	5523	PITA_36793
C4116575	114	2614	PITA_36794
scaffold28855	40903	43403	PITA_36795
scaffold97387	211258	213758	PITA_36796
super1309	717091	719591	PITA_36797
scaffold207195	45909	48409	PITA_36798
C3907827	44	2544	PITA_36799
scaffold178934	11837	14337	PITA_36800
scaffold35420	7176	9676	PITA_36801
scaffold14449	404294	406794	PITA_36802
scaffold226399	69281	71781	PITA_36803
scaffold70575	284848	287348	PITA_36804
scaffold60020	69236	71736	PITA_36805
scaffold176090	40749	43249	PITA_36806
scaffold164029	57317	59817	PITA_36807
C4481533	7522	10022	PITA_36808
scaffold31453	128387	130887	PITA_36809
scaffold203654	1	863	PITA_36810
scaffold100547	251662	254162	PITA_36811
scaffold221808	45408	47908	PITA_36812
C5128633	84286	86786	PITA_36813
scaffold55875	94185	96685	PITA_36814
scaffold148459	5202	7702	PITA_36815
scaffold186735	240921	243421	PITA_36816
scaffold124800	197468	199968	PITA_36817
scaffold36803	64488	66988	PITA_36818
C4377901	1	879	PITA_36819
scaffold122279	1	501	PITA_36820
C4246097	1	608	PITA_36821
C4856789	10913	13413	PITA_36822
scaffold111403	17448	19948	PITA_36823
scaffold218644	17766	20266	PITA_36824
scaffold184120	75190	77690	PITA_36825
scaffold91818	14664	17164	PITA_36826
C3934095	861	3361	PITA_36827
C3882677	2140	4640	PITA_36828
scaffold51007	154742	157242	PITA_36829
scaffold52285	9070	11570	PITA_36830
C4335335	4629	7129	PITA_36831
scaffold122928	37699	40199	PITA_36832
C3996785	233	2733	PITA_36833
scaffold201456	28538	31038	PITA_36834
scaffold24940	24361	26861	PITA_36835
scaffold161301	74069	76569	PITA_36836
scaffold195123	1616	4116	PITA_36837
C4403223	1	1428	PITA_36838
scaffold174670	22189	24689	PITA_36839
C4258443	1	1963	PITA_36840
scaffold222570	24474	26974	PITA_36841
scaffold23675	165762	168262	PITA_36842
scaffold105600	74701	77201	PITA_36843
scaffold161162	18985	21485	PITA_36844
super2449	113421	115921	PITA_36845
scaffold1531	105794	108294	PITA_36846
C4817683	16730	19230	PITA_36847
scaffold91071	49261	51761	PITA_36848
super788	646840	649340	PITA_36849
scaffold142744	154710	157210	PITA_36850
scaffold28363	13322	15822	PITA_36851
scaffold129852	13235	15735	PITA_36852
C4136323	4826	7326	PITA_36853
super2159	149513	152013	PITA_36854
scaffold55790	110959	113459	PITA_36855
scaffold13787	277511	280011	PITA_36856
super320	262352	264852	PITA_36857
scaffold84483	320284	322784	PITA_36858
scaffold224958	60348	62848	PITA_36859
super3068	17907	20407	PITA_36860
C3828839	1692	4192	PITA_36861
scaffold4117	231365	233865	PITA_36862
super56	229252	231752	PITA_36863
scaffold150188	124253	126753	PITA_36864
super4495	564179	566679	PITA_36865
scaffold95315	15548	18048	PITA_36866
C3835711	2356	4856	PITA_36867
scaffold37090	104203	106703	PITA_36868
scaffold70608	11209	13709	PITA_36869
C4658825	105	2605	PITA_36870
scaffold221302	4078	6578	PITA_36871
scaffold126750	1	647	PITA_36872
C4172933	4295	6795	PITA_36873
super3049	58503	61003	PITA_36874
scaffold92803	97133	99633	PITA_36875
super3876	294	2794	PITA_36876
scaffold208593	42156	44656	PITA_36877
scaffold52085	36192	38692	PITA_36878
super229	251582	254082	PITA_36879
scaffold151589	14470	16970	PITA_36880
scaffold164083	59290	61790	PITA_36881
scaffold125948	999	3499	PITA_36882
scaffold152013	8519	11019	PITA_36883
super1349	1070785	1073285	PITA_36884
C4666827	7937	10437	PITA_36885
scaffold33073	59089	61589	PITA_36886
scaffold194984	13640	16140	PITA_36887
scaffold207716	8922	11422	PITA_36888
C4575955	846	3346	PITA_36889
C4384051	701	3201	PITA_36890
scaffold61885	85960	88460	PITA_36891
scaffold112861	249852	252352	PITA_36892
scaffold119795	306097	308597	PITA_36893
scaffold35648	276984	279484	PITA_36894
super4104	121203	123703	PITA_36895
scaffold218978	15844	18344	PITA_36896
C4724933	19884	22384	PITA_36897
scaffold226669	52921	55421	PITA_36898
scaffold211654	96680	99180	PITA_36899
C4777867	10070	12570	PITA_36900
super4274	106727	109227	PITA_36901
C5127683	11692	14192	PITA_36902
C4270961	1	1868	PITA_36903
scaffold158755	101893	104393	PITA_36904
C3972851	2041	4541	PITA_36905
scaffold150818	77962	80462	PITA_36906
super1664	121649	124149	PITA_36907
scaffold145349	3083	5583	PITA_36908
super394	573841	576341	PITA_36909
super2229	151362	153862	PITA_36910
scaffold96892	259268	261768	PITA_36911
scaffold91288	69908	72408	PITA_36912
scaffold111732	195554	198054	PITA_36913
C4157801	1	1682	PITA_36914
scaffold224884	22584	25084	PITA_36915
scaffold31007	12984	15484	PITA_36916
scaffold23336	165340	167840	PITA_36917
C4266039	1	1110	PITA_36918
C4715433	12291	14791	PITA_36919
scaffold32961	47227	49727	PITA_36920
C4520753	1	1973	PITA_36921
scaffold5535	5710	8210	PITA_36922
scaffold222004	7879	10379	PITA_36923
scaffold35133	400575	403075	PITA_36924
scaffold89157	109938	112438	PITA_36925
scaffold58525	13127	15627	PITA_36926
scaffold100101	51348	53848	PITA_36927
C4552623	9405	11905	PITA_36928
scaffold151196	303212	305712	PITA_36929
scaffold161499	14269	16769	PITA_36930
scaffold229522	213573	216073	PITA_36931
scaffold154680	25839	28339	PITA_36932
scaffold26950	730	3230	PITA_36933
scaffold114927	39314	41814	PITA_36934
C4863189	8480	10980	PITA_36935
C5038559	17171	19671	PITA_36936
C3847391	1	1828	PITA_36937
C3913945	1	2137	PITA_36938
C4574947	1539	4039	PITA_36939
scaffold1524	97543	100043	PITA_36940
scaffold128233	97664	100164	PITA_36941
C5134219	52635	55135	PITA_36942
C5018809	50525	53025	PITA_36943
scaffold41475	56632	59132	PITA_36944
scaffold226700	2727	5227	PITA_36945
C5034089	12428	14928	PITA_36946
scaffold2118	65534	68034	PITA_36947
scaffold59014	148886	151386	PITA_36948
scaffold106011	55927	58427	PITA_36949
scaffold68343	1	2285	PITA_36950
C4174657	1445	3945	PITA_36951
C3885817	1	682	PITA_36952
scaffold19440	181345	183845	PITA_36953
scaffold66042	87260	89760	PITA_36954
scaffold153082	86373	88873	PITA_36955
scaffold67415	283784	286284	PITA_36956
scaffold121458	219	2719	PITA_36957
C4323707	1547	4047	PITA_36958
scaffold206	115115	117615	PITA_36959
super80	546425	548925	PITA_36960
scaffold104567	290448	292948	PITA_36961
scaffold210396	114616	117116	PITA_36962
scaffold84205	214800	217300	PITA_36963
scaffold204360	82139	84639	PITA_36964
scaffold215494	108060	110560	PITA_36965
C3969331	2374	4874	PITA_36966
scaffold178823	33856	36356	PITA_36967
scaffold100171	120830	123330	PITA_36968
C4643397	1	1069	PITA_36969
C5076807	41471	43971	PITA_36970
scaffold118291	13649	16149	PITA_36971
super3211	20526	23026	PITA_36972
scaffold215544	21902	24402	PITA_36973
scaffold230386	41872	44372	PITA_36974
super2316	214011	216511	PITA_36975
scaffold65575	102723	105223	PITA_36976
scaffold35920	817	3317	PITA_36977
scaffold183713	48634	51134	PITA_36978
scaffold87545	1	2430	PITA_36979
super3428	99626	102126	PITA_36980
C4010545	131	2631	PITA_36981
scaffold164678	38529	41029	PITA_36982
scaffold199090	23364	25864	PITA_36983
super2741	733457	735957	PITA_36984
C4823931	1	873	PITA_36985
C3930361	1	915	PITA_36986
C4771273	13851	16351	PITA_36987
scaffold204568	52555	55055	PITA_36988
scaffold138603	29939	32439	PITA_36989
scaffold3529	254531	257031	PITA_36990
super2832	186085	188585	PITA_36991
scaffold38338	94094	96594	PITA_36992
super3384	299789	302289	PITA_36993
super2441	99960	102460	PITA_36994
C4819655	1490	3990	PITA_36995
super1188	35754	38254	PITA_36996
scaffold91058	113125	115625	PITA_36997
scaffold196974	5804	8304	PITA_36998
C4344501	7873	10373	PITA_36999
scaffold521	160870	163370	PITA_37000
C4792865	2533	5033	PITA_37001
scaffold78301	32528	35028	PITA_37002
scaffold49008	21344	23844	PITA_37003
scaffold43600	34920	37420	PITA_37004
scaffold160075	176085	178585	PITA_37005
scaffold162271	48447	50947	PITA_37006
scaffold78470	351485	353985	PITA_37007
scaffold67156	147530	150030	PITA_37008
scaffold195787	80455	82955	PITA_37009
super2470	128559	131059	PITA_37010
scaffold105317	71209	73709	PITA_37011
scaffold127356	153425	155925	PITA_37012
scaffold190435	182624	185124	PITA_37013
super1841	113251	115751	PITA_37014
scaffold52112	8551	11051	PITA_37015
C3928265	2876	5376	PITA_37016
C4276009	1399	3899	PITA_37017
scaffold209131	1	1064	PITA_37018
scaffold138749	46537	49037	PITA_37019
scaffold228754	21146	23646	PITA_37020
scaffold9669	248145	250645	PITA_37021
scaffold133686	175352	177852	PITA_37022
scaffold91755	18443	20943	PITA_37023
C4177301	847	3347	PITA_37024
super2011	27110	29610	PITA_37025
scaffold186370	30713	33213	PITA_37026
scaffold222932	34433	36933	PITA_37027
C4121713	1	792	PITA_37028
scaffold202830	3708	6208	PITA_37029
C3779743	790	3290	PITA_37030
scaffold134277	84407	86907	PITA_37031
scaffold97656	153625	156125	PITA_37032
scaffold78739	37596	40096	PITA_37033
C4361713	5277	7777	PITA_37034
scaffold39029	336458	338958	PITA_37035
scaffold49353	137419	139919	PITA_37036
C4918397	12320	14820	PITA_37037
scaffold223161	8398	10898	PITA_37038
C5172815	64754	67254	PITA_37039
scaffold32888	12697	15197	PITA_37040
scaffold68994	225285	227785	PITA_37041
super4398	26506	29006	PITA_37042
scaffold63168	190905	193405	PITA_37043
scaffold224576	99373	101873	PITA_37044
scaffold173360	82364	84864	PITA_37045
C5175127	211255	213755	PITA_37046
scaffold170356	27914	30414	PITA_37047
scaffold223083	2055	4555	PITA_37048
scaffold14186	73026	75526	PITA_37049
C4749617	113	2613	PITA_37050
C4739735	1	511	PITA_37051
C4442579	3037	5537	PITA_37052
scaffold214880	6594	9094	PITA_37053
C4725335	17957	20457	PITA_37054
scaffold30272	179320	181820	PITA_37055
scaffold205300	7127	9627	PITA_37056
scaffold61716	121402	123902	PITA_37057
super1030	237293	239793	PITA_37058
scaffold76731	20787	23287	PITA_37059
scaffold87435	109692	112192	PITA_37060
scaffold146480	3664	6164	PITA_37061
scaffold226741	14225	16725	PITA_37062
scaffold6471	43598	46098	PITA_37063
C4498157	8508	11008	PITA_37064
scaffold50153	117950	120450	PITA_37065
scaffold196624	70591	73091	PITA_37066
super617	28946	31446	PITA_37067
C4472049	1154	3654	PITA_37068
super198	364716	367216	PITA_37069
scaffold37690	61488	63988	PITA_37070
C3900669	1	2036	PITA_37071
scaffold59372	289382	291882	PITA_37072
super1951	123165	125665	PITA_37073
C5089689	66437	68937	PITA_37074
scaffold39860	49730	52230	PITA_37075
scaffold109844	54229	56729	PITA_37076
super3939	109827	112327	PITA_37077
scaffold48275	10464	12964	PITA_37078
scaffold157390	1	1704	PITA_37079
C5128839	87478	89978	PITA_37080
scaffold114729	244837	247337	PITA_37081
C5157061	857	3357	PITA_37082
scaffold50017	41717	44217	PITA_37083
scaffold225882	25723	28223	PITA_37084
scaffold227601	79542	82042	PITA_37085
scaffold161671	11275	13775	PITA_37086
scaffold110564	440282	442782	PITA_37087
C3815543	474	2974	PITA_37088
super2113	110105	112605	PITA_37089
scaffold177505	278093	280593	PITA_37090
scaffold87790	1901	4401	PITA_37091
C5011431	20011	22511	PITA_37092
C5050563	2565	5065	PITA_37093
scaffold142490	48274	50774	PITA_37094
scaffold22824	115246	117746	PITA_37095
scaffold49490	103905	106405	PITA_37096
scaffold188403	42740	45240	PITA_37097
scaffold84790	31578	34078	PITA_37098
scaffold228367	17177	19677	PITA_37099
scaffold137330	26786	29286	PITA_37100
scaffold54697	102263	104763	PITA_37101
scaffold37430	193808	196308	PITA_37102
super1469	230659	233159	PITA_37103
C4843425	9466	11966	PITA_37104
scaffold193300	24967	27467	PITA_37105
scaffold225589	18436	20936	PITA_37106
C4363123	8066	10566	PITA_37107
C5003495	26007	28507	PITA_37108
C4052567	1	702	PITA_37109
scaffold221095	14456	16956	PITA_37110
C5061949	10781	13281	PITA_37111
scaffold96030	131230	133730	PITA_37112
scaffold149136	48036	50536	PITA_37113
C4329185	722	3222	PITA_37114
C5142397	53437	55937	PITA_37115
scaffold24758	186095	188595	PITA_37116
scaffold49801	22548	25048	PITA_37117
scaffold146294	113910	116410	PITA_37118
super1708	1	1394	PITA_37119
super4128	19423	21923	PITA_37120
C4649203	3500	6000	PITA_37121
scaffold120305	12026	14526	PITA_37122
C3841885	1	952	PITA_37123
C4520543	5268	7768	PITA_37124
super667	49051	51551	PITA_37125
C4253355	1	501	PITA_37126
scaffold81191	126654	129154	PITA_37127
scaffold143480	44388	46888	PITA_37128
scaffold16565	20360	22860	PITA_37129
scaffold58403	78789	81289	PITA_37130
scaffold187310	39050	41550	PITA_37131
super392	152366	154866	PITA_37132
scaffold175553	111726	114226	PITA_37133
scaffold105475	218575	221075	PITA_37134
C5079967	23275	25775	PITA_37135
scaffold133489	40216	42716	PITA_37136
scaffold205145	69089	71589	PITA_37137
scaffold27623	219158	221658	PITA_37138
scaffold210433	23183	25683	PITA_37139
scaffold4513	337047	339547	PITA_37140
scaffold46700	47114	49614	PITA_37141
super4322	256118	258618	PITA_37142
scaffold225197	45988	48488	PITA_37143
C4673841	1	2285	PITA_37144
scaffold190294	7757	10257	PITA_37145
scaffold82845	246950	249450	PITA_37146
scaffold113603	1	786	PITA_37147
super2137	274211	276711	PITA_37148
super3117	10961	13461	PITA_37149
super3622	17353	19853	PITA_37150
scaffold126586	343539	346039	PITA_37151
super672	575329	577829	PITA_37152
scaffold161369	230480	232980	PITA_37153
scaffold227833	11486	13986	PITA_37154
scaffold1363	106132	108632	PITA_37155
scaffold46709	58219	60719	PITA_37156
scaffold228988	118597	121097	PITA_37157
scaffold226495	66843	69343	PITA_37158
scaffold13756	8174	10674	PITA_37159
scaffold40825	2763	5263	PITA_37160
C4225139	3867	6367	PITA_37161
scaffold156942	26486	28986	PITA_37162
scaffold45765	10	2510	PITA_37163
scaffold176906	1	694	PITA_37164
scaffold29250	10310	12810	PITA_37165
scaffold45447	425298	427798	PITA_37166
super2685	64514	67014	PITA_37167
scaffold1516	43200	45700	PITA_37168
scaffold16188	56802	59302	PITA_37169
scaffold129847	52248	54748	PITA_37170
scaffold161015	54164	56664	PITA_37171
super1965	29784	32284	PITA_37172
scaffold224927	15027	17527	PITA_37173
scaffold193748	47106	49606	PITA_37174
scaffold4836	52090	54590	PITA_37175
scaffold51157	23120	25620	PITA_37176
scaffold59220	214960	217460	PITA_37177
C4372071	2170	4670	PITA_37178
C4136901	217	2717	PITA_37179
scaffold225889	3132	5632	PITA_37180
scaffold15629	56033	58533	PITA_37181
scaffold72650	68951	71451	PITA_37182
C4986581	23167	25667	PITA_37183
scaffold188811	7952	10452	PITA_37184
C5058429	30937	33437	PITA_37185
scaffold85251	72204	74704	PITA_37186
scaffold199460	49683	52183	PITA_37187
scaffold203093	159169	161669	PITA_37188
super814	437208	439708	PITA_37189
super1350	1	864	PITA_37190
scaffold96030	118235	120735	PITA_37191
scaffold226184	1	1193	PITA_37192
C4522339	5773	8273	PITA_37193
scaffold22531	379006	381506	PITA_37194
scaffold7329	19063	21563	PITA_37195
scaffold203641	116472	118972	PITA_37196
scaffold88215	29818	32318	PITA_37197
super4	45603	48103	PITA_37198
scaffold95394	41633	44133	PITA_37199
scaffold194635	64066	66566	PITA_37200
scaffold18255	25825	28325	PITA_37201
C4702701	15219	17719	PITA_37202
scaffold59123	32255	34755	PITA_37203
C4325021	107	2607	PITA_37204
scaffold80503	97004	99504	PITA_37205
scaffold217400	66899	69399	PITA_37206
scaffold67641	94079	96579	PITA_37207
scaffold159485	76654	79154	PITA_37208
scaffold191763	120868	123368	PITA_37209
scaffold149812	10154	12654	PITA_37210
scaffold72135	159543	162043	PITA_37211
scaffold31140	30127	32627	PITA_37212
scaffold61390	119970	122470	PITA_37213
super1401	72507	75007	PITA_37214
super2307	100433	102933	PITA_37215
scaffold10663	46320	48820	PITA_37216
scaffold21840	146333	148833	PITA_37217
C4483583	8141	10641	PITA_37218
super3972	9129	11629	PITA_37219
scaffold20588	66202	68702	PITA_37220
scaffold47621	4305	6805	PITA_37221
C3855677	1	501	PITA_37222
scaffold58052	24534	27034	PITA_37223
scaffold42434	61811	64311	PITA_37224
super1130	180168	182668	PITA_37225
scaffold165571	5614	8114	PITA_37226
scaffold33750	70158	72658	PITA_37227
C5148575	76397	78897	PITA_37228
super3365	32092	34592	PITA_37229
scaffold157741	52779	55279	PITA_37230
scaffold91612	675	3175	PITA_37231
scaffold81801	116827	119327	PITA_37232
scaffold122778	693281	695781	PITA_37233
scaffold219154	1	2437	PITA_37234
scaffold105282	5031	7531	PITA_37235
C5077423	25136	27636	PITA_37236
scaffold28825	40105	42605	PITA_37237
scaffold88822	17571	20071	PITA_37238
super3182	429750	432250	PITA_37239
C3784321	1	940	PITA_37240
super2515	125178	127678	PITA_37241
super3833	307588	310088	PITA_37242
C4662563	6627	9127	PITA_37243
scaffold35622	9388	11888	PITA_37244
super61	1	1323	PITA_37245
C4991005	41359	43859	PITA_37246
C4851045	12165	14665	PITA_37247
super2700	73295	75795	PITA_37248
super2076	10722	13222	PITA_37249
scaffold100702	10815	13315	PITA_37250
scaffold22797	277082	279582	PITA_37251
scaffold34320	11771	14271	PITA_37252
scaffold53225	217225	219725	PITA_37253
super2798	28814	31314	PITA_37254
C4939135	21908	24408	PITA_37255
scaffold186288	8417	10917	PITA_37256
scaffold43599	28042	30542	PITA_37257
scaffold31663	129469	131969	PITA_37258
scaffold47226	100671	103171	PITA_37259
scaffold145166	56455	58955	PITA_37260
C4647271	8953	11453	PITA_37261
scaffold107072	59714	62214	PITA_37262
C4529907	11195	13695	PITA_37263
scaffold16800	1	1954	PITA_37264
C5145669	41055	43555	PITA_37265
super2952	100612	103112	PITA_37266
scaffold221771	19359	21859	PITA_37267
super4537	19218	21718	PITA_37268
C4294911	865	3365	PITA_37269
scaffold219430	81932	84432	PITA_37270
scaffold167268	13954	16454	PITA_37271
scaffold71146	53017	55517	PITA_37272
C4326309	1	1561	PITA_37273
scaffold215187	10768	13268	PITA_37274
scaffold8136	66845	69345	PITA_37275
scaffold39605	69770	72270	PITA_37276
scaffold91044	65643	68143	PITA_37277
super528	8615	11115	PITA_37278
scaffold61817	12781	15281	PITA_37279
scaffold65205	222243	224743	PITA_37280
scaffold192401	6365	8865	PITA_37281
scaffold122647	98203	100703	PITA_37282
scaffold14822	77048	79548	PITA_37283
C4016597	2281	4781	PITA_37284
scaffold206439	139	2639	PITA_37285
C4609837	6257	8757	PITA_37286
scaffold37668	39154	41654	PITA_37287
scaffold91781	65890	68390	PITA_37288
scaffold108349	614234	616734	PITA_37289
scaffold135242	28808	31308	PITA_37290
scaffold85725	151151	153651	PITA_37291
super3008	189504	192004	PITA_37292
scaffold31353	20977	23477	PITA_37293
C5071767	40850	43350	PITA_37294
scaffold142586	161357	163857	PITA_37295
scaffold195205	10849	13349	PITA_37296
super1776	428792	431292	PITA_37297
scaffold191530	36899	39399	PITA_37298
C4834417	3881	6381	PITA_37299
scaffold4383	21060	23560	PITA_37300
C5145057	44255	46755	PITA_37301
scaffold45268	20860	23360	PITA_37302
scaffold3399	75070	77570	PITA_37303
scaffold45358	205486	207986	PITA_37304
C4167787	2669	5169	PITA_37305
C4865319	1269	3769	PITA_37306
scaffold99772	88600	91100	PITA_37307
super3496	11781	14281	PITA_37308
C4306745	1	1314	PITA_37309
scaffold97205	100246	102746	PITA_37310
C4812421	18982	21482	PITA_37311
super3749	521200	523700	PITA_37312
scaffold92858	97320	99820	PITA_37313
super2826	162876	165376	PITA_37314
scaffold229990	25161	27661	PITA_37315
super3172	24656	27156	PITA_37316
scaffold168895	11861	14361	PITA_37317
scaffold9555	244347	246847	PITA_37318
scaffold161455	131939	134439	PITA_37319
C5126249	5351	7851	PITA_37320
C3995917	2692	5192	PITA_37321
scaffold170111	199538	202038	PITA_37322
scaffold57821	7863	10363	PITA_37323
scaffold201392	31233	33733	PITA_37324
scaffold220122	56100	58600	PITA_37325
super3362	155967	158467	PITA_37326
scaffold220513	90313	92813	PITA_37327
scaffold227187	34848	37348	PITA_37328
scaffold130683	4750	7250	PITA_37329
super338	205949	208449	PITA_37330
scaffold32278	102490	104990	PITA_37331
scaffold198243	146222	148722	PITA_37332
super915	138093	140593	PITA_37333
C4953597	32570	35070	PITA_37334
scaffold204265	1	1124	PITA_37335
scaffold99365	2601	5101	PITA_37336
scaffold94836	31074	33574	PITA_37337
scaffold22836	122058	124558	PITA_37338
super865	281230	283730	PITA_37339
scaffold182053	69122	71622	PITA_37340
scaffold182596	24711	27211	PITA_37341
super2437	227809	230309	PITA_37342
super3307	123048	125548	PITA_37343
scaffold102767	172169	174669	PITA_37344
scaffold31832	36161	38661	PITA_37345
scaffold66204	226779	229279	PITA_37346
super3172	53772	56272	PITA_37347
scaffold186017	36649	39149	PITA_37348
C4974021	1	2255	PITA_37349
C4821109	26805	29305	PITA_37350
scaffold142938	262334	264834	PITA_37351
scaffold91261	77093	79593	PITA_37352
scaffold52782	13457	15957	PITA_37353
scaffold55426	36975	39475	PITA_37354
scaffold69797	99805	102305	PITA_37355
C5039819	50363	52863	PITA_37356
super2322	84622	87122	PITA_37357
scaffold221468	199651	202151	PITA_37358
C3967249	1	501	PITA_37359
scaffold179118	54432	56932	PITA_37360
scaffold139674	310469	312969	PITA_37361
scaffold3357	56162	58662	PITA_37362
scaffold48189	109001	111501	PITA_37363
scaffold221162	17250	19750	PITA_37364
super1773	33416	35916	PITA_37365
C4427015	31	2531	PITA_37366
scaffold17607	9641	12141	PITA_37367
scaffold33173	239320	241820	PITA_37368
scaffold120915	78473	80973	PITA_37369
scaffold201554	18306	20806	PITA_37370
scaffold162384	2223	4723	PITA_37371
scaffold59304	293332	295832	PITA_37372
scaffold29772	37488	39988	PITA_37373
C4421921	67	2567	PITA_37374
scaffold27337	65770	68270	PITA_37375
C4387059	3165	5665	PITA_37376
scaffold43256	75401	77901	PITA_37377
scaffold79039	48317	50817	PITA_37378
scaffold619	65560	68060	PITA_37379
scaffold55712	49242	51742	PITA_37380
super2114	208556	211056	PITA_37381
C3894649	1949	4449	PITA_37382
scaffold180390	1	2207	PITA_37383
scaffold10907	83598	86098	PITA_37384
super3219	164763	167263	PITA_37385
scaffold72345	46029	48529	PITA_37386
scaffold39989	127896	130396	PITA_37387
scaffold32273	78489	80989	PITA_37388
scaffold101896	276232	278732	PITA_37389
scaffold127266	53788	56288	PITA_37390
scaffold81242	7455	9955	PITA_37391
super1460	210423	212923	PITA_37392
C3922259	1	578	PITA_37393
scaffold44338	70904	73404	PITA_37394
C5090591	1759	4259	PITA_37395
scaffold52850	11978	14478	PITA_37396
scaffold96078	9077	11577	PITA_37397
C3830115	1	2379	PITA_37398
scaffold189756	100082	102582	PITA_37399
scaffold125554	88505	91005	PITA_37400
scaffold127443	38974	41474	PITA_37401
scaffold105119	35	2535	PITA_37402
super279	10334	12834	PITA_37403
scaffold115324	26051	28551	PITA_37404
C4202237	1519	4019	PITA_37405
C4815517	12111	14611	PITA_37406
scaffold21131	585105	587605	PITA_37407
scaffold144400	22687	25187	PITA_37408
scaffold208181	8484	10984	PITA_37409
scaffold19538	190236	192736	PITA_37410
scaffold54974	1	767	PITA_37411
scaffold73958	282254	284754	PITA_37412
super885	50262	52762	PITA_37413
scaffold50877	43000	45500	PITA_37414
super2675	268935	271435	PITA_37415
scaffold97828	283003	285503	PITA_37416
C4862261	16617	19117	PITA_37417
scaffold21697	85459	87959	PITA_37418
super2125	49427	51927	PITA_37419
C4597743	1	2118	PITA_37420
scaffold35898	56965	59465	PITA_37421
scaffold100417	36848	39348	PITA_37422
scaffold27079	106790	109290	PITA_37423
scaffold197602	37719	40219	PITA_37424
scaffold218978	118482	120982	PITA_37425
C3959021	2976	5476	PITA_37426
scaffold90453	19361	21861	PITA_37427
C5135537	61771	64271	PITA_37428
scaffold74211	9274	11774	PITA_37429
C5175101	136280	138780	PITA_37430
scaffold68735	40757	43257	PITA_37431
scaffold77924	49204	51704	PITA_37432
scaffold123856	1749	4249	PITA_37433
scaffold98257	19963	22463	PITA_37434
scaffold163954	23268	25768	PITA_37435
scaffold147193	145569	148069	PITA_37436
C4236235	3140	5640	PITA_37437
scaffold18727	21389	23889	PITA_37438
C4113575	1	1775	PITA_37439
super2105	129596	132096	PITA_37440
C4867817	32235	34735	PITA_37441
scaffold203880	49959	52459	PITA_37442
scaffold34898	174774	177274	PITA_37443
super822	117759	120259	PITA_37444
scaffold37772	1	2340	PITA_37445
super1684	12783	15283	PITA_37446
scaffold755	1	1005	PITA_37447
super3246	811607	814107	PITA_37448
scaffold10232	102044	104544	PITA_37449
scaffold10568	313632	316132	PITA_37450
C4833155	5525	8025	PITA_37451
scaffold43393	125980	128480	PITA_37452
scaffold85467	152916	155416	PITA_37453
C4845925	28454	30954	PITA_37454
C4461067	7718	10218	PITA_37455
scaffold208133	94611	97111	PITA_37456
scaffold84069	144011	146511	PITA_37457
scaffold40499	49963	52463	PITA_37458
scaffold214957	98673	101173	PITA_37459
C3900377	1	970	PITA_37460
scaffold77712	135347	137847	PITA_37461
scaffold87358	28364	30864	PITA_37462
C4808503	1	1298	PITA_37463
C4993145	33931	36431	PITA_37464
scaffold29504	5379	7879	PITA_37465
scaffold1198	51695	54195	PITA_37466
scaffold46748	34660	37160	PITA_37467
scaffold108080	33743	36243	PITA_37468
scaffold27077	71193	73693	PITA_37469
scaffold15964	79906	82406	PITA_37470
scaffold228955	64235	66735	PITA_37471
scaffold203823	54676	57176	PITA_37472
super1563	36879	39379	PITA_37473
super4029	108086	110586	PITA_37474
scaffold13447	172968	175468	PITA_37475
C4581869	11070	13570	PITA_37476
scaffold21381	178419	180919	PITA_37477
scaffold63776	60797	63297	PITA_37478
super2983	1213	3713	PITA_37479
super1502	423359	425859	PITA_37480
scaffold227935	15199	17699	PITA_37481
scaffold187577	141409	143909	PITA_37482
super1576	384149	386649	PITA_37483
scaffold153909	194213	196713	PITA_37484
scaffold56168	291349	293849	PITA_37485
scaffold222145	175690	178190	PITA_37486
scaffold213137	41615	44115	PITA_37487
scaffold127046	54124	56624	PITA_37488
scaffold83031	36104	38604	PITA_37489
C5061559	59925	62425	PITA_37490
scaffold199546	63935	66435	PITA_37491
C3939729	2507	5007	PITA_37492
scaffold181417	48911	51411	PITA_37493
scaffold114240	14831	17331	PITA_37494
scaffold12605	132401	134901	PITA_37495
C5032853	11973	14473	PITA_37496
C4875607	6244	8744	PITA_37497
scaffold118773	9798	12298	PITA_37498
super483	4018	6518	PITA_37499
C4802325	1	1637	PITA_37500
super387	95956	98456	PITA_37501
C4925077	19752	22252	PITA_37502
scaffold56973	57757	60257	PITA_37503
scaffold227626	73422	75922	PITA_37504
scaffold57980	67663	70163	PITA_37505
scaffold60324	78630	81130	PITA_37506
C4551699	1	870	PITA_37507
C4326853	1	501	PITA_37508
C3875573	1	501	PITA_37509
scaffold40572	141888	144388	PITA_37510
scaffold108003	149399	151899	PITA_37511
C3791437	533	3033	PITA_37512
C4402405	1187	3687	PITA_37513
scaffold150533	134103	136603	PITA_37514
scaffold72017	157933	160433	PITA_37515
C3994363	1	784	PITA_37516
C5133753	14280	16780	PITA_37517
scaffold56936	59224	61724	PITA_37518
scaffold229040	89398	91898	PITA_37519
scaffold63848	38950	41450	PITA_37520
C4128193	5820	8320	PITA_37521
scaffold24360	13250	15750	PITA_37522
super450	190550	193050	PITA_37523
scaffold42795	4600	7100	PITA_37524
scaffold135921	78353	80853	PITA_37525
scaffold108855	17093	19593	PITA_37526
super79	144897	147397	PITA_37527
C3985811	3486	5986	PITA_37528
scaffold24521	434778	437278	PITA_37529
scaffold90053	59861	62361	PITA_37530
C4157767	608	3108	PITA_37531
scaffold74736	182237	184737	PITA_37532
scaffold33502	254725	257225	PITA_37533
scaffold206238	94331	96831	PITA_37534
super2408	15087	17587	PITA_37535
scaffold180648	1237	3737	PITA_37536
C4907101	29580	32080	PITA_37537
C4410823	6842	9342	PITA_37538
C4357105	3153	5653	PITA_37539
C4889809	9518	12018	PITA_37540
scaffold77349	61650	64150	PITA_37541
scaffold69101	636024	638524	PITA_37542
scaffold202301	6209	8709	PITA_37543
scaffold225827	95942	98442	PITA_37544
scaffold124924	89254	91754	PITA_37545
scaffold53184	119866	122366	PITA_37546
super2492	286275	288775	PITA_37547
scaffold70410	217057	219557	PITA_37548
scaffold158307	175718	178218	PITA_37549
scaffold157998	114394	116894	PITA_37550
scaffold45702	2778	5278	PITA_37551
super943	257339	259839	PITA_37552
super1947	606822	609322	PITA_37553
scaffold6036	36786	39286	PITA_37554
C4877637	7782	10282	PITA_37555
scaffold202529	3076	5576	PITA_37556
super2021	177548	180048	PITA_37557
C4872523	15028	17528	PITA_37558
scaffold155324	103833	106333	PITA_37559
C5065123	12655	15155	PITA_37560
scaffold28803	333003	335503	PITA_37561
scaffold62382	74206	76706	PITA_37562
C4762195	11998	14498	PITA_37563
scaffold228040	88756	91256	PITA_37564
scaffold129125	78340	80840	PITA_37565
scaffold168721	69976	72476	PITA_37566
super3179	43711	46211	PITA_37567
super2258	1	1912	PITA_37568
scaffold164483	42809	45309	PITA_37569
scaffold117479	49800	52300	PITA_37570
C4994859	12420	14920	PITA_37571
super2726	121664	124164	PITA_37572
super445	278527	281027	PITA_37573
scaffold208187	1	1640	PITA_37574
C4304389	3949	6449	PITA_37575
scaffold202370	1	622	PITA_37576
scaffold72986	146484	148984	PITA_37577
scaffold57798	187654	190154	PITA_37578
scaffold41176	65734	68234	PITA_37579
scaffold127495	59027	61527	PITA_37580
scaffold28361	16272	18772	PITA_37581
super502	48905	51405	PITA_37582
scaffold159757	312812	315312	PITA_37583
C5139903	1702	4202	PITA_37584
scaffold61319	14139	16639	PITA_37585
scaffold226872	164449	166949	PITA_37586
scaffold204793	1	1642	PITA_37587
scaffold230426	22830	25330	PITA_37588
scaffold104165	243939	246439	PITA_37589
scaffold166449	109762	112262	PITA_37590
scaffold93480	74667	77167	PITA_37591
super4364	37933	40433	PITA_37592
C4610769	14969	17469	PITA_37593
scaffold219520	13898	16398	PITA_37594
scaffold4935	229353	231853	PITA_37595
scaffold68743	26798	29298	PITA_37596
scaffold63286	184367	186867	PITA_37597
scaffold61806	157305	159805	PITA_37598
scaffold167616	40958	43458	PITA_37599
scaffold6725	288654	291154	PITA_37600
C4027711	1	2469	PITA_37601
C4330453	1	1321	PITA_37602
scaffold49241	74286	76786	PITA_37603
super1333	46135	48635	PITA_37604
scaffold210666	8783	11283	PITA_37605
scaffold61684	76496	78996	PITA_37606
scaffold180712	25752	28252	PITA_37607
scaffold164093	137284	139784	PITA_37608
scaffold76928	24804	27304	PITA_37609
scaffold73440	3166	5666	PITA_37610
scaffold99854	108452	110952	PITA_37611
scaffold124117	31309	33809	PITA_37612
super159	130835	133335	PITA_37613
scaffold156801	120792	123292	PITA_37614
C3860527	1	2233	PITA_37615
scaffold97067	5213	7713	PITA_37616
scaffold124324	5715	8215	PITA_37617
scaffold4155	115806	118306	PITA_37618
scaffold49898	16377	18877	PITA_37619
scaffold131513	24856	27356	PITA_37620
scaffold54460	205201	207701	PITA_37621
scaffold41253	108974	111474	PITA_37622
scaffold63244	118227	120727	PITA_37623
C5172473	17043	19543	PITA_37624
scaffold227202	10080	12580	PITA_37625
scaffold59924	30270	32770	PITA_37626
scaffold197075	6385	8885	PITA_37627
scaffold148690	5027	7527	PITA_37628
scaffold226886	158757	161257	PITA_37629
C5119031	82311	84811	PITA_37630
scaffold124100	64559	67059	PITA_37631
scaffold59107	86760	89260	PITA_37632
C4336813	1	1967	PITA_37633
scaffold25274	127149	129649	PITA_37634
C4858077	1	2187	PITA_37635
scaffold222715	127865	130365	PITA_37636
scaffold221489	16941	19441	PITA_37637
scaffold52280	261302	263802	PITA_37638
C4501789	875	3375	PITA_37639
C4900911	53	2553	PITA_37640
C4175891	249	2749	PITA_37641
C4848161	28760	31260	PITA_37642
scaffold171742	734	3234	PITA_37643
C3958521	1	1245	PITA_37644
scaffold226138	18469	20969	PITA_37645
C5148529	56609	59109	PITA_37646
scaffold179806	95898	98398	PITA_37647
scaffold98640	61887	64387	PITA_37648
scaffold87514	167283	169783	PITA_37649
scaffold104300	51455	53955	PITA_37650
scaffold209506	1082	3582	PITA_37651
C4707923	6616	9116	PITA_37652
scaffold170283	314606	317106	PITA_37653
C4620801	13663	16163	PITA_37654
C3799625	1352	3852	PITA_37655
scaffold230595	16016	18516	PITA_37656
C4666299	9994	12494	PITA_37657
C4692943	19058	21558	PITA_37658
C3898311	904	3404	PITA_37659
super3681	187799	190299	PITA_37660
C4777711	5985	8485	PITA_37661
scaffold119097	21147	23647	PITA_37662
C5046823	12896	15396	PITA_37663
super1949	125208	127708	PITA_37664
C4606485	3167	5667	PITA_37665
scaffold169526	2542	5042	PITA_37666
C4044695	1789	4289	PITA_37667
scaffold68983	14270	16770	PITA_37668
scaffold51501	69441	71941	PITA_37669
C4191633	1	1352	PITA_37670
super4095	126006	128506	PITA_37671
super1267	115284	117784	PITA_37672
C4615419	1	1416	PITA_37673
super4025	201948	204448	PITA_37674
C5122107	63772	66272	PITA_37675
super1019	38494	40994	PITA_37676
scaffold169501	109180	111680	PITA_37677
scaffold197161	1	1115	PITA_37678
scaffold192789	182983	185483	PITA_37679
C4634327	1	1365	PITA_37680
scaffold141049	93277	95777	PITA_37681
scaffold49148	2774	5274	PITA_37682
scaffold64885	169427	171927	PITA_37683
C5111209	44152	46652	PITA_37684
scaffold181705	138980	141480	PITA_37685
C4908305	30705	33205	PITA_37686
scaffold114830	221333	223833	PITA_37687
scaffold156910	46239	48739	PITA_37688
scaffold221915	23960	26460	PITA_37689
C4833601	14789	17289	PITA_37690
scaffold46568	19162	21662	PITA_37691
super1516	526874	529374	PITA_37692
C4331055	2016	4516	PITA_37693
C4769369	12910	15410	PITA_37694
scaffold30058	1095	3595	PITA_37695
scaffold229378	26410	28910	PITA_37696
C4107933	3578	6078	PITA_37697
scaffold228293	87074	89574	PITA_37698
C4659075	6538	9038	PITA_37699
scaffold126989	41208	43708	PITA_37700
scaffold135594	326229	328729	PITA_37701
scaffold178639	51469	53969	PITA_37702
C5066883	35721	38221	PITA_37703
super1036	311477	313977	PITA_37704
scaffold48592	254712	257212	PITA_37705
C4030471	1	2493	PITA_37706
scaffold16623	189444	191944	PITA_37707
scaffold71387	353675	356175	PITA_37708
scaffold76447	218832	221332	PITA_37709
scaffold148083	42338	44838	PITA_37710
scaffold32265	171029	173529	PITA_37711
scaffold144983	66617	69117	PITA_37712
super4070	135934	138434	PITA_37713
scaffold80414	60980	63480	PITA_37714
scaffold219810	95327	97827	PITA_37715
scaffold76753	41231	43731	PITA_37716
super13	34354	36854	PITA_37717
scaffold1211	105625	108125	PITA_37718
scaffold121511	54150	56650	PITA_37719
C5123591	59275	61775	PITA_37720
scaffold95122	188964	191464	PITA_37721
scaffold14342	7450	9950	PITA_37722
scaffold103911	20795	23295	PITA_37723
C4666805	15658	18158	PITA_37724
C5144763	104353	106853	PITA_37725
scaffold213904	2676	5176	PITA_37726
C4707727	18406	20906	PITA_37727
C4873397	12430	14930	PITA_37728
scaffold121795	6158	8658	PITA_37729
scaffold79424	311264	313764	PITA_37730
C4126239	1	2416	PITA_37731
C4903129	9465	11965	PITA_37732
super2331	358422	360922	PITA_37733
scaffold125299	135341	137841	PITA_37734
scaffold229506	24313	26813	PITA_37735
scaffold66219	233758	236258	PITA_37736
C4774257	14369	16869	PITA_37737
C4267511	4005	6505	PITA_37738
super968	93925	96425	PITA_37739
scaffold194787	21198	23698	PITA_37740
super3347	223801	226301	PITA_37741
C4663401	16633	19133	PITA_37742
scaffold226609	37450	39950	PITA_37743
scaffold77569	95459	97959	PITA_37744
scaffold5898	147438	149938	PITA_37745
super136	84307	86807	PITA_37746
super4342	519938	522438	PITA_37747
C4817571	3391	5891	PITA_37748
scaffold57382	479052	481552	PITA_37749
scaffold31471	23909	26409	PITA_37750
C5008521	1	863	PITA_37751
scaffold179258	116527	119027	PITA_37752
scaffold90044	194725	197225	PITA_37753
scaffold89383	154262	156762	PITA_37754
scaffold18043	49955	52455	PITA_37755
scaffold35608	69668	72168	PITA_37756
C4482309	10926	13426	PITA_37757
super3031	975008	977508	PITA_37758
scaffold104555	108450	110950	PITA_37759
scaffold89578	73249	75749	PITA_37760
scaffold39986	130447	132947	PITA_37761
scaffold137468	141274	143774	PITA_37762
scaffold221026	218	2718	PITA_37763
scaffold167487	5329	7829	PITA_37764
scaffold115219	23973	26473	PITA_37765
scaffold66671	29396	31896	PITA_37766
super1858	915701	918201	PITA_37767
scaffold224202	3298	5798	PITA_37768
super2261	1	702	PITA_37769
scaffold114887	1	1522	PITA_37770
scaffold31983	21476	23976	PITA_37771
scaffold133903	68025	70525	PITA_37772
scaffold8638	102336	104836	PITA_37773
scaffold49551	31487	33987	PITA_37774
scaffold56977	46898	49398	PITA_37775
scaffold120915	69531	72031	PITA_37776
C4551513	12385	14885	PITA_37777
C3884567	1406	3906	PITA_37778
scaffold50919	51666	54166	PITA_37779
scaffold65505	63775	66275	PITA_37780
scaffold105279	27866	30366	PITA_37781
scaffold226857	14999	17499	PITA_37782
scaffold31238	101972	104472	PITA_37783
scaffold91312	38197	40697	PITA_37784
C4552629	1003	3503	PITA_37785
scaffold209463	109854	112354	PITA_37786
scaffold173641	13928	16428	PITA_37787
scaffold26915	29954	32454	PITA_37788
scaffold124546	121236	123736	PITA_37789
scaffold215792	103184	105684	PITA_37790
C4249893	6869	9369	PITA_37791
scaffold13780	256464	258964	PITA_37792
C4641571	3050	5550	PITA_37793
scaffold39365	353302	355802	PITA_37794
C4520143	9635	12135	PITA_37795
scaffold28146	14591	17091	PITA_37796
super4349	477217	479717	PITA_37797
scaffold148072	265690	268190	PITA_37798
scaffold44317	30673	33173	PITA_37799
super2646	196377	198877	PITA_37800
scaffold41902	37903	40403	PITA_37801
scaffold92502	26176	28676	PITA_37802
scaffold210284	1573	4073	PITA_37803
scaffold74677	29026	31526	PITA_37804
C4602713	12811	15311	PITA_37805
scaffold52031	14220	16720	PITA_37806
super362	87425	89925	PITA_37807
scaffold43009	11755	14255	PITA_37808
scaffold148869	13731	16231	PITA_37809
C4401849	4842	7342	PITA_37810
scaffold222644	2066	4566	PITA_37811
scaffold13348	98924	101424	PITA_37812
C3808531	1	501	PITA_37813
super4014	71711	74211	PITA_37814
super4270	22612	25112	PITA_37815
super3096	380087	382587	PITA_37816
scaffold160441	55951	58451	PITA_37817
scaffold49598	286171	288671	PITA_37818
super2551	79565	82065	PITA_37819
scaffold175029	141545	144045	PITA_37820
scaffold42186	176548	179048	PITA_37821
scaffold42644	1	2418	PITA_37822
scaffold225255	53934	56434	PITA_37823
scaffold229617	6334	8834	PITA_37824
scaffold125832	149693	152193	PITA_37825
C4897203	1	1206	PITA_37826
scaffold166876	12130	14630	PITA_37827
scaffold17468	33504	36004	PITA_37828
scaffold1364	183248	185748	PITA_37829
C5121831	43178	45678	PITA_37830
scaffold54688	93377	95877	PITA_37831
scaffold96267	92826	95326	PITA_37832
scaffold72779	1	527	PITA_37833
scaffold210865	94958	97458	PITA_37834
scaffold64641	57771	60271	PITA_37835
scaffold114658	48033	50533	PITA_37836
super2607	157297	159797	PITA_37837
scaffold28470	78047	80547	PITA_37838
C4036185	2739	5239	PITA_37839
scaffold213708	38845	41345	PITA_37840
scaffold27044	2496	4996	PITA_37841
scaffold155686	1709	4209	PITA_37842
scaffold54896	99265	101765	PITA_37843
scaffold105844	96517	99017	PITA_37844
C3926651	813	3313	PITA_37845
super2947	287374	289874	PITA_37846
scaffold42094	90596	93096	PITA_37847
scaffold12363	9602	12102	PITA_37848
scaffold228419	113009	115509	PITA_37849
C4434907	1	1357	PITA_37850
scaffold225773	52512	55012	PITA_37851
scaffold90709	24560	27060	PITA_37852
scaffold145173	19056	21556	PITA_37853
C4721775	8714	11214	PITA_37854
scaffold62314	23375	25875	PITA_37855
scaffold56047	8687	11187	PITA_37856
scaffold94785	79683	82183	PITA_37857
scaffold2616	168203	170703	PITA_37858
scaffold170767	114925	117425	PITA_37859
scaffold89705	68496	70996	PITA_37860
scaffold73825	17886	20386	PITA_37861
C3863159	459	2959	PITA_37862
scaffold76249	170673	173173	PITA_37863
super4453	455517	458017	PITA_37864
scaffold721	1693	4193	PITA_37865
scaffold62814	161612	164112	PITA_37866
scaffold68780	48195	50695	PITA_37867
scaffold25590	6141	8641	PITA_37868
scaffold229666	21005	23505	PITA_37869
scaffold141220	23453	25953	PITA_37870
scaffold34536	31548	34048	PITA_37871
scaffold95310	10060	12560	PITA_37872
scaffold29503	293971	296471	PITA_37873
scaffold55166	39499	41999	PITA_37874
super86	67131	69631	PITA_37875
super488	100421	102921	PITA_37876
scaffold66727	78783	81283	PITA_37877
scaffold75060	35977	38477	PITA_37878
scaffold204592	67880	70380	PITA_37879
C5176543	162953	165453	PITA_37880
scaffold20423	19023	21523	PITA_37881
scaffold198284	85409	87909	PITA_37882
scaffold227062	76893	79393	PITA_37883
scaffold120110	20011	22511	PITA_37884
super3047	34251	36751	PITA_37885
scaffold23914	77446	79946	PITA_37886
scaffold182720	1	2466	PITA_37887
scaffold48661	12307	14807	PITA_37888
scaffold37271	11347	13847	PITA_37889
scaffold87584	50651	53151	PITA_37890
scaffold59983	207990	210490	PITA_37891
scaffold126374	17002	19502	PITA_37892
scaffold43087	3535	6035	PITA_37893
super2914	206664	209164	PITA_37894
C5092991	6731	9231	PITA_37895
scaffold12723	214385	216885	PITA_37896
scaffold30275	104526	107026	PITA_37897
scaffold139063	112261	114761	PITA_37898
scaffold64716	1	856	PITA_37899
scaffold137729	69831	72331	PITA_37900
scaffold4258	122666	125166	PITA_37901
scaffold124039	27772	30272	PITA_37902
scaffold192278	7735	10235	PITA_37903
scaffold112406	107315	109815	PITA_37904
scaffold199117	13821	16321	PITA_37905
scaffold49387	233964	236464	PITA_37906
super3860	159527	162027	PITA_37907
scaffold39261	14885	17385	PITA_37908
scaffold130230	85536	88036	PITA_37909
scaffold198386	285887	288387	PITA_37910
scaffold46331	24204	26704	PITA_37911
scaffold10562	13640	16140	PITA_37912
super1882	454821	457321	PITA_37913
scaffold168036	55736	58236	PITA_37914
scaffold118926	167159	169659	PITA_37915
scaffold164281	25062	27562	PITA_37916
scaffold120395	60105	62605	PITA_37917
scaffold41576	19887	22387	PITA_37918
super1793	24186	26686	PITA_37919
scaffold205748	78561	81061	PITA_37920
scaffold197481	33976	36476	PITA_37921
scaffold104240	39411	41911	PITA_37922
C4688149	18301	20801	PITA_37923
scaffold25146	81792	84292	PITA_37924
scaffold43393	169250	171750	PITA_37925
scaffold41916	141897	144397	PITA_37926
scaffold10797	91201	93701	PITA_37927
scaffold120035	121257	123757	PITA_37928
super4059	1	515	PITA_37929
C4904527	1522	4022	PITA_37930
scaffold108212	9023	11523	PITA_37931
scaffold115	213710	216210	PITA_37932
C4853435	3717	6217	PITA_37933
scaffold101605	72163	74663	PITA_37934
scaffold65554	64634	67134	PITA_37935
scaffold34623	49162	51662	PITA_37936
C5117453	82076	84576	PITA_37937
scaffold4067	30	2530	PITA_37938
C4093423	1655	4155	PITA_37939
scaffold88573	19391	21891	PITA_37940
scaffold26195	10853	13353	PITA_37941
scaffold225093	15363	17863	PITA_37942
super2736	176501	179001	PITA_37943
scaffold90252	138257	140757	PITA_37944
scaffold4381	424781	427281	PITA_37945
super1720	26430	28930	PITA_37946
C4734319	1	1672	PITA_37947
scaffold72611	3931	6431	PITA_37948
scaffold214219	51154	53654	PITA_37949
scaffold88741	39337	41837	PITA_37950
C3901053	1	1949	PITA_37951
scaffold116243	37860	40360	PITA_37952
scaffold22531	239312	241812	PITA_37953
scaffold118131	23589	26089	PITA_37954
scaffold158641	62829	65329	PITA_37955
C4980013	28941	31441	PITA_37956
C4491991	1629	4129	PITA_37957
scaffold110220	32874	35374	PITA_37958
scaffold146696	76316	78816	PITA_37959
scaffold114676	93325	95825	PITA_37960
C5125045	85269	87769	PITA_37961
super1026	64302	66802	PITA_37962
scaffold155404	4049	6549	PITA_37963
scaffold198724	171774	174274	PITA_37964
scaffold36685	37343	39843	PITA_37965
scaffold230274	91395	93895	PITA_37966
C5043437	28189	30689	PITA_37967
C3815577	2336	4836	PITA_37968
scaffold17913	122866	125366	PITA_37969
C4005319	1	1173	PITA_37970
scaffold132561	140026	142526	PITA_37971
C4957815	17032	19532	PITA_37972
scaffold212625	79669	82169	PITA_37973
scaffold19169	47029	49529	PITA_37974
scaffold25358	259680	262180	PITA_37975
scaffold95483	19974	22474	PITA_37976
C4180065	4098	6598	PITA_37977
scaffold68980	16336	18836	PITA_37978
C4985829	32895	35395	PITA_37979
scaffold157446	46727	49227	PITA_37980
scaffold28466	1	1510	PITA_37981
scaffold150710	37480	39980	PITA_37982
scaffold165666	43948	46448	PITA_37983
scaffold53454	374501	377001	PITA_37984
scaffold113999	4580	7080	PITA_37985
scaffold79163	1	1193	PITA_37986
C5000115	31071	33571	PITA_37987
scaffold89871	72996	75496	PITA_37988
scaffold83514	45364	47864	PITA_37989
scaffold16524	164255	166755	PITA_37990
scaffold82582	114336	116836	PITA_37991
C3967851	1939	4439	PITA_37992
scaffold167029	62193	64693	PITA_37993
C4321049	518	3018	PITA_37994
super2814	107422	109922	PITA_37995
scaffold174256	23090	25590	PITA_37996
scaffold227945	22304	24804	PITA_37997
scaffold222461	15713	18213	PITA_37998
scaffold210597	245	2745	PITA_37999
C4933271	21206	23706	PITA_38000
super3095	680056	682556	PITA_38001
C4992669	41574	44074	PITA_38002
scaffold2089	186718	189218	PITA_38003
C5022683	32315	34815	PITA_38004
scaffold217445	229066	231566	PITA_38005
super1349	460603	463103	PITA_38006
scaffold8300	136842	139342	PITA_38007
super3723	197197	199697	PITA_38008
C5151933	57067	59567	PITA_38009
super3217	277360	279860	PITA_38010
super3806	889592	892092	PITA_38011
scaffold96153	1009	3509	PITA_38012
scaffold105039	49671	52171	PITA_38013
scaffold132235	71431	73931	PITA_38014
scaffold2737	23774	26274	PITA_38015
scaffold44340	129097	131597	PITA_38016
scaffold162022	93980	96480	PITA_38017
scaffold12773	15425	17925	PITA_38018
scaffold21679	410163	412663	PITA_38019
scaffold57083	53933	56433	PITA_38020
super3196	41982	44482	PITA_38021
super150	108417	110917	PITA_38022
scaffold221915	96199	98699	PITA_38023
scaffold14449	115367	117867	PITA_38024
C4914183	26691	29191	PITA_38025
scaffold135690	141551	144051	PITA_38026
scaffold118970	44670	47170	PITA_38027
scaffold225532	34377	36877	PITA_38028
scaffold37874	63488	65988	PITA_38029
scaffold95810	113012	115512	PITA_38030
scaffold29347	109315	111815	PITA_38031
C4119023	586	3086	PITA_38032
scaffold2466	219104	221604	PITA_38033
scaffold1634	1	752	PITA_38034
scaffold34799	14200	16700	PITA_38035
scaffold67940	82346	84846	PITA_38036
scaffold8260	24182	26682	PITA_38037
scaffold218948	28053	30553	PITA_38038
scaffold5428	64421	66921	PITA_38039
C4415281	690	3190	PITA_38040
super1746	347113	349613	PITA_38041
C4604021	8239	10739	PITA_38042
scaffold12840	238958	241458	PITA_38043
scaffold161144	29625	32125	PITA_38044
scaffold210746	388	2888	PITA_38045
C5006237	33154	35654	PITA_38046
C4739451	1	1161	PITA_38047
scaffold144656	74985	77485	PITA_38048
C4933027	31988	34488	PITA_38049
scaffold225548	1	830	PITA_38050
super2951	374766	377266	PITA_38051
super4378	129079	131579	PITA_38052
scaffold157056	38439	40939	PITA_38053
scaffold206316	29396	31896	PITA_38054
scaffold70587	43553	46053	PITA_38055
scaffold42664	31620	34120	PITA_38056
C3878067	1	911	PITA_38057
scaffold46401	23954	26454	PITA_38058
scaffold213296	126283	128783	PITA_38059
scaffold41104	128421	130921	PITA_38060
scaffold215416	85077	87577	PITA_38061
scaffold216862	99235	101735	PITA_38062
scaffold92877	30167	32667	PITA_38063
C4902775	6959	9459	PITA_38064
scaffold90875	105026	107526	PITA_38065
scaffold15747	144976	147476	PITA_38066
scaffold56178	102756	105256	PITA_38067
scaffold59611	101107	103607	PITA_38068
scaffold48746	44229	46729	PITA_38069
scaffold196595	120362	122862	PITA_38070
C4615287	1	913	PITA_38071
scaffold72278	34591	37091	PITA_38072
super2923	432456	434956	PITA_38073
super3292	41610	44110	PITA_38074
super144	39730	42230	PITA_38075
scaffold5898	28286	30786	PITA_38076
scaffold41850	20364	22864	PITA_38077
scaffold52178	97840	100340	PITA_38078
scaffold44205	42549	45049	PITA_38079
scaffold166519	7365	9865	PITA_38080
scaffold60265	4018	6518	PITA_38081
scaffold96873	36040	38540	PITA_38082
scaffold31664	8803	11303	PITA_38083
scaffold222638	29744	32244	PITA_38084
C4873927	20227	22727	PITA_38085
super4441	123869	126369	PITA_38086
scaffold36120	124098	126598	PITA_38087
super2069	1	2288	PITA_38088
C3894345	559	3059	PITA_38089
scaffold155911	16743	19243	PITA_38090
scaffold107595	59740	62240	PITA_38091
C5133423	14362	16862	PITA_38092
scaffold95704	95584	98084	PITA_38093
C4741835	1	2211	PITA_38094
scaffold158044	63260	65760	PITA_38095
scaffold18358	232388	234888	PITA_38096
C5045323	11090	13590	PITA_38097
scaffold93043	140842	143342	PITA_38098
scaffold145245	7603	10103	PITA_38099
super3490	371493	373993	PITA_38100
C5116057	54015	56515	PITA_38101
scaffold85725	173432	175932	PITA_38102
super3811	22377	24877	PITA_38103
C4441533	8595	11095	PITA_38104
scaffold50085	227912	230412	PITA_38105
scaffold61725	37094	39594	PITA_38106
super1837	168562	171062	PITA_38107
super383	196762	199262	PITA_38108
scaffold226472	50110	52610	PITA_38109
scaffold70993	14505	17005	PITA_38110
C4527511	5576	8076	PITA_38111
scaffold225114	34545	37045	PITA_38112
super2905	282487	284987	PITA_38113
scaffold93399	4946	7446	PITA_38114
super301	152251	154751	PITA_38115
super957	661443	663943	PITA_38116
scaffold137037	34671	37171	PITA_38117
scaffold220138	18516	21016	PITA_38118
C4344247	3780	6280	PITA_38119
scaffold98158	49145	51645	PITA_38120
scaffold53866	11762	14262	PITA_38121
scaffold95262	86070	88570	PITA_38122
super2277	500958	503458	PITA_38123
C4364751	3555	6055	PITA_38124
C4185647	985	3485	PITA_38125
scaffold178571	89442	91942	PITA_38126
C4908387	25230	27730	PITA_38127
super1486	32827	35327	PITA_38128
scaffold77443	18962	21462	PITA_38129
scaffold41127	176844	179344	PITA_38130
scaffold150318	9598	12098	PITA_38131
super1198	53995	56495	PITA_38132
super4381	17918	20418	PITA_38133
scaffold9427	21211	23711	PITA_38134
C4685437	15382	17882	PITA_38135
scaffold189066	22108	24608	PITA_38136
scaffold103452	35039	37539	PITA_38137
scaffold166891	11942	14442	PITA_38138
scaffold170838	46479	48979	PITA_38139
scaffold99566	155631	158131	PITA_38140
scaffold35034	81827	84327	PITA_38141
C4973189	1	501	PITA_38142
scaffold40500	42777	45277	PITA_38143
C4416745	2280	4780	PITA_38144
scaffold220767	16136	18636	PITA_38145
scaffold115916	8244	10744	PITA_38146
scaffold24323	104322	106822	PITA_38147
C3844939	1084	3584	PITA_38148
C4130669	3855	6355	PITA_38149
scaffold216741	20920	23420	PITA_38150
super4243	29893	32393	PITA_38151
scaffold48271	25983	28483	PITA_38152
scaffold90277	239378	241878	PITA_38153
scaffold71038	25568	28068	PITA_38154
scaffold44253	55098	57598	PITA_38155
scaffold5060	408	2908	PITA_38156
scaffold190394	4343	6843	PITA_38157
scaffold229482	86232	88732	PITA_38158
C4215145	4686	7186	PITA_38159
C4953887	15567	18067	PITA_38160
scaffold102645	16765	19265	PITA_38161
scaffold116199	39277	41777	PITA_38162
scaffold1373	410970	413470	PITA_38163
super4441	453416	455916	PITA_38164
scaffold224947	100901	103401	PITA_38165
scaffold4984	38286	40786	PITA_38166
scaffold227040	69154	71654	PITA_38167
scaffold170726	22172	24672	PITA_38168
scaffold21699	28200	30700	PITA_38169
C4451797	10304	12804	PITA_38170
scaffold199470	162149	164649	PITA_38171
scaffold223640	8768	11268	PITA_38172
scaffold145321	1	701	PITA_38173
C4937379	1034	3534	PITA_38174
C4792249	20710	23210	PITA_38175
scaffold106826	225332	227832	PITA_38176
scaffold126691	28125	30625	PITA_38177
scaffold109380	19963	22463	PITA_38178
scaffold207001	28343	30843	PITA_38179
scaffold211506	61703	64203	PITA_38180
scaffold15440	113222	115722	PITA_38181
super920	536310	538810	PITA_38182
scaffold142251	55165	57665	PITA_38183
C3952817	1027	3527	PITA_38184
super3740	110070	112570	PITA_38185
scaffold65885	120659	123159	PITA_38186
C3820903	31	2531	PITA_38187
scaffold46711	84993	87493	PITA_38188
C5053051	35556	38056	PITA_38189
C5087195	66844	69344	PITA_38190
scaffold40932	95589	98089	PITA_38191
scaffold193106	52162	54662	PITA_38192
scaffold34367	101801	104301	PITA_38193
scaffold153869	45611	48111	PITA_38194
scaffold41547	266948	269448	PITA_38195
scaffold182198	96760	99260	PITA_38196
scaffold145095	25901	28401	PITA_38197
scaffold199305	220393	222893	PITA_38198
C4681401	1	2407	PITA_38199
scaffold48384	23661	26161	PITA_38200
C3938169	1	1920	PITA_38201
scaffold95242	25855	28355	PITA_38202
scaffold91501	26093	28593	PITA_38203
super2164	326796	329296	PITA_38204
scaffold153799	233042	235542	PITA_38205
scaffold22005	25740	28240	PITA_38206
C4112751	418	2918	PITA_38207
C4328233	8143	10643	PITA_38208
scaffold41628	110597	113097	PITA_38209
scaffold57762	88302	90802	PITA_38210
scaffold84521	14152	16652	PITA_38211
scaffold186689	70147	72647	PITA_38212
scaffold58241	48055	50555	PITA_38213
scaffold101415	49281	51781	PITA_38214
scaffold208133	102044	104544	PITA_38215
C4970239	12994	15494	PITA_38216
scaffold104577	46106	48606	PITA_38217
scaffold133555	75267	77767	PITA_38218
C4622899	8593	11093	PITA_38219
scaffold189253	33531	36031	PITA_38220
scaffold156151	30493	32993	PITA_38221
scaffold105675	190567	193067	PITA_38222
scaffold210404	9088	11588	PITA_38223
scaffold85744	2697	5197	PITA_38224
C4084323	3061	5561	PITA_38225
super801	109946	112446	PITA_38226
scaffold65421	103981	106481	PITA_38227
scaffold228839	17437	19937	PITA_38228
scaffold32853	39278	41778	PITA_38229
scaffold53104	1	1902	PITA_38230
scaffold115558	68191	70691	PITA_38231
scaffold46251	47462	49962	PITA_38232
scaffold26306	239417	241917	PITA_38233
scaffold121193	13511	16011	PITA_38234
super2721	167729	170229	PITA_38235
C4782911	10336	12836	PITA_38236
scaffold223419	47844	50344	PITA_38237
super1068	1	970	PITA_38238
scaffold11873	56069	58569	PITA_38239
scaffold228990	1	799	PITA_38240
C4897501	31542	34042	PITA_38241
scaffold730	133517	136017	PITA_38242
C4388113	6503	9003	PITA_38243
scaffold97224	93098	95598	PITA_38244
super1153	98079	100579	PITA_38245
scaffold205506	48878	51378	PITA_38246
super176	2236	4736	PITA_38247
scaffold195959	18780	21280	PITA_38248
scaffold197332	21142	23642	PITA_38249
scaffold68	106724	109224	PITA_38250
C4972543	5434	7934	PITA_38251
scaffold206150	5632	8132	PITA_38252
scaffold20053	74673	77173	PITA_38253
scaffold7092	263313	265813	PITA_38254
C4306785	2	2502	PITA_38255
scaffold87737	68533	71033	PITA_38256
scaffold20505	89387	91887	PITA_38257
C3930753	1	2125	PITA_38258
C4483513	6341	8841	PITA_38259
super3667	115070	117570	PITA_38260
scaffold188796	93113	95613	PITA_38261
C4204149	684	3184	PITA_38262
scaffold118759	19330	21830	PITA_38263
scaffold126377	236034	238534	PITA_38264
scaffold122311	165855	168355	PITA_38265
C5116533	43957	46457	PITA_38266
scaffold115403	2261	4761	PITA_38267
super1312	78042	80542	PITA_38268
scaffold131762	124744	127244	PITA_38269
scaffold80749	36875	39375	PITA_38270
scaffold205409	112685	115185	PITA_38271
scaffold148409	59560	62060	PITA_38272
scaffold166066	26806	29306	PITA_38273
C4953709	17813	20313	PITA_38274
scaffold195325	76344	78844	PITA_38275
super2275	7312	9812	PITA_38276
scaffold207781	12910	15410	PITA_38277
scaffold25692	105053	107553	PITA_38278
scaffold51749	182119	184619	PITA_38279
scaffold545	288727	291227	PITA_38280
scaffold72370	130872	133372	PITA_38281
super3236	480076	482576	PITA_38282
C4989319	36947	39447	PITA_38283
C4928363	17685	20185	PITA_38284
scaffold1508	17506	20006	PITA_38285
super1479	108113	110613	PITA_38286
C4647649	8372	10872	PITA_38287
scaffold204749	26668	29168	PITA_38288
scaffold102124	122771	125271	PITA_38289
C3795573	1	1446	PITA_38290
scaffold6969	57675	60175	PITA_38291
C5175639	95278	97778	PITA_38292
scaffold44458	15543	18043	PITA_38293
scaffold64701	53194	55694	PITA_38294
C4136749	5368	7868	PITA_38295
super1847	13205	15705	PITA_38296
C4802481	15390	17890	PITA_38297
scaffold203705	16514	19014	PITA_38298
C4478443	1	2409	PITA_38299
scaffold182744	19248	21748	PITA_38300
scaffold5581	48863	51363	PITA_38301
scaffold99043	152244	154744	PITA_38302
scaffold187771	86406	88906	PITA_38303
C3902201	1	1434	PITA_38304
C5135595	75771	78271	PITA_38305
scaffold13783	89218	91718	PITA_38306
C4772295	1750	4250	PITA_38307
scaffold28627	99617	102117	PITA_38308
C4477849	1	1488	PITA_38309
scaffold228538	24002	26502	PITA_38310
scaffold196858	30978	33478	PITA_38311
scaffold44346	238330	240830	PITA_38312
scaffold30340	127504	130004	PITA_38313
scaffold184757	187130	189630	PITA_38314
scaffold10389	33186	35686	PITA_38315
scaffold30031	2028	4528	PITA_38316
scaffold148587	37727	40227	PITA_38317
super1772	13430	15930	PITA_38318
super4369	678815	681315	PITA_38319
super4027	1	2150	PITA_38320
scaffold43388	153413	155913	PITA_38321
scaffold157238	60694	63194	PITA_38322
scaffold90928	40432	42932	PITA_38323
scaffold163919	125252	127752	PITA_38324
scaffold124385	57464	59964	PITA_38325
scaffold108157	40289	42789	PITA_38326
scaffold26852	40366	42866	PITA_38327
scaffold4325	62726	65226	PITA_38328
C5041385	39601	42101	PITA_38329
scaffold128131	22398	24898	PITA_38330
scaffold110175	85854	88354	PITA_38331
C4530043	5075	7575	PITA_38332
super1151	225649	228149	PITA_38333
scaffold35499	288258	290758	PITA_38334
scaffold28967	40086	42586	PITA_38335
scaffold43285	41033	43533	PITA_38336
super1424	12239	14739	PITA_38337
C4047351	2210	4710	PITA_38338
scaffold50292	88586	91086	PITA_38339
super134	46463	48963	PITA_38340
scaffold128840	94644	97144	PITA_38341
scaffold219106	5015	7515	PITA_38342
C4112751	3111	5611	PITA_38343
scaffold80366	34239	36739	PITA_38344
scaffold62512	121876	124376	PITA_38345
scaffold220517	47059	49559	PITA_38346
C4760613	1	1028	PITA_38347
scaffold73905	171969	174469	PITA_38348
scaffold69661	15600	18100	PITA_38349
scaffold89569	104463	106963	PITA_38350
scaffold112336	288422	290922	PITA_38351
super2299	65587	68087	PITA_38352
scaffold168458	91880	94380	PITA_38353
scaffold152833	198654	201154	PITA_38354
scaffold225690	15937	18437	PITA_38355
scaffold219026	63276	65776	PITA_38356
super929	208605	211105	PITA_38357
C4880573	13133	15633	PITA_38358
scaffold217188	1	2252	PITA_38359
scaffold229580	105238	107738	PITA_38360
scaffold9227	206084	208584	PITA_38361
scaffold21492	158671	161171	PITA_38362
scaffold82868	71570	74070	PITA_38363
scaffold50445	111509	114009	PITA_38364
super1720	44076	46576	PITA_38365
scaffold12477	56697	59197	PITA_38366
scaffold143386	8791	11291	PITA_38367
scaffold17139	54923	57423	PITA_38368
C4161101	1622	4122	PITA_38369
scaffold53345	87054	89554	PITA_38370
scaffold186160	18958	21458	PITA_38371
scaffold215031	6836	9336	PITA_38372
scaffold80332	45117	47617	PITA_38373
scaffold132755	40154	42654	PITA_38374
C4837139	19872	22372	PITA_38375
scaffold40749	56160	58660	PITA_38376
scaffold193858	65519	68019	PITA_38377
C4283415	791	3291	PITA_38378
scaffold101120	55396	57896	PITA_38379
C4192499	880	3380	PITA_38380
scaffold66828	44207	46707	PITA_38381
super3050	1622	4122	PITA_38382
scaffold145274	121078	123578	PITA_38383
scaffold40194	18557	21057	PITA_38384
scaffold215730	2389	4889	PITA_38385
super2600	134978	137478	PITA_38386
scaffold24646	59033	61533	PITA_38387
super607	292191	294691	PITA_38388
scaffold187900	11589	14089	PITA_38389
scaffold81043	25793	28293	PITA_38390
scaffold28853	53411	55911	PITA_38391
C4610749	1	1982	PITA_38392
scaffold9227	147711	150211	PITA_38393
scaffold220481	37466	39966	PITA_38394
scaffold2958	2036	4536	PITA_38395
scaffold224405	87595	90095	PITA_38396
scaffold23912	994	3494	PITA_38397
scaffold68470	1	585	PITA_38398
scaffold14426	58432	60932	PITA_38399
scaffold17240	95264	97764	PITA_38400
scaffold10243	1557	4057	PITA_38401
scaffold43776	134758	137258	PITA_38402
super806	174490	176990	PITA_38403
scaffold4024	303794	306294	PITA_38404
scaffold89382	85997	88497	PITA_38405
C4775457	14414	16914	PITA_38406
scaffold153683	8917	11417	PITA_38407
C5121359	85111	87611	PITA_38408
scaffold47884	96631	99131	PITA_38409
scaffold144571	30641	33141	PITA_38410
scaffold55090	9873	12373	PITA_38411
C4133025	1	527	PITA_38412
scaffold123144	156729	159229	PITA_38413
scaffold216332	16747	19247	PITA_38414
super3419	161413	163913	PITA_38415
super1771	37590	40090	PITA_38416
scaffold221001	36132	38632	PITA_38417
scaffold119623	54567	57067	PITA_38418
scaffold21247	65809	68309	PITA_38419
scaffold29472	349690	352190	PITA_38420
super3717	183636	186136	PITA_38421
scaffold190801	49565	52065	PITA_38422
scaffold85760	116957	119457	PITA_38423
super1136	158354	160854	PITA_38424
scaffold216339	18721	21221	PITA_38425
scaffold115574	215130	217630	PITA_38426
C5127941	61141	63641	PITA_38427
scaffold40362	31911	34411	PITA_38428
C5023223	22902	25402	PITA_38429
scaffold69307	28465	30965	PITA_38430
scaffold176023	32814	35314	PITA_38431
C4972901	8201	10701	PITA_38432
super322	452762	455262	PITA_38433
scaffold18925	16898	19398	PITA_38434
scaffold67504	15663	18163	PITA_38435
scaffold41476	40477	42977	PITA_38436
scaffold181274	31549	34049	PITA_38437
scaffold56914	98948	101448	PITA_38438
scaffold157405	39351	41851	PITA_38439
scaffold74037	340893	343393	PITA_38440
super4018	87739	90239	PITA_38441
scaffold54179	33807	36307	PITA_38442
scaffold108944	69542	72042	PITA_38443
scaffold15122	25011	27511	PITA_38444
scaffold153489	86992	89492	PITA_38445
scaffold35420	93035	95535	PITA_38446
scaffold228242	11372	13872	PITA_38447
scaffold27582	67531	70031	PITA_38448
C4693583	15077	17577	PITA_38449
C4147591	1	2053	PITA_38450
scaffold56084	15041	17541	PITA_38451
scaffold228700	91748	94248	PITA_38452
scaffold229385	61331	63831	PITA_38453
scaffold165132	6950	9450	PITA_38454
super1281	795246	797746	PITA_38455
scaffold45836	77275	79775	PITA_38456
scaffold111914	186878	189378	PITA_38457
super1895	250789	253289	PITA_38458
super436	172374	174874	PITA_38459
C4250369	6925	9425	PITA_38460
scaffold230075	180695	183195	PITA_38461
super1857	281099	283599	PITA_38462
C3894503	2620	5120	PITA_38463
C4575279	10981	13481	PITA_38464
scaffold220189	19317	21817	PITA_38465
scaffold8842	198280	200780	PITA_38466
scaffold32935	174064	176564	PITA_38467
scaffold168545	42198	44698	PITA_38468
scaffold152607	47297	49797	PITA_38469
scaffold23398	53090	55590	PITA_38470
scaffold124325	145431	147931	PITA_38471
scaffold135035	74406	76906	PITA_38472
C4144741	4338	6838	PITA_38473
C4062663	3573	6073	PITA_38474
scaffold51529	186184	188684	PITA_38475
scaffold65540	1	2500	PITA_38476
super3190	322505	325005	PITA_38477
scaffold29800	35164	37664	PITA_38478
C4775663	1	2342	PITA_38479
C5078363	21406	23906	PITA_38480
scaffold62084	30894	33394	PITA_38481
scaffold190573	47702	50202	PITA_38482
scaffold84560	185541	188041	PITA_38483
scaffold84143	86581	89081	PITA_38484
C3868881	1630	4130	PITA_38485
scaffold99700	88835	91335	PITA_38486
C4126973	494	2994	PITA_38487
C5137185	46720	49220	PITA_38488
super1899	321804	324304	PITA_38489
scaffold225029	128816	131316	PITA_38490
scaffold3586	101201	103701	PITA_38491
super367	246817	249317	PITA_38492
scaffold6711	91706	94206	PITA_38493
scaffold209259	22660	25160	PITA_38494
scaffold53990	140882	143382	PITA_38495
scaffold41879	46475	48975	PITA_38496
scaffold216868	60010	62510	PITA_38497
scaffold126474	1978	4478	PITA_38498
scaffold130911	189101	191601	PITA_38499
C4915193	29674	32174	PITA_38500
C5139555	1	2180	PITA_38501
scaffold161430	87557	90057	PITA_38502
C5174237	190190	192690	PITA_38503
C3945293	1	1889	PITA_38504
scaffold208803	1709	4209	PITA_38505
C4066593	3637	6137	PITA_38506
scaffold6694	371514	374014	PITA_38507
scaffold102295	186835	189335	PITA_38508
scaffold190791	24558	27058	PITA_38509
scaffold223420	39354	41854	PITA_38510
C4264649	2891	5391	PITA_38511
scaffold36585	90822	93322	PITA_38512
C5090847	61589	64089	PITA_38513
scaffold122420	100774	103274	PITA_38514
super4233	646766	649266	PITA_38515
scaffold110720	15805	18305	PITA_38516
scaffold161840	134136	136636	PITA_38517
scaffold196892	94159	96659	PITA_38518
scaffold222696	40349	42849	PITA_38519
super4334	143492	145992	PITA_38520
scaffold181126	52710	55210	PITA_38521
super2671	14835	17335	PITA_38522
scaffold120115	21999	24499	PITA_38523
scaffold112762	43773	46273	PITA_38524
C3794569	1	1387	PITA_38525
super1083	709668	712168	PITA_38526
scaffold140738	14826	17326	PITA_38527
scaffold95122	13717	16217	PITA_38528
C5121713	932	3432	PITA_38529
C4970229	34311	36811	PITA_38530
scaffold207132	8361	10861	PITA_38531
scaffold6046	26544	29044	PITA_38532
scaffold198081	18428	20928	PITA_38533
scaffold156709	128154	130654	PITA_38534
scaffold6437	14428	16928	PITA_38535
scaffold87376	327935	330435	PITA_38536
scaffold117092	43901	46401	PITA_38537
C4319907	2438	4938	PITA_38538
super4197	133898	136398	PITA_38539
C3929331	83	2583	PITA_38540
scaffold20549	19597	22097	PITA_38541
super2277	335236	337736	PITA_38542
C4329117	3302	5802	PITA_38543
C4947595	29567	32067	PITA_38544
super133	162911	165411	PITA_38545
scaffold181793	18644	21144	PITA_38546
C5107513	67185	69685	PITA_38547
scaffold204632	1218	3718	PITA_38548
C5053649	52899	55399	PITA_38549
scaffold188716	18311	20811	PITA_38550
scaffold40208	28976	31476	PITA_38551
C4112657	276	2776	PITA_38552
scaffold91125	51099	53599	PITA_38553
scaffold179262	79196	81696	PITA_38554
scaffold22042	179062	181562	PITA_38555
scaffold15246	150875	153375	PITA_38556
super1375	487833	490333	PITA_38557
super701	167953	170453	PITA_38558
scaffold100159	107900	110400	PITA_38559
C4548959	13475	15975	PITA_38560
scaffold211996	29440	31940	PITA_38561
super1917	266961	269461	PITA_38562
scaffold228588	1	640	PITA_38563
scaffold158424	52725	55225	PITA_38564
scaffold229370	68361	70861	PITA_38565
scaffold27548	50467	52967	PITA_38566
scaffold116913	166905	169405	PITA_38567
scaffold34035	83820	86320	PITA_38568
super3956	11248	13748	PITA_38569
super2372	344100	346600	PITA_38570
scaffold227499	67768	70268	PITA_38571
scaffold109419	4636	7136	PITA_38572
C4484051	10846	13346	PITA_38573
scaffold60916	102192	104692	PITA_38574
scaffold91541	93511	96011	PITA_38575
C4921663	5143	7643	PITA_38576
scaffold75249	123592	126092	PITA_38577
C5124509	13895	16395	PITA_38578
C4574249	13563	16063	PITA_38579
scaffold38777	171165	173665	PITA_38580
scaffold43591	344730	347230	PITA_38581
scaffold19688	34162	36662	PITA_38582
C4015503	1	1579	PITA_38583
scaffold227492	54368	56868	PITA_38584
scaffold93253	89946	92446	PITA_38585
scaffold86000	1	648	PITA_38586
scaffold104132	67472	69972	PITA_38587
scaffold8653	203834	206334	PITA_38588
super4095	256636	259136	PITA_38589
C5174237	12784	15284	PITA_38590
C4368487	2868	5368	PITA_38591
scaffold14528	88223	90723	PITA_38592
scaffold12904	52744	55244	PITA_38593
C4876701	15011	17511	PITA_38594
C3967011	612	3112	PITA_38595
C4643021	592	3092	PITA_38596
C4993145	44682	47182	PITA_38597
scaffold30880	131802	134302	PITA_38598
scaffold59857	190311	192811	PITA_38599
C5034057	1	1842	PITA_38600
super2946	30849	33349	PITA_38601
scaffold86598	40448	42948	PITA_38602
scaffold41770	102882	105382	PITA_38603
C4767835	16386	18886	PITA_38604
scaffold71289	180977	183477	PITA_38605
C5175277	184027	186527	PITA_38606
scaffold194712	52534	55034	PITA_38607
scaffold221939	12845	15345	PITA_38608
super830	155668	158168	PITA_38609
scaffold99113	43047	45547	PITA_38610
scaffold92310	45283	47783	PITA_38611
scaffold228916	100414	102914	PITA_38612
super1227	103835	106335	PITA_38613
C4431275	10657	13157	PITA_38614
scaffold147830	144497	146997	PITA_38615
scaffold97779	50719	53219	PITA_38616
super3098	835214	837714	PITA_38617
C5094417	24729	27229	PITA_38618
scaffold110780	73862	76362	PITA_38619
C5175735	42770	45270	PITA_38620
scaffold58218	75640	78140	PITA_38621
C3880237	1	702	PITA_38622
scaffold13608	92756	95256	PITA_38623
C4971637	9161	11661	PITA_38624
scaffold118121	6654	9154	PITA_38625
scaffold51793	37028	39528	PITA_38626
scaffold141289	349696	352196	PITA_38627
scaffold70551	57584	60084	PITA_38628
super3998	573286	575786	PITA_38629
super3473	39190	41690	PITA_38630
C4229111	1433	3933	PITA_38631
scaffold110135	73650	76150	PITA_38632
scaffold78973	29892	32392	PITA_38633
super1930	229080	231580	PITA_38634
scaffold93604	18308	20808	PITA_38635
C4066227	1639	4139	PITA_38636
scaffold94343	110742	113242	PITA_38637
C3929563	1385	3885	PITA_38638
C4654311	212	2712	PITA_38639
scaffold68090	38152	40652	PITA_38640
scaffold128121	13195	15695	PITA_38641
scaffold36608	209628	212128	PITA_38642
scaffold187615	9479	11979	PITA_38643
scaffold140789	16334	18834	PITA_38644
super4008	274500	277000	PITA_38645
super170	1	786	PITA_38646
C4671535	3199	5699	PITA_38647
scaffold114411	35261	37761	PITA_38648
scaffold129625	121640	124140	PITA_38649
C4587635	14517	17017	PITA_38650
scaffold224014	23876	26376	PITA_38651
scaffold85128	181865	184365	PITA_38652
scaffold180671	73284	75784	PITA_38653
super1391	40862	43362	PITA_38654
C4462511	477	2977	PITA_38655
scaffold61879	141258	143758	PITA_38656
super2678	343935	346435	PITA_38657
C4247143	743	3243	PITA_38658
scaffold214425	22334	24834	PITA_38659
scaffold214792	96025	98525	PITA_38660
scaffold91560	62570	65070	PITA_38661
scaffold30790	62974	65474	PITA_38662
scaffold176157	3072	5572	PITA_38663
scaffold180263	53161	55661	PITA_38664
scaffold211507	14971	17471	PITA_38665
scaffold215598	23950	26450	PITA_38666
scaffold47839	168102	170602	PITA_38667
C4538761	7991	10491	PITA_38668
super1959	335773	338273	PITA_38669
scaffold217014	1247	3747	PITA_38670
scaffold34566	1	525	PITA_38671
super2159	209243	211743	PITA_38672
scaffold57076	242320	244820	PITA_38673
super768	25682	28182	PITA_38674
scaffold169431	206939	209439	PITA_38675
scaffold228998	57788	60288	PITA_38676
scaffold43058	221164	223664	PITA_38677
C4701549	11709	14209	PITA_38678
scaffold79040	73141	75641	PITA_38679
scaffold46990	125602	128102	PITA_38680
C4547311	4288	6788	PITA_38681
scaffold63868	1	906	PITA_38682
super3157	325680	328180	PITA_38683
scaffold5780	183128	185628	PITA_38684
scaffold225738	162240	164740	PITA_38685
scaffold189179	115863	118363	PITA_38686
C4756347	13720	16220	PITA_38687
scaffold50609	12435	14935	PITA_38688
scaffold58076	241664	244164	PITA_38689
C4866945	1126	3626	PITA_38690
super3513	3206	5706	PITA_38691
scaffold83165	103358	105858	PITA_38692
scaffold91880	6039	8539	PITA_38693
scaffold928	3129	5629	PITA_38694
scaffold190992	59876	62376	PITA_38695
C3945113	1	971	PITA_38696
C4607583	6019	8519	PITA_38697
scaffold51214	138105	140605	PITA_38698
scaffold105675	171105	173605	PITA_38699
scaffold229314	134966	137466	PITA_38700
scaffold177955	109870	112370	PITA_38701
scaffold221531	76325	78825	PITA_38702
scaffold169785	7850	10350	PITA_38703
super2826	64842	67342	PITA_38704
super1953	3340	5840	PITA_38705
scaffold114372	4127	6627	PITA_38706
scaffold55087	39318	41818	PITA_38707
C5112549	57634	60134	PITA_38708
super569	247233	249733	PITA_38709
scaffold225145	29081	31581	PITA_38710
scaffold165990	83876	86376	PITA_38711
scaffold134500	33862	36362	PITA_38712
scaffold83933	271795	274295	PITA_38713
scaffold225763	60800	63300	PITA_38714
scaffold8084	99967	102467	PITA_38715
scaffold33856	108625	111125	PITA_38716
C3885807	1	1615	PITA_38717
scaffold21679	3249	5749	PITA_38718
scaffold74787	13769	16269	PITA_38719
scaffold165773	19100	21600	PITA_38720
C4469655	869	3369	PITA_38721
C4855005	16620	19120	PITA_38722
C4978811	1	2298	PITA_38723
scaffold192065	75930	78430	PITA_38724
C4250469	2987	5487	PITA_38725
scaffold189961	66760	69260	PITA_38726
scaffold189119	65174	67674	PITA_38727
scaffold12219	96445	98945	PITA_38728
scaffold10250	136007	138507	PITA_38729
scaffold115612	12998	15498	PITA_38730
scaffold97597	46048	48548	PITA_38731
super2800	96834	99334	PITA_38732
scaffold225715	52344	54844	PITA_38733
scaffold217548	5553	8053	PITA_38734
scaffold203671	64604	67104	PITA_38735
C4661415	3157	5657	PITA_38736
scaffold191651	20563	23063	PITA_38737
super566	1	881	PITA_38738
scaffold224347	63763	66263	PITA_38739
scaffold154308	9704	12204	PITA_38740
C4756919	18570	21070	PITA_38741
scaffold7668	154489	156989	PITA_38742
scaffold93025	284577	287077	PITA_38743
scaffold47643	174862	177362	PITA_38744
C4690679	1	1456	PITA_38745
scaffold154233	60738	63238	PITA_38746
scaffold49635	125497	127997	PITA_38747
C4527325	1	943	PITA_38748
C4934967	6901	9401	PITA_38749
scaffold36927	209059	211559	PITA_38750
scaffold95172	81705	84205	PITA_38751
scaffold59440	62546	65046	PITA_38752
C4454019	2343	4843	PITA_38753
scaffold9114	2813	5313	PITA_38754
scaffold22697	67304	69804	PITA_38755
C4729557	3581	6081	PITA_38756
C4601551	306	2806	PITA_38757
scaffold169705	126076	128576	PITA_38758
C5092161	27142	29642	PITA_38759
scaffold44193	31204	33704	PITA_38760
C5128671	17751	20251	PITA_38761
scaffold103221	82811	85311	PITA_38762
C4501621	1	1065	PITA_38763
super1215	183986	186486	PITA_38764
scaffold172513	109641	112141	PITA_38765
super431	31220	33720	PITA_38766
C4546087	12201	14701	PITA_38767
C3864547	2370	4870	PITA_38768
super3370	146987	149487	PITA_38769
C5175341	168009	170509	PITA_38770
scaffold229914	70962	73462	PITA_38771
scaffold228534	80478	82978	PITA_38772
scaffold705	112860	115360	PITA_38773
scaffold186831	15217	17717	PITA_38774
C3949473	1	1331	PITA_38775
scaffold28985	30089	32589	PITA_38776
scaffold212022	30756	33256	PITA_38777
scaffold98299	273001	275501	PITA_38778
scaffold53637	152213	154713	PITA_38779
scaffold110213	88327	90827	PITA_38780
scaffold230290	175968	178468	PITA_38781
super3188	16326	18826	PITA_38782
scaffold149722	10728	13228	PITA_38783
scaffold86139	7270	9770	PITA_38784
scaffold20450	105047	107547	PITA_38785
scaffold203838	71011	73511	PITA_38786
scaffold6103	26103	28603	PITA_38787
super2762	315809	318309	PITA_38788
scaffold216770	52187	54687	PITA_38789
scaffold60721	58119	60619	PITA_38790
scaffold77765	92674	95174	PITA_38791
scaffold112984	230549	233049	PITA_38792
scaffold114748	66513	69013	PITA_38793
scaffold2716	41470	43970	PITA_38794
C4317369	1	1521	PITA_38795
scaffold142367	57	2557	PITA_38796
scaffold67044	138811	141311	PITA_38797
scaffold46513	125430	127930	PITA_38798
scaffold102129	120216	122716	PITA_38799
scaffold143718	9862	12362	PITA_38800
scaffold45669	12349	14849	PITA_38801
scaffold181993	41809	44309	PITA_38802
scaffold122067	11377	13877	PITA_38803
super290	159974	162474	PITA_38804
C3993665	22	2522	PITA_38805
scaffold33200	107064	109564	PITA_38806
C4497967	1736	4236	PITA_38807
scaffold32592	102728	105228	PITA_38808
scaffold33405	274259	276759	PITA_38809
super1922	405801	408301	PITA_38810
scaffold200287	80895	83395	PITA_38811
scaffold136496	60867	63367	PITA_38812
super4429	90535	93035	PITA_38813
scaffold221702	32561	35061	PITA_38814
scaffold83780	78477	80977	PITA_38815
scaffold211820	1	1478	PITA_38816
super842	56838	59338	PITA_38817
scaffold212793	7511	10011	PITA_38818
scaffold165902	1	1649	PITA_38819
scaffold12824	269787	272287	PITA_38820
scaffold104556	95686	98186	PITA_38821
scaffold181180	11174	13674	PITA_38822
C4323477	1	711	PITA_38823
C4040263	1	604	PITA_38824
C4358435	5796	8296	PITA_38825
scaffold30353	354640	357140	PITA_38826
super2376	47660	50160	PITA_38827
scaffold77915	79349	81849	PITA_38828
scaffold154331	4891	7391	PITA_38829
scaffold50929	206608	209108	PITA_38830
C4756269	17640	20140	PITA_38831
scaffold82705	91325	93825	PITA_38832
scaffold60836	76232	78732	PITA_38833
scaffold53259	176152	178652	PITA_38834
scaffold88839	194595	197095	PITA_38835
scaffold32130	233420	235920	PITA_38836
C5059385	38198	40698	PITA_38837
scaffold75252	191445	193945	PITA_38838
scaffold205711	21561	24061	PITA_38839
scaffold201460	27064	29564	PITA_38840
C5108057	1	1546	PITA_38841
super4052	54007	56507	PITA_38842
scaffold30039	112820	115320	PITA_38843
scaffold222992	53929	56429	PITA_38844
C4564283	6773	9273	PITA_38845
scaffold97728	30074	32574	PITA_38846
scaffold32013	133381	135881	PITA_38847
scaffold139188	109179	111679	PITA_38848
scaffold136282	13589	16089	PITA_38849
scaffold169482	131003	133503	PITA_38850
scaffold2281	221813	224313	PITA_38851
scaffold101122	64394	66894	PITA_38852
C4215337	1	1913	PITA_38853
scaffold32691	121774	124274	PITA_38854
super3166	175860	178360	PITA_38855
scaffold136338	118700	121200	PITA_38856
scaffold76338	9920	12420	PITA_38857
C4194779	1	2459	PITA_38858
C4481847	10781	13281	PITA_38859
C4366947	3177	5677	PITA_38860
super227	224861	227361	PITA_38861
scaffold153489	23430	25930	PITA_38862
scaffold230068	44797	47297	PITA_38863
scaffold31071	19307	21807	PITA_38864
C5159759	31800	34300	PITA_38865
C4993049	24757	27257	PITA_38866
C5103181	76770	79270	PITA_38867
scaffold13925	25000	27500	PITA_38868
super1084	17846	20346	PITA_38869
scaffold18313	8106	10606	PITA_38870
C4417039	5486	7986	PITA_38871
scaffold11223	21964	24464	PITA_38872
scaffold55902	131557	134057	PITA_38873
C4582307	11573	14073	PITA_38874
C5122107	13522	16022	PITA_38875
scaffold209397	22308	24808	PITA_38876
C4742735	3477	5977	PITA_38877
super2020	107474	109974	PITA_38878
super4484	55118	57618	PITA_38879
scaffold29600	72874	75374	PITA_38880
scaffold36285	77408	79908	PITA_38881
scaffold4942	1117	3617	PITA_38882
scaffold69511	61888	64388	PITA_38883
super2225	18110	20610	PITA_38884
scaffold39228	35429	37929	PITA_38885
scaffold2074	78168	80668	PITA_38886
super278	182064	184564	PITA_38887
scaffold154509	130110	132610	PITA_38888
scaffold211006	61756	64256	PITA_38889
scaffold223722	32881	35381	PITA_38890
scaffold213877	2069	4569	PITA_38891
scaffold230622	94637	97137	PITA_38892
C4533721	10257	12757	PITA_38893
scaffold33900	155999	158499	PITA_38894
scaffold197823	2583	5083	PITA_38895
scaffold91036	5323	7823	PITA_38896
scaffold96015	41073	43573	PITA_38897
super50	127648	130148	PITA_38898
C5176543	244245	246745	PITA_38899
super1405	151035	153535	PITA_38900
C5028391	33054	35554	PITA_38901
scaffold2513	76013	78513	PITA_38902
scaffold163614	213795	216295	PITA_38903
C4820825	24240	26740	PITA_38904
C4676467	2601	5101	PITA_38905
scaffold38724	93124	95624	PITA_38906
scaffold95242	16419	18919	PITA_38907
super717	1	718	PITA_38908
C5119969	4617	7117	PITA_38909
scaffold70395	1	1987	PITA_38910
scaffold214682	6121	8621	PITA_38911
scaffold163850	18568	21068	PITA_38912
scaffold26114	113554	116054	PITA_38913
scaffold65496	7030	9530	PITA_38914
C5090335	3606	6106	PITA_38915
scaffold102077	197062	199562	PITA_38916
super3764	61840	64340	PITA_38917
C3797257	1184	3684	PITA_38918
scaffold2515	509971	512471	PITA_38919
scaffold218488	50456	52956	PITA_38920
scaffold62922	20975	23475	PITA_38921
super3221	117691	120191	PITA_38922
scaffold227907	109670	112170	PITA_38923
scaffold139887	62686	65186	PITA_38924
scaffold124766	94130	96630	PITA_38925
scaffold123885	54453	56953	PITA_38926
scaffold65320	173274	175774	PITA_38927
scaffold226312	283558	286058	PITA_38928
scaffold7662	53715	56215	PITA_38929
scaffold181702	61514	64014	PITA_38930
scaffold77387	106032	108532	PITA_38931
C4163895	1	2009	PITA_38932
super418	13236	15736	PITA_38933
super845	15923	18423	PITA_38934
scaffold60919	18882	21382	PITA_38935
scaffold135522	37187	39687	PITA_38936
super2888	103785	106285	PITA_38937
scaffold222959	108103	110603	PITA_38938
C5127027	57667	60167	PITA_38939
scaffold55256	26063	28563	PITA_38940
scaffold12029	154097	156597	PITA_38941
C5027375	11570	14070	PITA_38942
super3239	14752	17252	PITA_38943
super2854	65371	67871	PITA_38944
C5149993	113106	115606	PITA_38945
C5139647	16755	19255	PITA_38946
C3965973	1	2294	PITA_38947
scaffold132133	4852	7352	PITA_38948
C5162995	53061	55561	PITA_38949
super2125	211363	213863	PITA_38950
scaffold73060	83445	85945	PITA_38951
scaffold95003	104008	106508	PITA_38952
super4386	18559	21059	PITA_38953
scaffold171813	51114	53614	PITA_38954
scaffold77274	65132	67632	PITA_38955
C4350547	1469	3969	PITA_38956
C4098563	1	1255	PITA_38957
C4233527	1	1159	PITA_38958
C4675249	6348	8848	PITA_38959
scaffold31810	134425	136925	PITA_38960
scaffold36434	187484	189984	PITA_38961
C3947193	1412	3912	PITA_38962
super1995	129193	131693	PITA_38963
super2367	423848	426348	PITA_38964
scaffold68826	28211	30711	PITA_38965
super2124	63875	66375	PITA_38966
scaffold46535	55098	57598	PITA_38967
scaffold31254	148628	151128	PITA_38968
scaffold74603	67192	69692	PITA_38969
super4175	56594	59094	PITA_38970
scaffold194641	87318	89818	PITA_38971
C3884345	561	3061	PITA_38972
C5162995	125457	127957	PITA_38973
scaffold220616	131526	134026	PITA_38974
scaffold29622	71432	73932	PITA_38975
scaffold25874	144881	147381	PITA_38976
scaffold106885	90053	92553	PITA_38977
scaffold23944	85296	87796	PITA_38978
super2449	45547	48047	PITA_38979
C4398981	3593	6093	PITA_38980
C4726859	1209	3709	PITA_38981
scaffold20186	91033	93533	PITA_38982
scaffold173141	175489	177989	PITA_38983
scaffold193756	34320	36820	PITA_38984
scaffold181970	33434	35934	PITA_38985
super1067	575332	577832	PITA_38986
scaffold116979	45973	48473	PITA_38987
scaffold112716	11062	13562	PITA_38988
C4078927	925	3425	PITA_38989
super4153	7974	10474	PITA_38990
scaffold50560	78840	81340	PITA_38991
C4334781	1	892	PITA_38992
C5162827	31522	34022	PITA_38993
C4802421	8140	10640	PITA_38994
scaffold17909	134473	136973	PITA_38995
scaffold159900	200611	203111	PITA_38996
scaffold24922	77599	80099	PITA_38997
super893	14708	17208	PITA_38998
scaffold194124	45361	47861	PITA_38999
scaffold11945	29456	31956	PITA_39000
scaffold193412	56691	59191	PITA_39001
scaffold152621	142559	145059	PITA_39002
C4607789	1	833	PITA_39003
scaffold174733	48713	51213	PITA_39004
C4280715	3008	5508	PITA_39005
scaffold191567	135804	138304	PITA_39006
super3327	241270	243770	PITA_39007
scaffold170867	36198	38698	PITA_39008
scaffold165284	9835	12335	PITA_39009
scaffold57202	388003	390503	PITA_39010
super4444	22272	24772	PITA_39011
C3962495	1	1341	PITA_39012
super3526	89468	91968	PITA_39013
scaffold74263	196221	198721	PITA_39014
scaffold142683	120220	122720	PITA_39015
scaffold119350	25837	28337	PITA_39016
scaffold229332	44901	47401	PITA_39017
C4237635	328	2828	PITA_39018
scaffold75205	41276	43776	PITA_39019
scaffold62772	32277	34777	PITA_39020
scaffold83622	210888	213388	PITA_39021
scaffold88629	9814	12314	PITA_39022
scaffold225138	12202	14702	PITA_39023
scaffold62934	138922	141422	PITA_39024
scaffold118112	153645	156145	PITA_39025
super1596	760792	763292	PITA_39026
C5167055	131	2631	PITA_39027
scaffold28720	26806	29306	PITA_39028
C4774585	6893	9393	PITA_39029
super2396	42824	45324	PITA_39030
scaffold141854	13596	16096	PITA_39031
C4849747	25835	28335	PITA_39032
scaffold119909	32117	34617	PITA_39033
C4698913	15567	18067	PITA_39034
scaffold94027	20855	23355	PITA_39035
scaffold164023	307859	310359	PITA_39036
scaffold134097	138953	141453	PITA_39037
scaffold129300	79594	82094	PITA_39038
super409	24564	27064	PITA_39039
super3762	33408	35908	PITA_39040
scaffold181673	21462	23962	PITA_39041
super2297	517232	519732	PITA_39042
C5021981	9348	11848	PITA_39043
scaffold37076	285548	288048	PITA_39044
scaffold158886	51578	54078	PITA_39045
scaffold59952	28687	31187	PITA_39046
super3287	87867	90367	PITA_39047
C4478875	3422	5922	PITA_39048
scaffold194444	33633	36133	PITA_39049
scaffold133888	1774	4274	PITA_39050
super4321	306612	309112	PITA_39051
C5152985	107005	109505	PITA_39052
scaffold131460	344361	346861	PITA_39053
scaffold33348	37400	39900	PITA_39054
C5002819	29456	31956	PITA_39055
scaffold25975	24396	26896	PITA_39056
super42	36796	39296	PITA_39057
scaffold115948	1	958	PITA_39058
scaffold13426	54271	56771	PITA_39059
C4851817	22229	24729	PITA_39060
scaffold46880	267711	270211	PITA_39061
scaffold178610	4824	7324	PITA_39062
C4631839	4534	7034	PITA_39063
scaffold38585	12560	15060	PITA_39064
scaffold109393	265332	267832	PITA_39065
C4197791	5303	7803	PITA_39066
super1125	166439	168939	PITA_39067
C4699949	9496	11996	PITA_39068
scaffold61446	82962	85462	PITA_39069
super1164	636121	638621	PITA_39070
C4709015	19173	21673	PITA_39071
scaffold226005	926	3426	PITA_39072
scaffold80055	77808	80308	PITA_39073
super4064	274253	276753	PITA_39074
scaffold45915	33955	36455	PITA_39075
scaffold15918	30130	32630	PITA_39076
super2434	34326	36826	PITA_39077
scaffold219519	130508	133008	PITA_39078
scaffold83598	98908	101408	PITA_39079
scaffold15078	42592	45092	PITA_39080
C4014787	1	2070	PITA_39081
scaffold179538	88699	91199	PITA_39082
C5085579	64302	66802	PITA_39083
scaffold72601	1974	4474	PITA_39084
scaffold189221	40435	42935	PITA_39085
super3165	282506	285006	PITA_39086
scaffold133960	99357	101857	PITA_39087
C5000331	7429	9929	PITA_39088
C4693533	6389	8889	PITA_39089
scaffold23908	58006	60506	PITA_39090
C4769013	14226	16726	PITA_39091
C4757651	21758	24258	PITA_39092
scaffold152265	58317	60817	PITA_39093
C3813805	370	2870	PITA_39094
C5147673	43262	45762	PITA_39095
C4624411	15580	18080	PITA_39096
super1753	677935	680435	PITA_39097
C4406179	1764	4264	PITA_39098
scaffold38888	65730	68230	PITA_39099
scaffold230351	17652	20152	PITA_39100
C4558783	5472	7972	PITA_39101
scaffold122793	19110	21610	PITA_39102
super1753	72882	75382	PITA_39103
scaffold169769	42671	45171	PITA_39104
scaffold32642	76772	79272	PITA_39105
scaffold27813	145541	148041	PITA_39106
C5143067	48947	51447	PITA_39107
scaffold90848	150073	152573	PITA_39108
super1848	215729	218229	PITA_39109
scaffold138218	134683	137183	PITA_39110
C4251115	5780	8280	PITA_39111
scaffold55701	292487	294987	PITA_39112
scaffold213201	7426	9926	PITA_39113
super526	8860	11360	PITA_39114
scaffold62702	94819	97319	PITA_39115
scaffold180201	18372	20872	PITA_39116
scaffold161840	134151	136651	PITA_39117
scaffold229209	4753	7253	PITA_39118
C4264945	3087	5587	PITA_39119
scaffold140187	43135	45635	PITA_39120
scaffold29215	11437	13937	PITA_39121
scaffold6331	69863	72363	PITA_39122
scaffold160503	128334	130834	PITA_39123
scaffold124437	80213	82713	PITA_39124
super498	69417	71917	PITA_39125
scaffold48179	38881	41381	PITA_39126
scaffold171045	1	501	PITA_39127
scaffold226474	1	1073	PITA_39128
super4202	59261	61761	PITA_39129
C4222483	2713	5213	PITA_39130
super2473	19944	22444	PITA_39131
scaffold149052	32580	35080	PITA_39132
C4930621	6732	9232	PITA_39133
super385	306266	308766	PITA_39134
super2321	144326	146826	PITA_39135
C4802325	22239	24739	PITA_39136
scaffold39566	1632	4132	PITA_39137
super3223	61175	63675	PITA_39138
super3388	212189	214689	PITA_39139
scaffold71387	89701	92201	PITA_39140
scaffold226861	5327	7827	PITA_39141
super2325	88477	90977	PITA_39142
scaffold146058	111029	113529	PITA_39143
C4703101	13124	15624	PITA_39144
scaffold11707	114616	117116	PITA_39145
C4983533	15209	17709	PITA_39146
scaffold217877	1	830	PITA_39147
scaffold204331	19711	22211	PITA_39148
scaffold64336	8206	10706	PITA_39149
C5080369	32875	35375	PITA_39150
super2687	744973	747473	PITA_39151
scaffold220593	2005	4505	PITA_39152
scaffold78898	42160	44660	PITA_39153
scaffold85363	197718	200218	PITA_39154
scaffold65680	15191	17691	PITA_39155
scaffold8225	24086	26586	PITA_39156
scaffold187900	21284	23784	PITA_39157
super2477	201286	203786	PITA_39158
scaffold123706	17382	19882	PITA_39159
scaffold81276	66092	68592	PITA_39160
super1631	266124	268624	PITA_39161
scaffold132135	10994	13494	PITA_39162
scaffold142539	13743	16243	PITA_39163
C4078207	193	2693	PITA_39164
scaffold64376	4061	6561	PITA_39165
scaffold186689	69609	72109	PITA_39166
scaffold43601	57934	60434	PITA_39167
scaffold5492	101698	104198	PITA_39168
super4475	124092	126592	PITA_39169
scaffold114350	69820	72320	PITA_39170
super2715	111616	114116	PITA_39171
scaffold132688	32894	35394	PITA_39172
scaffold148147	91203	93703	PITA_39173
scaffold49980	155241	157741	PITA_39174
scaffold133505	2159	4659	PITA_39175
super1858	797224	799724	PITA_39176
scaffold198804	36033	38533	PITA_39177
super4062	102586	105086	PITA_39178
super4195	14041	16541	PITA_39179
scaffold36703	70350	72850	PITA_39180
super1761	165362	167862	PITA_39181
scaffold47374	7111	9611	PITA_39182
scaffold59372	175759	178259	PITA_39183
scaffold229726	33404	35904	PITA_39184
scaffold23627	94985	97485	PITA_39185
scaffold222502	14579	17079	PITA_39186
super1235	77284	79784	PITA_39187
C4417567	8308	10808	PITA_39188
scaffold46403	122373	124873	PITA_39189
super2946	137223	139723	PITA_39190
C4057533	1	1923	PITA_39191
scaffold34973	156501	159001	PITA_39192
scaffold102643	77973	80473	PITA_39193
C4745801	21832	24332	PITA_39194
scaffold4420	78745	81245	PITA_39195
scaffold169015	77363	79863	PITA_39196
scaffold46990	26730	29230	PITA_39197
scaffold222972	12903	15403	PITA_39198
scaffold35415	176829	179329	PITA_39199
C4843277	3002	5502	PITA_39200
scaffold224942	286263	288763	PITA_39201
scaffold182528	126125	128625	PITA_39202
C4487675	9867	12367	PITA_39203
super3246	940236	942736	PITA_39204
scaffold20831	29056	31556	PITA_39205
scaffold205586	34534	37034	PITA_39206
C4206715	1	1262	PITA_39207
scaffold194641	3883	6383	PITA_39208
scaffold12297	20172	22672	PITA_39209
C4166683	6154	8654	PITA_39210
scaffold8939	81550	84050	PITA_39211
scaffold225137	38403	40903	PITA_39212
C4290531	1	800	PITA_39213
scaffold177182	154062	156562	PITA_39214
super2722	29947	32447	PITA_39215
C4972447	35662	38162	PITA_39216
scaffold167468	39696	42196	PITA_39217
scaffold227769	89697	92197	PITA_39218
scaffold101005	154144	156644	PITA_39219
C3897121	209	2709	PITA_39220
C4951909	14358	16858	PITA_39221
scaffold195772	55987	58487	PITA_39222
scaffold148240	22473	24973	PITA_39223
C5048879	4465	6965	PITA_39224
scaffold118718	69625	72125	PITA_39225
C4102451	3616	6116	PITA_39226
super717	45026	47526	PITA_39227
C3977205	864	3364	PITA_39228
C4560979	1	1745	PITA_39229
super1775	39	2539	PITA_39230
C4966211	1	1200	PITA_39231
super1090	214302	216802	PITA_39232
scaffold104318	94103	96603	PITA_39233
scaffold72889	155781	158281	PITA_39234
C5130161	14863	17363	PITA_39235
scaffold25583	159813	162313	PITA_39236
C4203099	835	3335	PITA_39237
super3764	61840	64340	PITA_39238
scaffold74220	10382	12882	PITA_39239
C4384947	4254	6754	PITA_39240
scaffold36498	37671	40171	PITA_39241
scaffold178295	18923	21423	PITA_39242
scaffold77751	13091	15591	PITA_39243
scaffold190592	28661	31161	PITA_39244
scaffold202883	25480	27980	PITA_39245
C4316875	1	1842	PITA_39246
scaffold135128	20829	23329	PITA_39247
scaffold61068	152847	155347	PITA_39248
C4819053	22225	24725	PITA_39249
scaffold188075	53133	55633	PITA_39250
C4429757	3516	6016	PITA_39251
scaffold72519	73345	75845	PITA_39252
scaffold126904	109439	111939	PITA_39253
super2286	124982	127482	PITA_39254
C4987599	16006	18506	PITA_39255
super1027	688695	691195	PITA_39256
C3798263	1726	4226	PITA_39257
scaffold85490	77716	80216	PITA_39258
scaffold17668	94901	97401	PITA_39259
scaffold144860	9647	12147	PITA_39260
scaffold4296	169821	172321	PITA_39261
scaffold145255	41848	44348	PITA_39262
C5138341	18748	21248	PITA_39263
scaffold101457	120346	122846	PITA_39264
scaffold76607	135206	137706	PITA_39265
scaffold87160	130984	133484	PITA_39266
C4731265	11630	14130	PITA_39267
C4222099	358	2858	PITA_39268
scaffold9748	51181	53681	PITA_39269
scaffold153216	26077	28577	PITA_39270
C3876389	1	637	PITA_39271
super4073	1105087	1107587	PITA_39272
scaffold219669	33205	35705	PITA_39273
scaffold124146	13521	16021	PITA_39274
scaffold49611	138010	140510	PITA_39275
C4596531	3319	5819	PITA_39276
scaffold195655	33249	35749	PITA_39277
scaffold157721	1	1659	PITA_39278
C4132991	3522	6022	PITA_39279
C4597281	2262	4762	PITA_39280
scaffold196181	77101	79601	PITA_39281
C4071393	2707	5207	PITA_39282
scaffold158510	32804	35304	PITA_39283
scaffold1472	122209	124709	PITA_39284
scaffold201106	28667	31167	PITA_39285
scaffold245	239057	241557	PITA_39286
scaffold97488	27932	30432	PITA_39287
scaffold137651	50018	52518	PITA_39288
C3996407	1325	3825	PITA_39289
C4762371	1	1006	PITA_39290
C4164397	2509	5009	PITA_39291
super4274	79332	81832	PITA_39292
C4774007	9981	12481	PITA_39293
scaffold194962	3265	5765	PITA_39294
scaffold40931	72107	74607	PITA_39295
scaffold227730	20611	23111	PITA_39296
C4997525	42969	45469	PITA_39297
scaffold80711	38913	41413	PITA_39298
super495	14175	16675	PITA_39299
scaffold56987	20511	23011	PITA_39300
scaffold221870	18370	20870	PITA_39301
scaffold17448	28504	31004	PITA_39302
C4684315	9083	11583	PITA_39303
super942	156255	158755	PITA_39304
scaffold117199	13287	15787	PITA_39305
C4792865	213	2713	PITA_39306
scaffold100633	40526	43026	PITA_39307
scaffold156709	20324	22824	PITA_39308
super1748	60380	62880	PITA_39309
scaffold26683	16961	19461	PITA_39310
scaffold3940	144483	146983	PITA_39311
scaffold78288	214412	216912	PITA_39312
scaffold21691	45585	48085	PITA_39313
C3798229	1	2382	PITA_39314
scaffold33540	113285	115785	PITA_39315
scaffold107795	113273	115773	PITA_39316
scaffold70512	171694	174194	PITA_39317
scaffold40937	114435	116935	PITA_39318
C5036449	47213	49713	PITA_39319
scaffold203813	52335	54835	PITA_39320
scaffold169370	2594	5094	PITA_39321
super3456	58588	61088	PITA_39322
scaffold89337	120664	123164	PITA_39323
scaffold182739	35762	38262	PITA_39324
scaffold181288	23995	26495	PITA_39325
scaffold205406	24089	26589	PITA_39326
C4748577	1	2452	PITA_39327
super2771	28639	31139	PITA_39328
super2482	182874	185374	PITA_39329
scaffold200078	27279	29779	PITA_39330
scaffold38157	19937	22437	PITA_39331
scaffold4693	107439	109939	PITA_39332
super2916	92921	95421	PITA_39333
super2829	27982	30482	PITA_39334
scaffold161355	241484	243984	PITA_39335
scaffold16084	62618	65118	PITA_39336
scaffold161955	97094	99594	PITA_39337
scaffold227310	87393	89893	PITA_39338
scaffold63879	100599	103099	PITA_39339
super3837	27940	30440	PITA_39340
scaffold113839	97952	100452	PITA_39341
scaffold143925	16030	18530	PITA_39342
C5115909	78482	80982	PITA_39343
scaffold152274	16897	19397	PITA_39344
super1324	24572	27072	PITA_39345
super3592	278688	281188	PITA_39346
scaffold127398	43495	45995	PITA_39347
C4255065	1	2304	PITA_39348
scaffold227788	16259	18759	PITA_39349
scaffold221179	50814	53314	PITA_39350
scaffold164397	133594	136094	PITA_39351
C4264841	7059	9559	PITA_39352
scaffold89937	12864	15364	PITA_39353
scaffold156705	51904	54404	PITA_39354
scaffold72909	164615	167115	PITA_39355
C5041985	3507	6007	PITA_39356
scaffold95887	8306	10806	PITA_39357
scaffold41000	32191	34691	PITA_39358
scaffold36702	121394	123894	PITA_39359
C4128053	4274	6774	PITA_39360
scaffold148831	48077	50577	PITA_39361
scaffold129711	132038	134538	PITA_39362
scaffold83925	109270	111770	PITA_39363
scaffold148028	25627	28127	PITA_39364
C4038145	1497	3997	PITA_39365
scaffold42148	3927	6427	PITA_39366
scaffold57331	134092	136592	PITA_39367
scaffold59190	290599	293099	PITA_39368
scaffold186222	74677	77177	PITA_39369
C4186151	5795	8295	PITA_39370
scaffold114344	11006	13506	PITA_39371
scaffold48406	9417	11917	PITA_39372
C4766683	1763	4263	PITA_39373
C4348393	4874	7374	PITA_39374
scaffold145671	42522	45022	PITA_39375
super3509	48236	50736	PITA_39376
scaffold71730	74494	76994	PITA_39377
C4164389	3528	6028	PITA_39378
C5040489	7997	10497	PITA_39379
super1067	28269	30769	PITA_39380
scaffold100942	10572	13072	PITA_39381
scaffold102108	51411	53911	PITA_39382
C5089945	1	1485	PITA_39383
C4733141	6957	9457	PITA_39384
scaffold106501	254053	256553	PITA_39385
scaffold43918	4373	6873	PITA_39386
scaffold143980	1	1460	PITA_39387
scaffold38478	1	1912	PITA_39388
scaffold46641	128	2628	PITA_39389
scaffold31541	94759	97259	PITA_39390
scaffold123150	37010	39510	PITA_39391
scaffold8391	91426	93926	PITA_39392
super3432	136996	139496	PITA_39393
super970	204623	207123	PITA_39394
scaffold5179	155502	158002	PITA_39395
scaffold76441	95	2595	PITA_39396
scaffold81280	45965	48465	PITA_39397
scaffold145429	58866	61366	PITA_39398
scaffold166433	1857	4357	PITA_39399
scaffold135941	18122	20622	PITA_39400
super4457	358867	361367	PITA_39401
super2849	109907	112407	PITA_39402
scaffold115938	242084	244584	PITA_39403
scaffold76156	276452	278952	PITA_39404
scaffold51488	13443	15943	PITA_39405
super283	74014	76514	PITA_39406
super4280	44233	46733	PITA_39407
C4651857	17140	19640	PITA_39408
scaffold53517	87845	90345	PITA_39409
scaffold206928	68508	71008	PITA_39410
super2287	50127	52627	PITA_39411
C4191225	396	2896	PITA_39412
scaffold207626	9439	11939	PITA_39413
scaffold32493	12312	14812	PITA_39414
scaffold190873	83301	85801	PITA_39415
scaffold117263	91487	93987	PITA_39416
C5099341	41524	44024	PITA_39417
super1861	32196	34696	PITA_39418
scaffold227009	66950	69450	PITA_39419
scaffold222180	707	3207	PITA_39420
C5140217	1	780	PITA_39421
C5060349	52345	54845	PITA_39422
C4567471	1	721	PITA_39423
scaffold78260	14469	16969	PITA_39424
scaffold32586	81285	83785	PITA_39425
scaffold130219	168718	171218	PITA_39426
C3971919	454	2954	PITA_39427
super3441	389382	391882	PITA_39428
scaffold64166	62181	64681	PITA_39429
scaffold13382	8391	10891	PITA_39430
scaffold161472	41147	43647	PITA_39431
C4508309	5381	7881	PITA_39432
scaffold95520	60599	63099	PITA_39433
scaffold62202	71525	74025	PITA_39434
super4109	423460	425960	PITA_39435
C4850167	5771	8271	PITA_39436
scaffold70414	12801	15301	PITA_39437
scaffold117116	102116	104616	PITA_39438
scaffold151819	42526	45026	PITA_39439
scaffold91866	12333	14833	PITA_39440
scaffold195155	111130	113630	PITA_39441
scaffold201470	34771	37271	PITA_39442
C3962271	1	1415	PITA_39443
C4853883	31035	33535	PITA_39444
scaffold217926	122075	124575	PITA_39445
C4340411	1	2302	PITA_39446
super1907	116778	119278	PITA_39447
scaffold52056	14137	16637	PITA_39448
scaffold143141	85824	88324	PITA_39449
scaffold74008	2109	4609	PITA_39450
scaffold8572	23700	26200	PITA_39451
C4111885	3356	5856	PITA_39452
scaffold164858	43477	45977	PITA_39453
C4201313	5721	8221	PITA_39454
scaffold5176	92926	95426	PITA_39455
scaffold58868	41046	43546	PITA_39456
C4802977	25403	27903	PITA_39457
scaffold222071	40460	42960	PITA_39458
scaffold165029	1	1665	PITA_39459
C4063471	1	1888	PITA_39460
C4179579	694	3194	PITA_39461
scaffold54028	46756	49256	PITA_39462
scaffold46621	26083	28583	PITA_39463
scaffold220045	28231	30731	PITA_39464
scaffold201714	27974	30474	PITA_39465
super3758	546863	549363	PITA_39466
scaffold170271	6444	8944	PITA_39467
C4266937	4776	7276	PITA_39468
scaffold184492	23629	26129	PITA_39469
scaffold26818	13773	16273	PITA_39470
scaffold7442	36363	38863	PITA_39471
C3944303	1107	3607	PITA_39472
scaffold53422	59009	61509	PITA_39473
scaffold79953	1	2395	PITA_39474
scaffold121614	27528	30028	PITA_39475
scaffold83365	130351	132851	PITA_39476
scaffold64975	200854	203354	PITA_39477
scaffold27152	113778	116278	PITA_39478
super1483	88668	91168	PITA_39479
super3602	25148	27648	PITA_39480
scaffold217742	62354	64854	PITA_39481
scaffold125157	52587	55087	PITA_39482
C4805089	15061	17561	PITA_39483
scaffold218963	33541	36041	PITA_39484
scaffold208946	7818	10318	PITA_39485
scaffold172393	40126	42626	PITA_39486
scaffold61135	161	2661	PITA_39487
scaffold81131	99817	102317	PITA_39488
scaffold15038	45474	47974	PITA_39489
scaffold96408	38428	40928	PITA_39490
scaffold141787	41573	44073	PITA_39491
C4523117	4794	7294	PITA_39492
super2968	3839	6339	PITA_39493
scaffold76232	836983	839483	PITA_39494
scaffold24201	24272	26772	PITA_39495
scaffold99958	91336	93836	PITA_39496
scaffold160351	22574	25074	PITA_39497
scaffold25453	1	978	PITA_39498
super3514	62102	64602	PITA_39499
scaffold96291	74231	76731	PITA_39500
scaffold10642	26718	29218	PITA_39501
scaffold179643	65387	67887	PITA_39502
scaffold93342	191388	193888	PITA_39503
scaffold191567	48921	51421	PITA_39504
C4513493	2067	4567	PITA_39505
scaffold56121	307328	309828	PITA_39506
scaffold171815	8294	10794	PITA_39507
scaffold105685	38190	40690	PITA_39508
scaffold66933	17296	19796	PITA_39509
scaffold183371	19436	21936	PITA_39510
C4967093	9719	12219	PITA_39511
scaffold10335	178007	180507	PITA_39512
super3728	438182	440682	PITA_39513
C5099415	18572	21072	PITA_39514
C4161987	864	3364	PITA_39515
C4998841	4798	7298	PITA_39516
scaffold182007	68644	71144	PITA_39517
scaffold226225	1	501	PITA_39518
C4173541	1	1602	PITA_39519
scaffold73286	9788	12288	PITA_39520
scaffold205484	46836	49336	PITA_39521
C4464337	10898	13398	PITA_39522
super3939	254177	256677	PITA_39523
scaffold102360	55454	57954	PITA_39524
C4497001	1	2279	PITA_39525
C4973625	41994	44494	PITA_39526
scaffold222892	62451	64951	PITA_39527
scaffold54246	74092	76592	PITA_39528
scaffold223947	1	687	PITA_39529
scaffold131289	58353	60853	PITA_39530
super1270	153441	155941	PITA_39531
scaffold145105	25519	28019	PITA_39532
scaffold11953	4883	7383	PITA_39533
super3516	243304	245804	PITA_39534
scaffold159806	26590	29090	PITA_39535
scaffold54350	17870	20370	PITA_39536
C4374463	2943	5443	PITA_39537
scaffold210497	14813	17313	PITA_39538
scaffold61414	48049	50549	PITA_39539
super2240	173840	176340	PITA_39540
scaffold66416	77964	80464	PITA_39541
scaffold76757	9298	11798	PITA_39542
C4921165	3267	5767	PITA_39543
super1930	598667	601167	PITA_39544
super674	80122	82622	PITA_39545
C5145429	87678	90178	PITA_39546
C4500385	9941	12441	PITA_39547
C5152793	116269	118769	PITA_39548
scaffold22985	144212	146712	PITA_39549
scaffold132880	2349	4849	PITA_39550
super2182	20691	23191	PITA_39551
scaffold162253	48344	50844	PITA_39552
C5100929	74856	77356	PITA_39553
scaffold103981	107033	109533	PITA_39554
C4802545	7864	10364	PITA_39555
scaffold75049	75386	77886	PITA_39556
C3971465	1	1721	PITA_39557
scaffold148528	70604	73104	PITA_39558
C5151295	30593	33093	PITA_39559
scaffold60059	81176	83676	PITA_39560
C4561037	7777	10277	PITA_39561
scaffold39098	402455	404955	PITA_39562
scaffold70159	37347	39847	PITA_39563
C3887071	1	1289	PITA_39564
scaffold221930	51790	54290	PITA_39565
C5166337	105185	107685	PITA_39566
scaffold120139	105383	107883	PITA_39567
scaffold155943	16758	19258	PITA_39568
scaffold58100	180394	182894	PITA_39569
C4829391	25566	28066	PITA_39570
scaffold48415	101177	103677	PITA_39571
scaffold179931	54586	57086	PITA_39572
scaffold24862	50563	53063	PITA_39573
C3945519	1	517	PITA_39574
scaffold68901	81245	83745	PITA_39575
C4984211	170	2670	PITA_39576
C3985543	1	1384	PITA_39577
scaffold127915	49374	51874	PITA_39578
scaffold17574	75346	77846	PITA_39579
scaffold218513	34925	37425	PITA_39580
scaffold215578	6925	9425	PITA_39581
scaffold158135	30613	33113	PITA_39582
scaffold34988	161983	164483	PITA_39583
scaffold86610	94203	96703	PITA_39584
C4091467	3866	6366	PITA_39585
C5169343	8108	10608	PITA_39586
scaffold211499	56866	59366	PITA_39587
scaffold123968	118752	121252	PITA_39588
scaffold229788	111936	114436	PITA_39589
C4499709	12724	15224	PITA_39590
C5022223	24150	26650	PITA_39591
C5088599	2641	5141	PITA_39592
scaffold21364	263290	265790	PITA_39593
scaffold50765	142359	144859	PITA_39594
scaffold70091	22046	24546	PITA_39595
C4743379	14600	17100	PITA_39596
C4692877	5945	8445	PITA_39597
scaffold103995	330451	332951	PITA_39598
scaffold15596	68105	70605	PITA_39599
scaffold41155	13309	15809	PITA_39600
C4348507	8259	10759	PITA_39601
super1810	282485	284985	PITA_39602
scaffold13268	37278	39778	PITA_39603
C4965751	10206	12706	PITA_39604
scaffold208126	38475	40975	PITA_39605
super2986	135043	137543	PITA_39606
scaffold58420	206588	209088	PITA_39607
scaffold28747	65922	68422	PITA_39608
super1413	119864	122364	PITA_39609
scaffold11077	55340	57840	PITA_39610
C5014607	29850	32350	PITA_39611
scaffold49551	30648	33148	PITA_39612
super2766	30677	33177	PITA_39613
scaffold126555	3727	6227	PITA_39614
C3873827	1	1881	PITA_39615
scaffold1102	150698	153198	PITA_39616
scaffold115403	63117	65617	PITA_39617
scaffold50296	223725	226225	PITA_39618
scaffold127154	53483	55983	PITA_39619
scaffold61389	85932	88432	PITA_39620
super375	84413	86913	PITA_39621
super1638	202183	204683	PITA_39622
super4171	68293	70793	PITA_39623
super949	1	937	PITA_39624
scaffold223851	11146	13646	PITA_39625
super1028	378768	381268	PITA_39626
scaffold226297	4171	6671	PITA_39627
super3695	59949	62449	PITA_39628
scaffold15669	66787	69287	PITA_39629
scaffold52254	143793	146293	PITA_39630
C4250911	3681	6181	PITA_39631
scaffold35469	71749	74249	PITA_39632
scaffold61206	1696	4196	PITA_39633
scaffold72875	7051	9551	PITA_39634
scaffold120607	303035	305535	PITA_39635
scaffold63389	96054	98554	PITA_39636
C4400957	1730	4230	PITA_39637
scaffold7145	32252	34752	PITA_39638
scaffold220387	6948	9448	PITA_39639
scaffold48914	655746	658246	PITA_39640
super3439	295911	298411	PITA_39641
scaffold202072	51374	53874	PITA_39642
scaffold61324	3167	5667	PITA_39643
scaffold48092	83242	85742	PITA_39644
scaffold227227	38926	41426	PITA_39645
scaffold141172	19262	21762	PITA_39646
C5099589	1	2154	PITA_39647
C4851205	14380	16880	PITA_39648
scaffold228554	17850	20350	PITA_39649
scaffold141667	8933	11433	PITA_39650
scaffold127711	10444	12944	PITA_39651
C4148453	4216	6716	PITA_39652
C4868075	1353	3853	PITA_39653
scaffold144762	59661	62161	PITA_39654
scaffold164692	64245	66745	PITA_39655
scaffold25821	97885	100385	PITA_39656
C4701381	15429	17929	PITA_39657
scaffold22493	26105	28605	PITA_39658
C5117729	73442	75942	PITA_39659
scaffold204976	13179	15679	PITA_39660
C5099923	16304	18804	PITA_39661
C5171919	58525	61025	PITA_39662
scaffold220220	91260	93760	PITA_39663
super3922	139182	141682	PITA_39664
C4069087	1	2466	PITA_39665
C4599977	11835	14335	PITA_39666
scaffold123250	83687	86187	PITA_39667
scaffold53646	32089	34589	PITA_39668
scaffold113141	60469	62969	PITA_39669
super215	1333298	1335798	PITA_39670
scaffold76506	1633	4133	PITA_39671
scaffold53015	41528	44028	PITA_39672
scaffold229106	52481	54981	PITA_39673
scaffold19474	49914	52414	PITA_39674
scaffold96528	10768	13268	PITA_39675
scaffold39794	35291	37791	PITA_39676
super2195	35529	38029	PITA_39677
scaffold217477	1	1729	PITA_39678
scaffold175680	193988	196488	PITA_39679
scaffold102024	1	2026	PITA_39680
scaffold230295	68661	71161	PITA_39681
scaffold50562	164232	166732	PITA_39682
scaffold151135	55569	58069	PITA_39683
scaffold30047	118544	121044	PITA_39684
scaffold42831	90319	92819	PITA_39685
C4662897	7683	10183	PITA_39686
super4049	7377	9877	PITA_39687
C4571955	1953	4453	PITA_39688
scaffold80101	73549	76049	PITA_39689
scaffold99694	92526	95026	PITA_39690
super2238	743816	746316	PITA_39691
scaffold7945	105953	108453	PITA_39692
C4366947	3393	5893	PITA_39693
scaffold63377	201088	203588	PITA_39694
C5104275	17587	20087	PITA_39695
super297	416560	419060	PITA_39696
scaffold226528	88154	90654	PITA_39697
C4042885	1	694	PITA_39698
scaffold168489	58135	60635	PITA_39699
scaffold177121	193443	195943	PITA_39700
scaffold145174	157714	160214	PITA_39701
scaffold131922	20386	22886	PITA_39702
scaffold36639	120114	122614	PITA_39703
scaffold176939	3012	5512	PITA_39704
scaffold14874	95279	97779	PITA_39705
super2030	1316	3816	PITA_39706
scaffold56592	1	1489	PITA_39707
super3978	26600	29100	PITA_39708
scaffold27062	166680	169180	PITA_39709
scaffold84926	81416	83916	PITA_39710
scaffold40068	15170	17670	PITA_39711
C4753037	3721	6221	PITA_39712
super3634	481153	483653	PITA_39713
scaffold175509	10236	12736	PITA_39714
scaffold28366	98976	101476	PITA_39715
super4291	19098	21598	PITA_39716
scaffold98855	77356	79856	PITA_39717
scaffold118239	38554	41054	PITA_39718
scaffold127294	314579	317079	PITA_39719
scaffold224691	2538	5038	PITA_39720
scaffold13326	16161	18661	PITA_39721
scaffold225548	7628	10128	PITA_39722
scaffold55954	103269	105769	PITA_39723
scaffold9948	97307	99807	PITA_39724
super4470	229722	232222	PITA_39725
scaffold175621	133339	135839	PITA_39726
C4256351	3500	6000	PITA_39727
scaffold129528	9537	12037	PITA_39728
scaffold70155	328875	331375	PITA_39729
C3884779	1	2335	PITA_39730
scaffold269	138633	141133	PITA_39731
C4918125	28436	30936	PITA_39732
scaffold227427	12385	14885	PITA_39733
C4409577	4740	7240	PITA_39734
scaffold8353	5709	8209	PITA_39735
super550	125499	127999	PITA_39736
scaffold26083	195600	198100	PITA_39737
super1304	308510	311010	PITA_39738
scaffold138975	163878	166378	PITA_39739
scaffold210670	28196	30696	PITA_39740
C3920375	1	1762	PITA_39741
scaffold41651	261559	264059	PITA_39742
scaffold147368	104691	107191	PITA_39743
super3323	63616	66116	PITA_39744
scaffold39379	49163	51663	PITA_39745
super173	30092	32592	PITA_39746
scaffold12573	117154	119654	PITA_39747
scaffold222570	19276	21776	PITA_39748
scaffold48384	37473	39973	PITA_39749
super3748	50980	53480	PITA_39750
C4262101	1	1825	PITA_39751
C4548215	8343	10843	PITA_39752
scaffold126705	25572	28072	PITA_39753
scaffold55673	21905	24405	PITA_39754
scaffold200114	48477	50977	PITA_39755
scaffold114284	106154	108654	PITA_39756
scaffold164454	12024	14524	PITA_39757
scaffold207999	44748	47248	PITA_39758
C4251137	1	1094	PITA_39759
scaffold21014	281340	283840	PITA_39760
scaffold164225	285540	288040	PITA_39761
super3716	516095	518595	PITA_39762
super1127	146511	149011	PITA_39763
C4313503	8454	10954	PITA_39764
C4162743	1	2368	PITA_39765
C4355253	3172	5672	PITA_39766
C4803463	1	602	PITA_39767
C4501697	11430	13930	PITA_39768
scaffold132933	140774	143274	PITA_39769
scaffold78323	73081	75581	PITA_39770
scaffold44547	49648	52148	PITA_39771
C5029479	21724	24224	PITA_39772
scaffold157818	28030	30530	PITA_39773
scaffold211860	131160	133660	PITA_39774
scaffold156733	116472	118972	PITA_39775
C4821339	7231	9731	PITA_39776
scaffold43579	171569	174069	PITA_39777
scaffold224988	23300	25800	PITA_39778
scaffold32622	99942	102442	PITA_39779
scaffold195640	29148	31648	PITA_39780
C4775031	25006	27506	PITA_39781
scaffold114969	133356	135856	PITA_39782
scaffold38993	112149	114649	PITA_39783
scaffold190235	35264	37764	PITA_39784
C4946557	35552	38052	PITA_39785
super2537	77949	80449	PITA_39786
scaffold37073	196890	199390	PITA_39787
scaffold129510	67648	70148	PITA_39788
scaffold85268	47502	50002	PITA_39789
scaffold213576	55180	57680	PITA_39790
scaffold8598	166156	168656	PITA_39791
scaffold142513	49636	52136	PITA_39792
scaffold19380	95560	98060	PITA_39793
scaffold48926	115446	117946	PITA_39794
scaffold226786	189890	192390	PITA_39795
super2252	1	1105	PITA_39796
super901	2629	5129	PITA_39797
scaffold55546	19900	22400	PITA_39798
scaffold127044	26371	28871	PITA_39799
C4028469	1	1412	PITA_39800
scaffold176482	55704	58204	PITA_39801
scaffold123251	10900	13400	PITA_39802
scaffold154041	57814	60314	PITA_39803
scaffold64456	37263	39763	PITA_39804
C5110783	51480	53980	PITA_39805
scaffold96366	245432	247932	PITA_39806
C4423145	7683	10183	PITA_39807
C4714629	1494	3994	PITA_39808
C4783289	8426	10926	PITA_39809
super4478	284512	287012	PITA_39810
scaffold8066	64589	67089	PITA_39811
scaffold179901	56076	58576	PITA_39812
C5104447	61805	64305	PITA_39813
scaffold158032	97610	100110	PITA_39814
scaffold61938	82454	84954	PITA_39815
C5169727	19574	22074	PITA_39816
scaffold34975	105830	108330	PITA_39817
scaffold225420	77556	80056	PITA_39818
scaffold223054	92569	95069	PITA_39819
super1049	1532133	1534633	PITA_39820
scaffold149520	61379	63879	PITA_39821
scaffold61570	21687	24187	PITA_39822
C4975661	8115	10615	PITA_39823
C4233853	1	937	PITA_39824
scaffold109942	37375	39875	PITA_39825
C4181299	5134	7634	PITA_39826
super4503	819607	822107	PITA_39827
scaffold159610	44734	47234	PITA_39828
scaffold26688	245779	248279	PITA_39829
scaffold20439	54879	57379	PITA_39830
scaffold84125	92201	94701	PITA_39831
scaffold133570	18568	21068	PITA_39832
scaffold30489	44569	47069	PITA_39833
scaffold66171	162178	164678	PITA_39834
scaffold161561	203	2703	PITA_39835
C4144463	3741	6241	PITA_39836
C3923955	1	1865	PITA_39837
scaffold9860	112547	115047	PITA_39838
C5113211	61181	63681	PITA_39839
scaffold104714	34828	37328	PITA_39840
scaffold67149	92799	95299	PITA_39841
scaffold206017	4988	7488	PITA_39842
C4635987	6998	9498	PITA_39843
scaffold105593	41414	43914	PITA_39844
scaffold81886	192664	195164	PITA_39845
scaffold165341	31371	33871	PITA_39846
C4591113	734	3234	PITA_39847
C4636423	7214	9714	PITA_39848
scaffold100072	47890	50390	PITA_39849
scaffold60015	44664	47164	PITA_39850
scaffold106767	93938	96438	PITA_39851
scaffold210173	10380	12880	PITA_39852
scaffold206707	90874	93374	PITA_39853
C4692473	16677	19177	PITA_39854
C4334999	4264	6764	PITA_39855
scaffold30179	12603	15103	PITA_39856
scaffold124689	52301	54801	PITA_39857
scaffold113179	32031	34531	PITA_39858
scaffold177313	30524	33024	PITA_39859
C4301823	3353	5853	PITA_39860
C3911855	1	858	PITA_39861
scaffold176013	109679	112179	PITA_39862
scaffold10706	161190	163690	PITA_39863
scaffold189922	4384	6884	PITA_39864
scaffold57518	42640	45140	PITA_39865
scaffold9705	79751	82251	PITA_39866
scaffold224064	51664	54164	PITA_39867
scaffold68901	66742	69242	PITA_39868
scaffold112294	43004	45504	PITA_39869
scaffold147662	111322	113822	PITA_39870
scaffold151638	98790	101290	PITA_39871
scaffold131558	60580	63080	PITA_39872
scaffold34820	45955	48455	PITA_39873
scaffold179694	26467	28967	PITA_39874
super3118	671459	673959	PITA_39875
C4834947	26290	28790	PITA_39876
super4511	225368	227868	PITA_39877
scaffold36957	189144	191644	PITA_39878
scaffold83895	296179	298679	PITA_39879
scaffold197934	35527	38027	PITA_39880
C4552243	3165	5665	PITA_39881
scaffold218800	12119	14619	PITA_39882
scaffold126708	118524	121024	PITA_39883
scaffold71119	56106	58606	PITA_39884
scaffold227908	82212	84712	PITA_39885
scaffold140165	26903	29403	PITA_39886
super1075	137068	139568	PITA_39887
scaffold72308	165482	167982	PITA_39888
super1161	48292	50792	PITA_39889
scaffold44295	52670	55170	PITA_39890
scaffold23469	35489	37989	PITA_39891
C4929599	1	1485	PITA_39892
super3227	77668	80168	PITA_39893
scaffold227491	13317	15817	PITA_39894
scaffold227594	10438	12938	PITA_39895
scaffold14236	430552	433052	PITA_39896
scaffold77846	34014	36514	PITA_39897
scaffold32454	377365	379865	PITA_39898
scaffold213558	1126	3626	PITA_39899
scaffold20340	26181	28681	PITA_39900
scaffold119542	99165	101665	PITA_39901
scaffold92808	93075	95575	PITA_39902
scaffold86940	17441	19941	PITA_39903
scaffold71989	28024	30524	PITA_39904
scaffold134500	134540	137040	PITA_39905
scaffold183953	100425	102925	PITA_39906
C5101369	27826	30326	PITA_39907
scaffold35663	45905	48405	PITA_39908
scaffold168582	34240	36740	PITA_39909
C4922629	33484	35984	PITA_39910
scaffold16063	114848	117348	PITA_39911
super2877	312341	314841	PITA_39912
C4190111	2808	5308	PITA_39913
scaffold222180	2704	5204	PITA_39914
C4491509	1560	4060	PITA_39915
scaffold37387	13602	16102	PITA_39916
super1716	143668	146168	PITA_39917
C4914775	13874	16374	PITA_39918
scaffold130472	37485	39985	PITA_39919
super2619	161083	163583	PITA_39920
scaffold21416	343865	346365	PITA_39921
C4855427	25605	28105	PITA_39922
super1662	45635	48135	PITA_39923
super1420	7783	10283	PITA_39924
scaffold97647	11948	14448	PITA_39925
super77	9077	11577	PITA_39926
scaffold8002	84156	86656	PITA_39927
scaffold154940	217969	220469	PITA_39928
scaffold103906	1	1847	PITA_39929
super563	409950	412450	PITA_39930
super4167	3216	5716	PITA_39931
scaffold52807	109566	112066	PITA_39932
scaffold126731	16820	19320	PITA_39933
C4240069	6365	8865	PITA_39934
C5125705	64262	66762	PITA_39935
C4614351	78	2578	PITA_39936
super2095	87510	90010	PITA_39937
C3942395	1	1565	PITA_39938
scaffold32199	60272	62772	PITA_39939
scaffold106292	79180	81680	PITA_39940
scaffold24842	346717	349217	PITA_39941
scaffold102516	24926	27426	PITA_39942
C5164829	132914	135414	PITA_39943
scaffold78951	91999	94499	PITA_39944
C4683269	921	3421	PITA_39945
scaffold19397	137065	139565	PITA_39946
C4153409	1	655	PITA_39947
scaffold91722	25627	28127	PITA_39948
scaffold41815	79761	82261	PITA_39949
scaffold83781	24513	27013	PITA_39950
scaffold61723	13637	16137	PITA_39951
scaffold21247	896	3396	PITA_39952
C3799337	6	2506	PITA_39953
scaffold31019	79775	82275	PITA_39954
scaffold113904	2196	4696	PITA_39955
scaffold219736	64354	66854	PITA_39956
super4073	89488	91988	PITA_39957
super2910	17011	19511	PITA_39958
scaffold24862	50563	53063	PITA_39959
super1612	301131	303631	PITA_39960
scaffold14503	184524	187024	PITA_39961
scaffold47880	58454	60954	PITA_39962
scaffold6414	178106	180606	PITA_39963
super2303	56734	59234	PITA_39964
scaffold380	179460	181960	PITA_39965
scaffold85503	119098	121598	PITA_39966
scaffold34749	583750	586250	PITA_39967
scaffold27887	1801	4301	PITA_39968
C5128827	31255	33755	PITA_39969
scaffold123746	97063	99563	PITA_39970
scaffold199007	849	3349	PITA_39971
scaffold26354	6354	8854	PITA_39972
scaffold153406	127858	130358	PITA_39973
scaffold203428	1	2150	PITA_39974
scaffold72724	239852	242352	PITA_39975
C4138097	5507	8007	PITA_39976
scaffold115105	49693	52193	PITA_39977
scaffold130826	233116	235616	PITA_39978
super3217	35939	38439	PITA_39979
scaffold19598	50213	52713	PITA_39980
C5048323	49057	51557	PITA_39981
scaffold169189	62451	64951	PITA_39982
scaffold228844	131474	133974	PITA_39983
super4308	564597	567097	PITA_39984
scaffold104722	64944	67444	PITA_39985
scaffold189593	10299	12799	PITA_39986
scaffold187889	10393	12893	PITA_39987
scaffold192951	134939	137439	PITA_39988
scaffold13203	10334	12834	PITA_39989
super1286	154227	156727	PITA_39990
scaffold56427	68721	71221	PITA_39991
C5012713	24450	26950	PITA_39992
scaffold177687	31031	33531	PITA_39993
scaffold204364	165326	167826	PITA_39994
scaffold66894	14395	16895	PITA_39995
scaffold172202	41981	44481	PITA_39996
scaffold198967	11532	14032	PITA_39997
scaffold91896	45357	47857	PITA_39998
C5144589	27011	29511	PITA_39999
scaffold190027	15972	18472	PITA_40000
scaffold92669	28166	30666	PITA_40001
C3895717	1267	3767	PITA_40002
super3235	31271	33771	PITA_40003
super1105	80192	82692	PITA_40004
scaffold42126	108635	111135	PITA_40005
C4850999	14350	16850	PITA_40006
super940	381993	384493	PITA_40007
scaffold28009	195718	198218	PITA_40008
scaffold122723	74182	76682	PITA_40009
super3360	130770	133270	PITA_40010
C4074955	371	2871	PITA_40011
scaffold53063	22016	24516	PITA_40012
scaffold133788	58303	60803	PITA_40013
C4674387	4169	6669	PITA_40014
scaffold133981	204902	207402	PITA_40015
scaffold1672	57317	59817	PITA_40016
scaffold182596	23284	25784	PITA_40017
C4611803	1	2297	PITA_40018
C4633775	10745	13245	PITA_40019
scaffold59647	16282	18782	PITA_40020
scaffold77419	28651	31151	PITA_40021
scaffold101597	138099	140599	PITA_40022
super2975	1254635	1257135	PITA_40023
scaffold221384	33033	35533	PITA_40024
C4724039	19830	22330	PITA_40025
C4516207	1514	4014	PITA_40026
scaffold230619	173612	176112	PITA_40027
C4661441	14899	17399	PITA_40028
scaffold228521	25302	27802	PITA_40029
C3907615	694	3194	PITA_40030
super1662	38585	41085	PITA_40031
super4108	112588	115088	PITA_40032
scaffold195292	31068	33568	PITA_40033
C5004489	36003	38503	PITA_40034
C3908599	611	3111	PITA_40035
scaffold147752	11801	14301	PITA_40036
scaffold211194	34522	37022	PITA_40037
C4731955	544	3044	PITA_40038
scaffold94132	132480	134980	PITA_40039
C4550407	1	1304	PITA_40040
scaffold28191	289695	292195	PITA_40041
scaffold90516	29543	32043	PITA_40042
scaffold101066	97785	100285	PITA_40043
scaffold180330	1	1275	PITA_40044
scaffold220267	39156	41656	PITA_40045
scaffold24065	294953	297453	PITA_40046
C5104353	30287	32787	PITA_40047
scaffold218373	26567	29067	PITA_40048
scaffold219336	41043	43543	PITA_40049
scaffold49283	57254	59754	PITA_40050
C4386755	1	1301	PITA_40051
C4762393	17375	19875	PITA_40052
scaffold207781	12589	15089	PITA_40053
scaffold91351	9103	11603	PITA_40054
scaffold43406	1	2093	PITA_40055
super112	165565	168065	PITA_40056
super2045	95487	97987	PITA_40057
scaffold56987	446206	448706	PITA_40058
super2719	165325	167825	PITA_40059
scaffold85523	83607	86107	PITA_40060
scaffold44981	4099	6599	PITA_40061
scaffold99300	161095	163595	PITA_40062
super1064	369592	372092	PITA_40063
scaffold186513	15876	18376	PITA_40064
C4205867	5380	7880	PITA_40065
scaffold225911	23075	25575	PITA_40066
scaffold202336	87203	89703	PITA_40067
C4664389	14666	17166	PITA_40068
C4105377	873	3373	PITA_40069
scaffold54250	12220	14720	PITA_40070
scaffold146182	3647	6147	PITA_40071
scaffold131907	24021	26521	PITA_40072
scaffold204215	29102	31602	PITA_40073
scaffold67045	266001	268501	PITA_40074
scaffold203390	42604	45104	PITA_40075
scaffold24622	13657	16157	PITA_40076
C4766743	1	622	PITA_40077
scaffold104060	104496	106996	PITA_40078
scaffold54411	10789	13289	PITA_40079
C5085545	49573	52073	PITA_40080
scaffold125031	73536	76036	PITA_40081
scaffold108537	1	676	PITA_40082
scaffold167177	60465	62965	PITA_40083
super2021	426710	429210	PITA_40084
scaffold127427	414033	416533	PITA_40085
scaffold194600	116211	118711	PITA_40086
scaffold196052	12397	14897	PITA_40087
scaffold223056	1	2259	PITA_40088
super3023	31031	33531	PITA_40089
scaffold122022	21279	23779	PITA_40090
C4343103	1	2275	PITA_40091
scaffold135355	8059	10559	PITA_40092
scaffold88030	191450	193950	PITA_40093
scaffold10277	4558	7058	PITA_40094
scaffold18152	180524	183024	PITA_40095
scaffold208701	41226	43726	PITA_40096
super3511	52479	54979	PITA_40097
super1616	381748	384248	PITA_40098
C4360025	1	690	PITA_40099
C4012825	1	2187	PITA_40100
super4007	32832	35332	PITA_40101
scaffold206576	11439	13939	PITA_40102
super672	241763	244263	PITA_40103
scaffold131617	102222	104722	PITA_40104
scaffold30333	26956	29456	PITA_40105
super3007	38465	40965	PITA_40106
C4809963	1	1358	PITA_40107
scaffold139704	43129	45629	PITA_40108
scaffold18751	32169	34669	PITA_40109
scaffold107410	57956	60456	PITA_40110
super3462	974095	976595	PITA_40111
C3949605	3815	6315	PITA_40112
scaffold174450	27079	29579	PITA_40113
scaffold147836	16922	19422	PITA_40114
super380	83324	85824	PITA_40115
scaffold189678	28025	30525	PITA_40116
C5096495	8663	11163	PITA_40117
scaffold135877	89336	91836	PITA_40118
scaffold52016	245828	248328	PITA_40119
scaffold19102	171331	173831	PITA_40120
scaffold90668	259242	261742	PITA_40121
C5047345	29473	31973	PITA_40122
scaffold42558	130526	133026	PITA_40123
super1335	187563	190063	PITA_40124
scaffold125792	17219	19719	PITA_40125
scaffold225553	104463	106963	PITA_40126
scaffold102978	52164	54664	PITA_40127
super3042	78534	81034	PITA_40128
scaffold81039	1	987	PITA_40129
scaffold192247	12518	15018	PITA_40130
super1378	177275	179775	PITA_40131
C4141485	2643	5143	PITA_40132
scaffold34736	126297	128797	PITA_40133
C5166539	57985	60485	PITA_40134
scaffold133206	81336	83836	PITA_40135
scaffold74329	496300	498800	PITA_40136
scaffold110325	28882	31382	PITA_40137
scaffold128411	175908	178408	PITA_40138
C4697249	1	1734	PITA_40139
scaffold43027	5313	7813	PITA_40140
scaffold1550	177551	180051	PITA_40141
scaffold123065	195654	198154	PITA_40142
scaffold1954	640079	642579	PITA_40143
C4971875	23137	25637	PITA_40144
scaffold38767	39964	42464	PITA_40145
scaffold56564	25004	27504	PITA_40146
C3778041	302	2802	PITA_40147
scaffold222754	53975	56475	PITA_40148
super507	4323	6823	PITA_40149
scaffold17422	81599	84099	PITA_40150
scaffold123140	264210	266710	PITA_40151
scaffold36280	1	1117	PITA_40152
C4783947	22326	24826	PITA_40153
C4990883	23912	26412	PITA_40154
scaffold54451	62804	65304	PITA_40155
scaffold218756	5312	7812	PITA_40156
super1214	66010	68510	PITA_40157
scaffold100907	2724	5224	PITA_40158
super368	177293	179793	PITA_40159
scaffold6764	319777	322277	PITA_40160
scaffold223441	220808	223308	PITA_40161
scaffold79424	209704	212204	PITA_40162
super2320	39580	42080	PITA_40163
super2977	264401	266901	PITA_40164
scaffold151285	8127	10627	PITA_40165
scaffold123885	91801	94301	PITA_40166
scaffold158590	111094	113594	PITA_40167
scaffold99668	60478	62978	PITA_40168
scaffold151832	58578	61078	PITA_40169
scaffold5392	74230	76730	PITA_40170
C5029849	1869	4369	PITA_40171
scaffold8300	96424	98924	PITA_40172
scaffold22580	290184	292684	PITA_40173
scaffold72108	73309	75809	PITA_40174
C4798809	18679	21179	PITA_40175
scaffold149491	4968	7468	PITA_40176
C4520087	8098	10598	PITA_40177
scaffold14503	104995	107495	PITA_40178
scaffold3620	8092	10592	PITA_40179
super3692	30833	33333	PITA_40180
scaffold230313	169956	172456	PITA_40181
super515	122064	124564	PITA_40182
scaffold108743	28870	31370	PITA_40183
scaffold116172	206873	209373	PITA_40184
scaffold39379	273609	276109	PITA_40185
super1893	323017	325517	PITA_40186
scaffold105996	33147	35647	PITA_40187
scaffold144955	10529	13029	PITA_40188
super4493	344673	347173	PITA_40189
scaffold149194	45696	48196	PITA_40190
scaffold133453	44588	47088	PITA_40191
scaffold9174	109447	111947	PITA_40192
scaffold1703	1	2101	PITA_40193
scaffold209131	12226	14726	PITA_40194
scaffold136856	44659	47159	PITA_40195
scaffold82810	148029	150529	PITA_40196
scaffold98529	16919	19419	PITA_40197
scaffold62244	17953	20453	PITA_40198
scaffold21051	238136	240636	PITA_40199
scaffold28780	59605	62105	PITA_40200
scaffold11008	12548	15048	PITA_40201
scaffold211781	31514	34014	PITA_40202
scaffold56383	242588	245088	PITA_40203
scaffold91954	198435	200935	PITA_40204
C4230571	5466	7966	PITA_40205
scaffold68752	6227	8727	PITA_40206
scaffold193106	131626	134126	PITA_40207
scaffold49414	24226	26726	PITA_40208
scaffold18655	102130	104630	PITA_40209
scaffold46749	417134	419634	PITA_40210
super4196	403720	406220	PITA_40211
super2962	45030	47530	PITA_40212
scaffold15697	14676	17176	PITA_40213
scaffold16103	74448	76948	PITA_40214
C4709867	18260	20760	PITA_40215
scaffold60555	13095	15595	PITA_40216
C3842265	1	623	PITA_40217
C4727529	3567	6067	PITA_40218
scaffold94758	67644	70144	PITA_40219
scaffold142897	113068	115568	PITA_40220
super1866	177309	179809	PITA_40221
scaffold90490	73645	76145	PITA_40222
C4145953	1578	4078	PITA_40223
scaffold1214	30625	33125	PITA_40224
scaffold22704	39059	41559	PITA_40225
scaffold35564	109137	111637	PITA_40226
scaffold222566	58491	60991	PITA_40227
C4282947	1	2389	PITA_40228
scaffold113553	14023	16523	PITA_40229
scaffold17940	179281	181781	PITA_40230
C4847263	21552	24052	PITA_40231
scaffold188419	37726	40226	PITA_40232
scaffold108838	93772	96272	PITA_40233
C4363775	1	2121	PITA_40234
super1936	124818	127318	PITA_40235
scaffold113426	9097	11597	PITA_40236
C4198053	1	501	PITA_40237
scaffold126208	14034	16534	PITA_40238
scaffold173073	10632	13132	PITA_40239
scaffold5106	145282	147782	PITA_40240
scaffold96251	1092	3592	PITA_40241
C3820287	1	1089	PITA_40242
C5000321	28378	30878	PITA_40243
scaffold27563	97614	100114	PITA_40244
scaffold15415	17392	19892	PITA_40245
scaffold84070	3829	6329	PITA_40246
scaffold18840	11267	13767	PITA_40247
scaffold23188	34042	36542	PITA_40248
scaffold110609	28589	31089	PITA_40249
scaffold81729	73899	76399	PITA_40250
scaffold35131	311890	314390	PITA_40251
scaffold185369	10999	13499	PITA_40252
scaffold47273	64803	67303	PITA_40253
scaffold168897	256207	258707	PITA_40254
C4548135	5133	7633	PITA_40255
super1798	262202	264702	PITA_40256
scaffold84074	135832	138332	PITA_40257
scaffold99600	159870	162370	PITA_40258
super469	215306	217806	PITA_40259
scaffold68326	1	1965	PITA_40260
scaffold198724	72918	75418	PITA_40261
scaffold96471	103417	105917	PITA_40262
super997	103704	106204	PITA_40263
C4250959	1	2428	PITA_40264
scaffold51718	282512	285012	PITA_40265
super443	164756	167256	PITA_40266
scaffold101519	13420	15920	PITA_40267
scaffold38168	84952	87452	PITA_40268
scaffold157441	197033	199533	PITA_40269
scaffold89595	187755	190255	PITA_40270
scaffold218391	10509	13009	PITA_40271
scaffold102168	156201	158701	PITA_40272
C5159993	56128	58628	PITA_40273
scaffold49987	57355	59855	PITA_40274
C4484951	3260	5760	PITA_40275
C5025117	39353	41853	PITA_40276
C3953941	1	501	PITA_40277
scaffold85810	72991	75491	PITA_40278
scaffold227298	44659	47159	PITA_40279
C4493641	604	3104	PITA_40280
scaffold30355	59861	62361	PITA_40281
C4925931	20493	22993	PITA_40282
scaffold81620	81957	84457	PITA_40283
C4934995	1878	4378	PITA_40284
scaffold138456	103797	106297	PITA_40285
C3859237	1	746	PITA_40286
scaffold73818	40417	42917	PITA_40287
super1811	212263	214763	PITA_40288
C3836513	1146	3646	PITA_40289
scaffold207395	43370	45870	PITA_40290
C4260197	5983	8483	PITA_40291
scaffold153849	89822	92322	PITA_40292
super3364	198953	201453	PITA_40293
scaffold164830	80404	82904	PITA_40294
scaffold228961	100883	103383	PITA_40295
scaffold21327	119946	122446	PITA_40296
scaffold223502	15130	17630	PITA_40297
C4792233	1	1390	PITA_40298
super459	1	2026	PITA_40299
scaffold14091	362942	365442	PITA_40300
scaffold38488	99159	101659	PITA_40301
super2110	8044	10544	PITA_40302
C5068649	426	2926	PITA_40303
super1715	14166	16666	PITA_40304
scaffold18214	37741	40241	PITA_40305
scaffold101283	9573	12073	PITA_40306
scaffold149768	83312	85812	PITA_40307
scaffold193163	102504	105004	PITA_40308
scaffold86280	70492	72992	PITA_40309
scaffold115286	90129	92629	PITA_40310
scaffold226646	44746	47246	PITA_40311
scaffold207113	40596	43096	PITA_40312
scaffold123484	210844	213344	PITA_40313
C4580959	2162	4662	PITA_40314
scaffold12654	206946	209446	PITA_40315
scaffold55906	1328	3828	PITA_40316
scaffold70432	42395	44895	PITA_40317
C4094325	2250	4750	PITA_40318
scaffold55871	14566	17066	PITA_40319
scaffold32066	63319	65819	PITA_40320
scaffold56922	231527	234027	PITA_40321
C5014207	28820	31320	PITA_40322
super2114	363278	365778	PITA_40323
C4144359	1454	3954	PITA_40324
scaffold188572	16942	19442	PITA_40325
scaffold147529	206908	209408	PITA_40326
scaffold14234	114563	117063	PITA_40327
C4567933	4602	7102	PITA_40328
super82	123902	126402	PITA_40329
scaffold11764	40517	43017	PITA_40330
super3297	56203	58703	PITA_40331
scaffold104658	4066	6566	PITA_40332
scaffold55697	188480	190980	PITA_40333
scaffold19940	136839	139339	PITA_40334
scaffold172331	26495	28995	PITA_40335
scaffold138745	73398	75898	PITA_40336
C5043327	2354	4854	PITA_40337
scaffold106818	23168	25668	PITA_40338
scaffold186216	67251	69751	PITA_40339
scaffold214807	52180	54680	PITA_40340
C5166795	70433	72933	PITA_40341
C4521447	11081	13581	PITA_40342
scaffold144036	930	3430	PITA_40343
super4483	236009	238509	PITA_40344
C4575611	336	2836	PITA_40345
scaffold55483	2434	4934	PITA_40346
super932	310897	313397	PITA_40347
super3714	783406	785906	PITA_40348
scaffold92570	74749	77249	PITA_40349
super2583	442203	444703	PITA_40350
scaffold28076	82666	85166	PITA_40351
C5032695	32468	34968	PITA_40352
scaffold100173	13095	15595	PITA_40353
scaffold69669	3326	5826	PITA_40354
scaffold229883	41110	43610	PITA_40355
scaffold179076	67138	69638	PITA_40356
scaffold225899	27142	29642	PITA_40357
scaffold3379	120901	123401	PITA_40358
scaffold59431	35973	38473	PITA_40359
scaffold22826	60927	63427	PITA_40360
C4839459	7274	9774	PITA_40361
scaffold62475	89405	91905	PITA_40362
C4254119	1	1632	PITA_40363
C4913501	35428	37928	PITA_40364
scaffold99449	90683	93183	PITA_40365
C5156675	17544	20044	PITA_40366
C4372611	7825	10325	PITA_40367
scaffold62625	103817	106317	PITA_40368
C4183305	6593	9093	PITA_40369
scaffold205579	38541	41041	PITA_40370
scaffold214083	38277	40777	PITA_40371
scaffold122127	48354	50854	PITA_40372
C4068327	1850	4350	PITA_40373
scaffold152020	1	2254	PITA_40374
scaffold25496	170648	173148	PITA_40375
scaffold207346	40706	43206	PITA_40376
super1343	182088	184588	PITA_40377
C4551285	8787	11287	PITA_40378
scaffold168257	35920	38420	PITA_40379
scaffold120313	65854	68354	PITA_40380
scaffold58142	64324	66824	PITA_40381
scaffold196190	270640	273140	PITA_40382
C4759393	19305	21805	PITA_40383
scaffold97821	104204	106704	PITA_40384
super4374	288876	291376	PITA_40385
scaffold125333	237667	240167	PITA_40386
super2691	35418	37918	PITA_40387
scaffold155779	33809	36309	PITA_40388
scaffold142237	167162	169662	PITA_40389
super55	110195	112695	PITA_40390
scaffold32541	333173	335673	PITA_40391
scaffold164978	27210	29710	PITA_40392
C5062981	46258	48758	PITA_40393
C4303711	1397	3897	PITA_40394
scaffold131479	9476	11976	PITA_40395
scaffold139704	19629	22129	PITA_40396
C4267467	1519	4019	PITA_40397
super1390	103637	106137	PITA_40398
scaffold48853	189411	191911	PITA_40399
scaffold213893	40902	43402	PITA_40400
scaffold145503	111199	113699	PITA_40401
scaffold1533	259755	262255	PITA_40402
scaffold200397	145536	148036	PITA_40403
C4106061	3723	6223	PITA_40404
scaffold100120	162679	165179	PITA_40405
scaffold74975	104462	106962	PITA_40406
scaffold113997	15288	17788	PITA_40407
scaffold117031	5777	8277	PITA_40408
scaffold103154	123952	126452	PITA_40409
scaffold12130	195134	197634	PITA_40410
C4182399	3056	5556	PITA_40411
scaffold137742	12909	15409	PITA_40412
scaffold111139	43130	45630	PITA_40413
C4921655	4220	6720	PITA_40414
C4211725	1	501	PITA_40415
scaffold5988	26820	29320	PITA_40416
super3498	506448	508948	PITA_40417
scaffold253	35272	37772	PITA_40418
scaffold160218	1	1444	PITA_40419
scaffold49408	264166	266666	PITA_40420
scaffold99478	51901	54401	PITA_40421
scaffold26632	12947	15447	PITA_40422
scaffold41616	182114	184614	PITA_40423
super294	310058	312558	PITA_40424
scaffold5291	47958	50458	PITA_40425
C4985097	1848	4348	PITA_40426
C4245549	1382	3882	PITA_40427
scaffold16079	17583	20083	PITA_40428
C5065083	7461	9961	PITA_40429
C4760117	11721	14221	PITA_40430
scaffold15645	72600	75100	PITA_40431
scaffold154745	8964	11464	PITA_40432
C5107837	55192	57692	PITA_40433
scaffold228461	31883	34383	PITA_40434
C4314625	1	689	PITA_40435
scaffold50083	145959	148459	PITA_40436
scaffold41358	37625	40125	PITA_40437
C5073095	5029	7529	PITA_40438
super2343	1304266	1306766	PITA_40439
C4563593	8628	11128	PITA_40440
C5030639	39833	42333	PITA_40441
scaffold229414	109334	111834	PITA_40442
C4511735	4541	7041	PITA_40443
super2871	284152	286652	PITA_40444
scaffold60968	130666	133166	PITA_40445
super217	197248	199748	PITA_40446
scaffold41958	18982	21482	PITA_40447
scaffold169731	17498	19998	PITA_40448
scaffold19389	57241	59741	PITA_40449
C5145767	66665	69165	PITA_40450
C4801807	26629	29129	PITA_40451
scaffold178020	64044	66544	PITA_40452
scaffold90289	58951	61451	PITA_40453
super3806	1055705	1058205	PITA_40454
scaffold57428	35897	38397	PITA_40455
C4772375	9008	11508	PITA_40456
scaffold184403	36840	39340	PITA_40457
super563	473965	476465	PITA_40458
scaffold63879	100599	103099	PITA_40459
scaffold185740	124536	127036	PITA_40460
C4093177	5462	7962	PITA_40461
super3679	10032	12532	PITA_40462
scaffold227045	71429	73929	PITA_40463
scaffold46112	258702	261202	PITA_40464
super3180	1249	3749	PITA_40465
scaffold33915	31499	33999	PITA_40466
super62	276122	278622	PITA_40467
scaffold183988	7849	10349	PITA_40468
scaffold43212	131695	134195	PITA_40469
C5117575	64718	67218	PITA_40470
scaffold202811	818	3318	PITA_40471
scaffold27773	209781	212281	PITA_40472
super4519	135782	138282	PITA_40473
super1435	48257	50757	PITA_40474
scaffold112314	149580	152080	PITA_40475
scaffold184860	258489	260989	PITA_40476
scaffold100595	45902	48402	PITA_40477
scaffold165704	55726	58226	PITA_40478
C4848641	15605	18105	PITA_40479
scaffold74298	135209	137709	PITA_40480
scaffold125992	194622	197122	PITA_40481
scaffold86927	37978	40478	PITA_40482
C4832449	4597	7097	PITA_40483
scaffold175515	1	1754	PITA_40484
super3460	378656	381156	PITA_40485
scaffold21788	111286	113786	PITA_40486
scaffold2324	158171	160671	PITA_40487
scaffold68045	70878	73378	PITA_40488
super2266	741304	743804	PITA_40489
super3986	47734	50234	PITA_40490
C4719283	1778	4278	PITA_40491
super401	331379	333879	PITA_40492
scaffold96954	125747	128247	PITA_40493
scaffold89248	15093	17593	PITA_40494
scaffold168967	80673	83173	PITA_40495
super3499	419603	422103	PITA_40496
scaffold8004	161178	163678	PITA_40497
C4795403	21705	24205	PITA_40498
scaffold115158	10761	13261	PITA_40499
scaffold85270	35782	38282	PITA_40500
scaffold60080	346081	348581	PITA_40501
C4141709	1	1723	PITA_40502
scaffold77309	11312	13812	PITA_40503
C4892267	17664	20164	PITA_40504
scaffold158771	68952	71452	PITA_40505
scaffold22647	80761	83261	PITA_40506
super3106	41422	43922	PITA_40507
scaffold54746	434956	437456	PITA_40508
C3783105	1243	3743	PITA_40509
scaffold19545	179249	181749	PITA_40510
scaffold165443	48736	51236	PITA_40511
super4475	125203	127703	PITA_40512
scaffold112160	1	501	PITA_40513
scaffold61852	197515	200015	PITA_40514
super2199	33347	35847	PITA_40515
scaffold11702	53478	55978	PITA_40516
scaffold84907	23789	26289	PITA_40517
C4514373	10950	13450	PITA_40518
scaffold107546	154375	156875	PITA_40519
scaffold26360	36109	38609	PITA_40520
C4766977	16430	18930	PITA_40521
scaffold141656	105197	107697	PITA_40522
super3693	75054	77554	PITA_40523
scaffold115732	115886	118386	PITA_40524
scaffold195668	148708	151208	PITA_40525
scaffold12491	12021	14521	PITA_40526
scaffold119510	109446	111946	PITA_40527
scaffold186119	43751	46251	PITA_40528
scaffold196735	151407	153907	PITA_40529
C4793289	23417	25917	PITA_40530
scaffold229803	12294	14794	PITA_40531
scaffold85549	118693	121193	PITA_40532
scaffold92998	144115	146615	PITA_40533
C4028901	1844	4344	PITA_40534
C4946723	1090	3590	PITA_40535
scaffold218273	9741	12241	PITA_40536
scaffold24256	68838	71338	PITA_40537
scaffold228204	21148	23648	PITA_40538
scaffold136591	145908	148408	PITA_40539
scaffold41387	23301	25801	PITA_40540
super2125	8251	10751	PITA_40541
super2458	1	864	PITA_40542
scaffold59070	7820	10320	PITA_40543
scaffold17152	21171	23671	PITA_40544
scaffold177510	60057	62557	PITA_40545
C4643757	3410	5910	PITA_40546
scaffold108910	65288	67788	PITA_40547
scaffold143676	65019	67519	PITA_40548
scaffold3338	335282	337782	PITA_40549
super3938	149493	151993	PITA_40550
scaffold21565	85190	87690	PITA_40551
scaffold174554	33380	35880	PITA_40552
scaffold49245	39161	41661	PITA_40553
super702	134314	136814	PITA_40554
C4712493	16752	19252	PITA_40555
scaffold109052	146207	148707	PITA_40556
scaffold190826	3183	5683	PITA_40557
scaffold60568	46265	48765	PITA_40558
scaffold219190	64925	67425	PITA_40559
scaffold225651	14176	16676	PITA_40560
scaffold58804	93143	95643	PITA_40561
scaffold30130	27270	29770	PITA_40562
C4312971	2601	5101	PITA_40563
scaffold47465	264776	267276	PITA_40564
C4258599	1	501	PITA_40565
C5077245	1	2170	PITA_40566
scaffold49671	70033	72533	PITA_40567
scaffold108698	5453	7953	PITA_40568
scaffold69240	5519	8019	PITA_40569
scaffold26259	73411	75911	PITA_40570
scaffold91679	51290	53790	PITA_40571
scaffold230174	85095	87595	PITA_40572
C4356591	884	3384	PITA_40573
scaffold79827	54680	57180	PITA_40574
scaffold83951	71148	73648	PITA_40575
scaffold155760	177450	179950	PITA_40576
C4498557	11169	13669	PITA_40577
C5067761	39665	42165	PITA_40578
C5078877	4415	6915	PITA_40579
scaffold123699	82417	84917	PITA_40580
scaffold32161	87405	89905	PITA_40581
scaffold186197	12293	14793	PITA_40582
scaffold102626	44098	46598	PITA_40583
C4967737	43294	45794	PITA_40584
C4492919	1	1819	PITA_40585
scaffold82905	65379	67879	PITA_40586
scaffold105840	164261	166761	PITA_40587
scaffold37070	115499	117999	PITA_40588
scaffold200272	166856	169356	PITA_40589
C4698377	1	868	PITA_40590
C4982721	1	865	PITA_40591
C5018233	32322	34822	PITA_40592
C4892267	9329	11829	PITA_40593
C3844033	1	844	PITA_40594
scaffold111143	111752	114252	PITA_40595
scaffold18638	23175	25675	PITA_40596
C4037415	1134	3634	PITA_40597
scaffold226298	2372	4872	PITA_40598
scaffold169332	633444	635944	PITA_40599
scaffold6221	47046	49546	PITA_40600
super176	53842	56342	PITA_40601
C4895471	15948	18448	PITA_40602
scaffold72813	11095	13595	PITA_40603
C4490517	11352	13852	PITA_40604
scaffold1709	70669	73169	PITA_40605
super375	642034	644534	PITA_40606
scaffold192032	44540	47040	PITA_40607
scaffold186002	30246	32746	PITA_40608
C3947697	737	3237	PITA_40609
super1410	159980	162480	PITA_40610
scaffold46682	35192	37692	PITA_40611
scaffold33888	41483	43983	PITA_40612
C4228677	7388	9888	PITA_40613
super247	87317	89817	PITA_40614
scaffold19686	15861	18361	PITA_40615
scaffold173097	24497	26997	PITA_40616
scaffold176758	23660	26160	PITA_40617
C4807191	15030	17530	PITA_40618
super757	40882	43382	PITA_40619
scaffold95688	97570	100070	PITA_40620
C4609545	6108	8608	PITA_40621
super2728	18066	20566	PITA_40622
super2567	18177	20677	PITA_40623
scaffold202	79312	81812	PITA_40624
scaffold170506	88280	90780	PITA_40625
scaffold65029	30119	32619	PITA_40626
scaffold58474	65674	68174	PITA_40627
scaffold171709	33717	36217	PITA_40628
C5082171	21926	24426	PITA_40629
C3855207	1672	4172	PITA_40630
super4295	60283	62783	PITA_40631
scaffold27483	26797	29297	PITA_40632
scaffold42238	27374	29874	PITA_40633
C5145527	1	1737	PITA_40634
scaffold93001	34968	37468	PITA_40635
scaffold21901	26219	28719	PITA_40636
scaffold176792	64464	66964	PITA_40637
scaffold55484	81960	84460	PITA_40638
scaffold50594	160241	162741	PITA_40639
super1572	78249	80749	PITA_40640
super1672	31274	33774	PITA_40641
scaffold32836	9476	11976	PITA_40642
super1046	546821	549321	PITA_40643
super981	37373	39873	PITA_40644
scaffold60157	40050	42550	PITA_40645
super3097	32841	35341	PITA_40646
scaffold107215	45747	48247	PITA_40647
super2521	608394	610894	PITA_40648
scaffold184667	16373	18873	PITA_40649
scaffold69515	87219	89719	PITA_40650
super494	256532	259032	PITA_40651
scaffold181414	23340	25840	PITA_40652
C5133981	950	3450	PITA_40653
super441	57086	59586	PITA_40654
scaffold122532	141384	143884	PITA_40655
scaffold41011	103735	106235	PITA_40656
scaffold160170	59368	61868	PITA_40657
scaffold146108	1	1462	PITA_40658
scaffold221858	77483	79983	PITA_40659
scaffold162458	121955	124455	PITA_40660
scaffold140775	171789	174289	PITA_40661
scaffold203340	69536	72036	PITA_40662
super2558	90374	92874	PITA_40663
scaffold158777	10813	13313	PITA_40664
scaffold2090	129278	131778	PITA_40665
scaffold30955	52733	55233	PITA_40666
scaffold1814	35148	37648	PITA_40667
C4281207	6577	9077	PITA_40668
scaffold32727	12156	14656	PITA_40669
super814	255499	257999	PITA_40670
scaffold197317	16642	19142	PITA_40671
super277	30888	33388	PITA_40672
super2765	123882	126382	PITA_40673
super2511	1012382	1014882	PITA_40674
scaffold78924	55606	58106	PITA_40675
scaffold48975	200550	203050	PITA_40676
super2297	131674	134174	PITA_40677
C4781337	1	1886	PITA_40678
scaffold214824	34958	37458	PITA_40679
C4772013	23530	26030	PITA_40680
scaffold206382	54742	57242	PITA_40681
scaffold70331	54849	57349	PITA_40682
scaffold40197	53350	55850	PITA_40683
scaffold103441	79408	81908	PITA_40684
C4576951	6866	9366	PITA_40685
C4343967	7066	9566	PITA_40686
super1113	170176	172676	PITA_40687
scaffold6901	41795	44295	PITA_40688
C4183761	1731	4231	PITA_40689
scaffold197993	88612	91112	PITA_40690
C4133027	1170	3670	PITA_40691
scaffold90965	45610	48110	PITA_40692
super4356	244196	246696	PITA_40693
scaffold13483	85475	87975	PITA_40694
scaffold133573	209676	212176	PITA_40695
C4774489	1	2013	PITA_40696
super2717	1	1258	PITA_40697
scaffold153493	28367	30867	PITA_40698
scaffold58470	35222	37722	PITA_40699
scaffold218282	15064	17564	PITA_40700
scaffold115853	38326	40826	PITA_40701
C5024703	44256	46756	PITA_40702
C4868303	1340	3840	PITA_40703
scaffold18409	434829	437329	PITA_40704
scaffold193951	14005	16505	PITA_40705
super235	95365	97865	PITA_40706
super4010	362527	365027	PITA_40707
scaffold121715	144515	147015	PITA_40708
C4185597	2399	4899	PITA_40709
scaffold142742	58345	60845	PITA_40710
scaffold69263	100733	103233	PITA_40711
C4642823	1077	3577	PITA_40712
scaffold198838	56873	59373	PITA_40713
super3070	155664	158164	PITA_40714
super836	155542	158042	PITA_40715
scaffold55170	8996	11496	PITA_40716
scaffold141387	38132	40632	PITA_40717
scaffold19457	7129	9629	PITA_40718
scaffold13807	141419	143919	PITA_40719
super2492	267520	270020	PITA_40720
super2566	235399	237899	PITA_40721
super601	393361	395861	PITA_40722
super4410	125841	128341	PITA_40723
scaffold38937	72430	74930	PITA_40724
super2220	325930	328430	PITA_40725
C3888621	1	1385	PITA_40726
C5173649	37201	39701	PITA_40727
scaffold114758	1	2150	PITA_40728
scaffold198560	73482	75982	PITA_40729
scaffold220984	17823	20323	PITA_40730
C4853017	23589	26089	PITA_40731
scaffold172407	216391	218891	PITA_40732
scaffold169495	30097	32597	PITA_40733
C3914123	1	1413	PITA_40734
scaffold29981	488	2988	PITA_40735
C4389267	1	2409	PITA_40736
scaffold206417	41446	43946	PITA_40737
scaffold210530	21703	24203	PITA_40738
super4459	294381	296881	PITA_40739
scaffold5777	22215	24715	PITA_40740
C4103161	1389	3889	PITA_40741
super4541	1	2358	PITA_40742
scaffold152720	117778	120278	PITA_40743
scaffold77696	16833	19333	PITA_40744
scaffold200257	103136	105636	PITA_40745
super2110	45531	48031	PITA_40746
scaffold73097	39480	41980	PITA_40747
scaffold219735	14787	17287	PITA_40748
C3967037	1704	4204	PITA_40749
C4365103	1	549	PITA_40750
scaffold70017	91426	93926	PITA_40751
scaffold221278	22396	24896	PITA_40752
scaffold83351	125762	128262	PITA_40753
scaffold180333	3435	5935	PITA_40754
C4271111	1	1819	PITA_40755
scaffold7687	5259	7759	PITA_40756
scaffold58633	113920	116420	PITA_40757
scaffold63096	18464	20964	PITA_40758
scaffold164939	179124	181624	PITA_40759
C5156173	67528	70028	PITA_40760
scaffold155540	1	501	PITA_40761
scaffold150266	68981	71481	PITA_40762
scaffold29738	11654	14154	PITA_40763
C4386011	6769	9269	PITA_40764
C4348393	4874	7374	PITA_40765
scaffold222033	137538	140038	PITA_40766
super3624	45364	47864	PITA_40767
scaffold48382	140303	142803	PITA_40768
scaffold227991	15886	18386	PITA_40769
scaffold63471	122466	124966	PITA_40770
C4509883	3898	6398	PITA_40771
scaffold221559	28098	30598	PITA_40772
scaffold152517	236092	238592	PITA_40773
C4298757	7397	9897	PITA_40774
scaffold2566	255087	257587	PITA_40775
super2892	187097	189597	PITA_40776
scaffold82343	501296	503796	PITA_40777
scaffold180602	246535	249035	PITA_40778
scaffold200028	9981	12481	PITA_40779
C4693771	6770	9270	PITA_40780
scaffold193828	13151	15651	PITA_40781
scaffold192847	105374	107874	PITA_40782
scaffold23726	41830	44330	PITA_40783
super3072	3592	6092	PITA_40784
scaffold194219	61591	64091	PITA_40785
scaffold154689	18638	21138	PITA_40786
scaffold68195	205823	208323	PITA_40787
scaffold57700	29069	31569	PITA_40788
C4685091	1836	4336	PITA_40789
super2171	38043	40543	PITA_40790
scaffold39526	93481	95981	PITA_40791
scaffold217913	76197	78697	PITA_40792
C4566269	1	527	PITA_40793
super3712	241930	244430	PITA_40794
scaffold79771	38646	41146	PITA_40795
scaffold160262	39750	42250	PITA_40796
scaffold73553	54945	57445	PITA_40797
scaffold131289	58770	61270	PITA_40798
scaffold17950	56889	59389	PITA_40799
scaffold89123	95715	98215	PITA_40800
scaffold204031	21734	24234	PITA_40801
scaffold38408	8605	11105	PITA_40802
super1950	583868	586368	PITA_40803
scaffold211677	69386	71886	PITA_40804
C5125245	16604	19104	PITA_40805
C4961567	39805	42305	PITA_40806
super425	310590	313090	PITA_40807
scaffold166044	1	928	PITA_40808
scaffold65659	78076	80576	PITA_40809
scaffold227866	121720	124220	PITA_40810
scaffold155384	7420	9920	PITA_40811
super2412	276398	278898	PITA_40812
scaffold73929	3043	5543	PITA_40813
scaffold123948	79239	81739	PITA_40814
scaffold137799	3639	6139	PITA_40815
scaffold104061	31180	33680	PITA_40816
C4367963	3510	6010	PITA_40817
scaffold59196	251941	254441	PITA_40818
scaffold161472	45627	48127	PITA_40819
scaffold205123	65922	68422	PITA_40820
scaffold148579	27205	29705	PITA_40821
super2878	630793	633293	PITA_40822
scaffold109586	129748	132248	PITA_40823
scaffold22848	253610	256110	PITA_40824
super1934	97556	100056	PITA_40825
scaffold121675	97135	99635	PITA_40826
super4300	14240	16740	PITA_40827
scaffold14021	599797	602297	PITA_40828
scaffold137427	77596	80096	PITA_40829
C4225019	6923	9423	PITA_40830
scaffold151214	30369	32869	PITA_40831
C5171147	20431	22931	PITA_40832
C5158033	80419	82919	PITA_40833
scaffold227199	158794	161294	PITA_40834
scaffold58382	164513	167013	PITA_40835
super476	86368	88868	PITA_40836
C5169847	145668	148168	PITA_40837
scaffold198643	70302	72802	PITA_40838
scaffold41569	115615	118115	PITA_40839
scaffold204005	30475	32975	PITA_40840
scaffold197727	48287	50787	PITA_40841
scaffold57699	279424	281924	PITA_40842
scaffold25172	41923	44423	PITA_40843
C4218065	6074	8574	PITA_40844
scaffold168652	13097	15597	PITA_40845
scaffold189119	35810	38310	PITA_40846
scaffold109103	36131	38631	PITA_40847
super4110	24701	27201	PITA_40848
C4625501	16822	19322	PITA_40849
scaffold215708	132093	134593	PITA_40850
scaffold30079	172819	175319	PITA_40851
scaffold10184	246144	248644	PITA_40852
C4542977	2306	4806	PITA_40853
C4648733	15795	18295	PITA_40854
scaffold19562	245614	248114	PITA_40855
scaffold184442	11954	14454	PITA_40856
scaffold4940	34437	36937	PITA_40857
scaffold172138	172091	174591	PITA_40858
scaffold201007	20653	23153	PITA_40859
scaffold188122	55175	57675	PITA_40860
scaffold42371	156689	159189	PITA_40861
C4066227	1690	4190	PITA_40862
super1107	463712	466212	PITA_40863
scaffold49244	50256	52756	PITA_40864
super2006	255195	257695	PITA_40865
C4101787	1777	4277	PITA_40866
scaffold3497	79717	82217	PITA_40867
scaffold78726	19207	21707	PITA_40868
C4648015	6443	8943	PITA_40869
scaffold52108	54090	56590	PITA_40870
C3800513	1	1167	PITA_40871
scaffold167068	90457	92957	PITA_40872
scaffold45495	31475	33975	PITA_40873
scaffold61044	32843	35343	PITA_40874
scaffold38311	57068	59568	PITA_40875
scaffold174250	67147	69647	PITA_40876
C4792197	25782	28282	PITA_40877
super58	333072	335572	PITA_40878
scaffold230419	45164	47664	PITA_40879
scaffold55855	127104	129604	PITA_40880
scaffold99732	139537	142037	PITA_40881
super2925	125260	127760	PITA_40882
scaffold67137	39020	41520	PITA_40883
scaffold61446	82962	85462	PITA_40884
scaffold28989	14202	16702	PITA_40885
C5162623	124754	127254	PITA_40886
scaffold109422	56416	58916	PITA_40887
scaffold120095	9995	12495	PITA_40888
scaffold41667	90753	93253	PITA_40889
scaffold10666	87186	89686	PITA_40890
super422	160	2660	PITA_40891
scaffold151957	43373	45873	PITA_40892
scaffold183507	60034	62534	PITA_40893
super3962	144960	147460	PITA_40894
super490	351323	353823	PITA_40895
super4324	24130	26630	PITA_40896
scaffold166807	115821	118321	PITA_40897
C4562895	1	737	PITA_40898
super227	10766	13266	PITA_40899
super4061	25429	27929	PITA_40900
scaffold550	17007	19507	PITA_40901
scaffold206842	74393	76893	PITA_40902
scaffold225138	65193	67693	PITA_40903
scaffold13532	7002	9502	PITA_40904
scaffold91967	87486	89986	PITA_40905
super4056	301998	304498	PITA_40906
C4724743	14222	16722	PITA_40907
scaffold178517	27950	30450	PITA_40908
super2858	257030	259530	PITA_40909
scaffold117141	30993	33493	PITA_40910
C4057015	1	1753	PITA_40911
scaffold148178	33514	36014	PITA_40912
scaffold147662	515635	518135	PITA_40913
scaffold95020	51135	53635	PITA_40914
scaffold103990	113121	115621	PITA_40915
scaffold30303	202001	204501	PITA_40916
C4693719	3273	5773	PITA_40917
scaffold208237	16452	18952	PITA_40918
scaffold96408	38443	40943	PITA_40919
scaffold69722	288697	291197	PITA_40920
C4741835	9553	12053	PITA_40921
super1668	337808	340308	PITA_40922
super2673	890338	892838	PITA_40923
scaffold31615	182587	185087	PITA_40924
scaffold71210	44388	46888	PITA_40925
C4341255	7920	10420	PITA_40926
scaffold2059	11555	14055	PITA_40927
super2179	135048	137548	PITA_40928
C4025875	1	538	PITA_40929
C4240111	14	2514	PITA_40930
scaffold17898	1	501	PITA_40931
scaffold120256	43281	45781	PITA_40932
scaffold6316	52856	55356	PITA_40933
scaffold151822	176003	178503	PITA_40934
scaffold57799	100164	102664	PITA_40935
scaffold6944	63822	66322	PITA_40936
scaffold40773	1	679	PITA_40937
scaffold157380	8222	10722	PITA_40938
C4805071	821	3321	PITA_40939
C4506355	3517	6017	PITA_40940
scaffold32176	66131	68631	PITA_40941
scaffold102292	16715	19215	PITA_40942
scaffold152805	5509	8009	PITA_40943
C4358299	6424	8924	PITA_40944
C4083997	770	3270	PITA_40945
scaffold218994	3609	6109	PITA_40946
scaffold130247	55553	58053	PITA_40947
scaffold6416	168906	171406	PITA_40948
super3990	163025	165525	PITA_40949
scaffold221967	122283	124783	PITA_40950
scaffold12783	243340	245840	PITA_40951
scaffold143520	357	2857	PITA_40952
scaffold206986	283023	285523	PITA_40953
C4757645	19552	22052	PITA_40954
scaffold6554	63329	65829	PITA_40955
scaffold220225	13081	15581	PITA_40956
scaffold75186	125645	128145	PITA_40957
scaffold107428	116210	118710	PITA_40958
C4777947	22048	24548	PITA_40959
C4865771	30624	33124	PITA_40960
C3805427	1	684	PITA_40961
scaffold117161	30769	33269	PITA_40962
scaffold14200	162270	164770	PITA_40963
super3383	304393	306893	PITA_40964
super4181	681361	683861	PITA_40965
scaffold134994	31599	34099	PITA_40966
scaffold101628	49811	52311	PITA_40967
C4611985	1	1500	PITA_40968
C4954471	3538	6038	PITA_40969
scaffold120035	62679	65179	PITA_40970
super2563	91886	94386	PITA_40971
scaffold74573	69827	72327	PITA_40972
scaffold220832	23656	26156	PITA_40973
scaffold37492	244600	247100	PITA_40974
scaffold96358	117964	120464	PITA_40975
scaffold9314	2086	4586	PITA_40976
scaffold21969	122741	125241	PITA_40977
super3230	668927	671427	PITA_40978
scaffold228822	59656	62156	PITA_40979
scaffold228205	94001	96501	PITA_40980
C4453329	8390	10890	PITA_40981
scaffold196614	99601	102101	PITA_40982
scaffold64642	136990	139490	PITA_40983
scaffold71562	42528	45028	PITA_40984
scaffold42644	3516	6016	PITA_40985
C5100153	14445	16945	PITA_40986
super3749	52986	55486	PITA_40987
C4377157	1	2152	PITA_40988
scaffold47979	164350	166850	PITA_40989
C4792357	16292	18792	PITA_40990
scaffold158139	170258	172758	PITA_40991
scaffold73364	43076	45576	PITA_40992
scaffold198753	11996	14496	PITA_40993
C4456965	8329	10829	PITA_40994
C4113321	1	1118	PITA_40995
scaffold163480	69842	72342	PITA_40996
scaffold58518	71988	74488	PITA_40997
scaffold67907	72991	75491	PITA_40998
scaffold204904	334	2834	PITA_40999
C4715157	9803	12303	PITA_41000
scaffold34872	3238	5738	PITA_41001
scaffold207698	44072	46572	PITA_41002
scaffold37898	121690	124190	PITA_41003
super2159	98962	101462	PITA_41004
scaffold7020	229465	231965	PITA_41005
C4926313	8918	11418	PITA_41006
C4769875	449	2949	PITA_41007
scaffold75771	140842	143342	PITA_41008
C4023553	321	2821	PITA_41009
super2626	14002	16502	PITA_41010
C4400405	6303	8803	PITA_41011
scaffold10170	219067	221567	PITA_41012
super2439	18276	20776	PITA_41013
C4102579	1160	3660	PITA_41014
scaffold218839	41523	44023	PITA_41015
scaffold38396	196956	199456	PITA_41016
scaffold15497	77798	80298	PITA_41017
C5127759	20103	22603	PITA_41018
scaffold64506	33470	35970	PITA_41019
C4371969	7021	9521	PITA_41020
scaffold29921	191879	194379	PITA_41021
scaffold34082	103801	106301	PITA_41022
super146	13256	15756	PITA_41023
scaffold218462	1	1930	PITA_41024
scaffold208443	445	2945	PITA_41025
super1328	72818	75318	PITA_41026
scaffold207543	105075	107575	PITA_41027
scaffold151831	30495	32995	PITA_41028
C4994911	25828	28328	PITA_41029
scaffold216932	37383	39883	PITA_41030
scaffold2071	182984	185484	PITA_41031
C4844561	1429	3929	PITA_41032
scaffold38157	44835	47335	PITA_41033
scaffold162301	1	618	PITA_41034
scaffold100844	4622	7122	PITA_41035
scaffold78901	44786	47286	PITA_41036
scaffold173779	21864	24364	PITA_41037
C5173347	51578	54078	PITA_41038
scaffold44982	120243	122743	PITA_41039
super3461	915935	918435	PITA_41040
scaffold24143	64246	66746	PITA_41041
scaffold201381	34263	36763	PITA_41042
scaffold116641	8594	11094	PITA_41043
C3821015	1701	4201	PITA_41044
scaffold13067	61959	64459	PITA_41045
super634	213464	215964	PITA_41046
scaffold144085	58555	61055	PITA_41047
scaffold9533	42431	44931	PITA_41048
scaffold148102	3885	6385	PITA_41049
C4307061	1875	4375	PITA_41050
super2758	636730	639230	PITA_41051
scaffold12084	1066	3566	PITA_41052
scaffold135145	38198	40698	PITA_41053
scaffold108448	110141	112641	PITA_41054
C4111063	3872	6372	PITA_41055
scaffold128887	62072	64572	PITA_41056
C3835281	1	897	PITA_41057
C4857427	3763	6263	PITA_41058
scaffold5201	302534	305034	PITA_41059
super389	447215	449715	PITA_41060
super3637	13710	16210	PITA_41061
C3794413	1	501	PITA_41062
scaffold197974	1	1397	PITA_41063
scaffold33420	105617	108117	PITA_41064
C4283759	4951	7451	PITA_41065
C4660139	5619	8119	PITA_41066
scaffold42980	15938	18438	PITA_41067
C4540253	7082	9582	PITA_41068
C5108805	26609	29109	PITA_41069
scaffold144921	28545	31045	PITA_41070
scaffold71551	103684	106184	PITA_41071
scaffold180826	198607	201107	PITA_41072
C4734151	17223	19723	PITA_41073
scaffold196597	85096	87596	PITA_41074
C4663225	16435	18935	PITA_41075
scaffold34195	131798	134298	PITA_41076
scaffold187397	134614	137114	PITA_41077
super980	110375	112875	PITA_41078
C4987695	33970	36470	PITA_41079
C4094529	1704	4204	PITA_41080
scaffold27801	141455	143955	PITA_41081
super3821	439710	442210	PITA_41082
scaffold217009	565	3065	PITA_41083
scaffold100857	48205	50705	PITA_41084
scaffold39012	217201	219701	PITA_41085
scaffold139567	41949	44449	PITA_41086
scaffold3314	394853	397353	PITA_41087
scaffold55404	102716	105216	PITA_41088
scaffold42250	47318	49818	PITA_41089
scaffold179016	167404	169904	PITA_41090
C5175611	101565	104065	PITA_41091
scaffold32020	144664	147164	PITA_41092
scaffold204491	1	1120	PITA_41093
scaffold23371	25516	28016	PITA_41094
C4768083	2752	5252	PITA_41095
scaffold49587	146631	149131	PITA_41096
scaffold137784	197069	199569	PITA_41097
C4405669	1	626	PITA_41098
C4916893	22107	24607	PITA_41099
scaffold104939	155998	158498	PITA_41100
scaffold84162	119630	122130	PITA_41101
scaffold215498	185	2685	PITA_41102
scaffold18239	34846	37346	PITA_41103
super3202	106243	108743	PITA_41104
scaffold228344	72079	74579	PITA_41105
scaffold66595	57289	59789	PITA_41106
scaffold154545	143862	146362	PITA_41107
scaffold29194	87870	90370	PITA_41108
scaffold27484	78572	81072	PITA_41109
scaffold132473	30060	32560	PITA_41110
scaffold229388	49289	51789	PITA_41111
scaffold15762	541091	543591	PITA_41112
scaffold186417	83556	86056	PITA_41113
scaffold213403	1	2115	PITA_41114
scaffold221468	86441	88941	PITA_41115
scaffold168	23484	25984	PITA_41116
scaffold117791	33399	35899	PITA_41117
C4948459	20610	23110	PITA_41118
C3978435	1484	3984	PITA_41119
C4557525	7605	10105	PITA_41120
scaffold113607	44597	47097	PITA_41121
scaffold7570	12334	14834	PITA_41122
C5058673	12588	15088	PITA_41123
scaffold6457	47789	50289	PITA_41124
C4197929	1	1106	PITA_41125
scaffold139177	44368	46868	PITA_41126
scaffold177351	32463	34963	PITA_41127
scaffold218552	97742	100242	PITA_41128
C4620267	3548	6048	PITA_41129
C5149129	79069	81569	PITA_41130
C5175047	145492	147992	PITA_41131
C5018423	41849	44349	PITA_41132
C4325093	2349	4849	PITA_41133
scaffold199917	8878	11378	PITA_41134
C4782453	7021	9521	PITA_41135
scaffold39750	336600	339100	PITA_41136
scaffold143943	67162	69662	PITA_41137
scaffold37001	165043	167543	PITA_41138
super1352	134098	136598	PITA_41139
C4012943	951	3451	PITA_41140
scaffold107072	59714	62214	PITA_41141
scaffold213082	25575	28075	PITA_41142
C4517133	2914	5414	PITA_41143
super2196	45486	47986	PITA_41144
scaffold15087	1	1814	PITA_41145
scaffold176221	35668	38168	PITA_41146
scaffold226575	3548	6048	PITA_41147
C4511735	4532	7032	PITA_41148
scaffold62018	1	585	PITA_41149
C4584985	249	2749	PITA_41150
super579	135307	137807	PITA_41151
scaffold75851	173717	176217	PITA_41152
super2493	181729	184229	PITA_41153
scaffold222449	61576	64076	PITA_41154
scaffold123411	179597	182097	PITA_41155
C4859021	15464	17964	PITA_41156
scaffold68746	35399	37899	PITA_41157
super332	802748	805248	PITA_41158
scaffold83478	24420	26920	PITA_41159
scaffold30594	29567	32067	PITA_41160
scaffold19464	4674	7174	PITA_41161
C3804689	1	1725	PITA_41162
super1983	419520	422020	PITA_41163
scaffold198614	25135	27635	PITA_41164
C4205095	3472	5972	PITA_41165
C4886929	22467	24967	PITA_41166
scaffold163614	188830	191330	PITA_41167
super1361	11892	14392	PITA_41168
C5028595	5978	8478	PITA_41169
super4508	83162	85662	PITA_41170
C5030257	53159	55659	PITA_41171
C4078071	3196	5696	PITA_41172
scaffold106337	133857	136357	PITA_41173
scaffold103497	107063	109563	PITA_41174
super2506	258355	260855	PITA_41175
scaffold10082	79494	81994	PITA_41176
scaffold96021	70147	72647	PITA_41177
C4954921	37434	39934	PITA_41178
C4397019	9248	11748	PITA_41179
scaffold86444	73704	76204	PITA_41180
C5022025	39361	41861	PITA_41181
C4085317	2187	4687	PITA_41182
scaffold19937	1	2305	PITA_41183
C4307921	1317	3817	PITA_41184
C4862315	11869	14369	PITA_41185
scaffold50184	8829	11329	PITA_41186
scaffold107341	165523	168023	PITA_41187
scaffold78978	21636	24136	PITA_41188
C4770495	13766	16266	PITA_41189
scaffold130733	72637	75137	PITA_41190
scaffold195252	52187	54687	PITA_41191
scaffold42569	60073	62573	PITA_41192
super1175	30018	32518	PITA_41193
scaffold50006	92080	94580	PITA_41194
C4098063	1	1040	PITA_41195
super1633	1366083	1368583	PITA_41196
scaffold71289	76603	79103	PITA_41197
super1341	146834	149334	PITA_41198
scaffold66522	98554	101054	PITA_41199
super3400	25188	27688	PITA_41200
scaffold64804	323869	326369	PITA_41201
scaffold63277	42130	44630	PITA_41202
scaffold75583	23429	25929	PITA_41203
C4695217	12883	15383	PITA_41204
scaffold78914	185909	188409	PITA_41205
scaffold38007	12654	15154	PITA_41206
super3887	257226	259726	PITA_41207
scaffold205822	28399	30899	PITA_41208
scaffold107071	142509	145009	PITA_41209
C5174489	68544	71044	PITA_41210
C4876073	21617	24117	PITA_41211
super3767	515843	518343	PITA_41212
C4905259	17889	20389	PITA_41213
scaffold24016	255327	257827	PITA_41214
scaffold181161	81450	83950	PITA_41215
scaffold147941	55479	57979	PITA_41216
super242	563746	566246	PITA_41217
super2112	550793	553293	PITA_41218
super914	35791	38291	PITA_41219
scaffold157602	47070	49570	PITA_41220
super66	130606	133106	PITA_41221
scaffold54288	6861	9361	PITA_41222
scaffold125750	6512	9012	PITA_41223
scaffold113716	58335	60835	PITA_41224
scaffold26852	15834	18334	PITA_41225
C4973007	25114	27614	PITA_41226
super321	122063	124563	PITA_41227
C4559973	1157	3657	PITA_41228
C4925363	14330	16830	PITA_41229
C4832011	27965	30465	PITA_41230
scaffold189076	114993	117493	PITA_41231
scaffold24888	91324	93824	PITA_41232
scaffold108914	7105	9605	PITA_41233
scaffold60368	40295	42795	PITA_41234
scaffold111419	66320	68820	PITA_41235
C4748485	1	501	PITA_41236
scaffold136129	15252	17752	PITA_41237
scaffold166901	172248	174748	PITA_41238
scaffold171038	70004	72504	PITA_41239
scaffold48764	254400	256900	PITA_41240
scaffold181800	42066	44566	PITA_41241
super3220	6931	9431	PITA_41242
scaffold54090	33917	36417	PITA_41243
scaffold47119	110028	112528	PITA_41244
scaffold153543	74373	76873	PITA_41245
super3634	870188	872688	PITA_41246
scaffold97949	28378	30878	PITA_41247
scaffold107688	4541	7041	PITA_41248
scaffold183061	35542	38042	PITA_41249
scaffold13799	217511	220011	PITA_41250
scaffold28967	69787	72287	PITA_41251
scaffold28360	116345	118845	PITA_41252
C4613207	4125	6625	PITA_41253
super1538	524765	527265	PITA_41254
C4278191	2799	5299	PITA_41255
scaffold29793	72671	75171	PITA_41256
scaffold76001	36096	38596	PITA_41257
scaffold220015	73393	75893	PITA_41258
super3452	459	2959	PITA_41259
C5105421	62990	65490	PITA_41260
super2381	305940	308440	PITA_41261
C4511723	1	510	PITA_41262
C3812519	1	1488	PITA_41263
super1502	594029	596529	PITA_41264
C4545429	1	1006	PITA_41265
scaffold60437	162122	164622	PITA_41266
super1243	1047922	1050422	PITA_41267
scaffold7741	150571	153071	PITA_41268
super1926	24836	27336	PITA_41269
scaffold163880	70441	72941	PITA_41270
C4503191	11838	14338	PITA_41271
scaffold124071	74432	76932	PITA_41272
scaffold123546	17766	20266	PITA_41273
super3390	159074	161574	PITA_41274
C4770825	1	1251	PITA_41275
C3904967	1	1812	PITA_41276
scaffold101372	338762	341262	PITA_41277
C5147333	110141	112641	PITA_41278
C4563711	9609	12109	PITA_41279
scaffold195178	13363	15863	PITA_41280
scaffold8965	157414	159914	PITA_41281
scaffold139604	50261	52761	PITA_41282
super123	116655	119155	PITA_41283
scaffold26507	206126	208626	PITA_41284
scaffold227351	62994	65494	PITA_41285
super4027	232551	235051	PITA_41286
scaffold178337	93841	96341	PITA_41287
scaffold24458	97639	100139	PITA_41288
scaffold51590	50284	52784	PITA_41289
scaffold213179	34199	36699	PITA_41290
super2050	161427	163927	PITA_41291
scaffold229626	93818	96318	PITA_41292
C3960689	1	1794	PITA_41293
C5137831	1	1461	PITA_41294
scaffold154928	321970	324470	PITA_41295
super4309	429054	431554	PITA_41296
scaffold87617	105632	108132	PITA_41297
scaffold61075	5029	7529	PITA_41298
C4272533	1951	4451	PITA_41299
scaffold128061	105344	107844	PITA_41300
C4076171	1	1267	PITA_41301
scaffold219907	25211	27711	PITA_41302
C3844743	1	1074	PITA_41303
scaffold213375	16193	18693	PITA_41304
super3507	82409	84909	PITA_41305
scaffold70569	16619	19119	PITA_41306
scaffold189531	10557	13057	PITA_41307
scaffold111435	151324	153824	PITA_41308
scaffold3024	25387	27887	PITA_41309
scaffold42650	26838	29338	PITA_41310
scaffold67844	76169	78669	PITA_41311
scaffold104551	10554	13054	PITA_41312
scaffold191984	48408	50908	PITA_41313
C4195617	3937	6437	PITA_41314
C4411309	1	1499	PITA_41315
scaffold90938	91398	93898	PITA_41316
scaffold18514	94847	97347	PITA_41317
scaffold41853	243152	245652	PITA_41318
scaffold170144	80088	82588	PITA_41319
scaffold209461	25533	28033	PITA_41320
scaffold12860	354319	356819	PITA_41321
scaffold102273	93029	95529	PITA_41322
scaffold56012	3987	6487	PITA_41323
scaffold100121	82484	84984	PITA_41324
scaffold23482	108606	111106	PITA_41325
C4362471	6419	8919	PITA_41326
scaffold34500	150148	152648	PITA_41327
scaffold41554	91429	93929	PITA_41328
scaffold136397	19219	21719	PITA_41329
C5117547	14891	17391	PITA_41330
C5015045	6359	8859	PITA_41331
C4298501	1	815	PITA_41332
scaffold83046	76145	78645	PITA_41333
scaffold182443	39452	41952	PITA_41334
scaffold164898	44921	47421	PITA_41335
C4602773	14914	17414	PITA_41336
C3951999	3041	5541	PITA_41337
scaffold62227	306	2806	PITA_41338
scaffold93099	69691	72191	PITA_41339
C4462183	4435	6935	PITA_41340
scaffold198724	53827	56327	PITA_41341
scaffold11537	316413	318913	PITA_41342
C4022027	1	1135	PITA_41343
scaffold230617	366341	368841	PITA_41344
scaffold37334	13596	16096	PITA_41345
C4900699	12189	14689	PITA_41346
super1817	49930	52430	PITA_41347
scaffold123731	100881	103381	PITA_41348
scaffold140417	30701	33201	PITA_41349
C4189229	2841	5341	PITA_41350
super968	26217	28717	PITA_41351
scaffold116846	57647	60147	PITA_41352
scaffold187879	188705	191205	PITA_41353
scaffold74081	42150	44650	PITA_41354
C5154737	24816	27316	PITA_41355
scaffold180039	80061	82561	PITA_41356
scaffold74670	40095	42595	PITA_41357
scaffold39750	163834	166334	PITA_41358
scaffold24671	342769	345269	PITA_41359
scaffold229883	43945	46445	PITA_41360
scaffold151429	1	2308	PITA_41361
C5101135	19517	22017	PITA_41362
C5051545	3211	5711	PITA_41363
scaffold154692	7791	10291	PITA_41364
scaffold122862	60132	62632	PITA_41365
scaffold1270	39987	42487	PITA_41366
C4643607	1132	3632	PITA_41367
C4240859	1	501	PITA_41368
scaffold159126	62449	64949	PITA_41369
scaffold116132	24212	26712	PITA_41370
scaffold82138	42110	44610	PITA_41371
C4878629	26786	29286	PITA_41372
scaffold125259	170170	172670	PITA_41373
scaffold221871	55364	57864	PITA_41374
C4646221	16422	18922	PITA_41375
scaffold11250	1	1977	PITA_41376
super1396	154761	157261	PITA_41377
scaffold123286	208098	210598	PITA_41378
scaffold74610	123361	125861	PITA_41379
super2527	226071	228571	PITA_41380
scaffold9208	73289	75789	PITA_41381
scaffold157952	15855	18355	PITA_41382
C4460815	11103	13603	PITA_41383
C4789033	14649	17149	PITA_41384
scaffold149106	46048	48548	PITA_41385
C4112385	5147	7647	PITA_41386
scaffold201808	44299	46799	PITA_41387
scaffold211848	180148	182648	PITA_41388
scaffold138659	73052	75552	PITA_41389
C4558195	1545	4045	PITA_41390
C3829801	240	2740	PITA_41391
scaffold30358	26254	28754	PITA_41392
C4842595	25518	28018	PITA_41393
super904	143348	145848	PITA_41394
scaffold173360	1	1395	PITA_41395
scaffold220420	62186	64686	PITA_41396
scaffold225515	64304	66804	PITA_41397
scaffold185442	96520	99020	PITA_41398
C4919187	29793	32293	PITA_41399
C4691033	17256	19756	PITA_41400
scaffold8371	160333	162833	PITA_41401
C4549737	5778	8278	PITA_41402
super3055	57529	60029	PITA_41403
super1406	648246	650746	PITA_41404
scaffold35655	36917	39417	PITA_41405
scaffold99228	101704	104204	PITA_41406
C4507693	11407	13907	PITA_41407
C4120411	980	3480	PITA_41408
super635	127370	129870	PITA_41409
scaffold57656	37888	40388	PITA_41410
scaffold225507	153063	155563	PITA_41411
super1166	33470	35970	PITA_41412
scaffold227162	88703	91203	PITA_41413
scaffold223553	35696	38196	PITA_41414
scaffold53013	209623	212123	PITA_41415
C4460653	10728	13228	PITA_41416
scaffold42416	149164	151664	PITA_41417
scaffold141918	8518	11018	PITA_41418
scaffold147916	45580	48080	PITA_41419
super4173	1	2403	PITA_41420
scaffold159606	94366	96866	PITA_41421
super3861	299228	301728	PITA_41422
scaffold182997	95641	98141	PITA_41423
C4372763	1	1759	PITA_41424
scaffold185611	48577	51077	PITA_41425
scaffold204247	47560	50060	PITA_41426
scaffold36657	301882	304382	PITA_41427
scaffold86661	9584	12084	PITA_41428
C4248313	1	1075	PITA_41429
scaffold134490	22707	25207	PITA_41430
scaffold161258	43999	46499	PITA_41431
scaffold82486	33432	35932	PITA_41432
scaffold45677	27438	29938	PITA_41433
scaffold194231	12859	15359	PITA_41434
scaffold122110	1	1237	PITA_41435
scaffold148014	73385	75885	PITA_41436
super4465	80467	82967	PITA_41437
scaffold146443	2554	5054	PITA_41438
C4263595	1	1732	PITA_41439
scaffold44850	60369	62869	PITA_41440
super2881	618274	620774	PITA_41441
scaffold221481	25609	28109	PITA_41442
scaffold174817	42740	45240	PITA_41443
C4042725	3133	5633	PITA_41444
scaffold175817	13160	15660	PITA_41445
scaffold106732	67015	69515	PITA_41446
scaffold24408	206	2706	PITA_41447
C3851345	1	2289	PITA_41448
super3514	62102	64602	PITA_41449
super3806	355472	357972	PITA_41450
scaffold209223	43750	46250	PITA_41451
scaffold223568	19650	22150	PITA_41452
super1893	124010	126510	PITA_41453
C5002411	34813	37313	PITA_41454
scaffold101431	12220	14720	PITA_41455
C4994563	27259	29759	PITA_41456
C4345427	746	3246	PITA_41457
super1336	322580	325080	PITA_41458
C4046001	1	1957	PITA_41459
scaffold58082	41079	43579	PITA_41460
C4135539	1	801	PITA_41461
scaffold8369	73559	76059	PITA_41462
C4257589	4705	7205	PITA_41463
scaffold77095	72508	75008	PITA_41464
C4278447	1	1285	PITA_41465
C4349583	302	2802	PITA_41466
C4902569	30993	33493	PITA_41467
scaffold10843	130439	132939	PITA_41468
C4207509	555	3055	PITA_41469
scaffold213846	84711	87211	PITA_41470
super3203	184002	186502	PITA_41471
scaffold37077	33132	35632	PITA_41472
super1685	457496	459996	PITA_41473
scaffold219263	40532	43032	PITA_41474
scaffold129424	82506	85006	PITA_41475
super3401	120631	123131	PITA_41476
scaffold173212	242988	245488	PITA_41477
C5101865	53596	56096	PITA_41478
scaffold39798	129007	131507	PITA_41479
C4905793	4632	7132	PITA_41480
scaffold85824	33957	36457	PITA_41481
super54	616452	618952	PITA_41482
C4198541	3363	5863	PITA_41483
super323	9425	11925	PITA_41484
C4834365	1059	3559	PITA_41485
scaffold75478	119638	122138	PITA_41486
scaffold98007	107063	109563	PITA_41487
C5078135	43342	45842	PITA_41488
scaffold120361	14555	17055	PITA_41489
super2475	183824	186324	PITA_41490
scaffold108543	14367	16867	PITA_41491
C4970097	31620	34120	PITA_41492
scaffold90015	32526	35026	PITA_41493
scaffold52561	7232	9732	PITA_41494
scaffold193858	82841	85341	PITA_41495
super1857	63731	66231	PITA_41496
scaffold33112	29294	31794	PITA_41497
scaffold147898	116253	118753	PITA_41498
scaffold120965	91264	93764	PITA_41499
scaffold105810	47948	50448	PITA_41500
C4835415	15452	17952	PITA_41501
C4979047	1	1502	PITA_41502
scaffold6772	100659	103159	PITA_41503
C4526991	7006	9506	PITA_41504
scaffold227705	61514	64014	PITA_41505
C5070921	63669	66169	PITA_41506
super1975	282402	284902	PITA_41507
scaffold55049	126295	128795	PITA_41508
super3651	7240	9740	PITA_41509
super2911	76206	78706	PITA_41510
scaffold75804	51083	53583	PITA_41511
scaffold172473	64126	66626	PITA_41512
scaffold116705	172726	175226	PITA_41513
super3979	162484	164984	PITA_41514
scaffold95821	18340	20840	PITA_41515
super2890	318946	321446	PITA_41516
scaffold230442	27414	29914	PITA_41517
super2921	146903	149403	PITA_41518
super896	339139	341639	PITA_41519
scaffold22864	44440	46940	PITA_41520
scaffold136096	87709	90209	PITA_41521
scaffold87291	90653	93153	PITA_41522
C3795795	1	1312	PITA_41523
C4982349	20181	22681	PITA_41524
super3918	1	1126	PITA_41525
scaffold36182	1	902	PITA_41526
scaffold58805	2742	5242	PITA_41527
scaffold21526	55066	57566	PITA_41528
scaffold205167	42496	44996	PITA_41529
C4089203	4288	6788	PITA_41530
scaffold111922	61178	63678	PITA_41531
scaffold189656	36432	38932	PITA_41532
scaffold88302	136341	138841	PITA_41533
C4630127	2731	5231	PITA_41534
C4811719	17200	19700	PITA_41535
C4078185	1	2491	PITA_41536
scaffold164905	125831	128331	PITA_41537
C4357825	1987	4487	PITA_41538
super549	523276	525776	PITA_41539
scaffold88389	4837	7337	PITA_41540
scaffold14818	110914	113414	PITA_41541
scaffold119323	263445	265945	PITA_41542
scaffold197834	18361	20861	PITA_41543
scaffold85381	88016	90516	PITA_41544
C3895263	1	2175	PITA_41545
super4121	39201	41701	PITA_41546
scaffold82277	79392	81892	PITA_41547
super4261	35862	38362	PITA_41548
scaffold206706	34022	36522	PITA_41549
super231	5497	7997	PITA_41550
scaffold57382	444927	447427	PITA_41551
C3943497	410	2910	PITA_41552
scaffold128475	33053	35553	PITA_41553
C4871601	20866	23366	PITA_41554
scaffold155260	240646	243146	PITA_41555
scaffold6084	117461	119961	PITA_41556
super3436	20450	22950	PITA_41557
super2585	308489	310989	PITA_41558
C4340893	5758	8258	PITA_41559
super2042	283171	285671	PITA_41560
scaffold99175	25493	27993	PITA_41561
scaffold8791	252423	254923	PITA_41562
scaffold23061	223547	226047	PITA_41563
scaffold219786	97583	100083	PITA_41564
scaffold145806	170220	172720	PITA_41565
scaffold83361	148400	150900	PITA_41566
scaffold206232	76923	79423	PITA_41567
C5167903	113589	116089	PITA_41568
C5115609	71149	73649	PITA_41569
C4342647	1	1103	PITA_41570
scaffold138562	58974	61474	PITA_41571
scaffold208484	19043	21543	PITA_41572
scaffold49682	12966	15466	PITA_41573
scaffold207483	23429	25929	PITA_41574
super3558	198095	200595	PITA_41575
super2643	99537	102037	PITA_41576
scaffold136494	131093	133593	PITA_41577
scaffold117361	11636	14136	PITA_41578
scaffold36894	12972	15472	PITA_41579
scaffold229205	93190	95690	PITA_41580
super181	718881	721381	PITA_41581
scaffold11530	133414	135914	PITA_41582
C3801825	1	1566	PITA_41583
scaffold74621	1601	4101	PITA_41584
scaffold13667	115674	118174	PITA_41585
super2956	911973	914473	PITA_41586
C4785739	23619	26119	PITA_41587
C4416487	9842	12342	PITA_41588
scaffold87574	10639	13139	PITA_41589
scaffold190293	88398	90898	PITA_41590
scaffold168505	117939	120439	PITA_41591
scaffold154184	17784	20284	PITA_41592
super45	277723	280223	PITA_41593
scaffold5851	39429	41929	PITA_41594
scaffold18222	5325	7825	PITA_41595
super3466	443157	445657	PITA_41596
C4756969	16982	19482	PITA_41597
super2193	99136	101636	PITA_41598
scaffold167404	132848	135348	PITA_41599
scaffold172126	108848	111348	PITA_41600
C3828795	1554	4054	PITA_41601
C3818203	1	1351	PITA_41602
super2343	382839	385339	PITA_41603
C4952109	32468	34968	PITA_41604
scaffold138986	69171	71671	PITA_41605
scaffold2182	323782	326282	PITA_41606
scaffold156892	82269	84769	PITA_41607
C4718609	9008	11508	PITA_41608
scaffold159130	63200	65700	PITA_41609
scaffold216358	47605	50105	PITA_41610
scaffold228033	122754	125254	PITA_41611
C4657327	15532	18032	PITA_41612
super1216	234047	236547	PITA_41613
C5171851	154363	156863	PITA_41614
scaffold79818	39472	41972	PITA_41615
scaffold225183	4946	7446	PITA_41616
scaffold13445	379250	381750	PITA_41617
scaffold48731	18429	20929	PITA_41618
scaffold112003	106910	109410	PITA_41619
scaffold36583	149614	152114	PITA_41620
scaffold201825	66897	69397	PITA_41621
super1270	155373	157873	PITA_41622
scaffold80494	108716	111216	PITA_41623
scaffold13667	251400	253900	PITA_41624
C5120201	26933	29433	PITA_41625
scaffold147406	133563	136063	PITA_41626
scaffold93053	81281	83781	PITA_41627
scaffold25107	103127	105627	PITA_41628
super58	129665	132165	PITA_41629
C3833943	1	2317	PITA_41630
C5159685	25473	27973	PITA_41631
scaffold127998	168992	171492	PITA_41632
scaffold39677	1	2357	PITA_41633
scaffold33266	27101	29601	PITA_41634
scaffold7613	16917	19417	PITA_41635
C4692653	3203	5703	PITA_41636
super94	393542	396042	PITA_41637
scaffold49152	28793	31293	PITA_41638
scaffold91223	130394	132894	PITA_41639
C4991997	42271	44771	PITA_41640
scaffold27443	343343	345843	PITA_41641
super4313	477058	479558	PITA_41642
scaffold192290	40050	42550	PITA_41643
C5068359	26962	29462	PITA_41644
C4990175	42304	44804	PITA_41645
scaffold198926	53720	56220	PITA_41646
scaffold58094	169366	171866	PITA_41647
C4217041	415	2915	PITA_41648
scaffold145671	5485	7985	PITA_41649
scaffold11059	160477	162977	PITA_41650
scaffold72803	66543	69043	PITA_41651
scaffold87100	5262	7762	PITA_41652
C5102855	1148	3648	PITA_41653
scaffold10708	129441	131941	PITA_41654
scaffold179622	36677	39177	PITA_41655
scaffold102302	16585	19085	PITA_41656
C3862389	1	1199	PITA_41657
C5066517	12428	14928	PITA_41658
scaffold115767	62435	64935	PITA_41659
C4467759	11675	14175	PITA_41660
scaffold16712	149042	151542	PITA_41661
scaffold14813	118852	121352	PITA_41662
scaffold62625	111288	113788	PITA_41663
scaffold78692	2931	5431	PITA_41664
C4650973	18392	20892	PITA_41665
scaffold228140	8721	11221	PITA_41666
C4597211	1000	3500	PITA_41667
scaffold172935	33374	35874	PITA_41668
scaffold225171	1	2248	PITA_41669
C4495493	5690	8190	PITA_41670
super1343	182088	184588	PITA_41671
scaffold208615	30694	33194	PITA_41672
C4483019	10787	13287	PITA_41673
scaffold194154	36205	38705	PITA_41674
super4252	62848	65348	PITA_41675
C5003249	4217	6717	PITA_41676
scaffold227426	80304	82804	PITA_41677
scaffold39311	2047	4547	PITA_41678
scaffold200313	38726	41226	PITA_41679
scaffold133931	42107	44607	PITA_41680
scaffold4996	242250	244750	PITA_41681
scaffold45625	476506	479006	PITA_41682
super1510	364131	366631	PITA_41683
scaffold57587	33682	36182	PITA_41684
scaffold167503	5396	7896	PITA_41685
C4582361	1	833	PITA_41686
scaffold200495	34225	36725	PITA_41687
C4768121	1	1788	PITA_41688
scaffold212554	52344	54844	PITA_41689
scaffold16055	36473	38973	PITA_41690
scaffold59439	33890	36390	PITA_41691
scaffold1084	186845	189345	PITA_41692
scaffold43226	148373	150873	PITA_41693
scaffold40717	285265	287765	PITA_41694
scaffold188656	19628	22128	PITA_41695
C3842819	1	516	PITA_41696
scaffold61169	42253	44753	PITA_41697
C4492453	1	1200	PITA_41698
scaffold7369	305506	308006	PITA_41699
scaffold226465	15520	18020	PITA_41700
scaffold184474	27167	29667	PITA_41701
C4787665	1448	3948	PITA_41702
scaffold180106	1663	4163	PITA_41703
C4667851	503	3003	PITA_41704
scaffold33354	142974	145474	PITA_41705
super2120	244979	247479	PITA_41706
C5076949	6624	9124	PITA_41707
scaffold60965	205809	208309	PITA_41708
scaffold105058	35609	38109	PITA_41709
C4894001	18175	20675	PITA_41710
scaffold194277	116965	119465	PITA_41711
scaffold209303	29736	32236	PITA_41712
scaffold28327	72566	75066	PITA_41713
scaffold67900	71801	74301	PITA_41714
scaffold97671	1	2336	PITA_41715
scaffold223811	9281	11781	PITA_41716
scaffold75903	151193	153693	PITA_41717
scaffold132151	3230	5730	PITA_41718
scaffold5746	181743	184243	PITA_41719
scaffold213818	57691	60191	PITA_41720
scaffold199296	5277	7777	PITA_41721
C4938709	27992	30492	PITA_41722
C5116611	8619	11119	PITA_41723
scaffold68261	8612	11112	PITA_41724
C4023013	1	800	PITA_41725
scaffold163016	58416	60916	PITA_41726
C4064393	24	2524	PITA_41727
C3924011	1	796	PITA_41728
C4125079	4935	7435	PITA_41729
scaffold6496	104123	106623	PITA_41730
scaffold16714	41750	44250	PITA_41731
scaffold21883	35335	37835	PITA_41732
scaffold161730	15683	18183	PITA_41733
scaffold132511	47017	49517	PITA_41734
C5062927	1	2309	PITA_41735
scaffold109575	9868	12368	PITA_41736
scaffold228254	49505	52005	PITA_41737
C5051807	57588	60088	PITA_41738
scaffold91735	23324	25824	PITA_41739
scaffold31143	7689	10189	PITA_41740
C4869687	32024	34524	PITA_41741
scaffold10176	23690	26190	PITA_41742
scaffold76612	267157	269657	PITA_41743
scaffold6758	52389	54889	PITA_41744
scaffold158328	72814	75314	PITA_41745
scaffold179875	63367	65867	PITA_41746
scaffold14089	13473	15973	PITA_41747
C5148231	53809	56309	PITA_41748
scaffold123972	34357	36857	PITA_41749
scaffold74112	81492	83992	PITA_41750
scaffold44433	56447	58947	PITA_41751
scaffold220236	12396	14896	PITA_41752
scaffold84477	14967	17467	PITA_41753
scaffold121934	8863	11363	PITA_41754
super3844	38585	41085	PITA_41755
scaffold29943	14159	16659	PITA_41756
C4448417	1	1779	PITA_41757
C4235353	1	2170	PITA_41758
scaffold25055	380046	382546	PITA_41759
scaffold53586	413939	416439	PITA_41760
scaffold5177	107894	110394	PITA_41761
scaffold40396	13015	15515	PITA_41762
C4639433	6985	9485	PITA_41763
scaffold76721	25686	28186	PITA_41764
scaffold56178	136923	139423	PITA_41765
C4794409	5436	7936	PITA_41766
scaffold94782	361616	364116	PITA_41767
super877	175326	177826	PITA_41768
C4729749	1	897	PITA_41769
scaffold34797	159095	161595	PITA_41770
C5020763	48517	51017	PITA_41771
scaffold118512	24742	27242	PITA_41772
scaffold29139	72119	74619	PITA_41773
scaffold36580	540876	543376	PITA_41774
C4321025	7898	10398	PITA_41775
C3826125	1305	3805	PITA_41776
scaffold56766	112445	114945	PITA_41777
scaffold108382	66395	68895	PITA_41778
scaffold181705	131019	133519	PITA_41779
scaffold59633	65263	67763	PITA_41780
super2901	84084	86584	PITA_41781
C5153559	57273	59773	PITA_41782
scaffold50430	175203	177703	PITA_41783
scaffold64065	175550	178050	PITA_41784
scaffold29520	46323	48823	PITA_41785
scaffold58714	207850	210350	PITA_41786
scaffold25546	203507	206007	PITA_41787
C4322451	1	501	PITA_41788
scaffold225028	29572	32072	PITA_41789
C3851719	550	3050	PITA_41790
scaffold2718	136885	139385	PITA_41791
C4429361	3776	6276	PITA_41792
scaffold170365	1	636	PITA_41793
scaffold186304	13793	16293	PITA_41794
super1971	25575	28075	PITA_41795
scaffold214909	11344	13844	PITA_41796
super882	25509	28009	PITA_41797
scaffold71580	69030	71530	PITA_41798
scaffold95592	14510	17010	PITA_41799
scaffold58521	171037	173537	PITA_41800
scaffold4877	25671	28171	PITA_41801
scaffold100746	75448	77948	PITA_41802
C4764465	1	2369	PITA_41803
super773	25141	27641	PITA_41804
scaffold97097	210026	212526	PITA_41805
scaffold101206	10772	13272	PITA_41806
scaffold212815	2945	5445	PITA_41807
C5072693	25229	27729	PITA_41808
super528	20500	23000	PITA_41809
scaffold207955	35910	38410	PITA_41810
C4871135	1	1285	PITA_41811
scaffold221306	50734	53234	PITA_41812
scaffold65831	59362	61862	PITA_41813
C4641663	9205	11705	PITA_41814
scaffold208133	102764	105264	PITA_41815
scaffold49990	236273	238773	PITA_41816
scaffold92032	20220	22720	PITA_41817
scaffold46723	44585	47085	PITA_41818
C3972623	242	2742	PITA_41819
super3266	31180	33680	PITA_41820
scaffold213179	6013	8513	PITA_41821
scaffold28227	214650	217150	PITA_41822
scaffold108914	1	2469	PITA_41823
scaffold151196	78458	80958	PITA_41824
super3916	77018	79518	PITA_41825
C3812355	1	1088	PITA_41826
C4453037	6416	8916	PITA_41827
C3893295	1647	4147	PITA_41828
scaffold55170	8996	11496	PITA_41829
super1933	185137	187637	PITA_41830
C4701533	19151	21651	PITA_41831
super3431	325905	328405	PITA_41832
C4225541	2089	4589	PITA_41833
scaffold107328	40538	43038	PITA_41834
super4053	310751	313251	PITA_41835
scaffold122413	24981	27481	PITA_41836
scaffold131891	533	3033	PITA_41837
scaffold94669	32271	34771	PITA_41838
scaffold140960	85577	88077	PITA_41839
C4866037	27767	30267	PITA_41840
scaffold10861	191385	193885	PITA_41841
scaffold16100	103415	105915	PITA_41842
scaffold154395	220416	222916	PITA_41843
scaffold129986	4770	7270	PITA_41844
scaffold33563	31669	34169	PITA_41845
C4161911	1	1325	PITA_41846
super1083	667235	669735	PITA_41847
scaffold10262	240097	242597	PITA_41848
scaffold222716	33918	36418	PITA_41849
scaffold127881	116866	119366	PITA_41850
scaffold195857	42177	44677	PITA_41851
C4104649	2328	4828	PITA_41852
scaffold17940	226946	229446	PITA_41853
C4229113	6214	8714	PITA_41854
C5126779	45582	48082	PITA_41855
scaffold68878	187716	190216	PITA_41856
scaffold8176	27124	29624	PITA_41857
scaffold128931	190586	193086	PITA_41858
C4360057	4992	7492	PITA_41859
scaffold71453	18745	21245	PITA_41860
C4337665	9119	11619	PITA_41861
scaffold10540	139092	141592	PITA_41862
scaffold74951	185494	187994	PITA_41863
C4473395	8913	11413	PITA_41864
scaffold14449	531323	533823	PITA_41865
super2820	79584	82084	PITA_41866
scaffold45157	426538	429038	PITA_41867
scaffold76267	16977	19477	PITA_41868
scaffold194563	356166	358666	PITA_41869
C4623403	3143	5643	PITA_41870
scaffold27934	160352	162852	PITA_41871
super2283	4032	6532	PITA_41872
C4739811	10574	13074	PITA_41873
C4563581	14611	17111	PITA_41874
scaffold179960	20605	23105	PITA_41875
C5125621	17429	19929	PITA_41876
scaffold69696	6179	8679	PITA_41877
C4745617	279	2779	PITA_41878
scaffold171666	9697	12197	PITA_41879
C4955983	39895	42395	PITA_41880
C4850421	22797	25297	PITA_41881
C3983197	1303	3803	PITA_41882
super1938	98189	100689	PITA_41883
super478	238542	241042	PITA_41884
scaffold226289	62425	64925	PITA_41885
C4598501	14804	17304	PITA_41886
scaffold27965	108215	110715	PITA_41887
C4919829	3978	6478	PITA_41888
super1771	330132	332632	PITA_41889
C4124025	16	2516	PITA_41890
scaffold138128	110919	113419	PITA_41891
scaffold67670	169350	171850	PITA_41892
scaffold132884	32609	35109	PITA_41893
scaffold220298	11313	13813	PITA_41894
scaffold63530	6883	9383	PITA_41895
super357	37143	39643	PITA_41896
super615	28105	30605	PITA_41897
super3212	79758	82258	PITA_41898
scaffold49107	52818	55318	PITA_41899
scaffold119725	224819	227319	PITA_41900
C5127483	17518	20018	PITA_41901
C5156021	46854	49354	PITA_41902
super723	218649	221149	PITA_41903
scaffold50266	88498	90998	PITA_41904
scaffold192559	3635	6135	PITA_41905
scaffold159734	167095	169595	PITA_41906
scaffold221590	25133	27633	PITA_41907
scaffold51799	301924	304424	PITA_41908
scaffold13519	131747	134247	PITA_41909
super2767	4055	6555	PITA_41910
C3787817	1	1644	PITA_41911
super3013	277161	279661	PITA_41912
C4391661	1	1851	PITA_41913
C4026677	578	3078	PITA_41914
scaffold7993	28244	30744	PITA_41915
scaffold124189	18947	21447	PITA_41916
scaffold216350	13344	15844	PITA_41917
scaffold4609	23199	25699	PITA_41918
scaffold128866	27145	29645	PITA_41919
scaffold45623	25537	28037	PITA_41920
scaffold71514	21214	23714	PITA_41921
super3008	258222	260722	PITA_41922
scaffold71636	144023	146523	PITA_41923
scaffold202761	56253	58753	PITA_41924
scaffold100736	184782	187282	PITA_41925
C3888755	1	992	PITA_41926
scaffold87436	4368	6868	PITA_41927
scaffold52285	8953	11453	PITA_41928
scaffold156909	59211	61711	PITA_41929
scaffold57699	61450	63950	PITA_41930
C4111519	3517	6017	PITA_41931
C3852477	1	1118	PITA_41932
scaffold85518	290281	292781	PITA_41933
scaffold199993	3558	6058	PITA_41934
scaffold227793	1	880	PITA_41935
scaffold170039	66710	69210	PITA_41936
C5021949	35044	37544	PITA_41937
C4312189	191	2691	PITA_41938
C5157333	57766	60266	PITA_41939
scaffold84958	59753	62253	PITA_41940
scaffold71376	25709	28209	PITA_41941
C3987745	824	3324	PITA_41942
C4214211	3783	6283	PITA_41943
scaffold218355	1514	4014	PITA_41944
C5095755	26266	28766	PITA_41945
super1510	262708	265208	PITA_41946
C4866325	16539	19039	PITA_41947
C4773265	23869	26369	PITA_41948
super1618	44882	47382	PITA_41949
scaffold90480	114011	116511	PITA_41950
scaffold155220	20099	22599	PITA_41951
scaffold57280	24127	26627	PITA_41952
scaffold16265	9949	12449	PITA_41953
C5039935	22112	24612	PITA_41954
C4486405	8404	10904	PITA_41955
C5135991	78648	81148	PITA_41956
scaffold156224	216967	219467	PITA_41957
scaffold136405	278782	281282	PITA_41958
C4382071	4994	7494	PITA_41959
scaffold7718	35161	37661	PITA_41960
super356	132322	134822	PITA_41961
C4801225	26315	28815	PITA_41962
scaffold228982	95423	97923	PITA_41963
scaffold68546	32988	35488	PITA_41964
scaffold130496	9660	12160	PITA_41965
scaffold169482	45886	48386	PITA_41966
scaffold221001	103610	106110	PITA_41967
scaffold49663	218664	221164	PITA_41968
scaffold42147	286124	288624	PITA_41969
scaffold2721	15950	18450	PITA_41970
C4738893	14265	16765	PITA_41971
C4735767	13890	16390	PITA_41972
scaffold97	48842	51342	PITA_41973
scaffold196805	13568	16068	PITA_41974
scaffold169332	79786	82286	PITA_41975
scaffold177569	26864	29364	PITA_41976
scaffold5233	269983	272483	PITA_41977
scaffold148	131566	134066	PITA_41978
scaffold21627	199239	201739	PITA_41979
scaffold24531	12079	14579	PITA_41980
C4521605	13006	15506	PITA_41981
scaffold27420	23983	26483	PITA_41982
scaffold220656	37147	39647	PITA_41983
scaffold8164	62381	64881	PITA_41984
scaffold82116	3321	5821	PITA_41985
scaffold101738	45662	48162	PITA_41986
super516	169049	171549	PITA_41987
scaffold187455	13165	15665	PITA_41988
super946	36892	39392	PITA_41989
scaffold139849	57551	60051	PITA_41990
super641	78685	81185	PITA_41991
scaffold92593	3059	5559	PITA_41992
C4972943	11762	14262	PITA_41993
scaffold29768	46176	48676	PITA_41994
scaffold5023	12768	15268	PITA_41995
scaffold155001	35503	38003	PITA_41996
scaffold153309	107386	109886	PITA_41997
C4423913	5321	7821	PITA_41998
scaffold131129	89592	92092	PITA_41999
scaffold84489	51186	53686	PITA_42000
scaffold7965	283319	285819	PITA_42001
super2747	16821	19321	PITA_42002
super70	350302	352802	PITA_42003
scaffold195715	220334	222834	PITA_42004
scaffold29733	145652	148152	PITA_42005
scaffold12099	109069	111569	PITA_42006
scaffold190463	2844	5344	PITA_42007
scaffold215853	50597	53097	PITA_42008
scaffold185738	114335	116835	PITA_42009
scaffold125357	67810	70310	PITA_42010
scaffold207434	8386	10886	PITA_42011
C4848161	27774	30274	PITA_42012
scaffold66588	50313	52813	PITA_42013
scaffold51141	483061	485561	PITA_42014
C4208929	1070	3570	PITA_42015
C4547945	13252	15752	PITA_42016
scaffold68885	97770	100270	PITA_42017
scaffold89172	82980	85480	PITA_42018
C5081759	67379	69879	PITA_42019
scaffold50755	26573	29073	PITA_42020
super1132	8728	11228	PITA_42021
C5013545	21684	24184	PITA_42022
C4776499	279	2779	PITA_42023
super3102	374320	376820	PITA_42024
scaffold85624	604	3104	PITA_42025
C5093017	46854	49354	PITA_42026
C4244371	3707	6207	PITA_42027
scaffold28807	58278	60778	PITA_42028
scaffold219105	30816	33316	PITA_42029
super1578	99517	102017	PITA_42030
scaffold104779	60306	62806	PITA_42031
scaffold59372	181710	184210	PITA_42032
scaffold147185	20229	22729	PITA_42033
scaffold21195	59602	62102	PITA_42034
scaffold6375	33517	36017	PITA_42035
C5021737	13357	15857	PITA_42036
scaffold136172	33903	36403	PITA_42037
scaffold96358	110014	112514	PITA_42038
scaffold6419	41829	44329	PITA_42039
scaffold193392	32472	34972	PITA_42040
scaffold40535	86417	88917	PITA_42041
C5056779	17123	19623	PITA_42042
C4683905	11736	14236	PITA_42043
scaffold28009	61105	63605	PITA_42044
scaffold47360	34450	36950	PITA_42045
scaffold81855	8202	10702	PITA_42046
C4006277	1	696	PITA_42047
C5028149	15927	18427	PITA_42048
super1191	28186	30686	PITA_42049
scaffold63442	157406	159906	PITA_42050
C4982535	31338	33838	PITA_42051
scaffold17874	239084	241584	PITA_42052
scaffold127670	3681	6181	PITA_42053
scaffold79375	101325	103825	PITA_42054
C5058119	50273	52773	PITA_42055
scaffold203855	1	872	PITA_42056
scaffold194580	11317	13817	PITA_42057
scaffold8526	74986	77486	PITA_42058
super4479	40812	43312	PITA_42059
C3934585	555	3055	PITA_42060
scaffold13382	8708	11208	PITA_42061
scaffold68933	44293	46793	PITA_42062
super2137	291661	294161	PITA_42063
scaffold127560	12939	15439	PITA_42064
scaffold152216	345510	348010	PITA_42065
scaffold32642	75472	77972	PITA_42066
super3224	277670	280170	PITA_42067
scaffold106956	44420	46920	PITA_42068
scaffold198209	12061	14561	PITA_42069
scaffold31351	48515	51015	PITA_42070
scaffold67900	30612	33112	PITA_42071
super3744	40333	42833	PITA_42072
scaffold152042	42176	44676	PITA_42073
scaffold6792	93867	96367	PITA_42074
scaffold70239	26246	28746	PITA_42075
super2360	4639	7139	PITA_42076
scaffold223128	53955	56455	PITA_42077
C4781501	17769	20269	PITA_42078
scaffold200016	25047	27547	PITA_42079
scaffold173505	90024	92524	PITA_42080
scaffold29246	115800	118300	PITA_42081
C5112821	25926	28426	PITA_42082
scaffold44446	39721	42221	PITA_42083
scaffold47838	2979	5479	PITA_42084
scaffold229071	1	2011	PITA_42085
scaffold6883	21657	24157	PITA_42086
scaffold6979	33803	36303	PITA_42087
scaffold174370	87440	89940	PITA_42088
scaffold178127	38787	41287	PITA_42089
C4870167	20256	22756	PITA_42090
C4257285	3546	6046	PITA_42091
scaffold87214	269259	271759	PITA_42092
scaffold151614	53598	56098	PITA_42093
scaffold18509	43258	45758	PITA_42094
scaffold34282	126986	129486	PITA_42095
C4599599	9943	12443	PITA_42096
scaffold58814	131939	134439	PITA_42097
super3923	345851	348351	PITA_42098
super2788	61949	64449	PITA_42099
scaffold68326	33812	36312	PITA_42100
scaffold38722	256943	259443	PITA_42101
C4950653	10273	12773	PITA_42102
scaffold98078	6681	9181	PITA_42103
scaffold150687	14901	17401	PITA_42104
scaffold110901	53276	55776	PITA_42105
scaffold3413	130802	133302	PITA_42106
scaffold28507	115111	117611	PITA_42107
scaffold40994	117405	119905	PITA_42108
scaffold206197	1	2422	PITA_42109
scaffold62409	57522	60022	PITA_42110
scaffold184064	78003	80503	PITA_42111
C4554207	12311	14811	PITA_42112
super2092	421392	423892	PITA_42113
super465	202425	204925	PITA_42114
scaffold17985	7655	10155	PITA_42115
scaffold204112	159849	162349	PITA_42116
C4776807	3294	5794	PITA_42117
scaffold35372	197421	199921	PITA_42118
scaffold84857	87427	89927	PITA_42119
scaffold173638	20685	23185	PITA_42120
scaffold69824	25505	28005	PITA_42121
C5121679	3453	5953	PITA_42122
super2191	1263	3763	PITA_42123
super1626	25766	28266	PITA_42124
C4946299	15519	18019	PITA_42125
scaffold1896	39413	41913	PITA_42126
scaffold129348	26790	29290	PITA_42127
scaffold172167	25325	27825	PITA_42128
C5072429	2175	4675	PITA_42129
super2908	195541	198041	PITA_42130
scaffold69895	33320	35820	PITA_42131
scaffold70055	56197	58697	PITA_42132
super3722	3395	5895	PITA_42133
scaffold183997	15145	17645	PITA_42134
C5153975	65523	68023	PITA_42135
super3714	224498	226998	PITA_42136
scaffold222613	21228	23728	PITA_42137
scaffold179077	72322	74822	PITA_42138
scaffold226874	58378	60878	PITA_42139
scaffold181016	82305	84805	PITA_42140
scaffold49804	70763	73263	PITA_42141
scaffold12811	127202	129702	PITA_42142
scaffold71368	317505	320005	PITA_42143
scaffold67746	39746	42246	PITA_42144
scaffold73802	104435	106935	PITA_42145
scaffold28123	297571	300071	PITA_42146
scaffold29182	177552	180052	PITA_42147
C4633371	12688	15188	PITA_42148
super2206	66401	68901	PITA_42149
scaffold139003	144930	147430	PITA_42150
scaffold39799	89320	91820	PITA_42151
C4070477	705	3205	PITA_42152
C4925231	1	2442	PITA_42153
super4223	254860	257360	PITA_42154
C5156003	41388	43888	PITA_42155
scaffold172791	9487	11987	PITA_42156
scaffold104739	29843	32343	PITA_42157
scaffold101553	85650	88150	PITA_42158
C4396549	4496	6996	PITA_42159
scaffold74348	45566	48066	PITA_42160
scaffold196535	5785	8285	PITA_42161
super2139	671397	673897	PITA_42162
C5164239	79297	81797	PITA_42163
scaffold110779	60987	63487	PITA_42164
super3053	3993	6493	PITA_42165
scaffold39411	25527	28027	PITA_42166
super219	12234	14734	PITA_42167
scaffold185008	61346	63846	PITA_42168
scaffold6200	67099	69599	PITA_42169
scaffold32443	3685	6185	PITA_42170
C4239597	5558	8058	PITA_42171
C4947595	27262	29762	PITA_42172
C4102867	397	2897	PITA_42173
scaffold154822	274010	276510	PITA_42174
scaffold16861	92850	95350	PITA_42175
super569	403837	406337	PITA_42176
scaffold38302	161400	163900	PITA_42177
scaffold60193	19316	21816	PITA_42178
scaffold99994	7094	9594	PITA_42179
scaffold786	99374	101874	PITA_42180
scaffold179223	923	3423	PITA_42181
scaffold161678	53508	56008	PITA_42182
C4584657	1	2149	PITA_42183
scaffold15527	157336	159836	PITA_42184
scaffold173509	1	1152	PITA_42185
scaffold86067	14580	17080	PITA_42186
scaffold75551	254185	256685	PITA_42187
scaffold134013	83722	86222	PITA_42188
C4704981	902	3402	PITA_42189
super909	374966	377466	PITA_42190
scaffold186663	26629	29129	PITA_42191
scaffold221580	173	2673	PITA_42192
scaffold167535	185200	187700	PITA_42193
scaffold227341	7981	10481	PITA_42194
scaffold152259	247607	250107	PITA_42195
scaffold16656	226026	228526	PITA_42196
super3096	152604	155104	PITA_42197
scaffold227065	103700	106200	PITA_42198
scaffold125742	80838	83338	PITA_42199
super2270	16621	19121	PITA_42200
scaffold62924	17320	19820	PITA_42201
super4395	69110	71610	PITA_42202
scaffold229712	27706	30206	PITA_42203
scaffold37056	199457	201957	PITA_42204
super2586	36717	39217	PITA_42205
C4142507	2736	5236	PITA_42206
C5168253	1836	4336	PITA_42207
C5076061	11544	14044	PITA_42208
scaffold125863	29613	32113	PITA_42209
scaffold201702	19351	21851	PITA_42210
scaffold227581	66411	68911	PITA_42211
scaffold100100	54285	56785	PITA_42212
scaffold212850	38467	40967	PITA_42213
super3653	724987	727487	PITA_42214
scaffold221243	1	1876	PITA_42215
super903	102999	105499	PITA_42216
scaffold228197	1	501	PITA_42217
scaffold123262	32774	35274	PITA_42218
C4942069	13117	15617	PITA_42219
scaffold83777	91585	94085	PITA_42220
super1041	128813	131313	PITA_42221
scaffold74716	55416	57916	PITA_42222
scaffold96837	1	2117	PITA_42223
C4428313	1	2313	PITA_42224
scaffold147516	52660	55160	PITA_42225
C4224795	1	629	PITA_42226
C4616865	5837	8337	PITA_42227
C4425075	1	1696	PITA_42228
scaffold71358	180544	183044	PITA_42229
C4584101	14499	16999	PITA_42230
scaffold35795	155832	158332	PITA_42231
C3790087	1	966	PITA_42232
scaffold227253	61781	64281	PITA_42233
scaffold147552	54957	57457	PITA_42234
scaffold91487	56591	59091	PITA_42235
scaffold36121	29790	32290	PITA_42236
scaffold7518	17937	20437	PITA_42237
C4170691	2191	4691	PITA_42238
scaffold180999	2421	4921	PITA_42239
scaffold522	45534	48034	PITA_42240
scaffold4111	23081	25581	PITA_42241
scaffold41354	103243	105743	PITA_42242
scaffold101084	39708	42208	PITA_42243
C4892141	25395	27895	PITA_42244
super3394	139252	141752	PITA_42245
scaffold65935	47065	49565	PITA_42246
scaffold191220	25840	28340	PITA_42247
C4375565	7489	9989	PITA_42248
super1224	39361	41861	PITA_42249
C5118695	64664	67164	PITA_42250
scaffold201061	16473	18973	PITA_42251
scaffold13269	59513	62013	PITA_42252
scaffold213412	7790	10290	PITA_42253
super1811	659147	661647	PITA_42254
scaffold42683	38286	40786	PITA_42255
C3951239	2481	4981	PITA_42256
scaffold24071	90284	92784	PITA_42257
C4842697	8682	11182	PITA_42258
C5051925	7549	10049	PITA_42259
scaffold99043	26294	28794	PITA_42260
scaffold78277	209309	211809	PITA_42261
scaffold10295	59008	61508	PITA_42262
scaffold129127	14094	16594	PITA_42263
scaffold183582	126761	129261	PITA_42264
C5128977	91733	94233	PITA_42265
C4863625	10653	13153	PITA_42266
scaffold23944	223310	225810	PITA_42267
C4313007	5748	8248	PITA_42268
scaffold161717	39105	41605	PITA_42269
C4397931	1	1980	PITA_42270
scaffold139520	125141	127641	PITA_42271
super1790	212487	214987	PITA_42272
super3795	29039	31539	PITA_42273
C4681789	7274	9774	PITA_42274
scaffold12041	6866	9366	PITA_42275
C4008585	1	1156	PITA_42276
C4373173	2627	5127	PITA_42277
super1983	77478	79978	PITA_42278
super3541	573661	576161	PITA_42279
scaffold8541	105071	107571	PITA_42280
scaffold68743	8192	10692	PITA_42281
scaffold81275	162323	164823	PITA_42282
scaffold115878	64235	66735	PITA_42283
scaffold158307	49829	52329	PITA_42284
scaffold29694	47205	49705	PITA_42285
scaffold48487	3271	5771	PITA_42286
scaffold65397	5697	8197	PITA_42287
scaffold77396	37817	40317	PITA_42288
C4019657	1	1676	PITA_42289
super4312	79588	82088	PITA_42290
scaffold36573	188694	191194	PITA_42291
scaffold64042	75070	77570	PITA_42292
super3614	324290	326790	PITA_42293
super3482	10917	13417	PITA_42294
C4907101	1	2072	PITA_42295
super2751	191864	194364	PITA_42296
scaffold51392	4127	6627	PITA_42297
scaffold229896	39523	42023	PITA_42298
scaffold61879	102856	105356	PITA_42299
scaffold159839	67716	70216	PITA_42300
scaffold229356	4439	6939	PITA_42301
scaffold222137	23551	26051	PITA_42302
scaffold114927	48707	51207	PITA_42303
super1705	149858	152358	PITA_42304
C4956389	610	3110	PITA_42305
scaffold15832	145732	148232	PITA_42306
C4855905	25885	28385	PITA_42307
scaffold208581	7138	9638	PITA_42308
scaffold90252	138086	140586	PITA_42309
scaffold38357	68738	71238	PITA_42310
C4834059	1523	4023	PITA_42311
scaffold104818	37791	40291	PITA_42312
scaffold212843	10768	13268	PITA_42313
C4576617	5504	8004	PITA_42314
super1063	8850	11350	PITA_42315
scaffold227442	40103	42603	PITA_42316
scaffold26306	94516	97016	PITA_42317
super1857	260355	262855	PITA_42318
scaffold14875	52064	54564	PITA_42319
C4956369	30202	32702	PITA_42320
scaffold75471	226619	229119	PITA_42321
C5069303	5236	7736	PITA_42322
scaffold72090	25642	28142	PITA_42323
scaffold63707	117853	120353	PITA_42324
C3800767	1477	3977	PITA_42325
C4263711	1	945	PITA_42326
scaffold204865	36271	38771	PITA_42327
scaffold89987	143935	146435	PITA_42328
super1219	199	2699	PITA_42329
scaffold47480	45478	47978	PITA_42330
scaffold53591	2720	5220	PITA_42331
super3524	190652	193152	PITA_42332
scaffold130903	3679	6179	PITA_42333
scaffold187956	15196	17696	PITA_42334
C4773719	625	3125	PITA_42335
scaffold214715	262017	264517	PITA_42336
scaffold44509	25178	27678	PITA_42337
C5043823	51545	54045	PITA_42338
scaffold171553	7089	9589	PITA_42339
scaffold220784	11821	14321	PITA_42340
scaffold59691	92591	95091	PITA_42341
scaffold6640	411339	413839	PITA_42342
C4561693	15253	17753	PITA_42343
scaffold56625	139644	142144	PITA_42344
C5122929	2557	5057	PITA_42345
scaffold228377	67522	70022	PITA_42346
scaffold66204	174177	176677	PITA_42347
scaffold21921	158995	161495	PITA_42348
scaffold19608	139011	141511	PITA_42349
scaffold200199	78995	81495	PITA_42350
scaffold68554	316065	318565	PITA_42351
C4025545	302	2802	PITA_42352
scaffold147370	100332	102832	PITA_42353
scaffold71542	87696	90196	PITA_42354
scaffold99899	95753	98253	PITA_42355
scaffold162396	20181	22681	PITA_42356
scaffold173664	67484	69984	PITA_42357
scaffold161878	21768	24268	PITA_42358
scaffold229511	16677	19177	PITA_42359
C4021215	2597	5097	PITA_42360
scaffold227687	47628	50128	PITA_42361
scaffold128808	119451	121951	PITA_42362
scaffold61964	230708	233208	PITA_42363
scaffold116312	35330	37830	PITA_42364
super464	689211	691711	PITA_42365
super2743	701260	703760	PITA_42366
scaffold161258	847	3347	PITA_42367
scaffold69696	109171	111671	PITA_42368
scaffold153934	1597	4097	PITA_42369
scaffold112187	3046	5546	PITA_42370
super1875	18524	21024	PITA_42371
scaffold58677	107090	109590	PITA_42372
super1580	278664	281164	PITA_42373
C5030563	34665	37165	PITA_42374
super3701	36881	39381	PITA_42375
scaffold28483	108162	110662	PITA_42376
C4798587	8433	10933	PITA_42377
scaffold91594	30462	32962	PITA_42378
scaffold172652	72653	75153	PITA_42379
scaffold152660	2979	5479	PITA_42380
super1237	245286	247786	PITA_42381
C4445115	3374	5874	PITA_42382
scaffold25123	47564	50064	PITA_42383
super859	414288	416788	PITA_42384
scaffold18284	80553	83053	PITA_42385
C4720071	10993	13493	PITA_42386
C3925751	989	3489	PITA_42387
C3786413	1	841	PITA_42388
C4602957	9147	11647	PITA_42389
scaffold117955	108333	110833	PITA_42390
C3872621	1	2251	PITA_42391
scaffold13942	71982	74482	PITA_42392
scaffold90160	151380	153880	PITA_42393
scaffold52285	8899	11399	PITA_42394
scaffold4959	197918	200418	PITA_42395
super487	152496	154996	PITA_42396
scaffold212583	17299	19799	PITA_42397
super432	226359	228859	PITA_42398
scaffold22539	346961	349461	PITA_42399
C5099893	55598	58098	PITA_42400
scaffold202162	50896	53396	PITA_42401
super4486	34341	36841	PITA_42402
scaffold1550	164438	166938	PITA_42403
C3789915	1	2350	PITA_42404
super1353	203516	206016	PITA_42405
scaffold16845	16079	18579	PITA_42406
super3425	295886	298386	PITA_42407
C3896079	2348	4848	PITA_42408
scaffold126283	203152	205652	PITA_42409
scaffold71009	91155	93655	PITA_42410
scaffold60177	124977	127477	PITA_42411
C4999337	21161	23661	PITA_42412
scaffold187105	94596	97096	PITA_42413
super4422	26942	29442	PITA_42414
scaffold226276	1	2345	PITA_42415
C3887785	1147	3647	PITA_42416
scaffold130871	31058	33558	PITA_42417
scaffold218226	882	3382	PITA_42418
scaffold204632	39899	42399	PITA_42419
scaffold98103	129379	131879	PITA_42420
scaffold148731	54680	57180	PITA_42421
super1947	569754	572254	PITA_42422
scaffold72245	32600	35100	PITA_42423
scaffold72376	187415	189915	PITA_42424
scaffold166150	1	1307	PITA_42425
scaffold193870	54429	56929	PITA_42426
scaffold197708	4361	6861	PITA_42427
C4820977	1	2447	PITA_42428
C4764913	13473	15973	PITA_42429
super1790	212487	214987	PITA_42430
scaffold7745	504773	507273	PITA_42431
super974	97504	100004	PITA_42432
scaffold224497	33194	35694	PITA_42433
super94	576163	578663	PITA_42434
scaffold63945	17842	20342	PITA_42435
scaffold181033	20258	22758	PITA_42436
scaffold102169	47161	49661	PITA_42437
C4011031	2423	4923	PITA_42438
super819	903829	906329	PITA_42439
scaffold111435	105506	108006	PITA_42440
super3328	504919	507419	PITA_42441
scaffold202580	52838	55338	PITA_42442
C4084805	4809	7309	PITA_42443
C5163785	80014	82514	PITA_42444
C4909057	1	708	PITA_42445
scaffold17130	45894	48394	PITA_42446
C5172237	3933	6433	PITA_42447
scaffold161835	91488	93988	PITA_42448
scaffold131512	16536	19036	PITA_42449
C4490209	51	2551	PITA_42450
C4645857	7053	9553	PITA_42451
super2969	5190	7690	PITA_42452
scaffold9740	138312	140812	PITA_42453
scaffold110571	139857	142357	PITA_42454
scaffold229765	7218	9718	PITA_42455
C4598695	8189	10689	PITA_42456
super3256	1	912	PITA_42457
scaffold149099	46730	49230	PITA_42458
scaffold16283	9797	12297	PITA_42459
super4325	522689	525189	PITA_42460
super3012	235690	238190	PITA_42461
scaffold138515	138474	140974	PITA_42462
super3494	4894	7394	PITA_42463
C4763017	13341	15841	PITA_42464
C4933733	5561	8061	PITA_42465
super3300	758365	760865	PITA_42466
scaffold17523	139442	141942	PITA_42467
C5126381	53913	56413	PITA_42468
scaffold144825	92082	94582	PITA_42469
scaffold216701	37478	39978	PITA_42470
super2652	494840	497340	PITA_42471
scaffold189347	32739	35239	PITA_42472
scaffold19989	72591	75091	PITA_42473
super4225	415658	418158	PITA_42474
scaffold156812	933	3433	PITA_42475
scaffold63499	33588	36088	PITA_42476
scaffold82318	32857	35357	PITA_42477
C4305837	1341	3841	PITA_42478
scaffold67986	1	759	PITA_42479
C3925741	467	2967	PITA_42480
C4686327	5713	8213	PITA_42481
scaffold212201	42005	44505	PITA_42482
super2893	648094	650594	PITA_42483
scaffold79975	17596	20096	PITA_42484
C4341653	1	1117	PITA_42485
scaffold100492	68991	71491	PITA_42486
scaffold29839	161961	164461	PITA_42487
scaffold128549	1	1072	PITA_42488
C4893393	11982	14482	PITA_42489
scaffold22901	115715	118215	PITA_42490
scaffold129084	1	1396	PITA_42491
super3461	422531	425031	PITA_42492
scaffold151193	249761	252261	PITA_42493
scaffold222208	23519	26019	PITA_42494
scaffold8854	153456	155956	PITA_42495
scaffold108144	37305	39805	PITA_42496
C3864711	1	2070	PITA_42497
scaffold143280	41981	44481	PITA_42498
scaffold34188	300106	302606	PITA_42499
super1967	218875	221375	PITA_42500
scaffold45135	316864	319364	PITA_42501
scaffold32093	221617	224117	PITA_42502
super1522	320624	323124	PITA_42503
scaffold118994	2647	5147	PITA_42504
scaffold201371	1605	4105	PITA_42505
C4674885	10713	13213	PITA_42506
scaffold215780	28718	31218	PITA_42507
scaffold5779	136617	139117	PITA_42508
scaffold212433	111512	114012	PITA_42509
scaffold211357	32749	35249	PITA_42510
scaffold14004	20187	22687	PITA_42511
scaffold78033	1789	4289	PITA_42512
scaffold206342	3686	6186	PITA_42513
scaffold147662	343876	346376	PITA_42514
scaffold56989	48175	50675	PITA_42515
scaffold23694	42437	44937	PITA_42516
scaffold93996	22546	25046	PITA_42517
scaffold225540	32565	35065	PITA_42518
scaffold107428	117726	120226	PITA_42519
C4304817	4430	6930	PITA_42520
C5176639	259281	261781	PITA_42521
scaffold205145	78824	81324	PITA_42522
C4026975	1469	3969	PITA_42523
scaffold224279	35663	38163	PITA_42524
C4696387	12984	15484	PITA_42525
scaffold146463	116189	118689	PITA_42526
scaffold101233	41286	43786	PITA_42527
C4518891	3774	6274	PITA_42528
scaffold20723	56176	58676	PITA_42529
scaffold139312	3793	6293	PITA_42530
scaffold175359	32276	34776	PITA_42531
scaffold155665	47663	50163	PITA_42532
super4475	151719	154219	PITA_42533
scaffold212606	1	1952	PITA_42534
C4340029	1	1613	PITA_42535
scaffold44518	195811	198311	PITA_42536
scaffold2087	80924	83424	PITA_42537
C4607205	7275	9775	PITA_42538
scaffold22194	82147	84647	PITA_42539
scaffold120754	45454	47954	PITA_42540
scaffold114584	159838	162338	PITA_42541
scaffold41925	168791	171291	PITA_42542
scaffold66297	54483	56983	PITA_42543
C5112407	59764	62264	PITA_42544
scaffold50606	21963	24463	PITA_42545
C3816243	1	2273	PITA_42546
scaffold82154	161388	163888	PITA_42547
scaffold204807	57705	60205	PITA_42548
super211	1	1400	PITA_42549
C4390211	1	1060	PITA_42550
C4989967	26943	29443	PITA_42551
scaffold195044	49051	51551	PITA_42552
scaffold110195	89437	91937	PITA_42553
scaffold65901	83493	85993	PITA_42554
scaffold64375	128716	131216	PITA_42555
scaffold191194	65992	68492	PITA_42556
super3329	373126	375626	PITA_42557
super1348	130570	133070	PITA_42558
scaffold75263	50812	53312	PITA_42559
scaffold48083	52704	55204	PITA_42560
C4811579	24051	26551	PITA_42561
scaffold133888	49213	51713	PITA_42562
scaffold27105	109933	112433	PITA_42563
scaffold49209	50550	53050	PITA_42564
scaffold49493	214965	217465	PITA_42565
scaffold123460	84977	87477	PITA_42566
scaffold96345	49246	51746	PITA_42567
scaffold158212	120546	123046	PITA_42568
super630	148587	151087	PITA_42569
scaffold77604	31478	33978	PITA_42570
scaffold26699	3013	5513	PITA_42571
scaffold131965	1	540	PITA_42572
scaffold129184	167453	169953	PITA_42573
scaffold3005	18659	21159	PITA_42574
scaffold195573	36232	38732	PITA_42575
C4939465	3489	5989	PITA_42576
scaffold158232	37903	40403	PITA_42577
scaffold97205	44365	46865	PITA_42578
scaffold184371	127931	130431	PITA_42579
super3156	160097	162597	PITA_42580
C5059237	1185	3685	PITA_42581
C5124761	67844	70344	PITA_42582
scaffold199272	404	2904	PITA_42583
super4177	8492	10992	PITA_42584
scaffold102680	38078	40578	PITA_42585
scaffold85287	65577	68077	PITA_42586
scaffold206331	43613	46113	PITA_42587
scaffold203833	27480	29980	PITA_42588
scaffold63380	109934	112434	PITA_42589
C4245855	637	3137	PITA_42590
C5171983	1	501	PITA_42591
scaffold182784	136536	139036	PITA_42592
super3646	180808	183308	PITA_42593
scaffold663	52992	55492	PITA_42594
scaffold76450	49357	51857	PITA_42595
C4823515	8168	10668	PITA_42596
scaffold113198	114869	117369	PITA_42597
scaffold220002	55143	57643	PITA_42598
scaffold89630	146903	149403	PITA_42599
scaffold62945	12798	15298	PITA_42600
scaffold154866	18233	20733	PITA_42601
C4725473	2184	4684	PITA_42602
scaffold29739	19814	22314	PITA_42603
C4752461	14423	16923	PITA_42604
C5158423	40802	43302	PITA_42605
C4210505	1	535	PITA_42606
scaffold27330	8145	10645	PITA_42607
scaffold167530	29701	32201	PITA_42608
scaffold5675	30577	33077	PITA_42609
scaffold30080	143650	146150	PITA_42610
scaffold164361	55947	58447	PITA_42611
scaffold142463	117438	119938	PITA_42612
scaffold54369	60597	63097	PITA_42613
scaffold174802	4509	7009	PITA_42614
scaffold230581	56371	58871	PITA_42615
scaffold41984	9855	12355	PITA_42616
super224	213926	216426	PITA_42617
C3910137	1	2258	PITA_42618
C3917081	1	903	PITA_42619
super2229	150803	153303	PITA_42620
scaffold71817	166853	169353	PITA_42621
scaffold230201	95961	98461	PITA_42622
scaffold94705	239377	241877	PITA_42623
super2922	147532	150032	PITA_42624
scaffold130794	87291	89791	PITA_42625
scaffold61761	70919	73419	PITA_42626
scaffold98098	134716	137216	PITA_42627
scaffold22848	264852	267352	PITA_42628
scaffold127044	31231	33731	PITA_42629
scaffold74916	218032	220532	PITA_42630
scaffold217236	132914	135414	PITA_42631
scaffold159126	54524	57024	PITA_42632
scaffold70097	8517	11017	PITA_42633
scaffold127918	32840	35340	PITA_42634
scaffold159472	180493	182993	PITA_42635
scaffold123319	196622	199122	PITA_42636
C4937665	28676	31176	PITA_42637
C4798115	17328	19828	PITA_42638
C4856397	4169	6669	PITA_42639
C4518209	149	2649	PITA_42640
C4626039	15829	18329	PITA_42641
C4275381	1	943	PITA_42642
super2924	1	1478	PITA_42643
scaffold39881	157547	160047	PITA_42644
scaffold127194	176348	178848	PITA_42645
scaffold147821	45925	48425	PITA_42646
scaffold209158	11495	13995	PITA_42647
scaffold71811	68	2568	PITA_42648
scaffold58915	160199	162699	PITA_42649
C4760265	23056	25556	PITA_42650
C4996327	23369	25869	PITA_42651
C4732647	16179	18679	PITA_42652
C5135643	36601	39101	PITA_42653
C4695393	18183	20683	PITA_42654
scaffold215681	106003	108503	PITA_42655
scaffold15764	12827	15327	PITA_42656
scaffold120965	91264	93764	PITA_42657
scaffold72971	68819	71319	PITA_42658
scaffold42873	463126	465626	PITA_42659
scaffold28086	134558	137058	PITA_42660
scaffold39750	209397	211897	PITA_42661
scaffold118212	36865	39365	PITA_42662
C5088175	31286	33786	PITA_42663
C3828583	1801	4301	PITA_42664
super4506	322915	325415	PITA_42665
C3866589	1	1782	PITA_42666
C4502595	6003	8503	PITA_42667
super804	15846	18346	PITA_42668
scaffold228504	75686	78186	PITA_42669
super3596	451699	454199	PITA_42670
super2257	121859	124359	PITA_42671
scaffold75985	75133	77633	PITA_42672
scaffold7329	151236	153736	PITA_42673
scaffold15452	55022	57522	PITA_42674
scaffold227471	37109	39609	PITA_42675
scaffold86899	220021	222521	PITA_42676
scaffold74957	52363	54863	PITA_42677
scaffold133500	63916	66416	PITA_42678
super2912	21252	23752	PITA_42679
scaffold25254	45180	47680	PITA_42680
C4777137	13327	15827	PITA_42681
super3388	373042	375542	PITA_42682
scaffold125333	237511	240011	PITA_42683
C4174155	372	2872	PITA_42684
super2301	224330	226830	PITA_42685
scaffold139616	42716	45216	PITA_42686
super796	1008212	1010712	PITA_42687
scaffold85200	172160	174660	PITA_42688
scaffold191053	1	1739	PITA_42689
C4976739	26475	28975	PITA_42690
scaffold196438	42903	45403	PITA_42691
scaffold62696	66865	69365	PITA_42692
C5054715	33925	36425	PITA_42693
scaffold17771	24819	27319	PITA_42694
scaffold53742	8787	11287	PITA_42695
scaffold90333	58151	60651	PITA_42696
scaffold28761	106898	109398	PITA_42697
scaffold19874	34168	36668	PITA_42698
scaffold5163	26405	28905	PITA_42699
super3916	41026	43526	PITA_42700
C5133705	84472	86972	PITA_42701
C4059003	3170	5670	PITA_42702
scaffold49655	1	1321	PITA_42703
scaffold49587	57473	59973	PITA_42704
scaffold87356	225731	228231	PITA_42705
C4097693	229	2729	PITA_42706
scaffold158895	51765	54265	PITA_42707
scaffold117235	178389	180889	PITA_42708
C4193353	5036	7536	PITA_42709
scaffold35660	233316	235816	PITA_42710
scaffold153153	14520	17020	PITA_42711
C4152257	1	501	PITA_42712
super1647	49574	52074	PITA_42713
super869	522537	525037	PITA_42714
super628	874017	876517	PITA_42715
super230	23852	26352	PITA_42716
C4412797	2087	4587	PITA_42717
C4602317	12103	14603	PITA_42718
scaffold102177	130818	133318	PITA_42719
C4249821	3937	6437	PITA_42720
scaffold2508	67134	69634	PITA_42721
scaffold46370	103973	106473	PITA_42722
C5081117	56227	58727	PITA_42723
scaffold205748	79960	82460	PITA_42724
scaffold194679	26016	28516	PITA_42725
scaffold174289	16312	18812	PITA_42726
C5146651	8340	10840	PITA_42727
scaffold120262	8888	11388	PITA_42728
scaffold35330	262512	265012	PITA_42729
scaffold1686	118698	121198	PITA_42730
scaffold175301	82755	85255	PITA_42731
C5159759	31194	33694	PITA_42732
scaffold117032	36508	39008	PITA_42733
scaffold125202	16890	19390	PITA_42734
scaffold28756	200527	203027	PITA_42735
scaffold34011	35734	38234	PITA_42736
scaffold189221	40468	42968	PITA_42737
scaffold28200	145891	148391	PITA_42738
scaffold82454	80414	82914	PITA_42739
scaffold60964	63097	65597	PITA_42740
scaffold227751	128410	130910	PITA_42741
super4437	200019	202519	PITA_42742
scaffold49987	278452	280952	PITA_42743
super2126	625131	627631	PITA_42744
scaffold109783	20753	23253	PITA_42745
scaffold105768	120527	123027	PITA_42746
scaffold105908	14140	16640	PITA_42747
super1563	68666	71166	PITA_42748
C3981135	3390	5890	PITA_42749
scaffold124907	67461	69961	PITA_42750
scaffold12355	286497	288997	PITA_42751
scaffold159810	28189	30689	PITA_42752
scaffold24500	2212	4712	PITA_42753
C4505665	3550	6050	PITA_42754
scaffold200854	173162	175662	PITA_42755
scaffold54423	4384	6884	PITA_42756
scaffold55103	310963	313463	PITA_42757
scaffold171726	10902	13402	PITA_42758
super179	87771	90271	PITA_42759
C4888171	4617	7117	PITA_42760
scaffold54256	153374	155874	PITA_42761
scaffold107684	53135	55635	PITA_42762
scaffold121367	13296	15796	PITA_42763
scaffold208949	166294	168794	PITA_42764
C4347671	5768	8268	PITA_42765
scaffold101559	56683	59183	PITA_42766
scaffold89408	8001	10501	PITA_42767
C5058629	7095	9595	PITA_42768
scaffold168239	10622	13122	PITA_42769
scaffold226886	17321	19821	PITA_42770
scaffold138354	129490	131990	PITA_42771
scaffold101253	69010	71510	PITA_42772
C5020851	47406	49906	PITA_42773
super2404	254604	257104	PITA_42774
C4248787	3516	6016	PITA_42775
scaffold120585	66387	68887	PITA_42776
scaffold223482	43564	46064	PITA_42777
C4323421	4509	7009	PITA_42778
super1927	364734	367234	PITA_42779
C4744309	19421	21921	PITA_42780
C4585779	14687	17187	PITA_42781
super2531	1	570	PITA_42782
scaffold8876	74648	77148	PITA_42783
scaffold160199	8435	10935	PITA_42784
super3726	5292	7792	PITA_42785
super320	254716	257216	PITA_42786
scaffold176628	99784	102284	PITA_42787
super2246	63755	66255	PITA_42788
C4838977	20806	23306	PITA_42789
scaffold54293	29095	31595	PITA_42790
C5170795	72585	75085	PITA_42791
scaffold113958	86244	88744	PITA_42792
scaffold40269	55572	58072	PITA_42793
C5039973	8796	11296	PITA_42794
scaffold194940	24330	26830	PITA_42795
scaffold148600	232757	235257	PITA_42796
scaffold209493	8845	11345	PITA_42797
scaffold214515	82368	84868	PITA_42798
scaffold190160	257709	260209	PITA_42799
scaffold228615	46996	49496	PITA_42800
scaffold136729	100639	103139	PITA_42801
scaffold154638	68839	71339	PITA_42802
C5166817	17750	20250	PITA_42803
scaffold20429	404915	407415	PITA_42804
C5083417	16946	19446	PITA_42805
C4601351	11454	13954	PITA_42806
scaffold45358	155123	157623	PITA_42807
super2621	329122	331622	PITA_42808
scaffold24503	46655	49155	PITA_42809
super3591	345849	348349	PITA_42810
C4634059	9925	12425	PITA_42811
C5060053	32463	34963	PITA_42812
C3860317	293	2793	PITA_42813
scaffold225443	40022	42522	PITA_42814
super2652	381728	384228	PITA_42815
C5061577	16951	19451	PITA_42816
scaffold66727	77339	79839	PITA_42817
super2723	216544	219044	PITA_42818
scaffold39628	52529	55029	PITA_42819
super3930	23212	25712	PITA_42820
super2000	399419	401919	PITA_42821
super2567	111303	113803	PITA_42822
scaffold124712	30515	33015	PITA_42823
scaffold27173	96172	98672	PITA_42824
scaffold91288	89286	91786	PITA_42825
scaffold157536	252599	255099	PITA_42826
scaffold172636	40720	43220	PITA_42827
scaffold98452	18113	20613	PITA_42828
C4005241	135	2635	PITA_42829
C4207011	5400	7900	PITA_42830
scaffold187939	159927	162427	PITA_42831
C4885477	798	3298	PITA_42832
scaffold205485	21084	23584	PITA_42833
super2133	1	1620	PITA_42834
scaffold43358	229426	231926	PITA_42835
super2332	33720	36220	PITA_42836
C5111209	44152	46652	PITA_42837
scaffold84081	61686	64186	PITA_42838
super3389	74301	76801	PITA_42839
scaffold1012	12367	14867	PITA_42840
C4429535	10573	13073	PITA_42841
scaffold55953	2246	4746	PITA_42842
scaffold20450	105362	107862	PITA_42843
scaffold189825	30660	33160	PITA_42844
scaffold52721	112685	115185	PITA_42845
C4162203	1	2220	PITA_42846
C4881733	2784	5284	PITA_42847
scaffold105223	23406	25906	PITA_42848
scaffold127052	23364	25864	PITA_42849
scaffold214111	17814	20314	PITA_42850
C4494879	11399	13899	PITA_42851
scaffold21653	112807	115307	PITA_42852
scaffold12899	232803	235303	PITA_42853
scaffold28154	87279	89779	PITA_42854
scaffold80923	1943	4443	PITA_42855
C5018975	42077	44577	PITA_42856
C3884809	1	2104	PITA_42857
super350	5464	7964	PITA_42858
C3873953	1	878	PITA_42859
C4657669	11113	13613	PITA_42860
scaffold77768	57668	60168	PITA_42861
C4359121	751	3251	PITA_42862
scaffold229491	139878	142378	PITA_42863
scaffold227371	19095	21595	PITA_42864
scaffold105977	25764	28264	PITA_42865
scaffold79112	18340	20840	PITA_42866
scaffold140229	206709	209209	PITA_42867
super1181	481476	483976	PITA_42868
scaffold8776	1	501	PITA_42869
super2224	168581	171081	PITA_42870
scaffold228599	17267	19767	PITA_42871
super2888	214381	216881	PITA_42872
scaffold45165	212391	214891	PITA_42873
super2133	265534	268034	PITA_42874
super1446	332014	334514	PITA_42875
scaffold148708	59456	61956	PITA_42876
scaffold90029	4018	6518	PITA_42877
C4344597	1	1166	PITA_42878
super673	146556	149056	PITA_42879
scaffold147395	94638	97138	PITA_42880
scaffold172109	255178	257678	PITA_42881
C4722679	13398	15898	PITA_42882
super2792	549084	551584	PITA_42883
super1257	400073	402573	PITA_42884
scaffold29560	3532	6032	PITA_42885
scaffold168346	76867	79367	PITA_42886
C3932177	814	3314	PITA_42887
scaffold33130	230055	232555	PITA_42888
scaffold229347	175981	178481	PITA_42889
super1590	211697	214197	PITA_42890
scaffold44210	123937	126437	PITA_42891
scaffold144331	27280	29780	PITA_42892
scaffold227205	32825	35325	PITA_42893
scaffold44278	267294	269794	PITA_42894
super1269	124151	126651	PITA_42895
super1780	49980	52480	PITA_42896
scaffold194350	83717	86217	PITA_42897
scaffold41367	269535	272035	PITA_42898
C4169609	1	1757	PITA_42899
scaffold74114	2566	5066	PITA_42900
super3860	159527	162027	PITA_42901
scaffold182350	10420	12920	PITA_42902
super1884	35925	38425	PITA_42903
scaffold171657	229953	232453	PITA_42904
scaffold111331	34628	37128	PITA_42905
scaffold154159	218428	220928	PITA_42906
C4808413	27066	29566	PITA_42907
scaffold105610	64182	66682	PITA_42908
scaffold14207	91451	93951	PITA_42909
scaffold33168	108827	111327	PITA_42910
scaffold12255	59938	62438	PITA_42911
scaffold71977	137488	139988	PITA_42912
scaffold117400	278612	281112	PITA_42913
scaffold63854	86033	88533	PITA_42914
super3552	234417	236917	PITA_42915
scaffold4330	93444	95944	PITA_42916
C4812361	12824	15324	PITA_42917
scaffold28463	16328	18828	PITA_42918
C4294911	865	3365	PITA_42919
super2698	27453	29953	PITA_42920
C5135349	74072	76572	PITA_42921
scaffold88136	26187	28687	PITA_42922
C4873595	11700	14200	PITA_42923
C3811153	1	2271	PITA_42924
scaffold47890	290135	292635	PITA_42925
scaffold132335	20821	23321	PITA_42926
C4625037	14600	17100	PITA_42927
scaffold84507	175297	177797	PITA_42928
C4530455	718	3218	PITA_42929
scaffold53869	75774	78274	PITA_42930
scaffold119223	161583	164083	PITA_42931
C4899891	17878	20378	PITA_42932
super1763	701592	704092	PITA_42933
scaffold35802	85340	87840	PITA_42934
scaffold210576	10925	13425	PITA_42935
scaffold10123	158776	161276	PITA_42936
scaffold13707	286714	289214	PITA_42937
scaffold101799	121343	123843	PITA_42938
scaffold54076	4108	6608	PITA_42939
scaffold213956	103	2603	PITA_42940
super1976	305940	308440	PITA_42941
scaffold166928	87466	89966	PITA_42942
scaffold229545	74487	76987	PITA_42943
scaffold148533	178207	180707	PITA_42944
scaffold150251	56100	58600	PITA_42945
super3390	49258	51758	PITA_42946
scaffold58631	353469	355969	PITA_42947
C4205383	4246	6746	PITA_42948
scaffold123118	59603	62103	PITA_42949
scaffold41456	991	3491	PITA_42950
scaffold140447	105458	107958	PITA_42951
scaffold130415	136712	139212	PITA_42952
super3720	25579	28079	PITA_42953
scaffold74023	7485	9985	PITA_42954
scaffold119199	49314	51814	PITA_42955
C5100435	30647	33147	PITA_42956
scaffold194843	139672	142172	PITA_42957
C4566025	13153	15653	PITA_42958
scaffold100324	32936	35436	PITA_42959
C5087011	56133	58633	PITA_42960
super1774	209383	211883	PITA_42961
C5058105	47479	49979	PITA_42962
scaffold22680	32041	34541	PITA_42963
scaffold100529	130043	132543	PITA_42964
scaffold179216	39229	41729	PITA_42965
scaffold19517	54370	56870	PITA_42966
scaffold68527	9802	12302	PITA_42967
scaffold225267	1	1568	PITA_42968
scaffold115890	21630	24130	PITA_42969
scaffold63183	61092	63592	PITA_42970
scaffold84388	212159	214659	PITA_42971
C5066107	23042	25542	PITA_42972
scaffold219352	132419	134919	PITA_42973
C4999713	21940	24440	PITA_42974
scaffold162620	8585	11085	PITA_42975
C4893195	30769	33269	PITA_42976
C5075059	48955	51455	PITA_42977
C4840959	27417	29917	PITA_42978
scaffold82129	55343	57843	PITA_42979
C4531331	4023	6523	PITA_42980
scaffold98883	92306	94806	PITA_42981
scaffold98407	495649	498149	PITA_42982
scaffold213580	23500	26000	PITA_42983
scaffold193547	4616	7116	PITA_42984
C5128827	87999	90499	PITA_42985
C5018201	1985	4485	PITA_42986
super3980	112810	115310	PITA_42987
scaffold81191	126654	129154	PITA_42988
scaffold153484	9968	12468	PITA_42989
scaffold114784	91635	94135	PITA_42990
scaffold74467	26407	28907	PITA_42991
super42	53229	55729	PITA_42992
super1433	64773	67273	PITA_42993
scaffold128413	46758	49258	PITA_42994
scaffold22703	77999	80499	PITA_42995
scaffold128607	172608	175108	PITA_42996
scaffold207438	24821	27321	PITA_42997
super297	885575	888075	PITA_42998
scaffold76040	219421	221921	PITA_42999
C4353019	8406	10906	PITA_43000
scaffold97340	45799	48299	PITA_43001
C3918061	1	1994	PITA_43002
C5124391	74468	76968	PITA_43003
C4388813	6480	8980	PITA_43004
C5064631	13124	15624	PITA_43005
super4380	228415	230915	PITA_43006
C4702899	12732	15232	PITA_43007
scaffold228840	88638	91138	PITA_43008
scaffold17044	41334	43834	PITA_43009
scaffold10345	46887	49387	PITA_43010
C4378687	3361	5861	PITA_43011
scaffold27739	20060	22560	PITA_43012
super3349	25246	27746	PITA_43013
scaffold195808	208968	211468	PITA_43014
scaffold53467	140171	142671	PITA_43015
super906	104853	107353	PITA_43016
scaffold105422	212759	215259	PITA_43017
scaffold204912	37487	39987	PITA_43018
scaffold29338	90568	93068	PITA_43019
scaffold57549	64137	66637	PITA_43020
super3930	2489	4989	PITA_43021
super60	689514	692014	PITA_43022
scaffold81143	125028	127528	PITA_43023
C3895037	1	1549	PITA_43024
scaffold212258	12032	14532	PITA_43025
scaffold203924	28191	30691	PITA_43026
super762	55090	57590	PITA_43027
scaffold79189	249	2749	PITA_43028
scaffold159264	23586	26086	PITA_43029
super132	331945	334445	PITA_43030
super1131	130203	132703	PITA_43031
C4120913	1	501	PITA_43032
scaffold76259	18596	21096	PITA_43033
scaffold72127	151474	153974	PITA_43034
super1902	173312	175812	PITA_43035
C4881365	8300	10800	PITA_43036
scaffold16422	39266	41766	PITA_43037
scaffold46990	13135	15635	PITA_43038
C5113811	32589	35089	PITA_43039
super3168	62223	64723	PITA_43040
scaffold74583	34997	37497	PITA_43041
scaffold17452	37293	39793	PITA_43042
scaffold54801	133661	136161	PITA_43043
scaffold119605	83120	85620	PITA_43044
C5098293	68654	71154	PITA_43045
C4595009	4714	7214	PITA_43046
scaffold108838	94026	96526	PITA_43047
scaffold156084	32641	35141	PITA_43048
scaffold94684	50028	52528	PITA_43049
scaffold80107	11907	14407	PITA_43050
scaffold35922	50470	52970	PITA_43051
super1871	9604	12104	PITA_43052
scaffold19990	301255	303755	PITA_43053
C3990885	1373	3873	PITA_43054
C3804799	1	719	PITA_43055
super3946	1724	4224	PITA_43056
scaffold212520	11442	13942	PITA_43057
super2544	42884	45384	PITA_43058
C3804013	1	1728	PITA_43059
C4402211	5400	7900	PITA_43060
scaffold29690	69741	72241	PITA_43061
scaffold39273	149733	152233	PITA_43062
scaffold184394	27978	30478	PITA_43063
scaffold197700	43223	45723	PITA_43064
scaffold96519	24184	26684	PITA_43065
scaffold83365	81212	83712	PITA_43066
super1895	6411	8911	PITA_43067
scaffold211597	40721	43221	PITA_43068
scaffold27151	82767	85267	PITA_43069
scaffold188504	79217	81717	PITA_43070
scaffold18419	39563	42063	PITA_43071
C4622707	10299	12799	PITA_43072
C4651701	1524	4024	PITA_43073
scaffold7203	74201	76701	PITA_43074
scaffold215445	7871	10371	PITA_43075
scaffold152565	45637	48137	PITA_43076
scaffold1954	53521	56021	PITA_43077
scaffold189778	19968	22468	PITA_43078
scaffold40504	121179	123679	PITA_43079
scaffold123069	128976	131476	PITA_43080
scaffold116831	13942	16442	PITA_43081
scaffold63660	145545	148045	PITA_43082
super3174	9424	11924	PITA_43083
scaffold32017	178540	181040	PITA_43084
scaffold45562	1	1815	PITA_43085
scaffold54482	38964	41464	PITA_43086
scaffold1954	511402	513902	PITA_43087
scaffold176447	79564	82064	PITA_43088
C4158405	1	1931	PITA_43089
scaffold15755	211847	214347	PITA_43090
scaffold133302	50252	52752	PITA_43091
C4169421	1	2260	PITA_43092
scaffold57182	64828	67328	PITA_43093
super1027	156377	158877	PITA_43094
scaffold165593	20323	22823	PITA_43095
scaffold220780	8317	10817	PITA_43096
C4707663	1	1094	PITA_43097
scaffold134368	95885	98385	PITA_43098
scaffold226581	15566	18066	PITA_43099
scaffold213141	23417	25917	PITA_43100
scaffold174741	76046	78546	PITA_43101
scaffold79233	13024	15524	PITA_43102
scaffold83903	126600	129100	PITA_43103
scaffold150653	27609	30109	PITA_43104
scaffold16100	349076	351576	PITA_43105
scaffold218290	119015	121515	PITA_43106
scaffold17130	71760	74260	PITA_43107
scaffold31865	123449	125949	PITA_43108
C4152031	2893	5393	PITA_43109
super1646	183187	185687	PITA_43110
scaffold184974	144631	147131	PITA_43111
scaffold187773	46453	48953	PITA_43112
scaffold206229	59192	61692	PITA_43113
scaffold172176	45280	47780	PITA_43114
super1704	8233	10733	PITA_43115
scaffold105338	37950	40450	PITA_43116
scaffold193958	8936	11436	PITA_43117
scaffold144857	105491	107991	PITA_43118
scaffold101402	80250	82750	PITA_43119
scaffold67521	28888	31388	PITA_43120
C5156129	70517	73017	PITA_43121
C4235871	1859	4359	PITA_43122
scaffold47775	37875	40375	PITA_43123
super4475	4537	7037	PITA_43124
scaffold171841	205296	207796	PITA_43125
scaffold214355	46138	48638	PITA_43126
scaffold11180	98449	100949	PITA_43127
scaffold172858	147540	150040	PITA_43128
C4565549	13312	15812	PITA_43129
scaffold14324	72657	75157	PITA_43130
scaffold150653	27609	30109	PITA_43131
C5020591	36597	39097	PITA_43132
scaffold66233	87513	90013	PITA_43133
C3830155	1	501	PITA_43134
super1750	260763	263263	PITA_43135
scaffold71911	50177	52677	PITA_43136
scaffold55586	47309	49809	PITA_43137
scaffold34561	458630	461130	PITA_43138
scaffold13853	52450	54950	PITA_43139
super149	252475	254975	PITA_43140
scaffold99536	1	501	PITA_43141
scaffold85844	94906	97406	PITA_43142
C4795025	2647	5147	PITA_43143
scaffold18225	318248	320748	PITA_43144
C5044025	9060	11560	PITA_43145
C3804025	1	1816	PITA_43146
super1385	15749	18249	PITA_43147
scaffold31511	22037	24537	PITA_43148
scaffold229681	59862	62362	PITA_43149
super3502	348500	351000	PITA_43150
scaffold75635	42268	44768	PITA_43151
super1672	171110	173610	PITA_43152
scaffold75148	232343	234843	PITA_43153
super4466	315568	318068	PITA_43154
scaffold194545	288052	290552	PITA_43155
C5066021	61288	63788	PITA_43156
scaffold33595	37063	39563	PITA_43157
scaffold223399	44496	46996	PITA_43158
scaffold222025	28266	30766	PITA_43159
scaffold105618	16480	18980	PITA_43160
C4111109	3794	6294	PITA_43161
scaffold5567	27783	30283	PITA_43162
scaffold35248	55438	57938	PITA_43163
super2542	81399	83899	PITA_43164
super3394	161482	163982	PITA_43165
C4436971	9849	12349	PITA_43166
super4071	101721	104221	PITA_43167
scaffold23582	38476	40976	PITA_43168
scaffold79952	71184	73684	PITA_43169
C4759393	19346	21846	PITA_43170
super2326	256057	258557	PITA_43171
scaffold86881	22420	24920	PITA_43172
scaffold110421	4229	6729	PITA_43173
scaffold72099	57111	59611	PITA_43174
scaffold209071	113113	115613	PITA_43175
scaffold160764	25544	28044	PITA_43176
super1707	2837	5337	PITA_43177
scaffold115574	151375	153875	PITA_43178
scaffold132028	34951	37451	PITA_43179
C5107503	60728	63228	PITA_43180
scaffold38478	35823	38323	PITA_43181
C3998949	2490	4990	PITA_43182
scaffold121301	66984	69484	PITA_43183
C5039837	43101	45601	PITA_43184
super681	314017	316517	PITA_43185
scaffold166231	314729	317229	PITA_43186
scaffold154770	134569	137069	PITA_43187
scaffold41890	3579	6079	PITA_43188
scaffold81191	126654	129154	PITA_43189
scaffold220910	17561	20061	PITA_43190
scaffold41095	36166	38666	PITA_43191
scaffold37209	431729	434229	PITA_43192
C5088091	28518	31018	PITA_43193
scaffold152880	49488	51988	PITA_43194
scaffold59729	21434	23934	PITA_43195
scaffold127684	84971	87471	PITA_43196
super1134	522000	524500	PITA_43197
super4383	55139	57639	PITA_43198
scaffold34988	161953	164453	PITA_43199
scaffold33563	31669	34169	PITA_43200
scaffold96012	93023	95523	PITA_43201
super218	278638	281138	PITA_43202
scaffold217147	388	2888	PITA_43203
C5135055	79073	81573	PITA_43204
scaffold209457	17110	19610	PITA_43205
super3779	254350	256850	PITA_43206
scaffold88343	414085	416585	PITA_43207
scaffold117946	175301	177801	PITA_43208
super2294	135432	137932	PITA_43209
scaffold227942	76362	78862	PITA_43210
super1618	8500	11000	PITA_43211
scaffold70088	138504	141004	PITA_43212
scaffold224006	58983	61483	PITA_43213
scaffold205381	2889	5389	PITA_43214
scaffold84212	55697	58197	PITA_43215
scaffold52233	67895	70395	PITA_43216
scaffold100082	275025	277525	PITA_43217
scaffold5225	133451	135951	PITA_43218
scaffold155275	13067	15567	PITA_43219
super1217	4523	7023	PITA_43220
scaffold97175	68063	70563	PITA_43221
scaffold155556	26973	29473	PITA_43222
scaffold9517	121937	124437	PITA_43223
scaffold55103	254558	257058	PITA_43224
C5105733	25891	28391	PITA_43225
scaffold34921	101770	104270	PITA_43226
scaffold155237	55521	58021	PITA_43227
scaffold138576	69748	72248	PITA_43228
scaffold126107	12563	15063	PITA_43229
super156	31391	33891	PITA_43230
scaffold25122	205519	208019	PITA_43231
scaffold95739	11377	13877	PITA_43232
scaffold24183	75160	77660	PITA_43233
super3875	180776	183276	PITA_43234
scaffold36695	56927	59427	PITA_43235
C4100453	1	1976	PITA_43236
C4091831	1266	3766	PITA_43237
scaffold183190	223851	226351	PITA_43238
super3601	288025	290525	PITA_43239
C4483341	8278	10778	PITA_43240
super2723	512916	515416	PITA_43241
super628	889930	892430	PITA_43242
C4890751	1002	3502	PITA_43243
scaffold33173	253593	256093	PITA_43244
C3974577	2304	4804	PITA_43245
scaffold98015	111863	114363	PITA_43246
C5167931	125985	128485	PITA_43247
scaffold221839	15720	18220	PITA_43248
scaffold163232	22964	25464	PITA_43249
super1958	651264	653764	PITA_43250
C4241615	7072	9572	PITA_43251
C4725417	1	1349	PITA_43252
scaffold68669	44523	47023	PITA_43253
scaffold230352	13272	15772	PITA_43254
scaffold226339	43870	46370	PITA_43255
scaffold219300	91724	94224	PITA_43256
scaffold211366	77973	80473	PITA_43257
super796	5759	8259	PITA_43258
super447	141689	144189	PITA_43259
scaffold135861	90650	93150	PITA_43260
C5154303	16068	18568	PITA_43261
scaffold4647	182502	185002	PITA_43262
scaffold56483	83552	86052	PITA_43263
super4216	401787	404287	PITA_43264
super4248	216961	219461	PITA_43265
scaffold12384	352750	355250	PITA_43266
scaffold108719	264876	267376	PITA_43267
scaffold22893	152232	154732	PITA_43268
scaffold80678	2670	5170	PITA_43269
C5092251	32741	35241	PITA_43270
C4030603	1640	4140	PITA_43271
scaffold36372	27205	29705	PITA_43272
scaffold86018	7260	9760	PITA_43273
C4704057	5259	7759	PITA_43274
C4463817	2038	4538	PITA_43275
scaffold188949	8016	10516	PITA_43276
C4401571	7919	10419	PITA_43277
scaffold219412	56861	59361	PITA_43278
C4427839	2254	4754	PITA_43279
scaffold71009	64941	67441	PITA_43280
scaffold158817	19499	21999	PITA_43281
scaffold27883	155009	157509	PITA_43282
C4943643	10448	12948	PITA_43283
scaffold40009	30222	32722	PITA_43284
scaffold17203	140303	142803	PITA_43285
super468	87022	89522	PITA_43286
scaffold111914	138313	140813	PITA_43287
scaffold103423	15938	18438	PITA_43288
C4780415	5808	8308	PITA_43289
C4926421	30918	33418	PITA_43290
C4673687	6317	8817	PITA_43291
scaffold49754	47340	49840	PITA_43292
C4019835	1	569	PITA_43293
C4254749	1459	3959	PITA_43294
scaffold4988	69153	71653	PITA_43295
scaffold199380	24409	26909	PITA_43296
scaffold220410	31632	34132	PITA_43297
super3793	1	2220	PITA_43298
super3328	395839	398339	PITA_43299
scaffold124572	46391	48891	PITA_43300
scaffold54575	201566	204066	PITA_43301
scaffold154483	49782	52282	PITA_43302
scaffold163202	88716	91216	PITA_43303
C4937283	22266	24766	PITA_43304
scaffold152970	40400	42900	PITA_43305
C4437635	6473	8973	PITA_43306
scaffold146607	5611	8111	PITA_43307
scaffold154940	206932	209432	PITA_43308
scaffold143460	102503	105003	PITA_43309
super39	141936	144436	PITA_43310
scaffold79510	9396	11896	PITA_43311
scaffold109331	18183	20683	PITA_43312
C4546361	1779	4279	PITA_43313
C4223037	3928	6428	PITA_43314
C4544075	10753	13253	PITA_43315
scaffold152263	162734	165234	PITA_43316
scaffold190104	160514	163014	PITA_43317
scaffold57524	6971	9471	PITA_43318
scaffold140181	8386	10886	PITA_43319
super358	299927	302427	PITA_43320
scaffold169844	61919	64419	PITA_43321
C4446591	7755	10255	PITA_43322
scaffold204643	6561	9061	PITA_43323
super2379	48703	51203	PITA_43324
scaffold229884	33708	36208	PITA_43325
C4193525	1676	4176	PITA_43326
C5043473	24884	27384	PITA_43327
scaffold159296	60543	63043	PITA_43328
scaffold44449	263466	265966	PITA_43329
scaffold66999	41577	44077	PITA_43330
scaffold64375	346074	348574	PITA_43331
C4736563	19659	22159	PITA_43332
scaffold56168	66623	69123	PITA_43333
scaffold30848	88743	91243	PITA_43334
super3368	423551	426051	PITA_43335
scaffold179184	6485	8985	PITA_43336
scaffold132792	162006	164506	PITA_43337
scaffold41835	134786	137286	PITA_43338
scaffold184402	82356	84856	PITA_43339
C5082739	34987	37487	PITA_43340
super718	709668	712168	PITA_43341
scaffold2905	19840	22340	PITA_43342
scaffold149825	71759	74259	PITA_43343
scaffold183505	8112	10612	PITA_43344
C4011415	1	1847	PITA_43345
scaffold181364	55689	58189	PITA_43346
C4784241	15126	17626	PITA_43347
C4998053	9376	11876	PITA_43348
scaffold35756	119893	122393	PITA_43349
C4864181	16971	19471	PITA_43350
super4443	422161	424661	PITA_43351
scaffold194862	96188	98688	PITA_43352
scaffold37481	128269	130769	PITA_43353
scaffold125520	24685	27185	PITA_43354
scaffold103330	5257	7757	PITA_43355
scaffold6814	22234	24734	PITA_43356
scaffold207043	110603	113103	PITA_43357
scaffold230536	90965	93465	PITA_43358
scaffold69687	221623	224123	PITA_43359
super377	209591	212091	PITA_43360
super4533	300465	302965	PITA_43361
scaffold218186	68378	70878	PITA_43362
C4592113	2662	5162	PITA_43363
C4910969	10511	13011	PITA_43364
scaffold1621	183529	186029	PITA_43365
scaffold75237	83431	85931	PITA_43366
scaffold58507	80496	82996	PITA_43367
scaffold2031	152387	154887	PITA_43368
scaffold71038	97843	100343	PITA_43369
scaffold8912	17884	20384	PITA_43370
scaffold227472	96270	98770	PITA_43371
scaffold130992	24074	26574	PITA_43372
C4939327	33664	36164	PITA_43373
scaffold226833	604	3104	PITA_43374
super1661	508873	511373	PITA_43375
scaffold213983	7350	9850	PITA_43376
C4183019	1	1532	PITA_43377
scaffold35184	26967	29467	PITA_43378
scaffold64992	20069	22569	PITA_43379
scaffold222199	13682	16182	PITA_43380
scaffold103899	23129	25629	PITA_43381
scaffold62738	168591	171091	PITA_43382
scaffold34855	139655	142155	PITA_43383
scaffold25728	277	2777	PITA_43384
C4158651	5626	8126	PITA_43385
scaffold89092	70597	73097	PITA_43386
scaffold166011	15976	18476	PITA_43387
super3237	247754	250254	PITA_43388
C4885059	17417	19917	PITA_43389
scaffold117808	99743	102243	PITA_43390
scaffold39139	101426	103926	PITA_43391
scaffold71528	131487	133987	PITA_43392
C5151033	77103	79603	PITA_43393
scaffold171038	24849	27349	PITA_43394
C4952153	1822	4322	PITA_43395
C4264927	1	891	PITA_43396
scaffold109464	37734	40234	PITA_43397
scaffold102322	15555	18055	PITA_43398
scaffold6677	152954	155454	PITA_43399
super4212	319055	321555	PITA_43400
super2009	253867	256367	PITA_43401
scaffold176527	29424	31924	PITA_43402
scaffold163036	38468	40968	PITA_43403
scaffold7570	12334	14834	PITA_43404
C4582735	13240	15740	PITA_43405
C4330049	8259	10759	PITA_43406
scaffold33121	114005	116505	PITA_43407
scaffold26993	83905	86405	PITA_43408
scaffold45702	117085	119585	PITA_43409
scaffold20097	45609	48109	PITA_43410
scaffold203936	175939	178439	PITA_43411
scaffold198149	103777	106277	PITA_43412
scaffold39830	16788	19288	PITA_43413
scaffold83440	248462	250962	PITA_43414
scaffold2503	486518	489018	PITA_43415
scaffold116129	18606	21106	PITA_43416
super1445	186765	189265	PITA_43417
scaffold45632	5553	8053	PITA_43418
scaffold61661	13861	16361	PITA_43419
scaffold5893	3109	5609	PITA_43420
scaffold25570	3570	6070	PITA_43421
C5159807	70185	72685	PITA_43422
C4690283	14169	16669	PITA_43423
scaffold54481	4946	7446	PITA_43424
scaffold94884	17470	19970	PITA_43425
scaffold20837	249371	251871	PITA_43426
scaffold1642	7355	9855	PITA_43427
scaffold113294	114008	116508	PITA_43428
scaffold152194	7445	9945	PITA_43429
scaffold51829	33939	36439	PITA_43430
scaffold38817	413526	416026	PITA_43431
scaffold190351	2027	4527	PITA_43432
scaffold120996	85987	88487	PITA_43433
C4151733	303	2803	PITA_43434
C3871687	2527	5027	PITA_43435
super939	186228	188728	PITA_43436
scaffold36194	21112	23612	PITA_43437
C4055823	1308	3808	PITA_43438
scaffold96964	6346	8846	PITA_43439
scaffold144316	124361	126861	PITA_43440
C5092869	40070	42570	PITA_43441
scaffold186663	29532	32032	PITA_43442
scaffold164316	76354	78854	PITA_43443
scaffold8719	54325	56825	PITA_43444
scaffold126363	214409	216909	PITA_43445
scaffold230395	70530	73030	PITA_43446
C4739679	262	2762	PITA_43447
C4987957	28334	30834	PITA_43448
scaffold184222	11053	13553	PITA_43449
super4525	107246	109746	PITA_43450
scaffold1412	370220	372720	PITA_43451
scaffold146425	78472	80972	PITA_43452
scaffold189484	23651	26151	PITA_43453
scaffold15770	5643	8143	PITA_43454
scaffold222130	17806	20306	PITA_43455
C4587757	3867	6367	PITA_43456
scaffold136355	92035	94535	PITA_43457
scaffold28901	116368	118868	PITA_43458
scaffold164074	9345	11845	PITA_43459
C4242875	1898	4398	PITA_43460
C4706555	4061	6561	PITA_43461
C4703655	5208	7708	PITA_43462
scaffold74758	29229	31729	PITA_43463
scaffold229413	284065	286565	PITA_43464
scaffold41375	134501	137001	PITA_43465
scaffold119785	11470	13970	PITA_43466
scaffold213068	128370	130870	PITA_43467
C4587271	4415	6915	PITA_43468
C4458909	9175	11675	PITA_43469
C4636667	15800	18300	PITA_43470
scaffold220099	181155	183655	PITA_43471
C3818851	49	2549	PITA_43472
scaffold34689	120122	122622	PITA_43473
scaffold33748	120651	123151	PITA_43474
scaffold109053	37028	39528	PITA_43475
super2026	156139	158639	PITA_43476
C4509353	12421	14921	PITA_43477
C4041027	3876	6376	PITA_43478
scaffold171657	83945	86445	PITA_43479
super1326	72138	74638	PITA_43480
scaffold46764	67756	70256	PITA_43481
scaffold112957	1224	3724	PITA_43482
scaffold61288	95671	98171	PITA_43483
scaffold4279	73052	75552	PITA_43484
scaffold91509	9852	12352	PITA_43485
super3104	204875	207375	PITA_43486
scaffold225045	36238	38738	PITA_43487
C4004399	1	1538	PITA_43488
scaffold109095	148022	150522	PITA_43489
scaffold61277	100934	103434	PITA_43490
scaffold137068	37596	40096	PITA_43491
scaffold180436	11154	13654	PITA_43492
scaffold207110	12313	14813	PITA_43493
scaffold84069	1	501	PITA_43494
C5135609	32392	34892	PITA_43495
scaffold82715	143305	145805	PITA_43496
C4520739	12654	15154	PITA_43497
scaffold219669	33205	35705	PITA_43498
scaffold64491	189422	191922	PITA_43499
C4208303	1	1324	PITA_43500
scaffold144183	13804	16304	PITA_43501
scaffold105058	10538	13038	PITA_43502
scaffold174476	103179	105679	PITA_43503
scaffold5776	290302	292802	PITA_43504
super403	54608	57108	PITA_43505
scaffold56142	86846	89346	PITA_43506
scaffold4435	73756	76256	PITA_43507
scaffold124639	2427	4927	PITA_43508
scaffold219652	123938	126438	PITA_43509
super4395	94936	97436	PITA_43510
scaffold213780	9628	12128	PITA_43511
scaffold29809	67865	70365	PITA_43512
scaffold16389	79086	81586	PITA_43513
scaffold64003	131811	134311	PITA_43514
scaffold62176	55341	57841	PITA_43515
scaffold139738	195061	197561	PITA_43516
scaffold139156	64436	66936	PITA_43517
scaffold76430	174570	177070	PITA_43518
scaffold128658	1761	4261	PITA_43519
scaffold142014	96990	99490	PITA_43520
scaffold76788	2130	4630	PITA_43521
scaffold222015	1541	4041	PITA_43522
scaffold16663	210059	212559	PITA_43523
scaffold208847	464523	467023	PITA_43524
scaffold49122	10139	12639	PITA_43525
scaffold184014	401258	403758	PITA_43526
super4369	552209	554709	PITA_43527
scaffold21798	282962	285462	PITA_43528
super1994	258350	260850	PITA_43529
scaffold191	183533	186033	PITA_43530
scaffold195143	73352	75852	PITA_43531
scaffold228159	200295	202795	PITA_43532
scaffold108051	22137	24637	PITA_43533
scaffold198620	24809	27309	PITA_43534
scaffold39636	37035	39535	PITA_43535
scaffold50907	9752	12252	PITA_43536
C3946687	1	2354	PITA_43537
scaffold97506	34848	37348	PITA_43538
scaffold225632	49991	52491	PITA_43539
scaffold106003	85510	88010	PITA_43540
C4938719	36645	39145	PITA_43541
scaffold20716	280853	283353	PITA_43542
scaffold55481	541631	544131	PITA_43543
C5104071	22416	24916	PITA_43544
scaffold60860	4968	7468	PITA_43545
scaffold41589	101100	103600	PITA_43546
C5055861	1	1495	PITA_43547
scaffold100255	59106	61606	PITA_43548
scaffold91693	69737	72237	PITA_43549
C4006755	2336	4836	PITA_43550
scaffold28734	150968	153468	PITA_43551
scaffold32178	431163	433663	PITA_43552
C4661491	12706	15206	PITA_43553
super1677	917	3417	PITA_43554
C4456451	564	3064	PITA_43555
super4311	78228	80728	PITA_43556
scaffold152446	34741	37241	PITA_43557
scaffold34392	23038	25538	PITA_43558
scaffold176837	377093	379593	PITA_43559
scaffold215801	3602	6102	PITA_43560
scaffold41325	360323	362823	PITA_43561
scaffold117547	237543	240043	PITA_43562
scaffold173782	183050	185550	PITA_43563
scaffold61094	71864	74364	PITA_43564
scaffold98499	99513	102013	PITA_43565
scaffold51190	144283	146783	PITA_43566
super1732	5903	8403	PITA_43567
scaffold138385	42324	44824	PITA_43568
scaffold132425	20220	22720	PITA_43569
C4908305	1	1260	PITA_43570
scaffold45806	38966	41466	PITA_43571
scaffold228464	28397	30897	PITA_43572
scaffold135350	44528	47028	PITA_43573
C4109965	3997	6497	PITA_43574
C4205565	1	890	PITA_43575
scaffold91161	42348	44848	PITA_43576
scaffold31748	361172	363672	PITA_43577
scaffold114586	47731	50231	PITA_43578
C5058707	52856	55356	PITA_43579
C4951889	39348	41848	PITA_43580
super2607	18455	20955	PITA_43581
C4870023	17934	20434	PITA_43582
scaffold150380	39781	42281	PITA_43583
scaffold84867	77440	79940	PITA_43584
C4306529	7526	10026	PITA_43585
scaffold95810	72338	74838	PITA_43586
C5022861	30959	33459	PITA_43587
scaffold38317	61640	64140	PITA_43588
scaffold183133	5385	7885	PITA_43589
scaffold179957	27559	30059	PITA_43590
scaffold145445	143092	145592	PITA_43591
scaffold135656	6919	9419	PITA_43592
scaffold150639	88652	91152	PITA_43593
scaffold84236	94502	97002	PITA_43594
scaffold133430	41190	43690	PITA_43595
scaffold189698	5585	8085	PITA_43596
C3913757	1	688	PITA_43597
scaffold48082	77118	79618	PITA_43598
scaffold86940	9141	11641	PITA_43599
super3477	555747	558247	PITA_43600
scaffold86453	24398	26898	PITA_43601
scaffold40208	15667	18167	PITA_43602
scaffold152281	40750	43250	PITA_43603
super3975	4052	6552	PITA_43604
C4013397	2079	4579	PITA_43605
scaffold82099	125160	127660	PITA_43606
super2015	756	3256	PITA_43607
scaffold188288	34119	36619	PITA_43608
scaffold10565	246320	248820	PITA_43609
super171	30082	32582	PITA_43610
scaffold203871	1	2438	PITA_43611
scaffold25332	138790	141290	PITA_43612
C4803015	21302	23802	PITA_43613
C4847683	5266	7766	PITA_43614
super956	835421	837921	PITA_43615
scaffold21801	219829	222329	PITA_43616
scaffold23674	183441	185941	PITA_43617
C5166779	6820	9320	PITA_43618
scaffold106440	125640	128140	PITA_43619
scaffold66482	231670	234170	PITA_43620
scaffold17472	30302	32802	PITA_43621
super3819	138762	141262	PITA_43622
C4590643	12292	14792	PITA_43623
C4875321	15958	18458	PITA_43624
scaffold144592	157087	159587	PITA_43625
scaffold47560	82488	84988	PITA_43626
scaffold6809	97633	100133	PITA_43627
scaffold226516	55950	58450	PITA_43628
scaffold44025	6001	8501	PITA_43629
scaffold148900	11572	14072	PITA_43630
scaffold28277	163959	166459	PITA_43631
scaffold110715	8783	11283	PITA_43632
C3801995	1	2404	PITA_43633
scaffold208386	133524	136024	PITA_43634
scaffold14650	59973	62473	PITA_43635
super709	403754	406254	PITA_43636
scaffold126302	106896	109396	PITA_43637
super2268	825642	828142	PITA_43638
scaffold43769	146568	149068	PITA_43639
scaffold31965	168800	171300	PITA_43640
scaffold79381	66263	68763	PITA_43641
scaffold68008	72613	75113	PITA_43642
C3991665	1275	3775	PITA_43643
scaffold154179	84818	87318	PITA_43644
scaffold67010	4585	7085	PITA_43645
C4491591	5551	8051	PITA_43646
scaffold206829	34453	36953	PITA_43647
scaffold9629	71415	73915	PITA_43648
scaffold123662	69448	71948	PITA_43649
C3836927	675	3175	PITA_43650
scaffold88147	271976	274476	PITA_43651
super3593	5576	8076	PITA_43652
scaffold207915	44609	47109	PITA_43653
scaffold131898	111206	113706	PITA_43654
scaffold196792	13128	15628	PITA_43655
super478	151997	154497	PITA_43656
scaffold13204	12055	14555	PITA_43657
scaffold83797	42630	45130	PITA_43658
C5017265	28026	30526	PITA_43659
scaffold61452	77923	80423	PITA_43660
scaffold56109	141055	143555	PITA_43661
C4385277	2283	4783	PITA_43662
C4335469	6448	8948	PITA_43663
C4119161	2247	4747	PITA_43664
scaffold3293	105857	108357	PITA_43665
scaffold136773	11137	13637	PITA_43666
super780	1	1212	PITA_43667
C4534063	2402	4902	PITA_43668
scaffold24686	78431	80931	PITA_43669
super1776	564585	567085	PITA_43670
scaffold156855	55822	58322	PITA_43671
scaffold5177	107576	110076	PITA_43672
scaffold190190	1891	4391	PITA_43673
scaffold31730	65569	68069	PITA_43674
scaffold57172	42131	44631	PITA_43675
scaffold125847	243611	246111	PITA_43676
C3860607	1319	3819	PITA_43677
C4268653	729	3229	PITA_43678
C4333115	1	1690	PITA_43679
scaffold155541	13082	15582	PITA_43680
scaffold108589	109291	111791	PITA_43681
scaffold110783	162841	165341	PITA_43682
scaffold54834	4922	7422	PITA_43683
scaffold108188	43393	45893	PITA_43684
scaffold69275	92125	94625	PITA_43685
super2568	71599	74099	PITA_43686
scaffold111088	199792	202292	PITA_43687
C4325829	6595	9095	PITA_43688
scaffold157776	80551	83051	PITA_43689
scaffold94378	141363	143863	PITA_43690
scaffold225326	156415	158915	PITA_43691
scaffold5291	254681	257181	PITA_43692
C4578847	9962	12462	PITA_43693
scaffold227647	54843	57343	PITA_43694
scaffold19934	288893	291393	PITA_43695
scaffold3738	44882	47382	PITA_43696
scaffold229500	102792	105292	PITA_43697
scaffold157403	89606	92106	PITA_43698
super2943	207801	210301	PITA_43699
scaffold204071	36244	38744	PITA_43700
scaffold180073	96747	99247	PITA_43701
scaffold33738	53933	56433	PITA_43702
super3608	107999	110499	PITA_43703
scaffold162839	7520	10020	PITA_43704
C4751601	1	959	PITA_43705
scaffold14412	76496	78996	PITA_43706
scaffold107241	123275	125775	PITA_43707
scaffold28210	42015	44515	PITA_43708
super3732	893727	896227	PITA_43709
super3601	262116	264616	PITA_43710
super1570	382851	385351	PITA_43711
super1570	326545	329045	PITA_43712
scaffold49288	137243	139743	PITA_43713
super479	203979	206479	PITA_43714
scaffold7472	87497	89997	PITA_43715
C4766743	10942	13442	PITA_43716
scaffold148473	27337	29837	PITA_43717
scaffold18342	121392	123892	PITA_43718
scaffold38442	18021	20521	PITA_43719
scaffold96141	166474	168974	PITA_43720
scaffold90556	27497	29997	PITA_43721
scaffold46571	18553	21053	PITA_43722
super3117	11347	13847	PITA_43723
C5016531	18450	20950	PITA_43724
C4541815	1	1480	PITA_43725
C4363359	4665	7165	PITA_43726
scaffold187779	47036	49536	PITA_43727
super4499	45781	48281	PITA_43728
C5156253	81802	84302	PITA_43729
scaffold82226	58260	60760	PITA_43730
scaffold101402	80652	83152	PITA_43731
scaffold88980	53034	55534	PITA_43732
scaffold134574	4650	7150	PITA_43733
C4543955	7573	10073	PITA_43734
scaffold193870	54426	56926	PITA_43735
scaffold96857	344483	346983	PITA_43736
C5021705	48176	50676	PITA_43737
scaffold69368	24709	27209	PITA_43738
C4354713	205	2705	PITA_43739
scaffold205437	66600	69100	PITA_43740
C5141099	82210	84710	PITA_43741
super3005	41745	44245	PITA_43742
scaffold78295	11382	13882	PITA_43743
scaffold19975	329924	332424	PITA_43744
super297	671266	673766	PITA_43745
super4246	5547	8047	PITA_43746
scaffold47543	201025	203525	PITA_43747
scaffold108443	138869	141369	PITA_43748
C4939401	14674	17174	PITA_43749
scaffold222716	2288	4788	PITA_43750
scaffold59615	92834	95334	PITA_43751
scaffold136004	1	1066	PITA_43752
super2479	30623	33123	PITA_43753
scaffold42275	7310	9810	PITA_43754
super2184	442053	444553	PITA_43755
scaffold9713	88484	90984	PITA_43756
scaffold152646	685	3185	PITA_43757
C5088607	62762	65262	PITA_43758
C4642205	1	1058	PITA_43759
super2483	71155	73655	PITA_43760
scaffold42342	75912	78412	PITA_43761
scaffold22536	36629	39129	PITA_43762
super4540	371121	373621	PITA_43763
scaffold202320	104145	106645	PITA_43764
super3919	63663	66163	PITA_43765
scaffold111877	83353	85853	PITA_43766
C5032693	1	501	PITA_43767
scaffold230111	39553	42053	PITA_43768
scaffold37668	32570	35070	PITA_43769
scaffold118876	2536	5036	PITA_43770
super1520	48383	50883	PITA_43771
scaffold43917	80328	82828	PITA_43772
scaffold34998	30555	33055	PITA_43773
C5122679	39064	41564	PITA_43774
super3425	583594	586094	PITA_43775
scaffold137298	7674	10174	PITA_43776
scaffold1801	144954	147454	PITA_43777
scaffold70410	276394	278894	PITA_43778
super349	11782	14282	PITA_43779
scaffold188901	4474	6974	PITA_43780
scaffold218037	45184	47684	PITA_43781
scaffold222758	109610	112110	PITA_43782
scaffold91541	93499	95999	PITA_43783
scaffold83401	16552	19052	PITA_43784
scaffold75790	111383	113883	PITA_43785
C4998551	34164	36664	PITA_43786
scaffold223043	71682	74182	PITA_43787
scaffold58231	18858	21358	PITA_43788
scaffold107830	43848	46348	PITA_43789
C4715021	10796	13296	PITA_43790
C4988691	1370	3870	PITA_43791
C4342343	1807	4307	PITA_43792
scaffold40263	108093	110593	PITA_43793
scaffold220423	33610	36110	PITA_43794
scaffold50131	234463	236963	PITA_43795
C4889417	1391	3891	PITA_43796
C4527885	8332	10832	PITA_43797
C3856601	227	2727	PITA_43798
scaffold128233	810	3310	PITA_43799
scaffold193557	106850	109350	PITA_43800
scaffold220615	12845	15345	PITA_43801
scaffold5212	92496	94996	PITA_43802
scaffold55715	333556	336056	PITA_43803
scaffold168702	69839	72339	PITA_43804
scaffold150097	49269	51769	PITA_43805
super2544	413153	415653	PITA_43806
scaffold45041	68547	71047	PITA_43807
scaffold44688	39253	41753	PITA_43808
scaffold43049	207635	210135	PITA_43809
scaffold31996	481595	484095	PITA_43810
scaffold58708	108232	110732	PITA_43811
scaffold16844	119749	122249	PITA_43812
scaffold35450	64750	67250	PITA_43813
super1587	194572	197072	PITA_43814
scaffold97784	392597	395097	PITA_43815
scaffold108053	11065	13565	PITA_43816
scaffold10369	103230	105730	PITA_43817
scaffold179229	36231	38731	PITA_43818
scaffold109379	307628	310128	PITA_43819
scaffold41545	46743	49243	PITA_43820
scaffold99290	122944	125444	PITA_43821
super2593	118708	121208	PITA_43822
scaffold38488	24941	27441	PITA_43823
scaffold34667	187541	190041	PITA_43824
C4925099	16313	18813	PITA_43825
scaffold9732	120920	123420	PITA_43826
scaffold43223	144993	147493	PITA_43827
scaffold214888	33839	36339	PITA_43828
scaffold130415	136712	139212	PITA_43829
scaffold152737	60073	62573	PITA_43830
scaffold50618	112905	115405	PITA_43831
scaffold226986	40115	42615	PITA_43832
scaffold103056	158006	160506	PITA_43833
scaffold29682	208615	211115	PITA_43834
scaffold131127	323102	325602	PITA_43835
C4672967	14269	16769	PITA_43836
C4540527	6563	9063	PITA_43837
C4533959	2758	5258	PITA_43838
scaffold74466	22033	24533	PITA_43839
scaffold19756	34947	37447	PITA_43840
C4566383	13880	16380	PITA_43841
scaffold211102	29908	32408	PITA_43842
C4338191	1	1300	PITA_43843
scaffold58601	209934	212434	PITA_43844
scaffold35181	7322	9822	PITA_43845
super3373	557153	559653	PITA_43846
scaffold169660	27833	30333	PITA_43847
super4318	140169	142669	PITA_43848
scaffold21668	91685	94185	PITA_43849
scaffold110855	30518	33018	PITA_43850
scaffold230213	23331	25831	PITA_43851
scaffold112421	57516	60016	PITA_43852
super4125	123764	126264	PITA_43853
scaffold120237	96941	99441	PITA_43854
super50	489758	492258	PITA_43855
C4924699	17271	19771	PITA_43856
scaffold46432	92167	94667	PITA_43857
C4025949	916	3416	PITA_43858
scaffold219882	101801	104301	PITA_43859
C5105333	37222	39722	PITA_43860
scaffold229620	69036	71536	PITA_43861
scaffold4110	26268	28768	PITA_43862
C4991555	30468	32968	PITA_43863
C4531331	1985	4485	PITA_43864
scaffold46993	44918	47418	PITA_43865
super3233	85073	87573	PITA_43866
C5012017	42354	44854	PITA_43867
scaffold80820	153578	156078	PITA_43868
super654	208951	211451	PITA_43869
scaffold92803	402751	405251	PITA_43870
scaffold225315	14240	16740	PITA_43871
C4775589	5414	7914	PITA_43872
C3879117	1836	4336	PITA_43873
scaffold60538	193823	196323	PITA_43874
scaffold20429	650148	652648	PITA_43875
scaffold120586	1	1624	PITA_43876
C4408225	2951	5451	PITA_43877
scaffold140874	6728	9228	PITA_43878
scaffold195276	40554	43054	PITA_43879
scaffold79792	34829	37329	PITA_43880
C3843219	1411	3911	PITA_43881
C4861661	3820	6320	PITA_43882
scaffold211221	15541	18041	PITA_43883
scaffold153238	135243	137743	PITA_43884
scaffold73224	98430	100930	PITA_43885
scaffold28080	188343	190843	PITA_43886
scaffold124113	251805	254305	PITA_43887
C4527941	11125	13625	PITA_43888
scaffold165564	1	1785	PITA_43889
scaffold15246	55656	58156	PITA_43890
scaffold1556	3851	6351	PITA_43891
scaffold9161	178808	181308	PITA_43892
scaffold49556	97877	100377	PITA_43893
scaffold90166	145341	147841	PITA_43894
scaffold39944	144217	146717	PITA_43895
scaffold168121	6686	9186	PITA_43896
scaffold228243	65784	68284	PITA_43897
scaffold111567	61818	64318	PITA_43898
scaffold40647	22152	24652	PITA_43899
scaffold24772	97890	100390	PITA_43900
C4685597	1	1046	PITA_43901
scaffold37772	58245	60745	PITA_43902
scaffold23678	78572	81072	PITA_43903
scaffold143810	90740	93240	PITA_43904
C4472353	12070	14570	PITA_43905
C4545753	8223	10723	PITA_43906
C3817889	1	1279	PITA_43907
scaffold11443	286621	289121	PITA_43908
scaffold100117	26633	29133	PITA_43909
scaffold6447	70905	73405	PITA_43910
super4399	41243	43743	PITA_43911
scaffold36474	182138	184638	PITA_43912
scaffold99829	108355	110855	PITA_43913
super566	9159	11659	PITA_43914
C4260077	6461	8961	PITA_43915
scaffold23644	82549	85049	PITA_43916
super888	16115	18615	PITA_43917
scaffold49506	13022	15522	PITA_43918
C4035117	1850	4350	PITA_43919
super3467	192666	195166	PITA_43920
scaffold173679	17018	19518	PITA_43921
scaffold137947	47125	49625	PITA_43922
super3647	8747	11247	PITA_43923
scaffold54392	1	2487	PITA_43924
super2352	18626	21126	PITA_43925
scaffold146097	34852	37352	PITA_43926
scaffold56633	72366	74866	PITA_43927
scaffold50810	129067	131567	PITA_43928
super484	28587	31087	PITA_43929
scaffold10163	28503	31003	PITA_43930
scaffold21473	8634	11134	PITA_43931
scaffold133171	84155	86655	PITA_43932
scaffold105836	42507	45007	PITA_43933
scaffold6865	31066	33566	PITA_43934
super700	49026	51526	PITA_43935
scaffold139189	299288	301788	PITA_43936
super3	12941	15441	PITA_43937
scaffold28992	142741	145241	PITA_43938
scaffold135896	62879	65379	PITA_43939
C5168315	21931	24431	PITA_43940
scaffold52392	44782	47282	PITA_43941
scaffold168455	172595	175095	PITA_43942
scaffold46202	198022	200522	PITA_43943
super107	359326	361826	PITA_43944
scaffold151667	431619	434119	PITA_43945
C5075069	43318	45818	PITA_43946
scaffold109791	47281	49781	PITA_43947
scaffold48949	23290	25790	PITA_43948
C3872513	1	2483	PITA_43949
C4586011	13971	16471	PITA_43950
scaffold206785	13714	16214	PITA_43951
C5165433	6871	9371	PITA_43952
scaffold33721	110182	112682	PITA_43953
scaffold52281	123105	125605	PITA_43954
scaffold202788	20029	22529	PITA_43955
C4624453	1	1491	PITA_43956
C4744423	17446	19946	PITA_43957
scaffold43279	44291	46791	PITA_43958
super2467	42078	44578	PITA_43959
C5154737	263	2763	PITA_43960
scaffold221468	174519	177019	PITA_43961
C4727301	16591	19091	PITA_43962
scaffold42408	371879	374379	PITA_43963
scaffold62228	16685	19185	PITA_43964
scaffold144708	148472	150972	PITA_43965
C4135323	1	1598	PITA_43966
scaffold10717	141845	144345	PITA_43967
super3376	235131	237631	PITA_43968
super457	176021	178521	PITA_43969
scaffold32132	392156	394656	PITA_43970
scaffold9116	77359	79859	PITA_43971
scaffold104555	45550	48050	PITA_43972
C3944197	1	664	PITA_43973
C4996875	8043	10543	PITA_43974
C4548669	3996	6496	PITA_43975
scaffold163279	3711	6211	PITA_43976
scaffold163488	26166	28666	PITA_43977
scaffold28653	398172	400672	PITA_43978
scaffold137071	15119	17619	PITA_43979
super3560	90112	92612	PITA_43980
scaffold92326	13863	16363	PITA_43981
scaffold152871	46253	48753	PITA_43982
scaffold100853	36259	38759	PITA_43983
scaffold161421	13713	16213	PITA_43984
C4438267	2464	4964	PITA_43985
super310	305612	308112	PITA_43986
scaffold216705	40099	42599	PITA_43987
C5068513	1	1017	PITA_43988
scaffold140571	8195	10695	PITA_43989
scaffold130549	166310	168810	PITA_43990
scaffold19467	35100	37600	PITA_43991
scaffold118465	28052	30552	PITA_43992
scaffold64120	5603	8103	PITA_43993
C3887027	2635	5135	PITA_43994
scaffold229205	133792	136292	PITA_43995
scaffold136813	224012	226512	PITA_43996
super132	19417	21917	PITA_43997
super1229	79120	81620	PITA_43998
scaffold124107	71154	73654	PITA_43999
super4381	17918	20418	PITA_44000
super2942	208566	211066	PITA_44001
scaffold87589	111625	114125	PITA_44002
C4083465	1	1353	PITA_44003
scaffold221171	33411	35911	PITA_44004
super4016	133471	135971	PITA_44005
scaffold28837	82837	85337	PITA_44006
scaffold59242	21009	23509	PITA_44007
scaffold211654	96680	99180	PITA_44008
scaffold54083	272935	275435	PITA_44009
scaffold23098	83535	86035	PITA_44010
C4903557	17734	20234	PITA_44011
super1161	69726	72226	PITA_44012
scaffold90715	30363	32863	PITA_44013
C4392481	5624	8124	PITA_44014
scaffold121759	37741	40241	PITA_44015
C3994925	778	3278	PITA_44016
super3602	148954	151454	PITA_44017
scaffold211518	46676	49176	PITA_44018
C4600535	11509	14009	PITA_44019
scaffold78906	17230	19730	PITA_44020
scaffold2466	390328	392828	PITA_44021
C4539153	4925	7425	PITA_44022
super2017	430697	433197	PITA_44023
C4605715	657	3157	PITA_44024
super2833	90966	93466	PITA_44025
super2015	17480	19980	PITA_44026
scaffold81607	10460	12960	PITA_44027
scaffold8634	89893	92393	PITA_44028
scaffold182407	123613	126113	PITA_44029
scaffold30888	124706	127206	PITA_44030
super3356	190312	192812	PITA_44031
scaffold137020	21008	23508	PITA_44032
C4274593	2856	5356	PITA_44033
scaffold94420	63831	66331	PITA_44034
scaffold19983	178112	180612	PITA_44035
scaffold226070	126758	129258	PITA_44036
C4650013	10356	12856	PITA_44037
C4797017	2745	5245	PITA_44038
scaffold33354	140190	142690	PITA_44039
super1573	999740	1002240	PITA_44040
scaffold221648	107001	109501	PITA_44041
C3960649	1	1246	PITA_44042
scaffold210091	9065	11565	PITA_44043
scaffold92371	126651	129151	PITA_44044
C4228303	1536	4036	PITA_44045
scaffold96892	249143	251643	PITA_44046
super2019	204278	206778	PITA_44047
scaffold220029	14050	16550	PITA_44048
scaffold12303	214114	216614	PITA_44049
super1902	626433	628933	PITA_44050
C4607635	13212	15712	PITA_44051
C4643153	15335	17835	PITA_44052
scaffold27539	84080	86580	PITA_44053
super3166	11487	13987	PITA_44054
scaffold107400	120902	123402	PITA_44055
scaffold11964	26635	29135	PITA_44056
super1692	42816	45316	PITA_44057
scaffold65440	95418	97918	PITA_44058
scaffold64517	241356	243856	PITA_44059
super665	49726	52226	PITA_44060
C5133551	2741	5241	PITA_44061
C5086477	57141	59641	PITA_44062
C5158243	124533	127033	PITA_44063
scaffold2582	146179	148679	PITA_44064
scaffold130542	96856	99356	PITA_44065
C5024489	23255	25755	PITA_44066
super850	23493	25993	PITA_44067
scaffold54676	60911	63411	PITA_44068
scaffold169322	10860	13360	PITA_44069
C5097477	5155	7655	PITA_44070
scaffold222014	36017	38517	PITA_44071
scaffold48928	22177	24677	PITA_44072
scaffold217205	5581	8081	PITA_44073
C4552849	9298	11798	PITA_44074
scaffold61063	93759	96259	PITA_44075
scaffold37733	16732	19232	PITA_44076
scaffold27115	95928	98428	PITA_44077
scaffold85056	137771	140271	PITA_44078
super1667	490302	492802	PITA_44079
super567	60377	62877	PITA_44080
C4850077	28244	30744	PITA_44081
scaffold31127	6795	9295	PITA_44082
C4558893	4015	6515	PITA_44083
scaffold66233	81188	83688	PITA_44084
scaffold31557	269812	272312	PITA_44085
scaffold139061	101956	104456	PITA_44086
scaffold193134	29616	32116	PITA_44087
C4968307	25635	28135	PITA_44088
scaffold158442	64303	66803	PITA_44089
scaffold221139	7507	10007	PITA_44090
super2238	742878	745378	PITA_44091
C4834765	1172	3672	PITA_44092
scaffold14284	9879	12379	PITA_44093
scaffold214878	30586	33086	PITA_44094
scaffold47454	156680	159180	PITA_44095
scaffold184454	138359	140859	PITA_44096
scaffold217466	20066	22566	PITA_44097
C4992369	26315	28815	PITA_44098
scaffold187615	9551	12051	PITA_44099
scaffold70998	61310	63810	PITA_44100
scaffold141391	10529	13029	PITA_44101
super2139	135027	137527	PITA_44102
scaffold189698	8988	11488	PITA_44103
scaffold171404	1	2277	PITA_44104
C4684379	13327	15827	PITA_44105
scaffold30460	40623	43123	PITA_44106
scaffold217135	59899	62399	PITA_44107
scaffold80484	119189	121689	PITA_44108
scaffold1745	49898	52398	PITA_44109
scaffold198325	14626	17126	PITA_44110
scaffold8799	92282	94782	PITA_44111
scaffold38441	318225	320725	PITA_44112
scaffold153944	164802	167302	PITA_44113
super2350	50256	52756	PITA_44114
scaffold43515	18429	20929	PITA_44115
super4059	188202	190702	PITA_44116
super4163	431378	433878	PITA_44117
scaffold229750	176292	178792	PITA_44118
scaffold230307	25648	28148	PITA_44119
scaffold150985	115404	117904	PITA_44120
scaffold126861	37175	39675	PITA_44121
C3821621	1	1602	PITA_44122
scaffold513	24913	27413	PITA_44123
scaffold137292	91430	93930	PITA_44124
C4814097	1	1976	PITA_44125
super1067	553336	555836	PITA_44126
scaffold29788	91401	93901	PITA_44127
scaffold125075	74766	77266	PITA_44128
scaffold107567	28588	31088	PITA_44129
super2786	159434	161934	PITA_44130
scaffold225748	41310	43810	PITA_44131
super1924	289823	292323	PITA_44132
super1056	51865	54365	PITA_44133
scaffold62579	117717	120217	PITA_44134
scaffold217213	26979	29479	PITA_44135
scaffold7382	116786	119286	PITA_44136
super3853	116294	118794	PITA_44137
scaffold83937	10475	12975	PITA_44138
super1614	1	1493	PITA_44139
super94	68189	70689	PITA_44140
C4502409	1995	4495	PITA_44141
super2383	18357	20857	PITA_44142
scaffold26033	361	2861	PITA_44143
scaffold204331	54185	56685	PITA_44144
scaffold21991	138572	141072	PITA_44145
scaffold68348	6832	9332	PITA_44146
scaffold130288	34587	37087	PITA_44147
scaffold109054	211642	214142	PITA_44148
C4171603	1	1384	PITA_44149
scaffold138369	173295	175795	PITA_44150
C4097459	1	1836	PITA_44151
super55	311039	313539	PITA_44152
scaffold229021	128599	131099	PITA_44153
C5027261	1	2086	PITA_44154
super2953	376060	378560	PITA_44155
C4377199	2817	5317	PITA_44156
scaffold228338	187310	189810	PITA_44157
scaffold103802	46144	48644	PITA_44158
scaffold25738	334068	336568	PITA_44159
scaffold124477	71423	73923	PITA_44160
scaffold55140	60063	62563	PITA_44161
scaffold190889	52412	54912	PITA_44162
C5104785	32030	34530	PITA_44163
scaffold103206	23354	25854	PITA_44164
C5167181	79521	82021	PITA_44165
C4437907	1542	4042	PITA_44166
scaffold41501	90849	93349	PITA_44167
scaffold28933	146460	148960	PITA_44168
scaffold10192	105583	108083	PITA_44169
scaffold70739	29733	32233	PITA_44170
scaffold75527	130753	133253	PITA_44171
scaffold164919	20247	22747	PITA_44172
C4062407	1846	4346	PITA_44173
super2985	34593	37093	PITA_44174
scaffold221930	95849	98349	PITA_44175
C4773169	17786	20286	PITA_44176
scaffold214654	51352	53852	PITA_44177
super542	314718	317218	PITA_44178
super3852	121611	124111	PITA_44179
super3762	62795	65295	PITA_44180
scaffold64593	43779	46279	PITA_44181
super4434	165904	168404	PITA_44182
scaffold21954	1	1302	PITA_44183
super3986	11140	13640	PITA_44184
super2506	349897	352397	PITA_44185
scaffold24704	118966	121466	PITA_44186
scaffold193702	94694	97194	PITA_44187
scaffold77402	287048	289548	PITA_44188
scaffold139294	49954	52454	PITA_44189
scaffold4654	129039	131539	PITA_44190
scaffold96537	135113	137613	PITA_44191
scaffold200114	91389	93889	PITA_44192
scaffold26584	40724	43224	PITA_44193
C5024145	40635	43135	PITA_44194
scaffold114423	21844	24344	PITA_44195
C4143433	1890	4390	PITA_44196
scaffold55666	342659	345159	PITA_44197
scaffold643	48972	51472	PITA_44198
scaffold77440	82655	85155	PITA_44199
super1043	417934	420434	PITA_44200
scaffold135040	1	2122	PITA_44201
C4082121	1	1454	PITA_44202
scaffold46319	183699	186199	PITA_44203
C4754557	14361	16861	PITA_44204
C4219799	1	824	PITA_44205
super2135	47002	49502	PITA_44206
scaffold1943	1	847	PITA_44207
scaffold128850	47987	50487	PITA_44208
scaffold75216	36609	39109	PITA_44209
C4933283	23037	25537	PITA_44210
scaffold6588	270809	273309	PITA_44211
scaffold220888	148812	151312	PITA_44212
C5099971	2421	4921	PITA_44213
scaffold224463	199048	201548	PITA_44214
C4298221	3901	6401	PITA_44215
C5156999	25502	28002	PITA_44216
scaffold206290	28820	31320	PITA_44217
C3822023	1	2409	PITA_44218
scaffold33653	25722	28222	PITA_44219
scaffold57502	79840	82340	PITA_44220
scaffold190327	141280	143780	PITA_44221
scaffold49678	39517	42017	PITA_44222
scaffold142398	32175	34675	PITA_44223
scaffold111084	20619	23119	PITA_44224
scaffold208949	93962	96462	PITA_44225
scaffold26392	84983	87483	PITA_44226
C5016247	27025	29525	PITA_44227
scaffold229428	135082	137582	PITA_44228
C4851997	13417	15917	PITA_44229
scaffold58789	1295	3795	PITA_44230
super3039	109225	111725	PITA_44231
C3814879	1	863	PITA_44232
scaffold206707	33184	35684	PITA_44233
super634	397479	399979	PITA_44234
scaffold85808	62688	65188	PITA_44235
scaffold138978	28428	30928	PITA_44236
scaffold117843	184518	187018	PITA_44237
scaffold29152	2945	5445	PITA_44238
scaffold29343	180957	183457	PITA_44239
scaffold164494	27222	29722	PITA_44240
scaffold32326	17702	20202	PITA_44241
C4623271	14854	17354	PITA_44242
scaffold93795	88757	91257	PITA_44243
scaffold182664	87094	89594	PITA_44244
C5171521	85138	87638	PITA_44245
scaffold18682	38993	41493	PITA_44246
scaffold60307	28834	31334	PITA_44247
super480	28767	31267	PITA_44248
scaffold223465	4044	6544	PITA_44249
scaffold162392	175369	177869	PITA_44250
scaffold39373	476426	478926	PITA_44251
scaffold198255	37512	40012	PITA_44252
scaffold105228	17100	19600	PITA_44253
scaffold68617	81982	84482	PITA_44254
scaffold184705	1215	3715	PITA_44255
scaffold226997	67921	70421	PITA_44256
scaffold97503	291383	293883	PITA_44257
scaffold212285	1	1607	PITA_44258
scaffold204042	42035	44535	PITA_44259
C4299589	175	2675	PITA_44260
C5101001	49898	52398	PITA_44261
C4900367	25001	27501	PITA_44262
C4484395	633	3133	PITA_44263
scaffold222174	21317	23817	PITA_44264
scaffold4358	80210	82710	PITA_44265
scaffold26389	10145	12645	PITA_44266
C4854467	17854	20354	PITA_44267
super4047	1222	3722	PITA_44268
scaffold40281	411808	414308	PITA_44269
super903	418830	421330	PITA_44270
scaffold103914	37234	39734	PITA_44271
scaffold31694	29986	32486	PITA_44272
scaffold43592	1	1169	PITA_44273
C5154245	97851	100351	PITA_44274
C4906717	1	2358	PITA_44275
scaffold44209	59074	61574	PITA_44276
C3812663	1	636	PITA_44277
super220	189536	192036	PITA_44278
scaffold143119	1	833	PITA_44279
scaffold85769	65957	68457	PITA_44280
scaffold118083	126515	129015	PITA_44281
super686	141718	144218	PITA_44282
scaffold199531	83174	85674	PITA_44283
scaffold201061	25645	28145	PITA_44284
scaffold202849	61385	63885	PITA_44285
scaffold30736	107219	109719	PITA_44286
scaffold61643	125637	128137	PITA_44287
scaffold226953	44215	46715	PITA_44288
C4039901	1083	3583	PITA_44289
scaffold215605	117644	120144	PITA_44290
C3974119	994	3494	PITA_44291
C4700393	1	501	PITA_44292
C4823455	12580	15080	PITA_44293
scaffold57595	104144	106644	PITA_44294
C4282453	8140	10640	PITA_44295
scaffold5889	1942	4442	PITA_44296
scaffold212825	30350	32850	PITA_44297
scaffold73378	78883	81383	PITA_44298
scaffold143637	1	800	PITA_44299
super3939	149240	151740	PITA_44300
scaffold1009	228118	230618	PITA_44301
C3811841	1	1097	PITA_44302
scaffold76530	233541	236041	PITA_44303
C4788421	17262	19762	PITA_44304
scaffold48444	24859	27359	PITA_44305
C4836719	8023	10523	PITA_44306
scaffold64125	1	1295	PITA_44307
scaffold199247	12660	15160	PITA_44308
scaffold15290	1442	3942	PITA_44309
super382	438426	440926	PITA_44310
scaffold89173	50042	52542	PITA_44311
scaffold207024	69776	72276	PITA_44312
scaffold92803	312199	314699	PITA_44313
C4390105	642	3142	PITA_44314
scaffold102359	83282	85782	PITA_44315
scaffold13600	115671	118171	PITA_44316
scaffold211863	48181	50681	PITA_44317
C4005273	385	2885	PITA_44318
scaffold18409	396981	399481	PITA_44319
super3425	455292	457792	PITA_44320
C4988065	8175	10675	PITA_44321
C4584401	3238	5738	PITA_44322
scaffold2616	80785	83285	PITA_44323
super239	1	1785	PITA_44324
scaffold209216	75618	78118	PITA_44325
scaffold47407	133453	135953	PITA_44326
super4237	7170	9670	PITA_44327
scaffold226264	218993	221493	PITA_44328
scaffold214556	2061	4561	PITA_44329
C3890747	202	2702	PITA_44330
scaffold64622	366262	368762	PITA_44331
scaffold13006	264411	266911	PITA_44332
scaffold164338	137744	140244	PITA_44333
scaffold227755	3200	5700	PITA_44334
scaffold195973	34724	37224	PITA_44335
super3415	842980	845480	PITA_44336
scaffold77473	321125	323625	PITA_44337
scaffold223273	28181	30681	PITA_44338
scaffold108112	62132	64632	PITA_44339
scaffold55477	25673	28173	PITA_44340
scaffold28771	147428	149928	PITA_44341
scaffold9227	74036	76536	PITA_44342
scaffold112534	31175	33675	PITA_44343
scaffold223073	9658	12158	PITA_44344
C4261627	1	1337	PITA_44345
scaffold28505	430871	433371	PITA_44346
scaffold220362	6379	8879	PITA_44347
scaffold132869	42038	44538	PITA_44348
C4395181	4811	7311	PITA_44349
scaffold83490	35045	37545	PITA_44350
scaffold67104	243278	245778	PITA_44351
super1544	589695	592195	PITA_44352
scaffold116237	251460	253960	PITA_44353
scaffold178892	12472	14972	PITA_44354
scaffold42882	102002	104502	PITA_44355
C4051775	363	2863	PITA_44356
scaffold210067	100871	103371	PITA_44357
scaffold42416	152060	154560	PITA_44358
scaffold35787	30041	32541	PITA_44359
scaffold76281	517981	520481	PITA_44360
scaffold29535	18128	20628	PITA_44361
scaffold116801	6470	8970	PITA_44362
scaffold10136	15960	18460	PITA_44363
scaffold190769	51273	53773	PITA_44364
C5140265	79656	82156	PITA_44365
super1261	547218	549718	PITA_44366
scaffold106173	35000	37500	PITA_44367
scaffold202154	492949	495449	PITA_44368
scaffold24021	96386	98886	PITA_44369
scaffold44610	75554	78054	PITA_44370
scaffold92852	63204	65704	PITA_44371
scaffold78760	96408	98908	PITA_44372
scaffold147395	4034	6534	PITA_44373
scaffold104880	34275	36775	PITA_44374
scaffold75785	30683	33183	PITA_44375
super4458	29465	31965	PITA_44376
scaffold173748	5121	7621	PITA_44377
scaffold8390	24315	26815	PITA_44378
C4832651	9734	12234	PITA_44379
scaffold184987	170942	173442	PITA_44380
C4210267	1	789	PITA_44381
C4368437	7635	10135	PITA_44382
scaffold206357	379	2879	PITA_44383
scaffold220279	35613	38113	PITA_44384
scaffold29940	141458	143958	PITA_44385
scaffold41961	192702	195202	PITA_44386
super351	25485	27985	PITA_44387
super303	400413	402913	PITA_44388
C4413323	1	643	PITA_44389
scaffold10832	278805	281305	PITA_44390
scaffold53740	285877	288377	PITA_44391
C5095451	18781	21281	PITA_44392
scaffold144188	120461	122961	PITA_44393
scaffold215691	2029	4529	PITA_44394
C4872199	7196	9696	PITA_44395
scaffold87752	129358	131858	PITA_44396
scaffold3056	82307	84807	PITA_44397
scaffold75203	89385	91885	PITA_44398
C4614099	4844	7344	PITA_44399
super239	77085	79585	PITA_44400
super429	210219	212719	PITA_44401
scaffold23115	83023	85523	PITA_44402
scaffold20502	233832	236332	PITA_44403
C4320261	268	2768	PITA_44404
scaffold40032	373490	375990	PITA_44405
scaffold115061	12137	14637	PITA_44406
scaffold37802	41988	44488	PITA_44407
scaffold306	18755	21255	PITA_44408
scaffold164	115724	118224	PITA_44409
scaffold20421	103183	105683	PITA_44410
super3326	153931	156431	PITA_44411
scaffold156910	50181	52681	PITA_44412
scaffold21051	187560	190060	PITA_44413
scaffold59899	9779	12279	PITA_44414
C4725321	14333	16833	PITA_44415
scaffold58046	48699	51199	PITA_44416
scaffold221730	15537	18037	PITA_44417
super2129	48423	50923	PITA_44418
scaffold31556	528587	531087	PITA_44419
C5139843	8668	11168	PITA_44420
scaffold137803	108033	110533	PITA_44421
scaffold2515	434621	437121	PITA_44422
scaffold15152	63239	65739	PITA_44423
scaffold83129	211768	214268	PITA_44424
super1315	306708	309208	PITA_44425
scaffold17956	238631	241131	PITA_44426
C4825173	8334	10834	PITA_44427
scaffold223066	61593	64093	PITA_44428
scaffold96601	2976	5476	PITA_44429
scaffold184542	281676	284176	PITA_44430
scaffold213142	83	2583	PITA_44431
scaffold44494	252116	254616	PITA_44432
C4637429	1	1297	PITA_44433
scaffold187118	235058	237558	PITA_44434
scaffold35702	217129	219629	PITA_44435
scaffold138433	35703	38203	PITA_44436
C3981475	1	1049	PITA_44437
scaffold215057	4441	6941	PITA_44438
scaffold226829	51571	54071	PITA_44439
scaffold195556	103052	105552	PITA_44440
scaffold43774	125102	127602	PITA_44441
super2139	416761	419261	PITA_44442
scaffold122515	60784	63284	PITA_44443
scaffold93414	10354	12854	PITA_44444
C5065967	19957	22457	PITA_44445
C4881627	31401	33901	PITA_44446
super973	321413	323913	PITA_44447
scaffold135642	43770	46270	PITA_44448
scaffold27154	277518	280018	PITA_44449
C4247377	1	1919	PITA_44450
scaffold166179	93497	95997	PITA_44451
C3936569	1	893	PITA_44452
scaffold101073	50796	53296	PITA_44453
scaffold70844	179904	182404	PITA_44454
scaffold136706	35245	37745	PITA_44455
super2614	132300	134800	PITA_44456
scaffold52681	521751	524251	PITA_44457
super2885	345569	348069	PITA_44458
super489	251013	253513	PITA_44459
C4775961	5297	7797	PITA_44460
scaffold52479	96563	99063	PITA_44461
super2232	42751	45251	PITA_44462
scaffold123718	154687	157187	PITA_44463
scaffold82366	33979	36479	PITA_44464
scaffold63879	100599	103099	PITA_44465
C3924813	2842	5342	PITA_44466
scaffold172666	43536	46036	PITA_44467
scaffold109799	137665	140165	PITA_44468
scaffold17348	352800	355300	PITA_44469
scaffold41447	142889	145389	PITA_44470
scaffold177569	40369	42869	PITA_44471
scaffold143007	50768	53268	PITA_44472
scaffold33279	113515	116015	PITA_44473
C3974119	994	3494	PITA_44474
scaffold21345	206251	208751	PITA_44475
scaffold6346	166101	168601	PITA_44476
scaffold205515	11665	14165	PITA_44477
scaffold111206	66109	68609	PITA_44478
scaffold198540	166874	169374	PITA_44479
C4336065	534	3034	PITA_44480
scaffold89173	123939	126439	PITA_44481
scaffold8545	37593	40093	PITA_44482
scaffold159738	88096	90596	PITA_44483
scaffold48951	85871	88371	PITA_44484
scaffold159820	180347	182847	PITA_44485
scaffold17339	180072	182572	PITA_44486
scaffold113286	127966	130466	PITA_44487
super4493	226913	229413	PITA_44488
scaffold110921	727	3227	PITA_44489
scaffold152879	21249	23749	PITA_44490
scaffold109176	16285	18785	PITA_44491
super3102	309447	311947	PITA_44492
scaffold129687	214372	216872	PITA_44493
scaffold111902	25158	27658	PITA_44494
scaffold144988	237542	240042	PITA_44495
C4525059	1973	4473	PITA_44496
super2472	90787	93287	PITA_44497
scaffold1959	42055	44555	PITA_44498
scaffold168683	13938	16438	PITA_44499
scaffold84938	178604	181104	PITA_44500
scaffold31477	185399	187899	PITA_44501
C4787853	121	2621	PITA_44502
scaffold103333	40719	43219	PITA_44503
scaffold136567	82950	85450	PITA_44504
scaffold117032	68016	70516	PITA_44505
C4726805	1	2121	PITA_44506
scaffold206201	5294	7794	PITA_44507
C5172603	580	3080	PITA_44508
scaffold169270	49778	52278	PITA_44509
scaffold121215	4035	6535	PITA_44510
scaffold230115	59865	62365	PITA_44511
scaffold110709	130393	132893	PITA_44512
scaffold6839	74652	77152	PITA_44513
scaffold162617	29677	32177	PITA_44514
super2442	107287	109787	PITA_44515
scaffold101928	522284	524784	PITA_44516
super3739	123291	125791	PITA_44517
super1373	35416	37916	PITA_44518
scaffold100798	22130	24630	PITA_44519
scaffold221998	45763	48263	PITA_44520
scaffold125136	5959	8459	PITA_44521
C4960177	2438	4938	PITA_44522
super1017	14466	16966	PITA_44523
scaffold62696	10462	12962	PITA_44524
scaffold14833	207930	210430	PITA_44525
scaffold167829	3926	6426	PITA_44526
scaffold9893	46980	49480	PITA_44527
scaffold99695	169711	172211	PITA_44528
scaffold38586	136020	138520	PITA_44529
scaffold14263	167046	169546	PITA_44530
scaffold229850	124700	127200	PITA_44531
super3312	259482	261982	PITA_44532
C5021705	46176	48676	PITA_44533
scaffold133601	32274	34774	PITA_44534
scaffold215163	65380	67880	PITA_44535
scaffold2023	94815	97315	PITA_44536
scaffold49598	166525	169025	PITA_44537
scaffold87321	23537	26037	PITA_44538
scaffold63917	68341	70841	PITA_44539
scaffold141644	2660	5160	PITA_44540
super380	1	688	PITA_44541
scaffold3885	99705	102205	PITA_44542
scaffold220347	1	1149	PITA_44543
scaffold7154	157223	159723	PITA_44544
scaffold109610	2397	4897	PITA_44545
scaffold70088	160786	163286	PITA_44546
scaffold112411	23804	26304	PITA_44547
scaffold79054	3112	5612	PITA_44548
super1985	22458	24958	PITA_44549
C4627335	2058	4558	PITA_44550
scaffold8785	29110	31610	PITA_44551
scaffold32405	228804	231304	PITA_44552
scaffold2466	314276	316776	PITA_44553
scaffold110665	40834	43334	PITA_44554
super3674	6322	8822	PITA_44555
scaffold130067	114637	117137	PITA_44556
scaffold8362	227082	229582	PITA_44557
scaffold209779	58319	60819	PITA_44558
scaffold14287	199635	202135	PITA_44559
scaffold181359	135600	138100	PITA_44560
scaffold51707	65845	68345	PITA_44561
scaffold165054	35933	38433	PITA_44562
scaffold208994	58561	61061	PITA_44563
scaffold61914	18628	21128	PITA_44564
super3885	201032	203532	PITA_44565
scaffold19061	19385	21885	PITA_44566
scaffold132419	51129	53629	PITA_44567
scaffold14937	131002	133502	PITA_44568
super623	227529	230029	PITA_44569
scaffold116968	57603	60103	PITA_44570
scaffold25451	30636	33136	PITA_44571
scaffold61747	5791	8291	PITA_44572
scaffold39357	574103	576603	PITA_44573
C4778919	12587	15087	PITA_44574
scaffold41551	262859	265359	PITA_44575
C4872451	24225	26725	PITA_44576
C3919363	1	2500	PITA_44577
C5150687	89169	91669	PITA_44578
scaffold129309	34226	36726	PITA_44579
C4608589	1	1395	PITA_44580
scaffold24870	186183	188683	PITA_44581
C4743615	6844	9344	PITA_44582
scaffold160511	31878	34378	PITA_44583
C4875339	15685	18185	PITA_44584
scaffold186799	121668	124168	PITA_44585
scaffold194343	1	546	PITA_44586
super4092	73919	76419	PITA_44587
super49	20096	22596	PITA_44588
scaffold38668	64831	67331	PITA_44589
scaffold166930	88624	91124	PITA_44590
scaffold140187	60727	63227	PITA_44591
super3640	120512	123012	PITA_44592
scaffold220733	12383	14883	PITA_44593
super4272	92963	95463	PITA_44594
C4373771	8577	11077	PITA_44595
scaffold63879	100599	103099	PITA_44596
scaffold201409	1	1059	PITA_44597
scaffold194160	65946	68446	PITA_44598
super545	41263	43763	PITA_44599
scaffold103019	1	2165	PITA_44600
scaffold48764	227139	229639	PITA_44601
super2293	81205	83705	PITA_44602
scaffold21502	71145	73645	PITA_44603
scaffold117740	24802	27302	PITA_44604
scaffold96030	84416	86916	PITA_44605
super4458	187587	190087	PITA_44606
scaffold71198	48434	50934	PITA_44607
scaffold117600	125037	127537	PITA_44608
C4232025	5534	8034	PITA_44609
scaffold2601	450594	453094	PITA_44610
C4924501	14162	16662	PITA_44611
scaffold109004	81538	84038	PITA_44612
C3850835	1	2058	PITA_44613
scaffold62786	10693	13193	PITA_44614
scaffold46867	196688	199188	PITA_44615
C4664811	12462	14962	PITA_44616
super3234	201238	203738	PITA_44617
C4977207	2563	5063	PITA_44618
scaffold37347	44786	47286	PITA_44619
scaffold109481	88289	90789	PITA_44620
scaffold39402	200034	202534	PITA_44621
scaffold74579	17120	19620	PITA_44622
super3174	83905	86405	PITA_44623
C4268363	5837	8337	PITA_44624
super2642	1	1763	PITA_44625
scaffold92846	369560	372060	PITA_44626
scaffold58328	68459	70959	PITA_44627
scaffold54657	1	1406	PITA_44628
scaffold44939	28964	31464	PITA_44629
scaffold35708	473489	475989	PITA_44630
scaffold228199	105204	107704	PITA_44631
C4199521	478	2978	PITA_44632
scaffold117780	5253	7753	PITA_44633
C4643107	2910	5410	PITA_44634
C4816407	8291	10791	PITA_44635
scaffold87892	320359	322859	PITA_44636
scaffold97637	662	3162	PITA_44637
C4839767	7736	10236	PITA_44638
scaffold31984	83442	85942	PITA_44639
scaffold25503	162117	164617	PITA_44640
scaffold38596	19788	22288	PITA_44641
scaffold66364	18660	21160	PITA_44642
scaffold44247	20793	23293	PITA_44643
super1367	6950	9450	PITA_44644
scaffold45314	102001	104501	PITA_44645
C4310541	4709	7209	PITA_44646
scaffold117201	78624	81124	PITA_44647
scaffold201203	615	3115	PITA_44648
super1689	257393	259893	PITA_44649
super2432	553579	556079	PITA_44650
scaffold216246	19518	22018	PITA_44651
C4576555	8112	10612	PITA_44652
scaffold79525	11870	14370	PITA_44653
C4955165	27238	29738	PITA_44654
super2553	134936	137436	PITA_44655
scaffold2226	192678	195178	PITA_44656
scaffold58761	90152	92652	PITA_44657
scaffold73735	85933	88433	PITA_44658
C3871453	56	2556	PITA_44659
scaffold226646	50382	52882	PITA_44660
scaffold146868	38609	41109	PITA_44661
super2603	694254	696754	PITA_44662
super3585	40954	43454	PITA_44663
scaffold88347	98806	101306	PITA_44664
scaffold126000	7909	10409	PITA_44665
scaffold132826	76339	78839	PITA_44666
C4660215	1	865	PITA_44667
scaffold117294	32531	35031	PITA_44668
C4411209	2989	5489	PITA_44669
scaffold80835	15727	18227	PITA_44670
C4448101	7608	10108	PITA_44671
scaffold226289	76420	78920	PITA_44672
super1171	176311	178811	PITA_44673
C5132405	94972	97472	PITA_44674
scaffold123899	20775	23275	PITA_44675
scaffold219695	43896	46396	PITA_44676
C4608589	970	3470	PITA_44677
scaffold60512	179794	182294	PITA_44678
scaffold190327	141280	143780	PITA_44679
scaffold13703	54616	57116	PITA_44680
C4539843	11566	14066	PITA_44681
scaffold184984	5559	8059	PITA_44682
scaffold132138	55407	57907	PITA_44683
scaffold84938	130386	132886	PITA_44684
scaffold64840	42827	45327	PITA_44685
scaffold47719	1595	4095	PITA_44686
scaffold51532	350123	352623	PITA_44687
scaffold123373	30269	32769	PITA_44688
scaffold24140	189527	192027	PITA_44689
scaffold3562	15570	18070	PITA_44690
super4482	481143	483643	PITA_44691
C5090567	19121	21621	PITA_44692
scaffold202154	493483	495983	PITA_44693
C4045673	1	501	PITA_44694
C5130355	46964	49464	PITA_44695
scaffold201681	192804	195304	PITA_44696
scaffold36116	16636	19136	PITA_44697
scaffold165717	1678	4178	PITA_44698
scaffold102124	39202	41702	PITA_44699
scaffold147858	3969	6469	PITA_44700
scaffold163051	1	626	PITA_44701
C4058559	1	1770	PITA_44702
scaffold122864	99400	101900	PITA_44703
scaffold63020	116569	119069	PITA_44704
scaffold228071	20471	22971	PITA_44705
scaffold143395	12130	14630	PITA_44706
C3778369	1	909	PITA_44707
C5063999	1	1935	PITA_44708
scaffold132496	2121	4621	PITA_44709
scaffold212108	66809	69309	PITA_44710
scaffold103373	16097	18597	PITA_44711
scaffold207574	36288	38788	PITA_44712
scaffold7078	134649	137149	PITA_44713
super3172	25367	27867	PITA_44714
C5127797	80273	82773	PITA_44715
scaffold123648	38317	40817	PITA_44716
scaffold101762	1	2229	PITA_44717
C4658521	6491	8991	PITA_44718
scaffold123972	156762	159262	PITA_44719
C4821761	6943	9443	PITA_44720
super4249	231023	233523	PITA_44721
scaffold80048	32150	34650	PITA_44722
scaffold188824	24023	26523	PITA_44723
C5048323	48460	50960	PITA_44724
scaffold64653	130279	132779	PITA_44725
scaffold127098	22994	25494	PITA_44726
scaffold105691	52089	54589	PITA_44727
scaffold106820	25150	27650	PITA_44728
scaffold9194	197672	200172	PITA_44729
scaffold14117	29278	31778	PITA_44730
C4739903	7466	9966	PITA_44731
scaffold226828	2463	4963	PITA_44732
scaffold145174	168653	171153	PITA_44733
scaffold225114	156034	158534	PITA_44734
super4393	16681	19181	PITA_44735
super2007	596288	598788	PITA_44736
scaffold174977	17923	20423	PITA_44737
scaffold26381	27698	30198	PITA_44738
scaffold32069	204152	206652	PITA_44739
scaffold226259	49263	51763	PITA_44740
scaffold102121	94929	97429	PITA_44741
C5023869	6118	8618	PITA_44742
scaffold112912	61733	64233	PITA_44743
scaffold98765	53693	56193	PITA_44744
C4637605	534	3034	PITA_44745
C4571149	5429	7929	PITA_44746
scaffold60021	109138	111638	PITA_44747
C4974645	32144	34644	PITA_44748
scaffold87663	223931	226431	PITA_44749
scaffold131261	7995	10495	PITA_44750
super3796	292617	295117	PITA_44751
scaffold58530	39882	42382	PITA_44752
C3980337	1	902	PITA_44753
scaffold140500	64038	66538	PITA_44754
scaffold169169	110041	112541	PITA_44755
scaffold190429	50210	52710	PITA_44756
scaffold158676	156316	158816	PITA_44757
scaffold229486	10540	13040	PITA_44758
C4090631	1	1640	PITA_44759
scaffold56087	27126	29626	PITA_44760
scaffold55477	25673	28173	PITA_44761
scaffold204660	23818	26318	PITA_44762
scaffold110951	23963	26463	PITA_44763
scaffold181834	45749	48249	PITA_44764
scaffold28512	44008	46508	PITA_44765
scaffold130586	57500	60000	PITA_44766
super2901	190711	193211	PITA_44767
scaffold164060	2129	4629	PITA_44768
super1194	555457	557957	PITA_44769
scaffold95116	52127	54627	PITA_44770
C4868131	17939	20439	PITA_44771
scaffold205430	59215	61715	PITA_44772
super1644	12215	14715	PITA_44773
scaffold116563	67508	70008	PITA_44774
scaffold202271	58248	60748	PITA_44775
scaffold12480	140637	143137	PITA_44776
scaffold220555	14937	17437	PITA_44777
C4969161	13825	16325	PITA_44778
C4977711	32764	35264	PITA_44779
super2669	281240	283740	PITA_44780
scaffold199236	20	2520	PITA_44781
scaffold162735	14538	17038	PITA_44782
scaffold164971	47656	50156	PITA_44783
scaffold163699	59996	62496	PITA_44784
scaffold35917	197044	199544	PITA_44785
scaffold174421	123359	125859	PITA_44786
scaffold32795	192405	194905	PITA_44787
super1720	93302	95802	PITA_44788
scaffold202462	73502	76002	PITA_44789
scaffold102949	190682	193182	PITA_44790
scaffold162251	349845	352345	PITA_44791
scaffold214678	27196	29696	PITA_44792
C4037577	1	561	PITA_44793
scaffold140881	143613	146113	PITA_44794
C4908965	21214	23714	PITA_44795
C4816979	8959	11459	PITA_44796
super1252	1	1648	PITA_44797
C4961485	18902	21402	PITA_44798
scaffold180826	149953	152453	PITA_44799
C4972391	34244	36744	PITA_44800
scaffold158437	10295	12795	PITA_44801
C5055239	8154	10654	PITA_44802
C3952731	106	2606	PITA_44803
scaffold199433	16194	18694	PITA_44804
scaffold47020	189231	191731	PITA_44805
scaffold70163	11529	14029	PITA_44806
C5083181	55037	57537	PITA_44807
scaffold48841	25535	28035	PITA_44808
scaffold67629	38995	41495	PITA_44809
scaffold156605	247676	250176	PITA_44810
scaffold122129	3068	5568	PITA_44811
scaffold217270	65936	68436	PITA_44812
super3870	224274	226774	PITA_44813
scaffold122368	41053	43553	PITA_44814
scaffold11369	448647	451147	PITA_44815
scaffold96757	59804	62304	PITA_44816
scaffold10049	96319	98819	PITA_44817
super2051	248966	251466	PITA_44818
scaffold220241	52111	54611	PITA_44819
C4481593	4578	7078	PITA_44820
scaffold53567	121983	124483	PITA_44821
scaffold119542	91973	94473	PITA_44822
scaffold89382	7696	10196	PITA_44823
super32	266062	268562	PITA_44824
scaffold19223	28308	30808	PITA_44825
C4847579	28414	30914	PITA_44826
super1900	29446	31946	PITA_44827
scaffold46578	106472	108972	PITA_44828
C5148725	27890	30390	PITA_44829
super1168	377679	380179	PITA_44830
scaffold47795	35414	37914	PITA_44831
scaffold141052	68456	70956	PITA_44832
C4399669	4634	7134	PITA_44833
C5069439	1	1467	PITA_44834
super3668	14352	16852	PITA_44835
super3877	1468	3968	PITA_44836
C4843487	3706	6206	PITA_44837
super2777	64985	67485	PITA_44838
super1736	92590	95090	PITA_44839
scaffold106762	178188	180688	PITA_44840
C5159473	94204	96704	PITA_44841
scaffold221170	55575	58075	PITA_44842
scaffold95337	57530	60030	PITA_44843
C4006741	1	1065	PITA_44844
scaffold110299	27528	30028	PITA_44845
C4526505	1	706	PITA_44846
super2086	168388	170888	PITA_44847
C4391493	2173	4673	PITA_44848
scaffold129385	24619	27119	PITA_44849
scaffold138236	32600	35100	PITA_44850
C4221153	782	3282	PITA_44851
scaffold189745	87088	89588	PITA_44852
scaffold129384	45175	47675	PITA_44853
C4858073	29689	32189	PITA_44854
C3973207	250	2750	PITA_44855
scaffold136032	243061	245561	PITA_44856
scaffold51160	187143	189643	PITA_44857
scaffold192168	1697	4197	PITA_44858
super1061	1470	3970	PITA_44859
scaffold6764	173054	175554	PITA_44860
scaffold222091	59179	61679	PITA_44861
super3271	1506	4006	PITA_44862
super136	84307	86807	PITA_44863
C5169243	28614	31114	PITA_44864
scaffold88724	524486	526986	PITA_44865
scaffold28700	186375	188875	PITA_44866
scaffold8105	299541	302041	PITA_44867
C4461365	766	3266	PITA_44868
scaffold208016	1	2283	PITA_44869
C4474981	1059	3559	PITA_44870
scaffold73354	139310	141810	PITA_44871
super650	10387	12887	PITA_44872
scaffold104961	113689	116189	PITA_44873
scaffold112176	53681	56181	PITA_44874
scaffold53353	90054	92554	PITA_44875
scaffold138681	32901	35401	PITA_44876
scaffold43815	34802	37302	PITA_44877
scaffold97887	49375	51875	PITA_44878
C4683317	19749	22249	PITA_44879
scaffold23711	130114	132614	PITA_44880
scaffold199470	160046	162546	PITA_44881
C4281231	6869	9369	PITA_44882
C3900917	296	2796	PITA_44883
scaffold81108	133707	136207	PITA_44884
scaffold6047	98057	100557	PITA_44885
C4219593	1	1125	PITA_44886
scaffold15404	73857	76357	PITA_44887
scaffold166423	60139	62639	PITA_44888
super2362	221892	224392	PITA_44889
scaffold77470	39042	41542	PITA_44890
scaffold63892	133681	136181	PITA_44891
scaffold84057	52930	55430	PITA_44892
scaffold100327	1480	3980	PITA_44893
scaffold39769	230970	233470	PITA_44894
C4987695	4318	6818	PITA_44895
C3868101	1993	4493	PITA_44896
scaffold73115	55950	58450	PITA_44897
scaffold85200	205410	207910	PITA_44898
scaffold40247	126372	128872	PITA_44899
scaffold181926	76559	79059	PITA_44900
scaffold366	248349	250849	PITA_44901
scaffold139061	19765	22265	PITA_44902
C5100391	15056	17556	PITA_44903
scaffold79989	115385	117885	PITA_44904
scaffold107406	100155	102655	PITA_44905
scaffold109779	53579	56079	PITA_44906
C4186659	1	2079	PITA_44907
super3685	302511	305011	PITA_44908
C4751727	302	2802	PITA_44909
C3960301	2026	4526	PITA_44910
scaffold54268	176322	178822	PITA_44911
scaffold126476	108560	111060	PITA_44912
scaffold229413	171062	173562	PITA_44913
scaffold105837	33711	36211	PITA_44914
scaffold9586	38453	40953	PITA_44915
C5096719	39987	42487	PITA_44916
super333	371070	373570	PITA_44917
C3914071	2153	4653	PITA_44918
super2059	73773	76273	PITA_44919
scaffold203014	64867	67367	PITA_44920
C4377807	6901	9401	PITA_44921
scaffold58830	85974	88474	PITA_44922
scaffold17268	284661	287161	PITA_44923
scaffold78927	15758	18258	PITA_44924
C4125631	2291	4791	PITA_44925
C4149463	256	2756	PITA_44926
scaffold119668	166972	169472	PITA_44927
scaffold199185	49140	51640	PITA_44928
scaffold30818	56408	58908	PITA_44929
scaffold163177	180435	182935	PITA_44930
scaffold99503	1	1707	PITA_44931
C4578051	1	1397	PITA_44932
scaffold102322	21527	24027	PITA_44933
scaffold35674	58347	60847	PITA_44934
C5173841	160291	162791	PITA_44935
super777	1655	4155	PITA_44936
scaffold154395	350041	352541	PITA_44937
scaffold127337	245347	247847	PITA_44938
scaffold78871	43307	45807	PITA_44939
scaffold219136	22689	25189	PITA_44940
scaffold103998	53791	56291	PITA_44941
scaffold65312	138788	141288	PITA_44942
scaffold167521	2545	5045	PITA_44943
scaffold89367	30220	32720	PITA_44944
scaffold20053	226074	228574	PITA_44945
scaffold1214	16621	19121	PITA_44946
scaffold120228	88877	91377	PITA_44947
C5071193	36695	39195	PITA_44948
scaffold106248	38329	40829	PITA_44949
scaffold2331	273330	275830	PITA_44950
scaffold155404	75397	77897	PITA_44951
C4302253	4725	7225	PITA_44952
scaffold101783	399419	401919	PITA_44953
C5121831	1	1952	PITA_44954
scaffold73824	17775	20275	PITA_44955
scaffold22871	92730	95230	PITA_44956
super4019	1	2313	PITA_44957
super4284	173140	175640	PITA_44958
scaffold14689	45617	48117	PITA_44959
scaffold14989	140929	143429	PITA_44960
scaffold212880	33919	36419	PITA_44961
scaffold50189	424289	426789	PITA_44962
scaffold107807	78696	81196	PITA_44963
scaffold197605	27565	30065	PITA_44964
super3169	156193	158693	PITA_44965
C4106635	1	1323	PITA_44966
C4935473	27002	29502	PITA_44967
super642	204294	206794	PITA_44968
C3897467	1117	3617	PITA_44969
scaffold6206	69343	71843	PITA_44970
scaffold43788	117774	120274	PITA_44971
C4324693	191	2691	PITA_44972
scaffold197632	40724	43224	PITA_44973
scaffold141801	83849	86349	PITA_44974
scaffold20571	34130	36630	PITA_44975
scaffold103029	178456	180956	PITA_44976
super318	912	3412	PITA_44977
scaffold57638	133963	136463	PITA_44978
scaffold16561	103494	105994	PITA_44979
scaffold68710	118179	120679	PITA_44980
C4430775	4499	6999	PITA_44981
scaffold129	285314	287814	PITA_44982
scaffold183838	52960	55460	PITA_44983
scaffold65070	57194	59694	PITA_44984
C4345565	679	3179	PITA_44985
scaffold726	173884	176384	PITA_44986
scaffold76346	110988	113488	PITA_44987
scaffold72176	27433	29933	PITA_44988
scaffold42300	124766	127266	PITA_44989
scaffold47432	42828	45328	PITA_44990
scaffold176737	8875	11375	PITA_44991
C5079697	4439	6939	PITA_44992
scaffold211380	62573	65073	PITA_44993
scaffold66219	128732	131232	PITA_44994
scaffold35088	127316	129816	PITA_44995
scaffold138909	166633	169133	PITA_44996
scaffold1064	126421	128921	PITA_44997
C5040651	51504	54004	PITA_44998
scaffold97936	73800	76300	PITA_44999
scaffold67678	20813	23313	PITA_45000
scaffold49757	1561	4061	PITA_45001
scaffold15198	30939	33439	PITA_45002
scaffold162987	140180	142680	PITA_45003
scaffold35281	157116	159616	PITA_45004
scaffold184052	131322	133822	PITA_45005
C5018389	5709	8209	PITA_45006
super2169	533896	536396	PITA_45007
scaffold17480	107080	109580	PITA_45008
scaffold56641	4578	7078	PITA_45009
scaffold47964	152781	155281	PITA_45010
C3888785	1284	3784	PITA_45011
scaffold189563	83281	85781	PITA_45012
scaffold84591	142681	145181	PITA_45013
scaffold187637	30222	32722	PITA_45014
scaffold40965	48712	51212	PITA_45015
scaffold1001	81743	84243	PITA_45016
super2921	1085716	1088216	PITA_45017
scaffold99341	46179	48679	PITA_45018
C4909899	33560	36060	PITA_45019
scaffold149124	11292	13792	PITA_45020
super1520	155891	158391	PITA_45021
C3963309	2771	5271	PITA_45022
scaffold96741	3191	5691	PITA_45023
scaffold72558	209447	211947	PITA_45024
scaffold40489	1	1034	PITA_45025
scaffold2201	50279	52779	PITA_45026
scaffold171656	39549	42049	PITA_45027
C4230725	1	717	PITA_45028
scaffold167398	86342	88842	PITA_45029
super3239	93912	96412	PITA_45030
scaffold202153	188926	191426	PITA_45031
scaffold151262	105502	108002	PITA_45032
scaffold148713	96046	98546	PITA_45033
C5046667	20149	22649	PITA_45034
C4035049	1	1338	PITA_45035
scaffold107826	117247	119747	PITA_45036
scaffold57593	117626	120126	PITA_45037
C4909231	12434	14934	PITA_45038
scaffold93381	194799	197299	PITA_45039
super3054	125265	127765	PITA_45040
scaffold116308	291354	293854	PITA_45041
scaffold124629	8139	10639	PITA_45042
super2315	130922	133422	PITA_45043
scaffold93099	1184	3684	PITA_45044
C5018809	34408	36908	PITA_45045
C4885521	28598	31098	PITA_45046
scaffold229439	55306	57806	PITA_45047
super3481	100357	102857	PITA_45048
scaffold196658	70	2570	PITA_45049
scaffold228671	103525	106025	PITA_45050
super3716	632362	634862	PITA_45051
scaffold96634	124762	127262	PITA_45052
C4978389	813	3313	PITA_45053
scaffold217168	5922	8422	PITA_45054
C5078527	56967	59467	PITA_45055
C4532367	3241	5741	PITA_45056
scaffold165284	22787	25287	PITA_45057
C4087437	4407	6907	PITA_45058
C4132555	1	753	PITA_45059
super3360	75666	78166	PITA_45060
C4763013	14958	17458	PITA_45061
scaffold38365	134294	136794	PITA_45062
C5145777	51461	53961	PITA_45063
scaffold227115	112320	114820	PITA_45064
C4687785	15433	17933	PITA_45065
scaffold24712	242840	245340	PITA_45066
C4946305	20930	23430	PITA_45067
scaffold75164	96986	99486	PITA_45068
scaffold213019	1	501	PITA_45069
C4059327	1595	4095	PITA_45070
scaffold154058	1	1919	PITA_45071
scaffold224960	7848	10348	PITA_45072
scaffold76454	174067	176567	PITA_45073
scaffold108505	40035	42535	PITA_45074
C4612337	1454	3954	PITA_45075
C4864589	12181	14681	PITA_45076
scaffold204502	7228	9728	PITA_45077
scaffold91348	34786	37286	PITA_45078
scaffold88469	37421	39921	PITA_45079
scaffold128866	176992	179492	PITA_45080
scaffold78820	9227	11727	PITA_45081
scaffold91062	90155	92655	PITA_45082
super3514	62102	64602	PITA_45083
scaffold24196	41009	43509	PITA_45084
scaffold46428	102772	105272	PITA_45085
scaffold16873	65413	67913	PITA_45086
scaffold220646	1	1251	PITA_45087
scaffold225486	465	2965	PITA_45088
scaffold693	4531	7031	PITA_45089
scaffold50852	329855	332355	PITA_45090
C5166649	120689	123189	PITA_45091
C4120151	2309	4809	PITA_45092
super686	1	501	PITA_45093
C4731737	8493	10993	PITA_45094
scaffold203191	24392	26892	PITA_45095
scaffold212649	42438	44938	PITA_45096
scaffold207775	27113	29613	PITA_45097
super4348	489754	492254	PITA_45098
super954	228712	231212	PITA_45099
scaffold177265	6597	9097	PITA_45100
C4127725	2279	4779	PITA_45101
super1037	65666	68166	PITA_45102
scaffold162375	21061	23561	PITA_45103
scaffold208856	6206	8706	PITA_45104
scaffold11565	259484	261984	PITA_45105
scaffold42753	118747	121247	PITA_45106
scaffold35178	32414	34914	PITA_45107
scaffold12649	63054	65554	PITA_45108
super961	520	3020	PITA_45109
scaffold100152	83801	86301	PITA_45110
scaffold50773	64915	67415	PITA_45111
scaffold35330	12212	14712	PITA_45112
scaffold26510	110611	113111	PITA_45113
scaffold178877	33643	36143	PITA_45114
scaffold104070	109197	111697	PITA_45115
scaffold78391	226407	228907	PITA_45116
scaffold122354	158538	161038	PITA_45117
C4928393	22111	24611	PITA_45118
C4299443	1	1062	PITA_45119
C4719293	19984	22484	PITA_45120
scaffold71737	270089	272589	PITA_45121
C4405625	8952	11452	PITA_45122
super2761	281006	283506	PITA_45123
C4580801	8895	11395	PITA_45124
scaffold16100	104182	106682	PITA_45125
C5002459	33735	36235	PITA_45126
scaffold230201	111050	113550	PITA_45127
scaffold36036	184224	186724	PITA_45128
scaffold123907	9294	11794	PITA_45129
scaffold75651	104503	107003	PITA_45130
scaffold217584	98597	101097	PITA_45131
scaffold68674	40884	43384	PITA_45132
scaffold197314	97896	100396	PITA_45133
C4976805	12614	15114	PITA_45134
scaffold52299	160602	163102	PITA_45135
super4023	162463	164963	PITA_45136
scaffold14964	36605	39105	PITA_45137
scaffold117299	71911	74411	PITA_45138
C4308363	4957	7457	PITA_45139
C4958479	21681	24181	PITA_45140
scaffold120917	55714	58214	PITA_45141
C4852123	22726	25226	PITA_45142
super1153	247073	249573	PITA_45143
scaffold151301	92159	94659	PITA_45144
scaffold108972	43212	45712	PITA_45145
scaffold29958	15008	17508	PITA_45146
scaffold199535	94190	96690	PITA_45147
scaffold198146	10527	13027	PITA_45148
scaffold53404	5820	8320	PITA_45149
scaffold37520	57955	60455	PITA_45150
scaffold120174	49543	52043	PITA_45151
scaffold44340	35284	37784	PITA_45152
scaffold148332	44690	47190	PITA_45153
super3723	93073	95573	PITA_45154
super505	139324	141824	PITA_45155
scaffold51749	141768	144268	PITA_45156
scaffold49430	13621	16121	PITA_45157
C3800661	1839	4339	PITA_45158
scaffold71329	17303	19803	PITA_45159
scaffold116927	5721	8221	PITA_45160
C4384673	5314	7814	PITA_45161
C4500057	3555	6055	PITA_45162
C5134625	5093	7593	PITA_45163
scaffold129558	77713	80213	PITA_45164
scaffold74573	59755	62255	PITA_45165
scaffold92081	39435	41935	PITA_45166
super2754	325796	328296	PITA_45167
scaffold31754	125716	128216	PITA_45168
C5148795	30315	32815	PITA_45169
scaffold4515	132911	135411	PITA_45170
scaffold79191	272594	275094	PITA_45171
super2496	36265	38765	PITA_45172
scaffold158266	122535	125035	PITA_45173
scaffold82505	34755	37255	PITA_45174
scaffold148604	35857	38357	PITA_45175
scaffold105004	47086	49586	PITA_45176
scaffold164830	123816	126316	PITA_45177
scaffold85763	35881	38381	PITA_45178
C4577317	470	2970	PITA_45179
scaffold105914	24007	26507	PITA_45180
scaffold213853	60152	62652	PITA_45181
scaffold34905	240904	243404	PITA_45182
scaffold212472	64733	67233	PITA_45183
scaffold123374	507	3007	PITA_45184
scaffold180614	1	826	PITA_45185
scaffold219339	104101	106601	PITA_45186
scaffold201174	83206	85706	PITA_45187
scaffold104107	68210	70710	PITA_45188
scaffold221526	96877	99377	PITA_45189
scaffold39856	135929	138429	PITA_45190
scaffold148882	25803	28303	PITA_45191
scaffold35275	152578	155078	PITA_45192
scaffold192313	76712	79212	PITA_45193
scaffold168248	117971	120471	PITA_45194
scaffold225130	39962	42462	PITA_45195
scaffold65527	168547	171047	PITA_45196
C4366359	10021	12521	PITA_45197
scaffold221829	103514	106014	PITA_45198
scaffold25485	165476	167976	PITA_45199
C5116459	82647	85147	PITA_45200
super2828	110067	112567	PITA_45201
scaffold83218	297909	300409	PITA_45202
C4594445	8639	11139	PITA_45203
C4783425	22567	25067	PITA_45204
scaffold133084	12494	14994	PITA_45205
scaffold26765	108479	110979	PITA_45206
scaffold57187	61811	64311	PITA_45207
scaffold189072	38452	40952	PITA_45208
super328	249349	251849	PITA_45209
scaffold185581	55521	58021	PITA_45210
scaffold215585	47331	49831	PITA_45211
scaffold114837	193132	195632	PITA_45212
C5083557	65505	68005	PITA_45213
C4627917	13457	15957	PITA_45214
scaffold110373	85023	87523	PITA_45215
scaffold45757	345634	348134	PITA_45216
scaffold183456	24511	27011	PITA_45217
scaffold215765	46525	49025	PITA_45218
C3804127	1	2302	PITA_45219
C4457881	1	715	PITA_45220
scaffold59131	184044	186544	PITA_45221
scaffold131289	114401	116901	PITA_45222
scaffold75753	138799	141299	PITA_45223
C3909933	1	1707	PITA_45224
C5070449	52721	55221	PITA_45225
scaffold68439	31094	33594	PITA_45226
scaffold72308	165634	168134	PITA_45227
C4663097	9022	11522	PITA_45228
scaffold132951	87005	89505	PITA_45229
C4611911	2198	4698	PITA_45230
super2331	221265	223765	PITA_45231
scaffold199665	23932	26432	PITA_45232
scaffold94301	140877	143377	PITA_45233
super1522	6839	9339	PITA_45234
scaffold102152	83342	85842	PITA_45235
scaffold89719	143539	146039	PITA_45236
scaffold133808	44994	47494	PITA_45237
C4377449	1433	3933	PITA_45238
scaffold3015	167077	169577	PITA_45239
scaffold140460	22862	25362	PITA_45240
scaffold174116	11081	13581	PITA_45241
super706	366283	368783	PITA_45242
scaffold20901	83348	85848	PITA_45243
scaffold32046	158151	160651	PITA_45244
super4368	244329	246829	PITA_45245
scaffold26743	24122	26622	PITA_45246
scaffold96021	2234	4734	PITA_45247
scaffold155247	17568	20068	PITA_45248
scaffold148643	54855	57355	PITA_45249
scaffold57649	29937	32437	PITA_45250
scaffold145853	115870	118370	PITA_45251
C4355565	2869	5369	PITA_45252
scaffold120127	60845	63345	PITA_45253
scaffold47045	29198	31698	PITA_45254
scaffold108198	141889	144389	PITA_45255
scaffold85292	241785	244285	PITA_45256
super867	11770	14270	PITA_45257
C4597211	916	3416	PITA_45258
C4797049	15740	18240	PITA_45259
C4378579	4148	6648	PITA_45260
C4671137	3840	6340	PITA_45261
scaffold179315	23080	25580	PITA_45262
scaffold116393	103991	106491	PITA_45263
C3802745	1	1587	PITA_45264
C4015391	1	1229	PITA_45265
scaffold210629	8632	11132	PITA_45266
C4065443	2828	5328	PITA_45267
scaffold162939	7110	9610	PITA_45268
scaffold57631	74880	77380	PITA_45269
scaffold143084	54427	56927	PITA_45270
scaffold212472	61054	63554	PITA_45271
scaffold214930	1	1871	PITA_45272
scaffold24098	102984	105484	PITA_45273
C5128665	15475	17975	PITA_45274
C4134555	2626	5126	PITA_45275
C4195411	1	501	PITA_45276
scaffold71781	133477	135977	PITA_45277
scaffold181126	25107	27607	PITA_45278
scaffold124159	276492	278992	PITA_45279
scaffold161634	101977	104477	PITA_45280
super1712	53935	56435	PITA_45281
super2737	99023	101523	PITA_45282
scaffold64355	247159	249659	PITA_45283
scaffold38759	14009	16509	PITA_45284
scaffold92424	434492	436992	PITA_45285
super1230	409251	411751	PITA_45286
scaffold113786	105002	107502	PITA_45287
C5121011	32626	35126	PITA_45288
super2620	100036	102536	PITA_45289
C5145673	56121	58621	PITA_45290
C4448977	1	501	PITA_45291
C4979443	17932	20432	PITA_45292
scaffold75463	1	501	PITA_45293
super3312	259527	262027	PITA_45294
scaffold65980	19089	21589	PITA_45295
scaffold156252	139997	142497	PITA_45296
C3961261	2719	5219	PITA_45297
C4932581	25618	28118	PITA_45298
C4998609	13412	15912	PITA_45299
scaffold48845	43947	46447	PITA_45300
scaffold33889	79634	82134	PITA_45301
scaffold35709	154528	157028	PITA_45302
C5091639	34212	36712	PITA_45303
super1036	75814	78314	PITA_45304
scaffold156749	20691	23191	PITA_45305
scaffold113784	12853	15353	PITA_45306
C4712051	6702	9202	PITA_45307
C3976687	147	2647	PITA_45308
super190	19508	22008	PITA_45309
C4300299	1	2215	PITA_45310
scaffold73102	169194	171694	PITA_45311
super4380	218395	220895	PITA_45312
scaffold40905	28511	31011	PITA_45313
scaffold229791	32814	35314	PITA_45314
scaffold207106	1	1994	PITA_45315
scaffold96892	254205	256705	PITA_45316
C4322409	5250	7750	PITA_45317
scaffold100783	70647	73147	PITA_45318
super719	71040	73540	PITA_45319
scaffold13663	84338	86838	PITA_45320
scaffold2862	13717	16217	PITA_45321
scaffold100942	20153	22653	PITA_45322
scaffold44142	17902	20402	PITA_45323
scaffold43595	148610	151110	PITA_45324
scaffold7125	14846	17346	PITA_45325
scaffold94432	144137	146637	PITA_45326
C4944889	30246	32746	PITA_45327
super1652	67077	69577	PITA_45328
scaffold100169	78849	81349	PITA_45329
super3911	71879	74379	PITA_45330
scaffold91570	18322	20822	PITA_45331
scaffold83462	37205	39705	PITA_45332
scaffold91041	460153	462653	PITA_45333
scaffold165065	50221	52721	PITA_45334
scaffold126586	301939	304439	PITA_45335
scaffold61797	143526	146026	PITA_45336
scaffold117235	65857	68357	PITA_45337
scaffold57665	292248	294748	PITA_45338
scaffold30273	420052	422552	PITA_45339
C4488867	11297	13797	PITA_45340
super3273	175631	178131	PITA_45341
scaffold59948	36026	38526	PITA_45342
super2003	22835	25335	PITA_45343
C5083375	41647	44147	PITA_45344
scaffold205128	121510	124010	PITA_45345
C5129085	21747	24247	PITA_45346
super2897	25073	27573	PITA_45347
C5142651	38112	40612	PITA_45348
scaffold107192	107689	110189	PITA_45349
scaffold44960	1224	3724	PITA_45350
scaffold7765	24305	26805	PITA_45351
scaffold60604	34557	37057	PITA_45352
super1571	53419	55919	PITA_45353
scaffold25416	73896	76396	PITA_45354
scaffold227775	5711	8211	PITA_45355
scaffold220638	4959	7459	PITA_45356
super102	307451	309951	PITA_45357
super608	1037	3537	PITA_45358
scaffold221433	18362	20862	PITA_45359
C4765299	1	1253	PITA_45360
super1562	357050	359550	PITA_45361
C4060937	703	3203	PITA_45362
scaffold210396	110802	113302	PITA_45363
scaffold11302	211549	214049	PITA_45364
scaffold207416	1	2242	PITA_45365
super2685	306447	308947	PITA_45366
C4605823	7647	10147	PITA_45367
scaffold59130	501216	503716	PITA_45368
scaffold162988	28004	30504	PITA_45369
super2235	8716	11216	PITA_45370
scaffold101909	241981	244481	PITA_45371
scaffold218296	46603	49103	PITA_45372
super1979	217096	219596	PITA_45373
C3902795	1	1343	PITA_45374
scaffold195808	117730	120230	PITA_45375
C4719611	21460	23960	PITA_45376
C3904523	1	1679	PITA_45377
scaffold22539	541103	543603	PITA_45378
scaffold31727	33748	36248	PITA_45379
scaffold111539	63173	65673	PITA_45380
scaffold203780	19963	22463	PITA_45381
scaffold99949	76853	79353	PITA_45382
C4768875	10832	13332	PITA_45383
scaffold190811	69114	71614	PITA_45384
scaffold153197	130503	133003	PITA_45385
scaffold24411	54257	56757	PITA_45386
C4688653	4957	7457	PITA_45387
C4963721	23449	25949	PITA_45388
scaffold141656	140072	142572	PITA_45389
scaffold91298	9143	11643	PITA_45390
scaffold48851	1316	3816	PITA_45391
scaffold135877	146942	149442	PITA_45392
super4408	422741	425241	PITA_45393
super4457	211931	214431	PITA_45394
scaffold48349	64316	66816	PITA_45395
scaffold12852	49340	51840	PITA_45396
scaffold5988	27012	29512	PITA_45397
scaffold3399	94862	97362	PITA_45398
C4073069	1181	3681	PITA_45399
scaffold42815	36054	38554	PITA_45400
scaffold47096	25159	27659	PITA_45401
scaffold81634	178004	180504	PITA_45402
C4782619	2800	5300	PITA_45403
C4925145	10173	12673	PITA_45404
super3537	76862	79362	PITA_45405
super1429	391467	393967	PITA_45406
scaffold81547	97630	100130	PITA_45407
scaffold7815	165530	168030	PITA_45408
scaffold62482	113127	115627	PITA_45409
super621	455775	458275	PITA_45410
scaffold8962	4963	7463	PITA_45411
super2907	430916	433416	PITA_45412
super3048	762935	765435	PITA_45413
scaffold52172	14749	17249	PITA_45414
C4832485	5030	7530	PITA_45415
super4170	51965	54465	PITA_45416
C4130489	1348	3848	PITA_45417
scaffold171603	25406	27906	PITA_45418
scaffold181143	32426	34926	PITA_45419
scaffold102790	48913	51413	PITA_45420
scaffold54490	9543	12043	PITA_45421
super4434	39782	42282	PITA_45422
C5159277	124188	126688	PITA_45423
C4145343	1	1454	PITA_45424
scaffold66145	176322	178822	PITA_45425
scaffold54896	232631	235131	PITA_45426
scaffold215188	29387	31887	PITA_45427
scaffold146522	13493	15993	PITA_45428
scaffold42818	215054	217554	PITA_45429
C4886901	17815	20315	PITA_45430
super1653	95749	98249	PITA_45431
scaffold187666	30711	33211	PITA_45432
scaffold118136	98571	101071	PITA_45433
scaffold200496	63173	65673	PITA_45434
scaffold32005	127217	129717	PITA_45435
scaffold35214	104469	106969	PITA_45436
scaffold66828	35899	38399	PITA_45437
C4728719	4748	7248	PITA_45438
scaffold173135	43755	46255	PITA_45439
super1401	134083	136583	PITA_45440
scaffold2269	105671	108171	PITA_45441
scaffold34931	351266	353766	PITA_45442
scaffold59202	35085	37585	PITA_45443
super3478	45314	47814	PITA_45444
scaffold227594	34383	36883	PITA_45445
scaffold23689	453230	455730	PITA_45446
scaffold3349	186638	189138	PITA_45447
scaffold169884	60710	63210	PITA_45448
scaffold111301	43965	46465	PITA_45449
scaffold91876	89837	92337	PITA_45450
scaffold203458	12948	15448	PITA_45451
scaffold68092	301744	304244	PITA_45452
scaffold77807	119040	121540	PITA_45453
scaffold50401	66528	69028	PITA_45454
scaffold81015	3525	6025	PITA_45455
scaffold206362	43632	46132	PITA_45456
super1697	296349	298849	PITA_45457
C4828119	20923	23423	PITA_45458
scaffold178294	124473	126973	PITA_45459
C4372045	6798	9298	PITA_45460
scaffold184804	1	1147	PITA_45461
C3914251	1	684	PITA_45462
scaffold101037	114861	117361	PITA_45463
scaffold208215	76756	79256	PITA_45464
scaffold48552	35780	38280	PITA_45465
scaffold190386	42557	45057	PITA_45466
scaffold147991	108025	110525	PITA_45467
C4002639	674	3174	PITA_45468
scaffold140802	23278	25778	PITA_45469
scaffold171117	53909	56409	PITA_45470
scaffold44524	74928	77428	PITA_45471
scaffold150915	79670	82170	PITA_45472
C5059901	4634	7134	PITA_45473
scaffold76848	64775	67275	PITA_45474
C4124585	1481	3981	PITA_45475
C4127451	5210	7710	PITA_45476
scaffold151052	38393	40893	PITA_45477
scaffold53493	41328	43828	PITA_45478
scaffold48914	75677	78177	PITA_45479
scaffold43984	11145	13645	PITA_45480
C5138809	29090	31590	PITA_45481
scaffold178393	86035	88535	PITA_45482
scaffold51053	26491	28991	PITA_45483
scaffold225242	88718	91218	PITA_45484
scaffold79551	14856	17356	PITA_45485
scaffold131683	68227	70727	PITA_45486
scaffold365	80681	83181	PITA_45487
scaffold154421	60429	62929	PITA_45488
super1069	2575	5075	PITA_45489
super3372	116239	118739	PITA_45490
C4705731	14998	17498	PITA_45491
scaffold27902	196324	198824	PITA_45492
scaffold64317	23082	25582	PITA_45493
C3881547	1945	4445	PITA_45494
scaffold228513	149972	152472	PITA_45495
scaffold119040	128017	130517	PITA_45496
scaffold229121	25540	28040	PITA_45497
C5098379	1	1160	PITA_45498
scaffold97849	193545	196045	PITA_45499
scaffold110206	107439	109939	PITA_45500
scaffold204704	1	1168	PITA_45501
scaffold159933	106912	109412	PITA_45502
scaffold75103	96055	98555	PITA_45503
scaffold136303	97370	99870	PITA_45504
scaffold204809	177558	180058	PITA_45505
scaffold7442	34102	36602	PITA_45506
scaffold194192	58635	61135	PITA_45507
C5009487	34740	37240	PITA_45508
C5113049	78419	80919	PITA_45509
C4418053	396	2896	PITA_45510
scaffold81383	4417	6917	PITA_45511
C4123057	1	871	PITA_45512
scaffold184751	1975	4475	PITA_45513
scaffold87462	101469	103969	PITA_45514
scaffold51498	21307	23807	PITA_45515
super705	23271	25771	PITA_45516
scaffold39901	102396	104896	PITA_45517
scaffold68608	43173	45673	PITA_45518
scaffold106493	51048	53548	PITA_45519
scaffold159673	58820	61320	PITA_45520
scaffold5332	60612	63112	PITA_45521
scaffold150565	30503	33003	PITA_45522
scaffold45004	29312	31812	PITA_45523
C4366607	5746	8246	PITA_45524
scaffold74899	63733	66233	PITA_45525
C4439807	6322	8822	PITA_45526
super4065	2470	4970	PITA_45527
super3975	4052	6552	PITA_45528
C4627917	6379	8879	PITA_45529
scaffold110845	17427	19927	PITA_45530
scaffold31433	53837	56337	PITA_45531
C3820961	1	1721	PITA_45532
C4979369	39371	41871	PITA_45533
scaffold133479	15528	18028	PITA_45534
scaffold62546	23240	25740	PITA_45535
scaffold218189	10424	12924	PITA_45536
C4042107	1	1090	PITA_45537
super4124	230184	232684	PITA_45538
super1528	697858	700358	PITA_45539
scaffold161890	46119	48619	PITA_45540
C4634465	94	2594	PITA_45541
scaffold1056	45357	47857	PITA_45542
scaffold59081	136072	138572	PITA_45543
scaffold193117	41300	43800	PITA_45544
scaffold146072	11092	13592	PITA_45545
super956	72072	74572	PITA_45546
scaffold214850	16310	18810	PITA_45547
scaffold102957	30816	33316	PITA_45548
scaffold158744	98470	100970	PITA_45549
C4153007	1	1647	PITA_45550
scaffold49748	71597	74097	PITA_45551
C4872451	5376	7876	PITA_45552
scaffold140375	52224	54724	PITA_45553
scaffold173853	236504	239004	PITA_45554
scaffold162547	10756	13256	PITA_45555
scaffold86972	226567	229067	PITA_45556
scaffold17790	110964	113464	PITA_45557
C3866161	787	3287	PITA_45558
scaffold176990	47305	49805	PITA_45559
scaffold105459	180002	182502	PITA_45560
scaffold53300	122489	124989	PITA_45561
scaffold127902	80882	83382	PITA_45562
scaffold107613	91125	93625	PITA_45563
super110	39807	42307	PITA_45564
scaffold155386	55572	58072	PITA_45565
scaffold189179	52903	55403	PITA_45566
scaffold15020	96471	98971	PITA_45567
scaffold54534	14141	16641	PITA_45568
scaffold29333	11197	13697	PITA_45569
scaffold87412	3636	6136	PITA_45570
scaffold60604	144764	147264	PITA_45571
scaffold32099	155655	158155	PITA_45572
scaffold217673	22064	24564	PITA_45573
scaffold97293	53330	55830	PITA_45574
super2552	19631	22131	PITA_45575
C4847775	16071	18571	PITA_45576
super4513	367575	370075	PITA_45577
C4902777	19738	22238	PITA_45578
C4938787	13304	15804	PITA_45579
scaffold71177	77042	79542	PITA_45580
scaffold217795	1	1966	PITA_45581
scaffold41104	106235	108735	PITA_45582
super4539	19905	22405	PITA_45583
C4874001	14966	17466	PITA_45584
scaffold60037	61497	63997	PITA_45585
scaffold183518	86176	88676	PITA_45586
scaffold220567	60359	62859	PITA_45587
scaffold124113	251805	254305	PITA_45588
C3842529	1	1759	PITA_45589
C4716087	1430	3930	PITA_45590
scaffold171158	34187	36687	PITA_45591
scaffold106157	13918	16418	PITA_45592
C4770495	2390	4890	PITA_45593
scaffold110814	107956	110456	PITA_45594
C4300801	2464	4964	PITA_45595
scaffold24457	8372	10872	PITA_45596
scaffold48951	317789	320289	PITA_45597
scaffold16074	93316	95816	PITA_45598
scaffold80961	60002	62502	PITA_45599
scaffold111181	181714	184214	PITA_45600
C5147425	1141	3641	PITA_45601
scaffold219476	11963	14463	PITA_45602
scaffold72955	66791	69291	PITA_45603
scaffold127121	158140	160640	PITA_45604
scaffold98132	68292	70792	PITA_45605
C3997515	1	1727	PITA_45606
C4812703	15303	17803	PITA_45607
scaffold155208	4141	6641	PITA_45608
scaffold154094	22031	24531	PITA_45609
super2395	187020	189520	PITA_45610
super1674	146963	149463	PITA_45611
super1336	32681	35181	PITA_45612
super1530	180431	182931	PITA_45613
C5076781	63591	66091	PITA_45614
super2547	1002194	1004694	PITA_45615
scaffold65444	66223	68723	PITA_45616
scaffold185676	49128	51628	PITA_45617
scaffold92380	54627	57127	PITA_45618
scaffold220298	12824	15324	PITA_45619
scaffold18149	16660	19160	PITA_45620
scaffold158421	322019	324519	PITA_45621
scaffold200289	94553	97053	PITA_45622
super2002	91016	93516	PITA_45623
scaffold230361	36094	38594	PITA_45624
scaffold45332	31574	34074	PITA_45625
scaffold38007	12615	15115	PITA_45626
scaffold15324	123476	125976	PITA_45627
scaffold79731	119723	122223	PITA_45628
super3504	90768	93268	PITA_45629
scaffold33193	22886	25386	PITA_45630
super3931	393186	395686	PITA_45631
C4095851	5319	7819	PITA_45632
scaffold222711	59188	61688	PITA_45633
C4829067	187	2687	PITA_45634
scaffold57944	110614	113114	PITA_45635
scaffold170284	6325	8825	PITA_45636
C4735059	22610	25110	PITA_45637
scaffold47101	62926	65426	PITA_45638
scaffold194635	58953	61453	PITA_45639
scaffold74037	48828	51328	PITA_45640
scaffold8848	35418	37918	PITA_45641
scaffold45210	112590	115090	PITA_45642
scaffold168967	149442	151942	PITA_45643
scaffold119980	155586	158086	PITA_45644
super1853	254112	256612	PITA_45645
scaffold8293	59128	61628	PITA_45646
super1737	7215	9715	PITA_45647
C5111311	22827	25327	PITA_45648
scaffold50266	95358	97858	PITA_45649
scaffold153130	21328	23828	PITA_45650
super2696	203275	205775	PITA_45651
C5013513	44524	47024	PITA_45652
scaffold214684	18345	20845	PITA_45653
super1325	5199	7699	PITA_45654
scaffold162791	72164	74664	PITA_45655
scaffold38818	28375	30875	PITA_45656
super3855	201416	203916	PITA_45657
scaffold182868	23668	26168	PITA_45658
scaffold4509	114119	116619	PITA_45659
scaffold191704	65152	67652	PITA_45660
scaffold226180	49088	51588	PITA_45661
scaffold122873	17113	19613	PITA_45662
scaffold219789	48163	50663	PITA_45663
super3364	13274	15774	PITA_45664
scaffold90413	142102	144602	PITA_45665
scaffold167168	5970	8470	PITA_45666
super1798	636560	639060	PITA_45667
C4220621	5820	8320	PITA_45668
scaffold102457	63225	65725	PITA_45669
scaffold19091	267105	269605	PITA_45670
scaffold38554	19250	21750	PITA_45671
scaffold9440	10030	12530	PITA_45672
C5029193	694	3194	PITA_45673
super1419	251725	254225	PITA_45674
scaffold57668	3180	5680	PITA_45675
scaffold48121	153996	156496	PITA_45676
scaffold46171	59693	62193	PITA_45677
C3826205	1	501	PITA_45678
super4295	131028	133528	PITA_45679
C4050843	380	2880	PITA_45680
super4245	18962	21462	PITA_45681
C3904455	1	815	PITA_45682
C4758491	3070	5570	PITA_45683
scaffold133088	18337	20837	PITA_45684
scaffold156970	73007	75507	PITA_45685
scaffold94081	162761	165261	PITA_45686
scaffold207113	40596	43096	PITA_45687
super2335	159101	161601	PITA_45688
C3823725	1803	4303	PITA_45689
C4366327	1	1453	PITA_45690
scaffold48390	61818	64318	PITA_45691
scaffold228381	66163	68663	PITA_45692
scaffold89031	15	2515	PITA_45693
scaffold113212	74389	76889	PITA_45694
C4086727	2232	4732	PITA_45695
scaffold14197	94909	97409	PITA_45696
scaffold101762	146760	149260	PITA_45697
C4977345	4323	6823	PITA_45698
scaffold230039	124110	126610	PITA_45699
scaffold108543	11178	13678	PITA_45700
scaffold217605	12722	15222	PITA_45701
scaffold112772	50223	52723	PITA_45702
scaffold11355	149579	152079	PITA_45703
scaffold218010	72200	74700	PITA_45704
super1589	76448	78948	PITA_45705
scaffold202571	138935	141435	PITA_45706
C4125211	1	1291	PITA_45707
scaffold223853	564	3064	PITA_45708
super3252	23322	25822	PITA_45709
scaffold17994	242062	244562	PITA_45710
scaffold122793	69681	72181	PITA_45711
scaffold135495	71051	73551	PITA_45712
C4341365	8053	10553	PITA_45713
scaffold140333	4460	6960	PITA_45714
scaffold28470	85768	88268	PITA_45715
scaffold109141	72890	75390	PITA_45716
C3826675	1	1797	PITA_45717
C5100395	75691	78191	PITA_45718
scaffold84831	130746	133246	PITA_45719
scaffold74420	117783	120283	PITA_45720
scaffold112976	1	768	PITA_45721
super3172	796936	799436	PITA_45722
C5169413	94604	97104	PITA_45723
C4665363	1	1797	PITA_45724
scaffold84543	26217	28717	PITA_45725
C4515561	11641	14141	PITA_45726
scaffold46718	164619	167119	PITA_45727
C4538957	1838	4338	PITA_45728
scaffold2707	190072	192572	PITA_45729
C4970431	27485	29985	PITA_45730
C4572833	12524	15024	PITA_45731
scaffold89903	35968	38468	PITA_45732
C4223041	1318	3818	PITA_45733
scaffold57176	1	1641	PITA_45734
scaffold194210	39828	42328	PITA_45735
scaffold66582	6957	9457	PITA_45736
scaffold134368	140048	142548	PITA_45737
super847	60838	63338	PITA_45738
C4155087	1	1777	PITA_45739
scaffold118036	161785	164285	PITA_45740
C4399379	1	1875	PITA_45741
C4755335	13525	16025	PITA_45742
scaffold200760	113261	115761	PITA_45743
super1029	120268	122768	PITA_45744
scaffold14903	137626	140126	PITA_45745
scaffold216720	5132	7632	PITA_45746
C4707895	1	2430	PITA_45747
C4051059	1194	3694	PITA_45748
C5015635	18564	21064	PITA_45749
scaffold188663	93521	96021	PITA_45750
C4543423	13870	16370	PITA_45751
super4182	34453	36953	PITA_45752
C3945769	1794	4294	PITA_45753
super608	24054	26554	PITA_45754
C5054681	59888	62388	PITA_45755
scaffold72212	99297	101797	PITA_45756
C4291409	5738	8238	PITA_45757
super2677	10664	13164	PITA_45758
scaffold14922	64482	66982	PITA_45759
scaffold211557	60377	62877	PITA_45760
scaffold9150	54488	56988	PITA_45761
scaffold170364	38473	40973	PITA_45762
scaffold137858	30009	32509	PITA_45763
scaffold228729	81089	83589	PITA_45764
scaffold102457	12733	15233	PITA_45765
super3940	555784	558284	PITA_45766
scaffold94343	23861	26361	PITA_45767
scaffold141599	68080	70580	PITA_45768
scaffold86264	71868	74368	PITA_45769
C5014077	29079	31579	PITA_45770
scaffold28721	45133	47633	PITA_45771
C4351897	2090	4590	PITA_45772
super3888	1	1184	PITA_45773
C4414529	6741	9241	PITA_45774
scaffold219080	11443	13943	PITA_45775
scaffold52804	17451	19951	PITA_45776
scaffold32890	8459	10959	PITA_45777
C5118683	33487	35987	PITA_45778
scaffold22094	71989	74489	PITA_45779
super717	10760	13260	PITA_45780
C4373949	4893	7393	PITA_45781
super1036	321386	323886	PITA_45782
super1130	16906	19406	PITA_45783
scaffold75053	216	2716	PITA_45784
scaffold4897	58761	61261	PITA_45785
C4915499	30085	32585	PITA_45786
C5150555	104711	107211	PITA_45787
scaffold179076	75383	77883	PITA_45788
C4896131	13563	16063	PITA_45789
scaffold109192	13656	16156	PITA_45790
C4169349	3429	5929	PITA_45791
scaffold153891	38881	41381	PITA_45792
super954	7100	9600	PITA_45793
C4817613	16	2516	PITA_45794
C4666801	6091	8591	PITA_45795
C4617055	11151	13651	PITA_45796
scaffold69611	321687	324187	PITA_45797
scaffold118579	100447	102947	PITA_45798
scaffold86771	163266	165766	PITA_45799
C4994039	18114	20614	PITA_45800
scaffold38489	147145	149645	PITA_45801
C4639127	11683	14183	PITA_45802
scaffold149107	35506	38006	PITA_45803
scaffold168088	30576	33076	PITA_45804
scaffold71678	32806	35306	PITA_45805
scaffold203842	137481	139981	PITA_45806
scaffold85775	11528	14028	PITA_45807
C4396335	3890	6390	PITA_45808
scaffold120815	122237	124737	PITA_45809
scaffold15381	6027	8527	PITA_45810
super1959	124246	126746	PITA_45811
C4559419	5214	7714	PITA_45812
scaffold15389	135220	137720	PITA_45813
scaffold143391	160231	162731	PITA_45814
C3846971	204	2704	PITA_45815
C4464337	5550	8050	PITA_45816
super1386	43916	46416	PITA_45817
scaffold224574	55341	57841	PITA_45818
scaffold46453	168510	171010	PITA_45819
scaffold9227	107689	110189	PITA_45820
C4730627	13295	15795	PITA_45821
scaffold70724	45726	48226	PITA_45822
scaffold168608	38657	41157	PITA_45823
scaffold212583	51811	54311	PITA_45824
scaffold180191	120291	122791	PITA_45825
scaffold197780	94354	96854	PITA_45826
scaffold122873	17113	19613	PITA_45827
super3172	24695	27195	PITA_45828
scaffold155961	14676	17176	PITA_45829
C4317021	2404	4904	PITA_45830
scaffold23951	114608	117108	PITA_45831
super708	161234	163734	PITA_45832
scaffold101606	20096	22596	PITA_45833
scaffold72786	36276	38776	PITA_45834
scaffold86631	76752	79252	PITA_45835
scaffold49111	147195	149695	PITA_45836
scaffold229612	38257	40757	PITA_45837
scaffold25915	129052	131552	PITA_45838
scaffold117310	58424	60924	PITA_45839
C5119113	49856	52356	PITA_45840
super949	316694	319194	PITA_45841
C3796697	600	3100	PITA_45842
scaffold87868	89328	91828	PITA_45843
C4364349	9514	12014	PITA_45844
scaffold40970	76500	79000	PITA_45845
super1447	91254	93754	PITA_45846
super3062	338862	341362	PITA_45847
C4896149	10326	12826	PITA_45848
scaffold72176	162915	165415	PITA_45849
scaffold59986	161612	164112	PITA_45850
scaffold229642	103270	105770	PITA_45851
scaffold120684	51979	54479	PITA_45852
C4457923	677	3177	PITA_45853
scaffold14937	129402	131902	PITA_45854
C4965751	9735	12235	PITA_45855
super763	1	2151	PITA_45856
scaffold65885	23767	26267	PITA_45857
scaffold65262	36589	39089	PITA_45858
scaffold7674	721	3221	PITA_45859
scaffold116265	4521	7021	PITA_45860
scaffold59899	51691	54191	PITA_45861
C5106477	33083	35583	PITA_45862
scaffold189118	10621	13121	PITA_45863
super1446	319796	322296	PITA_45864
C5127483	15950	18450	PITA_45865
scaffold221315	46013	48513	PITA_45866
scaffold141648	178701	181201	PITA_45867
scaffold147376	4429	6929	PITA_45868
scaffold90844	175466	177966	PITA_45869
C4939025	35163	37663	PITA_45870
C4160095	4645	7145	PITA_45871
scaffold199510	45725	48225	PITA_45872
scaffold12261	53943	56443	PITA_45873
C4125931	2642	5142	PITA_45874
scaffold206382	151668	154168	PITA_45875
scaffold201569	3314	5814	PITA_45876
C4375333	7332	9832	PITA_45877
super3324	428940	431440	PITA_45878
scaffold186083	25809	28309	PITA_45879
scaffold3862	106487	108987	PITA_45880
super3066	1	2037	PITA_45881
scaffold221777	56195	58695	PITA_45882
C4408935	1	2016	PITA_45883
scaffold207503	11241	13741	PITA_45884
scaffold127807	65719	68219	PITA_45885
C5169793	89210	91710	PITA_45886
super994	568235	570735	PITA_45887
scaffold14088	6088	8588	PITA_45888
scaffold93606	96229	98729	PITA_45889
scaffold124393	45430	47930	PITA_45890
scaffold122091	22572	25072	PITA_45891
scaffold40445	71839	74339	PITA_45892
super2506	315741	318241	PITA_45893
scaffold95980	138988	141488	PITA_45894
scaffold43390	68900	71400	PITA_45895
scaffold191073	15696	18196	PITA_45896
scaffold110961	30051	32551	PITA_45897
C4972189	20411	22911	PITA_45898
C5167669	35401	37901	PITA_45899
scaffold224983	47068	49568	PITA_45900
super4482	249516	252016	PITA_45901
scaffold57030	25471	27971	PITA_45902
scaffold32405	144500	147000	PITA_45903
scaffold171560	147973	150473	PITA_45904
scaffold66527	56680	59180	PITA_45905
scaffold138101	17897	20397	PITA_45906
super3931	374194	376694	PITA_45907
C4569693	1	614	PITA_45908
scaffold225639	40929	43429	PITA_45909
scaffold11940	165249	167749	PITA_45910
scaffold43592	83861	86361	PITA_45911
scaffold20161	186811	189311	PITA_45912
scaffold6737	59979	62479	PITA_45913
scaffold191279	71479	73979	PITA_45914
C4199611	4931	7431	PITA_45915
C4445503	7619	10119	PITA_45916
C4026945	3456	5956	PITA_45917
scaffold128532	64945	67445	PITA_45918
C4285831	3852	6352	PITA_45919
scaffold143986	9191	11691	PITA_45920
scaffold15964	26752	29252	PITA_45921
C4190181	6081	8581	PITA_45922
scaffold3922	228948	231448	PITA_45923
C5099455	28003	30503	PITA_45924
scaffold150336	95272	97772	PITA_45925
super4123	27100	29600	PITA_45926
scaffold803	68130	70630	PITA_45927
super47	364708	367208	PITA_45928
C4105229	1	1171	PITA_45929
C4914477	23206	25706	PITA_45930
scaffold179054	19806	22306	PITA_45931
scaffold7472	56552	59052	PITA_45932
scaffold109727	2651	5151	PITA_45933
scaffold210384	15244	17744	PITA_45934
scaffold44661	58594	61094	PITA_45935
super1034	660307	662807	PITA_45936
C5036485	54873	57373	PITA_45937
super2194	74233	76733	PITA_45938
scaffold157607	67792	70292	PITA_45939
C4186141	1	2324	PITA_45940
scaffold56766	167230	169730	PITA_45941
scaffold33367	27625	30125	PITA_45942
scaffold123259	39475	41975	PITA_45943
scaffold114388	46313	48813	PITA_45944
C3880035	934	3434	PITA_45945
scaffold107795	154253	156753	PITA_45946
C4257479	604	3104	PITA_45947
scaffold66204	230183	232683	PITA_45948
C4759993	1	2104	PITA_45949
scaffold7410	12651	15151	PITA_45950
C5121221	16913	19413	PITA_45951
scaffold29751	32317	34817	PITA_45952
scaffold140221	128299	130799	PITA_45953
scaffold171725	6496	8996	PITA_45954
scaffold219824	13231	15731	PITA_45955
scaffold184282	13690	16190	PITA_45956
C4421553	5707	8207	PITA_45957
scaffold62404	71958	74458	PITA_45958
scaffold25274	77331	79831	PITA_45959
super3918	53268	55768	PITA_45960
super2201	272264	274764	PITA_45961
scaffold71197	76725	79225	PITA_45962
C4968373	22961	25461	PITA_45963
scaffold213167	1163	3663	PITA_45964
scaffold52280	313505	316005	PITA_45965
scaffold104229	90363	92863	PITA_45966
scaffold93342	13988	16488	PITA_45967
super3245	288016	290516	PITA_45968
super3996	1	1502	PITA_45969
super1020	74695	77195	PITA_45970
scaffold54307	5299	7799	PITA_45971
scaffold63317	12798	15298	PITA_45972
scaffold140456	21966	24466	PITA_45973
super228	51785	54285	PITA_45974
scaffold65554	95391	97891	PITA_45975
scaffold182557	125882	128382	PITA_45976
scaffold1001	81743	84243	PITA_45977
scaffold88833	7014	9514	PITA_45978
C4050317	1	1546	PITA_45979
scaffold59754	202014	204514	PITA_45980
C4881099	15804	18304	PITA_45981
C4308093	6126	8626	PITA_45982
scaffold80220	23827	26327	PITA_45983
scaffold4614	99585	102085	PITA_45984
C4381537	1	860	PITA_45985
super2331	232071	234571	PITA_45986
scaffold8738	12821	15321	PITA_45987
scaffold123564	50154	52654	PITA_45988
scaffold123256	83992	86492	PITA_45989
scaffold187956	123680	126180	PITA_45990
scaffold175717	35416	37916	PITA_45991
super2704	453757	456257	PITA_45992
C4358119	6848	9348	PITA_45993
C3935427	1	1953	PITA_45994
C3917449	1	1762	PITA_45995
scaffold83	105700	108200	PITA_45996
C3921449	2078	4578	PITA_45997
scaffold132776	24039	26539	PITA_45998
C4832673	23812	26312	PITA_45999
scaffold193711	1	1810	PITA_46000
super3998	814474	816974	PITA_46001
scaffold109357	25624	28124	PITA_46002
super3172	725244	727744	PITA_46003
scaffold225399	32421	34921	PITA_46004
scaffold130622	225987	228487	PITA_46005
scaffold201220	165641	168141	PITA_46006
scaffold5307	111624	114124	PITA_46007
super1677	261802	264302	PITA_46008
scaffold53235	152937	155437	PITA_46009
super2124	13374	15874	PITA_46010
scaffold101314	36510	39010	PITA_46011
C4268019	1707	4207	PITA_46012
scaffold230074	11785	14285	PITA_46013
scaffold146326	4641	7141	PITA_46014
scaffold4291	32695	35195	PITA_46015
scaffold103852	20531	23031	PITA_46016
scaffold11978	9905	12405	PITA_46017
scaffold8918	72025	74525	PITA_46018
super3497	298112	300612	PITA_46019
super1854	9559	12059	PITA_46020
scaffold212218	14389	16889	PITA_46021
scaffold120495	35847	38347	PITA_46022
scaffold19297	28574	31074	PITA_46023
scaffold37922	99761	102261	PITA_46024
super2987	216476	218976	PITA_46025
scaffold75203	81812	84312	PITA_46026
super2406	49892	52392	PITA_46027
scaffold76399	64574	67074	PITA_46028
super4282	14633	17133	PITA_46029
scaffold228474	9205	11705	PITA_46030
scaffold97599	26827	29327	PITA_46031
C4056937	1	1207	PITA_46032
scaffold131220	12430	14930	PITA_46033
scaffold50362	27366	29866	PITA_46034
scaffold206875	8054	10554	PITA_46035
super2340	43908	46408	PITA_46036
scaffold94043	146335	148835	PITA_46037
super4263	22494	24994	PITA_46038
scaffold80839	210140	212640	PITA_46039
super2530	223156	225656	PITA_46040
scaffold23179	1357	3857	PITA_46041
C5029567	18515	21015	PITA_46042
scaffold78261	24495	26995	PITA_46043
scaffold219149	14326	16826	PITA_46044
C4729845	1	521	PITA_46045
C4332357	2899	5399	PITA_46046
scaffold191511	1525	4025	PITA_46047
scaffold4647	183887	186387	PITA_46048
scaffold149905	21964	24464	PITA_46049
scaffold11790	26765	29265	PITA_46050
super3488	9892	12392	PITA_46051
C4774711	1	501	PITA_46052
scaffold103563	73929	76429	PITA_46053
scaffold205761	30740	33240	PITA_46054
super2	19403	21903	PITA_46055
C4653121	6002	8502	PITA_46056
super4487	333747	336247	PITA_46057
scaffold127633	32955	35455	PITA_46058
scaffold3891	100772	103272	PITA_46059
scaffold201431	26220	28720	PITA_46060
scaffold170877	219880	222380	PITA_46061
scaffold12808	25005	27505	PITA_46062
scaffold223732	37910	40410	PITA_46063
C4175405	4935	7435	PITA_46064
scaffold144812	152537	155037	PITA_46065
C4250879	5646	8146	PITA_46066
C4046497	1	1172	PITA_46067
scaffold221122	1637	4137	PITA_46068
scaffold63538	31810	34310	PITA_46069
scaffold219245	187212	189712	PITA_46070
scaffold157738	1838	4338	PITA_46071
scaffold147817	2244	4744	PITA_46072
super1674	138926	141426	PITA_46073
scaffold171383	44193	46693	PITA_46074
scaffold207815	170230	172730	PITA_46075
scaffold217156	35766	38266	PITA_46076
scaffold203599	102329	104829	PITA_46077
super2310	5211	7711	PITA_46078
super2135	12953	15453	PITA_46079
C4819655	19223	21723	PITA_46080
super3750	37319	39819	PITA_46081
scaffold164225	20641	23141	PITA_46082
super2173	142504	145004	PITA_46083
scaffold35420	142742	145242	PITA_46084
scaffold211518	48694	51194	PITA_46085
C4267023	3486	5986	PITA_46086
scaffold106121	6399	8899	PITA_46087
scaffold138218	135712	138212	PITA_46088
scaffold7440	40949	43449	PITA_46089
scaffold77031	60519	63019	PITA_46090
C5081889	36130	38630	PITA_46091
super3365	709643	712143	PITA_46092
C4447729	1	801	PITA_46093
scaffold18685	299559	302059	PITA_46094
scaffold67406	43609	46109	PITA_46095
scaffold8493	42038	44538	PITA_46096
C3980863	770	3270	PITA_46097
super2300	280181	282681	PITA_46098
scaffold20022	105025	107525	PITA_46099
scaffold54028	60475	62975	PITA_46100
C3940707	1	694	PITA_46101
super4138	154708	157208	PITA_46102
scaffold9882	190862	193362	PITA_46103
C4435527	9328	11828	PITA_46104
scaffold25005	292703	295203	PITA_46105
C4576447	11047	13547	PITA_46106
super2582	52006	54506	PITA_46107
scaffold137411	156817	159317	PITA_46108
C4489615	1	1535	PITA_46109
scaffold12004	10171	12671	PITA_46110
C5138685	78661	81161	PITA_46111
scaffold67475	114170	116670	PITA_46112
super3675	75895	78395	PITA_46113
scaffold125429	70894	73394	PITA_46114
scaffold32723	46030	48530	PITA_46115
C4380495	7855	10355	PITA_46116
C4082925	3227	5727	PITA_46117
super984	43557	46057	PITA_46118
C4665209	1	2498	PITA_46119
C4966287	36497	38997	PITA_46120
scaffold32469	376618	379118	PITA_46121
super2359	27977	30477	PITA_46122
scaffold171520	14183	16683	PITA_46123
scaffold220203	158155	160655	PITA_46124
scaffold77572	64058	66558	PITA_46125
scaffold42503	3391	5891	PITA_46126
super1222	92209	94709	PITA_46127
super977	287146	289646	PITA_46128
super1956	36456	38956	PITA_46129
scaffold8544	137737	140237	PITA_46130
scaffold99578	31928	34428	PITA_46131
scaffold144931	61448	63948	PITA_46132
scaffold11308	355843	358343	PITA_46133
super1341	346069	348569	PITA_46134
super3931	143248	145748	PITA_46135
super2878	357135	359635	PITA_46136
super1747	73798	76298	PITA_46137
super310	163264	165764	PITA_46138
scaffold137093	100003	102503	PITA_46139
scaffold135774	144649	147149	PITA_46140
scaffold2226	192600	195100	PITA_46141
C4900957	25772	28272	PITA_46142
scaffold137768	200530	203030	PITA_46143
scaffold27328	174220	176720	PITA_46144
C4051489	1603	4103	PITA_46145
scaffold96145	336134	338634	PITA_46146
scaffold44597	79674	82174	PITA_46147
scaffold76528	678243	680743	PITA_46148
scaffold196854	66096	68596	PITA_46149
scaffold102932	1	542	PITA_46150
super2148	92756	95256	PITA_46151
scaffold34216	99503	102003	PITA_46152
scaffold101462	41649	44149	PITA_46153
C5023111	10142	12642	PITA_46154
scaffold41106	6044	8544	PITA_46155
scaffold89001	38177	40677	PITA_46156
C4713351	9942	12442	PITA_46157
C4256711	5340	7840	PITA_46158
scaffold7833	22164	24664	PITA_46159
scaffold62435	7852	10352	PITA_46160
scaffold201329	36531	39031	PITA_46161
C5016641	1	501	PITA_46162
scaffold214020	130008	132508	PITA_46163
scaffold27922	48040	50540	PITA_46164
scaffold49474	72091	74591	PITA_46165
C3865945	1	2196	PITA_46166
scaffold41296	20192	22692	PITA_46167
scaffold1130	156644	159144	PITA_46168
C5047045	23909	26409	PITA_46169
scaffold196658	70	2570	PITA_46170
scaffold62909	9058	11558	PITA_46171
scaffold209194	37720	40220	PITA_46172
super4494	221998	224498	PITA_46173
C3829529	1	880	PITA_46174
scaffold73402	53603	56103	PITA_46175
super22	784146	786646	PITA_46176
scaffold169442	35618	38118	PITA_46177
C4481531	1660	4160	PITA_46178
super2655	68628	71128	PITA_46179
scaffold96999	114986	117486	PITA_46180
scaffold227638	46029	48529	PITA_46181
scaffold27217	52620	55120	PITA_46182
C5149505	27325	29825	PITA_46183
scaffold39717	114475	116975	PITA_46184
scaffold102675	167823	170323	PITA_46185
scaffold211179	30403	32903	PITA_46186
scaffold39539	68142	70642	PITA_46187
scaffold52699	116182	118682	PITA_46188
scaffold48121	170329	172829	PITA_46189
scaffold93213	227263	229763	PITA_46190
scaffold108461	78054	80554	PITA_46191
scaffold119268	55334	57834	PITA_46192
scaffold125825	44553	47053	PITA_46193
scaffold24541	197171	199671	PITA_46194
scaffold124701	2409	4909	PITA_46195
C4450531	1084	3584	PITA_46196
scaffold199106	15020	17520	PITA_46197
C4825047	26828	29328	PITA_46198
C4371829	6827	9327	PITA_46199
scaffold219496	222194	224694	PITA_46200
scaffold101586	30328	32828	PITA_46201
C4259891	6119	8619	PITA_46202
scaffold70364	70776	73276	PITA_46203
C5168675	119965	122465	PITA_46204
scaffold115957	1	501	PITA_46205
C4122707	1232	3732	PITA_46206
scaffold225616	27866	30366	PITA_46207
super4328	97665	100165	PITA_46208
super3005	95458	97958	PITA_46209
scaffold198243	212729	215229	PITA_46210
scaffold223373	4493	6993	PITA_46211
scaffold164006	33878	36378	PITA_46212
C3829651	1636	4136	PITA_46213
scaffold124897	40786	43286	PITA_46214
C3928719	1	1844	PITA_46215
super3300	222360	224860	PITA_46216
C4043049	910	3410	PITA_46217
scaffold140203	56061	58561	PITA_46218
scaffold39367	174496	176996	PITA_46219
scaffold20938	161428	163928	PITA_46220
super2414	167159	169659	PITA_46221
scaffold108461	69800	72300	PITA_46222
scaffold149064	35990	38490	PITA_46223
scaffold178699	172688	175188	PITA_46224
scaffold80835	3546	6046	PITA_46225
C5012767	33603	36103	PITA_46226
scaffold30612	29693	32193	PITA_46227
scaffold8289	259235	261735	PITA_46228
super3502	454672	457172	PITA_46229
scaffold145991	13262	15762	PITA_46230
C4997205	38974	41474	PITA_46231
C4985829	1158	3658	PITA_46232
scaffold6384	317955	320455	PITA_46233
super3108	331216	333716	PITA_46234
scaffold27800	265339	267839	PITA_46235
super4008	472125	474625	PITA_46236
super2516	169580	172080	PITA_46237
C4477267	1036	3536	PITA_46238
C5162003	55978	58478	PITA_46239
scaffold102302	17113	19613	PITA_46240
super1075	23583	26083	PITA_46241
scaffold32454	456916	459416	PITA_46242
C4432575	8410	10910	PITA_46243
scaffold77586	140015	142515	PITA_46244
super2956	84318	86818	PITA_46245
C5035663	23915	26415	PITA_46246
scaffold137232	31658	34158	PITA_46247
scaffold150081	196083	198583	PITA_46248
scaffold18138	174179	176679	PITA_46249
scaffold72	374953	377453	PITA_46250
scaffold139061	154698	157198	PITA_46251
scaffold158913	31860	34360	PITA_46252
scaffold212581	82570	85070	PITA_46253
scaffold2707	437150	439650	PITA_46254
scaffold175361	3729	6229	PITA_46255
scaffold21925	1170	3670	PITA_46256
super2065	381753	384253	PITA_46257
scaffold173328	102906	105406	PITA_46258
scaffold32742	174168	176668	PITA_46259
C3885925	1	2344	PITA_46260
scaffold67517	231647	234147	PITA_46261
C4636601	6479	8979	PITA_46262
super2223	28637	31137	PITA_46263
C4307341	4917	7417	PITA_46264
scaffold121176	154428	156928	PITA_46265
C4775497	404	2904	PITA_46266
super1591	330528	333028	PITA_46267
scaffold201894	7956	10456	PITA_46268
scaffold175015	255436	257936	PITA_46269
scaffold115567	48408	50908	PITA_46270
scaffold50164	33435	35935	PITA_46271
scaffold3015	13961	16461	PITA_46272
scaffold32839	28797	31297	PITA_46273
scaffold124413	88740	91240	PITA_46274
scaffold222073	54895	57395	PITA_46275
scaffold56991	27043	29543	PITA_46276
super1772	159319	161819	PITA_46277
super896	1002129	1004629	PITA_46278
super1424	181016	183516	PITA_46279
scaffold120213	111329	113829	PITA_46280
C4373885	7592	10092	PITA_46281
scaffold172958	54631	57131	PITA_46282
C4093045	2406	4906	PITA_46283
C4933033	10666	13166	PITA_46284
scaffold22965	237388	239888	PITA_46285
super4293	172017	174517	PITA_46286
scaffold15727	30242	32742	PITA_46287
super1713	195480	197980	PITA_46288
scaffold191958	29766	32266	PITA_46289
C4633445	17618	20118	PITA_46290
scaffold68323	14915	17415	PITA_46291
C3956259	1023	3523	PITA_46292
scaffold71070	21333	23833	PITA_46293
super3473	297249	299749	PITA_46294
scaffold199436	22907	25407	PITA_46295
C4844047	15308	17808	PITA_46296
super4494	237042	239542	PITA_46297
C5003423	8841	11341	PITA_46298
C4465515	777	3277	PITA_46299
super586	260095	262595	PITA_46300
scaffold180461	62670	65170	PITA_46301
scaffold48107	184756	187256	PITA_46302
C4425109	6101	8601	PITA_46303
C4005315	481	2981	PITA_46304
scaffold39538	132460	134960	PITA_46305
C4995981	12148	14648	PITA_46306
scaffold10419	50090	52590	PITA_46307
scaffold198353	35067	37567	PITA_46308
C4442581	1	2221	PITA_46309
scaffold10144	40185	42685	PITA_46310
super3294	96697	99197	PITA_46311
C4869649	28369	30869	PITA_46312
scaffold89614	31364	33864	PITA_46313
C5125973	13427	15927	PITA_46314
scaffold75205	116266	118766	PITA_46315
scaffold224363	80806	83306	PITA_46316
C4505947	2739	5239	PITA_46317
C4605979	12409	14909	PITA_46318
scaffold202072	89865	92365	PITA_46319
scaffold4851	323384	325884	PITA_46320
scaffold50443	37909	40409	PITA_46321
scaffold12140	58096	60596	PITA_46322
scaffold98410	131548	134048	PITA_46323
scaffold51046	215659	218159	PITA_46324
scaffold228344	77562	80062	PITA_46325
scaffold43064	187162	189662	PITA_46326
scaffold90947	117177	119677	PITA_46327
super1432	9134	11634	PITA_46328
scaffold2759	55570	58070	PITA_46329
scaffold11922	195746	198246	PITA_46330
C4955455	11657	14157	PITA_46331
scaffold60469	29280	31780	PITA_46332
C4468493	1363	3863	PITA_46333
scaffold215170	80903	83403	PITA_46334
scaffold215414	12592	15092	PITA_46335
super1666	664892	667392	PITA_46336
scaffold8968	80060	82560	PITA_46337
scaffold86783	22455	24955	PITA_46338
scaffold174097	33910	36410	PITA_46339
super2925	125170	127670	PITA_46340
super2913	179678	182178	PITA_46341
scaffold131795	102760	105260	PITA_46342
scaffold60193	135464	137964	PITA_46343
scaffold97006	106984	109484	PITA_46344
C3852389	1	1116	PITA_46345
scaffold59544	50942	53442	PITA_46346
scaffold119343	54977	57477	PITA_46347
C4542933	1472	3972	PITA_46348
C4343671	6947	9447	PITA_46349
scaffold108971	27988	30488	PITA_46350
super2082	96816	99316	PITA_46351
scaffold90587	285464	287964	PITA_46352
C4542519	2980	5480	PITA_46353
scaffold215661	58248	60748	PITA_46354
scaffold185374	30424	32924	PITA_46355
scaffold111533	70033	72533	PITA_46356
C5004381	20618	23118	PITA_46357
scaffold128907	8576	11076	PITA_46358
scaffold186700	1590	4090	PITA_46359
scaffold159321	393	2893	PITA_46360
scaffold79165	10702	13202	PITA_46361
scaffold169564	4033	6533	PITA_46362
C4805067	10008	12508	PITA_46363
C5001085	33959	36459	PITA_46364
scaffold67104	37253	39753	PITA_46365
scaffold107143	60068	62568	PITA_46366
scaffold13649	110094	112594	PITA_46367
scaffold220181	103837	106337	PITA_46368
super2163	448007	450507	PITA_46369
scaffold89104	34055	36555	PITA_46370
scaffold12358	19477	21977	PITA_46371
scaffold120187	21180	23680	PITA_46372
scaffold12589	274127	276627	PITA_46373
C4534479	4719	7219	PITA_46374
super3385	334012	336512	PITA_46375
scaffold80780	57443	59943	PITA_46376
scaffold166025	9489	11989	PITA_46377
scaffold129524	50720	53220	PITA_46378
scaffold129554	20901	23401	PITA_46379
scaffold148733	23155	25655	PITA_46380
scaffold3530	21576	24076	PITA_46381
scaffold121833	16496	18996	PITA_46382
C5037849	34178	36678	PITA_46383
scaffold213127	38293	40793	PITA_46384
scaffold130295	125324	127824	PITA_46385
scaffold227734	51512	54012	PITA_46386
scaffold106737	30311	32811	PITA_46387
scaffold137433	40659	43159	PITA_46388
super860	67655	70155	PITA_46389
scaffold188518	85292	87792	PITA_46390
super2884	194718	197218	PITA_46391
scaffold7733	36040	38540	PITA_46392
C4698307	9738	12238	PITA_46393
scaffold157835	35308	37808	PITA_46394
scaffold144110	83149	85649	PITA_46395
scaffold131481	102549	105049	PITA_46396
super2212	331133	333633	PITA_46397
super3963	171809	174309	PITA_46398
scaffold217766	25703	28203	PITA_46399
scaffold33428	1001	3501	PITA_46400
C4296145	3715	6215	PITA_46401
scaffold168565	9557	12057	PITA_46402
scaffold193286	47600	50100	PITA_46403
scaffold75760	485419	487919	PITA_46404
scaffold206898	68507	71007	PITA_46405
scaffold184717	10661	13161	PITA_46406
scaffold111571	166467	168967	PITA_46407
super1691	878298	880798	PITA_46408
C4232127	3267	5767	PITA_46409
scaffold63718	57482	59982	PITA_46410
scaffold20016	31146	33646	PITA_46411
scaffold59363	93605	96105	PITA_46412
scaffold127686	36225	38725	PITA_46413
scaffold190551	6741	9241	PITA_46414
scaffold221412	50331	52831	PITA_46415
scaffold135032	45743	48243	PITA_46416
C4890957	34317	36817	PITA_46417
scaffold201317	4812	7312	PITA_46418
scaffold1248	222364	224864	PITA_46419
scaffold164776	16781	19281	PITA_46420
scaffold67345	32206	34706	PITA_46421
scaffold46961	35328	37828	PITA_46422
C4610893	1381	3881	PITA_46423
C4041873	1	2396	PITA_46424
scaffold102520	198383	200883	PITA_46425
C5095731	9921	12421	PITA_46426
scaffold37270	28196	30696	PITA_46427
scaffold10419	102796	105296	PITA_46428
scaffold63154	188085	190585	PITA_46429
C3951999	1324	3824	PITA_46430
scaffold144129	24549	27049	PITA_46431
C5112351	9865	12365	PITA_46432
super1229	136415	138915	PITA_46433
scaffold24236	126122	128622	PITA_46434
super4059	81798	84298	PITA_46435
scaffold25572	31252	33752	PITA_46436
scaffold156923	32923	35423	PITA_46437
scaffold102643	128624	131124	PITA_46438
scaffold36657	268317	270817	PITA_46439
scaffold15852	7060	9560	PITA_46440
super1453	137959	140459	PITA_46441
C4204503	748	3248	PITA_46442
scaffold89588	209949	212449	PITA_46443
super3969	149996	152496	PITA_46444
scaffold52528	124767	127267	PITA_46445
scaffold222892	16366	18866	PITA_46446
scaffold30017	93786	96286	PITA_46447
scaffold17021	74173	76673	PITA_46448
scaffold12783	69918	72418	PITA_46449
C4015347	181	2681	PITA_46450
C4280091	1148	3648	PITA_46451
scaffold107684	53135	55635	PITA_46452
super3934	185146	187646	PITA_46453
scaffold75305	1206	3706	PITA_46454
C4832831	16212	18712	PITA_46455
C4367177	1	501	PITA_46456
scaffold126731	113072	115572	PITA_46457
scaffold65504	239200	241700	PITA_46458
scaffold59198	62440	64940	PITA_46459
C4551933	8585	11085	PITA_46460
scaffold54461	13712	16212	PITA_46461
scaffold18542	149863	152363	PITA_46462
scaffold49549	46361	48861	PITA_46463
scaffold26688	160097	162597	PITA_46464
scaffold27682	61086	63586	PITA_46465
C4988071	41224	43724	PITA_46466
scaffold177406	53018	55518	PITA_46467
scaffold222625	23346	25846	PITA_46468
scaffold225460	44894	47394	PITA_46469
scaffold201875	108951	111451	PITA_46470
scaffold123537	44107	46607	PITA_46471
scaffold53248	4205	6705	PITA_46472
scaffold201374	5092	7592	PITA_46473
scaffold183704	17468	19968	PITA_46474
scaffold156333	126251	128751	PITA_46475
C4246647	2846	5346	PITA_46476
scaffold27621	32251	34751	PITA_46477
C4820875	1664	4164	PITA_46478
scaffold85033	10014	12514	PITA_46479
scaffold101943	172659	175159	PITA_46480
scaffold75937	12502	15002	PITA_46481
scaffold173486	57612	60112	PITA_46482
scaffold119841	98602	101102	PITA_46483
scaffold43295	141149	143649	PITA_46484
C4564391	1	1367	PITA_46485
scaffold89167	39376	41876	PITA_46486
C4413889	6274	8774	PITA_46487
super2895	221169	223669	PITA_46488
C5158943	69794	72294	PITA_46489
scaffold188504	68630	71130	PITA_46490
scaffold170652	191463	193963	PITA_46491
scaffold89595	209151	211651	PITA_46492
scaffold110013	5579	8079	PITA_46493
super3220	6664	9164	PITA_46494
C4223393	3582	6082	PITA_46495
C4133247	3248	5748	PITA_46496
C4269211	4034	6534	PITA_46497
C4225503	445	2945	PITA_46498
C4449103	1	2241	PITA_46499
scaffold111234	82106	84606	PITA_46500
C4539027	9927	12427	PITA_46501
scaffold149110	65286	67786	PITA_46502
scaffold177892	82691	85191	PITA_46503
scaffold57944	110587	113087	PITA_46504
C4237703	1	524	PITA_46505
scaffold30081	60469	62969	PITA_46506
scaffold2041	1	1083	PITA_46507
scaffold4883	45094	47594	PITA_46508
C4882719	27772	30272	PITA_46509
scaffold221314	194	2694	PITA_46510
super2617	628017	630517	PITA_46511
C4577807	14382	16882	PITA_46512
scaffold185999	63010	65510	PITA_46513
C4339911	1095	3595	PITA_46514
C3928817	38	2538	PITA_46515
scaffold114893	64108	66608	PITA_46516
scaffold76609	15703	18203	PITA_46517
super4043	21929	24429	PITA_46518
C4839767	10553	13053	PITA_46519
scaffold215812	79477	81977	PITA_46520
C4148251	2322	4822	PITA_46521
scaffold54288	58638	61138	PITA_46522
scaffold14976	1	1746	PITA_46523
super2112	748	3248	PITA_46524
scaffold212584	13312	15812	PITA_46525
scaffold226929	37703	40203	PITA_46526
scaffold209028	31738	34238	PITA_46527
C4346391	4812	7312	PITA_46528
super3052	387850	390350	PITA_46529
C4254327	1	812	PITA_46530
scaffold194883	59823	62323	PITA_46531
C4926629	16844	19344	PITA_46532
scaffold128134	40535	43035	PITA_46533
scaffold52844	259262	261762	PITA_46534
scaffold51840	15757	18257	PITA_46535
scaffold87988	12363	14863	PITA_46536
C4683073	1	891	PITA_46537
scaffold97006	157239	159739	PITA_46538
C3960613	1	1758	PITA_46539
super460	25296	27796	PITA_46540
C4180691	1	2011	PITA_46541
scaffold99904	1982	4482	PITA_46542
super1378	210419	212919	PITA_46543
super1270	98388	100888	PITA_46544
scaffold192154	96671	99171	PITA_46545
super1698	209262	211762	PITA_46546
scaffold150297	126902	129402	PITA_46547
scaffold108703	25955	28455	PITA_46548
C5032853	33607	36107	PITA_46549
scaffold15402	157246	159746	PITA_46550
scaffold35438	19741	22241	PITA_46551
scaffold190573	57017	59517	PITA_46552
scaffold72779	37696	40196	PITA_46553
scaffold161966	62125	64625	PITA_46554
scaffold67504	30355	32855	PITA_46555
scaffold58868	4648	7148	PITA_46556
super2299	6075	8575	PITA_46557
scaffold151604	22007	24507	PITA_46558
scaffold208392	54773	57273	PITA_46559
scaffold114107	66048	68548	PITA_46560
C4387363	4338	6838	PITA_46561
super1677	543589	546089	PITA_46562
scaffold3620	199532	202032	PITA_46563
super3963	32186	34686	PITA_46564
scaffold207298	66330	68830	PITA_46565
scaffold59092	162312	164812	PITA_46566
C5133907	86626	89126	PITA_46567
scaffold69124	21409	23909	PITA_46568
super2007	378877	381377	PITA_46569
scaffold35083	167802	170302	PITA_46570
scaffold24903	233642	236142	PITA_46571
scaffold41127	156279	158779	PITA_46572
C5118645	62845	65345	PITA_46573
scaffold53860	57521	60021	PITA_46574
C4646607	170	2670	PITA_46575
scaffold171886	89940	92440	PITA_46576
scaffold230525	126619	129119	PITA_46577
scaffold65371	7605	10105	PITA_46578
C3940329	1	1942	PITA_46579
C4100337	3571	6071	PITA_46580
scaffold44368	38349	40849	PITA_46581
scaffold119498	41038	43538	PITA_46582
scaffold172218	6980	9480	PITA_46583
scaffold206290	147829	150329	PITA_46584
scaffold123687	18790	21290	PITA_46585
C4154373	4872	7372	PITA_46586
scaffold190036	85668	88168	PITA_46587
scaffold178068	86586	89086	PITA_46588
scaffold28327	74490	76990	PITA_46589
C4560627	5726	8226	PITA_46590
C4943327	3609	6109	PITA_46591
scaffold70814	2725	5225	PITA_46592
scaffold50771	27675	30175	PITA_46593
scaffold83887	119523	122023	PITA_46594
C5148575	87034	89534	PITA_46595
scaffold114460	232517	235017	PITA_46596
super2810	172168	174668	PITA_46597
scaffold131010	26819	29319	PITA_46598
C4171737	2393	4893	PITA_46599
scaffold166124	124539	127039	PITA_46600
scaffold134891	33796	36296	PITA_46601
scaffold47944	143934	146434	PITA_46602
scaffold37022	8989	11489	PITA_46603
super363	145322	147822	PITA_46604
super2414	586263	588763	PITA_46605
scaffold33420	103117	105617	PITA_46606
scaffold25236	76908	79408	PITA_46607
scaffold34485	193031	195531	PITA_46608
scaffold125075	74766	77266	PITA_46609
C5019395	28525	31025	PITA_46610
scaffold82441	8360	10860	PITA_46611
super64	484218	486718	PITA_46612
C4171937	5234	7734	PITA_46613
scaffold130656	238810	241310	PITA_46614
scaffold62349	258740	261240	PITA_46615
C3974119	994	3494	PITA_46616
C4315225	1	1656	PITA_46617
scaffold220723	69680	72180	PITA_46618
C4993739	26870	29370	PITA_46619
scaffold69721	241332	243832	PITA_46620
scaffold27464	313935	316435	PITA_46621
C4185391	4164	6664	PITA_46622
scaffold64592	77015	79515	PITA_46623
C4156485	2	2502	PITA_46624
scaffold75298	169453	171953	PITA_46625
scaffold25478	12886	15386	PITA_46626
super3939	1	703	PITA_46627
scaffold196584	14194	16694	PITA_46628
scaffold1929	19874	22374	PITA_46629
scaffold86434	117503	120003	PITA_46630
scaffold83895	15972	18472	PITA_46631
scaffold3759	212298	214798	PITA_46632
C4832251	11028	13528	PITA_46633
C3992761	1	980	PITA_46634
scaffold141881	63454	65954	PITA_46635
C4350457	8033	10533	PITA_46636
super2172	39700	42200	PITA_46637
scaffold2651	8893	11393	PITA_46638
scaffold158639	13206	15706	PITA_46639
super4216	178439	180939	PITA_46640
scaffold136257	215	2715	PITA_46641
scaffold192414	8409	10909	PITA_46642
scaffold176881	1	501	PITA_46643
scaffold223318	1	970	PITA_46644
super530	163429	165929	PITA_46645
super2015	70157	72657	PITA_46646
super4348	140780	143280	PITA_46647
C4301243	3013	5513	PITA_46648
scaffold134139	28877	31377	PITA_46649
super3106	266845	269345	PITA_46650
super2350	50214	52714	PITA_46651
scaffold69708	35381	37881	PITA_46652
scaffold8080	147664	150164	PITA_46653
C4755293	1	1486	PITA_46654
scaffold209825	5266	7766	PITA_46655
scaffold152163	18081	20581	PITA_46656
scaffold68324	60913	63413	PITA_46657
scaffold27617	161139	163639	PITA_46658
scaffold27318	123589	126089	PITA_46659
scaffold176216	106695	109195	PITA_46660
C4737103	4744	7244	PITA_46661
scaffold27344	227973	230473	PITA_46662
scaffold109795	92830	95330	PITA_46663
scaffold42608	21616	24116	PITA_46664
scaffold204956	3790	6290	PITA_46665
scaffold69396	28683	31183	PITA_46666
scaffold19031	46784	49284	PITA_46667
super1205	628732	631232	PITA_46668
scaffold117648	175914	178414	PITA_46669
scaffold114186	37504	40004	PITA_46670
super2812	36328	38828	PITA_46671
scaffold33923	11671	14171	PITA_46672
super1221	124754	127254	PITA_46673
scaffold153463	41575	44075	PITA_46674
C4327935	8377	10877	PITA_46675
scaffold60307	52049	54549	PITA_46676
scaffold86780	11453	13953	PITA_46677
super3043	183347	185847	PITA_46678
scaffold23327	206978	209478	PITA_46679
scaffold125343	108582	111082	PITA_46680
scaffold161507	3483	5983	PITA_46681
scaffold208068	20395	22895	PITA_46682
scaffold49080	64492	66992	PITA_46683
C4592683	2872	5372	PITA_46684
scaffold87627	116328	118828	PITA_46685
scaffold30231	43716	46216	PITA_46686
scaffold51227	2670	5170	PITA_46687
scaffold179537	27702	30202	PITA_46688
scaffold86768	129977	132477	PITA_46689
scaffold34668	33128	35628	PITA_46690
C4851911	15891	18391	PITA_46691
scaffold91102	229918	232418	PITA_46692
scaffold176926	34166	36666	PITA_46693
scaffold17697	354144	356644	PITA_46694
C3972835	2973	5473	PITA_46695
C4919275	9747	12247	PITA_46696
scaffold66245	50530	53030	PITA_46697
scaffold213916	3031	5531	PITA_46698
scaffold38545	128632	131132	PITA_46699
scaffold50091	17587	20087	PITA_46700
scaffold47199	77294	79794	PITA_46701
scaffold214170	62026	64526	PITA_46702
scaffold116199	70134	72634	PITA_46703
scaffold86972	139208	141708	PITA_46704
scaffold123899	20775	23275	PITA_46705
scaffold129093	2728	5228	PITA_46706
super3846	138348	140848	PITA_46707
scaffold76648	30979	33479	PITA_46708
scaffold22967	55715	58215	PITA_46709
scaffold67484	3398	5898	PITA_46710
scaffold56267	112742	115242	PITA_46711
super573	137828	140328	PITA_46712
scaffold142264	56356	58856	PITA_46713
super2314	201064	203564	PITA_46714
scaffold124615	49400	51900	PITA_46715
scaffold25741	1	1849	PITA_46716
C5040539	15361	17861	PITA_46717
C4869935	20224	22724	PITA_46718
scaffold107550	94139	96639	PITA_46719
scaffold24922	156279	158779	PITA_46720
scaffold119725	224837	227337	PITA_46721
scaffold24882	17925	20425	PITA_46722
super906	84169	86669	PITA_46723
scaffold214930	4621	7121	PITA_46724
scaffold196874	72803	75303	PITA_46725
scaffold173040	185475	187975	PITA_46726
scaffold41355	27537	30037	PITA_46727
scaffold64448	23745	26245	PITA_46728
scaffold188756	136639	139139	PITA_46729
scaffold229224	10856	13356	PITA_46730
scaffold51566	46455	48955	PITA_46731
super3470	277707	280207	PITA_46732
C5164347	3124	5624	PITA_46733
scaffold63695	159699	162199	PITA_46734
scaffold193971	26259	28759	PITA_46735
scaffold226042	107729	110229	PITA_46736
scaffold223562	3983	6483	PITA_46737
scaffold13168	46173	48673	PITA_46738
scaffold48512	22635	25135	PITA_46739
C5017365	38497	40997	PITA_46740
scaffold160918	84005	86505	PITA_46741
scaffold91151	62256	64756	PITA_46742
scaffold184014	284068	286568	PITA_46743
super86	176858	179358	PITA_46744
scaffold79870	300187	302687	PITA_46745
super4095	256867	259367	PITA_46746
C4373601	1	757	PITA_46747
scaffold156005	2681	5181	PITA_46748
scaffold17966	219341	221841	PITA_46749
scaffold126913	43728	46228	PITA_46750
scaffold112941	22972	25472	PITA_46751
super588	80908	83408	PITA_46752
C5102371	11553	14053	PITA_46753
scaffold18655	137981	140481	PITA_46754
scaffold184371	212305	214805	PITA_46755
scaffold189959	5880	8380	PITA_46756
scaffold5223	20028	22528	PITA_46757
C5156845	105588	108088	PITA_46758
scaffold77180	42094	44594	PITA_46759
scaffold57486	175242	177742	PITA_46760
scaffold110078	385442	387942	PITA_46761
scaffold65321	1	1237	PITA_46762
scaffold30086	123151	125651	PITA_46763
scaffold28099	1	2157	PITA_46764
scaffold160256	4804	7304	PITA_46765
scaffold225740	61164	63664	PITA_46766
scaffold31366	22896	25396	PITA_46767
scaffold25378	180320	182820	PITA_46768
C4741987	15698	18198	PITA_46769
scaffold68994	281799	284299	PITA_46770
C3844375	887	3387	PITA_46771
scaffold70654	45423	47923	PITA_46772
scaffold143728	28830	31330	PITA_46773
C4476803	5750	8250	PITA_46774
C4675131	10920	13420	PITA_46775
C4463561	295	2795	PITA_46776
scaffold75998	16374	18874	PITA_46777
scaffold113891	25124	27624	PITA_46778
super4222	1097623	1100123	PITA_46779
scaffold107489	186967	189467	PITA_46780
super2998	72316	74816	PITA_46781
C5109267	70890	73390	PITA_46782
scaffold4271	1	1976	PITA_46783
scaffold122916	2050	4550	PITA_46784
scaffold180470	22924	25424	PITA_46785
scaffold24899	236190	238690	PITA_46786
scaffold1901	62066	64566	PITA_46787
scaffold212397	33366	35866	PITA_46788
scaffold11385	47483	49983	PITA_46789
scaffold27769	25531	28031	PITA_46790
scaffold175325	9086	11586	PITA_46791
super3629	73175	75675	PITA_46792
super662	288119	290619	PITA_46793
scaffold8973	38042	40542	PITA_46794
scaffold35467	39294	41794	PITA_46795
scaffold225281	153140	155640	PITA_46796
C5114403	82100	84600	PITA_46797
scaffold26290	101592	104092	PITA_46798
scaffold217646	67995	70495	PITA_46799
super2280	41479	43979	PITA_46800
scaffold110148	253042	255542	PITA_46801
scaffold57052	147244	149744	PITA_46802
scaffold159574	47730	50230	PITA_46803
C4919471	18700	21200	PITA_46804
scaffold76435	90452	92952	PITA_46805
scaffold114849	9326	11826	PITA_46806
scaffold230258	81994	84494	PITA_46807
C5145491	88917	91417	PITA_46808
super4101	9170	11670	PITA_46809
scaffold212385	1	536	PITA_46810
super155	390656	393156	PITA_46811
C4141485	383	2883	PITA_46812
scaffold37756	40329	42829	PITA_46813
scaffold27115	95928	98428	PITA_46814
scaffold3224	64079	66579	PITA_46815
scaffold7387	63182	65682	PITA_46816
scaffold140160	192494	194994	PITA_46817
scaffold95093	191502	194002	PITA_46818
C4144741	1	1737	PITA_46819
scaffold59372	204994	207494	PITA_46820
scaffold46661	9323	11823	PITA_46821
scaffold106032	4107	6607	PITA_46822
super2386	20712	23212	PITA_46823
scaffold129524	19150	21650	PITA_46824
scaffold132869	59151	61651	PITA_46825
C3919335	1	1141	PITA_46826
scaffold200730	32233	34733	PITA_46827
super3524	118511	121011	PITA_46828
scaffold29610	59236	61736	PITA_46829
C3931331	1	1555	PITA_46830
scaffold48983	6329	8829	PITA_46831
scaffold162473	7529	10029	PITA_46832
C4046797	2474	4974	PITA_46833
scaffold49705	54609	57109	PITA_46834
scaffold176717	134975	137475	PITA_46835
scaffold33691	33407	35907	PITA_46836
scaffold134	103725	106225	PITA_46837
scaffold225587	13779	16279	PITA_46838
C5001427	21032	23532	PITA_46839
C4498623	5915	8415	PITA_46840
scaffold25963	5164	7664	PITA_46841
scaffold63651	41418	43918	PITA_46842
scaffold110696	188003	190503	PITA_46843
C3992707	2508	5008	PITA_46844
C4734047	1	1129	PITA_46845
scaffold90151	29261	31761	PITA_46846
scaffold131922	12572	15072	PITA_46847
scaffold100152	83816	86316	PITA_46848
C4338513	1	1414	PITA_46849
C4816979	1	653	PITA_46850
C4819489	11834	14334	PITA_46851
scaffold39323	223206	225706	PITA_46852
C5014573	35406	37906	PITA_46853
scaffold104179	122383	124883	PITA_46854
scaffold188518	76060	78560	PITA_46855
scaffold58276	22764	25264	PITA_46856
scaffold161098	1	935	PITA_46857
super3473	39190	41690	PITA_46858
scaffold12784	300645	303145	PITA_46859
super2723	11582	14082	PITA_46860
scaffold30201	88400	90900	PITA_46861
scaffold224098	106247	108747	PITA_46862
C5154051	36876	39376	PITA_46863
super4334	10049	12549	PITA_46864
scaffold10770	124007	126507	PITA_46865
super1278	48409	50909	PITA_46866
scaffold188291	12847	15347	PITA_46867
scaffold8468	213611	216111	PITA_46868
scaffold25592	1234	3734	PITA_46869
C4102281	3503	6003	PITA_46870
C4973787	790	3290	PITA_46871
C4555673	6809	9309	PITA_46872
scaffold133859	339782	342282	PITA_46873
C4787665	19813	22313	PITA_46874
scaffold68545	102515	105015	PITA_46875
super821	77531	80031	PITA_46876
scaffold167023	101524	104024	PITA_46877
C4997155	15174	17674	PITA_46878
scaffold2681	90335	92835	PITA_46879
scaffold42286	65063	67563	PITA_46880
scaffold229265	39517	42017	PITA_46881
scaffold33605	114756	117256	PITA_46882
scaffold224276	38785	41285	PITA_46883
scaffold74126	48761	51261	PITA_46884
super2374	297482	299982	PITA_46885
scaffold80240	19967	22467	PITA_46886
scaffold42205	9726	12226	PITA_46887
C4906327	1564	4064	PITA_46888
super139	51805	54305	PITA_46889
scaffold214126	1	775	PITA_46890
scaffold79597	15229	17729	PITA_46891
scaffold218012	131761	134261	PITA_46892
C4572573	6158	8658	PITA_46893
scaffold61813	13580	16080	PITA_46894
C4449307	1	1287	PITA_46895
scaffold11582	8825	11325	PITA_46896
scaffold67045	264528	267028	PITA_46897
super4031	5075	7575	PITA_46898
scaffold15055	151612	154112	PITA_46899
scaffold68991	54065	56565	PITA_46900
scaffold12431	517023	519523	PITA_46901
super2655	256069	258569	PITA_46902
scaffold198385	1009	3509	PITA_46903
scaffold94028	56260	58760	PITA_46904
scaffold49748	15590	18090	PITA_46905
scaffold223449	25666	28166	PITA_46906
scaffold80063	109232	111732	PITA_46907
C4865267	1	1523	PITA_46908
scaffold227672	98939	101439	PITA_46909
scaffold39988	59288	61788	PITA_46910
scaffold23261	159305	161805	PITA_46911
scaffold227507	46427	48927	PITA_46912
super1890	60404	62904	PITA_46913
C4147627	4047	6547	PITA_46914
scaffold31219	179278	181778	PITA_46915
scaffold159043	39456	41956	PITA_46916
super3916	75476	77976	PITA_46917
scaffold124096	225498	227998	PITA_46918
scaffold46535	42542	45042	PITA_46919
super2784	87317	89817	PITA_46920
scaffold69722	251795	254295	PITA_46921
super3844	35039	37539	PITA_46922
super2138	131026	133526	PITA_46923
scaffold134520	75326	77826	PITA_46924
super2611	233749	236249	PITA_46925
scaffold138095	669	3169	PITA_46926
scaffold131829	14214	16714	PITA_46927
C4661303	13634	16134	PITA_46928
C5172603	5196	7696	PITA_46929
C5128245	19599	22099	PITA_46930
scaffold70412	92177	94677	PITA_46931
scaffold148339	8002	10502	PITA_46932
scaffold52052	25557	28057	PITA_46933
scaffold2021	163559	166059	PITA_46934
scaffold146020	100835	103335	PITA_46935
scaffold12576	41474	43974	PITA_46936
super3292	359492	361992	PITA_46937
C5169249	119047	121547	PITA_46938
super3805	139724	142224	PITA_46939
scaffold30403	112255	114755	PITA_46940
scaffold230078	68640	71140	PITA_46941
super232	499975	502475	PITA_46942
super4038	161181	163681	PITA_46943
scaffold216688	86576	89076	PITA_46944
scaffold162021	2015	4515	PITA_46945
scaffold14050	103608	106108	PITA_46946
scaffold18165	27722	30222	PITA_46947
super14	19179	21679	PITA_46948
scaffold158204	66448	68948	PITA_46949
scaffold161473	60641	63141	PITA_46950
scaffold63125	2331	4831	PITA_46951
super3145	150904	153404	PITA_46952
scaffold179975	19318	21818	PITA_46953
C4512001	1841	4341	PITA_46954
scaffold77533	22102	24602	PITA_46955
scaffold61264	92062	94562	PITA_46956
super3572	52092	54592	PITA_46957
super3415	257597	260097	PITA_46958
C5156885	102732	105232	PITA_46959
C4395585	7124	9624	PITA_46960
scaffold5344	224674	227174	PITA_46961
scaffold158689	9761	12261	PITA_46962
scaffold39173	30406	32906	PITA_46963
scaffold120443	113739	116239	PITA_46964
C3919931	1	2401	PITA_46965
super198	362587	365087	PITA_46966
scaffold77172	95494	97994	PITA_46967
C5176405	224688	227188	PITA_46968
C5168133	102895	105395	PITA_46969
scaffold66922	398927	401427	PITA_46970
super3870	224575	227075	PITA_46971
scaffold95375	3351	5851	PITA_46972
super3799	362393	364893	PITA_46973
C4152761	5686	8186	PITA_46974
scaffold119929	12810	15310	PITA_46975
scaffold14143	32107	34607	PITA_46976
super841	20975	23475	PITA_46977
C4556329	9800	12300	PITA_46978
C3837735	1	2123	PITA_46979
scaffold94610	94797	97297	PITA_46980
C4430253	5784	8284	PITA_46981
C3912135	1439	3939	PITA_46982
scaffold146463	116240	118740	PITA_46983
C5136455	75466	77966	PITA_46984
scaffold55551	7526	10026	PITA_46985
scaffold34997	63055	65555	PITA_46986
super869	323545	326045	PITA_46987
scaffold161780	58000	60500	PITA_46988
scaffold28391	26827	29327	PITA_46989
scaffold200034	29689	32189	PITA_46990
scaffold227785	75015	77515	PITA_46991
C4007281	1620	4120	PITA_46992
C3869893	1	1744	PITA_46993
scaffold172939	22193	24693	PITA_46994
scaffold17639	24123	26623	PITA_46995
C4576913	257	2757	PITA_46996
C3784585	723	3223	PITA_46997
scaffold211993	50148	52648	PITA_46998
C4513611	5618	8118	PITA_46999
super4025	365793	368293	PITA_47000
scaffold94637	1202	3702	PITA_47001
scaffold55546	146842	149342	PITA_47002
scaffold158420	4658	7158	PITA_47003
scaffold127847	262848	265348	PITA_47004
C4790871	13423	15923	PITA_47005
scaffold201732	77583	80083	PITA_47006
scaffold147154	39864	42364	PITA_47007
scaffold174470	1475	3975	PITA_47008
scaffold168591	25798	28298	PITA_47009
super3034	27463	29963	PITA_47010
scaffold194188	150703	153203	PITA_47011
super4470	122748	125248	PITA_47012
C4806485	20782	23282	PITA_47013
scaffold219070	40724	43224	PITA_47014
scaffold178225	26596	29096	PITA_47015
scaffold7662	220208	222708	PITA_47016
scaffold183902	2103	4603	PITA_47017
scaffold54801	129957	132457	PITA_47018
C5042329	6258	8758	PITA_47019
scaffold201037	8651	11151	PITA_47020
super3023	105731	108231	PITA_47021
super1494	333187	335687	PITA_47022
scaffold30363	272297	274797	PITA_47023
super2532	155825	158325	PITA_47024
scaffold185968	16786	19286	PITA_47025
scaffold93712	88306	90806	PITA_47026
C5127759	75644	78144	PITA_47027
scaffold164460	5585	8085	PITA_47028
scaffold81030	20546	23046	PITA_47029
scaffold88160	70351	72851	PITA_47030
scaffold47979	183290	185790	PITA_47031
scaffold95836	91159	93659	PITA_47032
scaffold97124	55096	57596	PITA_47033
scaffold79484	77834	80334	PITA_47034
C4010435	1	1435	PITA_47035
scaffold188302	17242	19742	PITA_47036
C4248141	7188	9688	PITA_47037
C4137809	1	1194	PITA_47038
super4090	53570	56070	PITA_47039
C4636397	1216	3716	PITA_47040
scaffold41796	271269	273769	PITA_47041
super3031	681190	683690	PITA_47042
scaffold116566	129826	132326	PITA_47043
scaffold38436	8870	11370	PITA_47044
scaffold193204	3272	5772	PITA_47045
scaffold89182	28928	31428	PITA_47046
C4351439	4185	6685	PITA_47047
scaffold169661	23283	25783	PITA_47048
scaffold57440	43707	46207	PITA_47049
scaffold26719	15615	18115	PITA_47050
scaffold223127	10519	13019	PITA_47051
super3762	62795	65295	PITA_47052
scaffold113539	31211	33711	PITA_47053
scaffold16774	137148	139648	PITA_47054
scaffold24447	23518	26018	PITA_47055
C4480313	1247	3747	PITA_47056
scaffold67291	44216	46716	PITA_47057
C4551127	179	2679	PITA_47058
super2956	406248	408748	PITA_47059
scaffold120157	28055	30555	PITA_47060
scaffold8694	202187	204687	PITA_47061
C3819155	1394	3894	PITA_47062
scaffold112846	47815	50315	PITA_47063
scaffold184723	121567	124067	PITA_47064
scaffold5034	47573	50073	PITA_47065
C4939179	11325	13825	PITA_47066
scaffold96177	179178	181678	PITA_47067
C5148443	505	3005	PITA_47068
scaffold217112	37209	39709	PITA_47069
scaffold53288	33599	36099	PITA_47070
scaffold205749	54420	56920	PITA_47071
scaffold122563	188944	191444	PITA_47072
super925	27295	29795	PITA_47073
scaffold182066	38716	41216	PITA_47074
super18	48950	51450	PITA_47075
scaffold12477	68987	71487	PITA_47076
scaffold135248	231706	234206	PITA_47077
C3934025	1	606	PITA_47078
scaffold2021	163250	165750	PITA_47079
scaffold17359	55139	57639	PITA_47080
super638	244899	247399	PITA_47081
scaffold210424	1843	4343	PITA_47082
scaffold18730	13417	15917	PITA_47083
super813	37755	40255	PITA_47084
scaffold217067	1	1400	PITA_47085
scaffold3859	158394	160894	PITA_47086
scaffold34975	173479	175979	PITA_47087
scaffold154353	52486	54986	PITA_47088
scaffold88485	40915	43415	PITA_47089
scaffold18043	60857	63357	PITA_47090
scaffold230378	47723	50223	PITA_47091
scaffold155394	31692	34192	PITA_47092
C4222907	1	1582	PITA_47093
scaffold117372	9961	12461	PITA_47094
scaffold33457	979	3479	PITA_47095
scaffold39368	318573	321073	PITA_47096
super2747	98137	100637	PITA_47097
scaffold10956	91689	94189	PITA_47098
scaffold125233	27122	29622	PITA_47099
C4361885	3698	6198	PITA_47100
scaffold101647	66022	68522	PITA_47101
super2950	33520	36020	PITA_47102
C5031625	51245	53745	PITA_47103
scaffold12135	7703	10203	PITA_47104
scaffold113609	131376	133876	PITA_47105
scaffold120768	59500	62000	PITA_47106
scaffold32021	161386	163886	PITA_47107
scaffold32167	2082	4582	PITA_47108
scaffold158620	27491	29991	PITA_47109
scaffold77389	136634	139134	PITA_47110
scaffold65769	11869	14369	PITA_47111
super4140	8516	11016	PITA_47112
scaffold177874	115341	117841	PITA_47113
scaffold31443	22518	25018	PITA_47114
scaffold200130	32975	35475	PITA_47115
scaffold219072	11790	14290	PITA_47116
scaffold118611	165820	168320	PITA_47117
scaffold99327	149653	152153	PITA_47118
scaffold220390	67559	70059	PITA_47119
scaffold134200	1	2221	PITA_47120
scaffold211506	62059	64559	PITA_47121
scaffold204481	112130	114630	PITA_47122
C4275359	4152	6652	PITA_47123
scaffold52085	39331	41831	PITA_47124
scaffold40311	280152	282652	PITA_47125
super1940	2453	4953	PITA_47126
scaffold64729	11908	14408	PITA_47127
scaffold42587	60991	63491	PITA_47128
scaffold36708	108035	110535	PITA_47129
scaffold171065	12195	14695	PITA_47130
scaffold122685	107450	109950	PITA_47131
scaffold112140	19591	22091	PITA_47132
C4498375	7775	10275	PITA_47133
C4823657	8990	11490	PITA_47134
scaffold17127	7539	10039	PITA_47135
scaffold133466	73235	75735	PITA_47136
scaffold207844	5797	8297	PITA_47137
scaffold168542	4786	7286	PITA_47138
scaffold3379	164783	167283	PITA_47139
scaffold20067	2144	4644	PITA_47140
scaffold229690	86632	89132	PITA_47141
scaffold228377	19203	21703	PITA_47142
scaffold119866	90362	92862	PITA_47143
C5164347	7379	9879	PITA_47144
C4522621	12726	15226	PITA_47145
scaffold87247	93600	96100	PITA_47146
scaffold228650	45856	48356	PITA_47147
scaffold172202	141295	143795	PITA_47148
C4990883	14152	16652	PITA_47149
scaffold13908	81172	83672	PITA_47150
scaffold188254	1374	3874	PITA_47151
scaffold220276	101564	104064	PITA_47152
super4478	378566	381066	PITA_47153
C4629207	14818	17318	PITA_47154
scaffold54498	223174	225674	PITA_47155
scaffold225043	39716	42216	PITA_47156
scaffold51539	179347	181847	PITA_47157
scaffold125272	4365	6865	PITA_47158
scaffold705	109080	111580	PITA_47159
scaffold126935	942	3442	PITA_47160
super3691	5800	8300	PITA_47161
scaffold151247	1909	4409	PITA_47162
scaffold42611	105692	108192	PITA_47163
scaffold81974	146877	149377	PITA_47164
super2583	291877	294377	PITA_47165
C4891645	32971	35471	PITA_47166
super3703	229381	231881	PITA_47167
scaffold139365	12239	14739	PITA_47168
C4081497	5096	7596	PITA_47169
C3919777	1815	4315	PITA_47170
super2817	7647	10147	PITA_47171
scaffold91585	64744	67244	PITA_47172
super4315	578239	580739	PITA_47173
scaffold46557	254909	257409	PITA_47174
scaffold174694	111412	113912	PITA_47175
C4963917	19319	21819	PITA_47176
scaffold16350	106771	109271	PITA_47177
scaffold26522	124973	127473	PITA_47178
C4688569	8874	11374	PITA_47179
super273	48634	51134	PITA_47180
scaffold3342	25834	28334	PITA_47181
scaffold56566	31891	34391	PITA_47182
C3904169	1	1102	PITA_47183
scaffold43757	11343	13843	PITA_47184
scaffold127033	102255	104755	PITA_47185
C4623103	8368	10868	PITA_47186
scaffold170475	159255	161755	PITA_47187
scaffold45975	36934	39434	PITA_47188
scaffold99300	1305	3805	PITA_47189
scaffold120738	54005	56505	PITA_47190
scaffold18490	207716	210216	PITA_47191
super3361	49958	52458	PITA_47192
scaffold226159	77170	79670	PITA_47193
scaffold208057	177393	179893	PITA_47194
scaffold23860	15635	18135	PITA_47195
scaffold83031	52754	55254	PITA_47196
scaffold212455	53278	55778	PITA_47197
scaffold216018	11226	13726	PITA_47198
scaffold117199	97648	100148	PITA_47199
scaffold68981	24238	26738	PITA_47200
C4564249	3681	6181	PITA_47201
scaffold48069	46404	48904	PITA_47202
scaffold185481	78351	80851	PITA_47203
scaffold96368	57745	60245	PITA_47204
C4341747	4091	6591	PITA_47205
scaffold173529	6871	9371	PITA_47206
C4094987	1	788	PITA_47207
super1431	400812	403312	PITA_47208
C4904511	18613	21113	PITA_47209
scaffold21268	17255	19755	PITA_47210
C4589559	9401	11901	PITA_47211
super799	42226	44726	PITA_47212
scaffold48863	140860	143360	PITA_47213
scaffold212489	31715	34215	PITA_47214
scaffold73692	87865	90365	PITA_47215
scaffold22317	12895	15395	PITA_47216
scaffold92417	7734	10234	PITA_47217
scaffold66821	89059	91559	PITA_47218
C4350243	1	1790	PITA_47219
scaffold205642	11597	14097	PITA_47220
scaffold31191	5815	8315	PITA_47221
scaffold187025	4445	6945	PITA_47222
C4852551	28724	31224	PITA_47223
C4450197	1	2162	PITA_47224
scaffold188506	1597	4097	PITA_47225
C3893189	1	1580	PITA_47226
scaffold10717	69281	71781	PITA_47227
C4158761	300	2800	PITA_47228
scaffold84949	4534	7034	PITA_47229
C3968257	1466	3966	PITA_47230
scaffold144193	20082	22582	PITA_47231
scaffold108582	40593	43093	PITA_47232
scaffold42143	19203	21703	PITA_47233
scaffold67345	31983	34483	PITA_47234
scaffold54498	115439	117939	PITA_47235
scaffold88490	69772	72272	PITA_47236
scaffold103423	14858	17358	PITA_47237
super2700	16051	18551	PITA_47238
scaffold74329	51990	54490	PITA_47239
scaffold104551	230424	232924	PITA_47240
scaffold138057	9006	11506	PITA_47241
super2232	200570	203070	PITA_47242
super2088	363810	366310	PITA_47243
C3828467	957	3457	PITA_47244
scaffold203698	134621	137121	PITA_47245
C4292227	1	2257	PITA_47246
scaffold50140	118159	120659	PITA_47247
scaffold187706	13976	16476	PITA_47248
scaffold191817	45510	48010	PITA_47249
scaffold225841	10908	13408	PITA_47250
C4759035	9077	11577	PITA_47251
super2306	9350	11850	PITA_47252
C5111159	1	1896	PITA_47253
C4253837	6723	9223	PITA_47254
scaffold85588	50901	53401	PITA_47255
scaffold20105	34257	36757	PITA_47256
C5087641	56937	59437	PITA_47257
scaffold32343	145150	147650	PITA_47258
scaffold214736	75708	78208	PITA_47259
scaffold45979	98075	100575	PITA_47260
scaffold135769	63517	66017	PITA_47261
scaffold25219	8843	11343	PITA_47262
scaffold37101	128292	130792	PITA_47263
scaffold219295	27296	29796	PITA_47264
scaffold15551	121676	124176	PITA_47265
scaffold229658	11673	14173	PITA_47266
scaffold39827	48971	51471	PITA_47267
super4457	8797	11297	PITA_47268
scaffold130376	229937	232437	PITA_47269
C4013149	1	1941	PITA_47270
scaffold96905	101065	103565	PITA_47271
scaffold57799	152113	154613	PITA_47272
scaffold109021	24809	27309	PITA_47273
scaffold70979	42686	45186	PITA_47274
scaffold36434	188399	190899	PITA_47275
scaffold20362	336699	339199	PITA_47276
scaffold16857	3499	5999	PITA_47277
scaffold116075	82802	85302	PITA_47278
scaffold166216	59123	61623	PITA_47279
super3790	11212	13712	PITA_47280
scaffold3035	161110	163610	PITA_47281
scaffold225036	12126	14626	PITA_47282
scaffold77175	48650	51150	PITA_47283
scaffold42890	172656	175156	PITA_47284
C3785267	1	706	PITA_47285
scaffold27542	44754	47254	PITA_47286
scaffold146730	11791	14291	PITA_47287
C4050307	1	2313	PITA_47288
scaffold222174	4113	6613	PITA_47289
scaffold50063	2365	4865	PITA_47290
C4684235	7341	9841	PITA_47291
scaffold67010	29544	32044	PITA_47292
scaffold221066	148192	150692	PITA_47293
C4022033	1	501	PITA_47294
scaffold165286	14059	16559	PITA_47295
scaffold42343	15217	17717	PITA_47296
scaffold186735	245864	248364	PITA_47297
super161	83970	86470	PITA_47298
super1946	933570	936070	PITA_47299
scaffold178192	12493	14993	PITA_47300
scaffold160034	6586	9086	PITA_47301
super91	122700	125200	PITA_47302
super1671	154723	157223	PITA_47303
C4326343	3915	6415	PITA_47304
scaffold209156	18226	20726	PITA_47305
scaffold228157	80222	82722	PITA_47306
scaffold121091	79234	81734	PITA_47307
scaffold33503	271455	273955	PITA_47308
scaffold111766	3864	6364	PITA_47309
scaffold145663	75417	77917	PITA_47310
super43	8470	10970	PITA_47311
super1216	48836	51336	PITA_47312
super2441	1	834	PITA_47313
scaffold176169	93314	95814	PITA_47314
C4328859	3517	6017	PITA_47315
scaffold200001	41309	43809	PITA_47316
super4127	50412	52912	PITA_47317
scaffold217580	66058	68558	PITA_47318
scaffold89577	105564	108064	PITA_47319
C4111917	1	907	PITA_47320
scaffold230601	1	2165	PITA_47321
C3856153	1	2461	PITA_47322
scaffold58255	271713	274213	PITA_47323
C3892539	523	3023	PITA_47324
scaffold179634	1	956	PITA_47325
scaffold5319	150079	152579	PITA_47326
scaffold149301	155149	157649	PITA_47327
scaffold221754	13904	16404	PITA_47328
super45	175307	177807	PITA_47329
C4778229	18440	20940	PITA_47330
super2201	308170	310670	PITA_47331
scaffold2038	164105	166605	PITA_47332
C4023013	1	800	PITA_47333
scaffold96235	269720	272220	PITA_47334
scaffold38214	105613	108113	PITA_47335
scaffold175376	136905	139405	PITA_47336
scaffold126407	76509	79009	PITA_47337
scaffold56084	54815	57315	PITA_47338
scaffold39670	94841	97341	PITA_47339
scaffold143838	31274	33774	PITA_47340
scaffold8767	23027	25527	PITA_47341
scaffold78288	169984	172484	PITA_47342
scaffold55140	99987	102487	PITA_47343
scaffold117101	59411	61911	PITA_47344
scaffold25669	15882	18382	PITA_47345
scaffold56369	142183	144683	PITA_47346
scaffold141920	84080	86580	PITA_47347
C3782453	1	2407	PITA_47348
C4742579	10942	13442	PITA_47349
scaffold56762	15584	18084	PITA_47350
C3958003	417	2917	PITA_47351
scaffold227746	53761	56261	PITA_47352
scaffold192030	64123	66623	PITA_47353
scaffold53784	8712	11212	PITA_47354
C3876229	1	1809	PITA_47355
scaffold20220	79234	81734	PITA_47356
scaffold76737	8930	11430	PITA_47357
C4676191	1073	3573	PITA_47358
scaffold120552	50236	52736	PITA_47359
scaffold13382	9178	11678	PITA_47360
C5094699	9134	11634	PITA_47361
super2090	537873	540373	PITA_47362
C4927697	15498	17998	PITA_47363
scaffold169066	44818	47318	PITA_47364
scaffold189666	121161	123661	PITA_47365
scaffold150448	148929	151429	PITA_47366
scaffold127427	414749	417249	PITA_47367
scaffold184304	94734	97234	PITA_47368
C5167621	118031	120531	PITA_47369
super3776	1	837	PITA_47370
scaffold206507	131299	133799	PITA_47371
scaffold92404	9541	12041	PITA_47372
C4506355	2053	4553	PITA_47373
C4703587	2785	5285	PITA_47374
scaffold41504	28533	31033	PITA_47375
scaffold53112	72594	75094	PITA_47376
scaffold85941	158404	160904	PITA_47377
scaffold45095	121213	123713	PITA_47378
scaffold52635	6161	8661	PITA_47379
scaffold28318	68295	70795	PITA_47380
scaffold149599	187914	190414	PITA_47381
C4817251	5570	8070	PITA_47382
C5148443	56050	58550	PITA_47383
C5147673	39545	42045	PITA_47384
scaffold68509	23683	26183	PITA_47385
scaffold122845	52017	54517	PITA_47386
scaffold175963	18089	20589	PITA_47387
super4490	87509	90009	PITA_47388
C4538837	6285	8785	PITA_47389
scaffold140975	178079	180579	PITA_47390
super3252	53210	55710	PITA_47391
C4036249	539	3039	PITA_47392
scaffold171117	53909	56409	PITA_47393
C4896149	32064	34564	PITA_47394
scaffold38724	1	1340	PITA_47395
scaffold215005	64828	67328	PITA_47396
scaffold193893	23554	26054	PITA_47397
scaffold57901	261212	263712	PITA_47398
scaffold63277	70213	72713	PITA_47399
super3087	9777	12277	PITA_47400
scaffold50810	31882	34382	PITA_47401
super2158	257472	259972	PITA_47402
scaffold120427	21322	23822	PITA_47403
scaffold106103	11037	13537	PITA_47404
scaffold45648	79764	82264	PITA_47405
scaffold229979	10927	13427	PITA_47406
scaffold191147	7797	10297	PITA_47407
scaffold191567	213820	216320	PITA_47408
super3986	493935	496435	PITA_47409
scaffold138729	1384	3884	PITA_47410
C5167503	14750	17250	PITA_47411
scaffold6384	272169	274669	PITA_47412
C5060637	44566	47066	PITA_47413
C4133605	2032	4532	PITA_47414
super4473	937106	939606	PITA_47415
C5076401	37052	39552	PITA_47416
super1168	88808	91308	PITA_47417
scaffold85947	190799	193299	PITA_47418
scaffold30	42691	45191	PITA_47419
super3603	61276	63776	PITA_47420
super4240	177410	179910	PITA_47421
scaffold40494	67234	69734	PITA_47422
scaffold62663	138989	141489	PITA_47423
C4649471	1	1696	PITA_47424
scaffold94417	10955	13455	PITA_47425
scaffold18991	16665	19165	PITA_47426
super4025	365754	368254	PITA_47427
scaffold149998	179515	182015	PITA_47428
scaffold146250	41820	44320	PITA_47429
scaffold100563	26699	29199	PITA_47430
scaffold25513	202318	204818	PITA_47431
scaffold126432	79737	82237	PITA_47432
C4097537	1	1081	PITA_47433
super4391	277490	279990	PITA_47434
C4703963	10793	13293	PITA_47435
scaffold95734	14239	16739	PITA_47436
super2561	34867	37367	PITA_47437
C4252289	2995	5495	PITA_47438
C4917515	23330	25830	PITA_47439
scaffold144135	117382	119882	PITA_47440
scaffold55800	181416	183916	PITA_47441
scaffold62738	223258	225758	PITA_47442
scaffold56704	107214	109714	PITA_47443
scaffold30555	134888	137388	PITA_47444
C4444437	4883	7383	PITA_47445
scaffold76774	155589	158089	PITA_47446
super3174	51916	54416	PITA_47447
scaffold71658	371	2871	PITA_47448
scaffold14462	193368	195868	PITA_47449
scaffold67361	133289	135789	PITA_47450
scaffold21142	120655	123155	PITA_47451
scaffold54906	64073	66573	PITA_47452
scaffold207021	32567	35067	PITA_47453
scaffold147288	63349	65849	PITA_47454
scaffold121354	38492	40992	PITA_47455
scaffold170244	58436	60936	PITA_47456
scaffold5467	17904	20404	PITA_47457
scaffold92640	74018	76518	PITA_47458
scaffold173458	1	501	PITA_47459
super3528	174671	177171	PITA_47460
scaffold45616	391819	394319	PITA_47461
scaffold122175	63192	65692	PITA_47462
C4456349	1	1546	PITA_47463
scaffold136993	156309	158809	PITA_47464
C4072511	1	2168	PITA_47465
scaffold48386	119818	122318	PITA_47466
scaffold191493	49465	51965	PITA_47467
super3491	157145	159645	PITA_47468
scaffold39167	143206	145706	PITA_47469
scaffold106604	91198	93698	PITA_47470
scaffold171412	170210	172710	PITA_47471
scaffold197545	52501	55001	PITA_47472
scaffold14236	201698	204198	PITA_47473
scaffold138784	89372	91872	PITA_47474
C4573215	12466	14966	PITA_47475
C4543361	13088	15588	PITA_47476
scaffold6367	114851	117351	PITA_47477
scaffold2342	251528	254028	PITA_47478
C5168911	101858	104358	PITA_47479
super1162	85476	87976	PITA_47480
scaffold57569	112534	115034	PITA_47481
scaffold213384	18740	21240	PITA_47482
C3832365	1335	3835	PITA_47483
super2293	201208	203708	PITA_47484
super1156	9946	12446	PITA_47485
scaffold147192	126954	129454	PITA_47486
C4823315	16160	18660	PITA_47487
scaffold49814	25067	27567	PITA_47488
C4900835	24278	26778	PITA_47489
C4084063	1	1657	PITA_47490
scaffold98398	110980	113480	PITA_47491
scaffold92679	116338	118838	PITA_47492
C4113317	1	2413	PITA_47493
C4888013	31030	33530	PITA_47494
scaffold230191	1040	3540	PITA_47495
scaffold77786	56082	58582	PITA_47496
C4909081	34029	36529	PITA_47497
scaffold222073	975	3475	PITA_47498
scaffold51125	92309	94809	PITA_47499
scaffold7183	161026	163526	PITA_47500
scaffold36153	176285	178785	PITA_47501
scaffold52582	14706	17206	PITA_47502
scaffold36188	57157	59657	PITA_47503
scaffold93165	60042	62542	PITA_47504
C5162969	91924	94424	PITA_47505
scaffold19457	23805	26305	PITA_47506
scaffold4334	28368	30868	PITA_47507
scaffold160551	30397	32897	PITA_47508
scaffold23060	34188	36688	PITA_47509
scaffold63475	27062	29562	PITA_47510
scaffold218486	83284	85784	PITA_47511
super65	14416	16916	PITA_47512
C4061133	1	698	PITA_47513
scaffold33264	56433	58933	PITA_47514
super3290	278702	281202	PITA_47515
scaffold135332	29458	31958	PITA_47516
super3095	560103	562603	PITA_47517
C5090847	34542	37042	PITA_47518
super1906	946740	949240	PITA_47519
super844	105377	107877	PITA_47520
scaffold49374	876	3376	PITA_47521
scaffold54365	147274	149774	PITA_47522
scaffold32586	4306	6806	PITA_47523
C4560663	3515	6015	PITA_47524
scaffold196331	15786	18286	PITA_47525
scaffold79556	23794	26294	PITA_47526
scaffold22613	42376	44876	PITA_47527
scaffold112462	100110	102610	PITA_47528
scaffold3260	399026	401526	PITA_47529
scaffold180200	44887	47387	PITA_47530
scaffold79372	130605	133105	PITA_47531
scaffold32396	215119	217619	PITA_47532
C4290543	1	1368	PITA_47533
scaffold58814	88802	91302	PITA_47534
scaffold72642	17911	20411	PITA_47535
C5172767	96182	98682	PITA_47536
scaffold204247	127656	130156	PITA_47537
scaffold145738	47875	50375	PITA_47538
scaffold203568	5301	7801	PITA_47539
scaffold1161	107797	110297	PITA_47540
scaffold31679	108345	110845	PITA_47541
scaffold103979	13398	15898	PITA_47542
C4481081	8270	10770	PITA_47543
scaffold230215	47239	49739	PITA_47544
scaffold219778	25510	28010	PITA_47545
scaffold210693	22411	24911	PITA_47546
scaffold118624	48672	51172	PITA_47547
scaffold227113	99565	102065	PITA_47548
scaffold199460	21510	24010	PITA_47549
scaffold23316	13440	15940	PITA_47550
scaffold171211	12245	14745	PITA_47551
scaffold120724	327739	330239	PITA_47552
scaffold55502	164009	166509	PITA_47553
scaffold41862	378756	381256	PITA_47554
scaffold28290	58654	61154	PITA_47555
C4851867	22273	24773	PITA_47556
scaffold118309	21819	24319	PITA_47557
C4226195	5458	7958	PITA_47558
scaffold64466	241762	244262	PITA_47559
C5176639	264611	267111	PITA_47560
scaffold160472	20427	22927	PITA_47561
C5009993	2779	5279	PITA_47562
scaffold145390	23447	25947	PITA_47563
scaffold226464	11443	13943	PITA_47564
C5158393	107530	110030	PITA_47565
scaffold38304	63872	66372	PITA_47566
scaffold154795	103092	105592	PITA_47567
scaffold56106	27598	30098	PITA_47568
scaffold60206	201264	203764	PITA_47569
scaffold163814	35665	38165	PITA_47570
scaffold12226	29956	32456	PITA_47571
scaffold103858	199109	201609	PITA_47572
super3485	169149	171649	PITA_47573
scaffold102064	83133	85633	PITA_47574
C4111585	1878	4378	PITA_47575
super568	59359	61859	PITA_47576
C4284115	6840	9340	PITA_47577
scaffold18710	94154	96654	PITA_47578
C4444775	10277	12777	PITA_47579
scaffold126857	52031	54531	PITA_47580
scaffold1157	346037	348537	PITA_47581
super3090	511739	514239	PITA_47582
C4954417	9528	12028	PITA_47583
C5059067	14487	16987	PITA_47584
scaffold202683	6781	9281	PITA_47585
scaffold8228	297555	300055	PITA_47586
scaffold73076	179725	182225	PITA_47587
scaffold151066	125350	127850	PITA_47588
scaffold77942	69878	72378	PITA_47589
scaffold102434	74813	77313	PITA_47590
C4658121	16403	18903	PITA_47591
super2853	72964	75464	PITA_47592
scaffold84049	10184	12684	PITA_47593
scaffold148528	62883	65383	PITA_47594
scaffold221833	15898	18398	PITA_47595
scaffold99009	45731	48231	PITA_47596
scaffold60746	98421	100921	PITA_47597
scaffold104206	29519	32019	PITA_47598
scaffold20190	11187	13687	PITA_47599
super1153	135395	137895	PITA_47600
scaffold148254	94491	96991	PITA_47601
C4827429	15245	17745	PITA_47602
scaffold62607	49634	52134	PITA_47603
scaffold110450	154902	157402	PITA_47604
super1960	5757	8257	PITA_47605
scaffold145682	76552	79052	PITA_47606
C4694447	1	916	PITA_47607
super2250	80236	82736	PITA_47608
scaffold96702	74222	76722	PITA_47609
C5065973	58545	61045	PITA_47610
super2723	92877	95377	PITA_47611
scaffold29459	100247	102747	PITA_47612
scaffold116794	343144	345644	PITA_47613
scaffold175560	20804	23304	PITA_47614
super1972	846057	848557	PITA_47615
scaffold48194	58518	61018	PITA_47616
C5067489	34868	37368	PITA_47617
super3820	295254	297754	PITA_47618
scaffold211606	1151	3651	PITA_47619
scaffold166824	46145	48645	PITA_47620
C4681917	1	1230	PITA_47621
scaffold58591	19353	21853	PITA_47622
scaffold79049	141211	143711	PITA_47623
scaffold20153	223827	226327	PITA_47624
scaffold157127	5136	7636	PITA_47625
C4184003	446	2946	PITA_47626
C4865845	4082	6582	PITA_47627
C3899849	1031	3531	PITA_47628
scaffold171287	151675	154175	PITA_47629
scaffold123241	67192	69692	PITA_47630
C4886909	25690	28190	PITA_47631
C5089957	8854	11354	PITA_47632
C3996511	1	1787	PITA_47633
C3787651	1	619	PITA_47634
scaffold45095	327633	330133	PITA_47635
scaffold29091	147721	150221	PITA_47636
scaffold34078	47839	50339	PITA_47637
scaffold79434	33555	36055	PITA_47638
scaffold104755	277457	279957	PITA_47639
C4449217	6513	9013	PITA_47640
super701	167953	170453	PITA_47641
scaffold37736	52957	55457	PITA_47642
scaffold13361	64183	66683	PITA_47643
C5122579	20090	22590	PITA_47644
C3905593	1	1865	PITA_47645
scaffold153897	46149	48649	PITA_47646
scaffold61249	33959	36459	PITA_47647
scaffold12550	122486	124986	PITA_47648
scaffold78651	129090	131590	PITA_47649
scaffold198073	6911	9411	PITA_47650
scaffold20656	115432	117932	PITA_47651
scaffold48540	24466	26966	PITA_47652
scaffold77354	35129	37629	PITA_47653
scaffold120052	131692	134192	PITA_47654
scaffold151193	165359	167859	PITA_47655
C4998473	24848	27348	PITA_47656
super305	315189	317689	PITA_47657
scaffold186751	1	1039	PITA_47658
scaffold190386	6702	9202	PITA_47659
scaffold61854	4592	7092	PITA_47660
scaffold200984	83475	85975	PITA_47661
scaffold92590	49382	51882	PITA_47662
scaffold49990	285002	287502	PITA_47663
scaffold34302	59236	61736	PITA_47664
scaffold29158	76303	78803	PITA_47665
scaffold110517	165440	167940	PITA_47666
scaffold1495	130129	132629	PITA_47667
scaffold47068	4452	6952	PITA_47668
super2880	5003	7503	PITA_47669
scaffold189648	220959	223459	PITA_47670
scaffold928	203520	206020	PITA_47671
scaffold176920	37681	40181	PITA_47672
scaffold62232	95198	97698	PITA_47673
scaffold103735	180787	183287	PITA_47674
C4483521	5300	7800	PITA_47675
scaffold230041	121705	124205	PITA_47676
scaffold81291	41756	44256	PITA_47677
C5109945	1	501	PITA_47678
scaffold153337	34510	37010	PITA_47679
C4315841	5257	7757	PITA_47680
scaffold116397	63602	66102	PITA_47681
scaffold188949	1	1679	PITA_47682
scaffold91969	24844	27344	PITA_47683
super802	122466	124966	PITA_47684
scaffold166628	155403	157903	PITA_47685
scaffold127728	24062	26562	PITA_47686
scaffold147263	117875	120375	PITA_47687
super971	30242	32742	PITA_47688
scaffold49011	2176	4676	PITA_47689
scaffold203337	71121	73621	PITA_47690
scaffold127180	248234	250734	PITA_47691
scaffold179439	65240	67740	PITA_47692
scaffold201467	151263	153763	PITA_47693
scaffold134932	7687	10187	PITA_47694
scaffold131353	15308	17808	PITA_47695
C5112025	25480	27980	PITA_47696
scaffold50006	67512	70012	PITA_47697
scaffold161406	382	2882	PITA_47698
scaffold141744	43126	45626	PITA_47699
C4078071	3169	5669	PITA_47700
scaffold2324	168806	171306	PITA_47701
scaffold47453	123186	125686	PITA_47702
scaffold174754	84351	86851	PITA_47703
C4917707	16671	19171	PITA_47704
C4878117	14424	16924	PITA_47705
scaffold65774	21372	23872	PITA_47706
scaffold43265	96395	98895	PITA_47707
scaffold84820	399054	401554	PITA_47708
C4486051	5835	8335	PITA_47709
C4060397	3652	6152	PITA_47710
scaffold168	47484	49984	PITA_47711
scaffold216112	91379	93879	PITA_47712
scaffold187132	23338	25838	PITA_47713
scaffold8363	21279	23779	PITA_47714
super1352	13694	16194	PITA_47715
scaffold205562	4784	7284	PITA_47716
super3451	114396	116896	PITA_47717
scaffold946	82670	85170	PITA_47718
scaffold87841	61689	64189	PITA_47719
scaffold39361	124890	127390	PITA_47720
super3067	7789	10289	PITA_47721
super1748	504596	507096	PITA_47722
scaffold229965	110207	112707	PITA_47723
scaffold164	116740	119240	PITA_47724
C5102181	63631	66131	PITA_47725
C4948655	7303	9803	PITA_47726
scaffold226470	129045	131545	PITA_47727
super1538	421026	423526	PITA_47728
scaffold142490	31815	34315	PITA_47729
C4974293	1	1335	PITA_47730
scaffold147615	179413	181913	PITA_47731
C5087781	13951	16451	PITA_47732
C3804689	434	2934	PITA_47733
C5017239	1812	4312	PITA_47734
scaffold201884	13382	15882	PITA_47735
scaffold109621	44791	47291	PITA_47736
scaffold194646	1	2096	PITA_47737
C3873335	1466	3966	PITA_47738
scaffold23904	103234	105734	PITA_47739
C5067969	35016	37516	PITA_47740
scaffold209408	33736	36236	PITA_47741
scaffold213710	1345	3845	PITA_47742
C4921611	8520	11020	PITA_47743
scaffold52441	80171	82671	PITA_47744
C4884225	24930	27430	PITA_47745
super2085	148589	151089	PITA_47746
C4101935	1	1378	PITA_47747
scaffold18843	28664	31164	PITA_47748
scaffold66579	279420	281920	PITA_47749
super556	3392	5892	PITA_47750
super698	56728	59228	PITA_47751
scaffold17705	34618	37118	PITA_47752
scaffold143206	17182	19682	PITA_47753
C4635173	9276	11776	PITA_47754
scaffold112792	460	2960	PITA_47755
C4694389	846	3346	PITA_47756
super1645	70398	72898	PITA_47757
super2493	1	528	PITA_47758
scaffold174350	4809	7309	PITA_47759
scaffold126617	55569	58069	PITA_47760
C4602595	15651	18151	PITA_47761
scaffold134563	41390	43890	PITA_47762
C3919601	1	515	PITA_47763
scaffold112716	187816	190316	PITA_47764
scaffold1310	116926	119426	PITA_47765
C4558033	1	1795	PITA_47766
C4791593	13243	15743	PITA_47767
super1771	329005	331505	PITA_47768
super4075	38724	41224	PITA_47769
scaffold170767	3662	6162	PITA_47770
super891	131621	134121	PITA_47771
scaffold203061	38162	40662	PITA_47772
scaffold62606	2053	4553	PITA_47773
scaffold228250	87504	90004	PITA_47774
scaffold66685	22508	25008	PITA_47775
scaffold20	186818	189318	PITA_47776
scaffold8459	263762	266262	PITA_47777
C5086131	33121	35621	PITA_47778
C3787657	2172	4672	PITA_47779
scaffold104464	107438	109938	PITA_47780
scaffold122789	54598	57098	PITA_47781
scaffold62663	49841	52341	PITA_47782
C4920093	1	1094	PITA_47783
scaffold183705	57018	59518	PITA_47784
scaffold48129	208635	211135	PITA_47785
scaffold229374	113992	116492	PITA_47786
scaffold24860	63823	66323	PITA_47787
scaffold228883	144597	147097	PITA_47788
scaffold24872	55229	57729	PITA_47789
scaffold128058	30892	33392	PITA_47790
super2256	120569	123069	PITA_47791
C4626059	8611	11111	PITA_47792
scaffold34931	344164	346664	PITA_47793
scaffold224307	28873	31373	PITA_47794
C4872759	3519	6019	PITA_47795
scaffold79359	15354	17854	PITA_47796
C3790961	1	2300	PITA_47797
scaffold73092	18062	20562	PITA_47798
scaffold63277	34985	37485	PITA_47799
scaffold205722	8204	10704	PITA_47800
scaffold83970	27589	30089	PITA_47801
scaffold45337	56283	58783	PITA_47802
scaffold60097	137892	140392	PITA_47803
C4897033	29982	32482	PITA_47804
C5170203	137598	140098	PITA_47805
C4783983	1	1838	PITA_47806
scaffold53879	243874	246374	PITA_47807
scaffold26240	106345	108845	PITA_47808
scaffold39312	149536	152036	PITA_47809
scaffold228909	6527	9027	PITA_47810
scaffold213580	290076	292576	PITA_47811
scaffold120236	73247	75747	PITA_47812
C4647293	9361	11861	PITA_47813
super2906	60405	62905	PITA_47814
scaffold131121	34424	36924	PITA_47815
scaffold78272	48899	51399	PITA_47816
scaffold228996	94681	97181	PITA_47817
C4634977	1	1508	PITA_47818
C4962009	5434	7934	PITA_47819
scaffold173399	153657	156157	PITA_47820
super3486	439072	441572	PITA_47821
scaffold86935	28370	30870	PITA_47822
scaffold109393	42494	44994	PITA_47823
scaffold87637	55969	58469	PITA_47824
C3941933	489	2989	PITA_47825
scaffold230433	70740	73240	PITA_47826
scaffold148963	37369	39869	PITA_47827
scaffold92161	118571	121071	PITA_47828
C5014179	29476	31976	PITA_47829
C4846327	26341	28841	PITA_47830
scaffold217137	16395	18895	PITA_47831
scaffold221679	35718	38218	PITA_47832
scaffold94089	63737	66237	PITA_47833
scaffold212795	8444	10944	PITA_47834
scaffold78835	145382	147882	PITA_47835
scaffold21022	103875	106375	PITA_47836
super2426	297225	299725	PITA_47837
scaffold7382	237859	240359	PITA_47838
scaffold55241	61903	64403	PITA_47839
scaffold226086	96239	98739	PITA_47840
scaffold75222	6546	9046	PITA_47841
C4142629	5776	8276	PITA_47842
scaffold50169	37691	40191	PITA_47843
scaffold5621	73937	76437	PITA_47844
C4149515	3296	5796	PITA_47845
scaffold83745	145135	147635	PITA_47846
scaffold159053	21962	24462	PITA_47847
scaffold139616	42716	45216	PITA_47848
scaffold193149	2592	5092	PITA_47849
super1129	51816	54316	PITA_47850
scaffold151499	78313	80813	PITA_47851
scaffold216946	5678	8178	PITA_47852
scaffold73899	52689	55189	PITA_47853
super3429	551575	554075	PITA_47854
scaffold106897	84707	87207	PITA_47855
scaffold51890	33861	36361	PITA_47856
scaffold17857	94836	97336	PITA_47857
C5105853	12431	14931	PITA_47858
super3893	46655	49155	PITA_47859
C4386163	1101	3601	PITA_47860
C4206133	5672	8172	PITA_47861
scaffold153891	44150	46650	PITA_47862
scaffold228847	99093	101593	PITA_47863
C4184799	2412	4912	PITA_47864
scaffold7396	186068	188568	PITA_47865
super872	27135	29635	PITA_47866
scaffold67623	86365	88865	PITA_47867
scaffold153206	55962	58462	PITA_47868
C4569583	15368	17868	PITA_47869
scaffold135877	198287	200787	PITA_47870
scaffold188403	38783	41283	PITA_47871
scaffold55280	33301	35801	PITA_47872
scaffold27173	69020	71520	PITA_47873
C4552021	6049	8549	PITA_47874
C4553485	11819	14319	PITA_47875
scaffold167765	86531	89031	PITA_47876
C5172459	66946	69446	PITA_47877
C5018423	13739	16239	PITA_47878
scaffold5071	19278	21778	PITA_47879
scaffold108578	67007	69507	PITA_47880
scaffold190874	3278	5778	PITA_47881
super1604	152640	155140	PITA_47882
C4662321	5563	8063	PITA_47883
super1608	17353	19853	PITA_47884
super1089	158505	161005	PITA_47885
scaffold51041	131128	133628	PITA_47886
C4974199	29456	31956	PITA_47887
super1337	2221	4721	PITA_47888
scaffold36860	7625	10125	PITA_47889
scaffold112640	154849	157349	PITA_47890
C4711717	15726	18226	PITA_47891
scaffold59292	422107	424607	PITA_47892
super4016	211373	213873	PITA_47893
scaffold30004	179581	182081	PITA_47894
scaffold91956	266619	269119	PITA_47895
super4182	34453	36953	PITA_47896
C4581433	14530	17030	PITA_47897
scaffold71387	1	1901	PITA_47898
scaffold119485	61839	64339	PITA_47899
super3196	916501	919001	PITA_47900
C5050635	27109	29609	PITA_47901
scaffold123731	14437	16937	PITA_47902
scaffold224037	5060	7560	PITA_47903
scaffold224747	65298	67798	PITA_47904
C4342321	7221	9721	PITA_47905
scaffold200597	42778	45278	PITA_47906
scaffold7671	40123	42623	PITA_47907
scaffold128896	116878	119378	PITA_47908
C4266871	1	713	PITA_47909
scaffold150818	92821	95321	PITA_47910
scaffold77172	56694	59194	PITA_47911
scaffold168849	5992	8492	PITA_47912
scaffold221382	1029	3529	PITA_47913
scaffold210507	106712	109212	PITA_47914
scaffold71920	90990	93490	PITA_47915
scaffold1788	36259	38759	PITA_47916
scaffold132569	47143	49643	PITA_47917
scaffold66998	14789	17289	PITA_47918
scaffold73764	1665	4165	PITA_47919
scaffold61602	111392	113892	PITA_47920
C4105239	3017	5517	PITA_47921
scaffold167236	22586	25086	PITA_47922
scaffold174508	26236	28736	PITA_47923
scaffold124033	27708	30208	PITA_47924
C4954687	28472	30972	PITA_47925
scaffold203970	22932	25432	PITA_47926
scaffold99771	10461	12961	PITA_47927
scaffold51590	126483	128983	PITA_47928
scaffold159618	15375	17875	PITA_47929
scaffold34214	3586	6086	PITA_47930
scaffold220093	25545	28045	PITA_47931
C4771687	5236	7736	PITA_47932
scaffold22042	92696	95196	PITA_47933
C4717009	10484	12984	PITA_47934
C4439349	9726	12226	PITA_47935
C4891623	7798	10298	PITA_47936
C5153613	102442	104942	PITA_47937
scaffold30495	401528	404028	PITA_47938
C4441165	4358	6858	PITA_47939
super1290	4719	7219	PITA_47940
scaffold83373	183401	185901	PITA_47941
scaffold165499	86914	89414	PITA_47942
C4607221	3019	5519	PITA_47943
C3891915	1240	3740	PITA_47944
scaffold7850	44449	46949	PITA_47945
scaffold184731	32679	35179	PITA_47946
scaffold11042	45149	47649	PITA_47947
super1073	94416	96916	PITA_47948
scaffold157942	4051	6551	PITA_47949
scaffold172939	20443	22943	PITA_47950
scaffold180434	21311	23811	PITA_47951
scaffold25326	253806	256306	PITA_47952
C4677335	6597	9097	PITA_47953
scaffold113145	23254	25754	PITA_47954
super2516	322647	325147	PITA_47955
scaffold135025	38833	41333	PITA_47956
scaffold187771	86717	89217	PITA_47957
C4899999	20684	23184	PITA_47958
super1043	361953	364453	PITA_47959
scaffold40526	137525	140025	PITA_47960
scaffold160019	11013	13513	PITA_47961
C4128771	178	2678	PITA_47962
scaffold172816	33190	35690	PITA_47963
scaffold101745	24954	27454	PITA_47964
super3214	208316	210816	PITA_47965
scaffold88997	93184	95684	PITA_47966
super1134	619841	622341	PITA_47967
scaffold227420	7042	9542	PITA_47968
scaffold86889	64253	66753	PITA_47969
scaffold36573	155935	158435	PITA_47970
scaffold9408	1	2473	PITA_47971
scaffold225741	66195	68695	PITA_47972
scaffold99452	58563	61063	PITA_47973
scaffold118209	141669	144169	PITA_47974
scaffold224049	100068	102568	PITA_47975
scaffold8911	36687	39187	PITA_47976
scaffold109770	47404	49904	PITA_47977
C5059067	14439	16939	PITA_47978
C5166337	23992	26492	PITA_47979
scaffold53013	207749	210249	PITA_47980
C5175787	130736	133236	PITA_47981
scaffold13717	10354	12854	PITA_47982
scaffold134067	31417	33917	PITA_47983
scaffold103469	19	2519	PITA_47984
super791	33151	35651	PITA_47985
C4407551	7304	9804	PITA_47986
super2711	381704	384204	PITA_47987
scaffold36093	94152	96652	PITA_47988
scaffold160918	113211	115711	PITA_47989
scaffold167584	38621	41121	PITA_47990
C4703969	15171	17671	PITA_47991
scaffold1915	89114	91614	PITA_47992
C4664197	1	2081	PITA_47993
scaffold105501	88735	91235	PITA_47994
C4752769	829	3329	PITA_47995
scaffold92688	376233	378733	PITA_47996
scaffold160017	42239	44739	PITA_47997
scaffold6450	19663	22163	PITA_47998
super2400	99629	102129	PITA_47999
scaffold114937	78445	80945	PITA_48000
scaffold77838	17452	19952	PITA_48001
scaffold275	243953	246453	PITA_48002
C4097419	3356	5856	PITA_48003
super607	426353	428853	PITA_48004
scaffold98994	86416	88916	PITA_48005
C4610467	11861	14361	PITA_48006
scaffold47777	21190	23690	PITA_48007
C4413987	347	2847	PITA_48008
scaffold147400	36521	39021	PITA_48009
scaffold130427	224158	226658	PITA_48010
C4943971	5853	8353	PITA_48011
C4427489	699	3199	PITA_48012
scaffold55332	147044	149544	PITA_48013
scaffold229140	75264	77764	PITA_48014
scaffold53288	95627	98127	PITA_48015
super2601	37068	39568	PITA_48016
super706	291991	294491	PITA_48017
scaffold79443	104465	106965	PITA_48018
scaffold34397	141162	143662	PITA_48019
scaffold157064	124683	127183	PITA_48020
scaffold132818	100282	102782	PITA_48021
C5153435	102965	105465	PITA_48022
scaffold115567	44709	47209	PITA_48023
scaffold6206	60317	62817	PITA_48024
super9	15858	18358	PITA_48025
super1314	4411	6911	PITA_48026
scaffold84629	33845	36345	PITA_48027
scaffold218251	4705	7205	PITA_48028
scaffold227306	7739	10239	PITA_48029
C5157393	5134	7634	PITA_48030
C4509387	1	1426	PITA_48031
scaffold5793	63390	65890	PITA_48032
scaffold612	15160	17660	PITA_48033
C4010947	1	1730	PITA_48034
C4725749	20178	22678	PITA_48035
scaffold169660	12972	15472	PITA_48036
C5029479	42820	45320	PITA_48037
scaffold213441	62852	65352	PITA_48038
scaffold107159	165514	168014	PITA_48039
scaffold35556	45435	47935	PITA_48040
scaffold100775	8952	11452	PITA_48041
scaffold82671	132742	135242	PITA_48042
C4463165	481	2981	PITA_48043
C4558905	1751	4251	PITA_48044
scaffold78951	204405	206905	PITA_48045
scaffold175521	14081	16581	PITA_48046
C5026845	15017	17517	PITA_48047
super87	296844	299344	PITA_48048
scaffold202606	21442	23942	PITA_48049
C4115487	1917	4417	PITA_48050
scaffold213658	81808	84308	PITA_48051
scaffold73635	56391	58891	PITA_48052
scaffold11520	50284	52784	PITA_48053
C4801765	22789	25289	PITA_48054
scaffold110148	112919	115419	PITA_48055
scaffold176809	30836	33336	PITA_48056
C4050931	723	3223	PITA_48057
scaffold70434	149900	152400	PITA_48058
scaffold92262	10101	12601	PITA_48059
scaffold91514	91886	94386	PITA_48060
C4873685	27533	30033	PITA_48061
super3469	247084	249584	PITA_48062
scaffold166231	171364	173864	PITA_48063
scaffold116467	70813	73313	PITA_48064
C4732111	14948	17448	PITA_48065
scaffold14873	229937	232437	PITA_48066
scaffold165917	121137	123637	PITA_48067
scaffold41777	362642	365142	PITA_48068
scaffold35818	1735	4235	PITA_48069
C4714405	16171	18671	PITA_48070
scaffold69722	498887	501387	PITA_48071
C4083073	2746	5246	PITA_48072
scaffold54864	35377	37877	PITA_48073
super2204	236295	238795	PITA_48074
scaffold81512	6475	8975	PITA_48075
scaffold116697	146501	149001	PITA_48076
C5148037	7846	10346	PITA_48077
scaffold32178	430328	432828	PITA_48078
C4941889	28927	31427	PITA_48079
scaffold36550	6998	9498	PITA_48080
scaffold158139	3259	5759	PITA_48081
C4564177	8252	10752	PITA_48082
scaffold176639	28195	30695	PITA_48083
scaffold63523	44502	47002	PITA_48084
C3989345	188	2688	PITA_48085
super2290	158141	160641	PITA_48086
scaffold200654	25607	28107	PITA_48087
C4849527	1627	4127	PITA_48088
C4552653	2483	4983	PITA_48089
scaffold81181	109292	111792	PITA_48090
scaffold157605	62001	64501	PITA_48091
C4603241	11136	13636	PITA_48092
scaffold95970	14705	17205	PITA_48093
C4875671	29764	32264	PITA_48094
scaffold68341	216381	218881	PITA_48095
scaffold223320	9120	11620	PITA_48096
C4983685	23105	25605	PITA_48097
scaffold126552	19083	21583	PITA_48098
C4046631	736	3236	PITA_48099
scaffold18984	106123	108623	PITA_48100
C5076781	9125	11625	PITA_48101
C4532359	10564	13064	PITA_48102
scaffold229087	71079	73579	PITA_48103
scaffold170552	230628	233128	PITA_48104
scaffold15054	119353	121853	PITA_48105
scaffold33169	71946	74446	PITA_48106
C4074039	3935	6435	PITA_48107
scaffold176631	20751	23251	PITA_48108
C4092923	3700	6200	PITA_48109
scaffold214371	41232	43732	PITA_48110
scaffold41113	22312	24812	PITA_48111
scaffold156741	70663	73163	PITA_48112
scaffold2182	326119	328619	PITA_48113
C4375759	1	1239	PITA_48114
scaffold155262	84211	86711	PITA_48115
scaffold31460	189196	191696	PITA_48116
scaffold20413	54175	56675	PITA_48117
scaffold125676	26409	28909	PITA_48118
scaffold116790	9064	11564	PITA_48119
scaffold225281	188918	191418	PITA_48120
super2196	208530	211030	PITA_48121
C4717047	18301	20801	PITA_48122
C4792671	11585	14085	PITA_48123
scaffold100248	75030	77530	PITA_48124
scaffold214533	108515	111015	PITA_48125
C4414173	4812	7312	PITA_48126
scaffold102924	29654	32154	PITA_48127
scaffold122952	4606	7106	PITA_48128
scaffold1693	76778	79278	PITA_48129
scaffold142250	57851	60351	PITA_48130
scaffold145851	39278	41778	PITA_48131
C4974727	28459	30959	PITA_48132
C4401837	4544	7044	PITA_48133
scaffold138875	54412	56912	PITA_48134
scaffold54966	3087	5587	PITA_48135
scaffold83390	36105	38605	PITA_48136
scaffold55839	276149	278649	PITA_48137
scaffold16131	217233	219733	PITA_48138
C3931081	1986	4486	PITA_48139
scaffold48429	166927	169427	PITA_48140
scaffold79022	127980	130480	PITA_48141
scaffold135161	18333	20833	PITA_48142
scaffold36032	8874	11374	PITA_48143
scaffold102789	28926	31426	PITA_48144
C3913977	1	1105	PITA_48145
scaffold188644	30375	32875	PITA_48146
C3827639	1020	3520	PITA_48147
scaffold204395	25836	28336	PITA_48148
scaffold4199	24055	26555	PITA_48149
C4809531	5881	8381	PITA_48150
scaffold140594	7358	9858	PITA_48151
scaffold79241	46486	48986	PITA_48152
scaffold31511	21929	24429	PITA_48153
C4176145	2584	5084	PITA_48154
scaffold76121	172370	174870	PITA_48155
C4492179	9491	11991	PITA_48156
scaffold91036	12567	15067	PITA_48157
scaffold52118	92782	95282	PITA_48158
scaffold45642	158718	161218	PITA_48159
super4107	163787	166287	PITA_48160
scaffold119515	3210	5710	PITA_48161
scaffold18977	182050	184550	PITA_48162
C4584155	4897	7397	PITA_48163
C4958649	7481	9981	PITA_48164
C4334169	3350	5850	PITA_48165
scaffold96343	105609	108109	PITA_48166
scaffold127035	205326	207826	PITA_48167
scaffold18534	39421	41921	PITA_48168
scaffold56955	53447	55947	PITA_48169
C4342083	9139	11639	PITA_48170
C4587173	1580	4080	PITA_48171
scaffold71105	76072	78572	PITA_48172
scaffold125803	14043	16543	PITA_48173
scaffold157562	2822	5322	PITA_48174
C4446905	1	933	PITA_48175
scaffold123918	7723	10223	PITA_48176
scaffold114501	75662	78162	PITA_48177
super2163	72713	75213	PITA_48178
scaffold11461	25093	27593	PITA_48179
scaffold213367	10564	13064	PITA_48180
C4997685	8503	11003	PITA_48181
scaffold130977	1190	3690	PITA_48182
C3982311	1	1336	PITA_48183
scaffold82924	78045	80545	PITA_48184
C5163195	43078	45578	PITA_48185
C4997041	8855	11355	PITA_48186
scaffold95129	25392	27892	PITA_48187
C4520737	10116	12616	PITA_48188
scaffold17143	140320	142820	PITA_48189
scaffold168333	60471	62971	PITA_48190
scaffold16340	68823	71323	PITA_48191
scaffold89841	78412	80912	PITA_48192
scaffold111783	15958	18458	PITA_48193
C3885141	1	808	PITA_48194
scaffold205048	14685	17185	PITA_48195
scaffold202471	5155	7655	PITA_48196
C5114435	47238	49738	PITA_48197
C5016765	51721	54221	PITA_48198
super2634	51188	53688	PITA_48199
C4126335	1	1558	PITA_48200
super3776	622738	625238	PITA_48201
super1773	46802	49302	PITA_48202
scaffold55104	83436	85936	PITA_48203
scaffold13896	95096	97596	PITA_48204
scaffold43958	140592	143092	PITA_48205
super4477	50573	53073	PITA_48206
scaffold39763	49292	51792	PITA_48207
scaffold22400	234461	236961	PITA_48208
scaffold33744	77612	80112	PITA_48209
scaffold210441	42799	45299	PITA_48210
scaffold59103	153987	156487	PITA_48211
scaffold198823	76788	79288	PITA_48212
scaffold89451	55965	58465	PITA_48213
C5057289	39701	42201	PITA_48214
super4248	318792	321292	PITA_48215
scaffold186645	83192	85692	PITA_48216
C4944283	28774	31274	PITA_48217
C3992017	697	3197	PITA_48218
scaffold63879	100599	103099	PITA_48219
scaffold8531	2340	4840	PITA_48220
scaffold118596	1	578	PITA_48221
super3290	60633	63133	PITA_48222
C4971959	40099	42599	PITA_48223
scaffold110833	31187	33687	PITA_48224
scaffold9408	162823	165323	PITA_48225
C4637819	5259	7759	PITA_48226
C4550755	1097	3597	PITA_48227
scaffold18573	240795	243295	PITA_48228
scaffold37968	136912	139412	PITA_48229
C5095289	33434	35934	PITA_48230
C4206453	5180	7680	PITA_48231
C4359649	4007	6507	PITA_48232
scaffold109154	395538	398038	PITA_48233
scaffold114388	146282	148782	PITA_48234
C5165709	97050	99550	PITA_48235
scaffold74518	5308	7808	PITA_48236
scaffold212059	17664	20164	PITA_48237
scaffold66337	1355	3855	PITA_48238
scaffold222324	62845	65345	PITA_48239
scaffold219476	48528	51028	PITA_48240
C4243869	1	645	PITA_48241
C4190501	3632	6132	PITA_48242
C3828793	1	1586	PITA_48243
scaffold148651	91917	94417	PITA_48244
scaffold155739	271972	274472	PITA_48245
scaffold135917	219402	221902	PITA_48246
scaffold50006	98531	101031	PITA_48247
C4774415	14862	17362	PITA_48248
super1276	659350	661850	PITA_48249
scaffold68410	65484	67984	PITA_48250
C4967021	20788	23288	PITA_48251
C3825799	337	2837	PITA_48252
scaffold31387	13415	15915	PITA_48253
scaffold187473	26809	29309	PITA_48254
C5077245	34484	36984	PITA_48255
super2238	380317	382817	PITA_48256
scaffold151196	78458	80958	PITA_48257
scaffold52927	157405	159905	PITA_48258
scaffold34801	468843	471343	PITA_48259
C5086883	49421	51921	PITA_48260
scaffold117677	140767	143267	PITA_48261
scaffold58814	51446	53946	PITA_48262
super902	216120	218620	PITA_48263
C4074379	1	1404	PITA_48264
C5070727	38182	40682	PITA_48265
scaffold57238	17804	20304	PITA_48266
scaffold18409	434488	436988	PITA_48267
C5175813	130736	133236	PITA_48268
C4704057	15709	18209	PITA_48269
C5114935	30056	32556	PITA_48270
C4751469	13140	15640	PITA_48271
scaffold43165	50331	52831	PITA_48272
scaffold24595	62140	64640	PITA_48273
scaffold15147	52415	54915	PITA_48274
scaffold158510	41512	44012	PITA_48275
scaffold178517	72943	75443	PITA_48276
C5132713	7742	10242	PITA_48277
scaffold75626	8365	10865	PITA_48278
scaffold58723	72852	75352	PITA_48279
C5171253	79959	82459	PITA_48280
C4462917	1	1338	PITA_48281
C3827253	1	1312	PITA_48282
scaffold65542	119742	122242	PITA_48283
scaffold45649	19679	22179	PITA_48284
scaffold176265	72518	75018	PITA_48285
scaffold83941	84782	87282	PITA_48286
scaffold12767	452373	454873	PITA_48287
C3933289	2376	4876	PITA_48288
C5036113	36333	38833	PITA_48289
super2604	14709	17209	PITA_48290
scaffold186672	27611	30111	PITA_48291
C3898871	1786	4286	PITA_48292
scaffold44183	3152	5652	PITA_48293
scaffold46173	15406	17906	PITA_48294
scaffold21416	3541	6041	PITA_48295
C4068019	1	1667	PITA_48296
scaffold17110	100442	102942	PITA_48297
C4939165	35842	38342	PITA_48298
scaffold196408	45613	48113	PITA_48299
scaffold36494	207773	210273	PITA_48300
scaffold223886	2583	5083	PITA_48301
scaffold25194	67946	70446	PITA_48302
C4195497	2997	5497	PITA_48303
C3895119	226	2726	PITA_48304
scaffold124615	53390	55890	PITA_48305
C4113389	2408	4908	PITA_48306
scaffold41417	193256	195756	PITA_48307
C3811233	898	3398	PITA_48308
super3174	113459	115959	PITA_48309
C5173229	1	1109	PITA_48310
scaffold55600	266204	268704	PITA_48311
scaffold205579	73826	76326	PITA_48312
scaffold213873	5266	7766	PITA_48313
scaffold77904	70125	72625	PITA_48314
scaffold77395	76067	78567	PITA_48315
scaffold211557	29938	32438	PITA_48316
scaffold228530	120536	123036	PITA_48317
scaffold91541	106422	108922	PITA_48318
C4031827	764	3264	PITA_48319
super2125	293328	295828	PITA_48320
scaffold48935	159199	161699	PITA_48321
scaffold196414	42758	45258	PITA_48322
scaffold116921	35833	38333	PITA_48323
scaffold191024	288506	291006	PITA_48324
C4720237	11320	13820	PITA_48325
scaffold164058	24151	26651	PITA_48326
C4874585	23240	25740	PITA_48327
scaffold31865	125829	128329	PITA_48328
C4576187	1262	3762	PITA_48329
super1588	69080	71580	PITA_48330
scaffold189954	76377	78877	PITA_48331
scaffold37255	23621	26121	PITA_48332
scaffold38509	124100	126600	PITA_48333
C4040297	2846	5346	PITA_48334
C3792049	1	2239	PITA_48335
scaffold110809	41929	44429	PITA_48336
scaffold228449	69478	71978	PITA_48337
scaffold97873	12355	14855	PITA_48338
scaffold188577	7495	9995	PITA_48339
super3581	2812	5312	PITA_48340
scaffold95812	227856	230356	PITA_48341
scaffold135668	2042	4542	PITA_48342
scaffold75405	35589	38089	PITA_48343
scaffold126825	111892	114392	PITA_48344
C4405383	2674	5174	PITA_48345
C4122177	3220	5720	PITA_48346
scaffold193780	49850	52350	PITA_48347
scaffold44639	109342	111842	PITA_48348
C4836973	2274	4774	PITA_48349
scaffold47179	29718	32218	PITA_48350
C4736853	5585	8085	PITA_48351
scaffold213342	72739	75239	PITA_48352
scaffold57906	92204	94704	PITA_48353
scaffold19096	133191	135691	PITA_48354
C4499263	1	1055	PITA_48355
C4921489	34074	36574	PITA_48356
super1730	108247	110747	PITA_48357
C4111265	1	1847	PITA_48358
scaffold202943	27755	30255	PITA_48359
super251	743701	746201	PITA_48360
super3633	248470	250970	PITA_48361
C4578621	13764	16264	PITA_48362
scaffold209448	23939	26439	PITA_48363
scaffold182331	20025	22525	PITA_48364
scaffold83951	73516	76016	PITA_48365
scaffold42049	14445	16945	PITA_48366
scaffold28074	108440	110940	PITA_48367
super378	214215	216715	PITA_48368
scaffold24097	238918	241418	PITA_48369
scaffold183376	42859	45359	PITA_48370
scaffold143285	108033	110533	PITA_48371
super98	345792	348292	PITA_48372
scaffold209920	1	1848	PITA_48373
scaffold219186	15784	18284	PITA_48374
scaffold127239	204008	206508	PITA_48375
scaffold172202	7831	10331	PITA_48376
scaffold2013	32508	35008	PITA_48377
scaffold210071	8546	11046	PITA_48378
C4334365	2617	5117	PITA_48379
scaffold8736	26012	28512	PITA_48380
scaffold50621	56268	58768	PITA_48381
C4297001	2214	4714	PITA_48382
super638	107252	109752	PITA_48383
scaffold18573	153534	156034	PITA_48384
scaffold74775	101757	104257	PITA_48385
scaffold216438	1639	4139	PITA_48386
C4960101	11743	14243	PITA_48387
C4926107	21969	24469	PITA_48388
C5047191	52320	54820	PITA_48389
scaffold121040	171626	174126	PITA_48390
scaffold119023	181822	184322	PITA_48391
scaffold27060	5031	7531	PITA_48392
super1472	58545	61045	PITA_48393
scaffold45537	25877	28377	PITA_48394
scaffold29119	83796	86296	PITA_48395
super129	335128	337628	PITA_48396
scaffold6741	109116	111616	PITA_48397
scaffold45492	206423	208923	PITA_48398
scaffold175520	30754	33254	PITA_48399
super1300	101038	103538	PITA_48400
scaffold5543	489379	491879	PITA_48401
super1878	111320	113820	PITA_48402
C4684749	1	1146	PITA_48403
C4543949	10311	12811	PITA_48404
scaffold190259	61755	64255	PITA_48405
scaffold209778	63173	65673	PITA_48406
scaffold216378	8549	11049	PITA_48407
scaffold27826	23650	26150	PITA_48408
scaffold57637	18919	21419	PITA_48409
C3866039	1	1597	PITA_48410
scaffold94370	67730	70230	PITA_48411
C4904039	18188	20688	PITA_48412
scaffold218868	40541	43041	PITA_48413
scaffold125750	8215	10715	PITA_48414
scaffold107761	129226	131726	PITA_48415
scaffold164116	1408	3908	PITA_48416
super1372	340105	342605	PITA_48417
scaffold227551	33366	35866	PITA_48418
super3571	196293	198793	PITA_48419
scaffold61594	77263	79763	PITA_48420
scaffold95984	4746	7246	PITA_48421
scaffold57795	35650	38150	PITA_48422
super634	290888	293388	PITA_48423
scaffold174274	141918	144418	PITA_48424
scaffold93124	61334	63834	PITA_48425
super1227	30250	32750	PITA_48426
C4106779	4190	6690	PITA_48427
scaffold118255	22650	25150	PITA_48428
scaffold182802	40659	43159	PITA_48429
scaffold159413	63805	66305	PITA_48430
scaffold60264	268482	270982	PITA_48431
C4635669	1	797	PITA_48432
super124	936716	939216	PITA_48433
super1709	1	1452	PITA_48434
scaffold49884	4003	6503	PITA_48435
scaffold215831	105470	107970	PITA_48436
C5065419	54175	56675	PITA_48437
scaffold15243	32180	34680	PITA_48438
scaffold137382	52450	54950	PITA_48439
scaffold190817	14341	16841	PITA_48440
C4653877	15354	17854	PITA_48441
scaffold42186	212172	214672	PITA_48442
C4523021	8908	11408	PITA_48443
scaffold44586	14327	16827	PITA_48444
scaffold187347	75026	77526	PITA_48445
scaffold23809	78879	81379	PITA_48446
scaffold66906	14569	17069	PITA_48447
super1220	902151	904651	PITA_48448
C4778693	8766	11266	PITA_48449
scaffold227999	21471	23971	PITA_48450
scaffold115934	29760	32260	PITA_48451
C4205639	3242	5742	PITA_48452
scaffold87449	271562	274062	PITA_48453
C4185731	4426	6926	PITA_48454
C4691303	7484	9984	PITA_48455
scaffold1068	165334	167834	PITA_48456
super4521	4647	7147	PITA_48457
super2514	73434	75934	PITA_48458
scaffold213063	6025	8525	PITA_48459
super694	3015	5515	PITA_48460
scaffold140063	135069	137569	PITA_48461
scaffold13509	75712	78212	PITA_48462
scaffold36236	124370	126870	PITA_48463
C4999759	29776	32276	PITA_48464
super1799	13321	15821	PITA_48465
scaffold150799	5886	8386	PITA_48466
super1244	88804	91304	PITA_48467
scaffold171075	2638	5138	PITA_48468
C4964421	14645	17145	PITA_48469
C4690705	17333	19833	PITA_48470
scaffold216421	7920	10420	PITA_48471
scaffold37061	62912	65412	PITA_48472
scaffold202624	2604	5104	PITA_48473
C4704981	842	3342	PITA_48474
scaffold122575	27354	29854	PITA_48475
C4315839	7501	10001	PITA_48476
scaffold163016	64990	67490	PITA_48477
scaffold109053	37754	40254	PITA_48478
scaffold85114	38405	40905	PITA_48479
super334	132189	134689	PITA_48480
scaffold19688	375095	377595	PITA_48481
C4267413	1	567	PITA_48482
super1472	91842	94342	PITA_48483
scaffold105844	114008	116508	PITA_48484
C4143307	1	761	PITA_48485
C4068595	1625	4125	PITA_48486
super3375	448208	450708	PITA_48487
scaffold28446	20553	23053	PITA_48488
C4147721	1	1322	PITA_48489
scaffold29779	42353	44853	PITA_48490
scaffold149819	48845	51345	PITA_48491
C4114959	1	2093	PITA_48492
scaffold94596	3471	5971	PITA_48493
scaffold194385	27600	30100	PITA_48494
scaffold223537	183757	186257	PITA_48495
scaffold97349	77095	79595	PITA_48496
C4398471	10035	12535	PITA_48497
scaffold43325	241125	243625	PITA_48498
scaffold7968	300	2800	PITA_48499
C4069539	3233	5733	PITA_48500
scaffold48772	71096	73596	PITA_48501
scaffold76645	123859	126359	PITA_48502
scaffold211222	267	2767	PITA_48503
C4489653	1	707	PITA_48504
scaffold103142	114660	117160	PITA_48505
C4650325	10357	12857	PITA_48506
scaffold16389	80257	82757	PITA_48507
scaffold75105	54331	56831	PITA_48508
scaffold10444	135603	138103	PITA_48509
scaffold201651	22937	25437	PITA_48510
scaffold82941	13584	16084	PITA_48511
scaffold6052	291946	294446	PITA_48512
scaffold209625	74677	77177	PITA_48513
scaffold170979	8758	11258	PITA_48514
scaffold224627	2071	4571	PITA_48515
scaffold87473	184113	186613	PITA_48516
scaffold92408	139536	142036	PITA_48517
C4987323	24852	27352	PITA_48518
super493	49435	51935	PITA_48519
scaffold155704	141165	143665	PITA_48520
C4743653	4304	6804	PITA_48521
scaffold144646	54534	57034	PITA_48522
C4924265	35507	38007	PITA_48523
super2353	56593	59093	PITA_48524
super3435	207775	210275	PITA_48525
super2483	303774	306274	PITA_48526
scaffold49380	21475	23975	PITA_48527
scaffold223025	10161	12661	PITA_48528
super2541	308610	311110	PITA_48529
C5105527	24700	27200	PITA_48530
scaffold58768	52144	54644	PITA_48531
C4455727	4205	6705	PITA_48532
scaffold17921	665255	667755	PITA_48533
scaffold154689	18638	21138	PITA_48534
scaffold189328	72974	75474	PITA_48535
super334	321100	323600	PITA_48536
scaffold176951	26506	29006	PITA_48537
scaffold67394	57701	60201	PITA_48538
scaffold52804	41364	43864	PITA_48539
scaffold49107	198593	201093	PITA_48540
super2368	70330	72830	PITA_48541
scaffold99213	133872	136372	PITA_48542
scaffold230107	114223	116723	PITA_48543
super2934	102705	105205	PITA_48544
super4489	110035	112535	PITA_48545
scaffold18078	307479	309979	PITA_48546
super3248	204199	206699	PITA_48547
scaffold32479	57995	60495	PITA_48548
super802	1305914	1308414	PITA_48549
super935	273537	276037	PITA_48550
scaffold128888	15454	17954	PITA_48551
scaffold50467	65909	68409	PITA_48552
C4515677	11355	13855	PITA_48553
scaffold31292	41456	43956	PITA_48554
C4595267	10765	13265	PITA_48555
scaffold9518	40551	43051	PITA_48556
C5172237	3933	6433	PITA_48557
C4576571	5160	7660	PITA_48558
scaffold35726	8771	11271	PITA_48559
super2036	777531	780031	PITA_48560
super1777	4848	7348	PITA_48561
scaffold116992	58398	60898	PITA_48562
C3855687	13	2513	PITA_48563
C5146975	16358	18858	PITA_48564
scaffold6950	60815	63315	PITA_48565
scaffold70931	61821	64321	PITA_48566
scaffold228923	82170	84670	PITA_48567
scaffold29111	14129	16629	PITA_48568
C5153777	45929	48429	PITA_48569
scaffold55613	46554	49054	PITA_48570
super3384	508444	510944	PITA_48571
scaffold79510	26859	29359	PITA_48572
scaffold3026	42084	44584	PITA_48573
scaffold219635	49880	52380	PITA_48574
scaffold40269	12978	15478	PITA_48575
scaffold53856	1	878	PITA_48576
C4429157	8247	10747	PITA_48577
scaffold158027	88247	90747	PITA_48578
scaffold175475	25145	27645	PITA_48579
scaffold119517	154697	157197	PITA_48580
super1629	150550	153050	PITA_48581
scaffold10900	107096	109596	PITA_48582
super3351	1695	4195	PITA_48583
scaffold183457	5495	7995	PITA_48584
scaffold87225	31345	33845	PITA_48585
scaffold197766	26830	29330	PITA_48586
scaffold66865	168315	170815	PITA_48587
C5045927	2478	4978	PITA_48588
scaffold222165	19586	22086	PITA_48589
scaffold198461	18868	21368	PITA_48590
scaffold183078	241746	244246	PITA_48591
scaffold217567	150024	152524	PITA_48592
scaffold83938	142084	144584	PITA_48593
scaffold129665	34	2534	PITA_48594
scaffold107916	7407	9907	PITA_48595
scaffold54441	173485	175985	PITA_48596
scaffold128020	70836	73336	PITA_48597
C4059083	1	1866	PITA_48598
scaffold80842	65745	68245	PITA_48599
super2624	115858	118358	PITA_48600
scaffold208776	17028	19528	PITA_48601
C5120207	41572	44072	PITA_48602
scaffold155320	2592	5092	PITA_48603
super4403	79140	81640	PITA_48604
super2371	1	673	PITA_48605
scaffold41963	5429	7929	PITA_48606
scaffold398	1835	4335	PITA_48607
C4997081	24590	27090	PITA_48608
scaffold136990	152732	155232	PITA_48609
super4164	16850	19350	PITA_48610
scaffold196658	70	2570	PITA_48611
scaffold160446	43043	45543	PITA_48612
scaffold139401	34924	37424	PITA_48613
C3972629	1	1370	PITA_48614
scaffold193890	142186	144686	PITA_48615
C5128633	20709	23209	PITA_48616
scaffold110652	71490	73990	PITA_48617
scaffold36475	9757	12257	PITA_48618
C4893741	30814	33314	PITA_48619
C5005931	30483	32983	PITA_48620
scaffold28196	182845	185345	PITA_48621
scaffold30605	46333	48833	PITA_48622
scaffold76577	19030	21530	PITA_48623
scaffold31670	98022	100522	PITA_48624
scaffold126302	140416	142916	PITA_48625
C4930785	19336	21836	PITA_48626
C5112479	16149	18649	PITA_48627
scaffold30324	64590	67090	PITA_48628
C4137663	1	1590	PITA_48629
scaffold110242	251710	254210	PITA_48630
C4908661	15095	17595	PITA_48631
scaffold94176	21331	23831	PITA_48632
scaffold1228	401885	404385	PITA_48633
scaffold160158	18197	20697	PITA_48634
super4245	100874	103374	PITA_48635
scaffold158085	75764	78264	PITA_48636
scaffold78028	84387	86887	PITA_48637
scaffold51661	163771	166271	PITA_48638
scaffold200900	108103	110603	PITA_48639
super865	1046287	1048787	PITA_48640
scaffold189213	6850	9350	PITA_48641
scaffold45295	45737	48237	PITA_48642
scaffold112077	101437	103937	PITA_48643
scaffold142804	372490	374990	PITA_48644
scaffold142341	57274	59774	PITA_48645
scaffold84967	133298	135798	PITA_48646
scaffold79381	64986	67486	PITA_48647
scaffold203835	15367	17867	PITA_48648
scaffold118392	75150	77650	PITA_48649
scaffold58362	271060	273560	PITA_48650
C4326613	1	2212	PITA_48651
C4828281	17153	19653	PITA_48652
scaffold18566	25659	28159	PITA_48653
scaffold31330	140537	143037	PITA_48654
scaffold75513	1	1145	PITA_48655
C4882791	445	2945	PITA_48656
scaffold29852	73173	75673	PITA_48657
C5034537	52825	55325	PITA_48658
scaffold79970	102534	105034	PITA_48659
C4500095	7213	9713	PITA_48660
super3519	6956	9456	PITA_48661
scaffold30340	130377	132877	PITA_48662
scaffold54600	113797	116297	PITA_48663
C4390371	8005	10505	PITA_48664
super4005	274388	276888	PITA_48665
super2497	51087	53587	PITA_48666
scaffold20007	345705	348205	PITA_48667
scaffold48051	10826	13326	PITA_48668
scaffold75611	15914	18414	PITA_48669
C4958767	654	3154	PITA_48670
scaffold146035	73307	75807	PITA_48671
scaffold9194	287119	289619	PITA_48672
scaffold40647	114002	116502	PITA_48673
C3831933	1	533	PITA_48674
super3878	7250	9750	PITA_48675
scaffold53517	146742	149242	PITA_48676
scaffold224648	27071	29571	PITA_48677
super1408	6215	8715	PITA_48678
C4230077	1	1947	PITA_48679
scaffold44473	135916	138416	PITA_48680
scaffold162871	18612	21112	PITA_48681
C4356391	486	2986	PITA_48682
super848	238211	240711	PITA_48683
scaffold209589	51665	54165	PITA_48684
scaffold230331	57524	60024	PITA_48685
scaffold113207	44277	46777	PITA_48686
scaffold14090	213573	216073	PITA_48687
C4994367	29303	31803	PITA_48688
super1168	57759	60259	PITA_48689
C4645035	6973	9473	PITA_48690
scaffold120722	267891	270391	PITA_48691
scaffold226883	92173	94673	PITA_48692
C4453873	3978	6478	PITA_48693
C4926551	27877	30377	PITA_48694
super2993	73457	75957	PITA_48695
scaffold62452	70757	73257	PITA_48696
scaffold21061	1	1830	PITA_48697
super3140	32446	34946	PITA_48698
scaffold152897	7368	9868	PITA_48699
scaffold206929	40077	42577	PITA_48700
scaffold162933	16278	18778	PITA_48701
scaffold110157	48587	51087	PITA_48702
scaffold151464	28106	30606	PITA_48703
scaffold91974	1	747	PITA_48704
super3031	516477	518977	PITA_48705
scaffold229145	17513	20013	PITA_48706
scaffold142126	20920	23420	PITA_48707
scaffold80482	148721	151221	PITA_48708
super2630	166382	168882	PITA_48709
scaffold86221	11205	13705	PITA_48710
scaffold171810	39627	42127	PITA_48711
C4890689	25743	28243	PITA_48712
super3032	56632	59132	PITA_48713
scaffold126579	6508	9008	PITA_48714
scaffold223966	5237	7737	PITA_48715
C3867709	1658	4158	PITA_48716
scaffold101950	16576	19076	PITA_48717
scaffold79708	178279	180779	PITA_48718
scaffold71246	71930	74430	PITA_48719
super926	19751	22251	PITA_48720
C4758605	332	2832	PITA_48721
scaffold8855	217434	219934	PITA_48722
C4514953	587	3087	PITA_48723
scaffold32687	9790	12290	PITA_48724
super4461	6687	9187	PITA_48725
scaffold4573	51564	54064	PITA_48726
C5176325	55298	57798	PITA_48727
C4563621	978	3478	PITA_48728
scaffold98161	1	2155	PITA_48729
scaffold229287	120429	122929	PITA_48730
scaffold191528	35216	37716	PITA_48731
scaffold67931	10926	13426	PITA_48732
scaffold107380	27903	30403	PITA_48733
C4347353	3880	6380	PITA_48734
scaffold114840	32621	35121	PITA_48735
scaffold127393	135978	138478	PITA_48736
scaffold65544	230780	233280	PITA_48737
C3883583	2215	4715	PITA_48738
C5064835	24443	26943	PITA_48739
scaffold72374	67763	70263	PITA_48740
super1838	189059	191559	PITA_48741
super4315	514252	516752	PITA_48742
super2505	316124	318624	PITA_48743
scaffold175318	72861	75361	PITA_48744
scaffold148791	154778	157278	PITA_48745
scaffold222312	163618	166118	PITA_48746
scaffold137232	31658	34158	PITA_48747
scaffold90970	72990	75490	PITA_48748
scaffold14946	71739	74239	PITA_48749
super1078	269654	272154	PITA_48750
scaffold207227	1	2315	PITA_48751
super2438	120599	123099	PITA_48752
scaffold118293	23154	25654	PITA_48753
super2240	343114	345614	PITA_48754
C4378441	3634	6134	PITA_48755
scaffold64812	206768	209268	PITA_48756
C4156567	4234	6734	PITA_48757
scaffold148127	206440	208940	PITA_48758
scaffold21722	207779	210279	PITA_48759
scaffold113673	113880	116380	PITA_48760
C4363707	4749	7249	PITA_48761
scaffold156361	37289	39789	PITA_48762
C4023981	2909	5409	PITA_48763
scaffold3407	59474	61974	PITA_48764
C4887797	22899	25399	PITA_48765
super2919	23952	26452	PITA_48766
C4461079	1	692	PITA_48767
C4250311	1	858	PITA_48768
scaffold225901	153737	156237	PITA_48769
C4987767	5978	8478	PITA_48770
scaffold8958	94079	96579	PITA_48771
scaffold134747	5525	8025	PITA_48772
C4689977	13632	16132	PITA_48773
scaffold99861	16332	18832	PITA_48774
scaffold138019	11283	13783	PITA_48775
scaffold104567	341961	344461	PITA_48776
scaffold141553	81195	83695	PITA_48777
scaffold224593	31814	34314	PITA_48778
scaffold227776	65789	68289	PITA_48779
scaffold24924	77590	80090	PITA_48780
scaffold142043	40462	42962	PITA_48781
scaffold144081	48314	50814	PITA_48782
scaffold68675	41130	43630	PITA_48783
C4418243	1633	4133	PITA_48784
scaffold41603	64192	66692	PITA_48785
scaffold86339	23150	25650	PITA_48786
scaffold83695	48508	51008	PITA_48787
scaffold126409	140036	142536	PITA_48788
scaffold89582	140650	143150	PITA_48789
C4839015	4834	7334	PITA_48790
C3978715	655	3155	PITA_48791
scaffold61446	75030	77530	PITA_48792
scaffold184641	10467	12967	PITA_48793
scaffold49517	45142	47642	PITA_48794
C5112431	44453	46953	PITA_48795
super1206	170940	173440	PITA_48796
scaffold1459	9107	11607	PITA_48797
scaffold10666	66410	68910	PITA_48798
C4896249	15751	18251	PITA_48799
scaffold123794	54957	57457	PITA_48800
scaffold47881	143588	146088	PITA_48801
scaffold123972	116701	119201	PITA_48802
C4179537	1	1331	PITA_48803
scaffold100720	87276	89776	PITA_48804
scaffold219520	12006	14506	PITA_48805
scaffold117344	109992	112492	PITA_48806
scaffold36127	34033	36533	PITA_48807
scaffold96579	96129	98629	PITA_48808
scaffold74606	302003	304503	PITA_48809
scaffold18250	1	857	PITA_48810
C3999535	1	953	PITA_48811
scaffold49329	41349	43849	PITA_48812
scaffold50875	46077	48577	PITA_48813
super1	355729	358229	PITA_48814
scaffold32493	131518	134018	PITA_48815
C4885753	1363	3863	PITA_48816
scaffold17367	186373	188873	PITA_48817
super2995	168291	170791	PITA_48818
scaffold226720	80948	83448	PITA_48819
scaffold25729	3286	5786	PITA_48820
scaffold70771	158236	160736	PITA_48821
super1065	145925	148425	PITA_48822
scaffold149313	57899	60399	PITA_48823
C4172793	1	1323	PITA_48824
scaffold179495	27391	29891	PITA_48825
scaffold146745	18317	20817	PITA_48826
scaffold81000	230894	233394	PITA_48827
scaffold65047	25616	28116	PITA_48828
super4	365740	368240	PITA_48829
scaffold127840	26384	28884	PITA_48830
C4251939	5454	7954	PITA_48831
C4088103	4407	6907	PITA_48832
scaffold181715	66754	69254	PITA_48833
C4255643	4238	6738	PITA_48834
C4771263	19005	21505	PITA_48835
scaffold69791	339	2839	PITA_48836
C5014549	27081	29581	PITA_48837
scaffold230504	83392	85892	PITA_48838
scaffold174441	19671	22171	PITA_48839
scaffold220177	81662	84162	PITA_48840
scaffold162104	147564	150064	PITA_48841
super2751	480657	483157	PITA_48842
C4578025	1975	4475	PITA_48843
scaffold198910	7470	9970	PITA_48844
super3419	404991	407491	PITA_48845
super3064	17265	19765	PITA_48846
C3971015	3523	6023	PITA_48847
scaffold225403	4431	6931	PITA_48848
C4392743	7541	10041	PITA_48849
scaffold52112	126794	129294	PITA_48850
C4769541	1	501	PITA_48851
scaffold122297	48234	50734	PITA_48852
scaffold203909	1	681	PITA_48853
scaffold224832	26911	29411	PITA_48854
scaffold65095	38872	41372	PITA_48855
scaffold78285	60868	63368	PITA_48856
super2335	157282	159782	PITA_48857
C4872685	18803	21303	PITA_48858
super429	221734	224234	PITA_48859
scaffold212815	11443	13943	PITA_48860
scaffold42837	5614	8114	PITA_48861
scaffold139116	58899	61399	PITA_48862
scaffold141430	15551	18051	PITA_48863
scaffold81398	86315	88815	PITA_48864
scaffold103605	41685	44185	PITA_48865
scaffold41345	83999	86499	PITA_48866
C4912867	3355	5855	PITA_48867
scaffold130693	108592	111092	PITA_48868
C4810335	6719	9219	PITA_48869
scaffold158570	25537	28037	PITA_48870
scaffold159161	39495	41995	PITA_48871
scaffold199688	6697	9197	PITA_48872
scaffold102788	62318	64818	PITA_48873
super412	139323	141823	PITA_48874
scaffold93595	7143	9643	PITA_48875
scaffold41709	164223	166723	PITA_48876
scaffold22649	13114	15614	PITA_48877
super3164	23586	26086	PITA_48878
scaffold17562	45103	47603	PITA_48879
scaffold95701	108547	111047	PITA_48880
scaffold3529	198705	201205	PITA_48881
super1419	349747	352247	PITA_48882
scaffold5225	181524	184024	PITA_48883
scaffold201001	8411	10911	PITA_48884
C4715847	1520	4020	PITA_48885
super2937	42869	45369	PITA_48886
super904	43615	46115	PITA_48887
scaffold38373	13064	15564	PITA_48888
scaffold33503	227760	230260	PITA_48889
scaffold80820	124671	127171	PITA_48890
super442	421972	424472	PITA_48891
scaffold174274	120271	122771	PITA_48892
scaffold115735	25511	28011	PITA_48893
C3881675	1068	3568	PITA_48894
super2285	365977	368477	PITA_48895
super437	192714	195214	PITA_48896
scaffold121201	41640	44140	PITA_48897
super1102	135701	138201	PITA_48898
scaffold40601	116484	118984	PITA_48899
scaffold19371	214618	217118	PITA_48900
scaffold71562	1	1156	PITA_48901
scaffold203791	1	1506	PITA_48902
C4529177	8263	10763	PITA_48903
scaffold205361	23783	26283	PITA_48904
scaffold63343	5729	8229	PITA_48905
super3121	1	1826	PITA_48906
scaffold86920	211858	214358	PITA_48907
scaffold95843	42723	45223	PITA_48908
super3360	433	2933	PITA_48909
C5109267	35808	38308	PITA_48910
C4224907	3044	5544	PITA_48911
scaffold25010	2617	5117	PITA_48912
scaffold163548	51554	54054	PITA_48913
super2027	359859	362359	PITA_48914
C4331783	1	1846	PITA_48915
C4742311	15307	17807	PITA_48916
C3865311	544	3044	PITA_48917
super3967	148905	151405	PITA_48918
scaffold229522	19585	22085	PITA_48919
C5173841	135838	138338	PITA_48920
scaffold97923	63497	65997	PITA_48921
C4993591	27782	30282	PITA_48922
scaffold101597	4952	7452	PITA_48923
scaffold128299	2149	4649	PITA_48924
scaffold58865	40371	42871	PITA_48925
C4949213	16413	18913	PITA_48926
scaffold40774	277611	280111	PITA_48927
C4802283	26049	28549	PITA_48928
scaffold79573	2130	4630	PITA_48929
scaffold225254	4212	6712	PITA_48930
scaffold109277	238	2738	PITA_48931
scaffold161301	98073	100573	PITA_48932
scaffold42291	6074	8574	PITA_48933
scaffold223449	27804	30304	PITA_48934
scaffold53147	106010	108510	PITA_48935
C4399081	2417	4917	PITA_48936
super4021	3232	5732	PITA_48937
scaffold97326	13901	16401	PITA_48938
scaffold137217	187333	189833	PITA_48939
scaffold32323	64272	66772	PITA_48940
scaffold21579	77406	79906	PITA_48941
scaffold5759	67879	70379	PITA_48942
scaffold43171	28095	30595	PITA_48943
C5172603	181240	183740	PITA_48944
C4800063	16147	18647	PITA_48945
C4933731	31493	33993	PITA_48946
scaffold24065	248281	250781	PITA_48947
scaffold131444	203070	205570	PITA_48948
scaffold53172	43554	46054	PITA_48949
scaffold69452	36791	39291	PITA_48950
scaffold35760	43607	46107	PITA_48951
C4746933	1	720	PITA_48952
super695	285618	288118	PITA_48953
scaffold90911	133545	136045	PITA_48954
super770	34414	36914	PITA_48955
scaffold214034	6760	9260	PITA_48956
scaffold192470	12772	15272	PITA_48957
scaffold11049	27693	30193	PITA_48958
C4439983	10632	13132	PITA_48959
super2510	140783	143283	PITA_48960
C4772121	297	2797	PITA_48961
scaffold16430	103263	105763	PITA_48962
scaffold89156	75201	77701	PITA_48963
scaffold180456	46955	49455	PITA_48964
scaffold125021	25330	27830	PITA_48965
scaffold109456	59270	61770	PITA_48966
C4305691	446	2946	PITA_48967
C4442077	1	1997	PITA_48968
scaffold25630	79085	81585	PITA_48969
C4013153	1513	4013	PITA_48970
scaffold35059	17908	20408	PITA_48971
C4524077	4211	6711	PITA_48972
scaffold210060	202	2702	PITA_48973
scaffold114135	24812	27312	PITA_48974
super4479	133921	136421	PITA_48975
scaffold115090	180457	182957	PITA_48976
super84	278561	281061	PITA_48977
scaffold74408	66451	68951	PITA_48978
super581	34252	36752	PITA_48979
super2526	27174	29674	PITA_48980
scaffold31927	256328	258828	PITA_48981
scaffold214566	55334	57834	PITA_48982
scaffold228474	9205	11705	PITA_48983
super3659	115414	117914	PITA_48984
scaffold83799	31517	34017	PITA_48985
C5163431	103177	105677	PITA_48986
C4524685	7180	9680	PITA_48987
scaffold91935	122964	125464	PITA_48988
scaffold34302	18646	21146	PITA_48989
scaffold223475	105656	108156	PITA_48990
C4475373	8329	10829	PITA_48991
scaffold74734	76056	78556	PITA_48992
scaffold102146	204227	206727	PITA_48993
scaffold214034	7563	10063	PITA_48994
scaffold5341	275093	277593	PITA_48995
C4415353	1104	3604	PITA_48996
scaffold45298	35479	37979	PITA_48997
scaffold198074	2898	5398	PITA_48998
scaffold42029	69147	71647	PITA_48999
scaffold140712	11447	13947	PITA_49000
scaffold28199	523017	525517	PITA_49001
scaffold43072	138214	140714	PITA_49002
scaffold923	312036	314536	PITA_49003
scaffold91092	318680	321180	PITA_49004
scaffold50287	14147	16647	PITA_49005
scaffold12054	66647	69147	PITA_49006
scaffold98783	172902	175402	PITA_49007
scaffold166888	86319	88819	PITA_49008
scaffold218490	33258	35758	PITA_49009
scaffold100994	64985	67485	PITA_49010
scaffold17604	125082	127582	PITA_49011
C4590793	11357	13857	PITA_49012
super436	172138	174638	PITA_49013
scaffold90961	207379	209879	PITA_49014
scaffold8911	342616	345116	PITA_49015
super3998	35646	38146	PITA_49016
C4195931	1	1882	PITA_49017
scaffold150101	58393	60893	PITA_49018
super3443	198423	200923	PITA_49019
scaffold100239	156682	159182	PITA_49020
scaffold76198	105813	108313	PITA_49021
super4308	939263	941763	PITA_49022
scaffold47543	125266	127766	PITA_49023
C4805851	24113	26613	PITA_49024
C4325029	5193	7693	PITA_49025
scaffold101495	140372	142872	PITA_49026
scaffold50024	46847	49347	PITA_49027
C5059067	14571	17071	PITA_49028
super1228	401684	404184	PITA_49029
C3790675	1830	4330	PITA_49030
scaffold89242	144062	146562	PITA_49031
scaffold9909	207491	209991	PITA_49032
super4450	110233	112733	PITA_49033
super2774	173758	176258	PITA_49034
scaffold170196	58786	61286	PITA_49035
C4526789	13093	15593	PITA_49036
C3991539	2516	5016	PITA_49037
super180	282142	284642	PITA_49038
scaffold125389	1	1867	PITA_49039
scaffold229537	111941	114441	PITA_49040
scaffold105724	2357	4857	PITA_49041
scaffold102128	85399	87899	PITA_49042
C4524517	5070	7570	PITA_49043
C5031353	48624	51124	PITA_49044
scaffold82487	28272	30772	PITA_49045
scaffold132749	63988	66488	PITA_49046
scaffold89407	101141	103641	PITA_49047
scaffold31601	144018	146518	PITA_49048
scaffold117916	9139	11639	PITA_49049
scaffold96404	167418	169918	PITA_49050
super4141	298980	301480	PITA_49051
super3120	175670	178170	PITA_49052
C4962519	34704	37204	PITA_49053
C4407353	1	1849	PITA_49054
scaffold207130	66812	69312	PITA_49055
scaffold113214	187455	189955	PITA_49056
super1222	130821	133321	PITA_49057
scaffold154985	25663	28163	PITA_49058
scaffold142999	115421	117921	PITA_49059
scaffold11729	157436	159936	PITA_49060
scaffold59866	132135	134635	PITA_49061
scaffold124932	30319	32819	PITA_49062
C5176639	167565	170065	PITA_49063
scaffold171760	2413	4913	PITA_49064
scaffold61246	146179	148679	PITA_49065
scaffold78269	303755	306255	PITA_49066
C4302377	3157	5657	PITA_49067
scaffold40811	394988	397488	PITA_49068
scaffold64620	119664	122164	PITA_49069
scaffold16566	405726	408226	PITA_49070
super3982	207299	209799	PITA_49071
scaffold151329	76849	79349	PITA_49072
scaffold61063	158596	161096	PITA_49073
super3443	48912	51412	PITA_49074
C4639637	1	501	PITA_49075
C5033215	26343	28843	PITA_49076
scaffold174195	47523	50023	PITA_49077
scaffold81433	122981	125481	PITA_49078
scaffold222605	40813	43313	PITA_49079
scaffold69430	192137	194637	PITA_49080
scaffold22580	259917	262417	PITA_49081
C4803289	26242	28742	PITA_49082
C5161299	59204	61704	PITA_49083
super950	124201	126701	PITA_49084
super904	43733	46233	PITA_49085
scaffold60020	154638	157138	PITA_49086
C5029741	49111	51611	PITA_49087
scaffold109660	15897	18397	PITA_49088
scaffold154005	5034	7534	PITA_49089
scaffold41585	7535	10035	PITA_49090
scaffold49679	111588	114088	PITA_49091
scaffold225383	35370	37870	PITA_49092
scaffold159961	27930	30430	PITA_49093
super965	9460	11960	PITA_49094
scaffold175881	87987	90487	PITA_49095
scaffold181347	228546	231046	PITA_49096
super415	97432	99932	PITA_49097
scaffold137191	67574	70074	PITA_49098
scaffold230534	235471	237971	PITA_49099
super2090	275880	278380	PITA_49100
scaffold134184	122306	124806	PITA_49101
scaffold160811	34729	37229	PITA_49102
scaffold34310	70743	73243	PITA_49103
scaffold52043	226445	228945	PITA_49104
scaffold23884	72755	75255	PITA_49105
scaffold73973	59982	62482	PITA_49106
scaffold177803	40300	42800	PITA_49107
scaffold196735	5912	8412	PITA_49108
super2324	304910	307410	PITA_49109
scaffold187533	33708	36208	PITA_49110
C3918559	450	2950	PITA_49111
scaffold33544	168333	170833	PITA_49112
scaffold195252	58671	61171	PITA_49113
scaffold79755	22940	25440	PITA_49114
scaffold212294	43008	45508	PITA_49115
super2538	8862	11362	PITA_49116
super3675	424183	426683	PITA_49117
scaffold2852	26547	29047	PITA_49118
super2137	157776	160276	PITA_49119
super786	6029	8529	PITA_49120
scaffold219640	56938	59438	PITA_49121
C4833929	1	668	PITA_49122
super146	334274	336774	PITA_49123
scaffold11012	161966	164466	PITA_49124
scaffold164738	1763	4263	PITA_49125
scaffold57279	201973	204473	PITA_49126
scaffold1318	177782	180282	PITA_49127
scaffold222505	92605	95105	PITA_49128
scaffold160646	14019	16519	PITA_49129
scaffold167068	44140	46640	PITA_49130
super2223	138203	140703	PITA_49131
C4738119	6899	9399	PITA_49132
scaffold119559	13717	16217	PITA_49133
scaffold220616	193511	196011	PITA_49134
scaffold117313	23562	26062	PITA_49135
C5053835	52938	55438	PITA_49136
scaffold57147	34319	36819	PITA_49137
scaffold40168	35018	37518	PITA_49138
scaffold223727	184575	187075	PITA_49139
super2821	6557	9057	PITA_49140
scaffold114060	27564	30064	PITA_49141
scaffold217395	2950	5450	PITA_49142
scaffold215197	6335	8835	PITA_49143
C5126351	74992	77492	PITA_49144
scaffold826	92981	95481	PITA_49145
scaffold174270	56469	58969	PITA_49146
scaffold17557	103974	106474	PITA_49147
C4594093	10372	12872	PITA_49148
super1401	56896	59396	PITA_49149
C3940411	1	1964	PITA_49150
super1446	139882	142382	PITA_49151
scaffold29768	81770	84270	PITA_49152
scaffold28211	35820	38320	PITA_49153
scaffold17794	640104	642604	PITA_49154
scaffold71737	209772	212272	PITA_49155
scaffold219557	19897	22397	PITA_49156
C4256195	7720	10220	PITA_49157
scaffold11699	37102	39602	PITA_49158
scaffold14712	69052	71552	PITA_49159
scaffold72711	405544	408044	PITA_49160
C4452207	1147	3647	PITA_49161
super1746	14845	17345	PITA_49162
scaffold18794	274825	277325	PITA_49163
scaffold16082	68910	71410	PITA_49164
scaffold10691	32303	34803	PITA_49165
scaffold38445	13565	16065	PITA_49166
scaffold37995	1722	4222	PITA_49167
scaffold209284	83910	86410	PITA_49168
scaffold222416	162300	164800	PITA_49169
scaffold64975	181019	183519	PITA_49170
scaffold24097	32337	34837	PITA_49171
scaffold94442	245614	248114	PITA_49172
scaffold196906	16281	18781	PITA_49173
scaffold192259	153435	155935	PITA_49174
C4934331	32305	34805	PITA_49175
scaffold208635	1355	3855	PITA_49176
C4900047	1	1351	PITA_49177
scaffold69952	69688	72188	PITA_49178
scaffold19452	23494	25994	PITA_49179
C3875045	1	1249	PITA_49180
C4232891	4022	6522	PITA_49181
scaffold162409	7350	9850	PITA_49182
C3984905	560	3060	PITA_49183
scaffold50715	30263	32763	PITA_49184
scaffold19432	132375	134875	PITA_49185
scaffold26083	228627	231127	PITA_49186
scaffold6426	82608	85108	PITA_49187
scaffold90969	33071	35571	PITA_49188
super227	410207	412707	PITA_49189
super66	140573	143073	PITA_49190
scaffold166216	6485	8985	PITA_49191
scaffold214685	168719	171219	PITA_49192
scaffold41215	72362	74862	PITA_49193
scaffold69700	29685	32185	PITA_49194
scaffold175592	87325	89825	PITA_49195
scaffold211118	38184	40684	PITA_49196
super206	290044	292544	PITA_49197
scaffold17783	10041	12541	PITA_49198
scaffold18509	73931	76431	PITA_49199
scaffold227252	1067	3567	PITA_49200
scaffold18455	40056	42556	PITA_49201
scaffold73781	14116	16616	PITA_49202
super61	201781	204281	PITA_49203
scaffold52285	9343	11843	PITA_49204
super3868	356114	358614	PITA_49205
scaffold126579	7579	10079	PITA_49206
C4310887	8532	11032	PITA_49207
C4033789	659	3159	PITA_49208
scaffold111151	16107	18607	PITA_49209
C3895317	1	1561	PITA_49210
scaffold18875	166233	168733	PITA_49211
C4695267	12842	15342	PITA_49212
super2064	126985	129485	PITA_49213
scaffold43402	30291	32791	PITA_49214
C4015787	1	2007	PITA_49215
C5089243	65530	68030	PITA_49216
scaffold71657	28726	31226	PITA_49217
C3873635	1476	3976	PITA_49218
scaffold223904	25805	28305	PITA_49219
scaffold166923	4774	7274	PITA_49220
scaffold56047	64338	66838	PITA_49221
scaffold23962	73300	75800	PITA_49222
C4715081	8539	11039	PITA_49223
scaffold34320	13999	16499	PITA_49224
scaffold222052	96465	98965	PITA_49225
scaffold52397	2334	4834	PITA_49226
scaffold153595	48958	51458	PITA_49227
scaffold16993	167332	169832	PITA_49228
scaffold133907	18104	20604	PITA_49229
scaffold79039	51421	53921	PITA_49230
scaffold207193	19450	21950	PITA_49231
C4650677	17244	19744	PITA_49232
super1402	89616	92116	PITA_49233
scaffold67345	32311	34811	PITA_49234
scaffold83768	48431	50931	PITA_49235
scaffold37428	58592	61092	PITA_49236
scaffold56129	184503	187003	PITA_49237
scaffold116302	21072	23572	PITA_49238
super1937	1598	4098	PITA_49239
scaffold140439	108379	110879	PITA_49240
scaffold36608	211265	213765	PITA_49241
scaffold143448	1255	3755	PITA_49242
scaffold83032	51668	54168	PITA_49243
scaffold13157	22938	25438	PITA_49244
C4888075	23209	25709	PITA_49245
scaffold219951	22363	24863	PITA_49246
scaffold163620	213531	216031	PITA_49247
scaffold48907	150945	153445	PITA_49248
C4895139	10153	12653	PITA_49249
scaffold145985	213891	216391	PITA_49250
super4074	130027	132527	PITA_49251
super1284	66720	69220	PITA_49252
scaffold74186	122597	125097	PITA_49253
scaffold22428	96458	98958	PITA_49254
C4522307	11421	13921	PITA_49255
scaffold15442	140422	142922	PITA_49256
scaffold6554	23426	25926	PITA_49257
C4516959	9065	11565	PITA_49258
scaffold137733	19799	22299	PITA_49259
scaffold21386	72430	74930	PITA_49260
scaffold19480	10110	12610	PITA_49261
C4016755	1534	4034	PITA_49262
scaffold206041	34118	36618	PITA_49263
scaffold94146	297476	299976	PITA_49264
scaffold171066	33820	36320	PITA_49265
scaffold89112	197120	199620	PITA_49266
scaffold169185	26254	28754	PITA_49267
super910	47533	50033	PITA_49268
super3195	169075	171575	PITA_49269
scaffold162342	14240	16740	PITA_49270
scaffold145367	37365	39865	PITA_49271
scaffold129197	58522	61022	PITA_49272
super3183	11014	13514	PITA_49273
C4367285	4994	7494	PITA_49274
scaffold212314	43748	46248	PITA_49275
scaffold215020	49387	51887	PITA_49276
scaffold67097	75184	77684	PITA_49277
scaffold175339	12299	14799	PITA_49278
scaffold48497	225172	227672	PITA_49279
scaffold58714	107323	109823	PITA_49280
scaffold116567	7206	9706	PITA_49281
scaffold74679	1	2166	PITA_49282
scaffold72315	95354	97854	PITA_49283
scaffold892	87905	90405	PITA_49284
scaffold111892	82147	84647	PITA_49285
scaffold173072	2368	4868	PITA_49286
scaffold145442	42673	45173	PITA_49287
super3295	723498	725998	PITA_49288
scaffold5534	142995	145495	PITA_49289
scaffold219221	4267	6767	PITA_49290
scaffold49945	28833	31333	PITA_49291
scaffold41428	266124	268624	PITA_49292
C4795805	10934	13434	PITA_49293
scaffold132554	3340	5840	PITA_49294
scaffold104229	361724	364224	PITA_49295
C4944203	1	1778	PITA_49296
scaffold92312	78803	81303	PITA_49297
super2892	486538	489038	PITA_49298
super296	89573	92073	PITA_49299
scaffold106778	145413	147913	PITA_49300
C4610197	10018	12518	PITA_49301
super3794	37809	40309	PITA_49302
scaffold42282	20717	23217	PITA_49303
super4478	297062	299562	PITA_49304
scaffold796	157329	159829	PITA_49305
scaffold125025	10471	12971	PITA_49306
scaffold228716	173492	175992	PITA_49307
C4950715	15450	17950	PITA_49308
C4609927	3258	5758	PITA_49309
C4815581	28010	30510	PITA_49310
C4348319	1	986	PITA_49311
scaffold122458	10225	12725	PITA_49312
super2022	136983	139483	PITA_49313
C3910807	1	978	PITA_49314
scaffold107059	81000	83500	PITA_49315
scaffold57155	62976	65476	PITA_49316
super2681	314638	317138	PITA_49317
super3486	217919	220419	PITA_49318
scaffold26154	106559	109059	PITA_49319
scaffold75983	133791	136291	PITA_49320
C4676465	11582	14082	PITA_49321
scaffold67362	103826	106326	PITA_49322
scaffold27401	32690	35190	PITA_49323
C4786739	11127	13627	PITA_49324
scaffold206276	19003	21503	PITA_49325
scaffold57234	63863	66363	PITA_49326
scaffold225881	25685	28185	PITA_49327
scaffold150257	41904	44404	PITA_49328
super374	277243	279743	PITA_49329
scaffold48808	35431	37931	PITA_49330
C3790053	205	2705	PITA_49331
scaffold56899	11771	14271	PITA_49332
scaffold227509	4945	7445	PITA_49333
C4736853	10379	12879	PITA_49334
C4863953	7047	9547	PITA_49335
super1948	5747	8247	PITA_49336
C4834995	24861	27361	PITA_49337
C3841475	1435	3935	PITA_49338
super1091	345415	347915	PITA_49339
scaffold225026	13755	16255	PITA_49340
scaffold202362	1	1683	PITA_49341
scaffold60124	187785	190285	PITA_49342
C4457481	1644	4144	PITA_49343
scaffold199432	2720	5220	PITA_49344
scaffold168545	35026	37526	PITA_49345
scaffold68673	91874	94374	PITA_49346
super1902	17636	20136	PITA_49347
scaffold217468	31945	34445	PITA_49348
scaffold161347	72040	74540	PITA_49349
C4548859	12555	15055	PITA_49350
C4079193	1345	3845	PITA_49351
C4375755	3796	6296	PITA_49352
scaffold209942	13050	15550	PITA_49353
scaffold128833	114032	116532	PITA_49354
scaffold166487	90235	92735	PITA_49355
C3914167	2679	5179	PITA_49356
scaffold9873	115682	118182	PITA_49357
C4736675	12469	14969	PITA_49358
scaffold154594	41256	43756	PITA_49359
scaffold160954	2657	5157	PITA_49360
scaffold44492	114663	117163	PITA_49361
scaffold145824	237000	239500	PITA_49362
C4911897	22582	25082	PITA_49363
scaffold165276	133170	135670	PITA_49364
super4380	467008	469508	PITA_49365
C4692841	4460	6960	PITA_49366
scaffold225575	33416	35916	PITA_49367
scaffold23615	17179	19679	PITA_49368
scaffold197224	8186	10686	PITA_49369
scaffold90929	148555	151055	PITA_49370
C4690877	1853	4353	PITA_49371
scaffold14837	87216	89716	PITA_49372
scaffold64153	235099	237599	PITA_49373
C5097165	32287	34787	PITA_49374
scaffold34775	31112	33612	PITA_49375
scaffold128391	23829	26329	PITA_49376
scaffold103055	247579	250079	PITA_49377
C4394843	1	737	PITA_49378
C4481385	1	704	PITA_49379
scaffold30690	317629	320129	PITA_49380
C4944979	3088	5588	PITA_49381
super3534	307339	309839	PITA_49382
super4273	53689	56189	PITA_49383
scaffold17531	6945	9445	PITA_49384
C4881691	10105	12605	PITA_49385
scaffold130646	70333	72833	PITA_49386
C4930671	19566	22066	PITA_49387
C5169155	120116	122616	PITA_49388
C4801441	9605	12105	PITA_49389
scaffold123774	73705	76205	PITA_49390
scaffold179904	101517	104017	PITA_49391
scaffold213331	59077	61577	PITA_49392
C4152457	1	2478	PITA_49393
scaffold119280	131519	134019	PITA_49394
scaffold48702	6563	9063	PITA_49395
scaffold33171	123995	126495	PITA_49396
scaffold40952	174894	177394	PITA_49397
scaffold60131	3939	6439	PITA_49398
super1492	69679	72179	PITA_49399
scaffold20444	5739	8239	PITA_49400
scaffold24386	252041	254541	PITA_49401
scaffold229676	40258	42758	PITA_49402
scaffold72854	29404	31904	PITA_49403
C4560063	11675	14175	PITA_49404
C4373659	6940	9440	PITA_49405
scaffold42627	188357	190857	PITA_49406
scaffold92424	194624	197124	PITA_49407
scaffold110432	15029	17529	PITA_49408
scaffold59815	22584	25084	PITA_49409
scaffold117235	59203	61703	PITA_49410
scaffold6847	44949	47449	PITA_49411
scaffold16797	108987	111487	PITA_49412
C4552045	2362	4862	PITA_49413
scaffold111331	64537	67037	PITA_49414
scaffold128111	5399	7899	PITA_49415
scaffold5923	76757	79257	PITA_49416
super1205	816715	819215	PITA_49417
super3113	33028	35528	PITA_49418
scaffold139734	89025	91525	PITA_49419
C3858901	1414	3914	PITA_49420
scaffold100769	94444	96944	PITA_49421
scaffold32973	237918	240418	PITA_49422
C4632013	4969	7469	PITA_49423
C5125653	79805	82305	PITA_49424
scaffold203939	98823	101323	PITA_49425
scaffold31268	55952	58452	PITA_49426
scaffold207483	5062	7562	PITA_49427
super1091	41661	44161	PITA_49428
super162	3661	6161	PITA_49429
scaffold162378	2640	5140	PITA_49430
scaffold173754	4417	6917	PITA_49431
scaffold224219	61640	64140	PITA_49432
super2135	12950	15450	PITA_49433
scaffold63958	178022	180522	PITA_49434
scaffold222100	1625	4125	PITA_49435
C5014573	35406	37906	PITA_49436
scaffold208841	70223	72723	PITA_49437
C4510559	1	920	PITA_49438
scaffold28879	120059	122559	PITA_49439
scaffold34337	175762	178262	PITA_49440
super303	55029	57529	PITA_49441
C4658983	4615	7115	PITA_49442
scaffold99887	712	3212	PITA_49443
super1487	213090	215590	PITA_49444
scaffold84494	158356	160856	PITA_49445
scaffold1945	62054	64554	PITA_49446
C4429535	5779	8279	PITA_49447
scaffold46526	13386	15886	PITA_49448
C4774357	11823	14323	PITA_49449
scaffold33327	111201	113701	PITA_49450
scaffold13426	63255	65755	PITA_49451
scaffold53795	69954	72454	PITA_49452
super1975	329670	332170	PITA_49453
scaffold65823	51228	53728	PITA_49454
scaffold16582	31140	33640	PITA_49455
super1496	241819	244319	PITA_49456
scaffold118786	4494	6994	PITA_49457
C4666759	13961	16461	PITA_49458
scaffold94012	13062	15562	PITA_49459
scaffold150710	35938	38438	PITA_49460
C4290189	1	933	PITA_49461
scaffold34286	169892	172392	PITA_49462
super4219	485039	487539	PITA_49463
scaffold155953	41127	43627	PITA_49464
scaffold27605	1477	3977	PITA_49465
scaffold33113	1	1860	PITA_49466
scaffold33420	103120	105620	PITA_49467
scaffold140866	28741	31241	PITA_49468
C3915385	1	881	PITA_49469
scaffold11014	117047	119547	PITA_49470
C4293433	5284	7784	PITA_49471
C4353641	264	2764	PITA_49472
scaffold137028	12684	15184	PITA_49473
scaffold83768	89874	92374	PITA_49474
C3805887	1	844	PITA_49475
C3835551	1	501	PITA_49476
scaffold44576	140350	142850	PITA_49477
super4168	452620	455120	PITA_49478
scaffold33733	17871	20371	PITA_49479
scaffold72407	31558	34058	PITA_49480
scaffold208057	26206	28706	PITA_49481
scaffold31594	1	2054	PITA_49482
scaffold8938	431346	433846	PITA_49483
super2415	134551	137051	PITA_49484
super3660	251418	253918	PITA_49485
scaffold76145	299928	302428	PITA_49486
scaffold147899	53696	56196	PITA_49487
scaffold48390	28276	30776	PITA_49488
scaffold204911	1	841	PITA_49489
scaffold1915	89114	91614	PITA_49490
scaffold211742	16662	19162	PITA_49491
super1964	193288	195788	PITA_49492
scaffold227741	117563	120063	PITA_49493
scaffold75186	125645	128145	PITA_49494
scaffold217762	58140	60640	PITA_49495
super1014	65212	67712	PITA_49496
super2533	121035	123535	PITA_49497
C4937141	27738	30238	PITA_49498
scaffold45358	32930	35430	PITA_49499
scaffold16995	29324	31824	PITA_49500
scaffold39915	94897	97397	PITA_49501
scaffold173687	17184	19684	PITA_49502
scaffold164575	36242	38742	PITA_49503
scaffold51346	87092	89592	PITA_49504
C4292465	1	2366	PITA_49505
super4223	667415	669915	PITA_49506
scaffold42765	14069	16569	PITA_49507
super706	353467	355967	PITA_49508
super4185	1	646	PITA_49509
scaffold211275	81844	84344	PITA_49510
C4381441	6237	8737	PITA_49511
scaffold198724	116937	119437	PITA_49512
super1853	223297	225797	PITA_49513
scaffold26163	161115	163615	PITA_49514
super1676	41274	43774	PITA_49515
scaffold92019	4899	7399	PITA_49516
scaffold214344	10059	12559	PITA_49517
scaffold64557	236911	239411	PITA_49518
C4961313	6745	9245	PITA_49519
scaffold36689	405643	408143	PITA_49520
scaffold56902	98063	100563	PITA_49521
scaffold138970	182310	184810	PITA_49522
super1458	118320	120820	PITA_49523
C5106937	8457	10957	PITA_49524
scaffold188135	3645	6145	PITA_49525
scaffold188874	36264	38764	PITA_49526
super1849	33104	35604	PITA_49527
super2291	206360	208860	PITA_49528
super1351	147604	150104	PITA_49529
C4355457	2498	4998	PITA_49530
scaffold4110	189931	192431	PITA_49531
scaffold91835	128826	131326	PITA_49532
scaffold114429	46960	49460	PITA_49533
C4841043	11271	13771	PITA_49534
C3971571	1	2400	PITA_49535
scaffold213045	61580	64080	PITA_49536
scaffold15207	70732	73232	PITA_49537
super1595	159150	161650	PITA_49538
C4509019	1087	3587	PITA_49539
scaffold50011	21773	24273	PITA_49540
scaffold63136	49673	52173	PITA_49541
scaffold144585	181784	184284	PITA_49542
scaffold1851	138784	141284	PITA_49543
scaffold67258	48693	51193	PITA_49544
super2241	382640	385140	PITA_49545
scaffold77293	19219	21719	PITA_49546
scaffold104956	13271	15771	PITA_49547
C4831469	17905	20405	PITA_49548
C3961841	1526	4026	PITA_49549
scaffold33540	81389	83889	PITA_49550
scaffold49374	41491	43991	PITA_49551
scaffold94126	1722	4222	PITA_49552
scaffold188546	39149	41649	PITA_49553
C4284531	5748	8248	PITA_49554
scaffold53968	323829	326329	PITA_49555
scaffold82470	64327	66827	PITA_49556
C5126313	12142	14642	PITA_49557
super1409	205260	207760	PITA_49558
scaffold157438	70898	73398	PITA_49559
C4999127	15845	18345	PITA_49560
scaffold210158	3115	5615	PITA_49561
C5109097	37	2537	PITA_49562
C4478759	11306	13806	PITA_49563
scaffold120024	1	905	PITA_49564
scaffold92855	171523	174023	PITA_49565
scaffold24546	41500	44000	PITA_49566
scaffold205892	10811	13311	PITA_49567
scaffold167073	27307	29807	PITA_49568
scaffold211553	281	2781	PITA_49569
scaffold114616	5088	7588	PITA_49570
scaffold27881	65342	67842	PITA_49571
scaffold50259	50439	52939	PITA_49572
scaffold33281	30778	33278	PITA_49573
scaffold196502	23202	25702	PITA_49574
scaffold226646	49610	52110	PITA_49575
scaffold184781	20637	23137	PITA_49576
C4632479	1	1757	PITA_49577
scaffold123766	26630	29130	PITA_49578
scaffold113630	2537	5037	PITA_49579
scaffold167172	82909	85409	PITA_49580
scaffold35647	96673	99173	PITA_49581
scaffold3564	173904	176404	PITA_49582
super3655	40010	42510	PITA_49583
scaffold24772	145274	147774	PITA_49584
C5018383	6108	8608	PITA_49585
C4880185	27197	29697	PITA_49586
scaffold65659	94244	96744	PITA_49587
scaffold221025	22934	25434	PITA_49588
scaffold51829	236291	238791	PITA_49589
scaffold97456	26897	29397	PITA_49590
C5168811	131684	134184	PITA_49591
scaffold63315	59378	61878	PITA_49592
super3032	30294	32794	PITA_49593
scaffold6785	306146	308646	PITA_49594
super1296	276015	278515	PITA_49595
scaffold154643	52832	55332	PITA_49596
scaffold186799	119264	121764	PITA_49597
super2049	40019	42519	PITA_49598
super4310	101543	104043	PITA_49599
scaffold160773	121434	123934	PITA_49600
scaffold225639	1	2023	PITA_49601
scaffold70264	115802	118302	PITA_49602
scaffold49980	155241	157741	PITA_49603
C3894345	1	501	PITA_49604
scaffold128121	264613	267113	PITA_49605
scaffold11587	35573	38073	PITA_49606
scaffold159088	39368	41868	PITA_49607
scaffold10635	1	1884	PITA_49608
scaffold47564	202167	204667	PITA_49609
C4619859	8294	10794	PITA_49610
scaffold13071	63890	66390	PITA_49611
scaffold177351	17615	20115	PITA_49612
scaffold75931	36458	38958	PITA_49613
super18	421585	424085	PITA_49614
C5116073	27333	29833	PITA_49615
super4351	173667	176167	PITA_49616
scaffold188135	8545	11045	PITA_49617
scaffold150843	12902	15402	PITA_49618
scaffold47363	66403	68903	PITA_49619
C5034717	21793	24293	PITA_49620
scaffold45726	233619	236119	PITA_49621
scaffold77693	48773	51273	PITA_49622
scaffold127495	169542	172042	PITA_49623
scaffold109317	23788	26288	PITA_49624
C4580109	11710	14210	PITA_49625
super672	241772	244272	PITA_49626
scaffold62016	186704	189204	PITA_49627
scaffold216767	34188	36688	PITA_49628
scaffold213660	9615	12115	PITA_49629
scaffold228852	3251	5751	PITA_49630
C4667585	1	1372	PITA_49631
C4933089	20566	23066	PITA_49632
scaffold101593	44587	47087	PITA_49633
scaffold82495	70648	73148	PITA_49634
scaffold192971	92212	94712	PITA_49635
C5097895	25125	27625	PITA_49636
super1029	120394	122894	PITA_49637
scaffold58571	32844	35344	PITA_49638
scaffold227921	75865	78365	PITA_49639
scaffold213879	22686	25186	PITA_49640
scaffold112891	89794	92294	PITA_49641
scaffold84560	139460	141960	PITA_49642
C4084847	1	1735	PITA_49643
C5106137	63964	66464	PITA_49644
scaffold27174	71551	74051	PITA_49645
scaffold222651	10733	13233	PITA_49646
C4065261	2270	4770	PITA_49647
super829	5946	8446	PITA_49648
scaffold230280	55494	57994	PITA_49649
scaffold6908	9287	11787	PITA_49650
scaffold3387	67842	70342	PITA_49651
scaffold30362	65022	67522	PITA_49652
C3924329	1	1041	PITA_49653
scaffold131874	27707	30207	PITA_49654
super857	2310	4810	PITA_49655
scaffold74634	80353	82853	PITA_49656
scaffold26611	49327	51827	PITA_49657
scaffold24411	7811	10311	PITA_49658
scaffold84387	437604	440104	PITA_49659
scaffold182872	31157	33657	PITA_49660
super3860	106087	108587	PITA_49661
scaffold68554	87141	89641	PITA_49662
scaffold83315	22238	24738	PITA_49663
scaffold126454	77085	79585	PITA_49664
scaffold86292	72581	75081	PITA_49665
scaffold133343	62412	64912	PITA_49666
scaffold70252	89724	92224	PITA_49667
scaffold154666	5491	7991	PITA_49668
scaffold58071	30372	32872	PITA_49669
scaffold90588	1	997	PITA_49670
scaffold89208	10982	13482	PITA_49671
scaffold216001	49957	52457	PITA_49672
scaffold33400	11972	14472	PITA_49673
scaffold174863	89982	92482	PITA_49674
scaffold114745	47886	50386	PITA_49675
scaffold96468	156103	158603	PITA_49676
super2855	25537	28037	PITA_49677
super90	151482	153982	PITA_49678
C4262045	6511	9011	PITA_49679
scaffold67647	362776	365276	PITA_49680
C4364465	5042	7542	PITA_49681
C4385377	1	2340	PITA_49682
scaffold84201	191143	193643	PITA_49683
C4696485	7607	10107	PITA_49684
scaffold41963	62941	65441	PITA_49685
scaffold221327	29707	32207	PITA_49686
scaffold92731	83159	85659	PITA_49687
scaffold15598	53629	56129	PITA_49688
scaffold85503	304212	306712	PITA_49689
scaffold226720	321245	323745	PITA_49690
C5020203	4556	7056	PITA_49691
scaffold42863	86848	89348	PITA_49692
scaffold27838	103726	106226	PITA_49693
scaffold121890	1793	4293	PITA_49694
scaffold172109	124515	127015	PITA_49695
scaffold121859	127097	129597	PITA_49696
scaffold8913	26769	29269	PITA_49697
C4402127	196	2696	PITA_49698
scaffold174522	105546	108046	PITA_49699
scaffold105811	20294	22794	PITA_49700
C4169477	383	2883	PITA_49701
C4602535	6044	8544	PITA_49702
scaffold66209	150873	153373	PITA_49703
super2510	1761	4261	PITA_49704
C4493591	10257	12757	PITA_49705
C4192717	3396	5896	PITA_49706
scaffold87334	267753	270253	PITA_49707
C4606429	9537	12037	PITA_49708
C4292833	7170	9670	PITA_49709
super998	33645	36145	PITA_49710
scaffold37802	41934	44434	PITA_49711
scaffold10302	151115	153615	PITA_49712
scaffold37063	172883	175383	PITA_49713
scaffold35305	1828	4328	PITA_49714
C4819053	1	571	PITA_49715
super3641	258344	260844	PITA_49716
scaffold109313	25939	28439	PITA_49717
scaffold112452	33375	35875	PITA_49718
scaffold12484	1	1038	PITA_49719
C4211409	3614	6114	PITA_49720
C5018199	29163	31663	PITA_49721
scaffold20940	120603	123103	PITA_49722
scaffold125166	244551	247051	PITA_49723
scaffold153655	167145	169645	PITA_49724
scaffold132288	177433	179933	PITA_49725
scaffold60501	162665	165165	PITA_49726
C4035237	22	2522	PITA_49727
scaffold166820	44961	47461	PITA_49728
C5155823	50292	52792	PITA_49729
C5151061	75567	78067	PITA_49730
scaffold65554	114298	116798	PITA_49731
C4058497	3852	6352	PITA_49732
super3863	36066	38566	PITA_49733
scaffold68245	42608	45108	PITA_49734
scaffold67298	301025	303525	PITA_49735
super3329	62042	64542	PITA_49736
super1040	497262	499762	PITA_49737
scaffold228072	42756	45256	PITA_49738
C4908887	30201	32701	PITA_49739
scaffold36674	106770	109270	PITA_49740
scaffold193958	5837	8337	PITA_49741
scaffold2267	135701	138201	PITA_49742
C4990723	15132	17632	PITA_49743
scaffold36608	210677	213177	PITA_49744
super3565	446767	449267	PITA_49745
scaffold1859	60825	63325	PITA_49746
scaffold35034	5108	7608	PITA_49747
scaffold223946	18411	20911	PITA_49748
scaffold195913	134632	137132	PITA_49749
scaffold219315	68195	70695	PITA_49750
super1640	3293	5793	PITA_49751
scaffold159131	52808	55308	PITA_49752
C5013107	41592	44092	PITA_49753
scaffold111511	85378	87878	PITA_49754
scaffold103844	74064	76564	PITA_49755
scaffold62517	66410	68910	PITA_49756
C4679599	14614	17114	PITA_49757
super580	13764	16264	PITA_49758
scaffold104730	60624	63124	PITA_49759
C4813693	3811	6311	PITA_49760
super266	260324	262824	PITA_49761
C5100193	28460	30960	PITA_49762
scaffold24304	64833	67333	PITA_49763
scaffold82790	69302	71802	PITA_49764
C4610665	1	669	PITA_49765
scaffold152049	112102	114602	PITA_49766
scaffold38764	62821	65321	PITA_49767
scaffold51395	50494	52994	PITA_49768
scaffold24124	1	2455	PITA_49769
scaffold42366	38625	41125	PITA_49770
scaffold35344	72327	74827	PITA_49771
C4094175	1	1739	PITA_49772
scaffold140679	243502	246002	PITA_49773
scaffold176336	17455	19955	PITA_49774
scaffold104712	1	732	PITA_49775
scaffold60958	34658	37158	PITA_49776
scaffold64368	33896	36396	PITA_49777
C4662577	14854	17354	PITA_49778
super607	448520	451020	PITA_49779
C4844305	8302	10802	PITA_49780
C4855395	17800	20300	PITA_49781
scaffold88380	115364	117864	PITA_49782
scaffold31746	62327	64827	PITA_49783
C4333861	1051	3551	PITA_49784
C4814493	24141	26641	PITA_49785
scaffold89232	19145	21645	PITA_49786
C4305103	1	545	PITA_49787
scaffold148539	121593	124093	PITA_49788
scaffold96774	164784	167284	PITA_49789
scaffold8580	117504	120004	PITA_49790
scaffold201034	5485	7985	PITA_49791
scaffold20729	72673	75173	PITA_49792
scaffold163381	61489	63989	PITA_49793
super4467	195394	197894	PITA_49794
scaffold75240	26320	28820	PITA_49795
C4606391	3853	6353	PITA_49796
scaffold108830	131812	134312	PITA_49797
scaffold129101	1	579	PITA_49798
C3790991	1	2418	PITA_49799
scaffold84599	38991	41491	PITA_49800
scaffold224672	82664	85164	PITA_49801
scaffold150004	2094	4594	PITA_49802
scaffold34620	132704	135204	PITA_49803
scaffold99049	55811	58311	PITA_49804
C4099877	1	1195	PITA_49805
scaffold507	99385	101885	PITA_49806
scaffold25729	217767	220267	PITA_49807
super997	49186	51686	PITA_49808
scaffold64840	165826	168326	PITA_49809
super4103	213018	215518	PITA_49810
scaffold112835	147397	149897	PITA_49811
scaffold41770	69508	72008	PITA_49812
scaffold121415	65474	67974	PITA_49813
scaffold28084	366714	369214	PITA_49814
scaffold15478	11967	14467	PITA_49815
super1666	123291	125791	PITA_49816
scaffold183593	32816	35316	PITA_49817
C3834473	1	582	PITA_49818
C4792315	22357	24857	PITA_49819
C4790549	12614	15114	PITA_49820
scaffold191970	151053	153553	PITA_49821
scaffold109647	83833	86333	PITA_49822
super2975	80264	82764	PITA_49823
scaffold125357	153811	156311	PITA_49824
scaffold25915	1	1679	PITA_49825
super3572	118558	121058	PITA_49826
super1946	715897	718397	PITA_49827
scaffold64107	108318	110818	PITA_49828
scaffold3432	72525	75025	PITA_49829
C4787313	8369	10869	PITA_49830
scaffold228265	96807	99307	PITA_49831
scaffold121205	258660	261160	PITA_49832
scaffold125860	66255	68755	PITA_49833
C4764583	5749	8249	PITA_49834
super1934	362654	365154	PITA_49835
C4959565	1	952	PITA_49836
C4832831	16212	18712	PITA_49837
scaffold89807	47130	49630	PITA_49838
scaffold196810	248942	251442	PITA_49839
scaffold40853	194682	197182	PITA_49840
scaffold213749	208896	211396	PITA_49841
scaffold32151	22246	24746	PITA_49842
scaffold105686	116416	118916	PITA_49843
super1908	245305	247805	PITA_49844
scaffold11247	1401	3901	PITA_49845
scaffold105998	260302	262802	PITA_49846
C4174043	48	2548	PITA_49847
scaffold56149	1158	3658	PITA_49848
scaffold152737	12385	14885	PITA_49849
scaffold149552	67416	69916	PITA_49850
scaffold87324	65931	68431	PITA_49851
scaffold227177	17384	19884	PITA_49852
super3686	34459	36959	PITA_49853
scaffold133422	1	871	PITA_49854
C4844247	27555	30055	PITA_49855
C4517761	8068	10568	PITA_49856
C4900881	35297	37797	PITA_49857
scaffold226115	41790	44290	PITA_49858
scaffold228479	87607	90107	PITA_49859
scaffold154010	89124	91624	PITA_49860
scaffold10715	24588	27088	PITA_49861
scaffold195018	24913	27413	PITA_49862
super1270	184676	187176	PITA_49863
super2018	266401	268901	PITA_49864
scaffold114300	19214	21714	PITA_49865
scaffold202436	7733	10233	PITA_49866
scaffold173606	1786	4286	PITA_49867
scaffold67328	53756	56256	PITA_49868
scaffold144406	17349	19849	PITA_49869
scaffold129537	272574	275074	PITA_49870
scaffold120900	172221	174721	PITA_49871
scaffold60416	18166	20666	PITA_49872
scaffold86572	153120	155620	PITA_49873
C4167397	3012	5512	PITA_49874
super3059	60596	63096	PITA_49875
scaffold115507	244560	247060	PITA_49876
scaffold159618	15315	17815	PITA_49877
scaffold228729	109448	111948	PITA_49878
scaffold143850	28742	31242	PITA_49879
scaffold91783	266004	268504	PITA_49880
scaffold24021	160590	163090	PITA_49881
scaffold70196	60600	63100	PITA_49882
scaffold129330	1	934	PITA_49883
super1062	896	3396	PITA_49884
scaffold67345	32243	34743	PITA_49885
scaffold144505	1	501	PITA_49886
scaffold197238	2214	4714	PITA_49887
scaffold17028	213074	215574	PITA_49888
scaffold110932	230004	232504	PITA_49889
scaffold112642	9709	12209	PITA_49890
scaffold8531	2334	4834	PITA_49891
super1205	812284	814784	PITA_49892
scaffold228581	159532	162032	PITA_49893
C4195529	5746	8246	PITA_49894
super206	78139	80639	PITA_49895
scaffold21388	154851	157351	PITA_49896
super2778	441943	444443	PITA_49897
scaffold147899	45099	47599	PITA_49898
super414	61177	63677	PITA_49899
scaffold169705	39601	42101	PITA_49900
scaffold209223	1	1867	PITA_49901
scaffold47023	25603	28103	PITA_49902
scaffold226722	37398	39898	PITA_49903
C4559785	1001	3501	PITA_49904
C4668335	4131	6631	PITA_49905
scaffold51675	75403	77903	PITA_49906
scaffold43122	36541	39041	PITA_49907
scaffold72407	85575	88075	PITA_49908
C4899649	13977	16477	PITA_49909
C4319527	8231	10731	PITA_49910
scaffold106233	275990	278490	PITA_49911
super2391	232729	235229	PITA_49912
super4494	106327	108827	PITA_49913
scaffold62572	50431	52931	PITA_49914
scaffold77761	178337	180837	PITA_49915
super1972	846051	848551	PITA_49916
scaffold63879	100599	103099	PITA_49917
scaffold192710	14736	17236	PITA_49918
scaffold4067	30	2530	PITA_49919
scaffold60010	65967	68467	PITA_49920
scaffold67118	49368	51868	PITA_49921
C4814307	15032	17532	PITA_49922
scaffold197682	134919	137419	PITA_49923
C4539427	7048	9548	PITA_49924
scaffold147125	91875	94375	PITA_49925
C4653891	8752	11252	PITA_49926
scaffold31364	1461	3961	PITA_49927
scaffold194393	30240	32740	PITA_49928
scaffold176775	33363	35863	PITA_49929
scaffold76221	13669	16169	PITA_49930
super1078	269654	272154	PITA_49931
scaffold52782	11575	14075	PITA_49932
C4330251	5866	8366	PITA_49933
scaffold170504	69571	72071	PITA_49934
scaffold6804	62483	64983	PITA_49935
scaffold169517	1	1952	PITA_49936
scaffold153101	39765	42265	PITA_49937
scaffold83365	4141	6641	PITA_49938
scaffold8362	291031	293531	PITA_49939
scaffold32626	56914	59414	PITA_49940
C4879967	9636	12136	PITA_49941
C4626347	10989	13489	PITA_49942
C4181907	1176	3676	PITA_49943
scaffold118511	151017	153517	PITA_49944
scaffold36855	487474	489974	PITA_49945
C4771789	6436	8936	PITA_49946
scaffold101196	25767	28267	PITA_49947
super2727	33749	36249	PITA_49948
scaffold25071	72917	75417	PITA_49949
scaffold105715	68189	70689	PITA_49950
scaffold213042	143803	146303	PITA_49951
scaffold110413	96227	98727	PITA_49952
C4783233	13095	15595	PITA_49953
scaffold33475	193612	196112	PITA_49954
scaffold153454	45631	48131	PITA_49955
scaffold167459	106731	109231	PITA_49956
scaffold229764	144	2644	PITA_49957
C5123455	18329	20829	PITA_49958
scaffold219294	25412	27912	PITA_49959
super2704	495840	498340	PITA_49960
scaffold50831	133822	136322	PITA_49961
super3577	124565	127065	PITA_49962
scaffold228259	23803	26303	PITA_49963
scaffold48912	144469	146969	PITA_49964
scaffold59201	1	2102	PITA_49965
scaffold220910	20546	23046	PITA_49966
C3811913	1	2132	PITA_49967
scaffold60019	148242	150742	PITA_49968
scaffold120996	129071	131571	PITA_49969
C5018975	17937	20437	PITA_49970
super2465	528613	531113	PITA_49971
super1383	263043	265543	PITA_49972
super10	70022	72522	PITA_49973
scaffold6248	136988	139488	PITA_49974
C4677165	19055	21555	PITA_49975
super3198	34871	37371	PITA_49976
scaffold69929	140893	143393	PITA_49977
scaffold131733	81122	83622	PITA_49978
scaffold39273	97203	99703	PITA_49979
scaffold57345	143061	145561	PITA_49980
C5010875	44696	47196	PITA_49981
C4621255	7131	9631	PITA_49982
scaffold30022	176119	178619	PITA_49983
C4778309	1	2229	PITA_49984
scaffold200446	95693	98193	PITA_49985
scaffold133452	272058	274558	PITA_49986
scaffold117648	328828	331328	PITA_49987
scaffold28498	75254	77754	PITA_49988
scaffold165429	122378	124878	PITA_49989
super3833	6738	9238	PITA_49990
scaffold27053	50265	52765	PITA_49991
scaffold188918	1	1436	PITA_49992
scaffold29698	47165	49665	PITA_49993
scaffold154945	45322	47822	PITA_49994
scaffold15776	90218	92718	PITA_49995
scaffold92843	109134	111634	PITA_49996
scaffold73606	62555	65055	PITA_49997
super2918	972460	974960	PITA_49998
scaffold30491	134722	137222	PITA_49999
C5018405	21162	23662	PITA_50000
scaffold81401	42640	45140	PITA_50001
scaffold52911	124840	127340	PITA_50002
scaffold15767	45112	47612	PITA_50003
scaffold162245	183020	185520	PITA_50004
scaffold164880	15603	18103	PITA_50005
scaffold69222	35936	38436	PITA_50006
scaffold134680	125321	127821	PITA_50007
scaffold8471	13268	15768	PITA_50008
scaffold192939	5667	8167	PITA_50009
scaffold51829	293770	296270	PITA_50010
super896	1006527	1009027	PITA_50011
scaffold16075	14732	17232	PITA_50012
scaffold108732	1	1883	PITA_50013
scaffold10671	48521	51021	PITA_50014
C4728511	42	2542	PITA_50015
scaffold107335	28600	31100	PITA_50016
scaffold72357	48293	50793	PITA_50017
scaffold114501	158374	160874	PITA_50018
super1708	224746	227246	PITA_50019
C4954537	11911	14411	PITA_50020
C3997083	766	3266	PITA_50021
C4833525	6111	8611	PITA_50022
scaffold115444	1	1555	PITA_50023
scaffold21793	60724	63224	PITA_50024
super1088	102532	105032	PITA_50025
scaffold203977	59830	62330	PITA_50026
scaffold223600	11957	14457	PITA_50027
C3887619	2148	4648	PITA_50028
scaffold62627	212030	214530	PITA_50029
scaffold92993	48654	51154	PITA_50030
C4020891	498	2998	PITA_50031
scaffold227198	34979	37479	PITA_50032
scaffold621	39991	42491	PITA_50033
super1139	30598	33098	PITA_50034
super2026	126064	128564	PITA_50035
scaffold31386	151434	153934	PITA_50036
super3304	51025	53525	PITA_50037
C4822427	26975	29475	PITA_50038
scaffold102290	66099	68599	PITA_50039
scaffold23652	83528	86028	PITA_50040
C4859931	18547	21047	PITA_50041
C4346213	1	2251	PITA_50042
scaffold227792	80714	83214	PITA_50043
scaffold127832	90154	92654	PITA_50044
super4134	205281	207781	PITA_50045
super2641	207280	209780	PITA_50046
scaffold40422	147901	150401	PITA_50047
super136	339264	341764	PITA_50048
scaffold125839	67006	69506	PITA_50049
super4018	170657	173157	PITA_50050
scaffold1627	14972	17472	PITA_50051
C5020131	39743	42243	PITA_50052
scaffold55863	20667	23167	PITA_50053
scaffold164317	1061	3561	PITA_50054
scaffold156641	105398	107898	PITA_50055
C4460491	11986	14486	PITA_50056
super1036	1	1407	PITA_50057
scaffold27853	60405	62905	PITA_50058
scaffold198594	42570	45070	PITA_50059
scaffold213681	28832	31332	PITA_50060
super362	5089	7589	PITA_50061
C4928677	18003	20503	PITA_50062
scaffold35708	361137	363637	PITA_50063
super3135	128655	131155	PITA_50064
C4174971	1064	3564	PITA_50065
scaffold80295	64530	67030	PITA_50066
C5132695	91237	93737	PITA_50067
C4877153	12313	14813	PITA_50068
scaffold189534	19457	21957	PITA_50069
scaffold153604	89878	92378	PITA_50070
C5004421	37446	39946	PITA_50071
scaffold198722	60227	62727	PITA_50072
super2244	277254	279754	PITA_50073
scaffold41526	115511	118011	PITA_50074
scaffold117227	153483	155983	PITA_50075
C4487527	12272	14772	PITA_50076
C4279505	3177	5677	PITA_50077
C4362529	821	3321	PITA_50078
super1738	78529	81029	PITA_50079
scaffold105305	50967	53467	PITA_50080
scaffold4606	4384	6884	PITA_50081
super1165	45148	47648	PITA_50082
scaffold36335	222254	224754	PITA_50083
scaffold116797	74330	76830	PITA_50084
scaffold72271	290179	292679	PITA_50085
super2912	2272	4772	PITA_50086
scaffold45854	6226	8726	PITA_50087
scaffold213852	50908	53408	PITA_50088
C4934967	3605	6105	PITA_50089
scaffold140881	35546	38046	PITA_50090
C4349487	2417	4917	PITA_50091
scaffold122354	44344	46844	PITA_50092
scaffold108778	17622	20122	PITA_50093
super3584	47544	50044	PITA_50094
scaffold78603	17119	19619	PITA_50095
scaffold169816	90142	92642	PITA_50096
scaffold108082	9252	11752	PITA_50097
scaffold4971	40348	42848	PITA_50098
scaffold74227	75574	78074	PITA_50099
scaffold224775	40287	42787	PITA_50100
scaffold51017	100401	102901	PITA_50101
super4513	79118	81618	PITA_50102
super994	133235	135735	PITA_50103
scaffold46621	100711	103211	PITA_50104
scaffold67655	2702	5202	PITA_50105
scaffold71773	91408	93908	PITA_50106
C4388913	1	1892	PITA_50107
scaffold124100	40915	43415	PITA_50108
C5033031	36416	38916	PITA_50109
scaffold210536	16252	18752	PITA_50110
C4547131	8882	11382	PITA_50111
scaffold80224	5129	7629	PITA_50112
scaffold137726	44226	46726	PITA_50113
C4742761	10939	13439	PITA_50114
C4753651	6346	8846	PITA_50115
scaffold179121	368	2868	PITA_50116
super2981	5134	7634	PITA_50117
scaffold205435	125469	127969	PITA_50118
scaffold83750	54837	57337	PITA_50119
scaffold41691	5789	8289	PITA_50120
C4916455	3682	6182	PITA_50121
scaffold186219	40796	43296	PITA_50122
scaffold87502	12687	15187	PITA_50123
C4938199	25530	28030	PITA_50124
scaffold217554	3039	5539	PITA_50125
super4177	8444	10944	PITA_50126
scaffold83478	32676	35176	PITA_50127
scaffold52585	382037	384537	PITA_50128
scaffold55700	30493	32993	PITA_50129
C5108417	58524	61024	PITA_50130
super2741	492295	494795	PITA_50131
scaffold163035	19508	22008	PITA_50132
super1023	243038	245538	PITA_50133
C4770577	18910	21410	PITA_50134
super3429	149613	152113	PITA_50135
C4072247	4705	7205	PITA_50136
scaffold213411	13335	15835	PITA_50137
scaffold35337	11007	13507	PITA_50138
super1299	417508	420008	PITA_50139
scaffold208473	18184	20684	PITA_50140
scaffold109966	111827	114327	PITA_50141
scaffold42134	19829	22329	PITA_50142
scaffold122022	43158	45658	PITA_50143
scaffold83185	70970	73470	PITA_50144
scaffold222964	18639	21139	PITA_50145
C4770303	7796	10296	PITA_50146
super3268	44287	46787	PITA_50147
super3062	1	1047	PITA_50148
scaffold20526	109826	112326	PITA_50149
scaffold104548	1	1976	PITA_50150
scaffold50732	282887	285387	PITA_50151
scaffold114056	55634	58134	PITA_50152
super810	62761	65261	PITA_50153
scaffold160551	29808	32308	PITA_50154
super1921	31360	33860	PITA_50155
scaffold149055	9112	11612	PITA_50156
scaffold44023	39406	41906	PITA_50157
C4124083	1	1622	PITA_50158
C5157965	5329	7829	PITA_50159
scaffold75237	49402	51902	PITA_50160
super2717	30650	33150	PITA_50161
scaffold217639	6774	9274	PITA_50162
super1776	175371	177871	PITA_50163
scaffold45743	235849	238349	PITA_50164
C3842351	1	989	PITA_50165
super3996	48376	50876	PITA_50166
C4506355	3379	5879	PITA_50167
scaffold206186	14420	16920	PITA_50168
super4215	792312	794812	PITA_50169
scaffold71476	149708	152208	PITA_50170
scaffold1307	62656	65156	PITA_50171
C4848161	17248	19748	PITA_50172
scaffold228113	157575	160075	PITA_50173
scaffold53058	324082	326582	PITA_50174
C4826877	1	1175	PITA_50175
scaffold225921	42447	44947	PITA_50176
C4473615	227	2727	PITA_50177
scaffold73906	29514	32014	PITA_50178
super2901	37893	40393	PITA_50179
C4835809	1	894	PITA_50180
C4849527	1409	3909	PITA_50181
scaffold50085	77542	80042	PITA_50182
scaffold206939	68863	71363	PITA_50183
C4152459	2909	5409	PITA_50184
super1582	17685	20185	PITA_50185
scaffold2910	80564	83064	PITA_50186
scaffold175302	45891	48391	PITA_50187
C4601937	10565	13065	PITA_50188
C5165039	109911	112411	PITA_50189
C5085105	38348	40848	PITA_50190
super621	60181	62681	PITA_50191
scaffold78417	148508	151008	PITA_50192
scaffold36730	208410	210910	PITA_50193
scaffold132695	52156	54656	PITA_50194
scaffold120242	18011	20511	PITA_50195
scaffold189402	119682	122182	PITA_50196
scaffold99880	199330	201830	PITA_50197
scaffold122596	93442	95942	PITA_50198
C4441847	10508	13008	PITA_50199
scaffold39242	33791	36291	PITA_50200
scaffold41680	33288	35788	PITA_50201
C4784055	249	2749	PITA_50202
scaffold87499	205204	207704	PITA_50203
scaffold47345	163624	166124	PITA_50204
scaffold17877	30655	33155	PITA_50205
scaffold118823	220707	223207	PITA_50206
C5016719	31500	34000	PITA_50207
scaffold3338	219279	221779	PITA_50208
scaffold21224	43049	45549	PITA_50209
scaffold112483	42510	45010	PITA_50210
super27	264128	266628	PITA_50211
scaffold123826	23892	26392	PITA_50212
scaffold95108	12725	15225	PITA_50213
scaffold225330	20669	23169	PITA_50214
super1327	133077	135577	PITA_50215
scaffold28607	128533	131033	PITA_50216
scaffold10532	19873	22373	PITA_50217
scaffold185512	48386	50886	PITA_50218
scaffold119585	23866	26366	PITA_50219
C4890751	6370	8870	PITA_50220
scaffold28817	4117	6617	PITA_50221
scaffold199451	12256	14756	PITA_50222
scaffold139270	28903	31403	PITA_50223
scaffold85300	55355	57855	PITA_50224
super3200	156890	159390	PITA_50225
scaffold219964	82593	85093	PITA_50226
C5032803	52982	55482	PITA_50227
scaffold108525	12531	15031	PITA_50228
super923	111361	113861	PITA_50229
super3265	36542	39042	PITA_50230
C4104985	1	501	PITA_50231
super1356	342865	345365	PITA_50232
C4565079	12586	15086	PITA_50233
scaffold220306	15638	18138	PITA_50234
scaffold96018	1506	4006	PITA_50235
scaffold81955	4569	7069	PITA_50236
C4960975	36106	38606	PITA_50237
scaffold35099	19981	22481	PITA_50238
super2809	139085	141585	PITA_50239
scaffold156593	26393	28893	PITA_50240
scaffold52941	91098	93598	PITA_50241
scaffold200311	1	2124	PITA_50242
scaffold81275	49888	52388	PITA_50243
C4782911	13944	16444	PITA_50244
super3270	760970	763470	PITA_50245
scaffold65180	212450	214950	PITA_50246
scaffold94534	56334	58834	PITA_50247
scaffold68195	98372	100872	PITA_50248
C4426139	1	1469	PITA_50249
scaffold171056	74552	77052	PITA_50250
scaffold91520	116684	119184	PITA_50251
scaffold110901	32125	34625	PITA_50252
super4115	120891	123391	PITA_50253
scaffold13537	79137	81637	PITA_50254
scaffold224379	43576	46076	PITA_50255
scaffold36335	239789	242289	PITA_50256
scaffold161141	21968	24468	PITA_50257
scaffold219561	3955	6455	PITA_50258
scaffold164784	15732	18232	PITA_50259
scaffold97000	31609	34109	PITA_50260
scaffold122072	32017	34517	PITA_50261
scaffold183794	65588	68088	PITA_50262
scaffold156352	214147	216647	PITA_50263
scaffold228092	68546	71046	PITA_50264
C4345565	8660	11160	PITA_50265
super2956	749784	752284	PITA_50266
C5175709	197815	200315	PITA_50267
scaffold33921	49668	52168	PITA_50268
scaffold75240	20653	23153	PITA_50269
scaffold112142	21904	24404	PITA_50270
scaffold112600	3675	6175	PITA_50271
C5034589	40932	43432	PITA_50272
scaffold180639	30296	32796	PITA_50273
scaffold28797	258091	260591	PITA_50274
scaffold46004	158661	161161	PITA_50275
super2427	655595	658095	PITA_50276
C4653461	1	1049	PITA_50277
scaffold196037	10184	12684	PITA_50278
C5159243	99091	101591	PITA_50279
scaffold45952	90602	93102	PITA_50280
super153	7581	10081	PITA_50281
super3388	54573	57073	PITA_50282
scaffold82147	341612	344112	PITA_50283
scaffold52557	42015	44515	PITA_50284
C4912471	19399	21899	PITA_50285
scaffold95093	166029	168529	PITA_50286
scaffold21814	74750	77250	PITA_50287
C4071891	3097	5597	PITA_50288
C4638515	3180	5680	PITA_50289
scaffold145810	4970	7470	PITA_50290
C4180879	1	1631	PITA_50291
scaffold152506	60882	63382	PITA_50292
scaffold38097	97771	100271	PITA_50293
scaffold173024	32622	35122	PITA_50294
C4894983	4459	6959	PITA_50295
C5142527	53089	55589	PITA_50296
C5150365	77232	79732	PITA_50297
scaffold75789	97720	100220	PITA_50298
scaffold24853	76104	78604	PITA_50299
scaffold32388	133830	136330	PITA_50300
scaffold120917	29499	31999	PITA_50301
scaffold87618	312800	315300	PITA_50302
scaffold18239	7607	10107	PITA_50303
scaffold123596	198744	201244	PITA_50304
scaffold78345	60605	63105	PITA_50305
scaffold176953	16776	19276	PITA_50306
scaffold185781	124880	127380	PITA_50307
scaffold47909	46955	49455	PITA_50308
scaffold132528	59652	62152	PITA_50309
C5109127	16355	18855	PITA_50310
scaffold11934	28206	30706	PITA_50311
scaffold63956	12964	15464	PITA_50312
C4742915	13002	15502	PITA_50313
C4602759	3552	6052	PITA_50314
C4686435	7059	9559	PITA_50315
super1516	50676	53176	PITA_50316
super3070	231538	234038	PITA_50317
scaffold196847	135013	137513	PITA_50318
scaffold103127	54111	56611	PITA_50319
scaffold102721	76093	78593	PITA_50320
scaffold38404	156098	158598	PITA_50321
scaffold67042	1110	3610	PITA_50322
scaffold66635	72537	75037	PITA_50323
scaffold212161	27898	30398	PITA_50324
C5166975	1	638	PITA_50325
scaffold54590	8539	11039	PITA_50326
scaffold91114	20623	23123	PITA_50327
scaffold167238	29004	31504	PITA_50328
super479	147273	149773	PITA_50329
C3840987	495	2995	PITA_50330
scaffold220361	1971	4471	PITA_50331
C4200327	3412	5912	PITA_50332
C5158271	104182	106682	PITA_50333
C4470461	11066	13566	PITA_50334
scaffold197717	34821	37321	PITA_50335
scaffold36625	267388	269888	PITA_50336
scaffold22087	33433	35933	PITA_50337
scaffold141431	75800	78300	PITA_50338
scaffold229902	152873	155373	PITA_50339
scaffold69639	110362	112862	PITA_50340
C4606387	14673	17173	PITA_50341
scaffold3435	29841	32341	PITA_50342
C4225973	794	3294	PITA_50343
scaffold213607	35390	37890	PITA_50344
scaffold116063	101121	103621	PITA_50345
scaffold43612	244147	246647	PITA_50346
scaffold6353	43974	46474	PITA_50347
scaffold53517	126341	128841	PITA_50348
scaffold92527	210967	213467	PITA_50349
C5022229	21897	24397	PITA_50350
scaffold7176	54486	56986	PITA_50351
C5135055	80809	83309	PITA_50352
scaffold228660	33258	35758	PITA_50353
scaffold73604	170077	172577	PITA_50354
C4741973	19710	22210	PITA_50355
scaffold229039	33235	35735	PITA_50356
scaffold33172	61536	64036	PITA_50357
C4998445	22030	24530	PITA_50358
scaffold94652	88811	91311	PITA_50359
scaffold143217	2718	5218	PITA_50360
super2826	279953	282453	PITA_50361
super4176	585454	587954	PITA_50362
scaffold127684	209044	211544	PITA_50363
super2045	301161	303661	PITA_50364
scaffold12862	120745	123245	PITA_50365
scaffold79745	5621	8121	PITA_50366
super3520	164107	166607	PITA_50367
scaffold87347	153453	155953	PITA_50368
scaffold9669	216579	219079	PITA_50369
scaffold203981	27691	30191	PITA_50370
scaffold76038	59212	61712	PITA_50371
scaffold112861	169708	172208	PITA_50372
C3957735	1711	4211	PITA_50373
scaffold148133	6256	8756	PITA_50374
scaffold96242	62502	65002	PITA_50375
super4236	322803	325303	PITA_50376
super3260	237947	240447	PITA_50377
scaffold197817	38208	40708	PITA_50378
scaffold166524	4710	7210	PITA_50379
super527	46881	49381	PITA_50380
scaffold229934	20796	23296	PITA_50381
scaffold124105	18583	21083	PITA_50382
scaffold56072	1	1535	PITA_50383
scaffold150124	151433	153933	PITA_50384
scaffold178414	20866	23366	PITA_50385
scaffold12143	11856	14356	PITA_50386
scaffold50899	33539	36039	PITA_50387
scaffold195190	37887	40387	PITA_50388
scaffold38701	3992	6492	PITA_50389
C5016719	1	1973	PITA_50390
scaffold97703	316689	319189	PITA_50391
scaffold75555	163970	166470	PITA_50392
scaffold186090	47705	50205	PITA_50393
scaffold25326	48423	50923	PITA_50394
scaffold113726	124424	126924	PITA_50395
scaffold197780	89426	91926	PITA_50396
scaffold215932	101226	103726	PITA_50397
scaffold132897	16752	19252	PITA_50398
C4738567	12546	15046	PITA_50399
scaffold51338	9482	11982	PITA_50400
scaffold201942	39374	41874	PITA_50401
scaffold163468	92123	94623	PITA_50402
scaffold201293	9457	11957	PITA_50403
scaffold69256	133581	136081	PITA_50404
C4179627	5451	7951	PITA_50405
C4996077	34118	36618	PITA_50406
scaffold89684	52631	55131	PITA_50407
scaffold46202	1	1706	PITA_50408
scaffold180820	13720	16220	PITA_50409
scaffold203191	101491	103991	PITA_50410
scaffold143850	22889	25389	PITA_50411
super1285	47366	49866	PITA_50412
C5135491	41743	44243	PITA_50413
C4915533	15116	17616	PITA_50414
scaffold171162	7166	9666	PITA_50415
scaffold58099	137662	140162	PITA_50416
scaffold6526	155456	157956	PITA_50417
scaffold24411	63256	65756	PITA_50418
scaffold158494	69818	72318	PITA_50419
scaffold7116	126742	129242	PITA_50420
scaffold46867	586542	589042	PITA_50421
scaffold225306	1335	3835	PITA_50422
scaffold81039	1014	3514	PITA_50423
scaffold7275	1	668	PITA_50424
scaffold79112	107259	109759	PITA_50425
scaffold103244	98635	101135	PITA_50426
scaffold226413	83171	85671	PITA_50427
scaffold219618	2775	5275	PITA_50428
scaffold224435	2820	5320	PITA_50429
scaffold27222	24274	26774	PITA_50430
C5063295	48062	50562	PITA_50431
scaffold54801	1	2229	PITA_50432
scaffold184222	12222	14722	PITA_50433
scaffold161583	89569	92069	PITA_50434
C4873583	12362	14862	PITA_50435
C3899705	1336	3836	PITA_50436
scaffold62659	33489	35989	PITA_50437
super3132	226387	228887	PITA_50438
scaffold184504	123376	125876	PITA_50439
scaffold33966	22679	25179	PITA_50440
scaffold11937	129368	131868	PITA_50441
scaffold125310	6737	9237	PITA_50442
scaffold169034	98407	100907	PITA_50443
C4424139	4183	6683	PITA_50444
super4542	161840	164340	PITA_50445
super4001	101217	103717	PITA_50446
scaffold121468	86637	89137	PITA_50447
super41	99642	102142	PITA_50448
scaffold54465	176124	178624	PITA_50449
C4058515	1	1002	PITA_50450
scaffold164844	72083	74583	PITA_50451
scaffold59560	192917	195417	PITA_50452
scaffold33964	52062	54562	PITA_50453
scaffold136427	222796	225296	PITA_50454
scaffold202913	13965	16465	PITA_50455
scaffold204744	100468	102968	PITA_50456
scaffold179621	114612	117112	PITA_50457
C4647737	9379	11879	PITA_50458
scaffold20488	114880	117380	PITA_50459
C4512469	9750	12250	PITA_50460
scaffold90221	1	1579	PITA_50461
super245	111655	114155	PITA_50462
C4839569	9121	11621	PITA_50463
C4396419	2617	5117	PITA_50464
scaffold40089	103806	106306	PITA_50465
scaffold94184	42480	44980	PITA_50466
C4214917	3925	6425	PITA_50467
scaffold18462	68171	70671	PITA_50468
scaffold32774	155843	158343	PITA_50469
scaffold45859	73748	76248	PITA_50470
scaffold221151	44139	46639	PITA_50471
super1	279754	282254	PITA_50472
scaffold24249	15715	18215	PITA_50473
C5131495	67085	69585	PITA_50474
scaffold35098	122505	125005	PITA_50475
C4964963	24286	26786	PITA_50476
scaffold117479	12743	15243	PITA_50477
scaffold13333	26056	28556	PITA_50478
scaffold93381	219366	221866	PITA_50479
C5115711	53405	55905	PITA_50480
scaffold104241	26034	28534	PITA_50481
C4593033	6572	9072	PITA_50482
scaffold154920	36200	38700	PITA_50483
C4863183	31368	33868	PITA_50484
C4739105	3997	6497	PITA_50485
scaffold110562	150183	152683	PITA_50486
super253	131088	133588	PITA_50487
scaffold48536	65365	67865	PITA_50488
scaffold85908	68331	70831	PITA_50489
C4841569	1345	3845	PITA_50490
super1052	8643	11143	PITA_50491
scaffold128365	32897	35397	PITA_50492
scaffold31671	69863	72363	PITA_50493
C4281757	3606	6106	PITA_50494
scaffold24262	120883	123383	PITA_50495
scaffold121658	210721	213221	PITA_50496
scaffold89697	4360	6860	PITA_50497
scaffold3995	114216	116716	PITA_50498
super1034	363680	366180	PITA_50499
C4883583	16655	19155	PITA_50500
C4670017	1	1167	PITA_50501
scaffold217582	58054	60554	PITA_50502
scaffold167065	94540	97040	PITA_50503
scaffold141792	19268	21768	PITA_50504
C4528527	4959	7459	PITA_50505
super1860	32682	35182	PITA_50506
super4166	51491	53991	PITA_50507
super2996	104303	106803	PITA_50508
super697	225691	228191	PITA_50509
scaffold175293	2077	4577	PITA_50510
scaffold105676	155829	158329	PITA_50511
scaffold6600	108866	111366	PITA_50512
C4361455	4781	7281	PITA_50513
super3041	251267	253767	PITA_50514
C4926861	1	2305	PITA_50515
scaffold188815	70900	73400	PITA_50516
C4969669	43563	46063	PITA_50517
C4249003	1845	4345	PITA_50518
C4846359	23701	26201	PITA_50519
scaffold52403	53387	55887	PITA_50520
scaffold64612	103186	105686	PITA_50521
scaffold200619	31634	34134	PITA_50522
scaffold100224	55326	57826	PITA_50523
scaffold224441	113275	115775	PITA_50524
C4011529	3288	5788	PITA_50525
super261	7259	9759	PITA_50526
scaffold155404	73690	76190	PITA_50527
C5064307	23897	26397	PITA_50528
scaffold38146	101168	103668	PITA_50529
super992	50643	53143	PITA_50530
scaffold51223	30067	32567	PITA_50531
C5105199	36326	38826	PITA_50532
scaffold90529	66821	69321	PITA_50533
C5159283	100872	103372	PITA_50534
scaffold205462	23113	25613	PITA_50535
scaffold60538	193823	196323	PITA_50536
C4336833	1	2234	PITA_50537
scaffold164020	16786	19286	PITA_50538
scaffold96454	94145	96645	PITA_50539
scaffold167270	121733	124233	PITA_50540
scaffold101606	24468	26968	PITA_50541
scaffold8799	282450	284950	PITA_50542
C4936371	28636	31136	PITA_50543
super1262	12777	15277	PITA_50544
scaffold200825	20572	23072	PITA_50545
scaffold40399	4707	7207	PITA_50546
C4717117	11200	13700	PITA_50547
scaffold181613	39753	42253	PITA_50548
scaffold75230	84042	86542	PITA_50549
C4325599	1	606	PITA_50550
C4994827	37794	40294	PITA_50551
scaffold158666	14722	17222	PITA_50552
scaffold65763	5507	8007	PITA_50553
C4877481	17505	20005	PITA_50554
super2155	12105	14605	PITA_50555
scaffold181654	122899	125399	PITA_50556
C4745153	2547	5047	PITA_50557
super736	29982	32482	PITA_50558
scaffold114918	93548	96048	PITA_50559
C5123661	12405	14905	PITA_50560
scaffold122699	9149	11649	PITA_50561
scaffold34814	18783	21283	PITA_50562
scaffold42663	165515	168015	PITA_50563
scaffold226464	10415	12915	PITA_50564
scaffold25217	101872	104372	PITA_50565
scaffold189135	32970	35470	PITA_50566
C4331307	4183	6683	PITA_50567
scaffold86911	10407	12907	PITA_50568
C4893573	27405	29905	PITA_50569
scaffold28256	155396	157896	PITA_50570
scaffold32617	239453	241953	PITA_50571
scaffold215321	13979	16479	PITA_50572
C5068127	17670	20170	PITA_50573
scaffold218813	15832	18332	PITA_50574
C4851097	19008	21508	PITA_50575
scaffold35459	147289	149789	PITA_50576
scaffold37022	16613	19113	PITA_50577
scaffold165429	11347	13847	PITA_50578
scaffold222172	61505	64005	PITA_50579
scaffold68605	142089	144589	PITA_50580
C5035069	38397	40897	PITA_50581
scaffold75216	42722	45222	PITA_50582
scaffold108349	338060	340560	PITA_50583
super4222	389061	391561	PITA_50584
C3927039	288	2788	PITA_50585
scaffold71108	97965	100465	PITA_50586
super1404	211575	214075	PITA_50587
scaffold204670	42886	45386	PITA_50588
scaffold10514	200597	203097	PITA_50589
scaffold98821	189679	192179	PITA_50590
C5100321	836	3336	PITA_50591
super2650	183185	185685	PITA_50592
scaffold60193	110836	113336	PITA_50593
C5165757	130985	133485	PITA_50594
scaffold167619	55285	57785	PITA_50595
scaffold38317	89766	92266	PITA_50596
super2508	88067	90567	PITA_50597
C4500197	8788	11288	PITA_50598
super2692	20195	22695	PITA_50599
C5037577	26967	29467	PITA_50600
scaffold140148	30207	32707	PITA_50601
C4139437	4478	6978	PITA_50602
scaffold46880	130493	132993	PITA_50603
scaffold183387	99916	102416	PITA_50604
super3649	38995	41495	PITA_50605
scaffold148168	98086	100586	PITA_50606
C4211469	1	1156	PITA_50607
scaffold159581	24232	26732	PITA_50608
scaffold70286	61747	64247	PITA_50609
scaffold32892	208739	211239	PITA_50610
scaffold50238	147309	149809	PITA_50611
scaffold179334	39469	41969	PITA_50612
super3118	115329	117829	PITA_50613
scaffold29773	1	1528	PITA_50614
scaffold39945	31969	34469	PITA_50615
super1339	3264	5764	PITA_50616
scaffold225987	19643	22143	PITA_50617
C4934727	16395	18895	PITA_50618
C4880617	7038	9538	PITA_50619
scaffold9530	84614	87114	PITA_50620
C4433299	5184	7684	PITA_50621
super2197	600313	602813	PITA_50622
scaffold119280	130422	132922	PITA_50623
super2479	22454	24954	PITA_50624
scaffold218983	22911	25411	PITA_50625
scaffold62677	46738	49238	PITA_50626
C4728515	14457	16957	PITA_50627
scaffold70047	235271	237771	PITA_50628
super2896	644124	646624	PITA_50629
scaffold49107	221073	223573	PITA_50630
C4660737	16193	18693	PITA_50631
scaffold154707	60727	63227	PITA_50632
scaffold105446	48470	50970	PITA_50633
scaffold136354	25346	27846	PITA_50634
scaffold164978	179306	181806	PITA_50635
scaffold210286	3164	5664	PITA_50636
scaffold109824	55076	57576	PITA_50637
scaffold52675	16684	19184	PITA_50638
scaffold107990	60062	62562	PITA_50639
scaffold185462	34421	36921	PITA_50640
scaffold175719	20567	23067	PITA_50641
scaffold75286	127572	130072	PITA_50642
scaffold158442	10129	12629	PITA_50643
scaffold43062	171943	174443	PITA_50644
scaffold73040	5718	8218	PITA_50645
scaffold89296	151801	154301	PITA_50646
scaffold65978	34418	36918	PITA_50647
scaffold72084	4872	7372	PITA_50648
C5145303	11727	14227	PITA_50649
C4619805	2338	4838	PITA_50650
scaffold25517	36275	38775	PITA_50651
C4695505	2827	5327	PITA_50652
scaffold12492	498929	501429	PITA_50653
scaffold36810	1643	4143	PITA_50654
scaffold63315	116191	118691	PITA_50655
C4405759	1	2022	PITA_50656
scaffold150012	18078	20578	PITA_50657
C4893003	17302	19802	PITA_50658
scaffold207267	10179	12679	PITA_50659
scaffold85306	165921	168421	PITA_50660
scaffold41617	76707	79207	PITA_50661
super2479	160545	163045	PITA_50662
scaffold66094	90680	93180	PITA_50663
C4999719	26389	28889	PITA_50664
C3987553	1	1252	PITA_50665
scaffold7711	55874	58374	PITA_50666
super2077	13975	16475	PITA_50667
super2290	252719	255219	PITA_50668
C3974691	1	1294	PITA_50669
scaffold136355	3983	6483	PITA_50670
scaffold172810	11759	14259	PITA_50671
scaffold218101	557	3057	PITA_50672
scaffold34308	175279	177779	PITA_50673
scaffold100072	155385	157885	PITA_50674
scaffold57115	158500	161000	PITA_50675
C4394843	2280	4780	PITA_50676
scaffold141568	14626	17126	PITA_50677
super612	34302	36802	PITA_50678
scaffold74075	52147	54647	PITA_50679
scaffold205300	9796	12296	PITA_50680
super622	180899	183399	PITA_50681
super1233	202730	205230	PITA_50682
scaffold212010	33807	36307	PITA_50683
scaffold87662	50959	53459	PITA_50684
C4827195	1201	3701	PITA_50685
C3912485	1	2487	PITA_50686
super1598	148040	150540	PITA_50687
super3300	54223	56723	PITA_50688
scaffold188203	15252	17752	PITA_50689
scaffold214060	28820	31320	PITA_50690
super4114	204671	207171	PITA_50691
scaffold230033	48804	51304	PITA_50692
C3828235	1484	3984	PITA_50693
C4524073	11473	13973	PITA_50694
scaffold174495	53684	56184	PITA_50695
scaffold21511	20923	23423	PITA_50696
C4894787	5776	8276	PITA_50697
C5086645	5633	8133	PITA_50698
C4927149	5319	7819	PITA_50699
scaffold74010	82343	84843	PITA_50700
scaffold41375	134501	137001	PITA_50701
C4929003	23325	25825	PITA_50702
C4097229	3033	5533	PITA_50703
scaffold53202	32893	35393	PITA_50704
C4697525	1	2361	PITA_50705
scaffold75307	374910	377410	PITA_50706
C4198029	1	555	PITA_50707
scaffold63752	26214	28714	PITA_50708
scaffold55744	47955	50455	PITA_50709
scaffold189648	78986	81486	PITA_50710
scaffold72374	2709	5209	PITA_50711
scaffold162063	17818	20318	PITA_50712
super3789	222273	224773	PITA_50713
scaffold88561	114656	117156	PITA_50714
scaffold84366	65556	68056	PITA_50715
scaffold21586	37029	39529	PITA_50716
scaffold217573	31994	34494	PITA_50717
C4394599	1	2344	PITA_50718
super198	337674	340174	PITA_50719
scaffold48617	55479	57979	PITA_50720
super150	5999	8499	PITA_50721
scaffold207102	23143	25643	PITA_50722
C4794341	1775	4275	PITA_50723
scaffold60324	78324	80824	PITA_50724
scaffold226681	35044	37544	PITA_50725
scaffold114300	17929	20429	PITA_50726
super3934	328408	330908	PITA_50727
super2330	322993	325493	PITA_50728
scaffold78782	104623	107123	PITA_50729
C4420121	8022	10522	PITA_50730
C4820407	3556	6056	PITA_50731
scaffold79415	20000	22500	PITA_50732
scaffold43376	114935	117435	PITA_50733
scaffold111767	26807	29307	PITA_50734
super2480	51074	53574	PITA_50735
super1915	229602	232102	PITA_50736
C5115065	26853	29353	PITA_50737
scaffold79088	173327	175827	PITA_50738
scaffold28227	528584	531084	PITA_50739
scaffold64975	199268	201768	PITA_50740
scaffold44703	12379	14879	PITA_50741
scaffold60890	12128	14628	PITA_50742
C4501335	10827	13327	PITA_50743
scaffold224714	179215	181715	PITA_50744
C4125953	4556	7056	PITA_50745
scaffold74436	5561	8061	PITA_50746
scaffold61182	1	1002	PITA_50747
scaffold65160	237774	240274	PITA_50748
C4065421	1	1895	PITA_50749
scaffold114186	29933	32433	PITA_50750
scaffold97629	60482	62982	PITA_50751
super2536	21452	23952	PITA_50752
scaffold10158	79273	81773	PITA_50753
C4195417	5688	8188	PITA_50754
C5169361	63031	65531	PITA_50755
scaffold23904	103336	105836	PITA_50756
scaffold193459	8691	11191	PITA_50757
scaffold98943	77573	80073	PITA_50758
C3932523	245	2745	PITA_50759
C4846559	22689	25189	PITA_50760
scaffold190323	101406	103906	PITA_50761
scaffold12552	183769	186269	PITA_50762
scaffold161978	12119	14619	PITA_50763
C4787391	13522	16022	PITA_50764
super1166	680	3180	PITA_50765
scaffold226390	78933	81433	PITA_50766
scaffold122668	10396	12896	PITA_50767
C4705997	15697	18197	PITA_50768
scaffold7193	211529	214029	PITA_50769
scaffold121911	88001	90501	PITA_50770
scaffold23614	288024	290524	PITA_50771
scaffold178194	12035	14535	PITA_50772
scaffold218903	61593	64093	PITA_50773
scaffold73133	50059	52559	PITA_50774
scaffold60797	37347	39847	PITA_50775
C4133605	4936	7436	PITA_50776
scaffold229728	158051	160551	PITA_50777
scaffold79970	63821	66321	PITA_50778
C3799583	1	963	PITA_50779
scaffold70134	123297	125797	PITA_50780
scaffold61418	6827	9327	PITA_50781
scaffold6560	316545	319045	PITA_50782
scaffold139783	11135	13635	PITA_50783
scaffold146297	103909	106409	PITA_50784
scaffold171626	23850	26350	PITA_50785
scaffold216624	29446	31946	PITA_50786
scaffold57645	12262	14762	PITA_50787
super4066	122851	125351	PITA_50788
C4017659	272	2772	PITA_50789
super106	442890	445390	PITA_50790
scaffold4410	184801	187301	PITA_50791
C4418053	1	1456	PITA_50792
scaffold14090	92162	94662	PITA_50793
scaffold190937	40709	43209	PITA_50794
scaffold104667	85	2585	PITA_50795
scaffold112166	100703	103203	PITA_50796
C4600925	1928	4428	PITA_50797
scaffold60251	2209	4709	PITA_50798
scaffold209859	45801	48301	PITA_50799
scaffold42380	5957	8457	PITA_50800
super1817	49930	52430	PITA_50801
scaffold94009	50588	53088	PITA_50802
C5037053	11990	14490	PITA_50803
C4401127	750	3250	PITA_50804
scaffold63276	116815	119315	PITA_50805
C4118991	3353	5853	PITA_50806
scaffold28227	115985	118485	PITA_50807
scaffold138254	13839	16339	PITA_50808
super1854	345825	348325	PITA_50809
C4752601	22595	25095	PITA_50810
scaffold16127	7223	9723	PITA_50811
super27	264128	266628	PITA_50812
scaffold197122	8692	11192	PITA_50813
scaffold12597	53353	55853	PITA_50814
scaffold116289	56935	59435	PITA_50815
scaffold216701	48121	50621	PITA_50816
scaffold186783	1	1691	PITA_50817
C4224627	3567	6067	PITA_50818
super2242	118495	120995	PITA_50819
scaffold41389	76000	78500	PITA_50820
scaffold70106	3222	5722	PITA_50821
scaffold131404	116313	118813	PITA_50822
scaffold219778	27233	29733	PITA_50823
scaffold906	50834	53334	PITA_50824
scaffold13418	50768	53268	PITA_50825
C3905043	1	863	PITA_50826
super3868	709246	711746	PITA_50827
scaffold21876	68657	71157	PITA_50828
C3832365	1335	3835	PITA_50829
scaffold90970	18655	21155	PITA_50830
scaffold29948	179258	181758	PITA_50831
scaffold215648	23676	26176	PITA_50832
scaffold126614	110380	112880	PITA_50833
scaffold189273	220104	222604	PITA_50834
scaffold40830	23604	26104	PITA_50835
scaffold140441	33107	35607	PITA_50836
scaffold64830	53334	55834	PITA_50837
scaffold27251	329019	331519	PITA_50838
scaffold51902	120842	123342	PITA_50839
scaffold171287	167519	170019	PITA_50840
scaffold10668	10616	13116	PITA_50841
scaffold14712	412932	415432	PITA_50842
scaffold115270	43759	46259	PITA_50843
scaffold225614	53818	56318	PITA_50844
C4544049	1824	4324	PITA_50845
scaffold86843	98081	100581	PITA_50846
scaffold135229	162642	165142	PITA_50847
C4492953	3227	5727	PITA_50848
scaffold213214	3752	6252	PITA_50849
scaffold4605	52608	55108	PITA_50850
super4297	4309	6809	PITA_50851
scaffold210564	19774	22274	PITA_50852
scaffold70484	73271	75771	PITA_50853
C4692291	10386	12886	PITA_50854
super1409	34329	36829	PITA_50855
scaffold32161	217008	219508	PITA_50856
scaffold79458	41518	44018	PITA_50857
C4646043	15118	17618	PITA_50858
scaffold32312	110451	112951	PITA_50859
scaffold78594	161573	164073	PITA_50860
scaffold120344	68438	70938	PITA_50861
C4114487	1	1798	PITA_50862
scaffold109053	36812	39312	PITA_50863
scaffold112294	77843	80343	PITA_50864
C4716573	3209	5709	PITA_50865
scaffold149726	15525	18025	PITA_50866
C4385429	1012	3512	PITA_50867
C4828951	5951	8451	PITA_50868
scaffold136567	131338	133838	PITA_50869
scaffold201906	6739	9239	PITA_50870
scaffold181347	443736	446236	PITA_50871
scaffold78688	43803	46303	PITA_50872
super65	13867	16367	PITA_50873
scaffold157938	30790	33290	PITA_50874
C4645333	7397	9897	PITA_50875
scaffold48416	9088	11588	PITA_50876
scaffold61593	22809	25309	PITA_50877
scaffold161809	25490	27990	PITA_50878
scaffold129892	11963	14463	PITA_50879
scaffold230075	88800	91300	PITA_50880
scaffold133716	71030	73530	PITA_50881
C4627587	4441	6941	PITA_50882
scaffold69307	4766	7266	PITA_50883
scaffold131951	3490	5990	PITA_50884
C4175451	1786	4286	PITA_50885
super2140	276129	278629	PITA_50886
C4159833	1	501	PITA_50887
super3169	96565	99065	PITA_50888
C4179267	1	883	PITA_50889
scaffold138225	185091	187591	PITA_50890
super316	185682	188182	PITA_50891
C4624369	554	3054	PITA_50892
scaffold61547	108000	110500	PITA_50893
scaffold22539	162856	165356	PITA_50894
scaffold157364	20524	23024	PITA_50895
scaffold99566	80601	83101	PITA_50896
scaffold55114	341409	343909	PITA_50897
C4337729	5695	8195	PITA_50898
scaffold110783	323130	325630	PITA_50899
scaffold230222	208532	211032	PITA_50900
scaffold164857	1	1260	PITA_50901
C5040493	18663	21163	PITA_50902
C3964363	1	1857	PITA_50903
C4639739	13408	15908	PITA_50904
scaffold120061	94160	96660	PITA_50905
C5019709	10715	13215	PITA_50906
scaffold70653	163438	165938	PITA_50907
C4013363	3288	5788	PITA_50908
scaffold55033	45569	48069	PITA_50909
scaffold145154	8528	11028	PITA_50910
C5152793	96362	98862	PITA_50911
scaffold220491	65675	68175	PITA_50912
scaffold125784	88756	91256	PITA_50913
scaffold221642	81113	83613	PITA_50914
scaffold216539	25538	28038	PITA_50915
scaffold193538	234	2734	PITA_50916
C4950787	15889	18389	PITA_50917
scaffold25587	120140	122640	PITA_50918
scaffold5468	140927	143427	PITA_50919
scaffold177099	4379	6879	PITA_50920
scaffold25900	11650	14150	PITA_50921
scaffold71773	109959	112459	PITA_50922
scaffold136998	5806	8306	PITA_50923
scaffold145602	155390	157890	PITA_50924
scaffold176341	22472	24972	PITA_50925
super3260	658618	661118	PITA_50926
scaffold183026	76322	78822	PITA_50927
super3686	45791	48291	PITA_50928
scaffold8991	54261	56761	PITA_50929
scaffold185318	149345	151845	PITA_50930
C4634143	515	3015	PITA_50931
scaffold222162	22974	25474	PITA_50932
super3784	34400	36900	PITA_50933
C4601129	4677	7177	PITA_50934
super1107	217358	219858	PITA_50935
scaffold130515	38338	40838	PITA_50936
scaffold9419	151511	154011	PITA_50937
C5117515	80604	83104	PITA_50938
scaffold51197	31929	34429	PITA_50939
super700	53968	56468	PITA_50940
scaffold187615	9485	11985	PITA_50941
scaffold220205	52065	54565	PITA_50942
super881	22542	25042	PITA_50943
scaffold209383	71983	74483	PITA_50944
C5077623	2625	5125	PITA_50945
C4414973	2875	5375	PITA_50946
scaffold135283	95804	98304	PITA_50947
C5140771	55954	58454	PITA_50948
scaffold138432	29132	31632	PITA_50949
super739	374019	376519	PITA_50950
scaffold217895	68565	71065	PITA_50951
scaffold60021	35822	38322	PITA_50952
scaffold69952	124521	127021	PITA_50953
C4931847	24176	26676	PITA_50954
C5138409	24899	27399	PITA_50955
scaffold202490	13107	15607	PITA_50956
scaffold77282	86602	89102	PITA_50957
C4392097	8749	11249	PITA_50958
scaffold132086	45276	47776	PITA_50959
scaffold35862	291779	294279	PITA_50960
C4405873	2047	4547	PITA_50961
super356	132322	134822	PITA_50962
C4027393	1762	4262	PITA_50963
scaffold87445	22024	24524	PITA_50964
C3865525	2570	5070	PITA_50965
scaffold99548	85742	88242	PITA_50966
scaffold23276	422	2922	PITA_50967
super2808	225236	227736	PITA_50968
scaffold180278	46027	48527	PITA_50969
scaffold3653	7528	10028	PITA_50970
scaffold73408	84371	86871	PITA_50971
super544	239936	242436	PITA_50972
scaffold16156	76385	78885	PITA_50973
scaffold189914	90106	92606	PITA_50974
scaffold113166	37993	40493	PITA_50975
scaffold216705	1465	3965	PITA_50976
scaffold83704	5589	8089	PITA_50977
scaffold2454	133459	135959	PITA_50978
C4699835	16087	18587	PITA_50979
C3872621	769	3269	PITA_50980
C4939297	21106	23606	PITA_50981
super2829	7064	9564	PITA_50982
C5176549	244753	247253	PITA_50983
scaffold64461	189207	191707	PITA_50984
super3991	294482	296982	PITA_50985
C5076227	65223	67723	PITA_50986
scaffold191455	35753	38253	PITA_50987
C4150123	5376	7876	PITA_50988
super3624	45364	47864	PITA_50989
scaffold170227	3295	5795	PITA_50990
C5106375	25334	27834	PITA_50991
scaffold46628	53795	56295	PITA_50992
scaffold185601	1676	4176	PITA_50993
C4839451	22662	25162	PITA_50994
scaffold51141	221581	224081	PITA_50995
C4011531	2967	5467	PITA_50996
C4638365	15732	18232	PITA_50997
scaffold143431	22331	24831	PITA_50998
scaffold178023	15907	18407	PITA_50999
C4759993	14493	16993	PITA_51000
super1943	115053	117553	PITA_51001
scaffold8745	42878	45378	PITA_51002
scaffold132277	27925	30425	PITA_51003
C4047483	2046	4546	PITA_51004
C3906157	2149	4649	PITA_51005
C4182565	1	945	PITA_51006
scaffold27444	108329	110829	PITA_51007
scaffold202709	102140	104640	PITA_51008
scaffold491	29566	32066	PITA_51009
scaffold48747	47828	50328	PITA_51010
scaffold211550	119751	122251	PITA_51011
C4705775	18780	21280	PITA_51012
C5088355	52652	55152	PITA_51013
scaffold139113	26950	29450	PITA_51014
scaffold218464	44010	46510	PITA_51015
super396	35725	38225	PITA_51016
C3905887	1	543	PITA_51017
scaffold108660	24880	27380	PITA_51018
scaffold180250	123657	126157	PITA_51019
scaffold62560	258677	261177	PITA_51020
scaffold77961	55918	58418	PITA_51021
scaffold57968	53772	56272	PITA_51022
scaffold7007	2350	4850	PITA_51023
C4857473	4178	6678	PITA_51024
scaffold91524	20744	23244	PITA_51025
C4027609	1	1590	PITA_51026
C5081955	24845	27345	PITA_51027
super4248	672301	674801	PITA_51028
scaffold41356	15026	17526	PITA_51029
scaffold174006	36495	38995	PITA_51030
scaffold230349	14810	17310	PITA_51031
scaffold152317	122913	125413	PITA_51032
C4182895	1	1951	PITA_51033
C4610797	5402	7902	PITA_51034
scaffold56346	77995	80495	PITA_51035
scaffold37421	144794	147294	PITA_51036
C4050461	1	2037	PITA_51037
scaffold219545	5319	7819	PITA_51038
scaffold18267	72085	74585	PITA_51039
scaffold214180	14826	17326	PITA_51040
super2012	116356	118856	PITA_51041
super1028	275353	277853	PITA_51042
C4797025	20361	22861	PITA_51043
super1315	275892	278392	PITA_51044
scaffold42839	44440	46940	PITA_51045
C4787853	1561	4061	PITA_51046
super3090	105130	107630	PITA_51047
scaffold38971	29424	31924	PITA_51048
scaffold230242	101065	103565	PITA_51049
C4195641	1733	4233	PITA_51050
C3792857	1135	3635	PITA_51051
super572	355333	357833	PITA_51052
C5009457	47228	49728	PITA_51053
C4513119	4809	7309	PITA_51054
C5040529	21632	24132	PITA_51055
scaffold113701	127738	130238	PITA_51056
scaffold10087	154796	157296	PITA_51057
scaffold45889	42110	44610	PITA_51058
C4837349	2427	4927	PITA_51059
super1776	567785	570285	PITA_51060
scaffold187975	5784	8284	PITA_51061
scaffold55445	28057	30557	PITA_51062
scaffold144364	14491	16991	PITA_51063
scaffold159721	33873	36373	PITA_51064
super1387	74086	76586	PITA_51065
scaffold96346	116722	119222	PITA_51066
scaffold118275	156590	159090	PITA_51067
scaffold200193	104861	107361	PITA_51068
scaffold157432	24896	27396	PITA_51069
C5106405	69952	72452	PITA_51070
C4787887	38	2538	PITA_51071
scaffold197779	82962	85462	PITA_51072
scaffold77766	23991	26491	PITA_51073
C4875937	1434	3934	PITA_51074
super4504	33740	36240	PITA_51075
scaffold17113	58118	60618	PITA_51076
scaffold129245	77555	80055	PITA_51077
scaffold181296	82333	84833	PITA_51078
C3839843	1	2318	PITA_51079
scaffold57088	49778	52278	PITA_51080
scaffold177213	116095	118595	PITA_51081
scaffold8014	329165	331665	PITA_51082
C5151831	72657	75157	PITA_51083
scaffold133774	96819	99319	PITA_51084
scaffold101576	14608	17108	PITA_51085
scaffold114299	191299	193799	PITA_51086
C4344543	7623	10123	PITA_51087
scaffold52043	81244	83744	PITA_51088
C4008749	926	3426	PITA_51089
C4973227	3764	6264	PITA_51090
C4204245	1193	3693	PITA_51091
scaffold148529	152786	155286	PITA_51092
scaffold114789	117839	120339	PITA_51093
super1719	280201	282701	PITA_51094
super3837	955	3455	PITA_51095
scaffold145773	36073	38573	PITA_51096
scaffold127728	1	2402	PITA_51097
scaffold144208	17895	20395	PITA_51098
scaffold230093	36746	39246	PITA_51099
super2238	744893	747393	PITA_51100
scaffold226774	88996	91496	PITA_51101
C4484845	1050	3550	PITA_51102
C5152981	116063	118563	PITA_51103
scaffold170227	6823	9323	PITA_51104
C4306083	5419	7919	PITA_51105
scaffold114119	20806	23306	PITA_51106
scaffold163409	58567	61067	PITA_51107
C4511983	5709	8209	PITA_51108
C4824243	20856	23356	PITA_51109
scaffold182264	135912	138412	PITA_51110
super2969	15366	17866	PITA_51111
scaffold69792	1	2341	PITA_51112
super3898	585362	587862	PITA_51113
scaffold48536	59994	62494	PITA_51114
C4463333	2076	4576	PITA_51115
scaffold220174	1	2042	PITA_51116
scaffold94922	28832	31332	PITA_51117
scaffold32786	59222	61722	PITA_51118
scaffold11998	38809	41309	PITA_51119
C4422463	5571	8071	PITA_51120
super210	152653	155153	PITA_51121
C4553393	1995	4495	PITA_51122
scaffold7481	52933	55433	PITA_51123
scaffold95537	89922	92422	PITA_51124
scaffold13866	58720	61220	PITA_51125
scaffold95722	21131	23631	PITA_51126
scaffold51501	181074	183574	PITA_51127
super635	87137	89637	PITA_51128
scaffold224053	13108	15608	PITA_51129
scaffold62482	113094	115594	PITA_51130
C4554789	6651	9151	PITA_51131
C4950653	5019	7519	PITA_51132
scaffold134398	37141	39641	PITA_51133
scaffold34389	361111	363611	PITA_51134
scaffold85964	6413	8913	PITA_51135
scaffold45946	7895	10395	PITA_51136
scaffold59091	15511	18011	PITA_51137
C5170751	75340	77840	PITA_51138
C5174169	95177	97677	PITA_51139
super638	174592	177092	PITA_51140
C4814563	27060	29560	PITA_51141
C4262573	241	2741	PITA_51142
C3844223	1	1405	PITA_51143
scaffold156784	7780	10280	PITA_51144
scaffold163106	10152	12652	PITA_51145
scaffold146002	201096	203596	PITA_51146
scaffold166072	3270	5770	PITA_51147
scaffold98399	16023	18523	PITA_51148
C3901349	1	706	PITA_51149
super2121	121494	123994	PITA_51150
scaffold133391	9843	12343	PITA_51151
scaffold9747	7278	9778	PITA_51152
C4070813	1	833	PITA_51153
scaffold163537	46323	48823	PITA_51154
scaffold142805	60921	63421	PITA_51155
scaffold199649	21785	24285	PITA_51156
scaffold151665	1	1801	PITA_51157
scaffold73402	117841	120341	PITA_51158
C4210209	5083	7583	PITA_51159
scaffold151848	108899	111399	PITA_51160
scaffold154062	230284	232784	PITA_51161
C5009905	28297	30797	PITA_51162
scaffold116170	282	2782	PITA_51163
C4262099	1	1569	PITA_51164
super464	222787	225287	PITA_51165
scaffold14554	187587	190087	PITA_51166
scaffold77826	182648	185148	PITA_51167
scaffold160364	61971	64471	PITA_51168
scaffold221309	8778	11278	PITA_51169
C4772553	10036	12536	PITA_51170
C4492681	9756	12256	PITA_51171
super4155	29542	32042	PITA_51172
scaffold223732	1	1868	PITA_51173
scaffold3349	294879	297379	PITA_51174
scaffold30273	49063	51563	PITA_51175
scaffold218280	202005	204505	PITA_51176
C4428853	3068	5568	PITA_51177
scaffold47454	134180	136680	PITA_51178
scaffold161840	188743	191243	PITA_51179
C4814981	9139	11639	PITA_51180
scaffold88869	44681	47181	PITA_51181
scaffold187659	4500	7000	PITA_51182
scaffold63020	99685	102185	PITA_51183
scaffold223790	61078	63578	PITA_51184
scaffold46737	1	685	PITA_51185
C4045211	1	1984	PITA_51186
C4485623	4983	7483	PITA_51187
scaffold107143	66484	68984	PITA_51188
C5035331	51881	54381	PITA_51189
scaffold14067	18818	21318	PITA_51190
scaffold53806	19642	22142	PITA_51191
scaffold79492	52064	54564	PITA_51192
scaffold73073	147566	150066	PITA_51193
scaffold2415	63338	65838	PITA_51194
scaffold57651	37274	39774	PITA_51195
C4546143	605	3105	PITA_51196
scaffold125687	40186	42686	PITA_51197
C4774323	14962	17462	PITA_51198
super4311	95632	98132	PITA_51199
scaffold45642	153029	155529	PITA_51200
C4338549	5076	7576	PITA_51201
super4346	398084	400584	PITA_51202
scaffold183515	21877	24377	PITA_51203
super1678	172431	174931	PITA_51204
scaffold44754	63776	66276	PITA_51205
scaffold111270	2010	4510	PITA_51206
scaffold119237	1	1586	PITA_51207
scaffold210977	7755	10255	PITA_51208
scaffold210626	34014	36514	PITA_51209
C5033783	53906	56406	PITA_51210
C3954957	3478	5978	PITA_51211
scaffold221048	32447	34947	PITA_51212
scaffold6848	38763	41263	PITA_51213
super1830	234057	236557	PITA_51214
scaffold59875	16719	19219	PITA_51215
scaffold174023	55526	58026	PITA_51216
scaffold143577	812	3312	PITA_51217
scaffold31453	129870	132370	PITA_51218
scaffold61535	101218	103718	PITA_51219
scaffold69755	102243	104743	PITA_51220
scaffold56129	72550	75050	PITA_51221
C3879509	214	2714	PITA_51222
C5151711	1	986	PITA_51223
C4287675	483	2983	PITA_51224
C4756409	17342	19842	PITA_51225
scaffold74878	25342	27842	PITA_51226
super125	120458	122958	PITA_51227
scaffold1029	759662	762162	PITA_51228
scaffold69829	137660	140160	PITA_51229
super586	192866	195366	PITA_51230
C4418985	1	585	PITA_51231
C5057141	2029	4529	PITA_51232
scaffold172136	47000	49500	PITA_51233
scaffold221853	170768	173268	PITA_51234
C4341663	1	2097	PITA_51235
super3383	403157	405657	PITA_51236
C3891743	1140	3640	PITA_51237
C4692435	2153	4653	PITA_51238
scaffold69542	4517	7017	PITA_51239
scaffold86270	40970	43470	PITA_51240
scaffold57577	78617	81117	PITA_51241
scaffold62579	76233	78733	PITA_51242
scaffold125288	33860	36360	PITA_51243
scaffold141480	62734	65234	PITA_51244
scaffold106014	67328	69828	PITA_51245
scaffold118619	18735	21235	PITA_51246
scaffold93994	6949	9449	PITA_51247
scaffold85043	242806	245306	PITA_51248
C4685915	2909	5409	PITA_51249
C4139441	5838	8338	PITA_51250
scaffold97382	59003	61503	PITA_51251
C4046907	1655	4155	PITA_51252
scaffold110820	40226	42726	PITA_51253
C4960083	42053	44553	PITA_51254
super2675	268935	271435	PITA_51255
scaffold35005	26587	29087	PITA_51256
super1826	1228	3728	PITA_51257
super4371	3419	5919	PITA_51258
scaffold210909	55435	57935	PITA_51259
scaffold113099	93295	95795	PITA_51260
super2102	134012	136512	PITA_51261
scaffold145905	82627	85127	PITA_51262
scaffold117565	64650	67150	PITA_51263
scaffold221088	25627	28127	PITA_51264
scaffold172047	100637	103137	PITA_51265
scaffold112748	23575	26075	PITA_51266
scaffold195668	56506	59006	PITA_51267
scaffold161369	230468	232968	PITA_51268
C5028507	47529	50029	PITA_51269
scaffold214771	418663	421163	PITA_51270
scaffold59230	77076	79576	PITA_51271
scaffold28289	128795	131295	PITA_51272
C4619923	12572	15072	PITA_51273
scaffold90223	188752	191252	PITA_51274
scaffold21921	269064	271564	PITA_51275
scaffold116806	369956	372456	PITA_51276
scaffold187104	89509	92009	PITA_51277
super2295	206891	209391	PITA_51278
scaffold160528	103007	105507	PITA_51279
C4893529	7911	10411	PITA_51280
scaffold7959	52679	55179	PITA_51281
scaffold105020	68675	71175	PITA_51282
scaffold92839	230756	233256	PITA_51283
scaffold49339	13932	16432	PITA_51284
C4094963	1	1886	PITA_51285
C3932011	1	1323	PITA_51286
C3982119	2012	4512	PITA_51287
scaffold219581	20576	23076	PITA_51288
scaffold48670	3448	5948	PITA_51289
scaffold58524	26189	28689	PITA_51290
scaffold11676	39089	41589	PITA_51291
super3453	106623	109123	PITA_51292
scaffold1087	173760	176260	PITA_51293
scaffold49006	233830	236330	PITA_51294
C4766875	17904	20404	PITA_51295
scaffold18514	93214	95714	PITA_51296
scaffold70187	46814	49314	PITA_51297
scaffold51186	74	2574	PITA_51298
scaffold147684	41071	43571	PITA_51299
scaffold10189	73690	76190	PITA_51300
super2412	272382	274882	PITA_51301
scaffold168075	1	1944	PITA_51302
C4169079	2572	5072	PITA_51303
scaffold224829	36004	38504	PITA_51304
C4147721	1723	4223	PITA_51305
scaffold94752	158132	160632	PITA_51306
super442	487583	490083	PITA_51307
super3205	126401	128901	PITA_51308
C4334961	6853	9353	PITA_51309
C5149347	56614	59114	PITA_51310
scaffold116359	177127	179627	PITA_51311
super826	488069	490569	PITA_51312
C4597211	1255	3755	PITA_51313
C4563639	2211	4711	PITA_51314
scaffold212060	7279	9779	PITA_51315
scaffold47859	33271	35771	PITA_51316
scaffold45618	7915	10415	PITA_51317
scaffold178777	83496	85996	PITA_51318
C3790667	1	2299	PITA_51319
scaffold78607	159188	161688	PITA_51320
C4811433	3656	6156	PITA_51321
C4285701	6954	9454	PITA_51322
scaffold76746	174916	177416	PITA_51323
super1216	108996	111496	PITA_51324
scaffold86148	1	1926	PITA_51325
super3123	96641	99141	PITA_51326
C4523671	7981	10481	PITA_51327
super627	37917	40417	PITA_51328
C4399405	6227	8727	PITA_51329
scaffold24802	130668	133168	PITA_51330
scaffold190565	12035	14535	PITA_51331
scaffold93712	33703	36203	PITA_51332
super1655	110054	112554	PITA_51333
scaffold130525	13747	16247	PITA_51334
C4277907	5728	8228	PITA_51335
C3869023	1213	3713	PITA_51336
scaffold67313	51683	54183	PITA_51337
super704	305704	308204	PITA_51338
scaffold63616	45808	48308	PITA_51339
super3045	336651	339151	PITA_51340
scaffold108606	18326	20826	PITA_51341
C5150477	54001	56501	PITA_51342
scaffold229511	128699	131199	PITA_51343
scaffold44849	205171	207671	PITA_51344
scaffold29343	286507	289007	PITA_51345
scaffold26844	81827	84327	PITA_51346
C4682405	11385	13885	PITA_51347
scaffold128749	15421	17921	PITA_51348
scaffold173263	14814	17314	PITA_51349
super1212	164337	166837	PITA_51350
scaffold49361	31442	33942	PITA_51351
scaffold190173	4961	7461	PITA_51352
super2457	73625	76125	PITA_51353
scaffold169770	47913	50413	PITA_51354
scaffold58664	7811	10311	PITA_51355
C4194441	4871	7371	PITA_51356
super4207	47633	50133	PITA_51357
scaffold33114	137370	139870	PITA_51358
scaffold48416	8093	10593	PITA_51359
super941	14928	17428	PITA_51360
scaffold18100	146164	148664	PITA_51361
scaffold8084	354767	357267	PITA_51362
C4753663	19798	22298	PITA_51363
scaffold190592	15128	17628	PITA_51364
scaffold132353	41444	43944	PITA_51365
scaffold131848	57967	60467	PITA_51366
scaffold123146	43785	46285	PITA_51367
scaffold229445	99488	101988	PITA_51368
scaffold56657	15392	17892	PITA_51369
scaffold96343	23345	25845	PITA_51370
C4533433	1	614	PITA_51371
super1645	3917	6417	PITA_51372
C4544747	2830	5330	PITA_51373
scaffold159168	23195	25695	PITA_51374
scaffold54074	225518	228018	PITA_51375
C4520319	7527	10027	PITA_51376
scaffold185016	67039	69539	PITA_51377
scaffold98991	6683	9183	PITA_51378
scaffold58379	113272	115772	PITA_51379
scaffold94082	1595	4095	PITA_51380
scaffold21405	55528	58028	PITA_51381
scaffold100430	156815	159315	PITA_51382
scaffold91456	105933	108433	PITA_51383
scaffold216385	42671	45171	PITA_51384
super3977	301409	303909	PITA_51385
scaffold193870	54666	57166	PITA_51386
scaffold25107	1	1778	PITA_51387
scaffold114841	58146	60646	PITA_51388
scaffold203314	22038	24538	PITA_51389
scaffold196878	5859	8359	PITA_51390
scaffold67092	41219	43719	PITA_51391
C4191177	1010	3510	PITA_51392
scaffold5016	12265	14765	PITA_51393
scaffold185596	106040	108540	PITA_51394
scaffold77571	433160	435660	PITA_51395
super1560	135652	138152	PITA_51396
scaffold48893	27032	29532	PITA_51397
C4829913	2586	5086	PITA_51398
scaffold189572	7628	10128	PITA_51399
scaffold132028	1	1478	PITA_51400
super2706	632775	635275	PITA_51401
scaffold91111	82500	85000	PITA_51402
scaffold198598	16088	18588	PITA_51403
scaffold8502	357523	360023	PITA_51404
super801	150671	153171	PITA_51405
C4067227	3031	5531	PITA_51406
scaffold168505	23860	26360	PITA_51407
scaffold214370	12624	15124	PITA_51408
super2682	67787	70287	PITA_51409
super1252	7370	9870	PITA_51410
C4799473	1	2449	PITA_51411
scaffold50131	146873	149373	PITA_51412
scaffold83961	38422	40922	PITA_51413
C5059977	44361	46861	PITA_51414
C4389297	5902	8402	PITA_51415
scaffold150372	160074	162574	PITA_51416
scaffold78741	25871	28371	PITA_51417
scaffold138430	64361	66861	PITA_51418
scaffold201479	17777	20277	PITA_51419
scaffold106293	185415	187915	PITA_51420
C4751595	8804	11304	PITA_51421
scaffold115099	26071	28571	PITA_51422
scaffold226545	28693	31193	PITA_51423
scaffold56667	15009	17509	PITA_51424
C4963407	15400	17900	PITA_51425
scaffold133839	15119	17619	PITA_51426
scaffold230623	25523	28023	PITA_51427
scaffold14117	299643	302143	PITA_51428
C4585269	9324	11824	PITA_51429
scaffold220413	24598	27098	PITA_51430
scaffold146380	91339	93839	PITA_51431
scaffold42042	43707	46207	PITA_51432
scaffold14683	51365	53865	PITA_51433
super1644	6535	9035	PITA_51434
C4941373	14306	16806	PITA_51435
scaffold17574	3711	6211	PITA_51436
scaffold202597	74712	77212	PITA_51437
scaffold87814	1	1465	PITA_51438
scaffold208768	22750	25250	PITA_51439
C4004267	1	1838	PITA_51440
scaffold138405	147259	149759	PITA_51441
scaffold11633	4555	7055	PITA_51442
scaffold200868	14632	17132	PITA_51443
C4814673	10527	13027	PITA_51444
scaffold170948	11516	14016	PITA_51445
scaffold74433	27631	30131	PITA_51446
C4275291	4087	6587	PITA_51447
scaffold78835	110447	112947	PITA_51448
C4902625	2971	5471	PITA_51449
scaffold107159	64528	67028	PITA_51450
C4908331	24031	26531	PITA_51451
scaffold152317	116780	119280	PITA_51452
scaffold142348	1	1869	PITA_51453
scaffold196096	39004	41504	PITA_51454
scaffold79682	44958	47458	PITA_51455
scaffold109122	44226	46726	PITA_51456
scaffold104093	79875	82375	PITA_51457
scaffold94691	73012	75512	PITA_51458
super2856	533836	536336	PITA_51459
scaffold114724	52296	54796	PITA_51460
scaffold171036	37756	40256	PITA_51461
scaffold29773	235024	237524	PITA_51462
super2056	28529	31029	PITA_51463
scaffold56202	6496	8996	PITA_51464
C4911957	145	2645	PITA_51465
scaffold5288	13388	15888	PITA_51466
scaffold208294	83995	86495	PITA_51467
C3858533	2283	4783	PITA_51468
scaffold149149	1	2228	PITA_51469
scaffold78974	160743	163243	PITA_51470
scaffold200868	13475	15975	PITA_51471
scaffold162108	252036	254536	PITA_51472
scaffold22418	101848	104348	PITA_51473
scaffold117530	88193	90693	PITA_51474
scaffold113154	6094	8594	PITA_51475
scaffold36622	35817	38317	PITA_51476
C4567175	4745	7245	PITA_51477
scaffold20182	86619	89119	PITA_51478
C4149587	689	3189	PITA_51479
scaffold24583	36063	38563	PITA_51480
scaffold57611	75945	78445	PITA_51481
scaffold163935	20945	23445	PITA_51482
scaffold125555	100319	102819	PITA_51483
super4268	369307	371807	PITA_51484
scaffold133615	122031	124531	PITA_51485
scaffold84292	200965	203465	PITA_51486
scaffold13571	1	2459	PITA_51487
scaffold212788	1	1620	PITA_51488
C4904013	7534	10034	PITA_51489
scaffold13630	122007	124507	PITA_51490
scaffold80362	64284	66784	PITA_51491
C3790801	1	642	PITA_51492
super1631	186563	189063	PITA_51493
C4129819	281	2781	PITA_51494
super492	230713	233213	PITA_51495
scaffold149719	215773	218273	PITA_51496
super1415	502876	505376	PITA_51497
scaffold108250	142322	144822	PITA_51498
scaffold44600	165328	167828	PITA_51499
scaffold15398	251162	253662	PITA_51500
C4868895	1	1021	PITA_51501
scaffold183194	100105	102605	PITA_51502
scaffold188963	46259	48759	PITA_51503
scaffold190620	17332	19832	PITA_51504
scaffold122637	232839	235339	PITA_51505
C4139583	3607	6107	PITA_51506
super1594	2638	5138	PITA_51507
C4713329	18997	21497	PITA_51508
scaffold200264	9164	11664	PITA_51509
super392	152366	154866	PITA_51510
scaffold114827	23603	26103	PITA_51511
scaffold97858	142862	145362	PITA_51512
C5032715	9264	11764	PITA_51513
super1725	12295	14795	PITA_51514
scaffold1188	27051	29551	PITA_51515
super3746	16963	19463	PITA_51516
scaffold128332	18515	21015	PITA_51517
scaffold93353	178228	180728	PITA_51518
scaffold64413	343153	345653	PITA_51519
super3997	183858	186358	PITA_51520
scaffold19331	260535	263035	PITA_51521
scaffold78332	88824	91324	PITA_51522
C4068431	2428	4928	PITA_51523
super2522	240617	243117	PITA_51524
C4437643	1	1404	PITA_51525
scaffold224038	22241	24741	PITA_51526
scaffold20945	76851	79351	PITA_51527
scaffold204631	224	2724	PITA_51528
scaffold219401	1	2162	PITA_51529
super3138	180830	183330	PITA_51530
super509	168530	171030	PITA_51531
scaffold41230	36458	38958	PITA_51532
scaffold197175	98372	100872	PITA_51533
C4397019	4233	6733	PITA_51534
scaffold201334	38723	41223	PITA_51535
C5041785	10869	13369	PITA_51536
scaffold172677	30816	33316	PITA_51537
scaffold76512	51554	54054	PITA_51538
C4206657	1	1179	PITA_51539
scaffold83876	101557	104057	PITA_51540
scaffold142872	157232	159732	PITA_51541
super499	469703	472203	PITA_51542
super1949	96196	98696	PITA_51543
scaffold145210	54235	56735	PITA_51544
C3922163	1	1204	PITA_51545
super3181	27199	29699	PITA_51546
scaffold4626	62412	64912	PITA_51547
scaffold176655	48320	50820	PITA_51548
scaffold230572	34197	36697	PITA_51549
C4208769	6663	9163	PITA_51550
scaffold192130	38704	41204	PITA_51551
scaffold169932	118642	121142	PITA_51552
C4680015	6754	9254	PITA_51553
scaffold45234	358478	360978	PITA_51554
scaffold169924	31515	34015	PITA_51555
scaffold205579	1	2454	PITA_51556
super2435	44964	47464	PITA_51557
C4344431	5732	8232	PITA_51558
scaffold184731	13015	15515	PITA_51559
scaffold154429	98557	101057	PITA_51560
scaffold80775	177512	180012	PITA_51561
scaffold51822	62322	64822	PITA_51562
scaffold153108	20841	23341	PITA_51563
scaffold38621	363816	366316	PITA_51564
scaffold17154	4808	7308	PITA_51565
scaffold136494	167394	169894	PITA_51566
scaffold8306	41382	43882	PITA_51567
super1800	176889	179389	PITA_51568
C3811025	1	1131	PITA_51569
scaffold181271	69154	71654	PITA_51570
scaffold213201	1	1770	PITA_51571
scaffold226351	94482	96982	PITA_51572
scaffold131340	92053	94553	PITA_51573
scaffold8945	115183	117683	PITA_51574
scaffold189072	38452	40952	PITA_51575
scaffold224664	2769	5269	PITA_51576
scaffold123546	22677	25177	PITA_51577
scaffold29059	488976	491476	PITA_51578
C3777077	1	1848	PITA_51579
C4995255	27823	30323	PITA_51580
C4060285	1154	3654	PITA_51581
scaffold53235	95621	98121	PITA_51582
scaffold24140	116746	119246	PITA_51583
scaffold5903	100181	102681	PITA_51584
scaffold41932	90092	92592	PITA_51585
scaffold98413	222113	224613	PITA_51586
scaffold42298	255450	257950	PITA_51587
C4142731	3148	5648	PITA_51588
scaffold99053	21796	24296	PITA_51589
scaffold82708	33395	35895	PITA_51590
C4760941	8929	11429	PITA_51591
scaffold30029	1	917	PITA_51592
scaffold35876	20106	22606	PITA_51593
C4919699	22309	24809	PITA_51594
scaffold204817	8799	11299	PITA_51595
super68	1	1281	PITA_51596
scaffold28064	73878	76378	PITA_51597
scaffold11071	23549	26049	PITA_51598
super2381	235864	238364	PITA_51599
C4784191	22422	24922	PITA_51600
super2210	139831	142331	PITA_51601
scaffold215121	22308	24808	PITA_51602
scaffold171039	1	2419	PITA_51603
C4173675	731	3231	PITA_51604
scaffold174047	40273	42773	PITA_51605
scaffold174148	8825	11325	PITA_51606
super3792	133866	136366	PITA_51607
super2180	362557	365057	PITA_51608
scaffold116172	89303	91803	PITA_51609
scaffold81100	132278	134778	PITA_51610
super3591	22165	24665	PITA_51611
C4807393	1	1214	PITA_51612
scaffold44939	662569	665069	PITA_51613
scaffold39242	222501	225001	PITA_51614
scaffold195218	72783	75283	PITA_51615
super672	280313	282813	PITA_51616
scaffold8937	74720	77220	PITA_51617
scaffold192347	125667	128167	PITA_51618
C4385697	1	1377	PITA_51619
scaffold129570	145580	148080	PITA_51620
scaffold70723	89209	91709	PITA_51621
scaffold83410	47233	49733	PITA_51622
scaffold114709	212291	214791	PITA_51623
scaffold26881	525	3025	PITA_51624
scaffold28162	313255	315755	PITA_51625
scaffold83843	46610	49110	PITA_51626
scaffold106893	106852	109352	PITA_51627
C4335205	7391	9891	PITA_51628
C4540527	1	664	PITA_51629
C4216713	1	708	PITA_51630
scaffold168857	60240	62740	PITA_51631
super1992	85387	87887	PITA_51632
scaffold65698	42429	44929	PITA_51633
scaffold230280	62826	65326	PITA_51634
scaffold176168	16642	19142	PITA_51635
scaffold71117	108918	111418	PITA_51636
C4178505	1	1439	PITA_51637
scaffold52440	35368	37868	PITA_51638
scaffold49865	59498	61998	PITA_51639
super868	255292	257792	PITA_51640
C4299573	1	1653	PITA_51641
scaffold145775	100827	103327	PITA_51642
scaffold68670	23142	25642	PITA_51643
C4504027	1	1960	PITA_51644
scaffold194788	13198	15698	PITA_51645
scaffold62945	1309	3809	PITA_51646
scaffold151430	60547	63047	PITA_51647
C4963199	22426	24926	PITA_51648
C4295603	4868	7368	PITA_51649
C4860853	26371	28871	PITA_51650
C4703603	18443	20943	PITA_51651
C5052911	43256	45756	PITA_51652
scaffold230346	128406	130906	PITA_51653
scaffold214870	69846	72346	PITA_51654
scaffold10030	20621	23121	PITA_51655
scaffold135137	45195	47695	PITA_51656
scaffold84626	271656	274156	PITA_51657
scaffold52019	60220	62720	PITA_51658
C4644283	1364	3864	PITA_51659
scaffold154745	17285	19785	PITA_51660
scaffold44104	116746	119246	PITA_51661
scaffold173717	47437	49937	PITA_51662
C3977275	1	1160	PITA_51663
scaffold3628	333986	336486	PITA_51664
scaffold42838	177717	180217	PITA_51665
scaffold91312	23736	26236	PITA_51666
scaffold102730	83389	85889	PITA_51667
super2597	34491	36991	PITA_51668
scaffold149684	411	2911	PITA_51669
C4357111	3779	6279	PITA_51670
scaffold20563	171931	174431	PITA_51671
scaffold160999	84251	86751	PITA_51672
C4461507	217	2717	PITA_51673
scaffold143500	86849	89349	PITA_51674
C5173549	138111	140611	PITA_51675
C5041285	25709	28209	PITA_51676
C4519195	5034	7534	PITA_51677
scaffold88885	126455	128955	PITA_51678
scaffold122786	79004	81504	PITA_51679
scaffold806	216235	218735	PITA_51680
scaffold179079	125080	127580	PITA_51681
scaffold179160	6379	8879	PITA_51682
scaffold154359	55944	58444	PITA_51683
scaffold221312	9593	12093	PITA_51684
scaffold41476	45521	48021	PITA_51685
scaffold91835	37787	40287	PITA_51686
scaffold106436	26063	28563	PITA_51687
scaffold229858	16036	18536	PITA_51688
scaffold222662	30582	33082	PITA_51689
scaffold216393	38714	41214	PITA_51690
C3978913	1	1498	PITA_51691
scaffold230621	41119	43619	PITA_51692
C4825945	8243	10743	PITA_51693
super2088	115189	117689	PITA_51694
scaffold209151	43963	46463	PITA_51695
scaffold21911	50315	52815	PITA_51696
scaffold191945	46410	48910	PITA_51697
C4382377	124	2624	PITA_51698
C3823497	641	3141	PITA_51699
scaffold38809	130952	133452	PITA_51700
C3799239	569	3069	PITA_51701
scaffold82317	90733	93233	PITA_51702
C4181599	1	1982	PITA_51703
scaffold220888	144040	146540	PITA_51704
C5098891	20848	23348	PITA_51705
scaffold193880	29315	31815	PITA_51706
C4248425	4454	6954	PITA_51707
scaffold230614	85392	87892	PITA_51708
C4150455	543	3043	PITA_51709
scaffold120274	49421	51921	PITA_51710
scaffold143771	125325	127825	PITA_51711
scaffold126670	127972	130472	PITA_51712
super501	99843	102343	PITA_51713
scaffold3716	161497	163997	PITA_51714
scaffold189072	61175	63675	PITA_51715
C4231265	1010	3510	PITA_51716
scaffold27285	19642	22142	PITA_51717
C4186689	1	2032	PITA_51718
scaffold171338	215481	217981	PITA_51719
scaffold201455	5484	7984	PITA_51720
scaffold2562	3002	5502	PITA_51721
scaffold170119	29754	32254	PITA_51722
scaffold37989	30983	33483	PITA_51723
scaffold143845	73648	76148	PITA_51724
super3427	141547	144047	PITA_51725
scaffold136624	5723	8223	PITA_51726
scaffold97517	17855	20355	PITA_51727
C5163301	120208	122708	PITA_51728
C4673383	10420	12920	PITA_51729
scaffold90927	320863	323363	PITA_51730
scaffold34876	12684	15184	PITA_51731
C5087611	27284	29784	PITA_51732
scaffold217931	65764	68264	PITA_51733
C4485957	8105	10605	PITA_51734
scaffold138814	484647	487147	PITA_51735
scaffold50755	17712	20212	PITA_51736
scaffold90844	118619	121119	PITA_51737
C4540647	10511	13011	PITA_51738
scaffold229152	69367	71867	PITA_51739
scaffold53922	126016	128516	PITA_51740
scaffold219175	14121	16621	PITA_51741
C4762167	1201	3701	PITA_51742
scaffold107333	178609	181109	PITA_51743
scaffold139640	37799	40299	PITA_51744
super1321	312392	314892	PITA_51745
scaffold188923	51195	53695	PITA_51746
C3894489	1	745	PITA_51747
C4026389	1	2485	PITA_51748
scaffold54529	72521	75021	PITA_51749
scaffold108461	258135	260635	PITA_51750
scaffold114028	24369	26869	PITA_51751
```
