## Supplementary Material 3 - Gene Ontology (GO) enrichment analysis (Metascape) for "Epigenetic memory of temperature sensed during somatic embryo maturation in 2-year-old maritime pine trees": Galaxy31-[methylKit_on_data_1_and_data_4__differential_methylation_-_subset].bedgraph

```
track type=bedGraph name='output_MethylDiff.bedgraph' description='meth.diff' visibility=full color=255,0,255 altColor=102,205,170 maxHeightPixels=80:80:11
PITA_03357::C4496613:7358-9858	1307	1308	-66.6666666666667
PITA_04144::super215:1037064-1039564	2342	2343	-87.5
PITA_07195::super2052:8213-10713	628	629	-75
PITA_12565::scaffold178105:64239-66739	2154	2155	-65.625
PITA_13896::scaffold10070:34508-37008	1104	1105	-44.5857558139535
PITA_14062::scaffold165395:19530-22030	2289	2290	-75
PITA_16408::super530:670693-673193	913	914	-52.7009222661396
PITA_16968::super3095:577947-580447	1107	1108	29.659588810246
PITA_17676::super3789:63962-66462	2299	2300	-73.6842105263158
PITA_18476::scaffold217656:7103-9603	1464	1465	47.9166666666667
PITA_22408::scaffold224405:281197-283697	1260	1261	55.1724137931034
PITA_31080::scaffold57882:14801-17301	1383	1384	-52.7272727272727
PITA_32481::C3808707:1-1806	1690	1691	72.2222222222222
PITA_32843::C5137841:56740-59240	1073	1074	-35.1193942923704
PITA_34165::scaffold1468:200948-203448	2086	2087	-93.3333333333333
PITA_35240::scaffold222612:66730-69230	850	851	-66.6666666666667
PITA_37055::scaffold30272:179320-181820	753	754	-80
PITA_41305::super3507:82409-84909	320	321	-59.7701149425287
PITA_41627::scaffold93053:81281-83781	1024	1025	-93.75
PITA_43131::scaffold150653:27609-30109	2044	2045	69.2307692307692
PITA_43501::scaffold144183:13804-16304	339	340	78.5714285714286
PITA_43784::scaffold83401:16552-19052	1402	1403	75
PITA_44119::scaffold230307:25648-28148	1347	1348	-48.2758620689655
PITA_46287::scaffold15727:30242-32742	68	69	81.8181818181818
PITA_47269::scaffold130376:229937-232437	2138	2139	83.3333333333333
PITA_48584::scaffold183457:5495-7995	1783	1784	-32.3684210526316
PITA_50268::scaffold33921:49668-52168	2353	2354	-62.5
PITA_51469::scaffold149149:1-2228	660	661	-42.5062189054726
```
