## Supplementary Material 3 - Gene Ontology (GO) enrichment analysis (Metascape) for "Epigenetic memory of temperature sensed during somatic embryo maturation in 2-year-old maritime pine trees": Galaxy36-[methylKit_on_data_2_and_data_5__differential_methylation_-_subset].bedgraph

```
track type=bedGraph name='output_MethylDiff.bedgraph' description='meth.diff' visibility=full color=255,0,255 altColor=102,205,170 maxHeightPixels=80:80:11
PITA_00015::scaffold229178:1-634	200	201	-71.4285714285714
PITA_00149::super4282:172906-175406	264	265	85.4166666666667
PITA_00872::scaffold111602:217708-220208	406	407	-77.5
PITA_01609::scaffold21444:1-2077	1394	1395	-60.8695652173913
PITA_02620::C4451929:6954-9454	118	119	-63.7292464878672
PITA_03019::super3714:783061-785561	1325	1326	-90.9090909090909
PITA_03239::super906:215757-218257	1035	1036	-53.1746031746032
PITA_03520::super1027:558894-561394	1373	1374	56.5217391304348
PITA_04064::scaffold110853:3558-6058	2039	2040	-85.7142857142857
PITA_04196::scaffold121229:150430-152930	1902	1903	78.3333333333333
PITA_04252::scaffold62868:31789-34289	2406	2407	58.6666666666667
PITA_04473::scaffold55721:40631-43131	177	178	76.9230769230769
PITA_04663::scaffold176965:62486-64986	797	798	-76.4705882352941
PITA_06709::scaffold8694:142506-145006	1782	1783	-66.6666666666667
PITA_07063::scaffold42868:33747-36247	364	365	-78.5714285714286
PITA_09740::scaffold11975:98698-101198	2159	2160	-68.0555555555555
PITA_10404::scaffold35496:106657-109157	239	240	-81.25
PITA_10662::scaffold90588:147-2647	2036	2037	-77.056277056277
PITA_13374::scaffold182557:152644-155144	1717	1718	-80
PITA_14358::super2847:44750-47250	1974	1975	75
PITA_14932::scaffold110853:3546-6046	2051	2052	-85.7142857142857
PITA_15336::scaffold85758:73430-75930	2232	2233	-84.6153846153846
PITA_17669::super1027:558076-560576	2191	2192	50
PITA_17936::scaffold67273:91796-94296	2378	2379	47.8260869565217
PITA_18408::scaffold104676:42250-44750	1540	1541	-82.3529411764706
PITA_19000::super3566:226101-228601	60	61	81.25
PITA_19219::scaffold175721:133497-135997	781	782	81.8181818181818
PITA_19276::scaffold80761:25528-28028	587	588	72.7272727272727
PITA_19441::scaffold161065:63390-65890	1839	1840	-85.7142857142857
PITA_19913::C5142527:46016-48516	2210	2211	77.4509803921569
PITA_20179::scaffold168097:82687-85187	2256	2257	78.5714285714286
PITA_20530::scaffold204000:10329-12829	2316	2317	53.5714285714286
PITA_22795::C4950935:1-2376	167	168	-60.5263157894737
PITA_25044::scaffold214559:1827-4327	2047	2048	-83.3333333333333
PITA_27094::scaffold66238:253410-255910	998	999	-70
PITA_27396::C4689837:7755-10255	1514	1515	61.1111111111111
PITA_27796::scaffold180998:190012-192512	73	74	-51.8315018315018
PITA_28777::scaffold60108:5649-8149	2095	2096	-91.6666666666667
PITA_29326::super909:235226-237726	493	494	65
PITA_29922::scaffold34716:80635-83135	1315	1316	-54.5454545454545
PITA_30338::scaffold38784:10418-12918	374	375	-83.3333333333333
PITA_30915::super4090:43167-45667	754	755	88.8888888888889
PITA_31881::scaffold82996:338208-340708	1765	1766	-28.8240131578947
PITA_32979::scaffold205321:1734-4234	480	481	-71.4285714285714
PITA_33548::scaffold64720:15148-17648	2337	2338	-77.4509803921569
PITA_34017::C3994925:769-3269	2064	2065	68.4615384615385
PITA_35322::super2885:291401-293901	1140	1141	60
PITA_35425::scaffold175907:9169-11669	2333	2334	-45.6639566395664
PITA_35544::scaffold67273:91901-94401	2273	2274	46.4285714285714
PITA_36433::C4600091:1-2341	1362	1363	-54.020979020979
PITA_38609::super830:155668-158168	1647	1648	80.3827751196172
PITA_39181::super1761:165362-167862	2252	2253	-63.3116883116883
PITA_39512::scaffold10335:178007-180507	2443	2444	66.6666666666667
PITA_39521::scaffold205484:46836-49336	1521	1522	-51.2380952380952
PITA_39530::scaffold131289:58353-60853	961	962	-55.5194805194805
PITA_39830::scaffold20439:54879-57379	802	803	-76.6666666666667
PITA_41059::scaffold5201:302534-305034	142	143	-73.6842105263158
PITA_41294::C5137831:1-1461	81	82	-48.2758620689655
PITA_41812::scaffold221306:50734-53234	2125	2126	-29.9166666666667
PITA_42131::scaffold69895:33320-35820	1627	1628	-100
PITA_44621::scaffold39402:200034-202534	783	784	-90
PITA_45708::scaffold223853:564-3064	2221	2222	63.1987577639752
PITA_46744::super86:176858-179358	228	229	76.6233766233766
PITA_46829::scaffold29610:59236-61736	999	1000	-76.4705882352941
PITA_46943::super4038:161181-163681	2189	2190	-42.4242424242424
PITA_47314::scaffold176169:93314-95814	459	460	-76.9230769230769
PITA_47827::scaffold148963:37369-39869	172	173	-57.2622779519331
PITA_48499::scaffold7968:300-2800	783	784	-70.5882352941177
PITA_49440::scaffold34337:175762-178262	1743	1744	-87.5
PITA_49606::scaffold11587:35573-38073	258	259	79.7979797979798
PITA_50251::scaffold91520:116684-119184	2254	2255	-60
PITA_50290::scaffold145810:4970-7470	1204	1205	-73.3333333333333
PITA_50297::C5150365:77232-79732	427	428	72.7272727272727
PITA_51469::scaffold149149:1-2228	69	70	-46.1080586080586
```
