## Supplementary Material 3 - Gene Ontology (GO) enrichment analysis (Metascape) for "Epigenetic memory of temperature sensed during somatic embryo maturation in 2-year-old maritime pine trees": Galaxy46-[methylKit_on_data_1_and_data_7__differential_methylation_-_subset].bedgraph

```
track type=bedGraph name='output_MethylDiff.bedgraph' description='meth.diff' visibility=full color=255,0,255 altColor=102,205,170 maxHeightPixels=80:80:11
PITA_01726::scaffold16545:180070-182570	368	369	-42.5353925353925
PITA_02316::scaffold45940:73706-76206	1690	1691	-81.8181818181818
PITA_06196::C5125715:57480-59980	78	79	55.2297165200391
PITA_06500::super1930:837058-839558	616	617	70.0854700854701
PITA_09724::scaffold60455:14276-16776	1500	1501	-84.6153846153846
PITA_10759::scaffold9408:466430-468930	401	402	67.6767676767677
PITA_17772::scaffold230285:145984-148484	403	404	65.2173913043478
PITA_20270::scaffold141502:138518-141018	2074	2075	52.3809523809524
PITA_20352::scaffold138695:7860-10360	569	570	72.7272727272727
PITA_21149::C5150459:60563-63063	665	666	-68.1818181818182
PITA_22090::scaffold180565:76179-78679	188	189	84.6153846153846
PITA_22952::scaffold41181:155132-157632	1501	1502	53.6549707602339
PITA_28607::super4502:116724-119224	413	414	35.2941176470588
PITA_31044::super2887:18535-21035	46	47	69.2307692307692
PITA_31208::scaffold13610:152008-154508	111	112	91.6666666666667
PITA_31912::scaffold137275:1-2136	1234	1235	73.0769230769231
PITA_35013::scaffold42592:215255-217755	297	298	40.7407407407407
PITA_36024::scaffold146680:50093-52593	325	326	-80
PITA_37567::super3179:43711-46211	67	68	-63.8888888888889
PITA_39664::super3922:139182-141682	2397	2398	-60
PITA_40266::super443:164756-167256	341	342	-72.8888888888889
PITA_43762::scaffold22536:36629-39129	1112	1113	61.0062893081761
PITA_45430::C4886901:17815-20315	1041	1042	72.7272727272727
PITA_47729::scaffold142490:31815-34315	696	697	-80
PITA_49146::scaffold174270:56469-58969	90	91	-71.1538461538462
```
