## Supplementary Material 3 - Gene Ontology (GO) enrichment analysis (Metascape) for "Epigenetic memory of temperature sensed during somatic embryo maturation in 2-year-old maritime pine trees": Galaxy51-[methylKit_on_data_2_and_data_8__differential_methylation_-_subset].bedgraph

```
track type=bedGraph name='output_MethylDiff.bedgraph' description='meth.diff' visibility=full color=255,0,255 altColor=102,205,170 maxHeightPixels=80:80:11
PITA_00142::scaffold96763:69087-71587	802	803	56.4285714285714
PITA_00867::scaffold199323:31288-33788	2004	2005	-83.3333333333333
PITA_01149::super205:226795-229295	490	491	41.3398692810458
PITA_01419::super2909:43544-46044	1017	1018	42.3643410852713
PITA_02131::scaffold42218:88832-91332	579	580	60.9870740305523
PITA_02226::scaffold96196:33593-36093	893	894	81.8181818181818
PITA_02515::super609:93780-96280	1085	1086	59.3117408906883
PITA_02515::super609:93780-96280	1208	1209	-55.9259259259259
PITA_04129::scaffold135282:37651-40151	391	392	-86.6666666666667
PITA_04968::scaffold6181:50024-52524	1277	1278	-82.3529411764706
PITA_05178::scaffold38069:23960-26460	1165	1166	83.3333333333333
PITA_06196::C5125715:57480-59980	894	895	69.2307692307692
PITA_06500::super1930:837058-839558	1065	1066	76.9230769230769
PITA_07186::super2631:1-1231	565	566	-80
PITA_07810::C4788323:837-3337	516	517	44.4444444444444
PITA_08366::super57:85186-87686	1917	1918	-62.5
PITA_08590::C5004639:44791-47291	1023	1024	66.6666666666667
PITA_08613::scaffold31186:148882-151382	860	861	62.6666666666667
PITA_09349::scaffold59093:253889-256389	767	768	-62.9984051036683
PITA_09353::scaffold148887:8401-10901	291	292	-80
PITA_09600::C4702785:2665-5165	58	59	45.358401880141
PITA_09777::scaffold230252:71594-74094	133	134	37.896566710126
PITA_09900::scaffold135673:57851-60351	1030	1031	66.0130718954248
PITA_10662::scaffold90588:147-2647	2036	2037	-63.6591478696742
PITA_10736::scaffold208674:4221-6721	524	525	-85.7142857142857
PITA_11535::C5099141:54166-56666	466	467	50.7277628032345
PITA_11586::scaffold50732:72674-75174	93	94	47.3684210526316
PITA_12172::C4451805:9914-12414	665	666	57.8947368421053
PITA_12272::scaffold32571:1-2298	2136	2137	-77.7777777777778
PITA_12330::scaffold139322:84939-87439	2265	2266	-77.7777777777778
PITA_12359::scaffold188486:79164-81664	1111	1112	55.5555555555556
PITA_13066::scaffold196988:43241-45741	247	248	90.9090909090909
PITA_13305::scaffold174979:46177-48677	958	959	47.6190476190476
PITA_13805::scaffold79993:160989-163489	1720	1721	-66.6666666666667
PITA_14146::scaffold96737:102377-104877	1538	1539	72.7272727272727
PITA_14763::scaffold153869:47235-49735	1580	1581	85.7142857142857
PITA_14882::scaffold31551:194931-197431	930	931	47.8405315614618
PITA_15122::scaffold155207:505-3005	282	283	72.2105263157895
PITA_15327::scaffold51007:449374-451874	279	280	60
PITA_15788::scaffold213545:3227-5727	545	546	59.8240469208211
PITA_16278::C4359483:1-1048	219	220	-76.9230769230769
PITA_16414::scaffold7337:55614-58114	684	685	-63.1336405529954
PITA_16973::scaffold102981:130085-132585	919	920	59.8499061913696
PITA_17144::scaffold34833:3164-5664	137	138	78.5714285714286
PITA_17469::super1858:942816-945316	1988	1989	-70
PITA_17520::scaffold35417:8754-11254	479	480	62.5
PITA_17740::scaffold138496:94703-97203	2188	2189	-64.2857142857143
PITA_18975::scaffold118104:82764-85264	1142	1143	66.6666666666667
PITA_19348::scaffold211037:283206-285706	853	854	66.6666666666667
PITA_19422::C4142259:1-2419	211	212	83.3333333333333
PITA_19518::scaffold87961:58062-60562	264	265	83.3333333333333
PITA_19888::scaffold225151:67902-70402	393	394	72.7272727272727
PITA_21059::scaffold123088:5988-8488	2102	2103	-38.7755102040816
PITA_21808::C5141131:28069-30569	937	938	33.1578947368421
PITA_21843::scaffold75671:13729-16229	1866	1867	62.8333333333333
PITA_23105::C4171403:1824-4324	56	57	72.7272727272727
PITA_23208::C4232107:2392-4892	2039	2040	52
PITA_23290::scaffold196574:86006-88506	478	479	58.8235294117647
PITA_23721::scaffold80501:18434-20934	2000	2001	86.6666666666667
PITA_24435::scaffold185493:19396-21896	987	988	-75.5244755244755
PITA_24552::scaffold15425:41352-43852	1420	1421	62.7329192546584
PITA_25725::scaffold227216:45551-48051	1814	1815	70.7142857142857
PITA_26823::scaffold3539:286811-289311	1562	1563	83.3333333333333
PITA_26913::scaffold45908:18465-20965	889	890	71.2418300653595
PITA_27656::scaffold109086:47050-49550	102	103	-57.1571571571572
PITA_29792::scaffold60515:44735-47235	68	69	87.5
PITA_30371::scaffold35459:301250-303750	154	155	90
PITA_30439::scaffold149958:12438-14938	199	200	49.8663101604278
PITA_30947::scaffold19151:23800-26300	2268	2269	72.2222222222222
PITA_31548::scaffold156768:161018-163518	780	781	76.4705882352941
PITA_31933::C4863331:14677-17177	2059	2060	80
PITA_32171::C4755501:13114-15614	2264	2265	-78.5714285714286
PITA_32297::C5035093:36898-39398	497	498	42.1739130434783
PITA_33128::scaffold39158:92165-94665	2325	2326	60
PITA_33166::scaffold27116:66448-68948	1893	1894	59.5108695652174
PITA_33855::scaffold223073:25815-28315	2395	2396	76.9230769230769
PITA_34624::super4501:190828-193328	121	122	-73.3333333333333
PITA_35074::scaffold11788:162559-165059	1064	1065	45.8333333333333
PITA_35269::scaffold140592:118550-121050	730	731	50
PITA_35416::scaffold161999:36439-38939	88	89	44.4444444444444
PITA_35425::scaffold175907:9169-11669	2333	2334	-48.4417344173442
PITA_35738::scaffold37686:81142-83642	1113	1114	32.1594427244582
PITA_35797::scaffold30138:79717-82217	1275	1276	-41.0606060606061
PITA_35894::scaffold190573:53314-55814	533	534	65.3576437587658
PITA_36391::super2056:32863-35363	2133	2134	85.7142857142857
PITA_38168::scaffold170726:22172-24672	1231	1232	80
PITA_39664::super3922:139182-141682	689	690	90
PITA_39829::scaffold26688:245779-248279	1383	1384	64.2857142857143
PITA_40081::scaffold125031:73536-76036	1439	1440	72.7272727272727
PITA_40889::scaffold41667:90753-93253	939	940	52.5466893039049
PITA_41049::scaffold148102:3885-6385	1982	1983	75
PITA_41316::scaffold90938:91398-93898	492	493	76.9230769230769
PITA_41779::scaffold181705:131019-133519	1735	1736	67.5
PITA_41779::scaffold181705:131019-133519	1808	1809	-73.8095238095238
PITA_41892::scaffold67670:169350-171850	2175	2176	90.9090909090909
PITA_42000::scaffold84489:51186-53686	527	528	-85
PITA_42091::C4257285:3546-6046	425	426	-72.2222222222222
PITA_42199::scaffold125742:80838-83338	260	261	39.8449612403101
PITA_42358::scaffold161878:21768-24268	1312	1313	73.6842105263158
PITA_42609::scaffold5675:30577-33077	2258	2259	90.9090909090909
PITA_43335::super3368:423551-426051	109	110	81.8181818181818
PITA_43402::scaffold176527:29424-31924	215	216	54.1666666666667
PITA_43746::super4246:5547-8047	563	564	55.2801724137931
PITA_44432::scaffold44494:252116-254616	657	658	77.4509803921569
PITA_45431::super1653:95749-98249	1177	1178	-79.7979797979798
PITA_45716::scaffold109141:72890-75390	2054	2055	45.8823529411765
PITA_45988::scaffold123564:50154-52654	2400	2401	-65.625
PITA_46277::super1772:159319-161819	618	619	-92.3076923076923
PITA_46312::C4869649:28369-30869	373	374	81.8181818181818
PITA_47420::super3603:61276-63776	1857	1858	-52.6315789473684
PITA_48714::scaffold126579:6508-9008	165	166	-44.4897959183673
PITA_49758::super580:13764-16264	1552	1553	54.5454545454545
PITA_50662::super2479:160545-163045	561	562	-73.6111111111111
PITA_51171::C4492681:9756-12256	1452	1453	-44.040404040404
PITA_51295::C4766875:17904-20404	654	655	-50
```
