## Supplementary Material 3 - Gene Ontology (GO) enrichment analysis (Metascape) for "Epigenetic memory of temperature sensed during somatic embryo maturation in 2-year-old maritime pine trees": Galaxy56-[methylKit_on_data_3_and_data_9__differential_methylation_-_subset].bedgraph

```
track type=bedGraph name='output_MethylDiff.bedgraph' description='meth.diff' visibility=full color=255,0,255 altColor=102,205,170 maxHeightPixels=80:80:11  
PITA_06709::scaffold8694:142506-145006	1730	1731	-95.8333333333333
PITA_15314::scaffold147955:16285-18785	692	693	-35.5555555555556
PITA_19219::scaffold175721:133497-135997	770	771	81.8181818181818
PITA_19472::super1040:317787-320287	309	310	-80
PITA_24499::scaffold216048:53926-56426	1079	1080	-84.6153846153846
PITA_30058::scaffold5240:95045-97545	1454	1455	84.2105263157895
PITA_46055::super2:19403-21903	592	593	-100
PITA_47982::scaffold13717:10354-12854	1003	1004	-90
```
