## Supplementary Material 3 - Gene Ontology (GO) enrichment analysis (Metascape) for "Epigenetic memory of temperature sensed during somatic embryo maturation in 2-year-old maritime pine trees": Galaxy61-[methylKit_on_data_10_and_data_13__differential_methylation_-_subset].bedgraph

```
track type=bedGraph name='output_MethylDiff.bedgraph' description='meth.diff' visibility=full color=255,0,255 altColor=102,205,170 maxHeightPixels=80:80:11
PITA_01922::scaffold175114:46487-48987	1329	1330	52.1052631578947
PITA_02125::C4862801:20721-23221	155	156	43.6730123180291
PITA_02406::scaffold30495:765450-767950	2019	2020	36.3636363636364
PITA_04843::scaffold17365:289225-291725	185	186	-66.6666666666667
PITA_05782::scaffold36709:138248-140748	926	927	-90
PITA_06488::C4173897:1178-3678	641	642	-38.0952380952381
PITA_07061::scaffold90437:51061-53561	513	514	41.0897435897436
PITA_11406::scaffold109405:200442-202942	2033	2034	-33.3333333333333
PITA_12944::scaffold230026:100718-103218	600	601	76.9230769230769
PITA_13479::super196:329143-331643	914	915	69.5402298850575
PITA_13982::scaffold57298:27687-30187	1987	1988	-91.6666666666667
PITA_14153::scaffold8760:36990-39490	682	683	51.5151515151515
PITA_14704::scaffold230126:48329-50829	1779	1780	-44.4444444444444
PITA_14832::scaffold120899:42019-44519	1686	1687	-90
PITA_16260::super3760:46590-49090	1822	1823	67.1122994652406
PITA_16407::scaffold154634:1261-3761	2333	2334	-59.2857142857143
PITA_16776::scaffold194188:162688-165188	926	927	-58.3333333333333
PITA_17186::scaffold55544:24431-26931	475	476	-72.5
PITA_18890::C4750299:23296-25796	2299	2300	-70.3081232492997
PITA_22161::scaffold129188:27462-29962	1058	1059	66.1654135338346
PITA_24435::scaffold185493:19396-21896	1039	1040	64.1176470588235
PITA_26144::scaffold172788:68485-70985	105	106	55.5555555555556
PITA_34010::super215:1037579-1040079	1668	1669	-81.25
PITA_37974::scaffold19169:47029-49529	535	536	26.4323784143904
PITA_43194::scaffold152880:49488-51988	2103	2104	83.3333333333333
PITA_43526::scaffold184014:401258-403758	603	604	-52.1739130434783
PITA_45136::super4023:162463-164963	2142	2143	-100
PITA_45174::scaffold82505:34755-37255	550	551	-73.3333333333333
PITA_45451::scaffold203458:12948-15448	2404	2405	83.3333333333333
PITA_47208::super1431:400812-403312	1230	1231	-54.5454545454545
PITA_47602::C4827429:15245-17745	1360	1361	-70
PITA_47985::super791:33151-35651	76	77	84.6153846153846
PITA_48568::scaffold29111:14129-16629	2142	2143	-100
PITA_49398::scaffold60131:3939-6439	136	137	70
PITA_49710::super998:33645-36145	346	347	87.5
```
