## Supplementary Material 3 - Gene Ontology (GO) enrichment analysis (Metascape) for "Epigenetic memory of temperature sensed during somatic embryo maturation in 2-year-old maritime pine trees": Galaxy66-[methylKit_on_data_11_and_data_14__differential_methylation_-_subset].bedgraph

```
track type=bedGraph name='output_MethylDiff.bedgraph' description='meth.diff' visibility=full color=255,0,255 altColor=102,205,170 maxHeightPixels=80:80:11
PITA_00333::super2376:287979-290479	702	703	-100
PITA_00721::scaffold194731:13728-16228	1147	1148	76.25
PITA_01627::scaffold214868:4106-6606	1362	1363	68.1818181818182
PITA_02203::scaffold8502:361533-364033	169	170	71.4285714285714
PITA_02721::scaffold14458:394907-397407	1067	1068	-37.1794871794872
PITA_04502::C4457103:1-2342	2211	2212	-80
PITA_06184::C4105695:653-3153	1633	1634	-72.2222222222222
PITA_06374::scaffold77425:5965-8465	1692	1693	-57.8947368421053
PITA_08137::scaffold83532:43579-46079	1033	1034	-71.9251336898396
PITA_08431::super3488:288674-291174	194	195	-50.0651324359531
PITA_09804::C5035191:32490-34990	1174	1175	-48.0216802168022
PITA_10399::scaffold44350:33915-36415	1155	1156	-56.25
PITA_10420::scaffold59287:66787-69287	1938	1939	-80
PITA_12751::scaffold228435:1-678	145	146	46.0708782742681
PITA_13915::scaffold69956:252745-255245	975	976	-83.3333333333333
PITA_14108::C5151649:111612-114112	854	855	-30.9856035437431
PITA_15879::super535:1064-3564	1194	1195	-72.7272727272727
PITA_17302::C4739375:13755-16255	293	294	-71.4285714285714
PITA_18066::scaffold177967:9751-12251	693	694	-73.3333333333333
PITA_18956::super2951:326699-329199	1028	1029	80
PITA_19819::super4353:135260-137760	553	554	-55.6628056628057
PITA_20016::super2911:76689-79189	1643	1644	-83.3333333333333
PITA_20453::scaffold117059:45046-47546	511	512	-46.5209890741806
PITA_20872::scaffold146385:96003-98503	2095	2096	-85.7142857142857
PITA_21456::scaffold187047:1216-3716	872	873	-66.6666666666667
PITA_21782::scaffold218145:12227-14727	193	194	-84.6153846153846
PITA_22871::C4144043:1-501	389	390	-33.8983050847458
PITA_23302::scaffold167443:29398-31898	2131	2132	36.958041958042
PITA_24447::scaffold98547:139500-142000	244	245	-59.6153846153846
PITA_25894::scaffold107758:159030-161530	2090	2091	-83.3333333333333
PITA_27590::scaffold6138:139113-141613	118	119	77.3809523809524
PITA_28282::super4353:135230-137730	583	584	-49.2673992673993
PITA_30245::scaffold213818:1-2177	317	318	-85.7142857142857
PITA_31692::scaffold22922:95495-97995	2360	2361	-79.6969696969697
PITA_31820::super4250:305074-307574	1428	1429	45.4464285714286
PITA_33344::scaffold68001:221241-223741	433	434	-83.3333333333333
PITA_33780::C4630591:13343-15843	838	839	57.3426573426573
PITA_33930::scaffold179185:49418-51918	460	461	-84.6153846153846
PITA_36540::scaffold13925:110701-113201	597	598	65.2777777777778
PITA_37541::scaffold77349:61650-64150	1442	1443	-56.8571428571429
PITA_41286::super4027:232551-235051	512	513	84.6153846153846
PITA_41595::scaffold18222:5325-7825	97	98	-41.3512323943662
PITA_41876::C5125621:17429-19929	121	122	-75
PITA_47977::scaffold109770:47404-49904	1585	1586	-85.7142857142857
PITA_48245::scaffold155739:271972-274472	1110	1111	-49.9408983451537
PITA_48997::scaffold45298:35479-37979	184	185	84.6153846153846
PITA_49084::super950:124201-126701	1103	1104	-61.0248447204969
PITA_50206::scaffold118823:220707-223207	2155	2156	-83.3333333333333
PITA_50229::super923:111361-113861	1493	1494	-76.4705882352941
PITA_51352::scaffold190173:4961-7461	2258	2259	-47.9503105590062
PITA_51366::scaffold131848:57967-60467	2402	2403	-68
```
