## Supplementary Material 3 - Gene Ontology (GO) enrichment analysis (Metascape) for "Epigenetic memory of temperature sensed during somatic embryo maturation in 2-year-old maritime pine trees": Galaxy76-[methylKit_on_data_10_and_data_16__differential_methylation_-_subset].bedgraph

```
track type=bedGraph name='output_MethylDiff.bedgraph' description='meth.diff' visibility=full color=255,0,255 altColor=102,205,170 maxHeightPixels=80:80:11
PITA_00829::super1207:79252-81752	1148	1149	76.4705882352941
PITA_00973::scaffold88972:189598-192098	429	430	61.3636363636364
PITA_01770::scaffold172217:74513-77013	2298	2299	-57.1428571428571
PITA_01922::scaffold175114:46487-48987	1329	1330	50.625
PITA_02125::C4862801:20721-23221	1867	1868	-75
PITA_02683::scaffold574:214044-216544	417	418	45.4545454545455
PITA_03603::super3085:388666-391166	129	130	57.5384615384615
PITA_04337::scaffold150105:211427-213927	137	138	-38.0952380952381
PITA_04370::scaffold230421:183024-185524	2208	2209	33.0128205128205
PITA_06005::C4683229:13790-16290	1927	1928	68.5897435897436
PITA_07048::scaffold34620:244411-246911	650	651	31.0344827586207
PITA_08161::scaffold195190:36672-39172	1856	1857	71.4285714285714
PITA_09043::scaffold71695:72419-74919	2455	2456	-42.3665223665224
PITA_09110::scaffold96198:182560-185060	1652	1653	-53.3333333333333
PITA_09499::C5110685:26784-29284	509	510	-48.6486486486487
PITA_10531::C5103353:16852-19352	2191	2192	66.4335664335664
PITA_12054::scaffold5319:116012-118512	43	44	-50
PITA_12347::super3204:144380-146880	1603	1604	52.8138528138528
PITA_12492::C4854137:16482-18982	1810	1811	74.5098039215686
PITA_14704::scaffold230126:48329-50829	1779	1780	-52
PITA_14755::scaffold4590:154118-156618	1559	1560	-67.2222222222222
PITA_16116::scaffold128196:161889-164389	1182	1183	-49.0196078431372
PITA_16459::scaffold90301:12867-15367	832	833	82.3529411764706
PITA_16631::scaffold70922:29248-31748	1314	1315	30.5985552115583
PITA_17291::scaffold94558:1154-3654	1056	1057	68.75
PITA_17774::super22:58565-61065	119	120	-61.1111111111111
PITA_17903::C5162035:33480-35980	270	271	81.8181818181818
PITA_17956::scaffold17510:130204-132704	1335	1336	80
PITA_19999::scaffold134768:11336-13836	1052	1053	61.7647058823529
PITA_20125::scaffold111434:35179-37679	496	497	60
PITA_21633::scaffold185692:13426-15926	2131	2132	78.5714285714286
PITA_22123::super566:1-851	305	306	37.6660341555977
PITA_22123::super566:1-851	325	326	38.642413487134
PITA_22123::super566:1-851	337	338	27.1639690358902
PITA_22123::super566:1-851	608	609	30.0387596899225
PITA_22198::super1355:150603-153103	270	271	38.2063882063882
PITA_22699::super2890:160667-163167	2219	2220	-40.5405405405405
PITA_23069::C3810101:634-3134	896	897	31.3601596275358
PITA_23069::C3810101:634-3134	1758	1759	34.9350649350649
PITA_23069::C3810101:634-3134	2071	2072	32.008760951189
PITA_23069::C3810101:634-3134	2354	2355	45.4008438818565
PITA_23069::C3810101:634-3134	2374	2375	41.2808641975309
PITA_23069::C3810101:634-3134	2395	2396	35.2008456659619
PITA_23317::scaffold74531:10724-13224	1165	1166	60
PITA_23371::scaffold47106:246784-249284	2352	2353	39.3015873015873
PITA_23491::scaffold193143:1-2175	670	671	-48.3217592592593
PITA_25240::scaffold60845:30399-32899	1380	1381	56.25
PITA_25697::scaffold103115:192968-195468	1514	1515	39.144814552327
PITA_26144::scaffold172788:68485-70985	105	106	42.2422422422422
PITA_26435::scaffold13545:115072-117572	379	380	40.749063670412
PITA_26987::super2376:346630-349130	2016	2017	-74.0890688259109
PITA_27250::super2169:440432-442932	479	480	-81.8181818181818
PITA_27260::scaffold114741:283981-286481	2439	2440	-67.8571428571429
PITA_27764::scaffold39380:352777-355277	46	47	81.140350877193
PITA_28153::C4262745:6964-9464	909	910	65.625
PITA_28255::scaffold157233:286729-289229	377	378	69.5652173913043
PITA_28330::scaffold205837:4045-6545	313	314	-73.3333333333333
PITA_28572::scaffold171980:48671-51171	151	152	49.4089834515366
PITA_31816::scaffold155573:60855-63355	1185	1186	-64.5161290322581
PITA_31912::scaffold137275:1-2136	1887	1888	77.1561771561772
PITA_31925::scaffold200335:69812-72312	1013	1014	51.1163337250294
PITA_32870::scaffold162436:115226-117726	1009	1010	-49.4871794871795
PITA_33499::C5023621:13220-15720	1643	1644	35.6164383561644
PITA_34010::super215:1037579-1040079	1668	1669	-100
PITA_34937::C4358601:3243-5743	115	116	-55.8558558558559
PITA_35322::super2885:291401-293901	1176	1177	-36.2637362637363
PITA_35509::scaffold182357:54861-57361	884	885	40.9078771695594
PITA_35557::scaffold123073:82329-84829	584	585	73.6842105263158
PITA_35577::scaffold31643:40427-42927	1285	1286	53.3333333333333
PITA_36637::scaffold60269:26946-29446	1273	1274	80
PITA_36928::C4552623:9405-11905	1336	1337	72.7272727272727
PITA_37281::scaffold192401:6365-8865	2091	2092	-72.2222222222222
PITA_38738::super566:1-881	305	306	41.213921901528
PITA_38738::super566:1-881	325	326	35.374149659864
PITA_38738::super566:1-881	337	338	28.2025316455696
PITA_38738::super566:1-881	341	342	31.8325791855204
PITA_40889::scaffold41667:90753-93253	1206	1207	91.304347826087
PITA_41616::scaffold225183:4946-7446	510	511	60.7792207792208
PITA_42000::scaffold84489:51186-53686	290	291	68.1818181818182
PITA_43033::scaffold76259:18596-21096	863	864	-30.4384046652088
PITA_45431::super1653:95749-98249	141	142	43.693009118541
PITA_46010::super2124:13374-15874	78	79	42.9411764705882
PITA_46016::scaffold103852:20531-23031	719	720	77.2727272727273
PITA_46713::scaffold142264:56356-58856	488	489	-69.2307692307692
PITA_47602::C4827429:15245-17745	1360	1361	-70
PITA_47720::scaffold39361:124890-127390	111	112	59.8240469208211
PITA_47721::super3067:7789-10289	1668	1669	59.7101449275362
PITA_48205::scaffold43958:140592-143092	1806	1807	56.25
PITA_48245::scaffold155739:271972-274472	1097	1098	-27.7573978967963
PITA_49197::super206:290044-292544	2117	2118	31.0126582278481
PITA_49510::scaffold211275:81844-84344	1250	1251	-60
PITA_49710::super998:33645-36145	346	347	67.3469387755102
PITA_51469::scaffold149149:1-2228	1275	1276	69.3877551020408
```
