## Supplementary Material 3 - Gene Ontology (GO) enrichment analysis (Metascape) for "Epigenetic memory of temperature sensed during somatic embryo maturation in 2-year-old maritime pine trees": Galaxy81-[methylKit_on_data_11_and_data_17__differential_methylation_-_subset].bedgraph

```
track type=bedGraph name='output_MethylDiff.bedgraph' description='meth.diff' visibility=full color=255,0,255 altColor=102,205,170 maxHeightPixels=80:80:11
PITA_00193::scaffold226696:121721-124221	518	519	-50
PITA_00446::super3528:95513-98013	1638	1639	73.0769230769231
PITA_01148::scaffold32622:42716-45216	663	664	47.212543554007
PITA_01627::scaffold214868:4106-6606	1629	1630	60.2564102564103
PITA_01791::super2706:1715649-1718149	435	436	70
PITA_01824::scaffold21248:257231-259731	1512	1513	-52.8181818181818
PITA_02203::scaffold8502:361533-364033	169	170	61.2244897959184
PITA_02467::scaffold17992:232508-235008	1864	1865	57.3529411764706
PITA_02515::super609:93780-96280	1337	1338	70.2564102564102
PITA_03236::C4317881:7061-9561	38	39	51.7241379310345
PITA_03683::scaffold55885:3109-5609	695	696	58.3783783783784
PITA_04453::scaffold16526:22694-25194	1875	1876	53.7037037037037
PITA_04955::C4430307:3220-5720	1577	1578	35.8193277310924
PITA_05125::C4004773:2689-5189	707	708	64.7058823529412
PITA_05286::scaffold205798:2739-5239	1421	1422	38.2991202346041
PITA_05415::scaffold56364:207085-209585	1538	1539	69.8051948051948
PITA_05659::scaffold147393:54626-57126	1682	1683	83.3333333333333
PITA_05678::super4521:95821-98321	691	692	-63.6363636363636
PITA_05820::scaffold137769:14642-17142	197	198	66.4835164835165
PITA_06356::super3226:106450-108950	1603	1604	68.4523809523809
PITA_06500::super1930:837058-839558	562	563	66.2847790507365
PITA_06542::scaffold78432:167518-170018	1273	1274	72.3443223443223
PITA_06674::C5123791:28203-30703	360	361	75.187969924812
PITA_06846::super2244:348297-350797	168	169	33.599695585997
PITA_06846::super2244:348297-350797	178	179	36.9682768565249
PITA_07213::scaffold126291:30685-33185	122	123	-68.4210526315789
PITA_07365::scaffold62596:40850-43350	166	167	42.1825396825397
PITA_07388::scaffold153468:2042-4542	1840	1841	49.1071428571429
PITA_07434::C4257305:1178-3678	339	340	-75
PITA_07614::scaffold193442:66431-68931	597	598	27.5621118012422
PITA_07706::scaffold97234:29998-32498	202	203	52.6315789473684
PITA_09777::scaffold230252:71594-74094	127	128	29.1353383458647
PITA_10000::scaffold132695:130984-133484	481	482	62.5
PITA_10257::scaffold1256:68888-71388	1127	1128	80
PITA_10337::scaffold62625:1328-3828	466	467	90.9090909090909
PITA_10471::C4168113:1-2176	509	510	37.6068376068376
PITA_10628::scaffold170944:1-2212	138	139	36.0410830999066
PITA_11315::scaffold53204:41009-43509	996	997	69.2307692307692
PITA_11621::scaffold82951:16004-18504	170	171	29.0322580645161
PITA_11798::super2488:54750-57250	1732	1733	72.7272727272727
PITA_12160::super688:68921-71421	2344	2345	-72.7272727272727
PITA_12334::scaffold78594:69586-72086	1048	1049	74.1666666666667
PITA_12494::C4266435:1-2193	395	396	41.2393162393162
PITA_12624::C4736933:4400-6900	92	93	67.9924242424242
PITA_12640::C4549965:1212-3712	581	582	-50
PITA_12719::scaffold105735:31512-34012	956	957	52.3076923076923
PITA_13430::C4783091:18850-21350	448	449	73.6842105263158
PITA_14013::scaffold168937:6022-8522	185	186	56.4516129032258
PITA_14174::scaffold27744:214566-217066	583	584	53.5087719298246
PITA_14410::scaffold80141:296334-298834	1023	1024	-32.8571428571429
PITA_14858::scaffold210460:3106-5606	1962	1963	76.1904761904762
PITA_14915::C4625281:13206-15706	1735	1736	30
PITA_15018::scaffold84527:49702-52202	749	750	53.6231884057971
PITA_15052::super2414:723417-725917	112	113	85.4545454545455
PITA_15103::scaffold193442:79871-82371	348	349	60.8455882352941
PITA_15311::scaffold77753:119230-121730	152	153	80.9523809523809
PITA_16155::super3445:252447-254947	73	74	90
PITA_16269::C4497245:12774-15274	1073	1074	83.3333333333333
PITA_16329::super4369:20753-23253	96	97	65.1851851851852
PITA_16420::scaffold133293:10817-13317	1432	1433	-37.9461279461279
PITA_17668::super1038:647250-649750	1829	1830	62.3376623376623
PITA_17768::scaffold146631:33096-35596	1248	1249	-40
PITA_17768::scaffold146631:33096-35596	1651	1652	67.5422138836773
PITA_17888::scaffold5636:401271-403771	847	848	43.9393939393939
PITA_18178::scaffold53570:200101-202601	749	750	49.1261398176292
PITA_18334::C5159879:52102-54602	787	788	78.5714285714286
PITA_18530::scaffold65560:229461-231961	2397	2398	62.6984126984127
PITA_18555::scaffold82271:31890-34390	591	592	-48.4848484848485
PITA_18909::super1341:142902-145402	527	528	51.2452830188679
PITA_19343::scaffold193443:5673-8173	941	942	94.4444444444444
PITA_19352::scaffold64488:49028-51528	1125	1126	80
PITA_20286::super3315:309981-312481	377	378	88.2352941176471
PITA_20478::super3952:255363-257863	754	755	32.9448161738255
PITA_20507::scaffold62439:90158-92658	1789	1790	53.0797101449275
PITA_20565::super3713:9434-11934	1628	1629	65.3333333333333
PITA_20851::scaffold28130:171038-173538	263	264	65.6058751529988
PITA_21059::scaffold123088:5988-8488	2261	2262	61.9694397283531
PITA_21192::scaffold49845:89244-91744	1289	1290	39.645390070922
PITA_21406::scaffold38817:207819-210319	262	263	83.3333333333333
PITA_21469::super251:292172-294672	82	83	50
PITA_21979::scaffold218262:30542-33042	710	711	50
PITA_22123::super566:1-851	301	302	36.6174055829228
PITA_22123::super566:1-851	603	604	36.7148554336989
PITA_22123::super566:1-851	614	615	30.8631211857018
PITA_22155::scaffold60594:40651-43151	308	309	-48.1646273637375
PITA_22387::super314:45655-48155	570	571	67.4285714285714
PITA_22387::super314:45655-48155	587	588	71.8266253869969
PITA_22387::super314:45655-48155	599	600	80
PITA_22628::scaffold213154:22022-24522	1883	1884	60
PITA_23069::C3810101:634-3134	1279	1280	76.6666666666667
PITA_23069::C3810101:634-3134	1768	1769	34.098051539912
PITA_23069::C3810101:634-3134	2066	2067	29.7706797706798
PITA_23069::C3810101:634-3134	2077	2078	32.900745013218
PITA_23069::C3810101:634-3134	2314	2315	38.1560283687943
PITA_23069::C3810101:634-3134	2365	2366	38.0769230769231
PITA_23069::C3810101:634-3134	2379	2380	42.4285714285714
PITA_23069::C3810101:634-3134	2383	2384	40.2668759811617
PITA_23472::scaffold62084:89525-92025	1010	1011	66.4961636828644
PITA_23784::C3987163:1-2119	385	386	71.7948717948718
PITA_24201::C4421101:559-3059	482	483	69.1891891891892
PITA_24296::scaffold208144:73513-76013	2349	2350	70
PITA_24388::super3818:105143-107643	1104	1105	62.0833333333333
PITA_24401::scaffold46200:99891-102391	794	795	41.6666666666667
PITA_24629::super1467:6722-9222	1312	1313	70.5882352941176
PITA_24712::super314:45655-48155	567	568	62.987012987013
PITA_25529::scaffold62950:153488-155988	977	978	-65.0337837837838
PITA_25894::scaffold107758:159030-161530	2090	2091	-49.2307692307692
PITA_26646::scaffold70767:76450-78950	204	205	-81.8181818181818
PITA_26724::scaffold15241:92006-94506	1017	1018	58.5081585081585
PITA_27125::C4243185:971-3471	354	355	59.4871794871795
PITA_27590::scaffold6138:139113-141613	118	119	67.3469387755102
PITA_27730::scaffold56980:21697-24197	911	912	73.7634408602151
PITA_27895::scaffold60523:10632-13132	943	944	75
PITA_27916::super1950:237155-239655	1378	1379	40.1821493624772
PITA_28706::super2084:138391-140891	1324	1325	61.1111111111111
PITA_28975::super1843:97546-100046	195	196	33.3333333333333
PITA_29076::scaffold81042:168-2668	184	185	56.6666666666667
PITA_29345::scaffold114329:1760-4260	324	325	70.4761904761905
PITA_29537::super1768:122900-125400	1724	1725	28.6945812807882
PITA_30373::super839:7357-9857	407	408	72.7272727272727
PITA_30417::super3869:194968-197468	278	279	48.0237154150198
PITA_30520::scaffold115:144169-146669	1217	1218	69.7916666666667
PITA_30687::scaffold151241:11666-14166	1495	1496	35.5263157894737
PITA_30740::scaffold160954:58828-61328	1218	1219	67.7345537757437
PITA_30915::super4090:43167-45667	1472	1473	61.2612612612613
PITA_31525::scaffold36088:86646-89146	1805	1806	63.2183908045977
PITA_31582::C4573701:6618-9118	224	225	34.3594836146971
PITA_31816::scaffold155573:60855-63355	1357	1358	-27.2066568358963
PITA_31840::scaffold37612:15318-17818	2319	2320	41.6525423728814
PITA_31894::scaffold50383:44838-47338	1007	1008	77.2727272727273
PITA_32616::C4916941:6752-9252	2348	2349	71.6599190283401
PITA_33069::super1535:249896-252396	131	132	60.4166666666667
PITA_33233::super1289:286401-288901	194	195	80
PITA_33380::super859:113791-116291	647	648	90.4761904761905
PITA_33780::C4630591:13343-15843	838	839	53.0364372469636
PITA_34305::super314:45655-48155	567	568	64.4736842105263
PITA_34429::super459:80918-83418	2018	2019	81.8181818181818
PITA_34442::scaffold208183:165303-167803	86	87	69.4444444444444
PITA_34461::scaffold123609:52571-55071	417	418	51.8518518518519
PITA_34678::scaffold92569:39934-42434	1422	1423	52
PITA_35013::scaffold42592:215255-217755	1575	1576	87.5
PITA_35597::scaffold125031:92058-94558	1775	1776	48.0331262939959
PITA_35798::C4460115:1-1042	400	401	65.5172413793103
PITA_35968::scaffold216647:3133-5633	648	649	41.4027149321267
PITA_36416::scaffold22591:1-2186	280	281	61.2173913043478
PITA_36540::scaffold13925:110701-113201	597	598	56.8181818181818
PITA_36928::C4552623:9405-11905	1419	1420	34.8571428571429
PITA_37060::scaffold87435:109692-112192	406	407	53.7606837606838
PITA_37072::scaffold59372:289382-291882	1555	1556	40.4713114754098
PITA_37579::scaffold41176:65734-68234	19	20	61.9047619047619
PITA_37903::scaffold192278:7735-10235	2349	2350	36.9565217391304
PITA_37965::scaffold36685:37343-39843	643	644	-55.5555555555556
PITA_37974::scaffold19169:47029-49529	703	704	46.9047619047619
PITA_38407::scaffold153683:8917-11417	2316	2317	47.9974968710889
PITA_38430::scaffold69307:28465-30965	2335	2336	78.2352941176471
PITA_38699::scaffold105675:171105-173605	499	500	77.9352226720648
PITA_38738::super566:1-881	297	298	48.2758620689655
PITA_38738::super566:1-881	301	302	44.078431372549
PITA_38743::scaffold93025:284577-287077	363	364	85.6410256410256
PITA_38880::scaffold29600:72874-75374	227	228	48.6772486772487
PITA_39075::scaffold45915:33955-36455	197	198	63.0232558139535
PITA_39762::super3716:516095-518595	857	858	51.4821272885789
PITA_40152::scaffold36280:1-1117	46	47	57.2222222222222
PITA_40482::scaffold86927:37978-40478	276	277	-38.2352941176471
PITA_40672::super277:30888-33388	2201	2202	42.5
PITA_40735::scaffold29981:488-2988	2047	2048	32.9487179487179
PITA_41286::super4027:232551-235051	512	513	69.6969696969697
PITA_41329::scaffold136397:19219-21719	2039	2040	80
PITA_41427::scaffold36657:301882-304382	547	548	69.3877551020408
PITA_41500::scaffold105810:47948-50448	330	331	62.8205128205128
PITA_41580::scaffold229205:93190-95690	180	181	77.7777777777778
PITA_41844::scaffold129986:4770-7270	2072	2073	54.9242424242424
PITA_43033::scaffold76259:18596-21096	260	261	48.1481481481482
PITA_43348::C4998053:9376-11876	1636	1637	65.7142857142857
PITA_43394::scaffold171038:24849-27349	1162	1163	61.6260162601626
PITA_43969::super457:176021-178521	1377	1378	76.4705882352941
PITA_44189::scaffold139294:49954-52454	1117	1118	60.5263157894737
PITA_44413::scaffold21051:187560-190060	1429	1430	66.6666666666667
PITA_44676::scaffold219695:43896-46396	1470	1471	66.0714285714286
PITA_44873::scaffold104961:113689-116189	48	49	74.1258741258741
PITA_45013::scaffold84591:142681-145181	1740	1741	-43.2595573440644
PITA_45588::scaffold124113:251805-254305	2125	2126	31.5954981794108
PITA_45699::scaffold230039:124110-126610	1362	1363	63.7362637362637
PITA_46727::scaffold41355:27537-30037	454	455	72.3529411764706
PITA_46777::scaffold75998:16374-18874	1165	1166	52.1739130434783
PITA_47494::C4888013:31030-33530	57	58	71.3333333333333
PITA_47622::scaffold58591:19353-21853	2066	2067	80
PITA_47689::scaffold49011:2176-4676	1184	1185	-59.0909090909091
PITA_47697::scaffold50006:67512-70012	1304	1305	63.6363636363636
PITA_47745::C4884225:24930-27430	134	135	55.3544494720965
PITA_47787::scaffold24860:63823-66323	1429	1430	81.8181818181818
PITA_48107::C4074039:3935-6435	1231	1232	76.9230769230769
PITA_49084::super950:124201-126701	1103	1104	-53.5714285714286
PITA_49166::scaffold38445:13565-16065	1254	1255	25.0645994832041
PITA_49310::C4815581:28010-30510	2420	2421	-54.8387096774194
PITA_49826::super3572:118558-121058	2002	2003	43.0023177036905
PITA_49868::scaffold67328:53756-56256	151	152	69.0476190476191
PITA_51370::scaffold96343:23345-25845	1451	1452	37.2111713883866
PITA_51480::scaffold24583:36063-38563	2069	2070	-78.5714285714286
```
