## Supplementary Material 3 - Gene Ontology (GO) enrichment analysis (Metascape) for "Epigenetic memory of temperature sensed during somatic embryo maturation in 2-year-old maritime pine trees": Galaxy86-[methylKit_on_data_12_and_data_18__differential_methylation_-_subset].bedgraph

```
track type=bedGraph name='output_MethylDiff.bedgraph' description='meth.diff' visibility=full color=255,0,255 altColor=102,205,170 maxHeightPixels=80:80:11
PITA_00005::scaffold107649:865-3365	197	198	28.8461538461538
PITA_00479::scaffold46025:1-2222	848	849	42.8571428571429
PITA_00479::scaffold46025:1-2222	855	856	50.4284772577456
PITA_00479::scaffold46025:1-2222	856	857	56.4993564993565
PITA_00479::scaffold46025:1-2222	859	860	48.8372093023256
PITA_00632::scaffold114586:56626-59126	2085	2086	54.0540540540541
PITA_00644::scaffold168217:837-3337	221	222	50
PITA_00711::scaffold151838:131357-133857	380	381	-32.9283489096573
PITA_01035::scaffold24998:32731-35231	1642	1643	-35.7142857142857
PITA_01345::scaffold52054:28617-31117	1427	1428	-80.5555555555556
PITA_01490::scaffold31014:42253-44753	2256	2257	-73.9234449760766
PITA_02203::scaffold8502:361533-364033	177	178	72.7272727272727
PITA_02558::scaffold152041:11316-13816	2288	2289	-65
PITA_02748::scaffold21579:252020-254520	476	477	65
PITA_03269::super1442:51513-54013	1382	1383	83.3333333333333
PITA_04011::scaffold31241:125590-128090	1479	1480	33.3333333333333
PITA_04485::scaffold229983:151762-154262	742	743	35.2941176470588
PITA_04534::scaffold30862:201750-204250	94	95	52.1739130434783
PITA_04748::scaffold224497:103686-106186	703	704	37.7049180327869
PITA_04798::super258:134399-136899	1161	1162	-50
PITA_04971::super4262:1291-3791	257	258	-53.3333333333333
PITA_04974::super607:430358-432858	268	269	47.6190476190476
PITA_05321::scaffold149806:120270-122770	1787	1788	-53.8625088589653
PITA_06173::super22:662308-664808	585	586	70.6349206349206
PITA_06986::scaffold199153:79466-81966	240	241	57.8947368421053
PITA_07189::scaffold45137:235144-237644	1088	1089	55.7635467980296
PITA_07373::scaffold170801:21377-23877	683	684	69.2307692307692
PITA_07466::scaffold140591:103484-105984	609	610	-38.0952380952381
PITA_07688::scaffold98479:1-1308	32	33	-52.9411764705882
PITA_08156::scaffold228742:116597-119097	768	769	-38.0952380952381
PITA_08737::scaffold48540:17185-19685	1643	1644	30.4471544715447
PITA_08804::scaffold183470:57526-60026	791	792	66.304347826087
PITA_08984::scaffold216720:5132-7632	939	940	-72
PITA_09141::scaffold215515:20519-23019	109	110	-41.7571234735414
PITA_09209::scaffold79028:180635-183135	1410	1411	73.3333333333333
PITA_09349::scaffold59093:253889-256389	1318	1319	67.7477477477478
PITA_09437::scaffold134110:45566-48066	2098	2099	56.25
PITA_09539::scaffold140441:8542-11042	59	60	59.0909090909091
PITA_09777::scaffold230252:71594-74094	984	985	-52.8985507246377
PITA_09959::scaffold173709:589148-591648	2104	2105	-57.1428571428571
PITA_09962::scaffold29610:90104-92604	122	123	-32
PITA_10162::C5125643:82625-85125	1424	1425	100
PITA_10576::scaffold194818:2369-4869	1304	1305	-74.9473684210526
PITA_11346::scaffold99022:27844-30344	553	554	-58.7301587301587
PITA_12216::scaffold128875:42806-45306	85	86	-70.4545454545455
PITA_12262::scaffold194561:11754-14254	1218	1219	70
PITA_12460::C4121135:1938-4438	986	987	61.1111111111111
PITA_12670::scaffold222270:485-2985	1596	1597	80
PITA_13467::scaffold139372:7946-10446	821	822	34.2105263157895
PITA_13519::scaffold224944:558-3058	134	135	-53.9787798408488
PITA_13734::C4844811:17560-20060	1052	1053	93.3333333333333
PITA_13878::scaffold183614:25989-28489	1032	1033	-38.8888888888889
PITA_14180::scaffold209001:6594-9094	1657	1658	-82.1428571428571
PITA_14194::scaffold89726:10454-12954	1018	1019	-81.8181818181818
PITA_14983::super52:201168-203668	1622	1623	-54.5454545454545
PITA_15035::scaffold130105:78423-80923	422	423	75.5681818181818
PITA_15035::scaffold130105:78423-80923	838	839	62.962962962963
PITA_15037::scaffold137252:3405-5905	972	973	42.7884615384615
PITA_15082::scaffold159120:98612-101112	1247	1248	66.0606060606061
PITA_15205::scaffold115773:129889-132389	2265	2266	-37.962962962963
PITA_15461::C5071137:56588-59088	598	599	35.2822985734378
PITA_16332::C4816775:3085-5585	657	658	76.6233766233766
PITA_16765::scaffold174007:53723-56223	83	84	58.8235294117647
PITA_17226::scaffold60021:97703-100203	1563	1564	57.0652173913043
PITA_17397::super3070:256629-259129	262	263	-83.3333333333333
PITA_17503::scaffold51205:7197-9697	643	644	31.415420023015
PITA_17503::scaffold51205:7197-9697	703	704	35.6229508196721
PITA_17695::scaffold23144:77300-79800	1196	1197	-86.6666666666667
PITA_17842::C5017237:1-1600	467	468	50
PITA_18449::C4547533:1161-3661	179	180	48.3870967741936
PITA_18506::scaffold229933:59188-61688	1405	1406	-55.4347826086957
PITA_18810::super3883:693362-695862	1251	1252	57.6023391812865
PITA_18909::super1341:142902-145402	1354	1355	84.6153846153846
PITA_19276::scaffold80761:25528-28028	662	663	-70.5714285714286
PITA_19620::scaffold136357:68898-71398	108	109	34.4827586206897
PITA_19707::scaffold31351:41132-43632	242	243	-70
PITA_19880::super3840:256583-259083	845	846	50
PITA_20499::scaffold32167:152746-155246	900	901	80.7692307692308
PITA_20590::scaffold71326:111053-113553	1206	1207	-80
PITA_20625::C4052689:3456-5956	1029	1030	70.5882352941176
PITA_20669::scaffold193063:138831-141331	996	997	40.0388936905791
PITA_20796::scaffold74578:547963-550463	79	80	-64.1025641025641
PITA_21047::scaffold20547:80849-83349	596	597	61.9047619047619
PITA_21051::scaffold207352:15289-17789	405	406	73.0769230769231
PITA_21595::scaffold166371:68213-70713	134	135	39.2885375494071
PITA_22123::super566:1-851	806	807	-67.965367965368
PITA_22408::scaffold224405:281197-283697	1294	1295	-60
PITA_22464::scaffold171351:2445-4945	321	322	83.3333333333333
PITA_23043::C4979949:43684-46184	1469	1470	66.6666666666667
PITA_23043::C4979949:43684-46184	1470	1471	54.9407114624506
PITA_23058::super2370:427088-429588	1152	1153	-45.7057057057057
PITA_23069::C3810101:634-3134	1001	1002	38.187274909964
PITA_23110::scaffold34152:22969-25469	817	818	60
PITA_23495::super974:4867-7367	275	276	67.2240802675585
PITA_23596::scaffold123452:104534-107034	34	35	-69.9494949494949
PITA_23912::C4859357:19644-22144	602	603	50
PITA_24748::scaffold221692:124580-127080	794	795	-54.6551724137931
PITA_24885::scaffold104470:250053-252553	891	892	73.6842105263158
PITA_24885::scaffold104470:250053-252553	1197	1198	58.5185185185185
PITA_24923::super3204:8516-11016	592	593	61.625
PITA_25325::super1745:249776-252276	53	54	-60
PITA_26190::scaffold27363:96254-98754	498	499	33.3333333333333
PITA_26465::super1434:24191-26691	1156	1157	78.5714285714286
PITA_26472::C5174181:183973-186473	1906	1907	68.9655172413793
PITA_26731::super1193:58580-61080	443	444	44.4444444444444
PITA_27153::scaffold51901:50754-53254	1073	1074	46.6552315608919
PITA_28555::scaffold166134:93125-95625	233	234	47.2222222222222
PITA_28927::scaffold54941:23853-26353	571	572	61.5384615384615
PITA_28933::scaffold9813:126215-128715	108	109	47.9166666666667
PITA_29319::scaffold187970:23366-25866	363	364	52
PITA_29434::scaffold201367:44818-47318	930	931	81.8181818181818
PITA_29709::scaffold166341:69541-72041	127	128	-63.6363636363636
PITA_29709::scaffold166341:69541-72041	471	472	56.9230769230769
PITA_29740::C3952191:570-3070	71	72	85.7142857142857
PITA_30019::C4467347:11009-13509	515	516	-52.5
PITA_30257::super3229:108286-110786	2247	2248	42.5
PITA_30463::scaffold209469:25698-28198	111	112	83.2236842105263
PITA_31199::C4185437:307-2807	397	398	-61.9047619047619
PITA_31233::scaffold34887:31718-34218	597	598	70.4545454545455
PITA_31756::C4626403:1-1625	495	496	33.4025974025974
PITA_31804::scaffold130829:4437-6937	96	97	-57.9710144927536
PITA_31925::scaffold200335:69812-72312	2268	2269	-58.3333333333333
PITA_32388::scaffold2577:106433-108933	892	893	37.8674948240166
PITA_32449::scaffold228250:133376-135876	1490	1491	70.4761904761905
PITA_32735::super1851:10630-13130	1949	1950	54.9019607843137
PITA_32977::scaffold80991:40340-42840	710	711	-75
PITA_33128::scaffold39158:92165-94665	2120	2121	-74.1666666666667
PITA_33270::scaffold22857:97347-99847	599	600	58.6206896551724
PITA_33640::scaffold132851:113400-115900	501	502	26.7418546365915
PITA_33958::scaffold108505:50914-53414	2162	2163	37.1592539454806
PITA_33970::scaffold28024:25038-27538	2232	2233	44
PITA_34042::super774:3132-5632	266	267	56.0975609756098
PITA_34213::scaffold213049:7730-10230	1513	1514	-57.3684210526316
PITA_34614::scaffold40228:1893-4393	363	364	40.5982905982906
PITA_34652::scaffold146453:6211-8711	1681	1682	-60
PITA_34994::scaffold124477:1-1458	91	92	64.2857142857143
PITA_35074::scaffold11788:162559-165059	1243	1244	-35.3785254824344
PITA_35261::super2632:304179-306679	1375	1376	-67.6339285714286
PITA_35354::super1159:288706-291206	648	649	41.7886178861789
PITA_35592::scaffold5811:34342-36842	518	519	-61.5384615384615
PITA_35663::scaffold50655:182169-184669	797	798	39.3246187363834
PITA_35940::scaffold19446:29737-32237	2131	2132	40.2116402116402
PITA_36090::scaffold205300:7343-9843	2218	2219	-45.5165692007797
PITA_36316::scaffold207937:604-3104	1739	1740	-81.8181818181818
PITA_36467::scaffold229226:46585-49085	114	115	-79.3706293706294
PITA_36479::super1128:11460-13960	208	209	62.8813559322034
PITA_36818::scaffold36803:64488-66988	216	217	-66.6666666666667
PITA_36942::C5134219:52635-55135	741	742	41.5760869565217
PITA_37230::scaffold157741:52779-55279	315	316	61.1363636363636
PITA_37392::super1460:210423-212923	2108	2109	-50
PITA_37402::scaffold105119:35-2535	384	385	-41.25
PITA_37617::scaffold124324:5715-8215	2351	2352	66.6666666666667
PITA_38096::scaffold18358:232388-234888	1598	1599	-43.5222672064777
PITA_38130::scaffold41127:176844-179344	1025	1026	-39.1304347826087
PITA_38328::scaffold4325:62726-65226	1405	1406	45.1612903225806
PITA_38751::scaffold95172:81705-84205	1795	1796	-42.8051001821494
PITA_39389::scaffold46641:128-2628	1364	1365	31.8785578747628
PITA_39393::super3432:136996-139496	979	980	-81.8181818181818
PITA_39426::scaffold130219:168718-171218	656	657	-66.6666666666667
PITA_39805::C5110783:51480-53980	1431	1432	35.8490566037736
PITA_40115::super380:83324-85824	908	909	65.2173913043478
PITA_40499::scaffold115158:10761-13261	1707	1708	80
PITA_41376::scaffold11250:1-1977	461	462	-32.9366680112949
PITA_41627::scaffold93053:81281-83781	2372	2373	-52.7155172413793
PITA_41639::scaffold91223:130394-132894	870	871	57.9150579150579
PITA_42252::scaffold13269:59513-62013	2117	2118	-50.8578431372549
PITA_42266::C4863625:10653-13153	2194	2195	-78.5714285714286
PITA_42656::scaffold15764:12827-15327	377	378	-85.1851851851852
PITA_43378::scaffold35184:26967-29467	199	200	-62.5
PITA_43954::scaffold52281:123105-125605	2377	2378	76.4705882352941
PITA_44012::super1161:69726-72226	807	808	-66.6666666666667
PITA_44180::super3762:62795-65295	1417	1418	56.6416040100251
PITA_44307::scaffold64125:1-1295	64	65	59.0909090909091
PITA_44593::scaffold220733:12383-14883	108	109	71
PITA_44593::scaffold220733:12383-14883	999	1000	80.5429864253394
PITA_44699::scaffold102124:39202-41702	512	513	73.3333333333333
PITA_45015::scaffold40965:48712-51212	332	333	40.3076923076923
PITA_45227::scaffold72308:165634-168134	1202	1203	52.1739130434783
PITA_45287::scaffold113786:105002-107502	508	509	-75.1515151515152
PITA_45438::C4728719:4748-7248	539	540	50
PITA_45716::scaffold109141:72890-75390	258	259	29.6296296296296
PITA_46744::super86:176858-179358	723	724	-69.5175438596491
PITA_46894::scaffold61813:13580-16080	484	485	49.3461203138623
PITA_47697::scaffold50006:67512-70012	1353	1354	-82.1052631578947
PITA_47698::scaffold161406:382-2882	496	497	-42.1052631578947
PITA_47721::super3067:7789-10289	1781	1782	75
PITA_48539::scaffold52804:41364-43864	2461	2462	50.3991291727141
PITA_48898::super1102:135701-138201	770	771	-80
PITA_48932::scaffold161301:98073-100573	719	720	53.3333333333333
PITA_49080::scaffold69430:192137-194637	1075	1076	36.7083333333333
PITA_49103::scaffold34310:70743-73243	1015	1016	-61.5384615384615
PITA_49468::scaffold140866:28741-31241	1706	1707	30.9126984126984
PITA_49468::scaffold140866:28741-31241	1714	1715	36.1702127659575
PITA_49587::scaffold65659:94244-96744	336	337	33.8562091503268
PITA_49697::scaffold8913:26769-29269	596	597	-38.0952380952381
PITA_50074::scaffold41526:115511-118011	652	653	-54.4540229885057
PITA_50129::scaffold55700:30493-32993	801	802	41.1764705882353
PITA_50832::scaffold215648:23676-26176	774	775	-82.3529411764706
PITA_51275::scaffold21921:269064-271564	1476	1477	83.3333333333333
PITA_51332::scaffold93712:33703-36203	635	636	55.1282051282051
PITA_51445::scaffold170948:11516-14016	2316	2317	-52.6190476190476
```
