## Supplementary Material 3 - Gene Ontology (GO) enrichment analysis (Metascape) for "Epigenetic memory of temperature sensed during somatic embryo maturation in 2-year-old maritime pine trees": Galaxy91-[methylKit_on_data_19_and_data_22__differential_methylation_-_subset].bedgraph

```
track type=bedGraph name='output_MethylDiff.bedgraph' description='meth.diff' visibility=full color=255,0,255 altColor=102,205,170 maxHeightPixels=80:80:11
PITA_00297::scaffold103142:67410-69910	2187	2188	-90
PITA_01928::scaffold39906:1-1067	946	947	52.4916943521595
PITA_05006::scaffold101529:1064-3564	1921	1922	47.6851851851852
PITA_05859::scaffold67920:111148-113648	452	453	45.224171539961
PITA_06854::scaffold185320:5059-7559	2218	2219	-42.3076923076923
PITA_06904::scaffold45562:106-2606	431	432	56.980056980057
PITA_07561::scaffold199394:28629-31129	2242	2243	50
PITA_08817::scaffold79435:72609-75109	988	989	50.5239933811362
PITA_13833::C5042263:13407-15907	2125	2126	-38.6117893268225
PITA_14658::super2530:545903-548403	2026	2027	-65.2777777777778
PITA_14678::C3931081:1-2026	208	209	-67.8571428571429
PITA_14856::scaffold222425:24482-26982	372	373	-41.8604651162791
PITA_15239::scaffold92027:243177-245677	593	594	81.8181818181818
PITA_15675::scaffold66862:98742-101242	2271	2272	72.2222222222222
PITA_16292::scaffold119226:36322-38822	2055	2056	-77.0531400966183
PITA_17772::scaffold230285:145984-148484	1257	1258	-95.4545454545455
PITA_18463::scaffold143573:10072-12572	2100	2101	57.1428571428571
PITA_21374::C4654063:2382-4882	1726	1727	50.9290540540541
PITA_21615::C4578511:14335-16835	1584	1585	-66.6666666666667
PITA_22585::scaffold60800:71201-73701	896	897	53.4975369458128
PITA_22846::scaffold55333:17874-20374	2415	2416	-63.3333333333333
PITA_23307::super1596:358209-360709	1984	1985	-46.2820512820513
PITA_23494::scaffold84139:159695-162195	1344	1345	-39.0909090909091
PITA_23641::scaffold34253:22858-25358	195	196	38.4615384615385
PITA_23927::C4334837:4230-6730	750	751	57.5483870967742
PITA_25100::scaffold78182:53146-55646	649	650	73.0769230769231
PITA_25296::super268:56238-58738	92	93	-62.0689655172414
PITA_26285::scaffold24657:195509-198009	539	540	28.1144781144781
PITA_28516::scaffold78286:80040-82540	2240	2241	87.5
PITA_29162::C4884587:14155-16655	2457	2458	-81.8181818181818
PITA_30677::scaffold223839:72624-75124	2408	2409	-54.9418604651163
PITA_32166::super2846:42033-44533	2257	2258	-42.3167848699764
PITA_32732::scaffold226061:22247-24747	467	468	-78.5714285714286
PITA_34029::C4601227:8320-10820	1995	1996	-56.2937062937063
PITA_36434::C5023923:35107-37607	1631	1632	-72.7564102564103
PITA_37467::scaffold46748:34660-37160	1439	1440	-73.6842105263158
PITA_38003::scaffold2089:186718-189218	1733	1734	-55.6034482758621
PITA_38165::scaffold224947:100901-103401	2425	2426	-50.7760532150776
PITA_38887::super278:182064-184564	2026	2027	-72.2222222222222
PITA_39215::super2722:29947-32447	204	205	65.8307210031348
PITA_39394::super970:204623-207123	2381	2382	-83.3333333333333
PITA_39394::super970:204623-207123	2409	2410	-80
PITA_43634::scaffold208386:133524-136024	2028	2029	-55
PITA_44241::scaffold32326:17702-20202	477	478	-64.2857142857143
PITA_44358::scaffold42416:152060-154560	301	302	66.3082437275986
PITA_45435::scaffold32005:127217-129717	2362	2363	31.6666666666667
PITA_46237::super2516:169580-172080	2122	2123	-57.8703703703704
PITA_46991::scaffold227785:75015-77515	453	454	-62.5
PITA_47524::C4560663:3515-6015	724	725	67.0634920634921
PITA_47575::C4111585:1878-4378	394	395	-44.6153846153846
PITA_48036::scaffold169660:12972-15472	2320	2321	81.1965811965812
PITA_49290::scaffold219221:4267-6767	2220	2221	-66.6666666666667
PITA_49531::scaffold4110:189931-192431	2325	2326	83.3333333333333
PITA_50176::scaffold225921:42447-44947	2163	2164	-84.6153846153846
PITA_51101::scaffold226774:88996-91496	2286	2287	66.6118421052632
```
