## Supplementary Material 3 - Gene Ontology (GO) enrichment analysis (Metascape) for "Epigenetic memory of temperature sensed during somatic embryo maturation in 2-year-old maritime pine trees": Galaxy96-[methylKit_on_data_20_and_data_23__differential_methylation_-_subset].bedgraph

```
track type=bedGraph name='output_MethylDiff.bedgraph' description='meth.diff' visibility=full color=255,0,255 altColor=102,205,170 maxHeightPixels=80:80:11
PITA_00871::C4498125:2495-4995	1503	1504	-45.8687258687259
PITA_01597::scaffold63951:133614-136114	1523	1524	-81.8181818181818
PITA_01600::scaffold22299:42339-44839	2321	2322	73.3333333333333
PITA_03425::scaffold213710:1-1360	928	929	90
PITA_05923::C4437921:684-3184	60	61	-100
PITA_06687::scaffold139676:70838-73338	1399	1400	-63.6363636363636
PITA_07300::scaffold11815:55610-58110	2085	2086	85.7142857142857
PITA_07704::C4081229:1094-3594	2034	2035	-68.75
PITA_07889::scaffold205659:60398-62898	1040	1041	-63.1578947368421
PITA_09042::scaffold98970:24030-26530	2260	2261	41.632847935068
PITA_10912::scaffold196062:36258-38758	2101	2102	-55
PITA_10912::scaffold196062:36258-38758	2153	2154	-59.2592592592593
PITA_11712::scaffold182204:1743-4243	1557	1558	-51.6129032258064
PITA_17727::super3562:63794-66294	2245	2246	-85.6410256410256
PITA_17729::C4755353:18389-20889	1977	1978	67
PITA_18475::C5122589:84991-87491	2120	2121	51.3461538461538
PITA_21575::scaffold1929:149692-152192	1145	1146	-93.75
PITA_24323::C5023119:36605-39105	1940	1941	-61.4583333333333
PITA_26587::scaffold213746:30300-32800	1877	1878	-65.0966183574879
PITA_27737::scaffold67368:59382-61882	690	691	-39.6638655462185
PITA_27962::C4988799:41201-43701	2392	2393	-53.3333333333333
PITA_29206::scaffold221540:26598-29098	1443	1444	-53.8461538461538
PITA_30093::scaffold124553:88104-90604	2108	2109	-81.25
PITA_31132::scaffold68825:2430-4930	2177	2178	55
PITA_31318::scaffold79639:25895-28395	414	415	-68
PITA_31406::super3602:130407-132907	124	125	-68.75
PITA_31697::scaffold40601:116508-119008	370	371	55.8301158301158
PITA_34203::scaffold90000:55718-58218	2317	2318	77.7777777777778
PITA_35686::scaffold175029:116482-118982	817	818	36.2193362193362
PITA_36107::scaffold44119:299341-301841	2150	2151	82.9710144927536
PITA_39140::scaffold71387:89701-92201	94	95	54.8128342245989
PITA_40689::C4183761:1731-4231	1810	1811	83.3333333333333
PITA_43056::super3946:1724-4224	2350	2351	-67.8571428571429
PITA_43105::scaffold16100:349076-351576	68	69	86.6666666666667
PITA_43620::scaffold66482:231670-234170	253	254	40
PITA_43720::scaffold96141:166474-168974	57	58	-65.1260504201681
PITA_44928::scaffold199185:49140-51640	1405	1406	-90.9090909090909
PITA_46539::C3960613:1-1758	1450	1451	-35.9920634920635
PITA_47398::scaffold57901:261212-263712	1367	1368	53.3515731874145
PITA_47827::scaffold148963:37369-39869	416	417	62.987012987013
PITA_50581::C5035069:38397-40897	991	992	-80.7843137254902
PITA_51186::C4045211:1-1984	1314	1315	-75.187969924812
PITA_51186::C4045211:1-1984	1842	1843	76.9230769230769
```
