## Supplementary Material 3 - Gene Ontology (GO) enrichment analysis (Metascape) for "Epigenetic memory of temperature sensed during somatic embryo maturation in 2-year-old maritime pine trees": Galaxy106-[methylKit_on_data_19_and_data_25__differential_methylation_-_subset].bedgraph

```
track type=bedGraph name='output_MethylDiff.bedgraph' description='meth.diff' visibility=full color=255,0,255 altColor=102,205,170 maxHeightPixels=80:80:11  
PITA_03984::C4357135:6707-9207	2229	2230	-80
PITA_19407::scaffold54364:6438-8938	259	260	63.7755102040816
PITA_34242::C3784873:1-825	696	697	90.9090909090909
PITA_34508::C4395205:5993-8493	1466	1467	-90
PITA_34722::C4658863:16951-19451	2225	2226	-42.6535087719298
PITA_35545::C4217225:5862-8362	614	615	-48.1914893617021
PITA_46420::scaffold164776:16781-19281	1950	1951	74.1935483870968
PITA_47977::scaffold109770:47404-49904	1517	1518	64.4444444444444
```
