## Supplementary Material 3 - Gene Ontology (GO) enrichment analysis (Metascape) for "Epigenetic memory of temperature sensed during somatic embryo maturation in 2-year-old maritime pine trees": Galaxy111-[methylKit_on_data_20_and_data_26__differential_methylation_-_subset].bedgraph

```
track type=bedGraph name='output_MethylDiff.bedgraph' description='meth.diff' visibility=full color=255,0,255 altColor=102,205,170 maxHeightPixels=80:80:11  
PITA_12851::super3939:256032-258532	1256	1257	-56.5217391304348
PITA_17727::super3562:63794-66294	2245	2246	-87.7622377622378
PITA_17900::scaffold79450:111607-114107	1523	1524	80
PITA_33676::scaffold166375:74597-77097	1979	1980	-73.1060606060606
PITA_41261::super2381:305940-308440	1766	1767	-84.1614906832298
PITA_43821::scaffold99290:122944-125444	1172	1173	-52.2727272727273
PITA_49171::scaffold24097:32337-34837	519	520	80
```
