## Supplementary Material 3 - Gene Ontology (GO) enrichment analysis (Metascape) for "Epigenetic memory of temperature sensed during somatic embryo maturation in 2-year-old maritime pine trees": Galaxy209-[Count_on_data_121].tabular

```
1	PITA_01007::scaffold180872:26662-29162
1	PITA_01176::C4377667:1-1921
1	PITA_01936::C4514005:618-3118
1	PITA_02149::super2462:50566-53066
1	PITA_02179::C4979759:9607-12107
1	PITA_02224::scaffold151838:94841-97341
1	PITA_02307::scaffold105914:173269-175769
1	PITA_03216::scaffold209883:111737-114237
1	PITA_04182::scaffold47471:39420-41920
1	PITA_04370::scaffold230421:183024-185524
1	PITA_04763::super688:84037-86537
1	PITA_04968::scaffold6181:50024-52524
1	PITA_05116::scaffold95191:114338-116838
2	PITA_05157::C5097387:39730-42230
1	PITA_05426::scaffold115588:170164-172664
1	PITA_05522::scaffold159978:13518-16018
1	PITA_05987::scaffold225053:34244-36744
1	PITA_06175::scaffold61217:20047-22547
1	PITA_06356::super3226:106450-108950
1	PITA_06567::scaffold230144:72909-75409
2	PITA_06709::scaffold8694:142506-145006
1	PITA_07217::scaffold198535:5682-8182
1	PITA_07434::C4257305:1178-3678
1	PITA_08169::scaffold22740:9446-11946
1	PITA_08390::C4506715:1069-3569
1	PITA_09447::C4733729:20371-22871
1	PITA_09777::scaffold230252:71594-74094
1	PITA_09878::scaffold42905:22428-24928
1	PITA_09888::super4118:348675-351175
1	PITA_10293::super272:274686-277186
1	PITA_10349::scaffold105013:16565-19065
1	PITA_10361::super1334:144060-146560
1	PITA_12054::scaffold5319:116012-118512
1	PITA_16260::super3760:46590-49090
1	PITA_16407::scaffold154634:1261-3761
1	PITA_16410::scaffold95695:201565-204065
1	PITA_16615::C5126471:61484-63984
1	PITA_16968::super3095:577947-580447
1	PITA_17676::super3789:63962-66462
1	PITA_17768::scaffold146631:33096-35596
1	PITA_17842::C5017237:1-1600
1	PITA_17888::scaffold5636:401271-403771
1	PITA_17989::scaffold80263:23305-25805
1	PITA_18001::scaffold24260:170652-173152
2	PITA_18145::scaffold142938:113481-115981
1	PITA_18152::scaffold64460:17373-19873
1	PITA_18178::scaffold53570:200101-202601
1	PITA_19245::C4169361:2493-4993
1	PITA_19648::scaffold63892:89895-92395
1	PITA_19847::scaffold160974:5012-7512
1	PITA_20357::super621:5897-8397
1	PITA_20565::super3713:9434-11934
1	PITA_20924::C4176933:1-2294
1	PITA_20966::scaffold102924:29499-31999
2	PITA_21149::C5150459:60563-63063
1	PITA_21490::scaffold55613:276450-278950
1	PITA_21587::scaffold221007:9500-12000
1	PITA_21633::scaffold185692:13426-15926
1	PITA_22298::scaffold16762:83860-86360
1	PITA_22408::scaffold224405:281197-283697
1	PITA_23362::super413:21176-23676
1	PITA_24226::scaffold62539:57305-59805
1	PITA_24431::scaffold80253:67894-70394
1	PITA_24435::scaffold185493:19396-21896
1	PITA_25001::scaffold116813:64871-67371
1	PITA_25475::scaffold118970:163869-166369
1	PITA_25984::scaffold120671:46960-49460
1	PITA_26246::super2786:125407-127907
1	PITA_27056::scaffold76556:274086-276586
1	PITA_27478::super4266:50272-52772
1	PITA_27773::super4276:330830-333330
1	PITA_29462::scaffold150248:25928-28428
1	PITA_29663::scaffold105800:1655-4155
1	PITA_30094::super1237:510134-512634
1	PITA_31192::scaffold88164:193954-196454
1	PITA_31692::scaffold22922:95495-97995
1	PITA_31696::scaffold222510:5241-7741
1	PITA_32168::scaffold65439:21370-23870
1	PITA_32268::scaffold137227:43223-45723
1	PITA_32298::super744:41059-43559
1	PITA_32550::scaffold1443:10255-12755
1	PITA_32843::C5137841:56740-59240
1	PITA_32938::scaffold38496:19428-21928
1	PITA_33036::C4740093:8743-11243
1	PITA_33472::scaffold112425:65061-67561
1	PITA_33499::C5023621:13220-15720
1	PITA_33679::scaffold212633:73584-76084
1	PITA_34010::super215:1037579-1040079
1	PITA_34036::C4560739:11044-13544
1	PITA_34652::scaffold146453:6211-8711
1	PITA_34878::scaffold91523:100315-102815
1	PITA_35013::scaffold42592:215255-217755
1	PITA_35310::scaffold29816:228651-231151
1	PITA_35370::C4651307:10043-12543
1	PITA_35509::scaffold182357:54861-57361
1	PITA_35524::C4018379:460-2960
2	PITA_35657::scaffold109531:23096-25596
1	PITA_36323::C4868995:13443-15943
1	PITA_38151::super4243:29893-32393
1	PITA_38402::scaffold43776:134758-137258
1	PITA_38575::scaffold91541:93511-96011
1	PITA_38595::C3967011:612-3112
1	PITA_38598::scaffold30880:131802-134302
1	PITA_38880::scaffold29600:72874-75374
1	PITA_39726::scaffold175621:133339-135839
1	PITA_40015::scaffold133981:204902-207402
1	PITA_40109::scaffold18751:32169-34669
2	PITA_40659::scaffold221858:77483-79983
1	PITA_40711::scaffold69263:100733-103233
1	PITA_40822::super2878:630793-633293
1	PITA_41966::scaffold169482:45886-48386
1	PITA_42219::C4942069:13117-15617
1	PITA_42967::scaffold68527:9802-12302
2	PITA_43207::scaffold88343:414085-416585
1	PITA_43272::scaffold36372:27205-29705
1	PITA_43348::C4998053:9376-11876
1	PITA_44222::scaffold49678:39517-42017
1	PITA_45136::super4023:162463-164963
1	PITA_45314::scaffold229791:32814-35314
1	PITA_45699::scaffold230039:124110-126610
1	PITA_45769::scaffold86264:71868-74368
1	PITA_47208::super1431:400812-403312
1	PITA_47440::scaffold144135:117382-119882
1	PITA_47524::C4560663:3515-6015
1	PITA_47615::super1972:846057-848557
1	PITA_47866::super872:27135-29635
1	PITA_48127::scaffold102924:29654-32154
1	PITA_48448::super1220:902151-904651
1	PITA_48501::scaffold48772:71096-73596
1	PITA_48684::scaffold209589:51665-54165
1	PITA_48911::C4224907:3044-5544
1	PITA_49970::C5018975:17937-20437
1	PITA_50653::scaffold12492:498929-501429
1	PITA_51386::scaffold193870:54666-57166
1	PITA_51432::scaffold42042:43707-46207
2	PITA_51700::scaffold38809:130952-133452
1	track type=bedGraph name='output_MethylDiff.bedgraph' description='meth.diff' visibility=full color=255,0,255 altColor=102,205,170 maxHeightPixels=80:80:11
```
