## Supplementary Material 3 - Gene Ontology (GO) enrichment analysis (Metascape) for "Epigenetic memory of temperature sensed during somatic embryo maturation in 2-year-old maritime pine trees": Galaxy210-[Count_on_data_126].tabular

```
1	PITA_00056::C3820907:1955-4455
1	PITA_00149::super4282:172906-175406
1	PITA_00158::scaffold209707:60438-62938
2	PITA_00192::scaffold103820:131138-133638
5	PITA_00193::scaffold226696:121721-124221
1	PITA_00402::scaffold78818:8919-11419
1	PITA_00416::scaffold94343:110361-112861
1	PITA_00434::scaffold186005:75381-77881
1	PITA_00446::super3528:95513-98013
2	PITA_00464::scaffold216455:72617-75117
1	PITA_00484::scaffold180639:43838-46338
1	PITA_00500::scaffold22893:41611-44111
1	PITA_00502::scaffold175668:2439-4939
2	PITA_00510::scaffold72036:1-1622
1	PITA_00513::scaffold86724:73721-76221
3	PITA_00532::scaffold63945:75542-78042
1	PITA_00537::scaffold223393:114341-116841
1	PITA_00550::scaffold200556:14532-17032
1	PITA_00553::scaffold161859:27029-29529
1	PITA_00554::scaffold107315:1-711
1	PITA_00569::scaffold118665:43163-45663
1	PITA_00585::scaffold26144:9448-11948
2	PITA_00588::scaffold77021:65568-68068
1	PITA_00677::scaffold221421:40142-42642
2	PITA_00679::scaffold181522:6458-8958
2	PITA_00688::C4545027:725-3225
1	PITA_00725::scaffold72354:126202-128702
1	PITA_00759::scaffold44050:54830-57330
3	PITA_00766::super2600:1172-3672
1	PITA_00860::scaffold208195:1-2350
2	PITA_00902::scaffold144528:18177-20677
2	PITA_00929::scaffold111985:41927-44427
1	PITA_00960::C4446919:1-1954
1	PITA_00973::scaffold88972:189598-192098
3	PITA_00978::scaffold217542:55331-57831
1	PITA_00983::scaffold180998:66268-68768
1	PITA_00984::super550:28229-30729
1	PITA_01022::scaffold47485:6082-8582
4	PITA_01035::scaffold24998:32731-35231
1	PITA_01057::scaffold22784:142536-145036
1	PITA_01110::scaffold111874:139360-141860
2	PITA_01133::scaffold26952:9562-12062
1	PITA_01145::scaffold100923:17950-20450
1	PITA_01148::scaffold32622:42716-45216
1	PITA_01149::super205:226795-229295
1	PITA_01179::scaffold111293:19174-21674
3	PITA_01188::scaffold229728:83495-85995
6	PITA_01202::scaffold177881:42930-45430
1	PITA_01229::scaffold45180:170532-173032
1	PITA_01237::super2576:8221-10721
2	PITA_01252::scaffold107333:124736-127236
1	PITA_01286::super4002:32204-34704
3	PITA_01326::scaffold123528:18830-21330
1	PITA_01345::scaffold52054:28617-31117
2	PITA_01378::scaffold69091:48433-50933
1	PITA_01388::super1844:625110-627610
1	PITA_01396::scaffold217603:23878-26378
1	PITA_01410::scaffold181191:10315-12815
1	PITA_01414::scaffold93775:117812-120312
1	PITA_01419::super2909:43544-46044
1	PITA_01427::scaffold91275:63962-66462
1	PITA_01453::scaffold161014:148250-150750
1	PITA_01456::scaffold86604:37414-39914
1	PITA_01458::scaffold198078:50330-52830
1	PITA_01463::C4646191:8283-10783
1	PITA_01490::scaffold31014:42253-44753
1	PITA_01513::scaffold88724:248841-251341
3	PITA_01536::scaffold226499:14698-17198
1	PITA_01597::scaffold63951:133614-136114
4	PITA_01599::super3614:395510-398010
1	PITA_01611::scaffold22375:16579-19079
1	PITA_01638::scaffold84740:18026-20526
1	PITA_01670::scaffold7908:361098-363598
1	PITA_01755::scaffold93321:5757-8257
1	PITA_01809::scaffold19432:58786-61286
3	PITA_01824::scaffold21248:257231-259731
1	PITA_01832::scaffold37896:10131-12631
1	PITA_01920::scaffold223687:56208-58708
1	PITA_01983::super754:389189-391689
1	PITA_02040::scaffold4201:165679-168179
1	PITA_02098::scaffold153176:27723-30223
1	PITA_02125::C4862801:20721-23221
4	PITA_02140::super929:207954-210454
4	PITA_02144::C4532587:9037-11537
2	PITA_02203::scaffold8502:361533-364033
2	PITA_02224::scaffold151838:94841-97341
1	PITA_02270::scaffold7728:278602-281102
3	PITA_02296::scaffold217093:71676-74176
6	PITA_02300::scaffold4652:355563-358063
2	PITA_02329::scaffold136640:138301-140801
1	PITA_02454::scaffold94185:149109-151609
1	PITA_02467::scaffold17992:232508-235008
1	PITA_02517::scaffold200947:107501-110001
4	PITA_02539::C5087723:21191-23691
1	PITA_02560::scaffold191448:5429-7929
1	PITA_02582::scaffold39872:93800-96300
1	PITA_02594::C4872081:4833-7333
1	PITA_02634::scaffold48943:411171-413671
1	PITA_02676::scaffold223144:74067-76567
1	PITA_02683::scaffold574:214044-216544
3	PITA_02694::scaffold224977:1-1930
7	PITA_02712::scaffold71311:6211-8711
5	PITA_02721::scaffold14458:394907-397407
1	PITA_02740::scaffold110306:76241-78741
2	PITA_02766::scaffold225096:39929-42429
1	PITA_02796::scaffold30843:35177-37677
2	PITA_02853::scaffold166487:122898-125398
1	PITA_02906::scaffold24321:192567-195067
1	PITA_02944::scaffold150109:10239-12739
2	PITA_02975::scaffold11963:103934-106434
2	PITA_03071::scaffold109650:274874-277374
4	PITA_03075::super4400:6047-8547
1	PITA_03125::super3458:160141-162641
3	PITA_03137::scaffold42654:7690-10190
1	PITA_03184::scaffold46716:1-505
1	PITA_03212::scaffold112539:22309-24809
1	PITA_03213::C4452103:1386-3886
3	PITA_03216::scaffold209883:111737-114237
1	PITA_03223::scaffold37385:238761-241261
1	PITA_03232::scaffold66118:57434-59934
1	PITA_03248::scaffold104996:8495-10995
2	PITA_03288::scaffold36145:59966-62466
2	PITA_03370::scaffold84156:147874-150374
1	PITA_03372::super934:525506-528006
1	PITA_03392::scaffold221047:73402-75902
1	PITA_03457::scaffold104420:63572-66072
2	PITA_03469::scaffold34799:256727-259227
1	PITA_03526::scaffold1839:217258-219758
1	PITA_03535::scaffold212920:549-3049
2	PITA_03542::scaffold22288:41310-43810
1	PITA_03546::scaffold70048:212684-215184
1	PITA_03561::super2783:771110-773610
3	PITA_03612::scaffold12264:15573-18073
2	PITA_03613::scaffold104024:159053-161553
1	PITA_03629::super1097:239074-241574
1	PITA_03639::super925:114089-116589
2	PITA_03665::scaffold56099:243756-246256
2	PITA_03673::C4850379:28421-30921
1	PITA_03687::scaffold183734:35211-37711
1	PITA_03759::scaffold213460:24014-26514
4	PITA_03784::super2481:25246-27746
1	PITA_03801::scaffold38125:60860-63360
1	PITA_03812::scaffold40030:17325-19825
1	PITA_03814::scaffold82433:124485-126985
1	PITA_03847::scaffold156429:27004-29504
1	PITA_03873::scaffold72123:94060-96560
2	PITA_03891::scaffold179536:105411-107911
1	PITA_03905::C4261929:1738-4238
2	PITA_03920::scaffold102600:222367-224867
1	PITA_03941::C4885255:28883-31383
1	PITA_03975::scaffold40403:87204-89704
5	PITA_03982::super4529:324318-326818
1	PITA_04002::scaffold51295:74840-77340
1	PITA_04144::super215:1037064-1039564
1	PITA_04179::scaffold223355:34056-36556
4	PITA_04182::scaffold47471:39420-41920
1	PITA_04225::scaffold98206:62373-64873
1	PITA_04250::super2164:492928-495428
1	PITA_04275::C4568897:10160-12660
2	PITA_04326::scaffold8605:2740-5240
1	PITA_04329::scaffold34033:84994-87494
1	PITA_04426::C4291109:62-2562
1	PITA_04431::scaffold125505:62235-64735
3	PITA_04453::scaffold16526:22694-25194
1	PITA_04463::scaffold19606:22467-24967
1	PITA_04470::scaffold218016:9711-12211
1	PITA_04502::C4457103:1-2342
1	PITA_04525::C4160431:2908-5408
1	PITA_04534::scaffold30862:201750-204250
1	PITA_04565::super2521:80311-82811
1	PITA_04613::C4171703:922-3422
1	PITA_04702::scaffold206185:21637-24137
1	PITA_04706::scaffold33141:223049-225549
1	PITA_04754::scaffold113962:38088-40588
1	PITA_04769::scaffold1398:103129-105629
3	PITA_04778::C4734225:2635-5135
1	PITA_04798::super258:134399-136899
1	PITA_04820::C4969669:13732-16232
1	PITA_04821::scaffold202600:198-2698
2	PITA_04872::scaffold117466:315947-318447
1	PITA_04873::scaffold126168:1-501
3	PITA_04929::scaffold101295:174879-177379
1	PITA_04941::C4273531:1-1557
1	PITA_04951::scaffold521:454-2954
1	PITA_04957::scaffold210523:10363-12863
1	PITA_05097::scaffold3283:159409-161909
4	PITA_05115::scaffold196142:34359-36859
3	PITA_05116::scaffold95191:114338-116838
2	PITA_05118::scaffold45460:233978-236478
1	PITA_05137::C5097387:39658-42158
3	PITA_05138::super2116:62324-64824
1	PITA_05145::scaffold33454:142344-144844
1	PITA_05156::C5118663:1-1192
1	PITA_05167::C4644215:6116-8616
1	PITA_05169::scaffold20526:82796-85296
1	PITA_05174::scaffold172:105081-107581
1	PITA_05217::scaffold50943:11145-13645
1	PITA_05255::C5018521:4043-6543
1	PITA_05286::scaffold205798:2739-5239
1	PITA_05287::scaffold199788:29252-31752
1	PITA_05322::scaffold203713:44372-46872
1	PITA_05501::C5161785:118252-120752
1	PITA_05524::scaffold3674:26171-28671
1	PITA_05537::scaffold121519:1-1681
1	PITA_05581::scaffold230416:103349-105849
2	PITA_05594::scaffold8142:49925-52425
1	PITA_05635::super4056:20527-23027
1	PITA_05678::super4521:95821-98321
2	PITA_05688::scaffold78647:38110-40610
2	PITA_05718::scaffold142435:14262-16762
2	PITA_05761::scaffold141161:815-3315
2	PITA_05770::super229:272012-274512
1	PITA_05798::super4239:41658-44158
2	PITA_05859::scaffold67920:111148-113648
11	PITA_05892::scaffold62753:39481-41981
1	PITA_05905::scaffold13661:56428-58928
3	PITA_05916::super2066:3255-5755
1	PITA_05966::scaffold42539:23879-26379
2	PITA_05987::scaffold225053:34244-36744
1	PITA_05997::scaffold70673:7796-10296
1	PITA_06006::scaffold131277:143016-145516
1	PITA_06098::scaffold16153:1-602
2	PITA_06100::super591:45060-47560
1	PITA_06104::scaffold5193:93045-95545
1	PITA_06119::scaffold104579:53703-56203
1	PITA_06183::super3940:307749-310249
2	PITA_06196::C5125715:57480-59980
1	PITA_06234::scaffold58600:149406-151906
1	PITA_06268::scaffold221770:22794-25294
2	PITA_06270::scaffold154060:211668-214168
1	PITA_06286::scaffold205300:9991-12491
1	PITA_06339::scaffold70994:23571-26071
1	PITA_06370::super2010:487505-490005
1	PITA_06374::scaffold77425:5965-8465
1	PITA_06381::scaffold229217:38340-40840
4	PITA_06390::scaffold99226:272294-274794
2	PITA_06500::super1930:837058-839558
1	PITA_06542::scaffold78432:167518-170018
16	PITA_06567::scaffold230144:72909-75409
1	PITA_06619::super1844:287978-290478
1	PITA_06662::scaffold121695:81-2581
1	PITA_06689::scaffold154192:123682-126182
3	PITA_06709::scaffold8694:142506-145006
1	PITA_06833::scaffold220765:4637-7137
4	PITA_06846::super2244:348297-350797
1	PITA_06879::C4047745:1-2066
1	PITA_06927::scaffold185938:53708-56208
1	PITA_06962::scaffold134685:44258-46758
3	PITA_06981::scaffold99073:37096-39596
1	PITA_06983::scaffold199863:92121-94621
3	PITA_07003::scaffold147189:57199-59699
1	PITA_07028::scaffold226758:24676-27176
1	PITA_07042::super4215:675804-678304
1	PITA_07048::scaffold34620:244411-246911
3	PITA_07061::scaffold90437:51061-53561
2	PITA_07062::scaffold40829:8140-10640
1	PITA_07085::super1404:268145-270645
2	PITA_07140::scaffold91689:219277-221777
2	PITA_07199::scaffold21766:87535-90035
1	PITA_07201::scaffold224843:31474-33974
1	PITA_07204::scaffold135304:28880-31380
2	PITA_07213::scaffold126291:30685-33185
1	PITA_07216::super283:96-2596
1	PITA_07217::scaffold198535:5682-8182
1	PITA_07234::super3174:9424-11924
1	PITA_07309::C4142731:3148-5648
1	PITA_07312::super4487:197542-200042
1	PITA_07328::scaffold81984:134335-136835
1	PITA_07351::super148:61386-63886
1	PITA_07371::scaffold124924:188080-190580
3	PITA_07377::super886:313290-315790
1	PITA_07382::scaffold43765:509975-512475
1	PITA_07388::scaffold153468:2042-4542
1	PITA_07434::C4257305:1178-3678
1	PITA_07466::scaffold140591:103484-105984
4	PITA_07614::scaffold193442:66431-68931
1	PITA_07735::C4838691:5429-7929
1	PITA_07763::super2667:8024-10524
1	PITA_07866::scaffold87217:1-1550
1	PITA_07889::scaffold205659:60398-62898
1	PITA_07910::scaffold170688:77716-80216
2	PITA_07922::super2477:181491-183991
1	PITA_07945::scaffold160859:31250-33750
1	PITA_07956::super370:262054-264554
1	PITA_08095::scaffold85196:72040-74540
3	PITA_08122::scaffold152255:1209-3709
5	PITA_08137::scaffold83532:43579-46079
1	PITA_08156::scaffold228742:116597-119097
2	PITA_08162::C4425349:6266-8766
1	PITA_08194::C5090591:56502-59002
1	PITA_08238::scaffold84532:104894-107394
5	PITA_08263::scaffold7444:98104-100604
3	PITA_08279::scaffold87612:131416-133916
1	PITA_08289::super1535:690650-693150
1	PITA_08297::super570:534006-536506
1	PITA_08327::scaffold142606:15504-18004
1	PITA_08343::scaffold37668:25392-27892
2	PITA_08366::super57:85186-87686
1	PITA_08417::super971:115860-118360
1	PITA_08424::scaffold31673:12909-15409
1	PITA_08426::scaffold185941:1878-4378
1	PITA_08460::scaffold83780:80843-83343
1	PITA_08475::scaffold182138:33976-36476
1	PITA_08479::scaffold95427:48239-50739
1	PITA_08534::scaffold102236:1-1095
1	PITA_08549::super4518:483333-485833
1	PITA_08569::C4328877:1-1359
1	PITA_08574::scaffold41768:263247-265747
2	PITA_08582::C4656463:7260-9760
1	PITA_08598::scaffold222927:19837-22337
1	PITA_08613::scaffold31186:148882-151382
1	PITA_08621::scaffold161786:47791-50291
2	PITA_08638::scaffold150225:34587-37087
2	PITA_08671::scaffold55009:10906-13406
5	PITA_08692::scaffold161188:96954-99454
2	PITA_08694::C5145191:12511-15011
1	PITA_08733::scaffold166901:114414-116914
4	PITA_08749::scaffold1321:122900-125400
1	PITA_08764::scaffold17990:201660-204160
1	PITA_08768::scaffold156993:170605-173105
3	PITA_08810::C4708159:8063-10563
1	PITA_08817::scaffold79435:72609-75109
4	PITA_08858::scaffold134294:122198-124698
2	PITA_08863::scaffold42956:55715-58215
2	PITA_08866::scaffold215460:148-2648
1	PITA_08874::C4832835:19882-22382
2	PITA_08901::C4699903:17173-19673
1	PITA_08906::super4367:195609-198109
1	PITA_08930::scaffold5985:1-501
2	PITA_08987::C4169361:810-3310
2	PITA_09060::scaffold60032:100748-103248
1	PITA_09072::C4853631:15591-18091
1	PITA_09114::scaffold164095:81958-84458
2	PITA_09139::scaffold163416:71257-73757
1	PITA_09141::scaffold215515:20519-23019
1	PITA_09162::super3028:427105-429605
1	PITA_09192::scaffold127965:110908-113408
1	PITA_09204::scaffold22418:98229-100729
2	PITA_09271::scaffold77115:58993-61493
1	PITA_09284::scaffold14902:78623-81123
1	PITA_09293::scaffold67314:138468-140968
1	PITA_09319::C4369347:917-3417
1	PITA_09349::scaffold59093:253889-256389
1	PITA_09363::scaffold1734:83425-85925
1	PITA_09447::C4733729:20371-22871
1	PITA_09448::C4347629:7552-10052
1	PITA_09469::super3429:426985-429485
1	PITA_09491::C3921105:1-1227
1	PITA_09510::super3283:4292-6792
3	PITA_09523::scaffold4397:85912-88412
2	PITA_09528::scaffold174022:121715-124215
1	PITA_09552::C4909093:15789-18289
1	PITA_09609::super2125:368207-370707
1	PITA_09624::scaffold46478:648-3148
1	PITA_09646::super2625:296550-299050
1	PITA_09649::scaffold54651:17328-19828
1	PITA_09655::scaffold44121:32602-35102
12	PITA_09698::scaffold14316:121069-123569
10	PITA_09777::scaffold230252:71594-74094
4	PITA_09796::scaffold189723:3312-5812
1	PITA_09804::C5035191:32490-34990
3	PITA_09849::super1375:200137-202637
1	PITA_09853::scaffold42420:53103-55603
1	PITA_09921::scaffold56035:174729-177229
3	PITA_09925::scaffold160884:138655-141155
1	PITA_09951::scaffold69413:124974-127474
1	PITA_09959::scaffold173709:589148-591648
1	PITA_09979::scaffold59905:18045-20545
1	PITA_10009::super4070:249266-251766
2	PITA_10020::scaffold200153:99826-102326
1	PITA_10059::scaffold51551:104371-106871
1	PITA_10072::scaffold223377:1-1581
1	PITA_10091::C4865317:8252-10752
2	PITA_10106::scaffold25250:118870-121370
1	PITA_10112::scaffold16985:32715-35215
1	PITA_10151::scaffold39264:221024-223524
1	PITA_10162::C5125643:82625-85125
2	PITA_10182::scaffold149027:14045-16545
1	PITA_10209::scaffold185374:30406-32906
1	PITA_10217::scaffold66219:236424-238924
3	PITA_10221::scaffold110390:1279-3779
2	PITA_10239::scaffold157597:420164-422664
1	PITA_10242::C5055945:14345-16845
1	PITA_10316::scaffold180898:92195-94695
2	PITA_10337::scaffold62625:1328-3828
1	PITA_10361::super1334:144060-146560
1	PITA_10374::C5158601:23742-26242
1	PITA_10401::super851:98287-100787
1	PITA_10418::scaffold178620:286708-289208
2	PITA_10471::C4168113:1-2176
5	PITA_10502::scaffold76580:67144-69644
2	PITA_10505::scaffold76375:37282-39782
2	PITA_10508::scaffold174899:148123-150623
1	PITA_10548::C5110097:31115-33615
1	PITA_10549::scaffold104996:7711-10211
1	PITA_10632::C4962943:9666-12166
2	PITA_10729::C5063573:54484-56984
1	PITA_10777::super3541:380916-383416
1	PITA_10797::scaffold174641:81526-84026
1	PITA_10827::scaffold94883:3677-6177
1	PITA_10936::scaffold229756:105989-108489
2	PITA_10956::scaffold228717:8395-10895
1	PITA_10976::scaffold81280:146112-148612
3	PITA_11043::scaffold130678:11225-13725
1	PITA_11067::C4320269:4724-7224
1	PITA_11093::scaffold12711:187287-189787
1	PITA_11133::scaffold16533:1-501
1	PITA_11173::C4386133:8715-11215
1	PITA_11179::scaffold46017:259634-262134
2	PITA_11232::scaffold79725:21884-24384
1	PITA_11246::scaffold176511:5638-8138
2	PITA_11252::scaffold215319:1-1508
1	PITA_11293::C4493753:1-1963
1	PITA_11331::C5106405:72984-75484
1	PITA_11346::scaffold99022:27844-30344
6	PITA_11442::scaffold13165:57940-60440
1	PITA_11473::scaffold90252:137843-140343
1	PITA_11567::scaffold188128:49549-52049
1	PITA_11586::scaffold50732:72674-75174
1	PITA_11616::C4857427:21975-24475
1	PITA_11621::scaffold82951:16004-18504
1	PITA_11692::scaffold5149:39278-41778
2	PITA_11720::scaffold57270:3024-5524
1	PITA_11744::scaffold3935:295639-298139
1	PITA_11768::scaffold20016:31401-33901
1	PITA_11826::scaffold183000:59099-61599
1	PITA_11884::scaffold222756:131265-133765
1	PITA_11961::scaffold181058:9090-11590
1	PITA_11965::C4818821:13313-15813
1	PITA_11969::scaffold13732:475821-478321
1	PITA_11992::scaffold47427:67636-70136
1	PITA_12012::super1116:51251-53751
2	PITA_12034::scaffold4385:78178-80678
1	PITA_12066::scaffold158783:80838-83338
1	PITA_12104::super2691:104563-107063
2	PITA_12121::super4467:1026596-1029096
1	PITA_12124::scaffold109241:35256-37756
1	PITA_12131::scaffold154612:2791-5291
1	PITA_12161::scaffold52128:159544-162044
1	PITA_12185::super2610:83500-86000
2	PITA_12204::super1006:53911-56411
1	PITA_12216::scaffold128875:42806-45306
2	PITA_12226::scaffold215305:31523-34023
1	PITA_12236::scaffold5867:59380-61880
1	PITA_12278::scaffold222968:4492-6992
7	PITA_12335::scaffold81875:47549-50049
2	PITA_12343::scaffold22288:41148-43648
1	PITA_12358::scaffold82701:13350-15850
3	PITA_12371::scaffold126677:162-2662
1	PITA_12375::scaffold63868:72827-75327
1	PITA_12492::C4854137:16482-18982
5	PITA_12540::scaffold50067:40222-42722
1	PITA_12550::scaffold36749:104607-107107
2	PITA_12553::scaffold140330:54589-57089
1	PITA_12559::scaffold129294:65452-67952
1	PITA_12581::scaffold74466:49173-51673
4	PITA_12601::super1496:632250-634750
1	PITA_12607::scaffold32653:148668-151168
9	PITA_12617::scaffold140630:87228-89728
1	PITA_12622::scaffold33457:7836-10336
1	PITA_12640::C4549965:1212-3712
2	PITA_12678::scaffold75793:99148-101648
1	PITA_12705::scaffold94157:52941-55441
1	PITA_12708::scaffold96634:69403-71903
1	PITA_12751::scaffold228435:1-678
1	PITA_12764::C4205625:1-2194
1	PITA_12811::scaffold35893:15879-18379
1	PITA_12819::scaffold6366:75433-77933
1	PITA_12880::scaffold50755:153313-155813
1	PITA_12906::scaffold128196:122552-125052
1	PITA_12908::scaffold15871:63824-66324
1	PITA_12909::super907:16717-19217
1	PITA_12971::scaffold12943:166308-168808
1	PITA_12997::scaffold224271:55470-57970
2	PITA_13010::scaffold40773:132827-135327
1	PITA_13021::super2151:19991-22491
1	PITA_13038::C4347255:1-2111
1	PITA_13050::C4434179:8947-11447
1	PITA_13088::scaffold180381:6461-8961
1	PITA_13096::scaffold228790:75316-77816
1	PITA_13109::C4451137:10828-13328
1	PITA_13118::scaffold22042:179149-181649
1	PITA_13168::scaffold113734:86293-88793
1	PITA_13206::scaffold16813:1-1924
1	PITA_13224::scaffold140700:34724-37224
1	PITA_13227::C3966377:1-1510
1	PITA_13234::scaffold68602:59732-62232
1	PITA_13238::scaffold12718:55090-57590
1	PITA_13254::scaffold39261:54089-56589
1	PITA_13255::super382:337050-339550
1	PITA_13265::super3410:419893-422393
1	PITA_13282::scaffold120654:1-1516
2	PITA_13284::scaffold12840:10611-13111
1	PITA_13354::scaffold49708:86063-88563
1	PITA_13386::scaffold117343:41422-43922
2	PITA_13410::super819:520-3020
1	PITA_13430::C4783091:18850-21350
1	PITA_13442::C5117499:66871-69371
1	PITA_13479::super196:329143-331643
5	PITA_13623::scaffold87364:5355-7855
1	PITA_13692::C4362669:3184-5684
3	PITA_13845::scaffold46467:199467-201967
2	PITA_13878::scaffold183614:25989-28489
1	PITA_13879::scaffold205501:17369-19869
1	PITA_13896::scaffold10070:34508-37008
1	PITA_13899::scaffold85911:18933-21433
1	PITA_13917::scaffold13828:87392-89892
1	PITA_13941::scaffold72551:71216-73716
1	PITA_13969::scaffold17090:83316-85816
1	PITA_13982::scaffold57298:27687-30187
1	PITA_14015::super2981:173614-176114
2	PITA_14048::scaffold2925:102188-104688
3	PITA_14063::scaffold158655:323-2823
1	PITA_14071::scaffold146676:35924-38424
1	PITA_14072::super1522:185068-187568
8	PITA_14108::C5151649:111612-114112
1	PITA_14135::scaffold82433:106562-109062
1	PITA_14146::scaffold96737:102377-104877
1	PITA_14174::scaffold27744:214566-217066
2	PITA_14182::scaffold90666:52598-55098
1	PITA_14223::C4315049:461-2961
1	PITA_14245::scaffold24551:46014-48514
1	PITA_14256::C3790205:1-2381
2	PITA_14278::scaffold29751:36258-38758
2	PITA_14296::scaffold27560:144486-146986
1	PITA_14317::scaffold171466:156547-159047
1	PITA_14327::C4537661:2641-5141
1	PITA_14335::scaffold94702:67814-70314
2	PITA_14352::scaffold24458:404768-407268
1	PITA_14391::super3372:57882-60382
1	PITA_14410::scaffold80141:296334-298834
1	PITA_14461::scaffold192260:4046-6546
7	PITA_14474::scaffold74206:6496-8996
1	PITA_14504::C4965305:33585-36085
1	PITA_14511::scaffold50411:413643-416143
1	PITA_14516::scaffold97949:18023-20523
1	PITA_14541::scaffold88880:36501-39001
1	PITA_14547::super3354:278280-280780
3	PITA_14639::scaffold78277:65836-68336
1	PITA_14678::C3931081:1-2026
1	PITA_14688::scaffold221309:32369-34869
1	PITA_14748::C4003121:1329-3829
1	PITA_14903::scaffold57830:11094-13594
1	PITA_14940::C4239959:3459-5959
2	PITA_14959::scaffold171743:91818-94318
4	PITA_14977::scaffold72088:3669-6169
1	PITA_14978::super3466:795591-798091
3	PITA_14981::scaffold228293:9394-11894
1	PITA_14986::scaffold47954:17162-19662
1	PITA_14987::scaffold136415:33940-36440
2	PITA_14991::C4374439:6597-9097
1	PITA_15023::scaffold126583:84659-87159
1	PITA_15037::scaffold137252:3405-5905
1	PITA_15052::super2414:723417-725917
1	PITA_15074::C5041567:54293-56793
1	PITA_15103::scaffold193442:79871-82371
2	PITA_15105::scaffold17826:2878-5378
3	PITA_15113::scaffold112290:35654-38154
1	PITA_15132::scaffold143168:28064-30564
1	PITA_15138::scaffold53422:94281-96781
1	PITA_15150::scaffold59201:1-2102
1	PITA_15162::scaffold69718:17033-19533
1	PITA_15163::scaffold189240:21394-23894
1	PITA_15175::scaffold52825:145793-148293
2	PITA_15213::scaffold14890:66089-68589
1	PITA_15235::scaffold150105:42904-45404
3	PITA_15302::scaffold30017:153894-156394
1	PITA_15319::scaffold65542:88365-90865
1	PITA_15340::scaffold127506:8743-11243
1	PITA_15418::scaffold106514:26579-29079
2	PITA_15457::scaffold187578:30307-32807
2	PITA_15459::scaffold69486:308789-311289
1	PITA_15501::scaffold48380:91613-94113
3	PITA_15527::scaffold23293:139824-142324
1	PITA_15554::scaffold123261:163329-165829
1	PITA_15652::C4957061:1714-4214
2	PITA_15665::scaffold77846:70122-72622
1	PITA_15679::scaffold119094:66388-68888
1	PITA_15717::scaffold88852:17006-19506
1	PITA_15788::scaffold213545:3227-5727
1	PITA_15839::scaffold71735:217825-220325
2	PITA_15843::scaffold120548:76507-79007
2	PITA_15879::super535:1064-3564
2	PITA_15894::C4770755:17006-19506
2	PITA_15904::scaffold18070:301395-303895
1	PITA_15937::super3788:5351-7851
1	PITA_15941::C4733441:951-3451
1	PITA_16034::super2064:126985-129485
1	PITA_16066::scaffold49761:56622-59122
3	PITA_16088::super537:84670-87170
1	PITA_16104::C5046875:34968-37468
1	PITA_16145::scaffold155800:36827-39327
4	PITA_16173::scaffold114390:76947-79447
1	PITA_16191::scaffold100638:38719-41219
2	PITA_16255::scaffold87205:66054-68554
1	PITA_16306::scaffold115082:28340-30840
1	PITA_16337::scaffold7623:67235-69735
1	PITA_16343::super1810:451095-453595
1	PITA_16396::scaffold162485:31800-34300
1	PITA_16408::super530:670693-673193
1	PITA_16414::scaffold7337:55614-58114
6	PITA_16420::scaffold133293:10817-13317
1	PITA_16431::super2193:50145-52645
1	PITA_16446::scaffold90778:40292-42792
1	PITA_16476::scaffold29972:75333-77833
1	PITA_16477::super4497:474237-476737
1	PITA_16484::scaffold208216:21630-24130
2	PITA_16495::scaffold226566:23205-25705
1	PITA_16599::scaffold161674:25501-28001
1	PITA_16615::C5126471:61484-63984
3	PITA_16651::super3273:413429-415929
1	PITA_16705::super653:40622-43122
3	PITA_16714::scaffold9098:39536-42036
1	PITA_16730::scaffold173572:21030-23530
1	PITA_16757::scaffold107166:108613-111113
1	PITA_16761::scaffold191755:22433-24933
5	PITA_16814::scaffold119127:180397-182897
1	PITA_16822::super920:19953-22453
3	PITA_16828::scaffold8251:148891-151391
1	PITA_16869::scaffold199368:14717-17217
1	PITA_16897::scaffold152972:163795-166295
1	PITA_16908::C4826007:1-2481
1	PITA_16922::scaffold34468:41505-44005
2	PITA_16923::scaffold87412:29531-32031
2	PITA_16968::super3095:577947-580447
1	PITA_17056::C3865187:1-2389
1	PITA_17072::super1954:81073-83573
3	PITA_17124::scaffold227024:26759-29259
2	PITA_17126::scaffold58478:356649-359149
1	PITA_17127::super3427:26544-29044
1	PITA_17185::scaffold189415:158070-160570
1	PITA_17186::scaffold55544:24431-26931
1	PITA_17219::scaffold10444:41548-44048
4	PITA_17226::scaffold60021:97703-100203
1	PITA_17291::scaffold94558:1154-3654
3	PITA_17294::C4473271:8958-11458
1	PITA_17302::C4739375:13755-16255
4	PITA_17311::scaffold7137:92778-95278
1	PITA_17314::scaffold119941:37048-39548
1	PITA_17346::scaffold89156:941-3441
2	PITA_17350::scaffold63756:83284-85784
1	PITA_17377::scaffold167617:23828-26328
1	PITA_17426::scaffold46750:83891-86391
3	PITA_17448::super520:2669-5169
1	PITA_17451::super615:448890-451390
1	PITA_17469::super1858:942816-945316
2	PITA_17487::scaffold104354:6902-9402
1	PITA_17491::scaffold197642:1092-3592
1	PITA_17503::scaffold51205:7197-9697
2	PITA_17520::scaffold35417:8754-11254
1	PITA_17676::super3789:63962-66462
6	PITA_17700::scaffold225438:11970-14470
1	PITA_17736::C4803359:8710-11210
2	PITA_17740::scaffold138496:94703-97203
2	PITA_17768::scaffold146631:33096-35596
1	PITA_17772::scaffold230285:145984-148484
1	PITA_17799::super3345:158462-160962
1	PITA_17802::super2535:35476-37976
1	PITA_17820::scaffold229244:9041-11541
1	PITA_17845::C4038261:3692-6192
1	PITA_17888::scaffold5636:401271-403771
2	PITA_17889::scaffold5695:76304-78804
2	PITA_17989::scaffold80263:23305-25805
3	PITA_18001::scaffold24260:170652-173152
6	PITA_18037::C5098301:11837-14337
1	PITA_18080::scaffold195333:26989-29489
1	PITA_18110::scaffold112288:114991-117491
1	PITA_18144::scaffold219530:95445-97945
11	PITA_18145::scaffold142938:113481-115981
1	PITA_18159::super3355:38305-40805
1	PITA_18178::scaffold53570:200101-202601
3	PITA_18208::scaffold128411:79939-82439
1	PITA_18220::super2411:433-2933
1	PITA_18363::scaffold178497:12385-14885
1	PITA_18420::scaffold49854:83811-86311
1	PITA_18444::scaffold32754:138595-141095
1	PITA_18460::scaffold213556:13887-16387
1	PITA_18480::scaffold167081:15310-17810
1	PITA_18481::scaffold47423:13945-16445
2	PITA_18506::scaffold229933:59188-61688
1	PITA_18530::scaffold65560:229461-231961
1	PITA_18531::super3583:580754-583254
2	PITA_18555::scaffold82271:31890-34390
1	PITA_18563::C4120669:1359-3859
1	PITA_18576::scaffold82433:183377-185877
1	PITA_18624::super1676:40293-42793
1	PITA_18676::super90:49332-51832
3	PITA_18690::scaffold85035:24981-27481
1	PITA_18716::C3896505:1-1436
1	PITA_18726::C5147739:86416-88916
2	PITA_18789::super2115:15167-17667
4	PITA_18832::scaffold17366:339046-341546
1	PITA_18873::scaffold24860:6043-8543
2	PITA_18909::super1341:142902-145402
1	PITA_18916::scaffold137361:58911-61411
1	PITA_18939::scaffold43695:124500-127000
4	PITA_18975::scaffold118104:82764-85264
1	PITA_19000::super3566:226101-228601
1	PITA_19004::scaffold81924:1-777
1	PITA_19021::super1943:62273-64773
2	PITA_19097::scaffold173127:20843-23343
1	PITA_19142::scaffold103187:48575-51075
1	PITA_19147::scaffold112280:45141-47641
2	PITA_19173::scaffold68764:106480-108980
1	PITA_19187::scaffold87584:50684-53184
1	PITA_19213::scaffold42135:66956-69456
5	PITA_19219::scaffold175721:133497-135997
1	PITA_19231::scaffold5439:565682-568182
1	PITA_19240::scaffold22585:89848-92348
2	PITA_19252::super863:3904-6404
1	PITA_19272::scaffold213053:9120-11620
3	PITA_19276::scaffold80761:25528-28028
1	PITA_19303::super2887:778796-781296
2	PITA_19311::scaffold85527:168954-171454
1	PITA_19390::scaffold130422:1-1002
1	PITA_19410::scaffold207172:4337-6837
3	PITA_19450::scaffold115909:843-3343
6	PITA_19510::scaffold35835:161877-164377
1	PITA_19540::scaffold90743:2678-5178
6	PITA_19547::scaffold49453:84920-87420
2	PITA_19644::scaffold9098:39536-42036
7	PITA_19740::super1094:49212-51712
1	PITA_19760::scaffold35001:58552-61052
1	PITA_19819::super4353:135260-137760
4	PITA_19847::scaffold160974:5012-7512
1	PITA_19874::super3421:290200-292700
4	PITA_19895::super3732:593703-596203
1	PITA_19927::scaffold224817:184704-187204
1	PITA_19966::super302:1753-4253
1	PITA_19999::scaffold134768:11336-13836
3	PITA_20009::C4528773:13469-15969
2	PITA_20022::scaffold106098:379663-382163
1	PITA_20039::scaffold141875:32302-34802
1	PITA_20050::scaffold167375:84541-87041
1	PITA_20099::scaffold126896:72848-75348
1	PITA_20102::scaffold53735:25419-27919
1	PITA_20111::scaffold65131:207428-209928
1	PITA_20121::scaffold82952:120535-123035
9	PITA_20149::C4763821:74-2574
1	PITA_20179::scaffold168097:82687-85187
1	PITA_20258::scaffold139694:101413-103913
2	PITA_20270::scaffold141502:138518-141018
1	PITA_20280::scaffold107166:108613-111113
2	PITA_20328::super1801:178115-180615
1	PITA_20414::scaffold114468:52547-55047
1	PITA_20448::scaffold117199:98536-101036
1	PITA_20453::scaffold117059:45046-47546
2	PITA_20473::C4889971:12435-14935
3	PITA_20499::scaffold32167:152746-155246
1	PITA_20530::scaffold204000:10329-12829
3	PITA_20548::scaffold58260:105465-107965
1	PITA_20565::super3713:9434-11934
1	PITA_20618::scaffold225319:86246-88746
1	PITA_20658::scaffold170049:100595-103095
1	PITA_20718::scaffold35708:556975-559475
1	PITA_20722::scaffold100196:216672-219172
1	PITA_20752::C4644361:1-578
3	PITA_20778::super1503:1-2337
1	PITA_20846::super3686:17030-19530
1	PITA_20861::C4105565:1494-3994
1	PITA_20868::scaffold109690:59330-61830
1	PITA_20940::scaffold173495:2042-4542
1	PITA_20965::scaffold24671:20862-23362
3	PITA_20974::super2426:30813-33313
1	PITA_20996::C4791951:22731-25231
1	PITA_21031::super3943:152465-154965
1	PITA_21051::scaffold207352:15289-17789
1	PITA_21152::scaffold62356:60071-62571
1	PITA_21177::scaffold2459:166840-169340
2	PITA_21184::scaffold3620:160792-163292
2	PITA_21187::scaffold9616:1-619
2	PITA_21192::scaffold49845:89244-91744
1	PITA_21195::super2275:179789-182289
2	PITA_21202::scaffold229852:156934-159434
2	PITA_21238::scaffold69566:3082-5582
1	PITA_21253::scaffold217034:71246-73746
1	PITA_21274::scaffold69242:115816-118316
3	PITA_21289::scaffold216360:115423-117923
2	PITA_21298::super3963:233750-236250
2	PITA_21309::super1582:1030928-1033428
1	PITA_21363::scaffold22591:100498-102998
1	PITA_21371::scaffold21991:9371-11871
1	PITA_21391::scaffold15230:178932-181432
1	PITA_21396::scaffold17794:86050-88550
2	PITA_21445::C4288491:7156-9656
1	PITA_21451::C4228841:1-2264
1	PITA_21490::scaffold55613:276450-278950
1	PITA_21527::C4259183:1-2456
1	PITA_21551::C5149617:6805-9305
1	PITA_21570::super79:3070-5570
1	PITA_21581::super682:259790-262290
2	PITA_21638::scaffold100923:18665-21165
4	PITA_21653::C5091181:2866-5366
1	PITA_21670::super1932:133071-135571
1	PITA_21673::C5132929:95856-98356
2	PITA_21679::scaffold65495:31082-33582
4	PITA_21688::super2175:25953-28453
1	PITA_21738::super2606:520410-522910
2	PITA_21775::scaffold41897:50667-53167
1	PITA_21782::scaffold218145:12227-14727
2	PITA_21804::scaffold147898:116253-118753
1	PITA_21808::C5141131:28069-30569
3	PITA_21812::scaffold65102:283817-286317
1	PITA_21842::scaffold51799:40991-43491
6	PITA_21843::scaffold75671:13729-16229
7	PITA_21876::super1267:200468-202968
1	PITA_21896::C5166337:139663-142163
1	PITA_21908::scaffold56003:172645-175145
1	PITA_21933::super4508:290132-292632
1	PITA_21972::scaffold143875:29220-31720
2	PITA_22057::scaffold164:305456-307956
1	PITA_22058::C4666051:18115-20615
1	PITA_22116::super1280:682043-684543
1	PITA_22123::super566:1-851
1	PITA_22146::C4363569:1-1538
1	PITA_22155::scaffold60594:40651-43151
1	PITA_22175::scaffold66104:36616-39116
1	PITA_22180::scaffold81065:8616-11116
1	PITA_22198::super1355:150603-153103
1	PITA_22243::C3804089:1-2388
3	PITA_22298::scaffold16762:83860-86360
1	PITA_22311::scaffold9526:229433-231933
1	PITA_22338::super1369:82678-85178
1	PITA_22354::C5028421:1-2221
1	PITA_22387::super314:45655-48155
1	PITA_22388::C4532121:5931-8431
2	PITA_22449::scaffold229367:32238-34738
3	PITA_22455::super47:41953-44453
1	PITA_22465::super2135:47044-49544
1	PITA_22552::scaffold176428:34411-36911
2	PITA_22569::scaffold97392:71437-73937
1	PITA_22598::scaffold27936:138248-140748
1	PITA_22612::scaffold139766:121463-123963
2	PITA_22628::scaffold213154:22022-24522
1	PITA_22671::scaffold89165:74930-77430
2	PITA_22673::C4033515:551-3051
1	PITA_22826::scaffold194396:88211-90711
1	PITA_22872::C4420077:1-2327
1	PITA_22901::scaffold154293:74183-76683
2	PITA_22929::scaffold59398:10604-13104
1	PITA_22931::scaffold213749:217927-220427
1	PITA_22967::scaffold60004:58893-61393
5	PITA_22997::super663:121448-123948
1	PITA_23006::super1230:687165-689665
1	PITA_23033::scaffold126662:1-863
6	PITA_23069::C3810101:634-3134
1	PITA_23070::C4624543:14318-16818
1	PITA_23098::scaffold6783:37281-39781
1	PITA_23138::scaffold26146:129014-131514
1	PITA_23174::C5037911:5477-7977
1	PITA_23193::scaffold230555:162226-164726
1	PITA_23290::scaffold196574:86006-88506
2	PITA_23302::scaffold167443:29398-31898
1	PITA_23305::C5176009:91967-94467
2	PITA_23317::scaffold74531:10724-13224
1	PITA_23352::scaffold30821:188885-191385
1	PITA_23431::scaffold11109:33826-36326
1	PITA_23472::scaffold62084:89525-92025
1	PITA_23477::scaffold47598:29439-31939
2	PITA_23491::scaffold193143:1-2175
1	PITA_23494::scaffold84139:159695-162195
1	PITA_23495::super974:4867-7367
1	PITA_23512::scaffold15246:133811-136311
1	PITA_23522::scaffold9334:71950-74450
1	PITA_23546::scaffold55875:67697-70197
1	PITA_23602::C4054773:2293-4793
1	PITA_23642::super4539:141800-144300
2	PITA_23653::scaffold24216:1-1604
1	PITA_23701::scaffold65409:46159-48659
1	PITA_23784::C3987163:1-2119
1	PITA_23940::scaffold61973:77642-80142
1	PITA_23974::scaffold137232:31652-34152
2	PITA_23988::C4959131:10562-13062
1	PITA_23998::scaffold8854:96391-98891
1	PITA_24049::scaffold104070:225277-227777
1	PITA_24095::scaffold71085:221234-223734
2	PITA_24110::super1492:109539-112039
1	PITA_24170::scaffold208176:5634-8134
1	PITA_24185::scaffold126629:8570-11070
1	PITA_24208::scaffold20965:252811-255311
1	PITA_24220::super3347:26786-29286
1	PITA_24225::C4370605:478-2978
1	PITA_24229::scaffold200346:112327-114827
2	PITA_24236::C4179471:6410-8910
1	PITA_24279::scaffold55327:46280-48780
1	PITA_24308::scaffold55991:24231-26731
1	PITA_24350::scaffold98922:76533-79033
1	PITA_24360::scaffold122455:80971-83471
1	PITA_24384::scaffold23891:7415-9915
1	PITA_24388::super3818:105143-107643
6	PITA_24401::scaffold46200:99891-102391
1	PITA_24443::super884:435084-437584
1	PITA_24447::scaffold98547:139500-142000
1	PITA_24458::scaffold33741:56024-58524
6	PITA_24477::scaffold133981:29961-32461
1	PITA_24479::scaffold77659:225-2725
1	PITA_24485::scaffold97931:1-573
2	PITA_24516::C4853747:21342-23842
1	PITA_24536::scaffold49539:200063-202563
1	PITA_24538::scaffold142659:16122-18622
1	PITA_24552::scaffold15425:41352-43852
1	PITA_24553::scaffold69358:271753-274253
1	PITA_24569::scaffold73583:9474-11974
3	PITA_24598::super134:154441-156941
1	PITA_24693::scaffold79708:178279-180779
1	PITA_24744::scaffold193188:19325-21825
1	PITA_24798::scaffold37651:26775-29275
1	PITA_24838::scaffold5762:147811-150311
1	PITA_24854::scaffold1438:60458-62958
1	PITA_24885::scaffold104470:250053-252553
3	PITA_24886::scaffold78862:85-2585
1	PITA_25008::scaffold41205:372644-375144
1	PITA_25032::scaffold187379:37915-40415
1	PITA_25039::scaffold204266:17237-19737
1	PITA_25065::scaffold174275:6049-8549
1	PITA_25166::scaffold51432:7967-10467
3	PITA_25218::scaffold21464:39121-41621
1	PITA_25225::scaffold44176:9865-12365
2	PITA_25244::scaffold85821:33096-35596
1	PITA_25266::C4928523:18760-21260
1	PITA_25270::scaffold99235:53994-56494
1	PITA_25283::scaffold221491:26735-29235
1	PITA_25336::C4203547:1-2303
1	PITA_25347::scaffold76544:81097-83597
3	PITA_25352::scaffold182840:322918-325418
2	PITA_25426::scaffold118209:98788-101288
1	PITA_25450::scaffold46951:57539-60039
1	PITA_25453::scaffold48390:84440-86940
2	PITA_25516::scaffold135121:106562-109062
2	PITA_25529::scaffold62950:153488-155988
3	PITA_25533::scaffold168662:21438-23938
1	PITA_25542::C4726653:9521-12021
1	PITA_25585::scaffold110299:5650-8150
2	PITA_25625::super32:247594-250094
1	PITA_25670::super3641:281641-284141
1	PITA_25693::scaffold175572:109998-112498
1	PITA_25697::scaffold103115:192968-195468
1	PITA_25721::scaffold44703:80692-83192
1	PITA_25740::C4360705:6866-9366
3	PITA_25752::super2419:300125-302625
2	PITA_25764::scaffold120375:80979-83479
1	PITA_25766::scaffold10026:54024-56524
1	PITA_25778::scaffold44465:4699-7199
1	PITA_25787::scaffold142804:374960-377460
2	PITA_25789::scaffold8655:268821-271321
1	PITA_25820::scaffold190773:6780-9280
1	PITA_25825::C5082349:43548-46048
1	PITA_25854::scaffold175032:140341-142841
1	PITA_25859::scaffold207095:4464-6964
1	PITA_25884::scaffold223128:112007-114507
1	PITA_25894::scaffold107758:159030-161530
1	PITA_25901::C4798667:8946-11446
1	PITA_25934::scaffold111497:16341-18841
3	PITA_25944::scaffold142918:13307-15807
2	PITA_25951::super3057:110582-113082
1	PITA_25963::scaffold76343:67843-70343
1	PITA_25966::scaffold55586:120550-123050
2	PITA_26047::super1605:27275-29775
7	PITA_26080::scaffold184439:134109-136609
1	PITA_26082::scaffold174273:9925-12425
1	PITA_26144::scaffold172788:68485-70985
6	PITA_26164::scaffold126444:93707-96207
1	PITA_26178::super2136:42522-45022
1	PITA_26218::scaffold33963:204469-206969
1	PITA_26231::super3770:107999-110499
1	PITA_26235::scaffold54999:160329-162829
2	PITA_26243::scaffold41589:118213-120713
1	PITA_26260::scaffold204731:33373-35873
1	PITA_26311::super2877:507523-510023
2	PITA_26312::scaffold71038:318363-320863
2	PITA_26324::scaffold111237:22295-24795
2	PITA_26328::scaffold81451:176461-178961
1	PITA_26340::C3865903:1-1818
2	PITA_26374::scaffold132561:23180-25680
1	PITA_26419::scaffold106191:10423-12923
1	PITA_26432::C4502361:4472-6972
2	PITA_26461::scaffold204925:151950-154450
1	PITA_26540::scaffold217262:2240-4740
2	PITA_26662::scaffold143645:1-1036
1	PITA_26716::scaffold161472:14052-16552
2	PITA_26724::scaffold15241:92006-94506
4	PITA_26823::scaffold3539:286811-289311
1	PITA_26849::scaffold50996:62260-64760
1	PITA_26857::scaffold189247:8656-11156
1	PITA_26858::scaffold64919:25480-27980
1	PITA_26887::C4539111:863-3363
1	PITA_26939::scaffold20768:245692-248192
1	PITA_26947::scaffold142435:49149-51649
3	PITA_27005::super153:128422-130922
1	PITA_27032::scaffold137948:172502-175002
4	PITA_27044::C4394001:7181-9681
1	PITA_27068::scaffold28289:136977-139477
1	PITA_27077::scaffold55607:351765-354265
1	PITA_27125::C4243185:971-3471
1	PITA_27127::scaffold227066:50072-52572
1	PITA_27155::scaffold43758:12286-14786
1	PITA_27181::scaffold44188:124863-127363
1	PITA_27196::scaffold154680:82932-85432
2	PITA_27268::C5091073:36600-39100
1	PITA_27307::scaffold89430:58174-60674
1	PITA_27357::super1067:240194-242694
2	PITA_27402::scaffold178616:28486-30986
1	PITA_27460::scaffold122008:102532-105032
1	PITA_27478::super4266:50272-52772
1	PITA_27507::super2474:382625-385125
1	PITA_27517::scaffold4512:137342-139842
1	PITA_27541::C5079679:24464-26964
2	PITA_27590::scaffold6138:139113-141613
3	PITA_27628::super549:55939-58439
3	PITA_27682::scaffold66231:86725-89225
2	PITA_27737::scaffold67368:59382-61882
1	PITA_27759::scaffold154987:76125-78625
1	PITA_27773::super4276:330830-333330
1	PITA_27796::scaffold180998:190012-192512
1	PITA_27809::scaffold57964:253170-255670
1	PITA_27815::super1052:15060-17560
2	PITA_27824::scaffold223056:1-1270
1	PITA_27869::scaffold217488:159-2659
1	PITA_27892::scaffold183185:51412-53912
1	PITA_27916::super1950:237155-239655
1	PITA_27942::scaffold30583:109219-111719
2	PITA_28009::C4644215:11324-13824
1	PITA_28068::scaffold78992:28154-30654
10	PITA_28145::scaffold75573:3630-6130
1	PITA_28240::scaffold124490:41221-43721
3	PITA_28261::scaffold180513:78506-81006
1	PITA_28282::super4353:135230-137730
1	PITA_28363::C4517093:6617-9117
1	PITA_28390::super2752:18989-21489
1	PITA_28396::scaffold134148:74180-76680
1	PITA_28417::scaffold220215:21967-24467
3	PITA_28499::scaffold24135:13878-16378
4	PITA_28552::C5174885:186918-189418
1	PITA_28572::scaffold171980:48671-51171
4	PITA_28616::scaffold29622:76562-79062
1	PITA_28672::scaffold104631:4959-7459
1	PITA_28705::scaffold5413:79087-81587
1	PITA_28768::C4755279:15398-17898
1	PITA_28800::C4064065:1681-4181
5	PITA_28810::super1510:290280-292780
2	PITA_28850::scaffold153827:46131-48631
1	PITA_28874::scaffold133135:24169-26669
2	PITA_28877::super3037:181404-183904
1	PITA_28933::scaffold9813:126215-128715
1	PITA_29022::C5134087:26724-29224
2	PITA_29059::scaffold84736:162466-164966
2	PITA_29080::scaffold16093:29551-32051
1	PITA_29082::scaffold84106:23983-26483
2	PITA_29127::super2126:745565-748065
1	PITA_29157::scaffold90525:640-3140
1	PITA_29272::scaffold229137:51356-53856
1	PITA_29294::scaffold44729:292248-294748
5	PITA_29312::super765:168536-171036
2	PITA_29326::super909:235226-237726
1	PITA_29345::scaffold114329:1760-4260
2	PITA_29436::C4003615:1-1550
1	PITA_29453::scaffold147153:17145-19645
1	PITA_29462::scaffold150248:25928-28428
1	PITA_29481::super3382:164717-167217
1	PITA_29489::super2676:242720-245220
1	PITA_29511::scaffold83468:22950-25450
7	PITA_29537::super1768:122900-125400
1	PITA_29538::scaffold179592:48994-51494
1	PITA_29581::scaffold161065:67918-70418
1	PITA_29591::scaffold44047:143908-146408
1	PITA_29650::scaffold222044:40523-43023
2	PITA_29663::scaffold105800:1655-4155
1	PITA_29718::scaffold12865:80456-82956
1	PITA_29890::super4480:12501-15001
1	PITA_29900::scaffold23675:165891-168391
1	PITA_29922::scaffold34716:80635-83135
1	PITA_29945::scaffold229133:6620-9120
1	PITA_29955::scaffold172189:9156-11656
1	PITA_29958::super1496:632008-634508
1	PITA_29997::scaffold157523:200042-202542
1	PITA_30030::scaffold228516:47550-50050
1	PITA_30048::super2158:331366-333866
2	PITA_30081::scaffold198776:23143-25643
1	PITA_30099::scaffold113370:21990-24490
1	PITA_30121::scaffold6582:35567-38067
1	PITA_30244::super1042:36718-39218
1	PITA_30257::super3229:108286-110786
1	PITA_30283::scaffold24918:153943-156443
5	PITA_30286::scaffold90572:139559-142059
1	PITA_30303::scaffold108250:94607-97107
1	PITA_30386::C4552549:11258-13758
3	PITA_30388::scaffold57403:3254-5754
1	PITA_30402::scaffold211176:22979-25479
5	PITA_30449::scaffold222986:211368-213868
2	PITA_30453::scaffold226892:4237-6737
1	PITA_30461::scaffold2814:20438-22938
1	PITA_30463::scaffold209469:25698-28198
1	PITA_30485::scaffold49221:39974-42474
2	PITA_30490::scaffold45865:130794-133294
1	PITA_30520::scaffold115:144169-146669
1	PITA_30522::C4161131:5093-7593
1	PITA_30574::super1612:257883-260383
1	PITA_30596::super2549:159-2659
1	PITA_30603::scaffold199448:4323-6823
1	PITA_30660::scaffold119786:17232-19732
1	PITA_30690::scaffold147103:1-1793
1	PITA_30698::C4181143:5245-7745
1	PITA_30701::scaffold132205:18634-21134
1	PITA_30710::scaffold12477:370446-372946
1	PITA_30757::scaffold108465:101056-103556
3	PITA_30782::scaffold56252:62818-65318
2	PITA_30845::C4861733:13610-16110
1	PITA_30854::scaffold227254:1-2464
1	PITA_30872::C5131495:71790-74290
1	PITA_30900::scaffold185492:71825-74325
1	PITA_30915::super4090:43167-45667
1	PITA_30931::scaffold31171:119431-121931
1	PITA_30937::scaffold211330:1-1220
1	PITA_30947::scaffold19151:23800-26300
1	PITA_30965::scaffold176900:6118-8618
1	PITA_31045::scaffold154866:109601-112101
1	PITA_31087::scaffold216481:51380-53880
1	PITA_31112::scaffold114708:250224-252724
1	PITA_31143::C4735513:15220-17720
1	PITA_31194::scaffold132503:22947-25447
1	PITA_31205::scaffold16543:159027-161527
1	PITA_31208::scaffold13610:152008-154508
1	PITA_31286::C4125905:1-729
1	PITA_31307::scaffold172157:26307-28807
1	PITA_31309::scaffold228308:31917-34417
1	PITA_31313::scaffold78345:12330-14830
1	PITA_31343::super4093:120180-122680
1	PITA_31345::scaffold61726:200368-202868
1	PITA_31383::C4832449:9666-12166
1	PITA_31417::scaffold18284:91182-93682
1	PITA_31426::scaffold50748:136397-138897
1	PITA_31446::scaffold166351:62336-64836
1	PITA_31459::scaffold78871:100080-102580
1	PITA_31521::scaffold49255:22954-25454
1	PITA_31525::scaffold36088:86646-89146
2	PITA_31548::scaffold156768:161018-163518
1	PITA_31613::scaffold21922:609613-612113
1	PITA_31621::scaffold50247:89791-92291
4	PITA_31658::scaffold2409:19204-21704
1	PITA_31662::scaffold19457:127286-129786
3	PITA_31673::scaffold108428:15177-17677
1	PITA_31682::C5115287:54063-56563
1	PITA_31692::scaffold22922:95495-97995
1	PITA_31693::scaffold80208:283668-286168
1	PITA_31696::scaffold222510:5241-7741
1	PITA_31736::super1407:24656-27156
1	PITA_31816::scaffold155573:60855-63355
3	PITA_31820::super4250:305074-307574
1	PITA_31832::C4542035:1-2220
2	PITA_31834::scaffold46552:58962-61462
1	PITA_31840::scaffold37612:15318-17818
1	PITA_31863::C5073979:46253-48753
2	PITA_31876::scaffold221585:65085-67585
2	PITA_31881::scaffold82996:338208-340708
2	PITA_31894::scaffold50383:44838-47338
1	PITA_31899::C5044587:57584-60084
2	PITA_31912::scaffold137275:1-2136
1	PITA_31918::scaffold66482:33747-36247
1	PITA_31930::scaffold89038:99054-101554
1	PITA_31937::scaffold227215:24153-26653
1	PITA_31944::scaffold156280:7042-9542
2	PITA_31984::C4679627:384-2884
1	PITA_32085::C3945569:1163-3663
1	PITA_32116::scaffold106098:334487-336987
1	PITA_32150::super4144:29411-31911
2	PITA_32168::scaffold65439:21370-23870
1	PITA_32182::scaffold106098:334370-336870
1	PITA_32204::scaffold122670:9127-11627
1	PITA_32268::scaffold137227:43223-45723
1	PITA_32282::scaffold57569:56179-58679
1	PITA_32298::super744:41059-43559
2	PITA_32315::super4068:248879-251379
1	PITA_32327::scaffold228717:71436-73936
1	PITA_32360::scaffold14779:156993-159493
1	PITA_32387::scaffold167733:131710-134210
1	PITA_32420::C5130483:77732-80232
1	PITA_32449::scaffold228250:133376-135876
2	PITA_32550::scaffold1443:10255-12755
1	PITA_32630::scaffold75643:156806-159306
1	PITA_32639::scaffold108565:5474-7974
1	PITA_32701::C5147041:66995-69495
1	PITA_32702::C4837349:611-3111
2	PITA_32735::super1851:10630-13130
1	PITA_32795::scaffold208466:5012-7512
8	PITA_32843::C5137841:56740-59240
1	PITA_32863::C3844627:2236-4736
1	PITA_32870::scaffold162436:115226-117726
1	PITA_32968::super1046:444727-447227
3	PITA_32976::scaffold167486:22442-24942
1	PITA_33007::C4599165:4580-7080
1	PITA_33036::C4740093:8743-11243
1	PITA_33055::scaffold70368:85029-87529
2	PITA_33124::C4723617:270-2770
1	PITA_33128::scaffold39158:92165-94665
2	PITA_33166::scaffold27116:66448-68948
1	PITA_33219::scaffold150209:72185-74685
1	PITA_33220::C4017653:1-1513
2	PITA_33222::scaffold129548:57661-60161
1	PITA_33270::scaffold22857:97347-99847
2	PITA_33308::scaffold208484:36035-38535
1	PITA_33323::scaffold125088:47262-49762
1	PITA_33344::scaffold68001:221241-223741
1	PITA_33356::scaffold64985:37817-40317
1	PITA_33368::C5004753:46366-48866
1	PITA_33386::super3427:26673-29173
1	PITA_33494::super2479:252514-255014
1	PITA_33551::scaffold52397:4310-6810
1	PITA_33584::scaffold153528:156324-158824
1	PITA_33640::scaffold132851:113400-115900
2	PITA_33679::scaffold212633:73584-76084
1	PITA_33717::scaffold23652:339703-342203
1	PITA_33749::scaffold191220:13935-16435
1	PITA_33780::C4630591:13343-15843
1	PITA_33847::scaffold195705:53882-56382
1	PITA_33855::scaffold223073:25815-28315
3	PITA_33857::scaffold219430:78058-80558
3	PITA_33871::scaffold13165:58525-61025
1	PITA_33924::super1249:217476-219976
1	PITA_33930::scaffold179185:49418-51918
1	PITA_33954::super1247:7313-9813
1	PITA_33957::C5117575:3696-6196
2	PITA_34020::super4193:1-1641
1	PITA_34022::super3171:123457-125957
2	PITA_34040::C4543591:1817-4317
1	PITA_34084::super173:11847-14347
2	PITA_34085::scaffold103562:155704-158204
1	PITA_34098::super1995:216530-219030
3	PITA_34170::C4284193:1853-4353
1	PITA_34193::scaffold151566:48962-51462
1	PITA_34199::scaffold226780:76177-78677
1	PITA_34288::scaffold164267:85107-87607
1	PITA_34301::scaffold147855:37504-40004
1	PITA_34305::super314:45655-48155
2	PITA_34314::super347:292570-295070
1	PITA_34352::scaffold58557:174788-177288
1	PITA_34370::C5164425:57645-60145
1	PITA_34383::scaffold230319:121813-124313
3	PITA_34406::scaffold215181:45547-48047
3	PITA_34420::C5002413:46012-48512
1	PITA_34422::scaffold90486:102301-104801
1	PITA_34464::scaffold78948:33016-35516
1	PITA_34492::C4080995:158-2658
1	PITA_34500::scaffold222600:157353-159853
1	PITA_34614::scaffold40228:1893-4393
1	PITA_34647::scaffold215827:120513-123013
3	PITA_34725::scaffold227082:30425-32925
1	PITA_34741::super181:946236-948736
1	PITA_34751::super1521:56222-58722
1	PITA_34754::super1672:99409-101909
4	PITA_34797::scaffold52107:8027-10527
1	PITA_34801::C5081647:4285-6785
1	PITA_34857::C4121447:1-1464
1	PITA_34937::C4358601:3243-5743
1	PITA_34952::C4500819:12037-14537
1	PITA_35013::scaffold42592:215255-217755
1	PITA_35015::scaffold103643:73938-76438
2	PITA_35074::scaffold11788:162559-165059
1	PITA_35080::scaffold89582:262483-264983
3	PITA_35152::scaffold181359:1787-4287
1	PITA_35176::scaffold200076:53407-55907
1	PITA_35187::super691:330927-333427
2	PITA_35229::scaffold47046:123911-126411
2	PITA_35286::scaffold209378:121197-123697
2	PITA_35310::scaffold29816:228651-231151
1	PITA_35322::super2885:291401-293901
2	PITA_35344::scaffold36601:94818-97318
1	PITA_35354::super1159:288706-291206
3	PITA_35370::C4651307:10043-12543
1	PITA_35449::super2605:444455-446955
1	PITA_35456::scaffold230090:149441-151941
1	PITA_35473::scaffold228308:32687-35187
1	PITA_35490::C4761677:14237-16737
1	PITA_35508::scaffold186895:32906-35406
1	PITA_35509::scaffold182357:54861-57361
1	PITA_35545::C4217225:5862-8362
3	PITA_35620::scaffold26662:154048-156548
1	PITA_35657::scaffold109531:23096-25596
1	PITA_35687::scaffold184304:88544-91044
1	PITA_35710::scaffold193203:30057-32557
2	PITA_35736::C4694039:4544-7044
2	PITA_35738::scaffold37686:81142-83642
1	PITA_35752::scaffold117227:179710-182210
1	PITA_35759::scaffold216310:8782-11282
4	PITA_35785::scaffold26171:255940-258440
4	PITA_35792::scaffold75586:63761-66261
2	PITA_35793::super1110:128466-130966
2	PITA_35818::scaffold71835:78793-81293
1	PITA_35852::scaffold92038:98898-101398
1	PITA_35855::super4016:251445-253945
1	PITA_35894::scaffold190573:53314-55814
1	PITA_35909::scaffold31175:187778-190278
9	PITA_35996::scaffold139971:76541-79041
2	PITA_36011::C4611751:16572-19072
1	PITA_36035::scaffold36214:324109-326609
2	PITA_36092::scaffold62479:32371-34871
1	PITA_36137::scaffold180456:47006-49506
2	PITA_36207::scaffold62479:44248-46748
1	PITA_36216::scaffold149875:17302-19802
4	PITA_36228::super2478:305764-308264
1	PITA_36275::scaffold225910:24726-27226
1	PITA_36283::scaffold118613:158555-161055
1	PITA_36309::super458:25600-28100
2	PITA_36316::scaffold207937:604-3104
1	PITA_36426::scaffold35283:17916-20416
1	PITA_36439::scaffold55688:191989-194489
1	PITA_36534::scaffold225367:49654-52154
1	PITA_36636::scaffold66745:160531-163031
1	PITA_36704::super2557:11664-14164
1	PITA_36748::scaffold22335:60217-62717
1	PITA_36797::super1309:717091-719591
3	PITA_36842::scaffold23675:165762-168262
1	PITA_36853::C4136323:4826-7326
2	PITA_36866::scaffold95315:15548-18048
1	PITA_36925::scaffold89157:109938-112438
1	PITA_36928::C4552623:9405-11905
1	PITA_36988::scaffold204568:52555-55055
1	PITA_37042::super4398:26506-29006
1	PITA_37055::scaffold30272:179320-181820
1	PITA_37056::scaffold205300:7127-9627
4	PITA_37072::scaffold59372:289382-291882
1	PITA_37089::super2113:110105-112605
1	PITA_37156::scaffold46709:58219-60719
1	PITA_37177::scaffold59220:214960-217460
1	PITA_37238::scaffold88822:17571-20071
1	PITA_37258::scaffold31663:129469-131969
1	PITA_37275::scaffold8136:66845-69345
3	PITA_37277::scaffold91044:65643-68143
1	PITA_37378::scaffold79039:48317-50817
1	PITA_37392::super1460:210423-212923
2	PITA_37402::scaffold105119:35-2535
1	PITA_37422::scaffold100417:36848-39348
1	PITA_37442::scaffold203880:49959-52459
3	PITA_37446::super1684:12783-15283
3	PITA_37535::super2408:15087-17587
1	PITA_37541::scaffold77349:61650-64150
1	PITA_37577::scaffold72986:146484-148984
2	PITA_37591::scaffold93480:74667-77167
1	PITA_37652::C4707923:6616-9116
1	PITA_37660::super3681:187799-190299
4	PITA_37709::scaffold76447:218832-221332
3	PITA_37711::scaffold32265:171029-173529
1	PITA_37736::scaffold66219:233758-236258
1	PITA_37774::scaffold49551:31487-33987
1	PITA_37887::scaffold182720:1-2466
1	PITA_37890::scaffold87584:50651-53151
1	PITA_37900::scaffold137729:69831-72331
1	PITA_37904::scaffold112406:107315-109815
4	PITA_37919::super1793:24186-26686
3	PITA_37974::scaffold19169:47029-49529
6	PITA_37990::scaffold16524:164255-166755
1	PITA_38001::super3095:680056-682556
1	PITA_38032::C4119023:586-3086
1	PITA_38052::super4378:129079-131579
2	PITA_38062::scaffold216862:99235-101735
1	PITA_38102::scaffold85725:173432-175932
1	PITA_38116::super957:661443-663943
1	PITA_38272::scaffold148409:59560-62060
2	PITA_38276::super2275:7312-9812
1	PITA_38300::scaffold182744:19248-21748
1	PITA_38308::scaffold28627:99617-102117
1	PITA_38328::scaffold4325:62726-65226
1	PITA_38350::scaffold89569:104463-106963
1	PITA_38389::scaffold187900:11589-14089
1	PITA_38453::scaffold229385:61331-63831
2	PITA_38462::super1857:281099-283599
3	PITA_38466::scaffold8842:198280-200780
2	PITA_38483::scaffold84560:185541-188041
1	PITA_38555::scaffold22042:179062-181562
1	PITA_38572::scaffold109419:4636-7136
2	PITA_38575::scaffold91541:93511-96011
3	PITA_38595::C3967011:612-3112
6	PITA_38598::scaffold30880:131802-134302
1	PITA_38637::scaffold94343:110742-113242
4	PITA_38738::super566:1-881
1	PITA_38747::scaffold49635:125497-127997
1	PITA_38798::scaffold46513:125430-127930
1	PITA_38858::C4194779:1-2459
1	PITA_38880::scaffold29600:72874-75374
1	PITA_38886::scaffold2074:78168-80668
1	PITA_38924::scaffold139887:62686-65186
2	PITA_38967::scaffold46535:55098-57598
4	PITA_39034::C4698913:15567-18067
1	PITA_39074::super4064:274253-276753
3	PITA_39090::scaffold23908:58006-60506
1	PITA_39169::super4475:124092-126592
4	PITA_39173::scaffold148147:91203-93703
1	PITA_39190::super2946:137223-139723
5	PITA_39389::scaffold46641:128-2628
1	PITA_39391::scaffold123150:37010-39510
1	PITA_39393::super3432:136996-139496
4	PITA_39406::super283:74014-76514
2	PITA_39413::scaffold207626:9439-11939
1	PITA_39425::scaffold32586:81285-83785
1	PITA_39474::scaffold79953:1-2395
1	PITA_39500::scaffold96291:74231-76731
3	PITA_39543::C4921165:3267-5767
1	PITA_39566::C5166337:105185-107685
6	PITA_39594::scaffold50765:142359-144859
3	PITA_39601::C4348507:8259-10759
1	PITA_39634::scaffold72875:7051-9551
1	PITA_39658::scaffold22493:26105-28605
1	PITA_39679::scaffold175680:193988-196488
2	PITA_39700::scaffold177121:193443-195943
1	PITA_39701::scaffold145174:157714-160214
1	PITA_39711::scaffold40068:15170-17670
1	PITA_39745::scaffold39379:49163-51663
6	PITA_39762::super3716:516095-518595
1	PITA_39769::scaffold132933:140774-143274
2	PITA_39775::scaffold156733:116472-118972
1	PITA_39788::scaffold129510:67648-70148
2	PITA_39803::scaffold154041:57814-60314
1	PITA_39830::scaffold20439:54879-57379
1	PITA_39857::scaffold124689:52301-54801
1	PITA_39868::scaffold68901:66742-69242
2	PITA_39888::scaffold72308:165482-167982
1	PITA_39908::scaffold35663:45905-48405
1	PITA_39952::scaffold21247:896-3396
1	PITA_39987::scaffold187889:10393-12893
1	PITA_40015::scaffold133981:204902-207402
4	PITA_40043::scaffold101066:97785-100285
1	PITA_40056::super112:165565-168065
1	PITA_40081::scaffold125031:73536-76036
2	PITA_40082::scaffold108537:1-676
4	PITA_40093::scaffold88030:191450-193950
2	PITA_40109::scaffold18751:32169-34669
1	PITA_40163::super2320:39580-42080
1	PITA_40168::scaffold99668:60478-62978
1	PITA_40178::scaffold14503:104995-107495
1	PITA_40180::super3692:30833-33333
1	PITA_40267::scaffold101519:13420-15920
1	PITA_40348::super3714:783406-785906
1	PITA_40397::C4267467:1519-4019
1	PITA_40435::C4314625:1-689
1	PITA_40442::scaffold229414:109334-111834
1	PITA_40482::scaffold86927:37978-40478
1	PITA_40499::scaffold115158:10761-13261
3	PITA_40512::super4475:125203-127703
1	PITA_40518::C4514373:10950-13450
1	PITA_40551::scaffold21565:85190-87690
1	PITA_40633::scaffold42238:27374-29874
1	PITA_40648::super2521:608394-610894
6	PITA_40659::scaffold221858:77483-79983
4	PITA_40672::super277:30888-33388
2	PITA_40707::super4010:362527-365027
2	PITA_40728::scaffold114758:1-2150
2	PITA_40787::scaffold68195:205823-208323
1	PITA_40865::super2006:255195-257695
1	PITA_40889::scaffold41667:90753-93253
2	PITA_40928::super2179:135048-137548
1	PITA_40989::scaffold47979:164350-166850
2	PITA_40998::scaffold67907:72991-75491
1	PITA_41049::scaffold148102:3885-6385
1	PITA_41061::super3637:13710-16210
1	PITA_41066::C4660139:5619-8119
1	PITA_41105::scaffold228344:72079-74579
1	PITA_41173::scaffold106337:133857-136357
1	PITA_41240::scaffold48764:254400-256900
2	PITA_41252::scaffold28360:116345-118845
4	PITA_41255::C4278191:2799-5299
3	PITA_41286::super4027:232551-235051
1	PITA_41295::scaffold154928:321970-324470
1	PITA_41305::super3507:82409-84909
2	PITA_41329::scaffold136397:19219-21719
3	PITA_41356::scaffold180039:80061-82561
2	PITA_41367::C4643607:1132-3632
2	PITA_41369::scaffold159126:62449-64949
1	PITA_41374::scaffold221871:55364-57864
2	PITA_41376::scaffold11250:1-1977
2	PITA_41378::scaffold123286:208098-210598
1	PITA_41433::scaffold45677:27438-29938
2	PITA_41466::C4349583:302-2802
1	PITA_41492::C4970097:31620-34120
1	PITA_41500::scaffold105810:47948-50448
1	PITA_41509::super3651:7240-9740
1	PITA_41518::super2921:146903-149403
2	PITA_41550::super231:5497-7997
1	PITA_41595::scaffold18222:5325-7825
2	PITA_41627::scaffold93053:81281-83781
1	PITA_41636::C4692653:3203-5703
1	PITA_41646::scaffold198926:53720-56220
2	PITA_41654::scaffold10708:129441-131941
1	PITA_41679::scaffold200313:38726-41226
2	PITA_41681::scaffold4996:242250-244750
2	PITA_41709::scaffold105058:35609-38109
1	PITA_41756::scaffold29943:14159-16659
1	PITA_41779::scaffold181705:131019-133519
2	PITA_41807::scaffold212815:2945-5445
2	PITA_41812::scaffold221306:50734-53234
1	PITA_41919::scaffold128866:27145-29645
1	PITA_41975::scaffold169332:79786-82286
1	PITA_41991::super641:78685-81185
1	PITA_42000::scaffold84489:51186-53686
1	PITA_42023::C4776499:279-2779
1	PITA_42119::scaffold84857:87427-89927
6	PITA_42163::C5164239:79297-81797
1	PITA_42199::scaffold125742:80838-83338
2	PITA_42228::C4425075:1-1696
1	PITA_42235::scaffold91487:56591-59091
1	PITA_42254::super1811:659147-661647
1	PITA_42267::scaffold23944:223310-225810
3	PITA_42287::scaffold65397:5697-8197
2	PITA_42321::scaffold75471:226619-229119
1	PITA_42358::scaffold161878:21768-24268
1	PITA_42376::scaffold28483:108162-110662
1	PITA_42379::scaffold172652:72653-75153
1	PITA_42407::super3425:295886-298386
1	PITA_42424::scaffold72376:187415-189915
1	PITA_42437::scaffold102169:47161-49661
2	PITA_42482::scaffold212201:42005-44505
1	PITA_42526::scaffold146463:116189-118689
1	PITA_42574::scaffold3005:18659-21159
1	PITA_42584::super4177:8492-10992
1	PITA_42597::scaffold113198:114869-117369
1	PITA_42609::scaffold5675:30577-33077
1	PITA_42623::scaffold94705:239377-241877
2	PITA_42624::super2922:147532-150032
1	PITA_42626::scaffold61761:70919-73419
1	PITA_42633::scaffold70097:8517-11017
1	PITA_42799::scaffold190160:257709-260209
1	PITA_42830::C4207011:5400-7900
13	PITA_42853::scaffold12899:232803-235303
1	PITA_42872::super2888:214381-216881
2	PITA_42878::C4344597:1-1166
1	PITA_43013::super3349:25246-27746
1	PITA_43032::C4120913:1-501
1	PITA_43033::scaffold76259:18596-21096
2	PITA_43056::super3946:1724-4224
1	PITA_43083::super3174:9424-11924
1	PITA_43109::C4152031:2893-5393
1	PITA_43170::C4759393:19346-21846
1	PITA_43203::scaffold217147:388-2888
2	PITA_43207::scaffold88343:414085-416585
1	PITA_43248::scaffold221839:15720-18220
1	PITA_43285::scaffold17203:140303-142803
2	PITA_43299::super3328:395839-398339
1	PITA_43300::scaffold124572:46391-48891
1	PITA_43316::scaffold152263:162734-165234
1	PITA_43366::scaffold75237:83431-85931
2	PITA_43394::scaffold171038:24849-27349
1	PITA_43415::scaffold2503:486518-489018
2	PITA_43455::scaffold222130:17806-20306
1	PITA_43485::scaffold91509:9852-12352
1	PITA_43487::scaffold225045:36238-38738
1	PITA_43495::C5135609:32392-34892
2	PITA_43531::scaffold195143:73352-75852
1	PITA_43584::scaffold84867:77440-79940
6	PITA_43619::scaffold106440:125640-128140
1	PITA_43701::scaffold180073:96747-99247
2	PITA_43746::super4246:5547-8047
2	PITA_43751::scaffold59615:92834-95334
2	PITA_43763::super4540:371121-373621
2	PITA_43783::scaffold91541:93499-95999
1	PITA_43818::scaffold179229:36231-38731
3	PITA_43819::scaffold109379:307628-310128
1	PITA_43824::scaffold34667:187541-190041
1	PITA_43832::scaffold226986:40115-42615
4	PITA_43876::scaffold120586:1-1624
1	PITA_43881::C3843219:1411-3911
2	PITA_43887::scaffold124113:251805-254305
1	PITA_43943::scaffold46202:198022-200522
1	PITA_43946::C5075069:43318-45818
1	PITA_44069::scaffold169322:10860-13360
1	PITA_44134::scaffold62579:117717-120217
2	PITA_44189::scaffold139294:49954-52454
1	PITA_44235::scaffold85808:62688-65188
2	PITA_44236::scaffold138978:28428-30928
4	PITA_44238::scaffold29152:2945-5445
1	PITA_44299::scaffold143637:1-800
2	PITA_44311::scaffold89173:50042-52542
1	PITA_44432::scaffold44494:252116-254616
5	PITA_44546::scaffold70088:160786-163286
2	PITA_44551::scaffold8785:29110-31610
1	PITA_44559::scaffold14287:199635-202135
2	PITA_44561::scaffold51707:65845-68345
1	PITA_44587::super4092:73919-76419
1	PITA_44589::scaffold38668:64831-67331
1	PITA_44590::scaffold166930:88624-91124
1	PITA_44593::scaffold220733:12383-14883
1	PITA_44620::scaffold109481:88289-90789
2	PITA_44630::scaffold35708:473489-475989
1	PITA_44648::scaffold201203:615-3115
2	PITA_44685::scaffold64840:42827-45327
3	PITA_44687::scaffold51532:350123-352623
1	PITA_44714::super3172:25367-27867
1	PITA_44723::scaffold188824:24023-26523
1	PITA_44786::scaffold174421:123359-125859
1	PITA_44861::scaffold222091:59179-61679
1	PITA_44884::scaffold81108:133707-136207
2	PITA_44909::C4751727:302-2802
1	PITA_44938::scaffold127337:245347-247847
2	PITA_44945::scaffold20053:226074-228574
3	PITA_45006::C5018389:5709-8209
1	PITA_45071::scaffold154058:1-1919
2	PITA_45109::super961:520-3020
3	PITA_45132::scaffold68674:40884-43384
1	PITA_45149::scaffold53404:5820-8320
1	PITA_45163::C5134625:5093-7593
1	PITA_45193::scaffold192313:76712-79212
1	PITA_45211::scaffold215585:47331-49831
2	PITA_45213::C5083557:65505-68005
2	PITA_45227::scaffold72308:165634-168134
1	PITA_45253::scaffold120127:60845-63345
1	PITA_45304::super1036:75814-78314
2	PITA_45314::scaffold229791:32814-35314
1	PITA_45418::scaffold171603:25406-27906
1	PITA_45450::scaffold91876:89837-92337
1	PITA_45451::scaffold203458:12948-15448
1	PITA_45503::scaffold75103:96055-98555
1	PITA_45550::C4153007:1-1647
2	PITA_45588::scaffold124113:251805-254305
1	PITA_45620::scaffold18149:16660-19160
1	PITA_45675::scaffold57668:3180-5680
1	PITA_45708::scaffold223853:564-3064
4	PITA_45716::scaffold109141:72890-75390
1	PITA_45741::C4399379:1-1875
1	PITA_45758::super2677:10664-13164
6	PITA_45769::scaffold86264:71868-74368
1	PITA_45777::scaffold32890:8459-10959
1	PITA_45870::C4939025:35163-37663
1	PITA_45901::super4482:249516-252016
1	PITA_45946::scaffold107795:154253-156753
1	PITA_45976::scaffold182557:125882-128382
1	PITA_45979::C4050317:1-1546
1	PITA_45987::scaffold8738:12821-15321
1	PITA_46010::super2124:13374-15874
1	PITA_46029::super4282:14633-17133
1	PITA_46108::scaffold137411:156817-159317
1	PITA_46122::super2359:27977-30477
1	PITA_46130::scaffold8544:137737-140237
1	PITA_46141::scaffold2226:192600-195100
5	PITA_46200::scaffold219496:222194-224694
1	PITA_46221::super2414:167159-169659
3	PITA_46225::scaffold80835:3546-6046
1	PITA_46247::scaffold137232:31658-34158
1	PITA_46274::scaffold124413:88740-91240
2	PITA_46295::scaffold199436:22907-25407
2	PITA_46312::C4869649:28369-30869
1	PITA_46356::scaffold111533:70033-72533
1	PITA_46467::scaffold177406:53018-55518
1	PITA_46490::scaffold188504:68630-71130
1	PITA_46569::super2007:378877-381377
1	PITA_46592::scaffold70814:2725-5225
1	PITA_46608::scaffold34485:193031-195531
1	PITA_46669::scaffold117648:175914-178414
1	PITA_46687::scaffold51227:2670-5170
1	PITA_46713::scaffold142264:56356-58856
4	PITA_46744::super86:176858-179358
2	PITA_46753::C5102371:11553-14053
4	PITA_46767::scaffold31366:22896-25396
1	PITA_46779::super4222:1097623-1100123
2	PITA_46784::scaffold122916:2050-4550
1	PITA_46894::scaffold61813:13580-16080
7	PITA_46902::super2655:256069-258569
2	PITA_46903::scaffold198385:1009-3509
1	PITA_46905::scaffold49748:15590-18090
1	PITA_46921::scaffold69722:251795-254295
1	PITA_46925::super2611:233749-236249
3	PITA_46926::scaffold138095:669-3169
2	PITA_46974::C4152761:5686-8186
1	PITA_47159::scaffold705:109080-111580
1	PITA_47210::scaffold21268:17255-19755
1	PITA_47261::scaffold135769:63517-66017
1	PITA_47321::scaffold230601:1-2165
1	PITA_47372::scaffold92404:9541-12041
2	PITA_47379::scaffold52635:6161-8661
1	PITA_47398::scaffold57901:261212-263712
1	PITA_47420::super3603:61276-63776
1	PITA_47440::scaffold144135:117382-119882
2	PITA_47449::scaffold14462:193368-195868
1	PITA_47452::scaffold54906:64073-66573
2	PITA_47524::C4560663:3515-6015
2	PITA_47569::scaffold60206:201264-203764
1	PITA_47575::C4111585:1878-4378
1	PITA_47576::super568:59359-61859
1	PITA_47635::scaffold45095:327633-330133
1	PITA_47689::scaffold49011:2176-4676
2	PITA_47698::scaffold161406:382-2882
8	PITA_47706::scaffold65774:21372-23872
1	PITA_47716::scaffold205562:4784-7284
1	PITA_47745::C4884225:24930-27430
1	PITA_47814::super2906:60405-62905
1	PITA_47827::scaffold148963:37369-39869
1	PITA_47845::C4149515:3296-5796
1	PITA_47849::scaffold193149:2592-5092
1	PITA_47866::super872:27135-29635
2	PITA_47875::C4553485:11819-14319
1	PITA_47876::scaffold167765:86531-89031
1	PITA_47899::scaffold119485:61839-64339
2	PITA_47922::scaffold167236:22586-25086
1	PITA_47977::scaffold109770:47404-49904
1	PITA_47979::C5166337:23992-26492
1	PITA_47981::C5175787:130736-133236
1	PITA_47982::scaffold13717:10354-12854
2	PITA_47993::C4664197:1-2081
1	PITA_48073::scaffold54864:35377-37877
2	PITA_48084::scaffold63523:44502-47002
1	PITA_48116::scaffold31460:189196-191696
1	PITA_48154::C4176145:2584-5084
3	PITA_48168::scaffold18534:39421-41921
2	PITA_48245::scaffold155739:271972-274472
1	PITA_48268::C5175813:130736-133236
1	PITA_48376::scaffold172202:7831-10331
1	PITA_48379::C4334365:2617-5117
1	PITA_48390::scaffold121040:171626-174126
1	PITA_48417::super1372:340105-342605
1	PITA_48487::super3375:448208-450708
1	PITA_48501::scaffold48772:71096-73596
5	PITA_48538::scaffold67394:57701-60201
1	PITA_48539::scaffold52804:41364-43864
1	PITA_48557::C5172237:3933-6433
1	PITA_48584::scaffold183457:5495-7995
2	PITA_48586::scaffold197766:26830-29330
1	PITA_48608::C4997081:24590-27090
1	PITA_48651::C4326613:1-2212
9	PITA_48658::C5034537:52825-55325
2	PITA_48679::C4230077:1-1947
2	PITA_48680::scaffold44473:135916-138416
3	PITA_48713::super3032:56632-59132
3	PITA_48715::scaffold223966:5237-7737
2	PITA_48731::scaffold191528:35216-37716
2	PITA_48754::super2240:343114-345614
1	PITA_48774::scaffold99861:16332-18832
1	PITA_48810::scaffold18250:1-857
2	PITA_48854::scaffold224832:26911-29411
2	PITA_48868::scaffold130693:108592-111092
1	PITA_48907::scaffold86920:211858-214358
1	PITA_48964::scaffold180456:46955-49455
1	PITA_48993::scaffold102146:204227-206727
1	PITA_49030::C3790675:1830-4330
3	PITA_49041::scaffold105724:2357-4857
1	PITA_49080::scaffold69430:192137-194637
1	PITA_49084::super950:124201-126701
2	PITA_49124::scaffold11012:161966-164466
1	PITA_49146::scaffold174270:56469-58969
1	PITA_49166::scaffold38445:13565-16065
1	PITA_49171::scaffold24097:32337-34837
1	PITA_49175::C4934331:32305-34805
2	PITA_49197::super206:290044-292544
1	PITA_49226::scaffold52397:2334-4834
8	PITA_49259::scaffold137733:19799-22299
1	PITA_49262::C4016755:1534-4034
1	PITA_49265::scaffold171066:33820-36320
1	PITA_49267::scaffold169185:26254-28754
1	PITA_49277::scaffold67097:75184-77684
1	PITA_49284::scaffold892:87905-90405
1	PITA_49333::scaffold227509:4945-7445
1	PITA_49340::scaffold225026:13755-16255
1	PITA_49351::C4079193:1345-3845
1	PITA_49384::scaffold17531:6945-9445
1	PITA_49431::scaffold173754:4417-6917
7	PITA_49439::scaffold28879:120059-122559
1	PITA_49468::scaffold140866:28741-31241
1	PITA_49513::super1853:223297-225797
1	PITA_49606::scaffold11587:35573-38073
1	PITA_49609::scaffold47564:202167-204667
1	PITA_49622::scaffold77693:48773-51273
1	PITA_49635::scaffold192971:92212-94712
1	PITA_49672::scaffold216001:49957-52457
1	PITA_49698::C4402127:196-2696
1	PITA_49699::scaffold174522:105546-108046
1	PITA_49707::scaffold87334:267753-270253
1	PITA_49723::scaffold125166:244551-247051
1	PITA_49733::super3863:36066-38566
1	PITA_49741::scaffold193958:5837-8337
1	PITA_49746::scaffold1859:60825-63325
4	PITA_49758::super580:13764-16264
1	PITA_49794::super4467:195394-197894
2	PITA_49799::C3790991:1-2418
2	PITA_49826::super3572:118558-121058
1	PITA_49848::scaffold56149:1158-3658
1	PITA_49849::scaffold152737:12385-14885
1	PITA_49923::scaffold197682:134919-137419
2	PITA_49940::scaffold32626:56914-59414
3	PITA_49996::scaffold92843:109134-111634
1	PITA_50007::scaffold134680:125321-127821
1	PITA_50015::C4728511:42-2542
1	PITA_50043::scaffold227792:80714-83214
1	PITA_50057::super1036:1-1407
1	PITA_50087::scaffold45854:6226-8726
1	PITA_50126::super4177:8444-10944
1	PITA_50162::scaffold217639:6774-9274
3	PITA_50201::scaffold41680:33288-35788
1	PITA_50229::super923:111361-113861
1	PITA_50231::C4104985:1-501
1	PITA_50255::scaffold224379:43576-46076
1	PITA_50297::C5150365:77232-79732
2	PITA_50308::scaffold47909:46955-49455
1	PITA_50321::scaffold38404:156098-158598
1	PITA_50357::scaffold33172:61536-64036
1	PITA_50384::scaffold150124:151433-153933
2	PITA_50394::scaffold25326:48423-50923
1	PITA_50413::C5135491:41743-44243
1	PITA_50516::scaffold188815:70900-73400
2	PITA_50565::scaffold25217:101872-104372
1	PITA_50591::C5100321:836-3336
1	PITA_50596::scaffold38317:89766-92266
1	PITA_50639::scaffold107990:60062-62562
1	PITA_50643::scaffold158442:10129-12629
1	PITA_50650::C4619805:2338-4838
1	PITA_50656::C4405759:1-2022
1	PITA_50782::scaffold6560:316545-319045
1	PITA_50790::super106:442890-445390
3	PITA_50802::scaffold94009:50588-53088
1	PITA_50807::scaffold28227:115985-118485
1	PITA_50814::scaffold12597:53353-55853
1	PITA_50817::scaffold186783:1-1691
1	PITA_50828::scaffold21876:68657-71157
1	PITA_50857::scaffold79458:41518-44018
1	PITA_51007::scaffold27444:108329-110829
3	PITA_51026::C4027609:1-1590
1	PITA_51033::C4182895:1-1951
1	PITA_51067::scaffold118275:156590-159090
1	PITA_51083::C5151831:72657-75157
1	PITA_51104::scaffold170227:6823-9323
1	PITA_51108::C4511983:5709-8209
1	PITA_51127::scaffold51501:181074-183574
1	PITA_51171::C4492681:9756-12256
1	PITA_51186::C4045211:1-1984
2	PITA_51202::super4346:398084-400584
1	PITA_51204::super1678:172431-174931
2	PITA_51231::C4418985:1-585
1	PITA_51365::scaffold132353:41444-43944
1	PITA_51366::scaffold131848:57967-60467
1	PITA_51370::scaffold96343:23345-25845
1	PITA_51487::scaffold13571:1-2459
1	PITA_51517::scaffold128332:18515-21015
1	PITA_51588::C4142731:3148-5648
1	PITA_51605::scaffold174047:40273-42773
1	PITA_51622::scaffold83410:47233-49733
3	PITA_51700::scaffold38809:130952-133452
1	track type=bedGraph name='output_MethylDiff.bedgraph' description='meth.diff' visibility=full color=255,0,255 altColor=102,205,170 maxHeightPixels=80:80:11
```
