## Supplementary Material 3 - Gene Ontology (GO) enrichment analysis (Metascape) for "Epigenetic memory of temperature sensed during somatic embryo maturation in 2-year-old maritime pine trees": Galaxy211-[Count_on_data_131].tabular

```
1	PITA_00019::scaffold44347:155110-157610
3	PITA_00040::C4834083:10695-13195
2	PITA_00056::C3820907:1955-4455
1	PITA_00073::C3998101:2058-4558
2	PITA_00075::scaffold40792:8563-11063
1	PITA_00121::C5135491:62728-65228
2	PITA_00136::scaffold4052:346656-349156
3	PITA_00147::scaffold34666:35236-37736
5	PITA_00159::super3607:149367-151867
3	PITA_00175::C5150459:27102-29602
2	PITA_00192::scaffold103820:131138-133638
4	PITA_00193::scaffold226696:121721-124221
2	PITA_00194::C5146117:63219-65719
1	PITA_00197::scaffold41113:202477-204977
1	PITA_00222::C4865877:996-3496
1	PITA_00251::C4659645:4019-6519
1	PITA_00273::super2592:266305-268805
3	PITA_00320::scaffold804:57083-59583
1	PITA_00325::C4674507:1-1769
2	PITA_00333::super2376:287979-290479
3	PITA_00339::scaffold226575:30861-33361
1	PITA_00364::scaffold1956:57589-60089
1	PITA_00400::scaffold90585:298790-301290
1	PITA_00410::scaffold81562:3228-5728
5	PITA_00416::scaffold94343:110361-112861
2	PITA_00418::scaffold115968:8081-10581
1	PITA_00430::scaffold26788:1-995
1	PITA_00445::super3604:440932-443432
1	PITA_00446::super3528:95513-98013
1	PITA_00479::scaffold46025:1-2222
1	PITA_00481::scaffold94183:129147-131647
1	PITA_00484::scaffold180639:43838-46338
1	PITA_00488::scaffold15561:12958-15458
1	PITA_00489::scaffold65057:160106-162606
2	PITA_00510::scaffold72036:1-1622
1	PITA_00522::super4003:12991-15491
7	PITA_00527::C5037927:53136-55636
1	PITA_00532::scaffold63945:75542-78042
1	PITA_00537::scaffold223393:114341-116841
1	PITA_00542::scaffold38276:5684-8184
1	PITA_00544::scaffold64502:285133-287633
2	PITA_00550::scaffold200556:14532-17032
4	PITA_00554::scaffold107315:1-711
5	PITA_00560::super4442:382059-384559
3	PITA_00569::scaffold118665:43163-45663
1	PITA_00571::scaffold2027:295464-297964
2	PITA_00578::scaffold179886:35973-38473
1	PITA_00585::scaffold26144:9448-11948
1	PITA_00588::scaffold77021:65568-68068
2	PITA_00632::scaffold114586:56626-59126
1	PITA_00641::super652:69748-72248
2	PITA_00644::scaffold168217:837-3337
1	PITA_00651::scaffold10339:81174-83674
2	PITA_00658::scaffold26244:17466-19966
1	PITA_00670::super1132:319-2819
1	PITA_00673::scaffold47043:166921-169421
1	PITA_00678::scaffold26226:546988-549488
5	PITA_00679::scaffold181522:6458-8958
2	PITA_00688::C4545027:725-3225
2	PITA_00711::scaffold151838:131357-133857
12	PITA_00719::scaffold55986:48791-51291
9	PITA_00725::scaffold72354:126202-128702
3	PITA_00759::scaffold44050:54830-57330
3	PITA_00766::super2600:1172-3672
1	PITA_00773::scaffold200401:27598-30098
1	PITA_00774::scaffold230276:5754-8254
1	PITA_00783::scaffold42219:211279-213779
1	PITA_00799::C4502179:10348-12848
1	PITA_00829::super1207:79252-81752
1	PITA_00838::C4926419:5544-8044
3	PITA_00839::scaffold81839:146939-149439
1	PITA_00842::scaffold210461:41974-44474
5	PITA_00864::scaffold46788:6163-8663
3	PITA_00867::scaffold199323:31288-33788
2	PITA_00902::scaffold144528:18177-20677
2	PITA_00906::scaffold173788:38954-41454
3	PITA_00919::scaffold56295:251232-253732
4	PITA_00923::scaffold3293:119052-121552
6	PITA_00927::scaffold14586:3304-5804
1	PITA_00929::scaffold111985:41927-44427
1	PITA_00932::C4073025:2627-5127
1	PITA_00939::C4136555:1-1792
2	PITA_00943::C4077729:1-2015
4	PITA_00973::scaffold88972:189598-192098
5	PITA_00978::scaffold217542:55331-57831
2	PITA_00981::C4580815:8065-10565
4	PITA_00984::super550:28229-30729
1	PITA_00985::C3932421:1-1339
1	PITA_00987::scaffold8228:253527-256027
1	PITA_00998::C3951621:1-2420
1	PITA_01009::scaffold15799:32604-35104
1	PITA_01015::scaffold27357:3502-6002
1	PITA_01022::scaffold47485:6082-8582
21	PITA_01035::scaffold24998:32731-35231
1	PITA_01042::scaffold226564:50117-52617
10	PITA_01057::scaffold22784:142536-145036
2	PITA_01058::scaffold89801:109205-111705
1	PITA_01073::scaffold162794:30311-32811
1	PITA_01110::scaffold111874:139360-141860
1	PITA_01115::scaffold67668:71991-74491
1	PITA_01132::super2101:5085-7585
3	PITA_01148::scaffold32622:42716-45216
2	PITA_01149::super205:226795-229295
4	PITA_01176::C4377667:1-1921
2	PITA_01183::scaffold224917:137087-139587
1	PITA_01194::scaffold14835:110498-112998
6	PITA_01202::scaffold177881:42930-45430
1	PITA_01204::scaffold120075:86859-89359
1	PITA_01215::scaffold229778:116273-118773
2	PITA_01236::scaffold10464:100206-102706
1	PITA_01238::scaffold106154:44692-47192
1	PITA_01252::scaffold107333:124736-127236
3	PITA_01265::scaffold129916:175261-177761
1	PITA_01286::super4002:32204-34704
2	PITA_01302::C4592753:14599-17099
6	PITA_01305::scaffold24139:31989-34489
1	PITA_01309::scaffold100609:113870-116370
1	PITA_01310::scaffold179229:28769-31269
1	PITA_01315::scaffold60612:17725-20225
1	PITA_01330::scaffold230610:117983-120483
10	PITA_01345::scaffold52054:28617-31117
1	PITA_01367::super215:1037308-1039808
1	PITA_01378::scaffold69091:48433-50933
1	PITA_01381::scaffold228069:7765-10265
2	PITA_01383::super2915:271324-273824
3	PITA_01388::super1844:625110-627610
1	PITA_01392::scaffold89617:2275-4775
6	PITA_01400::scaffold42693:19967-22467
2	PITA_01402::scaffold4744:157933-160433
2	PITA_01410::scaffold181191:10315-12815
4	PITA_01419::super2909:43544-46044
7	PITA_01427::scaffold91275:63962-66462
1	PITA_01437::scaffold47353:159097-161597
1	PITA_01453::scaffold161014:148250-150750
6	PITA_01456::scaffold86604:37414-39914
3	PITA_01458::scaffold198078:50330-52830
1	PITA_01463::C4646191:8283-10783
10	PITA_01490::scaffold31014:42253-44753
3	PITA_01493::super1607:266341-268841
2	PITA_01502::scaffold161966:58630-61130
1	PITA_01506::C3967129:1-1214
1	PITA_01507::scaffold103425:264411-266911
3	PITA_01513::scaffold88724:248841-251341
1	PITA_01520::scaffold88315:33193-35693
1	PITA_01532::scaffold87806:193526-196026
2	PITA_01535::super3365:191469-193969
1	PITA_01536::scaffold226499:14698-17198
4	PITA_01540::C4650519:3590-6090
5	PITA_01591::scaffold31288:1-2201
2	PITA_01597::scaffold63951:133614-136114
11	PITA_01599::super3614:395510-398010
2	PITA_01600::scaffold22299:42339-44839
1	PITA_01621::super2247:59859-62359
1	PITA_01627::scaffold214868:4106-6606
1	PITA_01628::scaffold96632:27726-30226
1	PITA_01639::scaffold67023:23173-25673
1	PITA_01647::scaffold199644:62051-64551
2	PITA_01648::scaffold54733:1-501
2	PITA_01658::scaffold42588:243143-245643
4	PITA_01670::scaffold7908:361098-363598
1	PITA_01710::super3010:30311-32811
1	PITA_01713::scaffold19585:1-889
1	PITA_01716::scaffold100194:144747-147247
5	PITA_01726::scaffold16545:180070-182570
1	PITA_01780::scaffold207632:56892-59392
1	PITA_01795::scaffold192147:69465-71965
1	PITA_01824::scaffold21248:257231-259731
1	PITA_01834::scaffold87737:109666-112166
6	PITA_01840::super4079:3815-6315
1	PITA_01843::super2507:154021-156521
1	PITA_01849::scaffold29629:123150-125650
1	PITA_01866::scaffold167824:13719-16219
3	PITA_01871::scaffold180840:35810-38310
2	PITA_01905::scaffold62771:369383-371883
1	PITA_01907::scaffold226933:54396-56896
2	PITA_01918::scaffold62484:202323-204823
2	PITA_01928::scaffold39906:1-1067
5	PITA_01937::scaffold62406:7067-9567
1	PITA_01948::C3799635:613-3113
1	PITA_01954::scaffold23317:58164-60664
1	PITA_01964::scaffold90540:706531-709031
1	PITA_01969::scaffold212113:29101-31601
1	PITA_01982::scaffold50769:94939-97439
1	PITA_02018::C3945035:1-1396
2	PITA_02025::scaffold27126:279975-282475
1	PITA_02040::scaffold4201:165679-168179
3	PITA_02042::scaffold166047:22035-24535
2	PITA_02091::scaffold105323:53995-56495
1	PITA_02093::scaffold192447:16435-18935
4	PITA_02125::C4862801:20721-23221
1	PITA_02134::C4286817:3891-6391
1	PITA_02140::super929:207954-210454
2	PITA_02144::C4532587:9037-11537
1	PITA_02165::scaffold155726:27255-29755
1	PITA_02170::scaffold88413:67881-70381
1	PITA_02178::super345:995965-998465
1	PITA_02191::scaffold200340:24349-26849
2	PITA_02197::scaffold143205:70575-73075
2	PITA_02203::scaffold8502:361533-364033
2	PITA_02224::scaffold151838:94841-97341
2	PITA_02226::scaffold96196:33593-36093
1	PITA_02260::super2117:264467-266967
1	PITA_02270::scaffold7728:278602-281102
1	PITA_02279::scaffold1649:143765-146265
2	PITA_02296::scaffold217093:71676-74176
14	PITA_02300::scaffold4652:355563-358063
2	PITA_02307::scaffold105914:173269-175769
2	PITA_02321::scaffold133634:1-1962
9	PITA_02329::scaffold136640:138301-140801
3	PITA_02351::scaffold210883:30099-32599
1	PITA_02354::super1428:69197-71697
3	PITA_02367::scaffold186184:18935-21435
1	PITA_02374::scaffold55837:45933-48433
4	PITA_02406::scaffold30495:765450-767950
1	PITA_02418::scaffold57621:187224-189724
2	PITA_02454::scaffold94185:149109-151609
1	PITA_02467::scaffold17992:232508-235008
1	PITA_02514::scaffold111484:48372-50872
6	PITA_02515::super609:93780-96280
6	PITA_02539::C5087723:21191-23691
4	PITA_02558::scaffold152041:11316-13816
1	PITA_02559::scaffold217268:34101-36601
3	PITA_02560::scaffold191448:5429-7929
1	PITA_02573::scaffold138938:54704-57204
1	PITA_02605::scaffold95951:128412-130912
7	PITA_02621::super3370:244099-246599
4	PITA_02630::super4011:35868-38368
2	PITA_02634::scaffold48943:411171-413671
1	PITA_02660::scaffold118902:80260-82760
1	PITA_02676::scaffold223144:74067-76567
6	PITA_02694::scaffold224977:1-1930
7	PITA_02712::scaffold71311:6211-8711
2	PITA_02716::C5040631:49321-51821
2	PITA_02726::super990:197173-199673
2	PITA_02736::C4876099:3380-5880
1	PITA_02740::scaffold110306:76241-78741
2	PITA_02748::scaffold21579:252020-254520
1	PITA_02754::scaffold131461:139432-141932
1	PITA_02755::scaffold18525:248-2748
5	PITA_02766::scaffold225096:39929-42429
4	PITA_02777::C4258963:3913-6413
2	PITA_02780::scaffold152358:211152-213652
3	PITA_02789::scaffold230485:47620-50120
1	PITA_02800::scaffold126586:197272-199772
1	PITA_02804::C4336209:1-1636
6	PITA_02849::scaffold148311:31366-33866
6	PITA_02853::scaffold166487:122898-125398
1	PITA_02866::C4027517:530-3030
1	PITA_02871::scaffold209909:122198-124698
1	PITA_02884::scaffold19713:11571-14071
6	PITA_02906::scaffold24321:192567-195067
2	PITA_02919::scaffold107371:61652-64152
2	PITA_02926::scaffold153476:32643-35143
2	PITA_02944::scaffold150109:10239-12739
2	PITA_02975::scaffold11963:103934-106434
1	PITA_02976::super1286:76796-79296
6	PITA_02978::scaffold212977:1-1267
1	PITA_03009::scaffold5960:73213-75713
1	PITA_03019::super3714:783061-785561
3	PITA_03030::super3529:292023-294523
1	PITA_03043::scaffold75635:143500-146000
1	PITA_03071::scaffold109650:274874-277374
1	PITA_03075::super4400:6047-8547
1	PITA_03079::scaffold70599:113558-116058
2	PITA_03090::super2064:126985-129485
2	PITA_03107::super669:414656-417156
1	PITA_03114::scaffold104757:20745-23245
5	PITA_03125::super3458:160141-162641
4	PITA_03137::scaffold42654:7690-10190
2	PITA_03151::C4787887:15912-18412
1	PITA_03184::scaffold46716:1-505
1	PITA_03201::scaffold224405:17760-20260
1	PITA_03205::scaffold162436:143338-145838
1	PITA_03212::scaffold112539:22309-24809
6	PITA_03213::C4452103:1386-3886
21	PITA_03216::scaffold209883:111737-114237
2	PITA_03223::scaffold37385:238761-241261
4	PITA_03232::scaffold66118:57434-59934
1	PITA_03235::scaffold222612:22030-24530
1	PITA_03245::C4594431:1940-4440
1	PITA_03247::C4247667:1528-4028
2	PITA_03269::super1442:51513-54013
2	PITA_03272::scaffold51250:3231-5731
7	PITA_03288::scaffold36145:59966-62466
1	PITA_03307::C4528153:1210-3710
1	PITA_03352::scaffold63195:82743-85243
20	PITA_03370::scaffold84156:147874-150374
4	PITA_03392::scaffold221047:73402-75902
5	PITA_03469::scaffold34799:256727-259227
1	PITA_03475::scaffold108723:13743-16243
3	PITA_03484::scaffold79139:29827-32327
1	PITA_03510::C4244543:1-2076
22	PITA_03526::scaffold1839:217258-219758
1	PITA_03537::scaffold158771:227317-229817
4	PITA_03542::scaffold22288:41310-43810
1	PITA_03546::scaffold70048:212684-215184
1	PITA_03556::scaffold135719:17572-20072
4	PITA_03558::scaffold104524:248243-250743
2	PITA_03586::scaffold23492:213184-215684
1	PITA_03597::scaffold42485:226051-228551
3	PITA_03605::scaffold125054:201880-204380
1	PITA_03612::scaffold12264:15573-18073
1	PITA_03613::scaffold104024:159053-161553
1	PITA_03618::scaffold88972:183946-186446
5	PITA_03629::super1097:239074-241574
5	PITA_03670::C4528555:409-2909
1	PITA_03675::scaffold51223:69952-72452
2	PITA_03686::scaffold58806:74343-76843
1	PITA_03687::scaffold183734:35211-37711
4	PITA_03693::scaffold169632:15219-17719
1	PITA_03716::scaffold83938:131581-134081
4	PITA_03722::scaffold133238:125137-127637
1	PITA_03723::super1649:177552-180052
1	PITA_03725::super3139:208959-211459
5	PITA_03729::C4912919:7651-10151
2	PITA_03759::scaffold213460:24014-26514
1	PITA_03783::C4936697:28025-30525
7	PITA_03784::super2481:25246-27746
1	PITA_03797::super645:290956-293456
4	PITA_03812::scaffold40030:17325-19825
3	PITA_03818::scaffold37043:11690-14190
1	PITA_03828::scaffold100828:35197-37697
1	PITA_03833::scaffold200882:36165-38665
1	PITA_03847::scaffold156429:27004-29504
1	PITA_03860::scaffold41234:48816-51316
8	PITA_03891::scaffold179536:105411-107911
3	PITA_03920::scaffold102600:222367-224867
1	PITA_03961::C5022223:45309-47809
2	PITA_03963::scaffold18327:91546-94046
1	PITA_03968::scaffold126955:4982-7482
1	PITA_03975::scaffold40403:87204-89704
15	PITA_03982::super4529:324318-326818
1	PITA_04013::scaffold78320:27817-30317
1	PITA_04042::C3798285:1520-4020
2	PITA_04043::super1070:185560-188060
1	PITA_04049::super643:4818-7318
1	PITA_04122::C4542265:8338-10838
1	PITA_04129::scaffold135282:37651-40151
1	PITA_04144::super215:1037064-1039564
3	PITA_04146::scaffold110413:80003-82503
1	PITA_04152::super3577:1-2322
1	PITA_04164::C3874627:1-1779
2	PITA_04171::C4502319:1313-3813
2	PITA_04177::C3833237:148-2648
1	PITA_04178::scaffold150534:97423-99923
2	PITA_04179::scaffold223355:34056-36556
5	PITA_04182::scaffold47471:39420-41920
5	PITA_04195::scaffold202237:28437-30937
4	PITA_04207::C5167869:148557-151057
2	PITA_04225::scaffold98206:62373-64873
1	PITA_04241::super453:302-2802
2	PITA_04250::super2164:492928-495428
1	PITA_04276::scaffold137842:102229-104729
1	PITA_04283::scaffold95582:195806-198306
2	PITA_04290::scaffold110899:16190-18690
1	PITA_04303::scaffold136681:1-1502
1	PITA_04311::scaffold90795:17016-19516
1	PITA_04314::scaffold227761:31507-34007
2	PITA_04326::scaffold8605:2740-5240
3	PITA_04329::scaffold34033:84994-87494
3	PITA_04332::scaffold24668:63548-66048
4	PITA_04370::scaffold230421:183024-185524
11	PITA_04405::C4709095:9079-11579
1	PITA_04413::scaffold188087:50807-53307
1	PITA_04426::C4291109:62-2562
3	PITA_04441::scaffold228179:118586-121086
2	PITA_04453::scaffold16526:22694-25194
1	PITA_04494::C4133937:4457-6957
1	PITA_04498::scaffold228081:23058-25558
1	PITA_04525::C4160431:2908-5408
1	PITA_04529::scaffold23652:323601-326101
1	PITA_04536::scaffold71933:209199-211699
1	PITA_04537::super816:355849-358349
8	PITA_04565::super2521:80311-82811
2	PITA_04587::scaffold33744:18933-21433
1	PITA_04611::scaffold86168:260461-262961
1	PITA_04638::scaffold125075:74766-77266
1	PITA_04648::C4029447:2405-4905
1	PITA_04651::scaffold110566:179089-181589
1	PITA_04663::scaffold176965:62486-64986
1	PITA_04700::scaffold76975:60988-63488
2	PITA_04702::scaffold206185:21637-24137
4	PITA_04706::scaffold33141:223049-225549
1	PITA_04748::scaffold224497:103686-106186
6	PITA_04754::scaffold113962:38088-40588
1	PITA_04756::scaffold41547:160689-163189
1	PITA_04759::scaffold134722:167372-169872
1	PITA_04763::super688:84037-86537
3	PITA_04769::scaffold1398:103129-105629
1	PITA_04770::scaffold174332:38007-40507
17	PITA_04778::C4734225:2635-5135
1	PITA_04784::scaffold66576:1-511
4	PITA_04798::super258:134399-136899
1	PITA_04807::scaffold126985:115034-117534
1	PITA_04821::scaffold202600:198-2698
1	PITA_04822::C5054591:47003-49503
1	PITA_04833::C4625637:14632-17132
2	PITA_04843::scaffold17365:289225-291725
2	PITA_04872::scaffold117466:315947-318447
16	PITA_04880::scaffold156959:24884-27384
1	PITA_04885::scaffold211891:1-2232
1	PITA_04895::scaffold218826:41552-44052
1	PITA_04903::scaffold149074:28000-30500
1	PITA_04929::scaffold101295:174879-177379
1	PITA_04930::scaffold184222:13328-15828
1	PITA_04942::C5112931:31979-34479
1	PITA_04950::scaffold151213:27407-29907
6	PITA_04951::scaffold521:454-2954
3	PITA_04955::C4430307:3220-5720
2	PITA_04957::scaffold210523:10363-12863
1	PITA_04971::super4262:1291-3791
1	PITA_04974::super607:430358-432858
2	PITA_04981::scaffold124904:155571-158071
1	PITA_04998::scaffold27985:109587-112087
2	PITA_05006::scaffold101529:1064-3564
1	PITA_05018::scaffold184541:16007-18507
2	PITA_05061::scaffold137228:21086-23586
1	PITA_05083::C3999617:1542-4042
1	PITA_05088::scaffold26300:199684-202184
1	PITA_05096::super2575:316919-319419
1	PITA_05110::scaffold8545:13367-15867
1	PITA_05112::scaffold53781:82976-85476
6	PITA_05116::scaffold95191:114338-116838
4	PITA_05118::scaffold45460:233978-236478
1	PITA_05125::C4004773:2689-5189
1	PITA_05137::C5097387:39658-42158
2	PITA_05138::super2116:62324-64824
22	PITA_05145::scaffold33454:142344-144844
1	PITA_05150::scaffold230070:47403-49903
1	PITA_05159::C4521565:13306-15806
2	PITA_05164::scaffold135196:131869-134369
2	PITA_05167::C4644215:6116-8616
1	PITA_05169::scaffold20526:82796-85296
2	PITA_05170::scaffold64961:52558-55058
2	PITA_05198::C5064961:9344-11844
2	PITA_05242::scaffold94997:6694-9194
1	PITA_05249::scaffold93080:75249-77749
2	PITA_05255::C5018521:4043-6543
8	PITA_05286::scaffold205798:2739-5239
1	PITA_05319::scaffold51723:93492-95992
1	PITA_05321::scaffold149806:120270-122770
2	PITA_05322::scaffold203713:44372-46872
2	PITA_05359::scaffold206475:1-1367
2	PITA_05400::super4098:182614-185114
3	PITA_05415::scaffold56364:207085-209585
8	PITA_05475::super4290:46422-48922
2	PITA_05480::scaffold198496:43551-46051
2	PITA_05492::C4918897:17580-20080
4	PITA_05501::C5161785:118252-120752
6	PITA_05524::scaffold3674:26171-28671
2	PITA_05540::scaffold52832:229854-232354
1	PITA_05545::scaffold124994:111630-114130
1	PITA_05559::scaffold143437:155262-157762
1	PITA_05567::scaffold78324:1960-4460
1	PITA_05582::scaffold131536:9424-11924
4	PITA_05594::scaffold8142:49925-52425
1	PITA_05635::super4056:20527-23027
1	PITA_05651::C4729793:1954-4454
2	PITA_05678::super4521:95821-98321
2	PITA_05688::scaffold78647:38110-40610
2	PITA_05710::super3133:74468-76968
1	PITA_05713::scaffold5762:34900-37400
4	PITA_05718::scaffold142435:14262-16762
1	PITA_05729::scaffold27567:17869-20369
1	PITA_05753::super681:32174-34674
38	PITA_05761::scaffold141161:815-3315
5	PITA_05770::super229:272012-274512
1	PITA_05782::scaffold36709:138248-140748
1	PITA_05826::scaffold77108:79429-81929
2	PITA_05831::scaffold94083:29266-31766
1	PITA_05858::scaffold3281:116612-119112
3	PITA_05859::scaffold67920:111148-113648
2	PITA_05864::C4876915:4480-6980
5	PITA_05871::scaffold164397:133537-136037
1	PITA_05885::scaffold90666:20432-22932
4	PITA_05892::scaffold62753:39481-41981
1	PITA_05893::C4632429:11765-14265
8	PITA_05916::super2066:3255-5755
2	PITA_05923::C4437921:684-3184
2	PITA_05941::scaffold116227:26691-29191
3	PITA_05965::scaffold130376:230860-233360
2	PITA_05973::scaffold56669:26604-29104
2	PITA_05981::scaffold24336:48868-51368
2	PITA_05984::scaffold74274:9331-11831
1	PITA_05992::super3868:672226-674726
5	PITA_05997::scaffold70673:7796-10296
3	PITA_06003::super4363:12649-15149
1	PITA_06005::C4683229:13790-16290
2	PITA_06006::scaffold131277:143016-145516
2	PITA_06008::scaffold209490:40789-43289
2	PITA_06050::scaffold161284:16731-19231
12	PITA_06072::super3338:20092-22592
2	PITA_06081::scaffold57286:119086-121586
5	PITA_06098::scaffold16153:1-602
3	PITA_06100::super591:45060-47560
1	PITA_06126::scaffold221387:5921-8421
3	PITA_06137::scaffold13344:16280-18780
2	PITA_06140::scaffold14608:130482-132982
1	PITA_06141::scaffold3869:32093-34593
5	PITA_06173::super22:662308-664808
2	PITA_06175::scaffold61217:20047-22547
1	PITA_06189::super3462:899283-901783
3	PITA_06196::C5125715:57480-59980
2	PITA_06211::scaffold97394:42332-44832
1	PITA_06236::scaffold102168:69794-72294
1	PITA_06243::scaffold24140:189626-192126
1	PITA_06254::scaffold2023:142220-144720
9	PITA_06270::scaffold154060:211668-214168
3	PITA_06272::scaffold59267:62634-65134
1	PITA_06274::scaffold205825:37516-40016
6	PITA_06299::C5068205:35133-37633
4	PITA_06303::super1299:455078-457578
1	PITA_06313::C5175031:187103-189603
5	PITA_06336::super3443:208416-210916
1	PITA_06348::scaffold103055:45677-48177
1	PITA_06370::super2010:487505-490005
1	PITA_06374::scaffold77425:5965-8465
3	PITA_06390::scaffold99226:272294-274794
1	PITA_06396::scaffold28199:315951-318451
5	PITA_06405::scaffold97597:84419-86919
3	PITA_06425::scaffold153390:31771-34271
1	PITA_06436::scaffold66323:5017-7517
1	PITA_06468::scaffold129802:109704-112204
1	PITA_06484::super2033:48277-50777
1	PITA_06487::scaffold32905:32317-34817
11	PITA_06497::scaffold96800:39328-41828
1	PITA_06500::super1930:837058-839558
1	PITA_06501::super3255:210590-213090
3	PITA_06527::super1771:193806-196306
1	PITA_06542::scaffold78432:167518-170018
1	PITA_06561::scaffold109626:56002-58502
1	PITA_06564::scaffold19688:88037-90537
46	PITA_06567::scaffold230144:72909-75409
3	PITA_06601::scaffold13505:171981-174481
1	PITA_06618::super4005:60117-62617
1	PITA_06643::C4699053:5384-7884
3	PITA_06668::scaffold181582:151987-154487
1	PITA_06674::C5123791:28203-30703
1	PITA_06683::scaffold185386:14252-16752
1	PITA_06684::scaffold137461:35850-38350
1	PITA_06685::scaffold84766:32720-35220
3	PITA_06709::scaffold8694:142506-145006
1	PITA_06716::super3686:59516-62016
1	PITA_06727::scaffold115675:44831-47331
1	PITA_06743::scaffold6921:420004-422504
1	PITA_06765::scaffold103562:93147-95647
1	PITA_06769::super2454:327800-330300
1	PITA_06788::super3798:18039-20539
8	PITA_06800::super1365:593948-596448
1	PITA_06823::scaffold205832:12151-14651
1	PITA_06846::super2244:348297-350797
1	PITA_06849::C5099523:61190-63690
1	PITA_06851::scaffold155459:223-2723
2	PITA_06858::scaffold124105:1332-3832
2	PITA_06879::C4047745:1-2066
1	PITA_06883::super226:224117-226617
1	PITA_06887::scaffold90780:16743-19243
5	PITA_06905::scaffold23603:27093-29593
1	PITA_06946::C4702609:17904-20404
1	PITA_06957::scaffold171039:24342-26842
1	PITA_06960::scaffold74177:59452-61952
1	PITA_06962::scaffold134685:44258-46758
1	PITA_06968::super343:11569-14069
3	PITA_06971::scaffold12865:80458-82958
4	PITA_06981::scaffold99073:37096-39596
1	PITA_06986::scaffold199153:79466-81966
1	PITA_06994::super4332:36181-38681
1	PITA_06996::scaffold73231:113544-116044
9	PITA_07003::scaffold147189:57199-59699
1	PITA_07006::super4403:89002-91502
2	PITA_07014::scaffold159890:64972-67472
2	PITA_07028::scaffold226758:24676-27176
1	PITA_07034::scaffold11905:96735-99235
2	PITA_07038::scaffold26205:3880-6380
1	PITA_07042::super4215:675804-678304
1	PITA_07055::scaffold97637:15571-18071
12	PITA_07061::scaffold90437:51061-53561
4	PITA_07062::scaffold40829:8140-10640
1	PITA_07063::scaffold42868:33747-36247
1	PITA_07068::super1441:502031-504531
1	PITA_07085::super1404:268145-270645
2	PITA_07109::scaffold62022:28693-31193
2	PITA_07140::scaffold91689:219277-221777
5	PITA_07149::scaffold150833:106511-109011
2	PITA_07193::scaffold23212:21297-23797
9	PITA_07199::scaffold21766:87535-90035
1	PITA_07200::scaffold161376:13201-15701
2	PITA_07213::scaffold126291:30685-33185
6	PITA_07216::super283:96-2596
4	PITA_07217::scaffold198535:5682-8182
3	PITA_07261::scaffold186508:1241-3741
1	PITA_07312::super4487:197542-200042
4	PITA_07328::scaffold81984:134335-136835
4	PITA_07340::scaffold29275:11363-13863
4	PITA_07365::scaffold62596:40850-43350
2	PITA_07373::scaffold170801:21377-23877
3	PITA_07382::scaffold43765:509975-512475
6	PITA_07388::scaffold153468:2042-4542
1	PITA_07389::scaffold204102:34072-36572
1	PITA_07443::scaffold58140:33974-36474
1	PITA_07446::super3274:81257-83757
1	PITA_07461::scaffold212043:1-1628
2	PITA_07466::scaffold140591:103484-105984
1	PITA_07482::super3856:690608-693108
1	PITA_07492::scaffold166715:87475-89975
1	PITA_07510::C5048327:34489-36989
3	PITA_07523::C5125465:41948-44448
3	PITA_07531::scaffold21075:133028-135528
4	PITA_07591::scaffold199272:27153-29653
11	PITA_07614::scaffold193442:66431-68931
1	PITA_07637::C5058807:33082-35582
2	PITA_07651::scaffold138818:26574-29074
1	PITA_07654::scaffold170745:119215-121715
3	PITA_07688::scaffold98479:1-1308
2	PITA_07690::scaffold32704:84636-87136
1	PITA_07706::scaffold97234:29998-32498
3	PITA_07724::C4548615:1-2133
2	PITA_07735::C4838691:5429-7929
17	PITA_07763::super2667:8024-10524
3	PITA_07793::scaffold67729:106848-109348
5	PITA_07811::scaffold15230:181094-183594
2	PITA_07823::scaffold12766:1-2337
1	PITA_07848::scaffold214409:52375-54875
3	PITA_07853::scaffold216379:2498-4998
1	PITA_07866::scaffold87217:1-1550
1	PITA_07871::scaffold139322:53120-55620
1	PITA_07886::scaffold185805:124330-126830
2	PITA_07889::scaffold205659:60398-62898
1	PITA_07896::scaffold136506:31591-34091
1	PITA_07910::scaffold170688:77716-80216
1	PITA_07921::scaffold180447:11357-13857
2	PITA_07922::super2477:181491-183991
1	PITA_07945::scaffold160859:31250-33750
1	PITA_07947::scaffold226562:84137-86637
2	PITA_07954::scaffold17166:110814-113314
1	PITA_07970::super3933:824194-826694
1	PITA_07997::scaffold41636:36503-39003
1	PITA_08003::scaffold9526:45691-48191
2	PITA_08011::scaffold78095:56496-58996
3	PITA_08035::scaffold23891:226454-228954
9	PITA_08095::scaffold85196:72040-74540
2	PITA_08118::scaffold175273:1-501
2	PITA_08122::scaffold152255:1209-3709
1	PITA_08127::scaffold36097:312982-315482
4	PITA_08137::scaffold83532:43579-46079
1	PITA_08156::scaffold228742:116597-119097
1	PITA_08158::scaffold135640:51309-53809
9	PITA_08160::scaffold4020:30422-32922
1	PITA_08171::scaffold222652:856-3356
1	PITA_08181::scaffold41375:277753-280253
1	PITA_08234::scaffold100806:52527-55027
1	PITA_08236::C5168893:16694-19194
2	PITA_08245::scaffold80978:48468-50968
1	PITA_08248::super788:229604-232104
8	PITA_08263::scaffold7444:98104-100604
1	PITA_08264::super3040:49184-51684
16	PITA_08279::scaffold87612:131416-133916
3	PITA_08289::super1535:690650-693150
2	PITA_08297::super570:534006-536506
2	PITA_08301::scaffold160890:133035-135535
1	PITA_08311::scaffold63033:196175-198675
3	PITA_08321::super3661:258438-260938
1	PITA_08326::scaffold27746:6339-8839
1	PITA_08327::scaffold142606:15504-18004
4	PITA_08343::scaffold37668:25392-27892
1	PITA_08354::scaffold192447:46123-48623
1	PITA_08355::scaffold221363:1-1246
3	PITA_08366::super57:85186-87686
1	PITA_08379::scaffold222604:35407-37907
9	PITA_08388::super2467:72960-75460
1	PITA_08424::scaffold31673:12909-15409
1	PITA_08426::scaffold185941:1878-4378
1	PITA_08431::super3488:288674-291174
1	PITA_08438::C4006125:1-2441
1	PITA_08460::scaffold83780:80843-83343
1	PITA_08461::super2157:59819-62319
1	PITA_08485::scaffold55214:63633-66133
1	PITA_08523::super3886:154985-157485
5	PITA_08534::scaffold102236:1-1095
2	PITA_08537::super2405:388089-390589
1	PITA_08549::super4518:483333-485833
5	PITA_08574::scaffold41768:263247-265747
2	PITA_08582::C4656463:7260-9760
3	PITA_08590::C5004639:44791-47291
4	PITA_08597::scaffold85815:16111-18611
8	PITA_08598::scaffold222927:19837-22337
1	PITA_08603::super4290:264362-266862
1	PITA_08613::scaffold31186:148882-151382
1	PITA_08614::scaffold149441:109970-112470
1	PITA_08618::C4963449:6824-9324
1	PITA_08621::scaffold161786:47791-50291
1	PITA_08633::scaffold55514:77753-80253
2	PITA_08638::scaffold150225:34587-37087
1	PITA_08643::C5038071:6464-8964
2	PITA_08658::scaffold143567:34732-37232
1	PITA_08671::scaffold55009:10906-13406
1	PITA_08672::scaffold17364:213184-215684
2	PITA_08686::C5030261:26369-28869
5	PITA_08688::C4656867:4727-7227
13	PITA_08692::scaffold161188:96954-99454
3	PITA_08718::scaffold135221:70513-73013
1	PITA_08720::scaffold155115:14789-17289
1	PITA_08726::scaffold188183:1-1748
4	PITA_08737::scaffold48540:17185-19685
9	PITA_08749::scaffold1321:122900-125400
1	PITA_08752::C5152723:112954-115454
2	PITA_08764::scaffold17990:201660-204160
1	PITA_08768::scaffold156993:170605-173105
1	PITA_08771::scaffold43064:224676-227176
1	PITA_08799::scaffold78269:300989-303489
2	PITA_08810::C4708159:8063-10563
1	PITA_08817::scaffold79435:72609-75109
1	PITA_08830::scaffold97124:77069-79569
1	PITA_08844::scaffold13911:200551-203051
6	PITA_08858::scaffold134294:122198-124698
2	PITA_08863::scaffold42956:55715-58215
3	PITA_08866::scaffold215460:148-2648
1	PITA_08873::scaffold52856:5127-7627
4	PITA_08874::C4832835:19882-22382
6	PITA_08881::scaffold109140:185087-187587
1	PITA_08888::scaffold167098:79816-82316
1	PITA_08898::scaffold46022:9623-12123
1	PITA_08901::C4699903:17173-19673
1	PITA_08905::C5061755:1053-3553
1	PITA_08918::C4178363:3871-6371
3	PITA_08926::C4632143:1-1899
2	PITA_08984::scaffold216720:5132-7632
5	PITA_09012::super1161:2463-4963
1	PITA_09024::scaffold223407:59898-62398
1	PITA_09043::scaffold71695:72419-74919
1	PITA_09060::scaffold60032:100748-103248
5	PITA_09072::C4853631:15591-18091
2	PITA_09076::C4648789:1-1458
1	PITA_09102::scaffold44295:57660-60160
2	PITA_09106::C4916557:33784-36284
1	PITA_09110::scaffold96198:182560-185060
1	PITA_09112::super1410:247696-250196
5	PITA_09139::scaffold163416:71257-73757
3	PITA_09141::scaffold215515:20519-23019
1	PITA_09151::super3553:1-1400
1	PITA_09155::scaffold197700:37732-40232
5	PITA_09183::scaffold48448:121404-123904
2	PITA_09199::scaffold125959:31453-33953
3	PITA_09204::scaffold22418:98229-100729
5	PITA_09209::scaffold79028:180635-183135
1	PITA_09247::scaffold27834:269811-272311
2	PITA_09251::scaffold210304:16-2516
6	PITA_09271::scaffold77115:58993-61493
5	PITA_09284::scaffold14902:78623-81123
1	PITA_09292::C3852853:1-1539
4	PITA_09303::scaffold122568:157067-159567
1	PITA_09321::super1083:707289-709789
2	PITA_09328::scaffold17289:121624-124124
10	PITA_09349::scaffold59093:253889-256389
1	PITA_09353::scaffold148887:8401-10901
3	PITA_09355::C4553673:3953-6453
1	PITA_09363::scaffold1734:83425-85925
3	PITA_09377::scaffold178894:21630-24130
2	PITA_09400::scaffold13696:92870-95370
2	PITA_09424::scaffold25699:298227-300727
1	PITA_09447::C4733729:20371-22871
3	PITA_09455::scaffold33332:116931-119431
1	PITA_09476::scaffold225294:1-1027
11	PITA_09510::super3283:4292-6792
1	PITA_09524::scaffold64390:255802-258302
1	PITA_09536::scaffold213116:59905-62405
1	PITA_09549::C4255111:1-2203
1	PITA_09552::C4909093:15789-18289
1	PITA_09562::scaffold18690:19208-21708
1	PITA_09570::scaffold89620:315359-317859
1	PITA_09571::C3823601:1-1982
1	PITA_09594::super2170:185055-187555
3	PITA_09609::super2125:368207-370707
3	PITA_09620::scaffold55601:106870-109370
2	PITA_09624::scaffold46478:648-3148
1	PITA_09631::super2654:203568-206068
1	PITA_09643::super3486:514085-516585
21	PITA_09646::super2625:296550-299050
1	PITA_09650::scaffold225185:38171-40671
1	PITA_09666::scaffold18535:61529-64029
3	PITA_09675::scaffold183026:92719-95219
1	PITA_09677::C4365837:1-1651
3	PITA_09689::scaffold177484:2187-4687
2	PITA_09695::C5116907:1978-4478
24	PITA_09698::scaffold14316:121069-123569
1	PITA_09700::scaffold13706:48343-50843
2	PITA_09703::scaffold58437:15786-18286
2	PITA_09707::super1764:165966-168466
1	PITA_09714::scaffold134466:101081-103581
1	PITA_09722::scaffold133750:74312-76812
1	PITA_09742::scaffold224070:81607-84107
1	PITA_09744::scaffold8805:43394-45894
1	PITA_09747::scaffold143735:45553-48053
4	PITA_09758::scaffold181155:17658-20158
1	PITA_09762::scaffold36214:268821-271321
1	PITA_09774::super4477:124011-126511
19	PITA_09777::scaffold230252:71594-74094
9	PITA_09796::scaffold189723:3312-5812
1	PITA_09804::C5035191:32490-34990
1	PITA_09843::scaffold48545:47071-49571
4	PITA_09849::super1375:200137-202637
2	PITA_09853::scaffold42420:53103-55603
4	PITA_09878::scaffold42905:22428-24928
2	PITA_09900::scaffold135673:57851-60351
1	PITA_09905::scaffold139783:20472-22972
2	PITA_09925::scaffold160884:138655-141155
1	PITA_09935::scaffold36358:38774-41274
2	PITA_09949::scaffold100810:139043-141543
9	PITA_09956::scaffold62731:66285-68785
2	PITA_09962::scaffold29610:90104-92604
2	PITA_09964::scaffold96893:21215-23715
1	PITA_09991::super530:491003-493503
9	PITA_10032::scaffold32826:137251-139751
8	PITA_10052::scaffold11565:395319-397819
1	PITA_10072::scaffold223377:1-1581
1	PITA_10087::scaffold85380:290153-292653
4	PITA_10091::C4865317:8252-10752
3	PITA_10106::scaffold25250:118870-121370
1	PITA_10116::C5174611:41854-44354
1	PITA_10131::scaffold112788:191589-194089
1	PITA_10133::super245:183442-185942
2	PITA_10142::scaffold67853:23213-25713
1	PITA_10145::scaffold48855:35992-38492
3	PITA_10146::C4028975:3600-6100
1	PITA_10147::C4378363:1-2402
1	PITA_10181::super100:317298-319798
2	PITA_10183::scaffold134068:125501-128001
4	PITA_10194::super3487:181707-184207
8	PITA_10209::scaffold185374:30406-32906
2	PITA_10213::scaffold115482:23441-25941
2	PITA_10217::scaffold66219:236424-238924
19	PITA_10221::scaffold110390:1279-3779
1	PITA_10233::scaffold64612:89525-92025
9	PITA_10239::scaffold157597:420164-422664
1	PITA_10274::scaffold190243:119019-121519
1	PITA_10278::super2236:791234-793734
2	PITA_10293::super272:274686-277186
2	PITA_10337::scaffold62625:1328-3828
3	PITA_10347::scaffold163584:14311-16811
1	PITA_10354::scaffold140936:61453-63953
1	PITA_10357::super4388:10137-12637
2	PITA_10361::super1334:144060-146560
1	PITA_10373::super1972:91250-93750
1	PITA_10376::scaffold44797:291650-294150
2	PITA_10379::scaffold58672:180356-182856
1	PITA_10400::scaffold91921:51701-54201
2	PITA_10401::super851:98287-100787
1	PITA_10418::scaffold178620:286708-289208
2	PITA_10420::scaffold59287:66787-69287
1	PITA_10436::scaffold175717:35416-37916
1	PITA_10460::scaffold224754:4827-7327
4	PITA_10471::C4168113:1-2176
1	PITA_10494::super2032:27969-30469
3	PITA_10502::scaffold76580:67144-69644
2	PITA_10505::scaffold76375:37282-39782
2	PITA_10506::scaffold95639:16574-19074
1	PITA_10528::C4127047:4550-7050
1	PITA_10547::scaffold26486:103764-106264
2	PITA_10548::C5110097:31115-33615
1	PITA_10549::scaffold104996:7711-10211
1	PITA_10559::scaffold93001:62498-64998
1	PITA_10568::scaffold210275:5838-8338
1	PITA_10576::scaffold194818:2369-4869
3	PITA_10598::scaffold14112:79650-82150
1	PITA_10600::scaffold52980:83573-86073
15	PITA_10628::scaffold170944:1-2212
1	PITA_10631::scaffold221109:72023-74523
1	PITA_10651::scaffold83550:23566-26066
2	PITA_10654::scaffold56532:62199-64699
6	PITA_10662::scaffold90588:147-2647
1	PITA_10696::scaffold109480:136711-139211
1	PITA_10710::super4540:357862-360362
1	PITA_10714::scaffold14819:192528-195028
1	PITA_10721::C4326881:4618-7118
1	PITA_10729::C5063573:54484-56984
13	PITA_10759::scaffold9408:466430-468930
3	PITA_10776::super2364:332380-334880
1	PITA_10777::super3541:380916-383416
1	PITA_10813::super859:285212-287712
2	PITA_10814::scaffold135631:36727-39227
5	PITA_10827::scaffold94883:3677-6177
1	PITA_10845::super1261:114715-117215
2	PITA_10880::scaffold12298:117981-120481
1	PITA_10892::scaffold184057:11117-13617
2	PITA_10936::scaffold229756:105989-108489
3	PITA_10956::scaffold228717:8395-10895
1	PITA_11008::super4233:10079-12579
4	PITA_11043::scaffold130678:11225-13725
1	PITA_11045::super2365:113386-115886
1	PITA_11066::scaffold11113:33724-36224
1	PITA_11067::C4320269:4724-7224
1	PITA_11071::scaffold135574:83462-85962
2	PITA_11093::scaffold12711:187287-189787
3	PITA_11133::scaffold16533:1-501
1	PITA_11135::scaffold29550:129384-131884
1	PITA_11136::scaffold93496:5746-8246
1	PITA_11173::C4386133:8715-11215
11	PITA_11179::scaffold46017:259634-262134
1	PITA_11193::scaffold128233:101763-104263
1	PITA_11201::scaffold219922:53085-55585
3	PITA_11219::super3644:3623-6123
4	PITA_11232::scaffold79725:21884-24384
3	PITA_11246::scaffold176511:5638-8138
6	PITA_11261::scaffold188676:150280-152780
2	PITA_11268::C4601935:13066-15566
1	PITA_11278::C4220009:1467-3967
1	PITA_11318::scaffold85347:184949-187449
3	PITA_11319::scaffold110155:53873-56373
1	PITA_11321::scaffold145531:21473-23973
7	PITA_11346::scaffold99022:27844-30344
1	PITA_11366::C3962271:2287-4787
1	PITA_11377::scaffold19738:266531-269031
8	PITA_11409::scaffold126519:104022-106522
7	PITA_11413::scaffold108927:36649-39149
5	PITA_11442::scaffold13165:57940-60440
2	PITA_11445::scaffold54454:78338-80838
1	PITA_11458::scaffold121730:56352-58852
7	PITA_11478::super3857:39647-42147
1	PITA_11520::super688:91693-94193
1	PITA_11531::scaffold66312:59382-61882
1	PITA_11544::scaffold34085:56949-59449
2	PITA_11556::scaffold49929:174777-177277
1	PITA_11562::scaffold70305:65234-67734
2	PITA_11567::scaffold188128:49549-52049
1	PITA_11585::scaffold153095:35887-38387
2	PITA_11592::scaffold21173:1-711
2	PITA_11605::super1681:190594-193094
2	PITA_11620::C5170203:61269-63769
20	PITA_11621::scaffold82951:16004-18504
1	PITA_11627::scaffold152960:36579-39079
1	PITA_11629::scaffold34676:129634-132134
1	PITA_11652::scaffold119423:98689-101189
5	PITA_11692::scaffold5149:39278-41778
1	PITA_11720::scaffold57270:3024-5524
1	PITA_11729::scaffold220137:29265-31765
3	PITA_11738::super2599:193383-195883
1	PITA_11739::scaffold131339:16088-18588
1	PITA_11743::scaffold47856:195940-198440
5	PITA_11744::scaffold3935:295639-298139
1	PITA_11819::scaffold216262:44559-47059
3	PITA_11877::scaffold30542:50786-53286
3	PITA_11890::scaffold6970:559521-562021
1	PITA_11895::scaffold192089:16731-19231
1	PITA_11903::scaffold53666:206681-209181
2	PITA_11913::scaffold85329:79407-81907
3	PITA_11929::scaffold52544:78900-81400
2	PITA_11937::scaffold149026:17251-19751
2	PITA_11947::C4747351:12915-15415
1	PITA_11969::scaffold13732:475821-478321
1	PITA_11998::super4361:396855-399355
3	PITA_12034::scaffold4385:78178-80678
1	PITA_12037::scaffold75059:168114-170614
4	PITA_12047::super693:1-2006
2	PITA_12066::scaffold158783:80838-83338
1	PITA_12090::scaffold101466:73619-76119
1	PITA_12092::scaffold101292:1-918
2	PITA_12104::super2691:104563-107063
5	PITA_12114::scaffold106695:69981-72481
13	PITA_12121::super4467:1026596-1029096
3	PITA_12124::scaffold109241:35256-37756
1	PITA_12160::super688:68921-71421
1	PITA_12176::super2630:574775-577275
2	PITA_12185::super2610:83500-86000
1	PITA_12203::scaffold68291:1-501
1	PITA_12204::super1006:53911-56411
1	PITA_12209::scaffold35612:177533-180033
9	PITA_12215::scaffold12808:43231-45731
4	PITA_12216::scaffold128875:42806-45306
8	PITA_12226::scaffold215305:31523-34023
1	PITA_12229::scaffold48942:6820-9320
1	PITA_12232::super3771:99527-102027
1	PITA_12236::scaffold5867:59380-61880
2	PITA_12248::scaffold27363:96197-98697
1	PITA_12250::super2000:76-2576
1	PITA_12264::scaffold62404:29209-31709
1	PITA_12268::scaffold182511:49689-52189
1	PITA_12274::scaffold218573:62708-65208
1	PITA_12278::scaffold222968:4492-6992
1	PITA_12288::scaffold175635:22592-25092
1	PITA_12323::scaffold47179:55569-58069
15	PITA_12335::scaffold81875:47549-50049
5	PITA_12343::scaffold22288:41148-43648
2	PITA_12347::super3204:144380-146880
13	PITA_12371::scaffold126677:162-2662
1	PITA_12373::C5000397:46178-48678
2	PITA_12386::scaffold31889:58751-61251
3	PITA_12398::super851:98326-100826
1	PITA_12410::scaffold150081:61765-64265
1	PITA_12439::scaffold43660:120887-123387
1	PITA_12441::scaffold126305:48454-50954
1	PITA_12449::C4693749:1897-4397
16	PITA_12454::scaffold71310:4560-7060
4	PITA_12457::C4247049:2089-4589
1	PITA_12459::scaffold212635:2505-5005
1	PITA_12460::C4121135:1938-4438
1	PITA_12492::C4854137:16482-18982
1	PITA_12509::scaffold9334:281118-283618
14	PITA_12540::scaffold50067:40222-42722
1	PITA_12550::scaffold36749:104607-107107
1	PITA_12551::scaffold176380:95407-97907
1	PITA_12553::scaffold140330:54589-57089
1	PITA_12559::scaffold129294:65452-67952
2	PITA_12567::scaffold4908:504931-507431
1	PITA_12581::scaffold74466:49173-51673
1	PITA_12590::scaffold44444:1-1555
3	PITA_12601::super1496:632250-634750
3	PITA_12607::scaffold32653:148668-151168
13	PITA_12617::scaffold140630:87228-89728
2	PITA_12623::scaffold156203:75964-78464
4	PITA_12631::scaffold206217:4694-7194
1	PITA_12678::scaffold75793:99148-101648
1	PITA_12704::scaffold69301:40363-42863
1	PITA_12705::scaffold94157:52941-55441
1	PITA_12707::scaffold158611:1-689
1	PITA_12708::scaffold96634:69403-71903
1	PITA_12710::C4167155:4391-6891
7	PITA_12751::scaffold228435:1-678
3	PITA_12764::C4205625:1-2194
1	PITA_12776::scaffold36133:114082-116582
1	PITA_12793::scaffold122841:175699-178199
1	PITA_12804::scaffold5483:211147-213647
2	PITA_12811::scaffold35893:15879-18379
1	PITA_12814::scaffold17021:132121-134621
5	PITA_12815::scaffold66429:126463-128963
1	PITA_12850::C4007999:3675-6175
1	PITA_12880::scaffold50755:153313-155813
3	PITA_12890::scaffold184447:1737-4237
1	PITA_12920::scaffold28700:178701-181201
1	PITA_12923::C4567949:5724-8224
1	PITA_12946::C4077547:3394-5894
3	PITA_12958::scaffold12945:36897-39397
1	PITA_12980::super215:1037064-1039564
1	PITA_12981::scaffold112522:15765-18265
1	PITA_12984::scaffold58479:341037-343537
2	PITA_12988::scaffold11337:67125-69625
2	PITA_12997::scaffold224271:55470-57970
2	PITA_12998::C4564283:3318-5818
1	PITA_13009::scaffold8142:14705-17205
10	PITA_13010::scaffold40773:132827-135327
1	PITA_13021::super2151:19991-22491
3	PITA_13026::scaffold26069:49924-52424
1	PITA_13027::C4511495:1299-3799
1	PITA_13067::scaffold53652:39228-41728
1	PITA_13098::scaffold8671:399674-402174
1	PITA_13109::C4451137:10828-13328
1	PITA_13117::super3557:344667-347167
1	PITA_13123::scaffold81000:20916-23416
1	PITA_13128::scaffold124400:152614-155114
3	PITA_13168::scaffold113734:86293-88793
7	PITA_13189::scaffold20856:1-501
4	PITA_13206::scaffold16813:1-1924
1	PITA_13227::C3966377:1-1510
1	PITA_13234::scaffold68602:59732-62232
1	PITA_13250::super297:927466-929966
4	PITA_13254::scaffold39261:54089-56589
1	PITA_13255::super382:337050-339550
2	PITA_13265::super3410:419893-422393
3	PITA_13282::scaffold120654:1-1516
1	PITA_13294::scaffold18824:44825-47325
1	PITA_13304::scaffold62588:93589-96089
1	PITA_13323::scaffold42879:190854-193354
2	PITA_13332::scaffold114142:147282-149782
1	PITA_13346::super1326:225162-227662
3	PITA_13349::scaffold71608:34667-37167
5	PITA_13354::scaffold49708:86063-88563
1	PITA_13357::super554:117928-120428
7	PITA_13364::scaffold224010:22770-25270
3	PITA_13410::super819:520-3020
4	PITA_13420::scaffold91573:136514-139014
3	PITA_13430::C4783091:18850-21350
2	PITA_13463::scaffold99794:1-2491
2	PITA_13467::scaffold139372:7946-10446
3	PITA_13470::scaffold12578:34063-36563
1	PITA_13472::scaffold152900:181228-183728
1	PITA_13479::super196:329143-331643
1	PITA_13480::super2412:226667-229167
11	PITA_13519::scaffold224944:558-3058
1	PITA_13572::scaffold60441:358521-361021
3	PITA_13574::scaffold126008:63069-65569
1	PITA_13590::scaffold110467:42165-44665
1	PITA_13615::scaffold28068:110525-113025
9	PITA_13623::scaffold87364:5355-7855
1	PITA_13652::scaffold32773:564975-567475
1	PITA_13674::super1327:255190-257690
1	PITA_13679::scaffold85707:193489-195989
1	PITA_13688::C5114589:55259-57759
1	PITA_13702::super1740:57794-60294
2	PITA_13705::scaffold187166:43813-46313
12	PITA_13715::scaffold57267:181540-184040
3	PITA_13801::scaffold50234:101744-104244
1	PITA_13805::scaffold79993:160989-163489
1	PITA_13823::scaffold14464:107591-110091
3	PITA_13840::scaffold144512:246156-248656
6	PITA_13845::scaffold46467:199467-201967
2	PITA_13858::scaffold31268:49618-52118
2	PITA_13878::scaffold183614:25989-28489
3	PITA_13879::scaffold205501:17369-19869
1	PITA_13892::scaffold203517:43397-45897
4	PITA_13896::scaffold10070:34508-37008
1	PITA_13902::scaffold55600:118268-120768
4	PITA_13917::scaffold13828:87392-89892
2	PITA_13919::scaffold65174:35800-38300
6	PITA_13931::C5096613:1-1521
1	PITA_13944::scaffold149402:19396-21896
1	PITA_13967::scaffold82911:61613-64113
1	PITA_13968::super1025:87069-89569
1	PITA_13980::scaffold73373:8633-11133
3	PITA_14013::scaffold168937:6022-8522
3	PITA_14015::super2981:173614-176114
3	PITA_14024::super2621:95992-98492
1	PITA_14025::super1382:154522-157022
1	PITA_14041::super3266:85418-87918
1	PITA_14042::scaffold254:175778-178278
1	PITA_14044::C5043767:46648-49148
1	PITA_14059::scaffold133764:51154-53654
9	PITA_14063::scaffold158655:323-2823
4	PITA_14067::scaffold230132:139204-141704
1	PITA_14070::scaffold86788:57565-60065
15	PITA_14072::super1522:185068-187568
2	PITA_14085::scaffold100944:1-2452
1	PITA_14104::scaffold111270:16668-19168
20	PITA_14108::C5151649:111612-114112
1	PITA_14135::scaffold82433:106562-109062
1	PITA_14143::scaffold197398:161527-164027
2	PITA_14153::scaffold8760:36990-39490
1	PITA_14180::scaffold209001:6594-9094
2	PITA_14182::scaffold90666:52598-55098
1	PITA_14190::scaffold80739:36603-39103
1	PITA_14194::scaffold89726:10454-12954
1	PITA_14246::scaffold212939:74444-76944
3	PITA_14248::scaffold43499:72820-75320
1	PITA_14256::C3790205:1-2381
1	PITA_14290::scaffold38935:43915-46415
2	PITA_14294::scaffold147108:1839-4339
3	PITA_14296::scaffold27560:144486-146986
1	PITA_14317::scaffold171466:156547-159047
1	PITA_14327::C4537661:2641-5141
2	PITA_14332::scaffold230524:6295-8795
6	PITA_14335::scaffold94702:67814-70314
1	PITA_14340::scaffold29217:384304-386804
5	PITA_14352::scaffold24458:404768-407268
1	PITA_14358::super2847:44750-47250
3	PITA_14379::C5108469:7761-10261
1	PITA_14383::C5167669:116063-118563
4	PITA_14391::super3372:57882-60382
7	PITA_14410::scaffold80141:296334-298834
1	PITA_14435::scaffold163768:129468-131968
1	PITA_14442::scaffold24260:144727-147227
1	PITA_14461::scaffold192260:4046-6546
28	PITA_14474::scaffold74206:6496-8996
1	PITA_14504::C4965305:33585-36085
1	PITA_14511::scaffold50411:413643-416143
1	PITA_14541::scaffold88880:36501-39001
4	PITA_14547::super3354:278280-280780
1	PITA_14570::scaffold18207:7945-10445
4	PITA_14572::scaffold82529:16577-19077
1	PITA_14580::super672:510102-512602
1	PITA_14587::scaffold39160:300821-303321
1	PITA_14591::scaffold22076:29531-32031
1	PITA_14592::super1629:92783-95283
1	PITA_14613::scaffold138972:27834-30334
6	PITA_14629::scaffold31624:130761-133261
26	PITA_14639::scaffold78277:65836-68336
1	PITA_14662::scaffold71528:58970-61470
2	PITA_14678::C3931081:1-2026
1	PITA_14685::super3617:234802-237302
1	PITA_14704::scaffold230126:48329-50829
4	PITA_14746::scaffold17966:592394-594894
13	PITA_14755::scaffold4590:154118-156618
4	PITA_14776::C5114565:1-1741
1	PITA_14783::C5098137:43046-45546
1	PITA_14822::scaffold107956:13699-16199
4	PITA_14858::scaffold210460:3106-5606
10	PITA_14882::scaffold31551:194931-197431
2	PITA_14903::scaffold57830:11094-13594
1	PITA_14911::scaffold97587:147738-150238
2	PITA_14915::C4625281:13206-15706
1	PITA_14930::scaffold229808:6512-9012
4	PITA_14931::C5034109:12924-15424
4	PITA_14962::C4965031:1-1537
2	PITA_14964::scaffold11105:11756-14256
1	PITA_14977::scaffold72088:3669-6169
1	PITA_14978::super3466:795591-798091
1	PITA_14980::scaffold118236:97560-100060
1	PITA_14981::scaffold228293:9394-11894
4	PITA_14983::super52:201168-203668
2	PITA_14986::scaffold47954:17162-19662
1	PITA_14991::C4374439:6597-9097
2	PITA_15018::scaffold84527:49702-52202
2	PITA_15035::scaffold130105:78423-80923
9	PITA_15037::scaffold137252:3405-5905
2	PITA_15052::super2414:723417-725917
2	PITA_15054::scaffold73710:1-1350
4	PITA_15074::C5041567:54293-56793
3	PITA_15082::scaffold159120:98612-101112
7	PITA_15091::scaffold156922:3229-5729
1	PITA_15103::scaffold193442:79871-82371
1	PITA_15112::C4858257:3276-5776
8	PITA_15113::scaffold112290:35654-38154
4	PITA_15122::scaffold155207:505-3005
1	PITA_15132::scaffold143168:28064-30564
1	PITA_15136::scaffold150807:152632-155132
1	PITA_15162::scaffold69718:17033-19533
5	PITA_15163::scaffold189240:21394-23894
1	PITA_15172::C4832831:16212-18712
1	PITA_15176::scaffold193527:44725-47225
1	PITA_15180::scaffold10051:91936-94436
1	PITA_15182::scaffold224484:65768-68268
1	PITA_15193::scaffold22122:170228-172728
5	PITA_15205::scaffold115773:129889-132389
1	PITA_15208::scaffold133995:96206-98706
3	PITA_15215::scaffold19393:52865-55365
1	PITA_15240::scaffold13988:199817-202317
1	PITA_15242::scaffold211421:89135-91635
1	PITA_15268::scaffold137509:22678-25178
1	PITA_15271::C3831899:1-1123
1	PITA_15290::scaffold229901:203984-206484
5	PITA_15302::scaffold30017:153894-156394
1	PITA_15306::scaffold9574:1-680
3	PITA_15311::scaffold77753:119230-121730
1	PITA_15312::scaffold39585:38286-40786
11	PITA_15314::scaffold147955:16285-18785
2	PITA_15319::scaffold65542:88365-90865
2	PITA_15327::scaffold51007:449374-451874
2	PITA_15340::scaffold127506:8743-11243
3	PITA_15348::scaffold218677:17647-20147
1	PITA_15381::scaffold41534:149661-152161
1	PITA_15390::scaffold10216:1426-3926
1	PITA_15403::super2770:124836-127336
4	PITA_15405::scaffold19539:66745-69245
1	PITA_15418::scaffold106514:26579-29079
4	PITA_15422::scaffold18801:304-2804
2	PITA_15424::scaffold118846:13428-15928
1	PITA_15446::scaffold181705:62874-65374
1	PITA_15457::scaffold187578:30307-32807
1	PITA_15459::scaffold69486:308789-311289
3	PITA_15461::C5071137:56588-59088
1	PITA_15475::C3852853:1-1662
1	PITA_15478::C4038733:1264-3764
1	PITA_15501::scaffold48380:91613-94113
1	PITA_15527::scaffold23293:139824-142324
4	PITA_15541::C4720027:1805-4305
1	PITA_15544::super3861:107214-109714
7	PITA_15549::scaffold43771:1-1899
3	PITA_15568::scaffold17064:125032-127532
1	PITA_15593::scaffold46111:41764-44264
1	PITA_15613::super1254:429979-432479
1	PITA_15645::super871:115594-118094
6	PITA_15652::C4957061:1714-4214
2	PITA_15656::scaffold68036:75357-77857
1	PITA_15715::scaffold72186:73069-75569
3	PITA_15717::scaffold88852:17006-19506
6	PITA_15750::scaffold206657:30230-32730
1	PITA_15751::scaffold42086:1399-3899
2	PITA_15752::scaffold207937:22152-24652
1	PITA_15781::scaffold92722:75431-77931
3	PITA_15788::scaffold213545:3227-5727
2	PITA_15797::scaffold225500:5221-7721
1	PITA_15808::scaffold58868:274292-276792
8	PITA_15839::scaffold71735:217825-220325
4	PITA_15843::scaffold120548:76507-79007
1	PITA_15853::scaffold173396:73444-75944
1	PITA_15875::scaffold6561:20535-23035
3	PITA_15879::super535:1064-3564
1	PITA_15894::C4770755:17006-19506
3	PITA_15896::C4573261:1-2235
16	PITA_15898::scaffold192645:1-1152
6	PITA_15904::scaffold18070:301395-303895
2	PITA_15922::scaffold38244:107202-109702
2	PITA_15937::super3788:5351-7851
1	PITA_15989::super2554:222030-224530
2	PITA_16034::super2064:126985-129485
4	PITA_16039::C3965513:1-2021
2	PITA_16047::scaffold44767:88371-90871
2	PITA_16060::scaffold177086:50034-52534
2	PITA_16066::scaffold49761:56622-59122
5	PITA_16076::scaffold111585:41947-44447
1	PITA_16088::super537:84670-87170
7	PITA_16104::C5046875:34968-37468
6	PITA_16111::scaffold210069:19822-22322
1	PITA_16122::C4459307:5778-8278
1	PITA_16124::scaffold129735:55264-57764
1	PITA_16132::scaffold97743:67665-70165
1	PITA_16139::scaffold141288:88488-90988
2	PITA_16145::scaffold155800:36827-39327
1	PITA_16148::super85:98153-100653
3	PITA_16153::scaffold66434:163931-166431
5	PITA_16155::super3445:252447-254947
8	PITA_16173::scaffold114390:76947-79447
1	PITA_16179::scaffold32580:114231-116731
1	PITA_16191::scaffold100638:38719-41219
1	PITA_16197::scaffold69430:211516-214016
1	PITA_16198::scaffold143572:123634-126134
4	PITA_16256::scaffold55683:21690-24190
9	PITA_16260::super3760:46590-49090
1	PITA_16263::scaffold176606:204920-207420
1	PITA_16267::super2923:112141-114641
15	PITA_16274::scaffold19701:125681-128181
1	PITA_16289::scaffold61714:29228-31728
1	PITA_16292::scaffold119226:36322-38822
1	PITA_16295::C4617255:9354-11854
1	PITA_16306::scaffold115082:28340-30840
2	PITA_16324::scaffold122188:36190-38690
1	PITA_16329::super4369:20753-23253
1	PITA_16332::C4816775:3085-5585
1	PITA_16334::scaffold63507:187661-190161
2	PITA_16337::scaffold7623:67235-69735
4	PITA_16343::super1810:451095-453595
6	PITA_16350::C3784003:1-1330
4	PITA_16353::scaffold87449:356224-358724
4	PITA_16382::scaffold61305:42091-44591
1	PITA_16408::super530:670693-673193
5	PITA_16414::scaffold7337:55614-58114
22	PITA_16420::scaffold133293:10817-13317
2	PITA_16431::super2193:50145-52645
1	PITA_16454::scaffold58130:46296-48796
2	PITA_16468::scaffold90569:110766-113266
2	PITA_16476::scaffold29972:75333-77833
1	PITA_16477::super4497:474237-476737
1	PITA_16481::scaffold84662:49515-52015
10	PITA_16495::scaffold226566:23205-25705
1	PITA_16505::scaffold223250:36239-38739
1	PITA_16510::scaffold106785:2076-4576
1	PITA_16518::scaffold15234:35210-37710
1	PITA_16545::scaffold26672:124570-127070
2	PITA_16570::scaffold18803:11611-14111
1	PITA_16597::scaffold78970:12026-14526
1	PITA_16615::C5126471:61484-63984
2	PITA_16631::scaffold70922:29248-31748
15	PITA_16651::super3273:413429-415929
1	PITA_16663::scaffold131308:78251-80751
1	PITA_16666::scaffold198826:48081-50581
2	PITA_16679::scaffold229989:150035-152535
1	PITA_16693::scaffold109870:55233-57733
1	PITA_16695::scaffold1587:1-1918
1	PITA_16698::C4278467:1189-3689
4	PITA_16705::super653:40622-43122
4	PITA_16706::scaffold75957:204212-206712
1	PITA_16724::scaffold93775:86615-89115
1	PITA_16755::scaffold144103:17021-19521
2	PITA_16761::scaffold191755:22433-24933
1	PITA_16765::scaffold174007:53723-56223
1	PITA_16796::scaffold11786:181310-183810
6	PITA_16814::scaffold119127:180397-182897
4	PITA_16818::scaffold133859:322510-325010
1	PITA_16822::super920:19953-22453
2	PITA_16832::scaffold46565:3239-5739
1	PITA_16869::scaffold199368:14717-17217
7	PITA_16876::C4183263:362-2862
3	PITA_16883::super308:157504-160004
1	PITA_16923::scaffold87412:29531-32031
2	PITA_16936::scaffold13402:172348-174848
2	PITA_16949::scaffold120652:48947-51447
2	PITA_16968::super3095:577947-580447
4	PITA_16973::scaffold102981:130085-132585
3	PITA_16976::scaffold228688:69793-72293
1	PITA_16983::C4915883:26379-28879
1	PITA_17006::scaffold25712:217142-219642
7	PITA_17022::scaffold41865:221147-223647
2	PITA_17023::super2464:46885-49385
1	PITA_17045::scaffold21364:45409-47909
1	PITA_17053::C5157335:105189-107689
3	PITA_17056::C3865187:1-2389
1	PITA_17098::scaffold108085:141769-144269
1	PITA_17117::C4709885:2910-5410
1	PITA_17122::super3484:183653-186153
5	PITA_17124::scaffold227024:26759-29259
1	PITA_17127::super3427:26544-29044
1	PITA_17186::scaffold55544:24431-26931
1	PITA_17197::super1313:17616-20116
4	PITA_17221::super2494:5739-8239
31	PITA_17226::scaffold60021:97703-100203
1	PITA_17239::super3466:467785-470285
2	PITA_17251::scaffold148564:101821-104321
1	PITA_17269::scaffold164276:51810-54310
3	PITA_17282::super3658:65373-67873
4	PITA_17291::scaffold94558:1154-3654
4	PITA_17294::C4473271:8958-11458
3	PITA_17303::scaffold200733:46210-48710
16	PITA_17311::scaffold7137:92778-95278
1	PITA_17324::super3971:100851-103351
1	PITA_17350::scaffold63756:83284-85784
1	PITA_17371::scaffold222566:45656-48156
1	PITA_17377::scaffold167617:23828-26328
1	PITA_17383::super2503:11170-13670
1	PITA_17386::super226:50760-53260
1	PITA_17397::super3070:256629-259129
6	PITA_17411::super1104:40921-43421
2	PITA_17415::C4913467:14470-16970
1	PITA_17429::scaffold28661:155253-157753
2	PITA_17448::super520:2669-5169
1	PITA_17455::scaffold58452:55974-58474
10	PITA_17469::super1858:942816-945316
1	PITA_17481::super1969:88941-91441
3	PITA_17487::scaffold104354:6902-9402
5	PITA_17491::scaffold197642:1092-3592
3	PITA_17493::scaffold102799:125896-128396
3	PITA_17503::scaffold51205:7197-9697
2	PITA_17515::scaffold13006:245184-247684
1	PITA_17549::scaffold37099:19440-21940
1	PITA_17581::scaffold207492:1-2096
2	PITA_17615::scaffold144188:118585-121085
1	PITA_17627::scaffold20053:226074-228574
1	PITA_17633::super944:495570-498070
1	PITA_17655::scaffold4672:113233-115733
3	PITA_17668::super1038:647250-649750
2	PITA_17674::super2111:362018-364518
1	PITA_17695::scaffold23144:77300-79800
1	PITA_17698::super1174:387490-389990
1	PITA_17699::scaffold161878:21768-24268
8	PITA_17700::scaffold225438:11970-14470
1	PITA_17703::C5115465:42207-44707
2	PITA_17707::C4625443:6861-9361
2	PITA_17726::scaffold126748:83532-86032
1	PITA_17727::super3562:63794-66294
1	PITA_17728::C4355107:6962-9462
1	PITA_17736::C4803359:8710-11210
3	PITA_17740::scaffold138496:94703-97203
1	PITA_17756::scaffold158637:1-801
2	PITA_17764::scaffold112510:18944-21444
1	PITA_17782::scaffold111924:22842-25342
9	PITA_17799::super3345:158462-160962
2	PITA_17824::scaffold127979:130754-133254
2	PITA_17836::scaffold206238:143443-145943
1	PITA_17845::C4038261:3692-6192
1	PITA_17853::scaffold100956:43793-46293
1	PITA_17873::scaffold48366:74872-77372
2	PITA_17888::scaffold5636:401271-403771
5	PITA_17889::scaffold5695:76304-78804
2	PITA_17909::scaffold4024:243150-245650
5	PITA_17916::scaffold215584:102042-104542
2	PITA_17923::scaffold224954:33547-36047
1	PITA_17949::scaffold54461:35547-38047
3	PITA_17978::scaffold11575:458016-460516
22	PITA_17980::C4516511:321-2821
3	PITA_17993::scaffold55170:44749-47249
7	PITA_17995::scaffold144692:142460-144960
3	PITA_18001::scaffold24260:170652-173152
2	PITA_18004::scaffold36364:28314-30814
1	PITA_18018::scaffold85715:181249-183749
1	PITA_18022::scaffold115523:162715-165215
2	PITA_18026::scaffold200823:45098-47598
20	PITA_18037::C5098301:11837-14337
2	PITA_18049::scaffold230222:74021-76521
1	PITA_18066::scaffold177967:9751-12251
1	PITA_18080::scaffold195333:26989-29489
1	PITA_18085::scaffold137531:2696-5196
1	PITA_18099::scaffold75539:101406-103906
1	PITA_18109::scaffold1485:7015-9515
6	PITA_18110::scaffold112288:114991-117491
2	PITA_18130::scaffold111227:8809-11309
1	PITA_18143::super858:42212-44712
33	PITA_18145::scaffold142938:113481-115981
2	PITA_18149::C5119113:49814-52314
1	PITA_18157::scaffold54392:274066-276566
1	PITA_18161::C4428597:2396-4896
1	PITA_18170::scaffold9962:31473-33973
2	PITA_18171::super3774:173391-175891
6	PITA_18178::scaffold53570:200101-202601
2	PITA_18187::scaffold51042:109375-111875
8	PITA_18190::scaffold66590:9204-11704
6	PITA_18208::scaffold128411:79939-82439
1	PITA_18209::super4228:14026-16526
3	PITA_18256::scaffold155958:80917-83417
3	PITA_18273::C4475373:9156-11656
1	PITA_18278::scaffold218822:19147-21647
1	PITA_18284::scaffold60688:157500-160000
8	PITA_18298::scaffold190720:130613-133113
1	PITA_18315::super996:52435-54935
1	PITA_18334::C5159879:52102-54602
1	PITA_18337::super519:1642-4142
2	PITA_18338::scaffold94665:72030-74530
1	PITA_18346::scaffold84740:12322-14822
2	PITA_18373::scaffold139586:31180-33680
1	PITA_18382::scaffold189750:38222-40722
1	PITA_18409::C4650237:11675-14175
3	PITA_18420::scaffold49854:83811-86311
1	PITA_18429::scaffold143748:2819-5319
1	PITA_18434::scaffold201831:174366-176866
3	PITA_18444::scaffold32754:138595-141095
2	PITA_18449::C4547533:1161-3661
1	PITA_18451::scaffold17691:90479-92979
6	PITA_18475::C5122589:84991-87491
8	PITA_18480::scaffold167081:15310-17810
19	PITA_18481::scaffold47423:13945-16445
6	PITA_18488::scaffold133540:116795-119295
2	PITA_18500::scaffold129916:170754-173254
15	PITA_18506::scaffold229933:59188-61688
3	PITA_18530::scaffold65560:229461-231961
2	PITA_18555::scaffold82271:31890-34390
4	PITA_18563::C4120669:1359-3859
1	PITA_18569::scaffold108239:173601-176101
1	PITA_18576::scaffold82433:183377-185877
1	PITA_18605::C4219611:1160-3660
1	PITA_18609::scaffold42339:130844-133344
1	PITA_18614::scaffold18882:52241-54741
3	PITA_18622::scaffold229586:7945-10445
3	PITA_18690::scaffold85035:24981-27481
5	PITA_18701::scaffold210416:1378-3878
4	PITA_18716::C3896505:1-1436
1	PITA_18726::C5147739:86416-88916
1	PITA_18760::C5156959:80919-83419
3	PITA_18764::scaffold61641:68299-70799
1	PITA_18789::super2115:15167-17667
3	PITA_18810::super3883:693362-695862
2	PITA_18821::scaffold37817:44236-46736
9	PITA_18832::scaffold17366:339046-341546
1	PITA_18842::scaffold203381:44235-46735
3	PITA_18845::scaffold211444:12435-14935
1	PITA_18846::scaffold23587:6480-8980
4	PITA_18860::scaffold46636:172797-175297
1	PITA_18872::scaffold103998:26661-29161
1	PITA_18893::super3135:127598-130098
1	PITA_18895::scaffold144160:231071-233571
1	PITA_18899::scaffold49504:37990-40490
1	PITA_18912::scaffold28005:187712-190212
1	PITA_18913::scaffold227916:30917-33417
8	PITA_18916::scaffold137361:58911-61411
2	PITA_18940::scaffold99467:84829-87329
7	PITA_18975::scaffold118104:82764-85264
1	PITA_19009::scaffold2430:197123-199623
1	PITA_19016::scaffold175338:57460-59960
1	PITA_19027::scaffold47941:106011-108511
1	PITA_19049::super4363:40885-43385
1	PITA_19066::C4063523:1-1047
2	PITA_19076::C4288169:1-1691
1	PITA_19080::scaffold5509:146297-148797
3	PITA_19084::scaffold136416:62191-64691
1	PITA_19086::scaffold206821:33369-35869
2	PITA_19097::scaffold173127:20843-23343
2	PITA_19106::scaffold202037:25321-27821
12	PITA_19137::super4030:65193-67693
1	PITA_19142::scaffold103187:48575-51075
1	PITA_19144::C4951905:16797-19297
2	PITA_19147::scaffold112280:45141-47641
2	PITA_19160::scaffold34939:172432-174932
4	PITA_19173::scaffold68764:106480-108980
1	PITA_19179::C3799079:1-2316
3	PITA_19194::scaffold38589:319615-322115
1	PITA_19198::super4264:711695-714195
10	PITA_19219::scaffold175721:133497-135997
1	PITA_19222::scaffold220316:26847-29347
2	PITA_19240::scaffold22585:89848-92348
1	PITA_19248::scaffold87837:55198-57698
1	PITA_19252::super863:3904-6404
1	PITA_19262::scaffold76727:63880-66380
4	PITA_19276::scaffold80761:25528-28028
1	PITA_19279::super1689:334912-337412
2	PITA_19303::super2887:778796-781296
1	PITA_19311::scaffold85527:168954-171454
1	PITA_19335::C4303183:6281-8781
2	PITA_19347::scaffold229134:69928-72428
1	PITA_19352::scaffold64488:49028-51528
1	PITA_19365::scaffold146519:71203-73703
1	PITA_19377::scaffold52562:6192-8692
11	PITA_19386::scaffold130229:43306-45806
6	PITA_19390::scaffold130422:1-1002
10	PITA_19404::C3971099:1-2280
1	PITA_19407::scaffold54364:6438-8938
4	PITA_19410::scaffold207172:4337-6837
2	PITA_19422::C4142259:1-2419
17	PITA_19450::scaffold115909:843-3343
1	PITA_19456::super1781:125238-127738
2	PITA_19472::super1040:317787-320287
1	PITA_19489::super3327:257080-259580
7	PITA_19510::scaffold35835:161877-164377
3	PITA_19535::scaffold62692:82316-84816
4	PITA_19540::scaffold90743:2678-5178
2	PITA_19547::scaffold49453:84920-87420
2	PITA_19550::C4833199:11915-14415
2	PITA_19573::scaffold113297:28276-30776
1	PITA_19586::scaffold56421:77436-79936
1	PITA_19615::scaffold58227:139881-142381
1	PITA_19620::scaffold136357:68898-71398
1	PITA_19644::scaffold9098:39536-42036
1	PITA_19649::scaffold158167:40771-43271
7	PITA_19659::scaffold175919:93811-96311
3	PITA_19666::C4777399:16724-19224
4	PITA_19669::scaffold138208:150287-152787
5	PITA_19707::scaffold31351:41132-43632
1	PITA_19719::scaffold16341:67060-69560
1	PITA_19731::super33:74491-76991
18	PITA_19740::super1094:49212-51712
2	PITA_19760::scaffold35001:58552-61052
1	PITA_19782::scaffold83046:4214-6714
1	PITA_19785::scaffold191843:169712-172212
3	PITA_19791::scaffold43199:129026-131526
2	PITA_19795::scaffold72910:153864-156364
1	PITA_19817::scaffold89795:88842-91342
2	PITA_19819::super4353:135260-137760
2	PITA_19837::scaffold8158:131323-133823
14	PITA_19838::C5008831:23074-25574
1	PITA_19839::C4661877:295-2795
9	PITA_19847::scaffold160974:5012-7512
3	PITA_19863::C4685837:9142-11642
1	PITA_19864::scaffold209472:71101-73601
1	PITA_19866::scaffold147314:48578-51078
1	PITA_19868::super1368:156031-158531
6	PITA_19869::C4500151:3713-6213
3	PITA_19873::scaffold148727:3187-5687
2	PITA_19874::super3421:290200-292700
1	PITA_19875::scaffold1321:93513-96013
1	PITA_19879::scaffold83133:71151-73651
1	PITA_19880::super3840:256583-259083
1	PITA_19882::scaffold11849:28533-31033
1	PITA_19890::scaffold103735:101873-104373
5	PITA_19895::super3732:593703-596203
1	PITA_19896::scaffold176638:36029-38529
3	PITA_19912::scaffold220143:62637-65137
1	PITA_19946::scaffold224571:40125-42625
1	PITA_19961::C4148501:5122-7622
3	PITA_19985::scaffold91983:91080-93580
1	PITA_19991::scaffold59959:204710-207210
1	PITA_19998::scaffold225165:69238-71738
3	PITA_19999::scaffold134768:11336-13836
4	PITA_20009::C4528773:13469-15969
1	PITA_20011::scaffold24987:102822-105322
3	PITA_20037::scaffold13856:5705-8205
22	PITA_20050::scaffold167375:84541-87041
2	PITA_20090::C4658065:10479-12979
6	PITA_20099::scaffold126896:72848-75348
6	PITA_20102::scaffold53735:25419-27919
1	PITA_20111::scaffold65131:207428-209928
1	PITA_20119::scaffold19083:44495-46995
7	PITA_20121::scaffold82952:120535-123035
1	PITA_20123::scaffold134244:70488-72988
10	PITA_20149::C4763821:74-2574
1	PITA_20159::scaffold186275:28598-31098
3	PITA_20200::super958:221091-223591
2	PITA_20203::scaffold222790:22564-25064
1	PITA_20206::C4591645:14739-17239
1	PITA_20252::super2807:162359-164859
2	PITA_20258::scaffold139694:101413-103913
4	PITA_20270::scaffold141502:138518-141018
3	PITA_20272::scaffold142997:21453-23953
1	PITA_20273::super1683:428601-431101
1	PITA_20305::scaffold142194:115353-117853
2	PITA_20309::scaffold178562:1-943
1	PITA_20328::super1801:178115-180615
4	PITA_20331::scaffold54723:88611-91111
2	PITA_20348::scaffold101774:4503-7003
1	PITA_20414::scaffold114468:52547-55047
4	PITA_20421::C4308863:1-2440
1	PITA_20422::C4399643:4820-7320
2	PITA_20424::scaffold182639:16797-19297
3	PITA_20427::scaffold41416:1-2113
1	PITA_20448::scaffold117199:98536-101036
1	PITA_20454::scaffold3297:76147-78647
8	PITA_20473::C4889971:12435-14935
4	PITA_20478::super3952:255363-257863
1	PITA_20496::scaffold121038:111153-113653
7	PITA_20499::scaffold32167:152746-155246
5	PITA_20507::scaffold62439:90158-92658
1	PITA_20519::scaffold12179:248125-250625
1	PITA_20535::C4060805:2926-5426
8	PITA_20548::scaffold58260:105465-107965
1	PITA_20565::super3713:9434-11934
1	PITA_20572::scaffold171475:51210-53710
2	PITA_20599::super2087:300351-302851
7	PITA_20618::scaffold225319:86246-88746
1	PITA_20668::scaffold180998:90425-92925
1	PITA_20705::scaffold52308:331483-333983
2	PITA_20718::scaffold35708:556975-559475
5	PITA_20722::scaffold100196:216672-219172
2	PITA_20752::C4644361:1-578
1	PITA_20760::C4507019:5281-7781
1	PITA_20766::C4439061:2828-5328
14	PITA_20778::super1503:1-2337
3	PITA_20796::scaffold74578:547963-550463
1	PITA_20799::scaffold156366:20371-22871
3	PITA_20830::scaffold83676:349-2849
2	PITA_20847::scaffold219953:3430-5930
1	PITA_20851::scaffold28130:171038-173538
4	PITA_20861::C4105565:1494-3994
4	PITA_20864::scaffold47930:3939-6439
1	PITA_20869::C5071585:1136-3636
1	PITA_20873::scaffold47853:9514-12014
2	PITA_20881::scaffold15150:78474-80974
1	PITA_20907::scaffold59066:193762-196262
2	PITA_20913::scaffold100379:19356-21856
2	PITA_20922::scaffold167712:380777-383277
18	PITA_20924::C4176933:1-2294
1	PITA_20932::scaffold87926:13208-15708
2	PITA_20939::scaffold206707:163664-166164
12	PITA_20940::scaffold173495:2042-4542
2	PITA_20946::scaffold56568:11316-13816
1	PITA_20958::C4548965:5690-8190
1	PITA_20966::scaffold102924:29499-31999
2	PITA_20974::super2426:30813-33313
1	PITA_20981::scaffold4:171222-173722
1	PITA_20989::super3616:30808-33308
2	PITA_20995::scaffold218545:26860-29360
4	PITA_20996::C4791951:22731-25231
2	PITA_21042::C4582283:3383-5883
5	PITA_21051::scaffold207352:15289-17789
2	PITA_21064::scaffold10109:35023-37523
1	PITA_21067::scaffold34094:328931-331431
1	PITA_21098::C3842979:1149-3649
6	PITA_21134::scaffold59170:49330-51830
1	PITA_21143::scaffold96349:8447-10947
2	PITA_21175::scaffold112762:11369-13869
1	PITA_21177::scaffold2459:166840-169340
11	PITA_21184::scaffold3620:160792-163292
2	PITA_21186::scaffold79798:147087-149587
4	PITA_21187::scaffold9616:1-619
7	PITA_21192::scaffold49845:89244-91744
2	PITA_21195::super2275:179789-182289
1	PITA_21211::C4548155:5793-8293
1	PITA_21236::scaffold175911:45550-48050
2	PITA_21237::scaffold11870:27885-30385
8	PITA_21238::scaffold69566:3082-5582
1	PITA_21248::super122:166030-168530
2	PITA_21250::scaffold11537:225289-227789
2	PITA_21253::scaffold217034:71246-73746
1	PITA_21260::scaffold121395:59032-61532
6	PITA_21282::C4120669:1393-3893
9	PITA_21289::scaffold216360:115423-117923
1	PITA_21304::C5013003:10961-13461
2	PITA_21309::super1582:1030928-1033428
1	PITA_21332::scaffold197323:61161-63661
2	PITA_21343::scaffold127177:16195-18695
1	PITA_21345::scaffold111678:53052-55552
1	PITA_21354::scaffold80020:1916-4416
1	PITA_21355::scaffold4062:17357-19857
3	PITA_21363::scaffold22591:100498-102998
2	PITA_21371::scaffold21991:9371-11871
1	PITA_21374::C4654063:2382-4882
1	PITA_21382::scaffold189003:74485-76985
1	PITA_21396::scaffold17794:86050-88550
1	PITA_21423::scaffold17510:130138-132638
3	PITA_21436::scaffold75055:3745-6245
1	PITA_21447::super369:49748-52248
4	PITA_21451::C4228841:1-2264
3	PITA_21490::scaffold55613:276450-278950
1	PITA_21523::scaffold135480:120235-122735
3	PITA_21527::C4259183:1-2456
1	PITA_21531::C4741987:15002-17502
1	PITA_21539::scaffold79454:146725-149225
1	PITA_21561::super4133:10651-13151
1	PITA_21565::scaffold85361:8488-10988
1	PITA_21573::C4263187:5167-7667
3	PITA_21587::scaffold221007:9500-12000
1	PITA_21592::scaffold171466:63689-66189
2	PITA_21598::scaffold185740:85232-87732
1	PITA_21618::C4373829:3180-5680
1	PITA_21640::C5157859:52375-54875
1	PITA_21645::scaffold136383:134168-136668
4	PITA_21650::scaffold17284:163588-166088
8	PITA_21653::C5091181:2866-5366
1	PITA_21655::scaffold36864:128842-131342
2	PITA_21666::super3701:71049-73549
2	PITA_21670::super1932:133071-135571
4	PITA_21679::scaffold65495:31082-33582
1	PITA_21681::scaffold48636:100170-102670
15	PITA_21688::super2175:25953-28453
12	PITA_21722::scaffold111030:35495-37995
10	PITA_21738::super2606:520410-522910
4	PITA_21808::C5141131:28069-30569
6	PITA_21842::scaffold51799:40991-43491
26	PITA_21843::scaffold75671:13729-16229
20	PITA_21876::super1267:200468-202968
5	PITA_21904::scaffold29766:148682-151182
11	PITA_21908::scaffold56003:172645-175145
1	PITA_21926::scaffold57487:80578-83078
10	PITA_21933::super4508:290132-292632
1	PITA_21946::C5097087:23672-26172
3	PITA_21949::scaffold27383:65024-67524
1	PITA_21954::scaffold27154:168444-170944
1	PITA_21989::scaffold226930:70271-72771
1	PITA_21997::scaffold115571:1-1856
1	PITA_22014::C4267657:2027-4527
1	PITA_22015::scaffold100665:104066-106566
1	PITA_22021::scaffold149905:30803-33303
4	PITA_22025::scaffold15983:32806-35306
1	PITA_22029::scaffold10830:27737-30237
1	PITA_22030::scaffold204485:135366-137866
1	PITA_22031::C5075069:44841-47341
4	PITA_22058::C4666051:18115-20615
1	PITA_22061::C5088111:22556-25056
2	PITA_22116::super1280:682043-684543
11	PITA_22123::super566:1-851
7	PITA_22146::C4363569:1-1538
1	PITA_22155::scaffold60594:40651-43151
1	PITA_22161::scaffold129188:27462-29962
1	PITA_22167::super3687:271604-274104
1	PITA_22175::scaffold66104:36616-39116
3	PITA_22177::scaffold25005:124594-127094
1	PITA_22179::scaffold119970:86497-88997
1	PITA_22211::scaffold91044:18182-20682
1	PITA_22218::scaffold42400:43130-45630
1	PITA_22221::scaffold15198:28614-31114
7	PITA_22227::scaffold173509:3980-6480
1	PITA_22247::scaffold215818:8130-10630
1	PITA_22268::C4621269:14331-16831
1	PITA_22292::super494:418149-420649
1	PITA_22299::scaffold141714:57087-59587
2	PITA_22311::scaffold9526:229433-231933
4	PITA_22338::super1369:82678-85178
1	PITA_22383::super1220:95444-97944
3	PITA_22408::scaffold224405:281197-283697
3	PITA_22413::scaffold61225:18836-21336
3	PITA_22426::super1568:59161-61661
1	PITA_22434::C5109089:26060-28560
1	PITA_22445::scaffold3506:301733-304233
10	PITA_22449::scaffold229367:32238-34738
1	PITA_22450::scaffold220197:31508-34008
4	PITA_22455::super47:41953-44453
1	PITA_22465::super2135:47044-49544
1	PITA_22469::scaffold15:24389-26889
1	PITA_22482::scaffold18690:165507-168007
1	PITA_22489::scaffold20118:156949-159449
1	PITA_22490::scaffold121549:82376-84876
1	PITA_22494::super4176:37836-40336
2	PITA_22513::scaffold20242:3372-5872
1	PITA_22532::scaffold202368:4192-6692
1	PITA_22547::scaffold212629:16557-19057
1	PITA_22550::scaffold64345:13038-15538
3	PITA_22567::scaffold37305:3853-6353
1	PITA_22569::scaffold97392:71437-73937
9	PITA_22598::scaffold27936:138248-140748
11	PITA_22628::scaffold213154:22022-24522
1	PITA_22646::C4869881:293-2793
2	PITA_22673::C4033515:551-3051
1	PITA_22679::scaffold158786:1-1592
1	PITA_22681::scaffold93268:19037-21537
1	PITA_22698::scaffold100591:57962-60462
4	PITA_22699::super2890:160667-163167
1	PITA_22719::super1014:241162-243662
1	PITA_22728::C4832359:23461-25961
6	PITA_22755::scaffold31834:63995-66495
4	PITA_22795::C4950935:1-2376
2	PITA_22814::scaffold75903:135743-138243
1	PITA_22826::scaffold194396:88211-90711
1	PITA_22832::scaffold48085:43376-45876
1	PITA_22833::C4435993:10090-12590
2	PITA_22839::scaffold106063:1301-3801
1	PITA_22847::super4214:179785-182285
2	PITA_22863::scaffold224623:50234-52734
1	PITA_22871::C4144043:1-501
5	PITA_22880::scaffold92914:102958-105458
1	PITA_22898::scaffold69220:117246-119746
2	PITA_22900::super1972:266478-268978
2	PITA_22901::scaffold154293:74183-76683
2	PITA_22929::scaffold59398:10604-13104
1	PITA_22946::super2132:355045-357545
5	PITA_22952::scaffold41181:155132-157632
1	PITA_22958::scaffold176120:14868-17368
5	PITA_22967::scaffold60004:58893-61393
1	PITA_22972::scaffold34530:119671-122171
1	PITA_22975::scaffold51439:103592-106092
1	PITA_22984::scaffold162635:50162-52662
9	PITA_22997::super663:121448-123948
1	PITA_23006::super1230:687165-689665
2	PITA_23033::scaffold126662:1-863
2	PITA_23050::scaffold219407:41396-43896
1	PITA_23052::C4320179:6511-9011
1	PITA_23058::super2370:427088-429588
2	PITA_23061::scaffold12017:57869-60369
20	PITA_23069::C3810101:634-3134
1	PITA_23070::C4624543:14318-16818
1	PITA_23092::C5059997:3846-6346
1	PITA_23094::C4435993:8984-11484
1	PITA_23130::scaffold218010:139654-142154
1	PITA_23138::scaffold26146:129014-131514
13	PITA_23173::scaffold110504:16166-18666
1	PITA_23184::C4998133:8848-11348
1	PITA_23190::scaffold16127:81943-84443
1	PITA_23193::scaffold230555:162226-164726
2	PITA_23194::scaffold63128:56122-58622
1	PITA_23210::scaffold42298:155912-158412
1	PITA_23228::scaffold205300:9544-12044
1	PITA_23247::C4800207:26029-28529
1	PITA_23269::scaffold138854:35396-37896
10	PITA_23302::scaffold167443:29398-31898
2	PITA_23305::C5176009:91967-94467
1	PITA_23314::scaffold60166:36583-39083
7	PITA_23317::scaffold74531:10724-13224
1	PITA_23318::super1689:268119-270619
1	PITA_23339::C4968297:1-1352
4	PITA_23352::scaffold30821:188885-191385
3	PITA_23371::scaffold47106:246784-249284
1	PITA_23385::scaffold167852:69753-72253
1	PITA_23386::super3824:192830-195330
2	PITA_23391::scaffold24322:265378-267878
4	PITA_23431::scaffold11109:33826-36326
1	PITA_23439::C5156107:76163-78663
2	PITA_23463::scaffold212610:85309-87809
1	PITA_23467::scaffold87004:55058-57558
3	PITA_23477::scaffold47598:29439-31939
1	PITA_23491::scaffold193143:1-2175
2	PITA_23492::scaffold75186:147906-150406
1	PITA_23494::scaffold84139:159695-162195
7	PITA_23495::super974:4867-7367
1	PITA_23504::scaffold110901:60078-62578
1	PITA_23559::scaffold154005:59551-62051
1	PITA_23567::scaffold191664:8559-11059
6	PITA_23576::scaffold20863:259325-261825
2	PITA_23596::scaffold123452:104534-107034
1	PITA_23599::C4671885:13229-15729
1	PITA_23609::scaffold110110:199704-202204
1	PITA_23615::C4710543:1194-3694
3	PITA_23642::super4539:141800-144300
7	PITA_23653::scaffold24216:1-1604
3	PITA_23655::scaffold27791:45609-48109
2	PITA_23656::super2611:266568-269068
3	PITA_23678::C4870259:4701-7201
1	PITA_23694::scaffold87948:33183-35683
1	PITA_23715::scaffold11934:8647-11147
1	PITA_23739::scaffold66485:30531-33031
1	PITA_23750::super833:1-1739
3	PITA_23761::scaffold94585:144799-147299
1	PITA_23772::scaffold212251:27071-29571
1	PITA_23784::C3987163:1-2119
1	PITA_23806::super2656:1-2438
8	PITA_23809::scaffold99474:20984-23484
1	PITA_23825::super2418:12098-14598
1	PITA_23829::C5044751:289-2789
5	PITA_23841::scaffold39267:319917-322417
2	PITA_23873::scaffold221767:8597-11097
1	PITA_23887::scaffold227942:14760-17260
1	PITA_23896::scaffold74669:435789-438289
1	PITA_23935::scaffold134314:42862-45362
3	PITA_23939::super1264:71940-74440
1	PITA_23940::scaffold61973:77642-80142
1	PITA_23955::scaffold132305:59358-61858
3	PITA_23956::scaffold49969:28866-31366
1	PITA_23960::super2811:512520-515020
1	PITA_23963::scaffold201163:23891-26391
2	PITA_23974::scaffold137232:31652-34152
2	PITA_23982::scaffold102615:179765-182265
1	PITA_23998::scaffold8854:96391-98891
1	PITA_24019::C5107233:53667-56167
1	PITA_24026::super2760:24576-27076
3	PITA_24027::scaffold68937:72692-75192
7	PITA_24046::scaffold53722:31268-33768
9	PITA_24049::scaffold104070:225277-227777
5	PITA_24052::scaffold36172:29769-32269
4	PITA_24071::super3482:10764-13264
2	PITA_24084::super542:363367-365867
4	PITA_24086::scaffold207712:3836-6336
1	PITA_24090::scaffold154410:3454-5954
1	PITA_24095::scaffold71085:221234-223734
3	PITA_24105::scaffold149123:57182-59682
8	PITA_24110::super1492:109539-112039
4	PITA_24113::scaffold68981:108060-110560
1	PITA_24119::scaffold85960:254415-256915
7	PITA_24125::scaffold145127:9516-12016
3	PITA_24152::scaffold155505:98342-100842
2	PITA_24169::C4695393:695-3195
1	PITA_24170::scaffold208176:5634-8134
8	PITA_24185::scaffold126629:8570-11070
2	PITA_24201::C4421101:559-3059
4	PITA_24208::scaffold20965:252811-255311
1	PITA_24215::scaffold92619:122183-124683
1	PITA_24220::super3347:26786-29286
6	PITA_24225::C4370605:478-2978
3	PITA_24236::C4179471:6410-8910
1	PITA_24240::scaffold136363:24007-26507
1	PITA_24252::scaffold153635:39476-41976
1	PITA_24274::C4147503:1144-3644
5	PITA_24279::scaffold55327:46280-48780
1	PITA_24281::scaffold54652:21016-23516
2	PITA_24296::scaffold208144:73513-76013
1	PITA_24319::scaffold79385:15095-17595
6	PITA_24334::scaffold11934:123698-126198
1	PITA_24347::scaffold128786:200888-203388
4	PITA_24350::scaffold98922:76533-79033
2	PITA_24360::scaffold122455:80971-83471
3	PITA_24370::scaffold57655:55089-57589
2	PITA_24386::scaffold119915:1-501
1	PITA_24388::super3818:105143-107643
3	PITA_24401::scaffold46200:99891-102391
3	PITA_24402::C4735895:1001-3501
1	PITA_24418::scaffold220661:59259-61759
1	PITA_24440::scaffold182858:26638-29138
3	PITA_24443::super884:435084-437584
3	PITA_24449::scaffold109885:119350-121850
6	PITA_24458::scaffold33741:56024-58524
11	PITA_24477::scaffold133981:29961-32461
3	PITA_24479::scaffold77659:225-2725
1	PITA_24489::super4417:221904-224404
1	PITA_24529::super315:141809-144309
4	PITA_24552::scaffold15425:41352-43852
1	PITA_24553::scaffold69358:271753-274253
1	PITA_24555::scaffold220337:82820-85320
3	PITA_24565::super2505:548550-551050
1	PITA_24571::scaffold109155:30371-32871
1	PITA_24572::scaffold78272:280091-282591
1	PITA_24593::super3686:45776-48276
19	PITA_24598::super134:154441-156941
4	PITA_24602::scaffold166404:82601-85101
1	PITA_24632::scaffold40000:235970-238470
14	PITA_24641::scaffold123869:68557-71057
1	PITA_24670::scaffold127714:234364-236864
1	PITA_24684::scaffold199581:24984-27484
1	PITA_24699::super4492:16873-19373
2	PITA_24737::scaffold221628:22787-25287
1	PITA_24744::scaffold193188:19325-21825
1	PITA_24747::scaffold173629:16586-19086
3	PITA_24748::scaffold221692:124580-127080
1	PITA_24774::scaffold158379:62048-64548
1	PITA_24789::scaffold105576:121-2621
1	PITA_24793::super1535:572044-574544
4	PITA_24798::scaffold37651:26775-29275
2	PITA_24807::scaffold17136:26725-29225
1	PITA_24818::scaffold222001:67566-70066
1	PITA_24854::scaffold1438:60458-62958
1	PITA_24855::super400:325698-328198
2	PITA_24885::scaffold104470:250053-252553
20	PITA_24886::scaffold78862:85-2585
4	PITA_24900::C4767039:22243-24743
3	PITA_24912::scaffold207945:2259-4759
2	PITA_24923::super3204:8516-11016
1	PITA_24926::scaffold214673:158301-160801
1	PITA_24927::scaffold36351:61961-64461
5	PITA_24928::scaffold178631:38633-41133
1	PITA_24965::scaffold122786:74569-77069
1	PITA_24987::scaffold102360:80180-82680
1	PITA_24992::scaffold130024:136025-138525
6	PITA_24996::scaffold137911:105867-108367
4	PITA_25008::scaffold41205:372644-375144
2	PITA_25013::C4632473:7613-10113
2	PITA_25017::C4716277:6402-8902
2	PITA_25032::scaffold187379:37915-40415
1	PITA_25037::scaffold57195:128173-130673
1	PITA_25044::scaffold214559:1827-4327
1	PITA_25065::scaffold174275:6049-8549
2	PITA_25085::scaffold27883:68090-70590
1	PITA_25089::scaffold49551:12733-15233
1	PITA_25106::scaffold52903:116793-119293
1	PITA_25126::scaffold43299:289451-291951
1	PITA_25166::scaffold51432:7967-10467
1	PITA_25171::scaffold200192:198479-200979
1	PITA_25196::super1834:226137-228637
1	PITA_25207::scaffold223705:53366-55866
3	PITA_25218::scaffold21464:39121-41621
3	PITA_25225::scaffold44176:9865-12365
2	PITA_25244::scaffold85821:33096-35596
1	PITA_25273::scaffold19879:39456-41956
1	PITA_25277::scaffold15442:264109-266609
1	PITA_25293::scaffold51141:227430-229930
1	PITA_25314::C5028243:5674-8174
1	PITA_25325::super1745:249776-252276
3	PITA_25330::scaffold36900:39760-42260
3	PITA_25347::scaffold76544:81097-83597
22	PITA_25352::scaffold182840:322918-325418
1	PITA_25358::C4157715:4213-6713
1	PITA_25377::super2808:446750-449250
1	PITA_25383::C3848129:1467-3967
1	PITA_25389::scaffold64956:61471-63971
2	PITA_25398::scaffold176769:36939-39439
2	PITA_25424::scaffold24331:127630-130130
9	PITA_25426::scaffold118209:98788-101288
2	PITA_25431::C4036177:1-1939
3	PITA_25432::scaffold13100:181631-184131
1	PITA_25439::scaffold202125:31117-33617
1	PITA_25442::C4125209:3844-6344
11	PITA_25450::scaffold46951:57539-60039
1	PITA_25469::scaffold196996:1-501
1	PITA_25478::scaffold159347:14052-16552
11	PITA_25490::C4795469:5389-7889
1	PITA_25518::scaffold94775:58077-60577
4	PITA_25533::scaffold168662:21438-23938
2	PITA_25542::C4726653:9521-12021
3	PITA_25555::scaffold178692:39272-41772
2	PITA_25610::scaffold210303:123914-126414
1	PITA_25622::C4875321:25907-28407
1	PITA_25625::super32:247594-250094
1	PITA_25669::C5008169:1-2007
2	PITA_25670::super3641:281641-284141
4	PITA_25683::scaffold229498:49624-52124
15	PITA_25693::scaffold175572:109998-112498
4	PITA_25697::scaffold103115:192968-195468
2	PITA_25718::C4499989:458-2958
1	PITA_25721::scaffold44703:80692-83192
2	PITA_25725::scaffold227216:45551-48051
1	PITA_25740::C4360705:6866-9366
1	PITA_25748::super4505:27853-30353
5	PITA_25752::super2419:300125-302625
1	PITA_25764::scaffold120375:80979-83479
2	PITA_25778::scaffold44465:4699-7199
2	PITA_25787::scaffold142804:374960-377460
6	PITA_25789::scaffold8655:268821-271321
4	PITA_25804::scaffold213740:19067-21567
3	PITA_25813::super3627:110121-112621
1	PITA_25814::scaffold130785:57107-59607
1	PITA_25820::scaffold190773:6780-9280
1	PITA_25825::C5082349:43548-46048
2	PITA_25826::C4578611:15258-17758
1	PITA_25836::super1977:227375-229875
1	PITA_25854::scaffold175032:140341-142841
1	PITA_25860::super3784:27616-30116
1	PITA_25872::scaffold93613:35275-37775
2	PITA_25881::scaffold18205:89025-91525
4	PITA_25886::scaffold112228:58668-61168
4	PITA_25894::scaffold107758:159030-161530
1	PITA_25944::scaffold142918:13307-15807
1	PITA_25948::super1694:161692-164192
1	PITA_25949::scaffold213846:22492-24992
1	PITA_25951::super3057:110582-113082
2	PITA_25954::scaffold142237:64990-67490
1	PITA_25963::scaffold76343:67843-70343
1	PITA_25969::scaffold39254:62021-64521
1	PITA_26030::C4749719:15989-18489
1	PITA_26033::scaffold54452:434831-437331
1	PITA_26036::scaffold16033:68354-70854
5	PITA_26047::super1605:27275-29775
1	PITA_26078::scaffold113240:93428-95928
3	PITA_26080::scaffold184439:134109-136609
4	PITA_26082::scaffold174273:9925-12425
1	PITA_26086::C4724901:13457-15957
1	PITA_26112::scaffold18129:328919-331419
1	PITA_26120::scaffold100821:161402-163902
1	PITA_26133::scaffold112030:160155-162655
11	PITA_26164::scaffold126444:93707-96207
2	PITA_26166::scaffold85329:46663-49163
1	PITA_26178::super2136:42522-45022
7	PITA_26191::scaffold197325:58122-60622
1	PITA_26193::C4763569:22819-25319
3	PITA_26204::scaffold20085:107297-109797
2	PITA_26208::C4856031:1423-3923
3	PITA_26228::C4689149:13927-16427
1	PITA_26231::super3770:107999-110499
2	PITA_26235::scaffold54999:160329-162829
5	PITA_26243::scaffold41589:118213-120713
2	PITA_26260::scaffold204731:33373-35873
1	PITA_26282::scaffold89350:178984-181484
4	PITA_26292::scaffold6248:216392-218892
1	PITA_26299::C4873175:1-1882
5	PITA_26300::C4787925:1-1046
3	PITA_26311::super2877:507523-510023
5	PITA_26328::scaffold81451:176461-178961
3	PITA_26340::C3865903:1-1818
2	PITA_26346::super351:252700-255200
7	PITA_26374::scaffold132561:23180-25680
1	PITA_26379::scaffold151411:22812-25312
1	PITA_26396::scaffold24183:124702-127202
1	PITA_26434::scaffold6295:132167-134667
2	PITA_26435::scaffold13545:115072-117572
2	PITA_26438::scaffold102378:14495-16995
4	PITA_26454::super3086:1-1803
2	PITA_26464::C4791525:20580-23080
2	PITA_26465::super1434:24191-26691
3	PITA_26472::C5174181:183973-186473
2	PITA_26490::C4100821:1-2285
1	PITA_26499::super1462:4858-7358
2	PITA_26538::scaffold46377:58712-61212
1	PITA_26555::scaffold118998:9675-12175
4	PITA_26583::scaffold60395:43760-46260
1	PITA_26598::scaffold56987:158682-161182
1	PITA_26611::scaffold228057:5118-7618
1	PITA_26644::C4702483:17435-19935
1	PITA_26676::scaffold1130:59834-62334
1	PITA_26678::scaffold60724:57373-59873
1	PITA_26679::scaffold193042:98383-100883
3	PITA_26701::scaffold49283:79230-81730
1	PITA_26716::scaffold161472:14052-16552
14	PITA_26724::scaffold15241:92006-94506
2	PITA_26728::scaffold107834:60930-63430
3	PITA_26780::C3870695:569-3069
2	PITA_26823::scaffold3539:286811-289311
5	PITA_26830::scaffold138346:1242-3742
10	PITA_26849::scaffold50996:62260-64760
5	PITA_26850::super4:319199-321699
8	PITA_26887::C4539111:863-3363
1	PITA_26890::C4973021:16589-19089
1	PITA_26920::C4345545:1-1758
5	PITA_26947::scaffold142435:49149-51649
3	PITA_26985::scaffold225237:17230-19730
1	PITA_26988::scaffold142147:51799-54299
14	PITA_27005::super153:128422-130922
2	PITA_27014::C4944685:1-2452
4	PITA_27032::scaffold137948:172502-175002
4	PITA_27044::C4394001:7181-9681
1	PITA_27054::C4557395:7383-9883
1	PITA_27055::scaffold42050:47091-49591
2	PITA_27058::C4950583:34777-37277
4	PITA_27060::scaffold176497:75561-78061
1	PITA_27065::scaffold172:105459-107959
1	PITA_27067::scaffold114640:55546-58046
4	PITA_27077::scaffold55607:351765-354265
1	PITA_27091::scaffold17247:1-1012
14	PITA_27094::scaffold66238:253410-255910
1	PITA_27101::super3122:33944-36444
1	PITA_27104::scaffold85874:247105-249605
2	PITA_27106::scaffold57248:160046-162546
1	PITA_27109::scaffold214739:12380-14880
2	PITA_27118::C4774549:9020-11520
4	PITA_27125::C4243185:971-3471
1	PITA_27127::scaffold227066:50072-52572
1	PITA_27135::scaffold133965:88784-91284
1	PITA_27167::super3327:257110-259610
2	PITA_27170::scaffold228642:8072-10572
1	PITA_27171::C5031985:46954-49454
1	PITA_27183::scaffold191387:62543-65043
2	PITA_27189::scaffold2838:32656-35156
2	PITA_27196::scaffold154680:82932-85432
2	PITA_27200::super2039:156-2656
1	PITA_27204::scaffold116774:27205-29705
3	PITA_27229::scaffold118212:1-1354
1	PITA_27243::super4487:11647-14147
1	PITA_27245::scaffold185984:66343-68843
1	PITA_27260::scaffold114741:283981-286481
3	PITA_27265::C3850543:1-2132
1	PITA_27268::C5091073:36600-39100
3	PITA_27278::scaffold76237:11570-14070
1	PITA_27327::C4917931:16796-19296
1	PITA_27343::super253:269649-272149
1	PITA_27355::super3092:342693-345193
4	PITA_27357::super1067:240194-242694
1	PITA_27402::scaffold178616:28486-30986
1	PITA_27419::scaffold178868:53273-55773
1	PITA_27421::scaffold27744:214647-217147
1	PITA_27422::C4448129:7511-10011
1	PITA_27436::C4645925:4338-6838
4	PITA_27460::scaffold122008:102532-105032
1	PITA_27477::C3907585:944-3444
1	PITA_27502::C4573169:9853-12353
1	PITA_27507::super2474:382625-385125
1	PITA_27511::scaffold25373:43546-46046
2	PITA_27517::scaffold4512:137342-139842
1	PITA_27526::scaffold225100:11724-14224
1	PITA_27532::scaffold206316:6137-8637
1	PITA_27535::scaffold165284:9403-11903
3	PITA_27541::C5079679:24464-26964
3	PITA_27542::C4757873:4159-6659
2	PITA_27544::scaffold22009:66209-68709
1	PITA_27545::scaffold110709:146448-148948
1	PITA_27557::C4645861:5577-8077
2	PITA_27560::scaffold75312:219755-222255
3	PITA_27578::scaffold211075:22182-24682
1	PITA_27596::C5032939:22872-25372
14	PITA_27628::super549:55939-58439
1	PITA_27659::scaffold54581:5030-7530
1	PITA_27672::scaffold21293:155878-158378
1	PITA_27679::scaffold5821:99504-102004
1	PITA_27682::scaffold66231:86725-89225
3	PITA_27698::C4061005:1324-3824
1	PITA_27715::scaffold91037:17866-20366
3	PITA_27729::super2629:138316-140816
3	PITA_27730::scaffold56980:21697-24197
5	PITA_27737::scaffold67368:59382-61882
1	PITA_27745::scaffold202057:23166-25666
8	PITA_27773::super4276:330830-333330
2	PITA_27796::scaffold180998:190012-192512
2	PITA_27809::scaffold57964:253170-255670
2	PITA_27810::scaffold23831:75880-78380
2	PITA_27817::C4314625:7965-10465
3	PITA_27824::scaffold223056:1-1270
1	PITA_27827::C4829541:1636-4136
3	PITA_27828::C4576073:3945-6445
1	PITA_27832::scaffold142673:81605-84105
1	PITA_27846::scaffold116139:297469-299969
1	PITA_27867::C4829821:1-501
2	PITA_27873::super522:154736-157236
1	PITA_27879::scaffold41889:17449-19949
2	PITA_27885::scaffold71107:104914-107414
12	PITA_27892::scaffold183185:51412-53912
1	PITA_27895::scaffold60523:10632-13132
1	PITA_27920::scaffold142264:35043-37543
2	PITA_27926::scaffold28746:24230-26730
1	PITA_27941::C4138489:4305-6805
4	PITA_27942::scaffold30583:109219-111719
1	PITA_27956::scaffold101831:25425-27925
1	PITA_27973::super2080:5808-8308
3	PITA_28009::C4644215:11324-13824
2	PITA_28022::scaffold6154:59509-62009
3	PITA_28043::scaffold63240:36779-39279
2	PITA_28062::scaffold50051:35678-38178
3	PITA_28068::scaffold78992:28154-30654
1	PITA_28078::super357:615326-617826
1	PITA_28103::scaffold115724:19666-22166
1	PITA_28117::scaffold115949:175752-178252
4	PITA_28145::scaffold75573:3630-6130
1	PITA_28161::scaffold184637:16329-18829
1	PITA_28163::scaffold170580:9349-11849
1	PITA_28222::scaffold23263:219658-222158
1	PITA_28251::scaffold2822:25896-28396
1	PITA_28255::scaffold157233:286729-289229
4	PITA_28261::scaffold180513:78506-81006
3	PITA_28287::scaffold44350:160167-162667
2	PITA_28336::scaffold219407:41676-44176
1	PITA_28337::scaffold2917:95749-98249
3	PITA_28340::scaffold10986:85437-87937
3	PITA_28349::scaffold111567:75116-77616
2	PITA_28380::scaffold159431:38465-40965
1	PITA_28408::scaffold97451:43464-45964
2	PITA_28416::scaffold207512:42369-44869
1	PITA_28417::scaffold220215:21967-24467
1	PITA_28424::scaffold69648:66283-68783
1	PITA_28440::scaffold9797:53043-55543
2	PITA_28499::scaffold24135:13878-16378
2	PITA_28527::super1210:295569-298069
1	PITA_28545::C3830383:1475-3975
5	PITA_28552::C5174885:186918-189418
3	PITA_28555::scaffold166134:93125-95625
1	PITA_28558::scaffold102755:42700-45200
2	PITA_28579::scaffold155324:244675-247175
5	PITA_28591::scaffold16504:67456-69956
5	PITA_28616::scaffold29622:76562-79062
1	PITA_28637::scaffold37733:205348-207848
1	PITA_28645::C4330453:6267-8767
1	PITA_28646::scaffold55566:1-501
2	PITA_28657::scaffold217013:110416-112916
1	PITA_28678::C4479401:7963-10463
5	PITA_28693::super1472:147135-149635
1	PITA_28700::C5154557:27701-30201
1	PITA_28702::scaffold103551:3453-5953
4	PITA_28705::scaffold5413:79087-81587
1	PITA_28749::scaffold40994:117453-119953
7	PITA_28751::scaffold139859:53258-55758
4	PITA_28777::scaffold60108:5649-8149
1	PITA_28796::scaffold86546:174580-177080
10	PITA_28810::super1510:290280-292780
1	PITA_28839::scaffold207310:1-525
1	PITA_28842::super1898:260870-263370
1	PITA_28850::scaffold153827:46131-48631
8	PITA_28866::super548:129428-131928
1	PITA_28867::scaffold99548:86232-88732
3	PITA_28877::super3037:181404-183904
1	PITA_28893::C4280091:1148-3648
1	PITA_28908::scaffold28161:155091-157591
1	PITA_28909::scaffold193119:1-2429
1	PITA_28910::scaffold178573:134571-137071
1	PITA_28919::scaffold133377:42393-44893
4	PITA_28933::scaffold9813:126215-128715
1	PITA_28936::scaffold29773:12011-14511
4	PITA_28954::scaffold20945:31770-34270
1	PITA_28962::scaffold183374:81197-83697
1	PITA_29015::scaffold84043:26507-29007
1	PITA_29022::C5134087:26724-29224
4	PITA_29023::scaffold123707:44908-47408
1	PITA_29052::scaffold119937:20715-23215
11	PITA_29059::scaffold84736:162466-164966
2	PITA_29076::scaffold81042:168-2668
3	PITA_29080::scaffold16093:29551-32051
1	PITA_29082::scaffold84106:23983-26483
3	PITA_29107::scaffold137632:212168-214668
1	PITA_29120::scaffold65843:5194-7694
1	PITA_29126::scaffold65743:235900-238400
2	PITA_29127::super2126:745565-748065
2	PITA_29202::super2940:155961-158461
1	PITA_29216::scaffold222966:50501-53001
1	PITA_29218::scaffold214022:7453-9953
2	PITA_29226::scaffold5678:2037-4537
1	PITA_29249::super405:522220-524720
1	PITA_29256::C4408909:1-719
2	PITA_29272::scaffold229137:51356-53856
2	PITA_29282::scaffold93275:88607-91107
10	PITA_29312::super765:168536-171036
2	PITA_29319::scaffold187970:23366-25866
3	PITA_29326::super909:235226-237726
2	PITA_29345::scaffold114329:1760-4260
1	PITA_29379::scaffold35001:49640-52140
1	PITA_29398::scaffold81645:166058-168558
1	PITA_29434::scaffold201367:44818-47318
7	PITA_29436::C4003615:1-1550
1	PITA_29441::scaffold175717:35416-37916
1	PITA_29462::scaffold150248:25928-28428
2	PITA_29470::C5175061:80819-83319
1	PITA_29481::super3382:164717-167217
2	PITA_29486::C4726653:10367-12867
1	PITA_29489::super2676:242720-245220
1	PITA_29490::C4507645:12356-14856
1	PITA_29501::scaffold29281:18386-20886
2	PITA_29511::scaffold83468:22950-25450
1	PITA_29537::super1768:122900-125400
3	PITA_29546::scaffold19340:181453-183953
1	PITA_29565::super707:78342-80842
1	PITA_29567::scaffold226858:27902-30402
1	PITA_29570::scaffold20504:10378-12878
1	PITA_29604::scaffold25738:287186-289686
1	PITA_29620::scaffold88380:65007-67507
1	PITA_29635::scaffold218650:126411-128911
2	PITA_29640::super2779:127504-130004
1	PITA_29650::scaffold222044:40523-43023
1	PITA_29681::C4373995:2294-4794
1	PITA_29709::scaffold166341:69541-72041
5	PITA_29718::scaffold12865:80456-82956
1	PITA_29732::super438:218361-220861
1	PITA_29748::C4729203:1233-3733
5	PITA_29752::scaffold42148:63750-66250
1	PITA_29761::scaffold19873:170800-173300
1	PITA_29783::C4013903:295-2795
1	PITA_29800::scaffold58601:236729-239229
1	PITA_29834::scaffold17248:430578-433078
1	PITA_29841::scaffold14111:172545-175045
2	PITA_29843::scaffold59267:62784-65284
1	PITA_29858::C4661067:8100-10600
1	PITA_29876::scaffold90524:55867-58367
1	PITA_29891::super652:85291-87791
1	PITA_29900::scaffold23675:165891-168391
1	PITA_29919::super859:302467-304967
2	PITA_29932::scaffold72579:134523-137023
1	PITA_29945::scaffold229133:6620-9120
1	PITA_29955::scaffold172189:9156-11656
3	PITA_29958::super1496:632008-634508
1	PITA_29978::scaffold53995:158779-161279
1	PITA_29993::C4129941:1141-3641
1	PITA_29997::scaffold157523:200042-202542
1	PITA_30008::C4818417:1-1263
2	PITA_30019::C4467347:11009-13509
2	PITA_30024::super2673:58407-60907
2	PITA_30027::scaffold182378:2109-4609
1	PITA_30033::super2784:428614-431114
2	PITA_30047::scaffold46923:31308-33808
8	PITA_30048::super2158:331366-333866
3	PITA_30057::scaffold16265:92530-95030
5	PITA_30065::scaffold82289:361561-364061
4	PITA_30068::scaffold88359:12643-15143
1	PITA_30081::scaffold198776:23143-25643
1	PITA_30088::scaffold32580:50243-52743
7	PITA_30099::scaffold113370:21990-24490
8	PITA_30118::super3090:833276-835776
3	PITA_30121::scaffold6582:35567-38067
2	PITA_30176::scaffold55985:8870-11370
2	PITA_30179::scaffold154338:171400-173900
1	PITA_30180::scaffold214624:23343-25843
1	PITA_30186::C4812979:9160-11660
1	PITA_30196::C4744957:9565-12065
1	PITA_30243::scaffold66750:156968-159468
1	PITA_30245::scaffold213818:1-2177
1	PITA_30257::super3229:108286-110786
8	PITA_30286::scaffold90572:139559-142059
2	PITA_30304::scaffold110572:66175-68675
3	PITA_30313::scaffold59267:62796-65296
1	PITA_30319::scaffold78186:96700-99200
1	PITA_30326::super188:142134-144634
1	PITA_30338::scaffold38784:10418-12918
1	PITA_30356::scaffold81216:119366-121866
1	PITA_30386::C4552549:11258-13758
7	PITA_30388::scaffold57403:3254-5754
1	PITA_30415::super4150:9115-11615
1	PITA_30428::scaffold167380:1254-3754
8	PITA_30449::scaffold222986:211368-213868
1	PITA_30453::scaffold226892:4237-6737
2	PITA_30461::scaffold2814:20438-22938
2	PITA_30463::scaffold209469:25698-28198
6	PITA_30485::scaffold49221:39974-42474
2	PITA_30490::scaffold45865:130794-133294
1	PITA_30522::C4161131:5093-7593
1	PITA_30525::scaffold1115:87324-89824
1	PITA_30536::super3135:24043-26543
1	PITA_30537::scaffold1789:229369-231869
3	PITA_30538::scaffold38331:2629-5129
1	PITA_30551::scaffold137285:2096-4596
2	PITA_30574::super1612:257883-260383
1	PITA_30580::scaffold56047:64338-66838
1	PITA_30587::scaffold116240:18888-21388
2	PITA_30589::scaffold110481:147465-149965
2	PITA_30603::scaffold199448:4323-6823
2	PITA_30660::scaffold119786:17232-19732
1	PITA_30668::scaffold101876:15807-18307
1	PITA_30673::scaffold134708:17324-19824
3	PITA_30687::scaffold151241:11666-14166
8	PITA_30690::scaffold147103:1-1793
2	PITA_30698::C4181143:5245-7745
2	PITA_30701::scaffold132205:18634-21134
1	PITA_30731::super2143:262680-265180
1	PITA_30740::scaffold160954:58828-61328
4	PITA_30745::C5126505:68725-71225
2	PITA_30751::C5022593:29561-32061
1	PITA_30760::scaffold54461:25329-27829
5	PITA_30761::scaffold188021:1-849
3	PITA_30773::scaffold4652:331914-334414
7	PITA_30782::scaffold56252:62818-65318
1	PITA_30807::C4821271:24448-26948
3	PITA_30823::scaffold38090:38424-40924
2	PITA_30838::C4076225:3767-6267
1	PITA_30845::C4861733:13610-16110
1	PITA_30871::scaffold24466:47348-49848
1	PITA_30882::scaffold150379:52058-54558
2	PITA_30883::C4461433:1-1247
3	PITA_30897::scaffold72817:56149-58649
1	PITA_30900::scaffold185492:71825-74325
1	PITA_30911::scaffold198875:3482-5982
2	PITA_30915::super4090:43167-45667
1	PITA_30931::scaffold31171:119431-121931
8	PITA_30947::scaffold19151:23800-26300
3	PITA_30967::scaffold26427:70088-72588
1	PITA_30995::scaffold214678:43355-45855
3	PITA_31019::scaffold73959:200194-202694
3	PITA_31045::scaffold154866:109601-112101
1	PITA_31080::scaffold57882:14801-17301
2	PITA_31087::scaffold216481:51380-53880
1	PITA_31100::scaffold25694:211377-213877
1	PITA_31104::scaffold11308:320967-323467
1	PITA_31112::scaffold114708:250224-252724
1	PITA_31129::scaffold121066:86861-89361
4	PITA_31132::scaffold68825:2430-4930
1	PITA_31143::C4735513:15220-17720
1	PITA_31144::scaffold42137:176350-178850
1	PITA_31174::scaffold18927:341996-344496
1	PITA_31179::super968:26808-29308
1	PITA_31180::scaffold10817:23749-26249
1	PITA_31191::scaffold35054:8276-10776
8	PITA_31194::scaffold132503:22947-25447
1	PITA_31199::C4185437:307-2807
2	PITA_31202::super2381:30920-33420
6	PITA_31205::scaffold16543:159027-161527
3	PITA_31224::super92:253993-256493
1	PITA_31241::super3215:283545-286045
1	PITA_31268::scaffold150126:100530-103030
8	PITA_31304::scaffold178848:39371-41871
1	PITA_31305::scaffold137351:96375-98875
2	PITA_31309::scaffold228308:31917-34417
1	PITA_31313::scaffold78345:12330-14830
1	PITA_31343::super4093:120180-122680
5	PITA_31345::scaffold61726:200368-202868
1	PITA_31350::scaffold76731:19748-22248
2	PITA_31351::super718:704901-707401
1	PITA_31362::super47:375854-378354
2	PITA_31363::scaffold118512:2714-5214
2	PITA_31365::scaffold27673:2147-4647
1	PITA_31371::scaffold72116:62324-64824
1	PITA_31383::C4832449:9666-12166
2	PITA_31387::scaffold83474:12815-15315
1	PITA_31397::C4247941:5567-8067
2	PITA_31406::super3602:130407-132907
1	PITA_31426::scaffold50748:136397-138897
1	PITA_31446::scaffold166351:62336-64836
1	PITA_31489::scaffold123191:4069-6569
7	PITA_31525::scaffold36088:86646-89146
1	PITA_31534::super2503:161983-164483
4	PITA_31548::scaffold156768:161018-163518
4	PITA_31551::scaffold169418:4941-7441
1	PITA_31582::C4573701:6618-9118
1	PITA_31587::C4609783:15444-17944
3	PITA_31589::scaffold167550:104773-107273
3	PITA_31592::scaffold86927:29852-32352
1	PITA_31613::scaffold21922:609613-612113
4	PITA_31614::C4193031:1-2247
13	PITA_31658::scaffold2409:19204-21704
7	PITA_31670::scaffold212194:33267-35767
8	PITA_31673::scaffold108428:15177-17677
1	PITA_31676::C4485725:8262-10762
1	PITA_31680::super713:100739-103239
4	PITA_31692::scaffold22922:95495-97995
4	PITA_31693::scaffold80208:283668-286168
2	PITA_31696::scaffold222510:5241-7741
11	PITA_31713::scaffold169112:35478-37978
3	PITA_31756::C4626403:1-1625
4	PITA_31757::C3797511:613-3113
2	PITA_31781::scaffold83803:56458-58958
5	PITA_31785::C4577705:2945-5445
3	PITA_31804::scaffold130829:4437-6937
1	PITA_31815::scaffold69052:6029-8529
3	PITA_31816::scaffold155573:60855-63355
5	PITA_31820::super4250:305074-307574
10	PITA_31832::C4542035:1-2220
2	PITA_31834::scaffold46552:58962-61462
1	PITA_31840::scaffold37612:15318-17818
1	PITA_31876::scaffold221585:65085-67585
14	PITA_31881::scaffold82996:338208-340708
1	PITA_31911::scaffold141455:20234-22734
8	PITA_31912::scaffold137275:1-2136
4	PITA_31925::scaffold200335:69812-72312
5	PITA_31930::scaffold89038:99054-101554
2	PITA_31931::scaffold79844:41726-44226
1	PITA_31934::scaffold61059:8054-10554
1	PITA_31937::scaffold227215:24153-26653
1	PITA_31950::scaffold149126:7987-10487
1	PITA_31967::scaffold52324:45931-48431
1	PITA_31981::scaffold50131:45194-47694
6	PITA_31984::C4679627:384-2884
1	PITA_32009::C4626873:11722-14222
2	PITA_32018::scaffold195310:1-1348
1	PITA_32035::scaffold31585:172791-175291
2	PITA_32041::scaffold165590:111722-114222
1	PITA_32045::super3073:307082-309582
1	PITA_32051::C4231809:1-1859
1	PITA_32065::scaffold63551:411925-414425
1	PITA_32075::scaffold208619:114400-116900
2	PITA_32084::super709:249835-252335
8	PITA_32098::super1081:156005-158505
1	PITA_32130::scaffold43299:289472-291972
4	PITA_32132::scaffold161088:112565-115065
2	PITA_32146::scaffold141972:6239-8739
1	PITA_32150::super4144:29411-31911
2	PITA_32154::super2414:268685-271185
2	PITA_32164::scaffold119111:31786-34286
2	PITA_32168::scaffold65439:21370-23870
1	PITA_32183::scaffold45921:69984-72484
1	PITA_32204::scaffold122670:9127-11627
1	PITA_32210::scaffold81259:1-1808
2	PITA_32225::scaffold5291:167258-169758
1	PITA_32227::scaffold99631:18945-21445
1	PITA_32230::super12:220248-222748
1	PITA_32251::scaffold155832:260302-262802
6	PITA_32259::C4832931:1-2439
1	PITA_32268::scaffold137227:43223-45723
1	PITA_32304::scaffold78110:17751-20251
1	PITA_32327::scaffold228717:71436-73936
3	PITA_32330::scaffold180214:6774-9274
3	PITA_32344::C5174445:128307-130807
3	PITA_32360::scaffold14779:156993-159493
1	PITA_32374::super1083:775811-778311
1	PITA_32378::scaffold179468:76210-78710
2	PITA_32385::scaffold228648:30820-33320
1	PITA_32387::scaffold167733:131710-134210
5	PITA_32388::scaffold2577:106433-108933
3	PITA_32444::scaffold30734:18748-21248
1	PITA_32451::scaffold159585:21374-23874
1	PITA_32452::super3617:19183-21683
1	PITA_32457::scaffold142656:234273-236773
2	PITA_32481::C3808707:1-1806
1	PITA_32509::super215:1323022-1325522
3	PITA_32517::scaffold63850:124322-126822
1	PITA_32526::super1545:86853-89353
1	PITA_32527::scaffold28979:19389-21889
2	PITA_32550::scaffold1443:10255-12755
2	PITA_32569::scaffold229209:33043-35543
1	PITA_32574::scaffold119457:283548-286048
1	PITA_32578::scaffold46403:78834-81334
1	PITA_32615::scaffold171608:22504-25004
1	PITA_32624::scaffold143482:66121-68621
6	PITA_32625::C4608605:7442-9942
1	PITA_32626::scaffold48012:76078-78578
1	PITA_32630::scaffold75643:156806-159306
3	PITA_32639::scaffold108565:5474-7974
1	PITA_32702::C4837349:611-3111
1	PITA_32735::super1851:10630-13130
2	PITA_32748::scaffold167801:52920-55420
1	PITA_32769::super2677:533791-536291
1	PITA_32783::scaffold61811:23470-25970
6	PITA_32795::scaffold208466:5012-7512
21	PITA_32843::C5137841:56740-59240
4	PITA_32863::C3844627:2236-4736
1	PITA_32870::scaffold162436:115226-117726
1	PITA_32893::scaffold192821:4334-6834
1	PITA_32922::C4173673:1-2343
1	PITA_32944::scaffold211037:129575-132075
3	PITA_32976::scaffold167486:22442-24942
1	PITA_32977::scaffold80991:40340-42840
1	PITA_32987::C5158007:33333-35833
2	PITA_33006::C4019467:1705-4205
2	PITA_33036::C4740093:8743-11243
5	PITA_33049::scaffold56762:22623-25123
1	PITA_33058::scaffold51213:30958-33458
1	PITA_33117::scaffold83368:42318-44818
4	PITA_33124::C4723617:270-2770
1	PITA_33128::scaffold39158:92165-94665
1	PITA_33148::scaffold208139:23666-26166
1	PITA_33163::C4931619:6543-9043
3	PITA_33166::scaffold27116:66448-68948
5	PITA_33177::scaffold20453:48524-51024
4	PITA_33179::super3952:496769-499269
2	PITA_33204::scaffold22795:305815-308315
1	PITA_33215::scaffold102353:7707-10207
7	PITA_33220::C4017653:1-1513
1	PITA_33221::scaffold11565:55308-57808
3	PITA_33222::scaffold129548:57661-60161
1	PITA_33230::scaffold73955:44645-47145
8	PITA_33233::super1289:286401-288901
1	PITA_33258::scaffold20982:60264-62764
1	PITA_33260::scaffold17166:138135-140635
1	PITA_33270::scaffold22857:97347-99847
1	PITA_33277::super4544:286572-289072
1	PITA_33282::C4626873:7488-9988
2	PITA_33286::scaffold226878:10331-12831
3	PITA_33308::scaffold208484:36035-38535
1	PITA_33323::scaffold125088:47262-49762
2	PITA_33336::scaffold179833:39904-42404
1	PITA_33356::scaffold64985:37817-40317
1	PITA_33362::super3421:59989-62489
1	PITA_33376::C4633807:1512-4012
3	PITA_33404::scaffold41571:2748-5248
1	PITA_33439::scaffold129197:93095-95595
1	PITA_33469::scaffold169132:47739-50239
2	PITA_33470::scaffold111331:245908-248408
2	PITA_33472::scaffold112425:65061-67561
2	PITA_33492::scaffold51264:177394-179894
2	PITA_33499::C5023621:13220-15720
2	PITA_33529::C4939171:27256-29756
1	PITA_33542::scaffold63906:103062-105562
1	PITA_33560::scaffold16084:62618-65118
2	PITA_33565::super1694:449660-452160
2	PITA_33575::scaffold90204:536583-539083
2	PITA_33576::C5057115:8722-11222
1	PITA_33597::scaffold69450:128419-130919
3	PITA_33640::scaffold132851:113400-115900
2	PITA_33649::super1187:379369-381869
1	PITA_33678::super3717:8482-10982
1	PITA_33679::scaffold212633:73584-76084
1	PITA_33693::scaffold217860:76810-79310
1	PITA_33696::scaffold195311:3255-5755
1	PITA_33701::C4212967:1-1424
1	PITA_33703::scaffold182780:133651-136151
21	PITA_33717::scaffold23652:339703-342203
5	PITA_33730::scaffold89799:28336-30836
2	PITA_33733::scaffold24801:121983-124483
2	PITA_33749::scaffold191220:13935-16435
1	PITA_33758::C4445459:40-2540
4	PITA_33759::scaffold23669:43092-45592
1	PITA_33761::super1986:372177-374677
3	PITA_33765::scaffold48156:46780-49280
1	PITA_33770::scaffold182348:74931-77431
1	PITA_33775::super889:114052-116552
1	PITA_33778::scaffold218740:27422-29922
1	PITA_33779::scaffold138245:1891-4391
5	PITA_33780::C4630591:13343-15843
1	PITA_33823::scaffold24040:171768-174268
2	PITA_33837::C4648379:1100-3600
4	PITA_33838::scaffold55094:102329-104829
1	PITA_33855::scaffold223073:25815-28315
4	PITA_33857::scaffold219430:78058-80558
8	PITA_33871::scaffold13165:58525-61025
2	PITA_33878::C4502021:7855-10355
2	PITA_33930::scaffold179185:49418-51918
1	PITA_33934::scaffold166997:119635-122135
1	PITA_33935::scaffold35801:1-1595
1	PITA_33954::super1247:7313-9813
1	PITA_33970::scaffold28024:25038-27538
2	PITA_33976::super1281:67691-70191
3	PITA_33984::C4983291:3613-6113
1	PITA_34010::super215:1037579-1040079
3	PITA_34022::super3171:123457-125957
1	PITA_34025::scaffold216307:52782-55282
1	PITA_34042::super774:3132-5632
3	PITA_34052::scaffold76552:9845-12345
1	PITA_34062::scaffold27694:66321-68821
1	PITA_34068::scaffold69271:15887-18387
1	PITA_34088::super1210:295574-298074
1	PITA_34092::scaffold143572:47791-50291
3	PITA_34098::super1995:216530-219030
6	PITA_34102::C5058273:17092-19592
6	PITA_34112::scaffold131421:14500-17000
1	PITA_34114::scaffold32526:92304-94804
1	PITA_34155::scaffold23675:206804-209304
12	PITA_34170::C4284193:1853-4353
1	PITA_34193::scaffold151566:48962-51462
1	PITA_34199::scaffold226780:76177-78677
6	PITA_34203::scaffold90000:55718-58218
1	PITA_34209::scaffold90569:164935-167435
7	PITA_34213::scaffold213049:7730-10230
1	PITA_34220::scaffold79564:86174-88674
1	PITA_34222::scaffold94146:110427-112927
1	PITA_34239::super1149:26367-28867
2	PITA_34241::scaffold48674:71843-74343
7	PITA_34288::scaffold164267:85107-87607
1	PITA_34292::scaffold139394:67119-69619
2	PITA_34318::scaffold52631:2672-5172
2	PITA_34352::scaffold58557:174788-177288
3	PITA_34355::scaffold37976:1-2356
1	PITA_34365::scaffold230355:35424-37924
4	PITA_34406::scaffold215181:45547-48047
3	PITA_34420::C5002413:46012-48512
1	PITA_34422::scaffold90486:102301-104801
2	PITA_34423::scaffold183301:100857-103357
1	PITA_34425::C5174237:10668-13168
1	PITA_34443::scaffold49107:174697-177197
5	PITA_34459::scaffold73858:96578-99078
1	PITA_34500::scaffold222600:157353-159853
3	PITA_34515::scaffold71561:129422-131922
1	PITA_34522::scaffold180461:32191-34691
1	PITA_34526::scaffold71792:139447-141947
1	PITA_34529::scaffold25556:170794-173294
1	PITA_34567::scaffold19077:32701-35201
1	PITA_34580::super1446:916406-918906
1	PITA_34582::scaffold224158:1-2050
1	PITA_34583::C4710911:12915-15415
4	PITA_34612::scaffold44319:15999-18499
3	PITA_34614::scaffold40228:1893-4393
1	PITA_34647::scaffold215827:120513-123013
1	PITA_34652::scaffold146453:6211-8711
2	PITA_34703::scaffold150148:99947-102447
1	PITA_34724::scaffold154491:22255-24755
3	PITA_34725::scaffold227082:30425-32925
1	PITA_34728::super3182:425041-427541
1	PITA_34747::C4449727:8962-11462
1	PITA_34748::scaffold123923:10393-12893
1	PITA_34754::super1672:99409-101909
1	PITA_34784::scaffold170584:19939-22439
2	PITA_34797::scaffold52107:8027-10527
2	PITA_34801::C5081647:4285-6785
1	PITA_34826::scaffold27712:54776-57276
1	PITA_34832::C4814547:8536-11036
1	PITA_34857::C4121447:1-1464
1	PITA_34869::scaffold200496:45952-48452
2	PITA_34915::super2164:650084-652584
3	PITA_34923::scaffold36200:114248-116748
1	PITA_34928::scaffold120288:85644-88144
3	PITA_34950::scaffold156424:36484-38984
2	PITA_34953::scaffold140340:110774-113274
2	PITA_34987::scaffold102598:16147-18647
1	PITA_34991::super2952:111612-114112
2	PITA_34999::C3818861:1847-4347
5	PITA_35007::scaffold218408:16820-19320
5	PITA_35013::scaffold42592:215255-217755
1	PITA_35015::scaffold103643:73938-76438
3	PITA_35018::scaffold129616:206473-208973
2	PITA_35066::scaffold138175:1-1896
8	PITA_35074::scaffold11788:162559-165059
1	PITA_35083::scaffold187987:72792-75292
1	PITA_35109::scaffold103692:85096-87596
1	PITA_35120::C4379091:61-2561
2	PITA_35152::scaffold181359:1787-4287
1	PITA_35163::C4611803:16644-19144
1	PITA_35172::scaffold146993:16805-19305
1	PITA_35196::scaffold36897:73846-76346
2	PITA_35261::super2632:304179-306679
1	PITA_35263::scaffold167219:12398-14898
1	PITA_35265::scaffold172971:29117-31617
1	PITA_35271::scaffold23891:226454-228954
1	PITA_35273::C4600693:5708-8208
1	PITA_35280::super2555:53675-56175
1	PITA_35286::scaffold209378:121197-123697
3	PITA_35295::scaffold136623:171739-174239
1	PITA_35301::scaffold5588:37034-39534
3	PITA_35310::scaffold29816:228651-231151
5	PITA_35322::super2885:291401-293901
1	PITA_35324::scaffold219751:4921-7421
2	PITA_35333::scaffold68937:72677-75177
6	PITA_35344::scaffold36601:94818-97318
1	PITA_35354::super1159:288706-291206
1	PITA_35365::C4669635:16835-19335
3	PITA_35370::C4651307:10043-12543
2	PITA_35389::C5108707:56750-59250
3	PITA_35410::scaffold21579:251924-254424
2	PITA_35417::scaffold74758:263391-265891
12	PITA_35449::super2605:444455-446955
3	PITA_35467::scaffold85753:13340-15840
2	PITA_35473::scaffold228308:32687-35187
1	PITA_35497::scaffold26387:14297-16797
1	PITA_35508::scaffold186895:32906-35406
4	PITA_35509::scaffold182357:54861-57361
5	PITA_35524::C4018379:460-2960
2	PITA_35527::C4729175:1-1011
5	PITA_35545::C4217225:5862-8362
2	PITA_35557::scaffold123073:82329-84829
8	PITA_35574::scaffold130029:470-2970
3	PITA_35597::scaffold125031:92058-94558
2	PITA_35600::C4545989:12034-14534
1	PITA_35611::scaffold222120:2401-4901
2	PITA_35620::scaffold26662:154048-156548
1	PITA_35630::super4058:26917-29417
1	PITA_35640::scaffold193773:56060-58560
8	PITA_35651::scaffold27558:234019-236519
3	PITA_35657::scaffold109531:23096-25596
2	PITA_35663::scaffold50655:182169-184669
5	PITA_35686::scaffold175029:116482-118982
1	PITA_35687::scaffold184304:88544-91044
2	PITA_35697::scaffold15:45715-48215
1	PITA_35708::C4617533:17053-19553
2	PITA_35709::scaffold39393:5985-8485
1	PITA_35717::scaffold65071:49506-52006
1	PITA_35723::scaffold203535:11334-13834
2	PITA_35736::C4694039:4544-7044
1	PITA_35737::scaffold161634:63-2563
4	PITA_35738::scaffold37686:81142-83642
4	PITA_35748::scaffold59383:68495-70995
1	PITA_35752::scaffold117227:179710-182210
8	PITA_35759::scaffold216310:8782-11282
1	PITA_35771::super3185:562073-564573
6	PITA_35780::scaffold190364:82532-85032
6	PITA_35785::scaffold26171:255940-258440
1	PITA_35788::scaffold71440:327850-330350
1	PITA_35792::scaffold75586:63761-66261
6	PITA_35793::super1110:128466-130966
1	PITA_35818::scaffold71835:78793-81293
1	PITA_35849::C5080505:55907-58407
2	PITA_35852::scaffold92038:98898-101398
2	PITA_35866::scaffold74839:77217-79717
1	PITA_35874::super2783:460724-463224
1	PITA_35877::C4910379:24909-27409
2	PITA_35894::scaffold190573:53314-55814
1	PITA_35905::scaffold38173:12736-15236
1	PITA_35909::scaffold31175:187778-190278
1	PITA_35940::scaffold19446:29737-32237
2	PITA_35950::scaffold37638:168703-171203
2	PITA_35968::scaffold216647:3133-5633
1	PITA_35993::scaffold90204:373138-375638
6	PITA_35996::scaffold139971:76541-79041
1	PITA_35998::super271:531996-534496
4	PITA_36011::C4611751:16572-19072
3	PITA_36024::scaffold146680:50093-52593
2	PITA_36035::scaffold36214:324109-326609
1	PITA_36074::scaffold73424:92710-95210
2	PITA_36089::scaffold140810:130809-133309
8	PITA_36092::scaffold62479:32371-34871
7	PITA_36097::scaffold13540:7365-9865
3	PITA_36107::scaffold44119:299341-301841
1	PITA_36109::scaffold62462:3871-6371
10	PITA_36137::scaffold180456:47006-49506
1	PITA_36146::scaffold186060:76333-78833
1	PITA_36159::C4857815:10841-13341
2	PITA_36197::C4151075:1-1441
7	PITA_36228::super2478:305764-308264
2	PITA_36245::scaffold147499:79701-82201
5	PITA_36257::scaffold22953:75797-78297
1	PITA_36268::scaffold124477:171831-174331
5	PITA_36283::scaffold118613:158555-161055
8	PITA_36316::scaffold207937:604-3104
3	PITA_36339::scaffold61590:18437-20937
1	PITA_36347::scaffold184984:2233-4733
1	PITA_36348::C5175151:60332-62832
2	PITA_36392::C4631673:1699-4199
1	PITA_36411::C3921741:1-2240
1	PITA_36413::scaffold108729:8200-10700
1	PITA_36424::scaffold195955:96923-99423
5	PITA_36426::scaffold35283:17916-20416
9	PITA_36433::C4600091:1-2341
2	PITA_36439::scaffold55688:191989-194489
1	PITA_36440::scaffold80263:487310-489810
2	PITA_36461::C3804127:1-2302
2	PITA_36479::super1128:11460-13960
1	PITA_36492::super2400:941936-944436
1	PITA_36501::scaffold137596:17327-19827
2	PITA_36517::scaffold30800:321295-323795
3	PITA_36534::scaffold225367:49654-52154
3	PITA_36540::scaffold13925:110701-113201
1	PITA_36541::scaffold67102:36206-38706
1	PITA_36609::super4412:131598-134098
1	PITA_36622::scaffold216207:35178-37678
3	PITA_36629::C4453871:5264-7764
2	PITA_36634::scaffold78709:33768-36268
1	PITA_36636::scaffold66745:160531-163031
1	PITA_36660::scaffold92993:53006-55506
1	PITA_36663::scaffold103435:15320-17820
4	PITA_36698::C4991411:15337-17837
1	PITA_36699::super2433:31738-34238
1	PITA_36707::scaffold71980:245722-248222
1	PITA_36721::scaffold107027:15100-17600
2	PITA_36738::C4734125:14181-16681
9	PITA_36748::scaffold22335:60217-62717
1	PITA_36767::scaffold69517:66872-69372
1	PITA_36797::super1309:717091-719591
1	PITA_36800::scaffold178934:11837-14337
2	PITA_36817::scaffold124800:197468-199968
5	PITA_36818::scaffold36803:64488-66988
1	PITA_36831::C4335335:4629-7129
1	PITA_36842::scaffold23675:165762-168262
7	PITA_36866::scaffold95315:15548-18048
3	PITA_36878::scaffold52085:36192-38692
1	PITA_36879::super229:251582-254082
1	PITA_36886::scaffold33073:59089-61589
1	PITA_36913::scaffold111732:195554-198054
2	PITA_36954::scaffold66042:87260-89760
2	PITA_36955::scaffold153082:86373-88873
1	PITA_36968::scaffold100171:120830-123330
2	PITA_36970::C5076807:41471-43971
1	PITA_36980::super3428:99626-102126
1	PITA_36988::scaffold204568:52555-55055
1	PITA_36991::super2832:186085-188585
1	PITA_36993::super3384:299789-302289
7	PITA_37042::super4398:26506-29006
1	PITA_37057::scaffold61716:121402-123902
1	PITA_37060::scaffold87435:109692-112192
10	PITA_37072::scaffold59372:289382-291882
1	PITA_37077::super3939:109827-112327
1	PITA_37099::scaffold228367:17177-19677
1	PITA_37114::C4329185:722-3222
1	PITA_37135::C5079967:23275-25775
1	PITA_37151::scaffold126586:343539-346039
1	PITA_37155::scaffold1363:106132-108632
3	PITA_37156::scaffold46709:58219-60719
1	PITA_37169::scaffold16188:56802-59302
3	PITA_37177::scaffold59220:214960-217460
1	PITA_37178::C4372071:2170-4670
2	PITA_37183::C4986581:23167-25667
1	PITA_37218::C4483583:8141-10641
3	PITA_37235::scaffold105282:5031-7531
4	PITA_37258::scaffold31663:129469-131969
5	PITA_37277::scaffold91044:65643-68143
1	PITA_37291::scaffold85725:151151-153651
1	PITA_37295::scaffold142586:161357-163857
2	PITA_37313::scaffold92858:97320-99820
2	PITA_37343::super3307:123048-125548
3	PITA_37345::scaffold31832:36161-38661
2	PITA_37362::scaffold3357:56162-58662
2	PITA_37392::super1460:210423-212923
4	PITA_37402::scaffold105119:35-2535
4	PITA_37406::C4815517:12111-14611
1	PITA_37409::scaffold208181:8484-10984
5	PITA_37429::scaffold74211:9274-11774
3	PITA_37430::C5175101:136280-138780
1	PITA_37442::scaffold203880:49959-52459
1	PITA_37448::super3246:811607-814107
1	PITA_37452::scaffold43393:125980-128480
4	PITA_37474::super4029:108086-110586
1	PITA_37484::scaffold153909:194213-196713
1	PITA_37486::scaffold222145:175690-178190
7	PITA_37535::super2408:15087-17587
1	PITA_37549::scaffold158307:175718-178218
1	PITA_37579::scaffold41176:65734-68234
14	PITA_37591::scaffold93480:74667-77167
1	PITA_37600::scaffold6725:288654-291154
1	PITA_37651::scaffold209506:1082-3582
1	PITA_37652::C4707923:6616-9116
1	PITA_37683::scaffold64885:169427-171927
4	PITA_37699::C4659075:6538-9038
14	PITA_37709::scaffold76447:218832-221332
14	PITA_37711::scaffold32265:171029-173529
1	PITA_37729::scaffold121795:6158-8658
1	PITA_37731::C4126239:1-2416
5	PITA_37736::scaffold66219:233758-236258
1	PITA_37740::scaffold194787:21198-23698
2	PITA_37747::super4342:519938-522438
1	PITA_37796::scaffold28146:14591-17091
1	PITA_37822::scaffold42644:1-2418
1	PITA_37860::scaffold89705:68496-70996
4	PITA_37867::scaffold68780:48195-50695
1	PITA_37898::scaffold139063:112261-114761
2	PITA_37900::scaffold137729:69831-72331
12	PITA_37904::scaffold112406:107315-109815
1	PITA_37905::scaffold199117:13821-16321
22	PITA_37919::super1793:24186-26686
3	PITA_37931::scaffold108212:9023-11523
1	PITA_37946::super1720:26430-28930
1	PITA_37974::scaffold19169:47029-49529
4	PITA_37979::C4985829:32895-35395
5	PITA_37990::scaffold16524:164255-166755
6	PITA_38001::super3095:680056-682556
1	PITA_38020::scaffold57083:53933-56433
2	PITA_38086::super4441:123869-126369
1	PITA_38087::scaffold36120:124098-126598
7	PITA_38096::scaffold18358:232388-234888
5	PITA_38116::super957:661443-663943
1	PITA_38117::scaffold137037:34671-37171
1	PITA_38130::scaffold41127:176844-179344
1	PITA_38141::scaffold35034:81827-84327
2	PITA_38199::C4681401:1-2407
2	PITA_38206::scaffold22005:25740-28240
1	PITA_38212::scaffold186689:70147-72647
1	PITA_38219::C4622899:8593-11093
1	PITA_38225::C4084323:3061-5561
1	PITA_38264::scaffold126377:236034-238534
3	PITA_38272::scaffold148409:59560-62060
2	PITA_38276::super2275:7312-9812
1	PITA_38283::C4989319:36947-39447
7	PITA_38300::scaffold182744:19248-21748
1	PITA_38310::scaffold228538:24002-26502
2	PITA_38350::scaffold89569:104463-106963
2	PITA_38389::scaffold187900:11589-14089
1	PITA_38395::scaffold2958:2036-4536
2	PITA_38397::scaffold23912:994-3494
4	PITA_38402::scaffold43776:134758-137258
2	PITA_38404::scaffold4024:303794-306294
1	PITA_38407::scaffold153683:8917-11417
2	PITA_38429::C5023223:22902-25402
1	PITA_38439::scaffold157405:39351-41851
3	PITA_38454::scaffold165132:6950-9450
5	PITA_38462::super1857:281099-283599
2	PITA_38466::scaffold8842:198280-200780
2	PITA_38482::scaffold190573:47702-50202
13	PITA_38483::scaffold84560:185541-188041
1	PITA_38489::super1899:321804-324304
1	PITA_38495::scaffold53990:140882-143382
2	PITA_38501::C5139555:1-2180
1	PITA_38512::scaffold36585:90822-93322
1	PITA_38520::super4334:143492-145992
5	PITA_38531::scaffold207132:8361-10861
2	PITA_38549::C5053649:52899-55399
1	PITA_38564::scaffold158424:52725-55225
8	PITA_38572::scaffold109419:4636-7136
4	PITA_38575::scaffold91541:93511-96011
2	PITA_38578::C5124509:13895-16395
1	PITA_38584::scaffold227492:54368-56868
14	PITA_38595::C3967011:612-3112
9	PITA_38598::scaffold30880:131802-134302
4	PITA_38637::scaffold94343:110742-113242
1	PITA_38669::super1959:335773-338273
1	PITA_38671::scaffold34566:1-525
1	PITA_38699::scaffold105675:171105-173605
4	PITA_38700::scaffold229314:134966-137466
1	PITA_38706::scaffold114372:4127-6627
1	PITA_38730::scaffold115612:12998-15498
5	PITA_38738::super566:1-881
1	PITA_38739::scaffold224347:63763-66263
19	PITA_38747::scaffold49635:125497-127997
9	PITA_38751::scaffold95172:81705-84205
1	PITA_38770::C5175341:168009-170509
9	PITA_38779::scaffold53637:152213-154713
1	PITA_38787::scaffold6103:26103-28603
1	PITA_38789::scaffold216770:52187-54687
1	PITA_38796::scaffold142367:57-2557
2	PITA_38797::scaffold67044:138811-141311
1	PITA_38847::scaffold32013:133381-135881
3	PITA_38863::scaffold230068:44797-47297
8	PITA_38880::scaffold29600:72874-75374
1	PITA_38886::scaffold2074:78168-80668
1	PITA_38916::scaffold102077:197062-199562
1	PITA_38924::scaffold139887:62686-65186
1	PITA_38935::scaffold60919:18882-21382
3	PITA_38939::C5127027:57667-60167
1	PITA_38950::super2125:211363-213863
1	PITA_38951::scaffold73060:83445-85945
1	PITA_39009::scaffold165284:9835-12335
8	PITA_39018::C4237635:328-2828
1	PITA_39025::scaffold118112:153645-156145
1	PITA_39027::C5167055:131-2631
9	PITA_39034::C4698913:15567-18067
1	PITA_39066::C4197791:5303-7803
2	PITA_39070::super1164:636121-638621
1	PITA_39074::super4064:274253-276753
1	PITA_39088::C5000331:7429-9929
1	PITA_39090::scaffold23908:58006-60506
1	PITA_39093::scaffold152265:58317-60817
2	PITA_39124::scaffold124437:80213-82713
2	PITA_39138::super3223:61175-63675
4	PITA_39152::scaffold220593:2005-4505
1	PITA_39169::super4475:124092-126592
1	PITA_39173::scaffold148147:91203-93703
1	PITA_39181::super1761:165362-167862
14	PITA_39190::super2946:137223-139723
1	PITA_39201::scaffold224942:286263-288763
1	PITA_39204::super3246:940236-942736
3	PITA_39281::scaffold196181:77101-79601
4	PITA_39310::scaffold26683:16961-19461
1	PITA_39315::scaffold33540:113285-115785
1	PITA_39336::scaffold16084:62618-65118
6	PITA_39351::scaffold164397:133594-136094
1	PITA_39358::scaffold41000:32191-34691
2	PITA_39372::scaffold48406:9417-11917
20	PITA_39389::scaffold46641:128-2628
1	PITA_39394::super970:204623-207123
5	PITA_39406::super283:74014-76514
2	PITA_39413::scaffold207626:9439-11939
1	PITA_39416::scaffold117263:91487-93987
1	PITA_39425::scaffold32586:81285-83785
7	PITA_39426::scaffold130219:168718-171218
1	PITA_39429::scaffold64166:62181-64681
7	PITA_39446::C4340411:1-2302
3	PITA_39474::scaffold79953:1-2395
9	PITA_39475::scaffold121614:27528-30028
5	PITA_39496::scaffold99958:91336-93836
1	PITA_39530::scaffold131289:58353-60853
3	PITA_39543::C4921165:3267-5767
1	PITA_39544::super1930:598667-601167
1	PITA_39553::C5100929:74856-77356
1	PITA_39557::C3971465:1-1721
2	PITA_39572::scaffold179931:54586-57086
1	PITA_39576::C4984211:170-2670
12	PITA_39594::scaffold50765:142359-144859
3	PITA_39601::C4348507:8259-10759
1	PITA_39606::super2986:135043-137543
1	PITA_39612::scaffold49551:30648-33148
1	PITA_39626::super1028:378768-381268
5	PITA_39634::scaffold72875:7051-9551
1	PITA_39646::scaffold141172:19262-21762
1	PITA_39658::scaffold22493:26105-28605
1	PITA_39662::C5171919:58525-61025
3	PITA_39664::super3922:139182-141682
1	PITA_39674::scaffold19474:49914-52414
1	PITA_39681::scaffold230295:68661-71161
2	PITA_39701::scaffold145174:157714-160214
1	PITA_39703::scaffold36639:120114-122614
1	PITA_39707::scaffold56592:1-1489
5	PITA_39711::scaffold40068:15170-17670
2	PITA_39720::scaffold224691:2538-5038
1	PITA_39726::scaffold175621:133339-135839
1	PITA_39735::scaffold8353:5709-8209
1	PITA_39743::scaffold147368:104691-107191
2	PITA_39744::super3323:63616-66116
1	PITA_39745::scaffold39379:49163-51663
1	PITA_39752::C4548215:8343-10843
1	PITA_39758::scaffold207999:44748-47248
14	PITA_39762::super3716:516095-518595
1	PITA_39775::scaffold156733:116472-118972
1	PITA_39783::scaffold38993:112149-114649
3	PITA_39788::scaffold129510:67648-70148
2	PITA_39789::scaffold85268:47502-50002
1	PITA_39791::scaffold8598:166156-168656
1	PITA_39793::scaffold19380:95560-98060
1	PITA_39797::super901:2629-5129
2	PITA_39803::scaffold154041:57814-60314
3	PITA_39805::C5110783:51480-53980
1	PITA_39820::super1049:1532133-1534633
12	PITA_39829::scaffold26688:245779-248279
10	PITA_39830::scaffold20439:54879-57379
1	PITA_39844::scaffold105593:41414-43914
1	PITA_39857::scaffold124689:52301-54801
1	PITA_39860::C4301823:3353-5853
2	PITA_39868::scaffold68901:66742-69242
1	PITA_39869::scaffold112294:43004-45504
2	PITA_39880::scaffold197934:35527-38027
5	PITA_39888::scaffold72308:165482-167982
5	PITA_39941::scaffold24842:346717-349217
6	PITA_39952::scaffold21247:896-3396
2	PITA_39970::scaffold123746:97063-99563
4	PITA_39972::scaffold26354:6354-8854
1	PITA_39987::scaffold187889:10393-12893
2	PITA_39990::super1286:154227-156727
1	PITA_40028::C4661441:14899-17399
19	PITA_40043::scaffold101066:97785-100285
2	PITA_40052::C4762393:17375-19875
13	PITA_40056::super112:165565-168065
1	PITA_40058::scaffold56987:446206-448706
4	PITA_40070::scaffold54250:12220-14720
2	PITA_40078::scaffold104060:104496-106996
14	PITA_40084::super2021:426710-429210
2	PITA_40088::scaffold223056:1-2259
5	PITA_40093::scaffold88030:191450-193950
11	PITA_40109::scaffold18751:32169-34669
1	PITA_40126::scaffold225553:104463-106963
2	PITA_40140::scaffold43027:5313-7813
2	PITA_40152::scaffold36280:1-1117
2	PITA_40158::scaffold100907:2724-5224
1	PITA_40172::scaffold8300:96424-98924
1	PITA_40178::scaffold14503:104995-107495
2	PITA_40195::scaffold136856:44659-47159
1	PITA_40211::super4196:403720-406220
1	PITA_40215::C4709867:18260-20760
1	PITA_40225::scaffold22704:39059-41559
1	PITA_40241::scaffold96251:1092-3592
4	PITA_40249::scaffold110609:28589-31089
1	PITA_40251::scaffold35131:311890-314390
1	PITA_40266::super443:164756-167256
4	PITA_40267::scaffold101519:13420-15920
1	PITA_40268::scaffold38168:84952-87452
1	PITA_40348::super3714:783406-785906
1	PITA_40355::scaffold229883:41110-43610
1	PITA_40365::scaffold99449:90683-93183
6	PITA_40373::C4068327:1850-4350
1	PITA_40375::scaffold25496:170648-173148
4	PITA_40380::scaffold120313:65854-68354
2	PITA_40382::scaffold196190:270640-273140
2	PITA_40383::C4759393:19305-21805
1	PITA_40394::C4303711:1397-3897
1	PITA_40420::scaffold49408:264166-266666
52	PITA_40452::scaffold178020:64044-66544
1	PITA_40469::scaffold43212:131695-134195
9	PITA_40471::scaffold202811:818-3318
1	PITA_40482::scaffold86927:37978-40478
1	PITA_40518::C4514373:10950-13450
1	PITA_40520::scaffold26360:36109-38609
4	PITA_40544::scaffold17152:21171-23671
5	PITA_40578::C5067761:39665-42165
1	PITA_40610::super1410:159980-162480
1	PITA_40620::scaffold95688:97570-100070
1	PITA_40628::scaffold171709:33717-36217
5	PITA_40633::scaffold42238:27374-29874
6	PITA_40659::scaffold221858:77483-79983
1	PITA_40670::super814:255499-257999
11	PITA_40672::super277:30888-33388
1	PITA_40692::scaffold90965:45610-48110
4	PITA_40693::super4356:244196-246696
2	PITA_40694::scaffold13483:85475-87975
2	PITA_40701::scaffold115853:38326-40826
4	PITA_40705::scaffold193951:14005-16505
5	PITA_40707::super4010:362527-365027
1	PITA_40724::scaffold38937:72430-74930
12	PITA_40728::scaffold114758:1-2150
3	PITA_40735::scaffold29981:488-2988
2	PITA_40736::C4389267:1-2409
1	PITA_40746::super2110:45531-48031
1	PITA_40798::scaffold131289:58770-61270
7	PITA_40865::super2006:255195-257695
7	PITA_40889::scaffold41667:90753-93253
1	PITA_40915::scaffold103990:113121-115621
1	PITA_40930::C4240111:14-2514
1	PITA_40941::scaffold32176:66131-68631
1	PITA_40978::super3230:668927-671427
1	PITA_40983::scaffold64642:136990-139490
1	PITA_40989::scaffold47979:164350-166850
17	PITA_40998::scaffold67907:72991-75491
1	PITA_41020::C4371969:7021-9521
2	PITA_41049::scaffold148102:3885-6385
1	PITA_41059::scaffold5201:302534-305034
7	PITA_41061::super3637:13710-16210
2	PITA_41070::scaffold144921:28545-31045
2	PITA_41084::scaffold100857:48205-50705
1	PITA_41096::scaffold49587:146631-149131
11	PITA_41097::scaffold137784:197069-199569
1	PITA_41128::scaffold218552:97742-100242
1	PITA_41130::C5149129:79069-81569
2	PITA_41164::scaffold198614:25135-27635
6	PITA_41173::scaffold106337:133857-136357
1	PITA_41194::scaffold50006:92080-94580
1	PITA_41207::super3887:257226-259726
9	PITA_41240::scaffold48764:254400-256900
4	PITA_41247::scaffold97949:28378-30878
2	PITA_41252::scaffold28360:116345-118845
9	PITA_41255::C4278191:2799-5299
1	PITA_41261::super2381:305940-308440
1	PITA_41267::super1243:1047922-1050422
3	PITA_41269::super1926:24836-27336
1	PITA_41270::scaffold163880:70441-72941
2	PITA_41283::super123:116655-119155
1	PITA_41293::C3960689:1-1794
1	PITA_41299::C4272533:1951-4451
12	PITA_41305::super3507:82409-84909
1	PITA_41311::scaffold67844:76169-78669
1	PITA_41316::scaffold90938:91398-93898
1	PITA_41322::scaffold102273:93029-95529
3	PITA_41329::scaffold136397:19219-21719
2	PITA_41335::scaffold164898:44921-47421
1	PITA_41340::C4462183:4435-6935
5	PITA_41352::scaffold116846:57647-60147
1	PITA_41356::scaffold180039:80061-82561
2	PITA_41367::C4643607:1132-3632
3	PITA_41369::scaffold159126:62449-64949
1	PITA_41371::scaffold82138:42110-44610
7	PITA_41376::scaffold11250:1-1977
1	PITA_41392::scaffold30358:26254-28754
4	PITA_41423::scaffold182997:95641-98141
4	PITA_41427::scaffold36657:301882-304382
2	PITA_41433::scaffold45677:27438-29938
1	PITA_41447::scaffold24408:206-2706
3	PITA_41471::super3203:184002-186502
2	PITA_41482::super54:616452-618952
1	PITA_41491::scaffold108543:14367-16867
1	PITA_41492::C4970097:31620-34120
2	PITA_41500::scaffold105810:47948-50448
1	PITA_41516::super2890:318946-321446
2	PITA_41518::super2921:146903-149403
5	PITA_41519::super896:339139-341639
1	PITA_41550::super231:5497-7997
1	PITA_41573::scaffold49682:12966-15466
1	PITA_41578::scaffold117361:11636-14136
1	PITA_41588::C4416487:9842-12342
5	PITA_41595::scaffold18222:5325-7825
1	PITA_41598::super2193:99136-101636
2	PITA_41616::scaffold225183:4946-7446
1	PITA_41620::scaffold36583:149614-152114
7	PITA_41627::scaffold93053:81281-83781
2	PITA_41636::C4692653:3203-5703
4	PITA_41639::scaffold91223:130394-132894
6	PITA_41645::C4990175:42304-44804
5	PITA_41654::scaffold10708:129441-131941
1	PITA_41662::scaffold14813:118852-121352
1	PITA_41678::scaffold39311:2047-4547
11	PITA_41679::scaffold200313:38726-41226
5	PITA_41681::scaffold4996:242250-244750
10	PITA_41709::scaffold105058:35609-38109
2	PITA_41739::scaffold91735:23324-25824
1	PITA_41748::C5148231:53809-56309
4	PITA_41756::scaffold29943:14159-16659
1	PITA_41768::super877:175326-177826
1	PITA_41775::C4321025:7898-10398
1	PITA_41779::scaffold181705:131019-133519
1	PITA_41807::scaffold212815:2945-5445
12	PITA_41812::scaffold221306:50734-53234
1	PITA_41821::scaffold213179:6013-8513
1	PITA_41851::scaffold195857:42177-44677
1	PITA_41873::C4739811:10574-13074
1	PITA_41906::scaffold159734:167095-169595
5	PITA_41919::scaffold128866:27145-29645
1	PITA_41923::scaffold71636:144023-146523
4	PITA_41927::scaffold87436:4368-6868
1	PITA_41966::scaffold169482:45886-48386
8	PITA_41975::scaffold169332:79786-82286
4	PITA_41980::scaffold24531:12079-14579
4	PITA_41987::super516:169049-171549
1	PITA_41993::C4972943:11762-14262
2	PITA_42000::scaffold84489:51186-53686
1	PITA_42023::C4776499:279-2779
2	PITA_42031::scaffold104779:60306-62806
1	PITA_42053::scaffold127670:3681-6181
1	PITA_42056::scaffold203855:1-872
2	PITA_42063::super2137:291661-294161
1	PITA_42071::scaffold67900:30612-33112
13	PITA_42075::scaffold70239:26246-28746
2	PITA_42085::scaffold229071:1-2011
1	PITA_42087::scaffold6979:33803-36303
3	PITA_42091::C4257285:3546-6046
1	PITA_42100::scaffold68326:33812-36312
1	PITA_42113::super2092:421392-423892
5	PITA_42119::scaffold84857:87427-89927
2	PITA_42163::C5164239:79297-81797
1	PITA_42166::scaffold39411:25527-28027
1	PITA_42190::super909:374966-377466
4	PITA_42199::scaffold125742:80838-83338
1	PITA_42207::C5168253:1836-4336
1	PITA_42219::C4942069:13117-15617
4	PITA_42228::C4425075:1-1696
16	PITA_42235::scaffold91487:56591-59091
1	PITA_42247::scaffold191220:25840-28340
2	PITA_42252::scaffold13269:59513-62013
2	PITA_42254::super1811:659147-661647
2	PITA_42266::C4863625:10653-13153
2	PITA_42267::scaffold23944:223310-225810
2	PITA_42279::super3541:573661-576161
13	PITA_42287::scaffold65397:5697-8197
1	PITA_42294::super3482:10917-13417
1	PITA_42300::scaffold159839:67716-70216
10	PITA_42321::scaffold75471:226619-229119
1	PITA_42349::scaffold19608:139011-141511
2	PITA_42357::scaffold173664:67484-69984
2	PITA_42358::scaffold161878:21768-24268
1	PITA_42359::scaffold229511:16677-19177
1	PITA_42363::scaffold61964:230708-233208
3	PITA_42376::scaffold28483:108162-110662
1	PITA_42385::scaffold18284:80553-83053
1	PITA_42427::scaffold197708:4361-6861
2	PITA_42435::scaffold63945:17842-20342
1	PITA_42441::super3328:504919-507419
1	PITA_42477::scaffold82318:32857-35357
1	PITA_42499::scaffold34188:300106-302606
1	PITA_42508::scaffold5779:136617-139117
2	PITA_42526::scaffold146463:116189-118689
2	PITA_42536::scaffold44518:195811-198311
2	PITA_42563::scaffold27105:109933-112433
1	PITA_42565::scaffold49493:214965-217465
3	PITA_42570::scaffold77604:31478-33978
1	PITA_42574::scaffold3005:18659-21159
1	PITA_42583::scaffold199272:404-2904
1	PITA_42593::super3646:180808-183308
3	PITA_42623::scaffold94705:239377-241877
8	PITA_42624::super2922:147532-150032
7	PITA_42626::scaffold61761:70919-73419
4	PITA_42656::scaffold15764:12827-15327
2	PITA_42664::C3828583:1801-4301
1	PITA_42722::scaffold46370:103973-106473
1	PITA_42745::scaffold109783:20753-23253
2	PITA_42750::scaffold124907:67461-69961
1	PITA_42752::scaffold159810:28189-30689
1	PITA_42776::scaffold120585:66387-68887
4	PITA_42783::scaffold8876:74648-77148
4	PITA_42799::scaffold190160:257709-260209
23	PITA_42853::scaffold12899:232803-235303
1	PITA_42856::C5018975:42077-44577
1	PITA_42857::C3884809:1-2104
3	PITA_42870::super2224:168581-171081
1	PITA_42872::super2888:214381-216881
1	PITA_42875::super1446:332014-334514
4	PITA_42878::C4344597:1-1166
1	PITA_42955::scaffold119199:49314-51814
1	PITA_42967::scaffold68527:9802-12302
3	PITA_43010::scaffold10345:46887-49387
1	PITA_43032::C4120913:1-501
7	PITA_43033::scaffold76259:18596-21096
1	PITA_43036::C4881365:8300-10800
1	PITA_43037::scaffold16422:39266-41766
6	PITA_43056::super3946:1724-4224
2	PITA_43062::scaffold39273:149733-152233
1	PITA_43078::scaffold189778:19968-22468
1	PITA_43089::C4158405:1-1931
2	PITA_43093::scaffold57182:64828-67328
1	PITA_43098::scaffold134368:95885-98385
1	PITA_43099::scaffold226581:15566-18066
1	PITA_43105::scaffold16100:349076-351576
6	PITA_43151::scaffold75635:42268-44768
3	PITA_43155::scaffold194545:288052-290552
1	PITA_43170::C4759393:19346-21846
1	PITA_43191::scaffold41095:36166-38666
2	PITA_43203::scaffold217147:388-2888
2	PITA_43205::scaffold209457:17110-19610
2	PITA_43207::scaffold88343:414085-416585
2	PITA_43218::scaffold5225:133451-135951
1	PITA_43232::scaffold95739:11377-13877
2	PITA_43244::scaffold33173:253593-256093
2	PITA_43257::scaffold211366:77973-80473
1	PITA_43258::super796:5759-8259
1	PITA_43260::scaffold135861:90650-93150
1	PITA_43262::scaffold4647:182502-185002
1	PITA_43267::scaffold108719:264876-267376
3	PITA_43285::scaffold17203:140303-142803
27	PITA_43299::super3328:395839-398339
2	PITA_43300::scaffold124572:46391-48891
3	PITA_43316::scaffold152263:162734-165234
1	PITA_43321::scaffold169844:61919-64419
1	PITA_43332::C4736563:19659-22159
1	PITA_43345::C4011415:1-1847
11	PITA_43351::super4443:422161-424661
1	PITA_43360::super377:209591-212091
1	PITA_43366::scaffold75237:83431-85931
1	PITA_43378::scaffold35184:26967-29467
2	PITA_43394::scaffold171038:24849-27349
3	PITA_43402::scaffold176527:29424-31924
1	PITA_43415::scaffold2503:486518-489018
1	PITA_43430::scaffold51829:33939-36439
1	PITA_43453::scaffold189484:23651-26151
1	PITA_43455::scaffold222130:17806-20306
1	PITA_43485::scaffold91509:9852-12352
2	PITA_43526::scaffold184014:401258-403758
1	PITA_43532::scaffold228159:200295-202795
2	PITA_43536::scaffold50907:9752-12252
10	PITA_43619::scaffold106440:125640-128140
2	PITA_43624::C4875321:15958-18458
2	PITA_43629::scaffold44025:6001-8501
1	PITA_43637::scaffold126302:106896-109396
2	PITA_43638::super2268:825642-828142
1	PITA_43720::scaffold96141:166474-168974
1	PITA_43742::super3005:41745-44245
11	PITA_43751::scaffold59615:92834-95334
7	PITA_43762::scaffold22536:36629-39129
1	PITA_43763::super4540:371121-373621
2	PITA_43783::scaffold91541:93499-95999
1	PITA_43805::scaffold150097:49269-51769
9	PITA_43810::scaffold31996:481595-484095
2	PITA_43818::scaffold179229:36231-38731
2	PITA_43821::scaffold99290:122944-125444
1	PITA_43822::super2593:118708-121208
1	PITA_43832::scaffold226986:40115-42615
1	PITA_43833::scaffold103056:158006-160506
2	PITA_43870::scaffold92803:402751-405251
2	PITA_43875::scaffold20429:650148-652648
5	PITA_43876::scaffold120586:1-1624
1	PITA_43885::scaffold73224:98430-100930
6	PITA_43887::scaffold124113:251805-254305
2	PITA_43925::super2352:18626-21126
1	PITA_43946::C5075069:43318-45818
21	PITA_43954::scaffold52281:123105-125605
1	PITA_43987::scaffold216705:40099-42599
3	PITA_44007::scaffold59242:21009-23509
4	PITA_44012::super1161:69726-72226
8	PITA_44020::scaffold78906:17230-19730
1	PITA_44021::scaffold2466:390328-392828
1	PITA_44023::super2017:430697-433197
1	PITA_44060::super665:49726-52226
4	PITA_44072::scaffold48928:22177-24677
1	PITA_44075::scaffold61063:93759-96259
1	PITA_44119::scaffold230307:25648-28148
1	PITA_44128::scaffold125075:74766-77266
1	PITA_44134::scaffold62579:117717-120217
1	PITA_44154::C5027261:1-2086
1	PITA_44170::scaffold70739:29733-32233
1	PITA_44178::super542:314718-317218
2	PITA_44180::super3762:62795-65295
1	PITA_44181::scaffold64593:43779-46279
9	PITA_44184::super3986:11140-13640
11	PITA_44189::scaffold139294:49954-52454
3	PITA_44190::scaffold4654:129039-131539
1	PITA_44193::scaffold26584:40724-43224
4	PITA_44227::C5016247:27025-29525
2	PITA_44235::scaffold85808:62688-65188
4	PITA_44236::scaffold138978:28428-30928
12	PITA_44238::scaffold29152:2945-5445
1	PITA_44245::C5171521:85138-87638
2	PITA_44256::scaffold226997:67921-70421
2	PITA_44259::scaffold204042:42035-44535
2	PITA_44268::super4047:1222-3722
1	PITA_44276::scaffold44209:59074-61574
1	PITA_44299::scaffold143637:1-800
2	PITA_44306::C4836719:8023-10523
7	PITA_44311::scaffold89173:50042-52542
1	PITA_44370::scaffold44610:75554-78054
2	PITA_44379::C4832651:9734-12234
4	PITA_44404::C4320261:268-2768
6	PITA_44414::scaffold59899:9779-12279
6	PITA_44416::scaffold58046:48699-51199
1	PITA_44432::scaffold44494:252116-254616
1	PITA_44457::scaffold52681:521751-524251
1	PITA_44477::scaffold205515:11665-14165
1	PITA_44478::scaffold111206:66109-68609
3	PITA_44486::scaffold17339:180072-182572
4	PITA_44489::scaffold110921:727-3227
9	PITA_44546::scaffold70088:160786-163286
3	PITA_44551::scaffold8785:29110-31610
1	PITA_44559::scaffold14287:199635-202135
10	PITA_44561::scaffold51707:65845-68345
1	PITA_44572::scaffold61747:5791-8291
1	PITA_44579::scaffold129309:34226-36726
1	PITA_44580::C4608589:1-1395
1	PITA_44587::super4092:73919-76419
9	PITA_44590::scaffold166930:88624-91124
3	PITA_44593::scaffold220733:12383-14883
3	PITA_44620::scaffold109481:88289-90789
9	PITA_44621::scaffold39402:200034-202534
1	PITA_44622::scaffold74579:17120-19620
12	PITA_44630::scaffold35708:473489-475989
1	PITA_44656::scaffold2226:192678-195178
2	PITA_44684::scaffold84938:130386-132886
1	PITA_44685::scaffold64840:42827-45327
2	PITA_44687::scaffold51532:350123-352623
1	PITA_44691::super4482:481143-483643
1	PITA_44697::scaffold36116:16636-19136
1	PITA_44698::scaffold165717:1678-4178
4	PITA_44699::scaffold102124:39202-41702
1	PITA_44700::scaffold147858:3969-6469
1	PITA_44713::scaffold7078:134649-137149
2	PITA_44740::scaffold226259:49263-51763
3	PITA_44743::scaffold112912:61733-64233
2	PITA_44770::scaffold95116:52127-54627
2	PITA_44777::scaffold220555:14937-17437
3	PITA_44782::scaffold162735:14538-17038
4	PITA_44786::scaffold174421:123359-125859
1	PITA_44788::super1720:93302-95802
1	PITA_44840::scaffold106762:178188-180688
2	PITA_44842::scaffold221170:55575-58075
12	PITA_44855::C3973207:250-2750
1	PITA_44870::C4474981:1059-3559
1	PITA_44938::scaffold127337:245347-247847
1	PITA_44945::scaffold20053:226074-228574
4	PITA_44952::C4302253:4725-7225
1	PITA_45006::C5018389:5709-8209
2	PITA_45012::scaffold189563:83281-85781
10	PITA_45013::scaffold84591:142681-145181
1	PITA_45015::scaffold40965:48712-51212
1	PITA_45024::scaffold72558:209447-211947
1	PITA_45026::scaffold2201:50279-52779
1	PITA_45039::scaffold93381:194799-197299
1	PITA_45071::scaffold154058:1-1919
1	PITA_45075::C4612337:1454-3954
1	PITA_45088::scaffold225486:465-2965
1	PITA_45093::super686:1-501
1	PITA_45115::scaffold104070:109197-111697
4	PITA_45117::scaffold122354:158538-161038
1	PITA_45132::scaffold68674:40884-43384
2	PITA_45147::scaffold199535:94190-96690
2	PITA_45149::scaffold53404:5820-8320
7	PITA_45163::C5134625:5093-7593
1	PITA_45198::scaffold221829:103514-106014
1	PITA_45219::C3804127:1-2302
3	PITA_45226::scaffold68439:31094-33594
6	PITA_45227::scaffold72308:165634-168134
4	PITA_45239::scaffold3015:167077-169577
1	PITA_45246::scaffold26743:24122-26622
9	PITA_45252::C4355565:2869-5369
1	PITA_45266::scaffold210629:8632-11132
1	PITA_45277::scaffold71781:133477-135977
2	PITA_45293::scaffold75463:1-501
1	PITA_45304::super1036:75814-78314
1	PITA_45314::scaffold229791:32814-35314
2	PITA_45322::scaffold100942:20153-22653
1	PITA_45361::super1562:357050-359550
2	PITA_45365::scaffold207416:1-2242
1	PITA_45370::super2235:8716-11216
7	PITA_45392::scaffold135877:146942-149442
3	PITA_45395::scaffold48349:64316-66816
3	PITA_45414::scaffold52172:14749-17249
2	PITA_45431::super1653:95749-98249
1	PITA_45435::scaffold32005:127217-129717
2	PITA_45438::C4728719:4748-7248
1	PITA_45450::scaffold91876:89837-92337
1	PITA_45451::scaffold203458:12948-15448
2	PITA_45480::scaffold43984:11145-13645
1	PITA_45503::scaffold75103:96055-98555
2	PITA_45518::scaffold68608:43173-45673
1	PITA_45531::scaffold31433:53837-56337
3	PITA_45537::C4042107:1-1090
1	PITA_45543::scaffold59081:136072-138572
1	PITA_45551::scaffold49748:71597-74097
7	PITA_45588::scaffold124113:251805-254305
1	PITA_45596::scaffold24457:8372-10872
1	PITA_45600::scaffold111181:181714-184214
1	PITA_45641::scaffold8848:35418-37918
2	PITA_45643::scaffold168967:149442-151942
2	PITA_45665::scaffold90413:142102-144602
3	PITA_45668::C4220621:5820-8320
3	PITA_45671::scaffold38554:19250-21750
8	PITA_45672::scaffold9440:10030-12530
1	PITA_45675::scaffold57668:3180-5680
3	PITA_45679::super4295:131028-133528
3	PITA_45685::scaffold156970:73007-75507
1	PITA_45689::C3823725:1803-4303
1	PITA_45693::scaffold89031:15-2515
2	PITA_45699::scaffold230039:124110-126610
2	PITA_45703::scaffold11355:149579-152079
1	PITA_45705::super1589:76448-78948
2	PITA_45706::scaffold202571:138935-141435
5	PITA_45716::scaffold109141:72890-75390
1	PITA_45735::scaffold194210:39828-42328
1	PITA_45741::C4399379:1-1875
1	PITA_45746::scaffold216720:5132-7632
3	PITA_45758::super2677:10664-13164
13	PITA_45769::scaffold86264:71868-74368
1	PITA_45785::scaffold4897:58761-61261
2	PITA_45840::C5119113:49856-52356
1	PITA_45847::super3062:338862-341362
2	PITA_45853::C4457923:677-3177
1	PITA_45868::scaffold147376:4429-6929
1	PITA_45890::scaffold124393:45430-47930
2	PITA_45912::scaffold20161:186811-189311
1	PITA_45919::C4285831:3852-6352
1	PITA_45925::scaffold150336:95272-97772
1	PITA_45934::scaffold210384:15244-17744
1	PITA_45938::super2194:74233-76733
8	PITA_45946::scaffold107795:154253-156753
1	PITA_45950::scaffold7410:12651-15151
1	PITA_45979::C4050317:1-1546
2	PITA_45981::C4881099:15804-18304
2	PITA_45987::scaffold8738:12821-15321
1	PITA_45991::scaffold175717:35416-37916
10	PITA_46014::scaffold146326:4641-7141
2	PITA_46016::scaffold103852:20531-23031
1	PITA_46020::super1854:9559-12059
1	PITA_46022::scaffold120495:35847-38347
1	PITA_46029::super4282:14633-17133
1	PITA_46039::scaffold80839:210140-212640
2	PITA_46040::super2530:223156-225656
1	PITA_46041::scaffold23179:1357-3857
1	PITA_46043::scaffold78261:24495-26995
2	PITA_46094::scaffold18685:299559-302059
1	PITA_46099::scaffold20022:105025-107525
5	PITA_46108::scaffold137411:156817-159317
1	PITA_46125::scaffold77572:64058-66558
2	PITA_46130::scaffold8544:137737-140237
2	PITA_46131::scaffold99578:31928-34428
1	PITA_46141::scaffold2226:192600-195100
2	PITA_46190::scaffold93213:227263-229763
3	PITA_46200::scaffold219496:222194-224694
1	PITA_46205::scaffold115957:1-501
1	PITA_46212::scaffold164006:33878-36378
4	PITA_46221::super2414:167159-169659
2	PITA_46225::scaffold80835:3546-6046
4	PITA_46232::C4985829:1158-3658
1	PITA_46236::super4008:472125-474625
1	PITA_46247::scaffold137232:31658-34158
1	PITA_46253::scaffold212581:82570-85070
1	PITA_46274::scaffold124413:88740-91240
2	PITA_46277::super1772:159319-161819
4	PITA_46295::scaffold199436:22907-25407
2	PITA_46296::C4844047:15308-17808
3	PITA_46312::C4869649:28369-30869
1	PITA_46313::scaffold89614:31364-33864
1	PITA_46354::scaffold215661:58248-60748
9	PITA_46355::scaffold185374:30424-32924
1	PITA_46356::scaffold111533:70033-72533
5	PITA_46412::scaffold59363:93605-96105
2	PITA_46415::scaffold221412:50331-52831
2	PITA_46433::super1229:136415-138915
3	PITA_46458::scaffold65504:239200-241700
1	PITA_46467::scaffold177406:53018-55518
1	PITA_46474::scaffold183704:17468-19968
1	PITA_46476::C4246647:2846-5346
1	PITA_46486::scaffold89167:39376-41876
1	PITA_46500::scaffold111234:82106-84606
1	PITA_46532::C4926629:16844-19344
14	PITA_46569::super2007:378877-381377
1	PITA_46596::scaffold114460:232517-235017
6	PITA_46603::scaffold37022:8989-11489
2	PITA_46612::super64:484218-486718
1	PITA_46623::scaffold64592:77015-79515
1	PITA_46629::scaffold1929:19874-22374
1	PITA_46646::super2015:70157-72657
1	PITA_46655::scaffold209825:5266-7766
1	PITA_46663::scaffold109795:92830-95330
1	PITA_46682::scaffold208068:20395-22895
2	PITA_46727::scaffold41355:27537-30037
8	PITA_46744::super86:176858-179358
3	PITA_46753::C5102371:11553-14053
6	PITA_46756::scaffold189959:5880-8380
1	PITA_46764::scaffold28099:1-2157
7	PITA_46767::scaffold31366:22896-25396
11	PITA_46784::scaffold122916:2050-4550
3	PITA_46789::scaffold11385:47483-49983
3	PITA_46829::scaffold29610:59236-61736
3	PITA_46831::scaffold48983:6329-8829
2	PITA_46839::C5001427:21032-23532
1	PITA_46865::scaffold10770:124007-126507
1	PITA_46872::C4555673:6809-9309
2	PITA_46894::scaffold61813:13580-16080
13	PITA_46902::super2655:256069-258569
4	PITA_46903::scaffold198385:1009-3509
1	PITA_46904::scaffold94028:56260-58760
1	PITA_46916::scaffold159043:39456-41956
7	PITA_46926::scaffold138095:669-3169
1	PITA_46949::scaffold158204:66448-68948
1	PITA_46968::C5176405:224688-227188
26	PITA_46974::C4152761:5686-8186
1	PITA_46975::scaffold119929:12810-15310
1	PITA_46979::C3837735:1-2123
3	PITA_46983::scaffold146463:116240-118740
1	PITA_46991::scaffold227785:75015-77515
1	PITA_47002::scaffold55546:146842-149342
2	PITA_47009::scaffold168591:25798-28298
1	PITA_47016::scaffold7662:220208-222708
1	PITA_47017::scaffold183902:2103-4603
1	PITA_47025::scaffold185968:16786-19286
1	PITA_47031::scaffold47979:183290-185790
1	PITA_47050::scaffold26719:15615-18115
3	PITA_47052::super3762:62795-65295
5	PITA_47059::super2956:406248-408748
3	PITA_47065::scaffold5034:47573-50073
1	PITA_47098::scaffold10956:91689-94189
1	PITA_47103::C5031625:51245-53745
1	PITA_47116::scaffold219072:11790-14290
1	PITA_47175::scaffold174694:111412-113912
1	PITA_47179::C4688569:8874-11374
1	PITA_47199::scaffold117199:97648-100148
1	PITA_47209::C4904511:18613-21113
5	PITA_47210::scaffold21268:17255-19755
2	PITA_47240::scaffold104551:230424-232924
7	PITA_47261::scaffold135769:63517-66017
1	PITA_47262::scaffold25219:8843-11343
2	PITA_47270::C4013149:1-1941
1	PITA_47279::scaffold166216:59123-61623
1	PITA_47280::super3790:11212-13712
1	PITA_47304::C4326343:3915-6415
7	PITA_47335::scaffold38214:105613-108113
2	PITA_47372::scaffold92404:9541-12041
1	PITA_47376::scaffold53112:72594-75094
1	PITA_47398::scaffold57901:261212-263712
3	PITA_47410::scaffold138729:1384-3884
4	PITA_47418::scaffold85947:190799-193299
1	PITA_47420::super3603:61276-63776
1	PITA_47431::scaffold25513:202318-204818
2	PITA_47440::scaffold144135:117382-119882
7	PITA_47449::scaffold14462:193368-195868
3	PITA_47475::C4573215:12466-14966
1	PITA_47495::scaffold230191:1040-3540
3	PITA_47524::C4560663:3515-6015
1	PITA_47537::scaffold204247:127656-130156
1	PITA_47541::scaffold31679:108345-110845
3	PITA_47569::scaffold60206:201264-203764
3	PITA_47575::C4111585:1878-4378
1	PITA_47615::super1972:846057-848557
7	PITA_47622::scaffold58591:19353-21853
2	PITA_47628::C3899849:1031-3531
1	PITA_47666::scaffold110517:165440-167940
2	PITA_47689::scaffold49011:2176-4676
6	PITA_47697::scaffold50006:67512-70012
6	PITA_47698::scaffold161406:382-2882
14	PITA_47706::scaffold65774:21372-23872
7	PITA_47711::scaffold168:47484-49984
5	PITA_47723::scaffold229965:110207-112707
2	PITA_47735::scaffold201884:13382-15882
1	PITA_47745::C4884225:24930-27430
1	PITA_47752::scaffold17705:34618-37118
1	PITA_47790::scaffold128058:30892-33392
4	PITA_47796::scaffold79359:15354-17854
1	PITA_47806::C4783983:1-1838
3	PITA_47814::super2906:60405-62905
2	PITA_47827::scaffold148963:37369-39869
1	PITA_47828::scaffold92161:118571-121071
1	PITA_47834::scaffold212795:8444-10944
1	PITA_47838::scaffold7382:237859-240359
1	PITA_47840::scaffold226086:96239-98739
11	PITA_47849::scaffold193149:2592-5092
1	PITA_47850::super1129:51816-54316
1	PITA_47875::C4553485:11819-14319
1	PITA_47895::scaffold91956:266619-269119
11	PITA_47899::scaffold119485:61839-64339
2	PITA_47912::scaffold168849:5992-8492
2	PITA_47913::scaffold221382:1029-3529
5	PITA_47922::scaffold167236:22586-25086
6	PITA_47951::scaffold180434:21311-23811
4	PITA_47954::scaffold113145:23254-25754
3	PITA_47977::scaffold109770:47404-49904
3	PITA_47981::C5175787:130736-133236
8	PITA_47982::scaffold13717:10354-12854
2	PITA_48002::scaffold275:243953-246453
2	PITA_48015::scaffold53288:95627-98127
1	PITA_48073::scaffold54864:35377-37877
1	PITA_48095::scaffold68341:216381-218881
2	PITA_48099::C4046631:736-3236
1	PITA_48107::C4074039:3935-6435
4	PITA_48116::scaffold31460:189196-191696
1	PITA_48127::scaffold102924:29654-32154
1	PITA_48128::scaffold122952:4606-7106
1	PITA_48131::scaffold145851:39278-41778
1	PITA_48168::scaffold18534:39421-41921
1	PITA_48181::C4997685:8503-11003
1	PITA_48193::scaffold111783:15958-18458
4	PITA_48205::scaffold43958:140592-143092
2	PITA_48208::scaffold22400:234461-236961
2	PITA_48213::scaffold89451:55965-58465
1	PITA_48228::scaffold18573:240795-243295
2	PITA_48238::scaffold66337:1355-3855
1	PITA_48245::scaffold155739:271972-274472
3	PITA_48268::C5175813:130736-133236
1	PITA_48273::scaffold24595:62140-64640
1	PITA_48287::scaffold12767:452373-454873
1	PITA_48322::scaffold196414:42758-45258
1	PITA_48336::scaffold110809:41929-44429
1	PITA_48376::scaffold172202:7831-10331
7	PITA_48379::C4334365:2617-5117
2	PITA_48390::scaffold121040:171626-174126
9	PITA_48417::super1372:340105-342605
1	PITA_48444::scaffold44586:14327-16827
1	PITA_48462::scaffold13509:75712-78212
2	PITA_48468::scaffold171075:2638-5138
1	PITA_48470::C4690705:17333-19833
1	PITA_48491::scaffold149819:48845-51345
1	PITA_48495::scaffold223537:183757-186257
1	PITA_48497::C4398471:10035-12535
6	PITA_48501::scaffold48772:71096-73596
1	PITA_48503::scaffold211222:267-2767
3	PITA_48538::scaffold67394:57701-60201
4	PITA_48539::scaffold52804:41364-43864
1	PITA_48543::scaffold230107:114223-116723
5	PITA_48584::scaffold183457:5495-7995
1	PITA_48585::scaffold87225:31345-33845
4	PITA_48586::scaffold197766:26830-29330
4	PITA_48587::scaffold66865:168315-170815
1	PITA_48608::C4997081:24590-27090
1	PITA_48620::C5005931:30483-32983
1	PITA_48621::scaffold28196:182845-185345
1	PITA_48630::scaffold110242:251710-254210
5	PITA_48638::scaffold51661:163771-166271
1	PITA_48644::scaffold142804:372490-374990
11	PITA_48650::scaffold58362:271060-273560
7	PITA_48651::C4326613:1-2212
7	PITA_48658::C5034537:52825-55325
2	PITA_48660::C4500095:7213-9713
2	PITA_48671::scaffold146035:73307-75807
1	PITA_48673::scaffold40647:114002-116502
1	PITA_48674::C3831933:1-533
5	PITA_48679::C4230077:1-1947
2	PITA_48680::scaffold44473:135916-138416
2	PITA_48684::scaffold209589:51665-54165
1	PITA_48701::scaffold162933:16278-18778
1	PITA_48708::scaffold80482:148721-151221
9	PITA_48713::super3032:56632-59132
3	PITA_48714::scaffold126579:6508-9008
1	PITA_48725::super4461:6687-9187
7	PITA_48731::scaffold191528:35216-37716
2	PITA_48734::C4347353:3880-6380
1	PITA_48747::scaffold137232:31658-34158
2	PITA_48754::super2240:343114-345614
2	PITA_48778::scaffold224593:31814-34314
1	PITA_48793::scaffold184641:10467-12967
1	PITA_48825::scaffold179495:27391-29891
2	PITA_48827::scaffold81000:230894-233394
1	PITA_48829::super4:365740-368240
1	PITA_48841::scaffold162104:147564-150064
7	PITA_48842::super2751:480657-483157
5	PITA_48854::scaffold224832:26911-29411
1	PITA_48865::scaffold103605:41685-44185
10	PITA_48868::scaffold130693:108592-111092
1	PITA_48891::super442:421972-424472
1	PITA_48898::super1102:135701-138201
1	PITA_48905::scaffold63343:5729-8229
1	PITA_48907::scaffold86920:211858-214358
2	PITA_48911::C4224907:3044-5544
1	PITA_48932::scaffold161301:98073-100573
1	PITA_48933::scaffold42291:6074-8574
1	PITA_48940::scaffold32323:64272-66772
10	PITA_48964::scaffold180456:46955-49455
3	PITA_48989::scaffold34302:18646-21146
1	PITA_48991::C4475373:8329-10829
2	PITA_48993::scaffold102146:204227-206727
1	PITA_49006::scaffold12054:66647-69147
1	PITA_49021::scaffold76198:105813-108313
2	PITA_49030::C3790675:1830-4330
7	PITA_49041::scaffold105724:2357-4857
4	PITA_49080::scaffold69430:192137-194637
1	PITA_49091::scaffold49679:111588-114088
6	PITA_49124::scaffold11012:161966-164466
2	PITA_49137::scaffold57147:34319-36819
1	PITA_49139::scaffold223727:184575-187075
2	PITA_49146::scaffold174270:56469-58969
20	PITA_49166::scaffold38445:13565-16065
1	PITA_49171::scaffold24097:32337-34837
1	PITA_49172::scaffold94442:245614-248114
1	PITA_49194::scaffold69700:29685-32185
7	PITA_49197::super206:290044-292544
1	PITA_49213::super2064:126985-129485
1	PITA_49221::scaffold56047:64338-66838
1	PITA_49240::scaffold140439:108379-110879
8	PITA_49259::scaffold137733:19799-22299
3	PITA_49265::scaffold171066:33820-36320
4	PITA_49267::scaffold169185:26254-28754
1	PITA_49269::super3195:169075-171575
3	PITA_49277::scaffold67097:75184-77684
6	PITA_49284::scaffold892:87905-90405
1	PITA_49303::scaffold42282:20717-23217
3	PITA_49305::scaffold796:157329-159829
4	PITA_49310::C4815581:28010-30510
2	PITA_49313::super2022:136983-139483
1	PITA_49351::C4079193:1345-3845
4	PITA_49398::scaffold60131:3939-6439
1	PITA_49401::scaffold24386:252041-254541
2	PITA_49403::scaffold72854:29404-31904
1	PITA_49410::scaffold117235:59203-61703
10	PITA_49431::scaffold173754:4417-6917
7	PITA_49439::scaffold28879:120059-122559
1	PITA_49450::scaffold33327:111201-113701
1	PITA_49453::super1975:329670-332170
1	PITA_49458::C4666759:13961-16461
3	PITA_49468::scaffold140866:28741-31241
1	PITA_49473::scaffold137028:12684-15184
1	PITA_49480::scaffold72407:31558-34058
2	PITA_49499::scaffold45358:32930-35430
1	PITA_49537::scaffold15207:70732-73232
4	PITA_49540::scaffold50011:21773-24273
1	PITA_49554::C4284531:5748-8248
2	PITA_49564::scaffold120024:1-905
2	PITA_49576::scaffold184781:20637-23137
4	PITA_49587::scaffold65659:94244-96744
2	PITA_49588::scaffold221025:22934-25434
5	PITA_49609::scaffold47564:202167-204667
1	PITA_49623::scaffold127495:169542-172042
2	PITA_49668::scaffold154666:5491-7991
5	PITA_49670::scaffold90588:1-997
1	PITA_49672::scaffold216001:49957-52457
4	PITA_49697::scaffold8913:26769-29269
2	PITA_49698::C4402127:196-2696
4	PITA_49717::scaffold109313:25939-28439
6	PITA_49723::scaffold125166:244551-247051
2	PITA_49733::super3863:36066-38566
1	PITA_49746::scaffold1859:60825-63325
12	PITA_49758::super580:13764-16264
3	PITA_49775::scaffold104712:1-732
5	PITA_49799::C3790991:1-2418
4	PITA_49817::scaffold183593:32816-35316
2	PITA_49825::scaffold25915:1-1679
5	PITA_49826::super3572:118558-121058
1	PITA_49827::super1946:715897-718397
1	PITA_49858::scaffold226115:41790-44290
1	PITA_49867::scaffold173606:1786-4286
1	PITA_49890::scaffold112642:9709-12209
1	PITA_49895::super206:78139-80639
1	PITA_49916::super1972:846051-848551
4	PITA_49918::scaffold192710:14736-17236
1	PITA_49938::scaffold83365:4141-6641
34	PITA_49940::scaffold32626:56914-59414
2	PITA_49946::C4771789:6436-8936
1	PITA_49982::C4621255:7131-9631
14	PITA_49996::scaffold92843:109134-111634
3	PITA_49999::scaffold30491:134722-137222
2	PITA_50007::scaffold134680:125321-127821
1	PITA_50012::scaffold16075:14732-17232
2	PITA_50014::scaffold10671:48521-51021
9	PITA_50015::C4728511:42-2542
1	PITA_50019::super1708:224746-227246
1	PITA_50029::scaffold62627:212030-214530
2	PITA_50033::scaffold621:39991-42491
1	PITA_50043::scaffold227792:80714-83214
2	PITA_50046::super2641:207280-209780
1	PITA_50053::scaffold55863:20667-23167
3	PITA_50074::scaffold41526:115511-118011
1	PITA_50078::C4362529:821-3321
3	PITA_50087::scaffold45854:6226-8726
5	PITA_50112::scaffold80224:5129-7629
7	PITA_50129::scaffold55700:30493-32993
1	PITA_50144::scaffold83185:70970-73470
1	PITA_50162::scaffold217639:6774-9274
1	PITA_50189::C5165039:109911-112411
7	PITA_50201::scaffold41680:33288-35788
1	PITA_50205::scaffold17877:30655-33155
1	PITA_50206::scaffold118823:220707-223207
1	PITA_50207::C5016719:31500-34000
1	PITA_50210::scaffold112483:42510-45010
2	PITA_50212::scaffold123826:23892-26392
2	PITA_50215::super1327:133077-135577
4	PITA_50254::scaffold13537:79137-81637
2	PITA_50277::C4653461:1-1049
1	PITA_50285::C4912471:19399-21899
1	PITA_50308::scaffold47909:46955-49455
1	PITA_50338::scaffold141431:75800-78300
1	PITA_50342::scaffold3435:29841-32341
1	PITA_50351::scaffold7176:54486-56986
12	PITA_50357::scaffold33172:61536-64036
1	PITA_50369::scaffold9669:216579-219079
1	PITA_50386::scaffold12143:11856-14356
3	PITA_50403::scaffold201293:9457-11957
1	PITA_50404::scaffold69256:133581-136081
1	PITA_50407::scaffold89684:52631-55131
1	PITA_50413::C5135491:41743-44243
3	PITA_50424::scaffold7275:1-668
1	PITA_50433::scaffold184222:12222-14722
2	PITA_50468::scaffold18462:68171-70671
1	PITA_50491::super1052:8643-11143
3	PITA_50506::super1860:32682-35182
1	PITA_50526::super261:7259-9759
2	PITA_50542::scaffold8799:282450-284950
1	PITA_50553::scaffold65763:5507-8007
10	PITA_50565::scaffold25217:101872-104372
3	PITA_50578::scaffold165429:11347-13847
4	PITA_50580::scaffold68605:142089-144589
6	PITA_50591::C5100321:836-3336
1	PITA_50594::C5165757:130985-133485
1	PITA_50599::super2692:20195-22695
1	PITA_50610::scaffold32892:208739-211239
4	PITA_50639::scaffold107990:60062-62562
1	PITA_50653::scaffold12492:498929-501429
1	PITA_50657::scaffold150012:18078-20578
4	PITA_50662::super2479:160545-163045
1	PITA_50680::scaffold205300:9796-12296
1	PITA_50688::super3300:54223-56723
1	PITA_50694::C4524073:11473-13973
4	PITA_50696::scaffold21511:20923-23423
3	PITA_50705::C4697525:1-2361
3	PITA_50736::super1915:229602-232102
1	PITA_50762::scaffold12552:183769-186269
1	PITA_50786::scaffold216624:29446-31946
1	PITA_50790::super106:442890-445390
1	PITA_50793::scaffold14090:92162-94662
3	PITA_50802::scaffold94009:50588-53088
1	PITA_50807::scaffold28227:115985-118485
5	PITA_50817::scaffold186783:1-1691
5	PITA_50828::scaffold21876:68657-71157
1	PITA_50832::scaffold215648:23676-26176
1	PITA_50836::scaffold140441:33107-35607
1	PITA_50839::scaffold51902:120842-123342
1	PITA_50857::scaffold79458:41518-44018
6	PITA_50869::scaffold136567:131338-133838
2	PITA_50870::scaffold201906:6739-9239
10	PITA_50881::scaffold133716:71030-73530
1	PITA_50910::scaffold145154:8528-11028
5	PITA_50925::scaffold176341:22472-24972
1	PITA_50928::super3686:45791-48291
1	PITA_50938::C5117515:80604-83104
2	PITA_50949::scaffold138432:29132-31632
2	PITA_50975::scaffold113166:37993-40493
1	PITA_51006::C4182565:1-945
1	PITA_51007::scaffold27444:108329-110829
3	PITA_51026::C4027609:1-1590
7	PITA_51027::C5081955:24845-27345
1	PITA_51044::super1315:275892-278392
1	PITA_51061::scaffold187975:5784-8284
1	PITA_51083::C5151831:72657-75157
1	PITA_51086::scaffold114299:191299-193799
10	PITA_51110::scaffold182264:135912-138412
1	PITA_51116::scaffold220174:1-2042
1	PITA_51136::scaffold45946:7895-10395
4	PITA_51163::scaffold116170:282-2782
1	PITA_51185::scaffold46737:1-685
1	PITA_51196::C4546143:605-3105
3	PITA_51202::super4346:398084-400584
2	PITA_51209::scaffold210626:34014-36514
1	PITA_51231::C4418985:1-585
1	PITA_51288::scaffold219581:20576-23076
2	PITA_51291::scaffold11676:39089-41589
4	PITA_51295::C4766875:17904-20404
11	PITA_51332::scaffold93712:33703-36203
1	PITA_51346::scaffold26844:81827-84327
1	PITA_51365::scaffold132353:41444-43944
6	PITA_51370::scaffold96343:23345-25845
1	PITA_51439::scaffold208768:22750-25250
1	PITA_51445::scaffold170948:11516-14016
4	PITA_51464::scaffold56202:6496-8996
5	PITA_51469::scaffold149149:1-2228
1	PITA_51472::scaffold162108:252036-254536
2	PITA_51487::scaffold13571:1-2459
1	PITA_51490::scaffold13630:122007-124507
1	PITA_51519::scaffold64413:343153-345653
1	PITA_51522::scaffold78332:88824-91324
1	PITA_51546::super3181:27199-29699
1	PITA_51559::scaffold184731:13015-15515
1	PITA_51579::C3777077:1-1848
1	PITA_51588::C4142731:3148-5648
1	PITA_51598::scaffold11071:23549-26049
1	PITA_51603::scaffold171039:1-2419
1	PITA_51604::C4173675:731-3231
1	PITA_51613::scaffold44939:662569-665069
3	PITA_51641::C4299573:1-1653
1	PITA_51657::scaffold84626:271656-274156
1	PITA_51694::super2088:115189-117689
2	PITA_51700::scaffold38809:130952-133452
1	PITA_51702::scaffold82317:90733-93233
1	PITA_51709::C4150455:543-3043
2	PITA_51715::scaffold189072:61175-63675
1	PITA_51732::C5087611:27284-29784
1	track type=bedGraph name='output_MethylDiff.bedgraph' description='meth.diff' visibility=full color=255,0,255 altColor=102,205,170 maxHeightPixels=80:80:11
```
