## Supplementary Material 3 - Gene Ontology (GO) enrichment analysis (Metascape) for "Epigenetic memory of temperature sensed during somatic embryo maturation in 2-year-old maritime pine trees": Galaxy219-[Filter_on_data_210].tabular

```
5	PITA_00193::scaffold226696:121721-124221
6	PITA_01202::scaffold177881:42930-45430
6	PITA_02300::scaffold4652:355563-358063
7	PITA_02712::scaffold71311:6211-8711
5	PITA_02721::scaffold14458:394907-397407
5	PITA_03982::super4529:324318-326818
11	PITA_05892::scaffold62753:39481-41981
16	PITA_06567::scaffold230144:72909-75409
5	PITA_08137::scaffold83532:43579-46079
5	PITA_08263::scaffold7444:98104-100604
5	PITA_08692::scaffold161188:96954-99454
12	PITA_09698::scaffold14316:121069-123569
10	PITA_09777::scaffold230252:71594-74094
5	PITA_10502::scaffold76580:67144-69644
6	PITA_11442::scaffold13165:57940-60440
7	PITA_12335::scaffold81875:47549-50049
5	PITA_12540::scaffold50067:40222-42722
9	PITA_12617::scaffold140630:87228-89728
5	PITA_13623::scaffold87364:5355-7855
8	PITA_14108::C5151649:111612-114112
7	PITA_14474::scaffold74206:6496-8996
6	PITA_16420::scaffold133293:10817-13317
5	PITA_16814::scaffold119127:180397-182897
6	PITA_17700::scaffold225438:11970-14470
6	PITA_18037::C5098301:11837-14337
11	PITA_18145::scaffold142938:113481-115981
5	PITA_19219::scaffold175721:133497-135997
6	PITA_19510::scaffold35835:161877-164377
6	PITA_19547::scaffold49453:84920-87420
7	PITA_19740::super1094:49212-51712
9	PITA_20149::C4763821:74-2574
6	PITA_21843::scaffold75671:13729-16229
7	PITA_21876::super1267:200468-202968
5	PITA_22997::super663:121448-123948
6	PITA_23069::C3810101:634-3134
6	PITA_24401::scaffold46200:99891-102391
6	PITA_24477::scaffold133981:29961-32461
7	PITA_26080::scaffold184439:134109-136609
6	PITA_26164::scaffold126444:93707-96207
10	PITA_28145::scaffold75573:3630-6130
5	PITA_28810::super1510:290280-292780
5	PITA_29312::super765:168536-171036
7	PITA_29537::super1768:122900-125400
5	PITA_30286::scaffold90572:139559-142059
5	PITA_30449::scaffold222986:211368-213868
8	PITA_32843::C5137841:56740-59240
9	PITA_35996::scaffold139971:76541-79041
6	PITA_37990::scaffold16524:164255-166755
6	PITA_38598::scaffold30880:131802-134302
5	PITA_39389::scaffold46641:128-2628
6	PITA_39594::scaffold50765:142359-144859
6	PITA_39762::super3716:516095-518595
6	PITA_40659::scaffold221858:77483-79983
6	PITA_42163::C5164239:79297-81797
13	PITA_42853::scaffold12899:232803-235303
6	PITA_43619::scaffold106440:125640-128140
5	PITA_44546::scaffold70088:160786-163286
6	PITA_45769::scaffold86264:71868-74368
5	PITA_46200::scaffold219496:222194-224694
7	PITA_46902::super2655:256069-258569
8	PITA_47706::scaffold65774:21372-23872
5	PITA_48538::scaffold67394:57701-60201
9	PITA_48658::C5034537:52825-55325
8	PITA_49259::scaffold137733:19799-22299
7	PITA_49439::scaffold28879:120059-122559
```
