## Supplementary Material 3 - Gene Ontology (GO) enrichment analysis (Metascape) for "Epigenetic memory of temperature sensed during somatic embryo maturation in 2-year-old maritime pine trees": Galaxy220-[Filter_on_data_211].tabular

```
5	PITA_00159::super3607:149367-151867
5	PITA_00416::scaffold94343:110361-112861
7	PITA_00527::C5037927:53136-55636
5	PITA_00560::super4442:382059-384559
5	PITA_00679::scaffold181522:6458-8958
12	PITA_00719::scaffold55986:48791-51291
9	PITA_00725::scaffold72354:126202-128702
5	PITA_00864::scaffold46788:6163-8663
6	PITA_00927::scaffold14586:3304-5804
5	PITA_00978::scaffold217542:55331-57831
21	PITA_01035::scaffold24998:32731-35231
10	PITA_01057::scaffold22784:142536-145036
6	PITA_01202::scaffold177881:42930-45430
6	PITA_01305::scaffold24139:31989-34489
10	PITA_01345::scaffold52054:28617-31117
6	PITA_01400::scaffold42693:19967-22467
7	PITA_01427::scaffold91275:63962-66462
6	PITA_01456::scaffold86604:37414-39914
10	PITA_01490::scaffold31014:42253-44753
5	PITA_01591::scaffold31288:1-2201
11	PITA_01599::super3614:395510-398010
5	PITA_01726::scaffold16545:180070-182570
6	PITA_01840::super4079:3815-6315
5	PITA_01937::scaffold62406:7067-9567
14	PITA_02300::scaffold4652:355563-358063
9	PITA_02329::scaffold136640:138301-140801
6	PITA_02515::super609:93780-96280
6	PITA_02539::C5087723:21191-23691
7	PITA_02621::super3370:244099-246599
6	PITA_02694::scaffold224977:1-1930
7	PITA_02712::scaffold71311:6211-8711
5	PITA_02766::scaffold225096:39929-42429
6	PITA_02849::scaffold148311:31366-33866
6	PITA_02853::scaffold166487:122898-125398
6	PITA_02906::scaffold24321:192567-195067
6	PITA_02978::scaffold212977:1-1267
5	PITA_03125::super3458:160141-162641
6	PITA_03213::C4452103:1386-3886
21	PITA_03216::scaffold209883:111737-114237
7	PITA_03288::scaffold36145:59966-62466
20	PITA_03370::scaffold84156:147874-150374
5	PITA_03469::scaffold34799:256727-259227
22	PITA_03526::scaffold1839:217258-219758
5	PITA_03629::super1097:239074-241574
5	PITA_03670::C4528555:409-2909
5	PITA_03729::C4912919:7651-10151
7	PITA_03784::super2481:25246-27746
8	PITA_03891::scaffold179536:105411-107911
15	PITA_03982::super4529:324318-326818
5	PITA_04182::scaffold47471:39420-41920
5	PITA_04195::scaffold202237:28437-30937
11	PITA_04405::C4709095:9079-11579
8	PITA_04565::super2521:80311-82811
6	PITA_04754::scaffold113962:38088-40588
17	PITA_04778::C4734225:2635-5135
16	PITA_04880::scaffold156959:24884-27384
6	PITA_04951::scaffold521:454-2954
6	PITA_05116::scaffold95191:114338-116838
22	PITA_05145::scaffold33454:142344-144844
8	PITA_05286::scaffold205798:2739-5239
8	PITA_05475::super4290:46422-48922
6	PITA_05524::scaffold3674:26171-28671
38	PITA_05761::scaffold141161:815-3315
5	PITA_05770::super229:272012-274512
5	PITA_05871::scaffold164397:133537-136037
8	PITA_05916::super2066:3255-5755
5	PITA_05997::scaffold70673:7796-10296
12	PITA_06072::super3338:20092-22592
5	PITA_06098::scaffold16153:1-602
5	PITA_06173::super22:662308-664808
9	PITA_06270::scaffold154060:211668-214168
6	PITA_06299::C5068205:35133-37633
5	PITA_06336::super3443:208416-210916
5	PITA_06405::scaffold97597:84419-86919
11	PITA_06497::scaffold96800:39328-41828
46	PITA_06567::scaffold230144:72909-75409
8	PITA_06800::super1365:593948-596448
5	PITA_06905::scaffold23603:27093-29593
9	PITA_07003::scaffold147189:57199-59699
12	PITA_07061::scaffold90437:51061-53561
5	PITA_07149::scaffold150833:106511-109011
9	PITA_07199::scaffold21766:87535-90035
6	PITA_07216::super283:96-2596
6	PITA_07388::scaffold153468:2042-4542
11	PITA_07614::scaffold193442:66431-68931
17	PITA_07763::super2667:8024-10524
5	PITA_07811::scaffold15230:181094-183594
9	PITA_08095::scaffold85196:72040-74540
9	PITA_08160::scaffold4020:30422-32922
8	PITA_08263::scaffold7444:98104-100604
16	PITA_08279::scaffold87612:131416-133916
9	PITA_08388::super2467:72960-75460
5	PITA_08534::scaffold102236:1-1095
5	PITA_08574::scaffold41768:263247-265747
8	PITA_08598::scaffold222927:19837-22337
5	PITA_08688::C4656867:4727-7227
13	PITA_08692::scaffold161188:96954-99454
9	PITA_08749::scaffold1321:122900-125400
6	PITA_08858::scaffold134294:122198-124698
6	PITA_08881::scaffold109140:185087-187587
5	PITA_09012::super1161:2463-4963
5	PITA_09072::C4853631:15591-18091
5	PITA_09139::scaffold163416:71257-73757
5	PITA_09183::scaffold48448:121404-123904
5	PITA_09209::scaffold79028:180635-183135
6	PITA_09271::scaffold77115:58993-61493
5	PITA_09284::scaffold14902:78623-81123
10	PITA_09349::scaffold59093:253889-256389
11	PITA_09510::super3283:4292-6792
21	PITA_09646::super2625:296550-299050
24	PITA_09698::scaffold14316:121069-123569
19	PITA_09777::scaffold230252:71594-74094
9	PITA_09796::scaffold189723:3312-5812
9	PITA_09956::scaffold62731:66285-68785
9	PITA_10032::scaffold32826:137251-139751
8	PITA_10052::scaffold11565:395319-397819
8	PITA_10209::scaffold185374:30406-32906
19	PITA_10221::scaffold110390:1279-3779
9	PITA_10239::scaffold157597:420164-422664
15	PITA_10628::scaffold170944:1-2212
6	PITA_10662::scaffold90588:147-2647
13	PITA_10759::scaffold9408:466430-468930
5	PITA_10827::scaffold94883:3677-6177
11	PITA_11179::scaffold46017:259634-262134
6	PITA_11261::scaffold188676:150280-152780
7	PITA_11346::scaffold99022:27844-30344
8	PITA_11409::scaffold126519:104022-106522
7	PITA_11413::scaffold108927:36649-39149
5	PITA_11442::scaffold13165:57940-60440
7	PITA_11478::super3857:39647-42147
20	PITA_11621::scaffold82951:16004-18504
5	PITA_11692::scaffold5149:39278-41778
5	PITA_11744::scaffold3935:295639-298139
5	PITA_12114::scaffold106695:69981-72481
13	PITA_12121::super4467:1026596-1029096
9	PITA_12215::scaffold12808:43231-45731
8	PITA_12226::scaffold215305:31523-34023
15	PITA_12335::scaffold81875:47549-50049
5	PITA_12343::scaffold22288:41148-43648
13	PITA_12371::scaffold126677:162-2662
16	PITA_12454::scaffold71310:4560-7060
14	PITA_12540::scaffold50067:40222-42722
13	PITA_12617::scaffold140630:87228-89728
7	PITA_12751::scaffold228435:1-678
5	PITA_12815::scaffold66429:126463-128963
10	PITA_13010::scaffold40773:132827-135327
7	PITA_13189::scaffold20856:1-501
5	PITA_13354::scaffold49708:86063-88563
7	PITA_13364::scaffold224010:22770-25270
11	PITA_13519::scaffold224944:558-3058
9	PITA_13623::scaffold87364:5355-7855
12	PITA_13715::scaffold57267:181540-184040
6	PITA_13845::scaffold46467:199467-201967
6	PITA_13931::C5096613:1-1521
9	PITA_14063::scaffold158655:323-2823
15	PITA_14072::super1522:185068-187568
20	PITA_14108::C5151649:111612-114112
6	PITA_14335::scaffold94702:67814-70314
5	PITA_14352::scaffold24458:404768-407268
7	PITA_14410::scaffold80141:296334-298834
28	PITA_14474::scaffold74206:6496-8996
6	PITA_14629::scaffold31624:130761-133261
26	PITA_14639::scaffold78277:65836-68336
13	PITA_14755::scaffold4590:154118-156618
10	PITA_14882::scaffold31551:194931-197431
9	PITA_15037::scaffold137252:3405-5905
7	PITA_15091::scaffold156922:3229-5729
8	PITA_15113::scaffold112290:35654-38154
5	PITA_15163::scaffold189240:21394-23894
5	PITA_15205::scaffold115773:129889-132389
5	PITA_15302::scaffold30017:153894-156394
11	PITA_15314::scaffold147955:16285-18785
7	PITA_15549::scaffold43771:1-1899
6	PITA_15652::C4957061:1714-4214
6	PITA_15750::scaffold206657:30230-32730
8	PITA_15839::scaffold71735:217825-220325
16	PITA_15898::scaffold192645:1-1152
6	PITA_15904::scaffold18070:301395-303895
5	PITA_16076::scaffold111585:41947-44447
7	PITA_16104::C5046875:34968-37468
6	PITA_16111::scaffold210069:19822-22322
5	PITA_16155::super3445:252447-254947
8	PITA_16173::scaffold114390:76947-79447
9	PITA_16260::super3760:46590-49090
15	PITA_16274::scaffold19701:125681-128181
6	PITA_16350::C3784003:1-1330
5	PITA_16414::scaffold7337:55614-58114
22	PITA_16420::scaffold133293:10817-13317
10	PITA_16495::scaffold226566:23205-25705
15	PITA_16651::super3273:413429-415929
6	PITA_16814::scaffold119127:180397-182897
7	PITA_16876::C4183263:362-2862
7	PITA_17022::scaffold41865:221147-223647
5	PITA_17124::scaffold227024:26759-29259
31	PITA_17226::scaffold60021:97703-100203
16	PITA_17311::scaffold7137:92778-95278
6	PITA_17411::super1104:40921-43421
10	PITA_17469::super1858:942816-945316
5	PITA_17491::scaffold197642:1092-3592
8	PITA_17700::scaffold225438:11970-14470
9	PITA_17799::super3345:158462-160962
5	PITA_17889::scaffold5695:76304-78804
5	PITA_17916::scaffold215584:102042-104542
22	PITA_17980::C4516511:321-2821
7	PITA_17995::scaffold144692:142460-144960
20	PITA_18037::C5098301:11837-14337
6	PITA_18110::scaffold112288:114991-117491
33	PITA_18145::scaffold142938:113481-115981
6	PITA_18178::scaffold53570:200101-202601
8	PITA_18190::scaffold66590:9204-11704
6	PITA_18208::scaffold128411:79939-82439
8	PITA_18298::scaffold190720:130613-133113
6	PITA_18475::C5122589:84991-87491
8	PITA_18480::scaffold167081:15310-17810
19	PITA_18481::scaffold47423:13945-16445
6	PITA_18488::scaffold133540:116795-119295
15	PITA_18506::scaffold229933:59188-61688
5	PITA_18701::scaffold210416:1378-3878
9	PITA_18832::scaffold17366:339046-341546
8	PITA_18916::scaffold137361:58911-61411
7	PITA_18975::scaffold118104:82764-85264
12	PITA_19137::super4030:65193-67693
10	PITA_19219::scaffold175721:133497-135997
11	PITA_19386::scaffold130229:43306-45806
6	PITA_19390::scaffold130422:1-1002
10	PITA_19404::C3971099:1-2280
17	PITA_19450::scaffold115909:843-3343
7	PITA_19510::scaffold35835:161877-164377
7	PITA_19659::scaffold175919:93811-96311
5	PITA_19707::scaffold31351:41132-43632
18	PITA_19740::super1094:49212-51712
14	PITA_19838::C5008831:23074-25574
9	PITA_19847::scaffold160974:5012-7512
6	PITA_19869::C4500151:3713-6213
5	PITA_19895::super3732:593703-596203
22	PITA_20050::scaffold167375:84541-87041
6	PITA_20099::scaffold126896:72848-75348
6	PITA_20102::scaffold53735:25419-27919
7	PITA_20121::scaffold82952:120535-123035
10	PITA_20149::C4763821:74-2574
8	PITA_20473::C4889971:12435-14935
7	PITA_20499::scaffold32167:152746-155246
5	PITA_20507::scaffold62439:90158-92658
8	PITA_20548::scaffold58260:105465-107965
7	PITA_20618::scaffold225319:86246-88746
5	PITA_20722::scaffold100196:216672-219172
14	PITA_20778::super1503:1-2337
18	PITA_20924::C4176933:1-2294
12	PITA_20940::scaffold173495:2042-4542
5	PITA_21051::scaffold207352:15289-17789
6	PITA_21134::scaffold59170:49330-51830
11	PITA_21184::scaffold3620:160792-163292
7	PITA_21192::scaffold49845:89244-91744
8	PITA_21238::scaffold69566:3082-5582
6	PITA_21282::C4120669:1393-3893
9	PITA_21289::scaffold216360:115423-117923
8	PITA_21653::C5091181:2866-5366
15	PITA_21688::super2175:25953-28453
12	PITA_21722::scaffold111030:35495-37995
10	PITA_21738::super2606:520410-522910
6	PITA_21842::scaffold51799:40991-43491
26	PITA_21843::scaffold75671:13729-16229
20	PITA_21876::super1267:200468-202968
5	PITA_21904::scaffold29766:148682-151182
11	PITA_21908::scaffold56003:172645-175145
10	PITA_21933::super4508:290132-292632
11	PITA_22123::super566:1-851
7	PITA_22146::C4363569:1-1538
7	PITA_22227::scaffold173509:3980-6480
10	PITA_22449::scaffold229367:32238-34738
9	PITA_22598::scaffold27936:138248-140748
11	PITA_22628::scaffold213154:22022-24522
6	PITA_22755::scaffold31834:63995-66495
5	PITA_22880::scaffold92914:102958-105458
5	PITA_22952::scaffold41181:155132-157632
5	PITA_22967::scaffold60004:58893-61393
9	PITA_22997::super663:121448-123948
20	PITA_23069::C3810101:634-3134
13	PITA_23173::scaffold110504:16166-18666
10	PITA_23302::scaffold167443:29398-31898
7	PITA_23317::scaffold74531:10724-13224
7	PITA_23495::super974:4867-7367
6	PITA_23576::scaffold20863:259325-261825
7	PITA_23653::scaffold24216:1-1604
8	PITA_23809::scaffold99474:20984-23484
5	PITA_23841::scaffold39267:319917-322417
7	PITA_24046::scaffold53722:31268-33768
9	PITA_24049::scaffold104070:225277-227777
5	PITA_24052::scaffold36172:29769-32269
8	PITA_24110::super1492:109539-112039
7	PITA_24125::scaffold145127:9516-12016
8	PITA_24185::scaffold126629:8570-11070
6	PITA_24225::C4370605:478-2978
5	PITA_24279::scaffold55327:46280-48780
6	PITA_24334::scaffold11934:123698-126198
6	PITA_24458::scaffold33741:56024-58524
11	PITA_24477::scaffold133981:29961-32461
19	PITA_24598::super134:154441-156941
14	PITA_24641::scaffold123869:68557-71057
20	PITA_24886::scaffold78862:85-2585
5	PITA_24928::scaffold178631:38633-41133
6	PITA_24996::scaffold137911:105867-108367
22	PITA_25352::scaffold182840:322918-325418
9	PITA_25426::scaffold118209:98788-101288
11	PITA_25450::scaffold46951:57539-60039
11	PITA_25490::C4795469:5389-7889
15	PITA_25693::scaffold175572:109998-112498
5	PITA_25752::super2419:300125-302625
6	PITA_25789::scaffold8655:268821-271321
5	PITA_26047::super1605:27275-29775
11	PITA_26164::scaffold126444:93707-96207
7	PITA_26191::scaffold197325:58122-60622
5	PITA_26243::scaffold41589:118213-120713
5	PITA_26300::C4787925:1-1046
5	PITA_26328::scaffold81451:176461-178961
7	PITA_26374::scaffold132561:23180-25680
14	PITA_26724::scaffold15241:92006-94506
5	PITA_26830::scaffold138346:1242-3742
10	PITA_26849::scaffold50996:62260-64760
5	PITA_26850::super4:319199-321699
8	PITA_26887::C4539111:863-3363
5	PITA_26947::scaffold142435:49149-51649
14	PITA_27005::super153:128422-130922
14	PITA_27094::scaffold66238:253410-255910
14	PITA_27628::super549:55939-58439
5	PITA_27737::scaffold67368:59382-61882
8	PITA_27773::super4276:330830-333330
12	PITA_27892::scaffold183185:51412-53912
5	PITA_28552::C5174885:186918-189418
5	PITA_28591::scaffold16504:67456-69956
5	PITA_28616::scaffold29622:76562-79062
5	PITA_28693::super1472:147135-149635
7	PITA_28751::scaffold139859:53258-55758
10	PITA_28810::super1510:290280-292780
8	PITA_28866::super548:129428-131928
11	PITA_29059::scaffold84736:162466-164966
10	PITA_29312::super765:168536-171036
7	PITA_29436::C4003615:1-1550
5	PITA_29718::scaffold12865:80456-82956
5	PITA_29752::scaffold42148:63750-66250
8	PITA_30048::super2158:331366-333866
5	PITA_30065::scaffold82289:361561-364061
7	PITA_30099::scaffold113370:21990-24490
8	PITA_30118::super3090:833276-835776
8	PITA_30286::scaffold90572:139559-142059
7	PITA_30388::scaffold57403:3254-5754
8	PITA_30449::scaffold222986:211368-213868
6	PITA_30485::scaffold49221:39974-42474
8	PITA_30690::scaffold147103:1-1793
5	PITA_30761::scaffold188021:1-849
7	PITA_30782::scaffold56252:62818-65318
8	PITA_30947::scaffold19151:23800-26300
8	PITA_31194::scaffold132503:22947-25447
6	PITA_31205::scaffold16543:159027-161527
8	PITA_31304::scaffold178848:39371-41871
5	PITA_31345::scaffold61726:200368-202868
7	PITA_31525::scaffold36088:86646-89146
13	PITA_31658::scaffold2409:19204-21704
7	PITA_31670::scaffold212194:33267-35767
8	PITA_31673::scaffold108428:15177-17677
11	PITA_31713::scaffold169112:35478-37978
5	PITA_31785::C4577705:2945-5445
5	PITA_31820::super4250:305074-307574
10	PITA_31832::C4542035:1-2220
14	PITA_31881::scaffold82996:338208-340708
8	PITA_31912::scaffold137275:1-2136
5	PITA_31930::scaffold89038:99054-101554
6	PITA_31984::C4679627:384-2884
8	PITA_32098::super1081:156005-158505
6	PITA_32259::C4832931:1-2439
5	PITA_32388::scaffold2577:106433-108933
6	PITA_32625::C4608605:7442-9942
6	PITA_32795::scaffold208466:5012-7512
21	PITA_32843::C5137841:56740-59240
5	PITA_33049::scaffold56762:22623-25123
5	PITA_33177::scaffold20453:48524-51024
7	PITA_33220::C4017653:1-1513
8	PITA_33233::super1289:286401-288901
21	PITA_33717::scaffold23652:339703-342203
5	PITA_33730::scaffold89799:28336-30836
5	PITA_33780::C4630591:13343-15843
8	PITA_33871::scaffold13165:58525-61025
6	PITA_34102::C5058273:17092-19592
6	PITA_34112::scaffold131421:14500-17000
12	PITA_34170::C4284193:1853-4353
6	PITA_34203::scaffold90000:55718-58218
7	PITA_34213::scaffold213049:7730-10230
7	PITA_34288::scaffold164267:85107-87607
5	PITA_34459::scaffold73858:96578-99078
5	PITA_35007::scaffold218408:16820-19320
5	PITA_35013::scaffold42592:215255-217755
8	PITA_35074::scaffold11788:162559-165059
5	PITA_35322::super2885:291401-293901
6	PITA_35344::scaffold36601:94818-97318
12	PITA_35449::super2605:444455-446955
5	PITA_35524::C4018379:460-2960
5	PITA_35545::C4217225:5862-8362
8	PITA_35574::scaffold130029:470-2970
8	PITA_35651::scaffold27558:234019-236519
5	PITA_35686::scaffold175029:116482-118982
8	PITA_35759::scaffold216310:8782-11282
6	PITA_35780::scaffold190364:82532-85032
6	PITA_35785::scaffold26171:255940-258440
6	PITA_35793::super1110:128466-130966
6	PITA_35996::scaffold139971:76541-79041
8	PITA_36092::scaffold62479:32371-34871
7	PITA_36097::scaffold13540:7365-9865
10	PITA_36137::scaffold180456:47006-49506
7	PITA_36228::super2478:305764-308264
5	PITA_36257::scaffold22953:75797-78297
5	PITA_36283::scaffold118613:158555-161055
8	PITA_36316::scaffold207937:604-3104
5	PITA_36426::scaffold35283:17916-20416
9	PITA_36433::C4600091:1-2341
9	PITA_36748::scaffold22335:60217-62717
5	PITA_36818::scaffold36803:64488-66988
7	PITA_36866::scaffold95315:15548-18048
7	PITA_37042::super4398:26506-29006
10	PITA_37072::scaffold59372:289382-291882
5	PITA_37277::scaffold91044:65643-68143
5	PITA_37429::scaffold74211:9274-11774
7	PITA_37535::super2408:15087-17587
14	PITA_37591::scaffold93480:74667-77167
14	PITA_37709::scaffold76447:218832-221332
14	PITA_37711::scaffold32265:171029-173529
5	PITA_37736::scaffold66219:233758-236258
12	PITA_37904::scaffold112406:107315-109815
22	PITA_37919::super1793:24186-26686
5	PITA_37990::scaffold16524:164255-166755
6	PITA_38001::super3095:680056-682556
7	PITA_38096::scaffold18358:232388-234888
5	PITA_38116::super957:661443-663943
7	PITA_38300::scaffold182744:19248-21748
5	PITA_38462::super1857:281099-283599
13	PITA_38483::scaffold84560:185541-188041
5	PITA_38531::scaffold207132:8361-10861
8	PITA_38572::scaffold109419:4636-7136
14	PITA_38595::C3967011:612-3112
9	PITA_38598::scaffold30880:131802-134302
5	PITA_38738::super566:1-881
19	PITA_38747::scaffold49635:125497-127997
9	PITA_38751::scaffold95172:81705-84205
9	PITA_38779::scaffold53637:152213-154713
8	PITA_38880::scaffold29600:72874-75374
8	PITA_39018::C4237635:328-2828
9	PITA_39034::C4698913:15567-18067
14	PITA_39190::super2946:137223-139723
6	PITA_39351::scaffold164397:133594-136094
20	PITA_39389::scaffold46641:128-2628
5	PITA_39406::super283:74014-76514
7	PITA_39426::scaffold130219:168718-171218
7	PITA_39446::C4340411:1-2302
9	PITA_39475::scaffold121614:27528-30028
5	PITA_39496::scaffold99958:91336-93836
12	PITA_39594::scaffold50765:142359-144859
5	PITA_39634::scaffold72875:7051-9551
5	PITA_39711::scaffold40068:15170-17670
14	PITA_39762::super3716:516095-518595
12	PITA_39829::scaffold26688:245779-248279
10	PITA_39830::scaffold20439:54879-57379
5	PITA_39888::scaffold72308:165482-167982
5	PITA_39941::scaffold24842:346717-349217
6	PITA_39952::scaffold21247:896-3396
19	PITA_40043::scaffold101066:97785-100285
13	PITA_40056::super112:165565-168065
14	PITA_40084::super2021:426710-429210
5	PITA_40093::scaffold88030:191450-193950
11	PITA_40109::scaffold18751:32169-34669
6	PITA_40373::C4068327:1850-4350
52	PITA_40452::scaffold178020:64044-66544
9	PITA_40471::scaffold202811:818-3318
5	PITA_40578::C5067761:39665-42165
5	PITA_40633::scaffold42238:27374-29874
6	PITA_40659::scaffold221858:77483-79983
11	PITA_40672::super277:30888-33388
5	PITA_40707::super4010:362527-365027
12	PITA_40728::scaffold114758:1-2150
7	PITA_40865::super2006:255195-257695
7	PITA_40889::scaffold41667:90753-93253
17	PITA_40998::scaffold67907:72991-75491
7	PITA_41061::super3637:13710-16210
11	PITA_41097::scaffold137784:197069-199569
6	PITA_41173::scaffold106337:133857-136357
9	PITA_41240::scaffold48764:254400-256900
9	PITA_41255::C4278191:2799-5299
12	PITA_41305::super3507:82409-84909
5	PITA_41352::scaffold116846:57647-60147
7	PITA_41376::scaffold11250:1-1977
5	PITA_41519::super896:339139-341639
5	PITA_41595::scaffold18222:5325-7825
7	PITA_41627::scaffold93053:81281-83781
6	PITA_41645::C4990175:42304-44804
5	PITA_41654::scaffold10708:129441-131941
11	PITA_41679::scaffold200313:38726-41226
5	PITA_41681::scaffold4996:242250-244750
10	PITA_41709::scaffold105058:35609-38109
12	PITA_41812::scaffold221306:50734-53234
5	PITA_41919::scaffold128866:27145-29645
8	PITA_41975::scaffold169332:79786-82286
13	PITA_42075::scaffold70239:26246-28746
5	PITA_42119::scaffold84857:87427-89927
16	PITA_42235::scaffold91487:56591-59091
13	PITA_42287::scaffold65397:5697-8197
10	PITA_42321::scaffold75471:226619-229119
8	PITA_42624::super2922:147532-150032
7	PITA_42626::scaffold61761:70919-73419
23	PITA_42853::scaffold12899:232803-235303
7	PITA_43033::scaffold76259:18596-21096
6	PITA_43056::super3946:1724-4224
6	PITA_43151::scaffold75635:42268-44768
27	PITA_43299::super3328:395839-398339
11	PITA_43351::super4443:422161-424661
10	PITA_43619::scaffold106440:125640-128140
11	PITA_43751::scaffold59615:92834-95334
7	PITA_43762::scaffold22536:36629-39129
9	PITA_43810::scaffold31996:481595-484095
5	PITA_43876::scaffold120586:1-1624
6	PITA_43887::scaffold124113:251805-254305
21	PITA_43954::scaffold52281:123105-125605
8	PITA_44020::scaffold78906:17230-19730
9	PITA_44184::super3986:11140-13640
11	PITA_44189::scaffold139294:49954-52454
12	PITA_44238::scaffold29152:2945-5445
7	PITA_44311::scaffold89173:50042-52542
6	PITA_44414::scaffold59899:9779-12279
6	PITA_44416::scaffold58046:48699-51199
9	PITA_44546::scaffold70088:160786-163286
10	PITA_44561::scaffold51707:65845-68345
9	PITA_44590::scaffold166930:88624-91124
9	PITA_44621::scaffold39402:200034-202534
12	PITA_44630::scaffold35708:473489-475989
12	PITA_44855::C3973207:250-2750
10	PITA_45013::scaffold84591:142681-145181
7	PITA_45163::C5134625:5093-7593
6	PITA_45227::scaffold72308:165634-168134
9	PITA_45252::C4355565:2869-5369
7	PITA_45392::scaffold135877:146942-149442
7	PITA_45588::scaffold124113:251805-254305
8	PITA_45672::scaffold9440:10030-12530
5	PITA_45716::scaffold109141:72890-75390
13	PITA_45769::scaffold86264:71868-74368
8	PITA_45946::scaffold107795:154253-156753
10	PITA_46014::scaffold146326:4641-7141
5	PITA_46108::scaffold137411:156817-159317
9	PITA_46355::scaffold185374:30424-32924
5	PITA_46412::scaffold59363:93605-96105
14	PITA_46569::super2007:378877-381377
6	PITA_46603::scaffold37022:8989-11489
8	PITA_46744::super86:176858-179358
6	PITA_46756::scaffold189959:5880-8380
7	PITA_46767::scaffold31366:22896-25396
11	PITA_46784::scaffold122916:2050-4550
13	PITA_46902::super2655:256069-258569
7	PITA_46926::scaffold138095:669-3169
26	PITA_46974::C4152761:5686-8186
5	PITA_47059::super2956:406248-408748
5	PITA_47210::scaffold21268:17255-19755
7	PITA_47261::scaffold135769:63517-66017
7	PITA_47335::scaffold38214:105613-108113
7	PITA_47449::scaffold14462:193368-195868
7	PITA_47622::scaffold58591:19353-21853
6	PITA_47697::scaffold50006:67512-70012
6	PITA_47698::scaffold161406:382-2882
14	PITA_47706::scaffold65774:21372-23872
7	PITA_47711::scaffold168:47484-49984
5	PITA_47723::scaffold229965:110207-112707
11	PITA_47849::scaffold193149:2592-5092
11	PITA_47899::scaffold119485:61839-64339
5	PITA_47922::scaffold167236:22586-25086
6	PITA_47951::scaffold180434:21311-23811
8	PITA_47982::scaffold13717:10354-12854
7	PITA_48379::C4334365:2617-5117
9	PITA_48417::super1372:340105-342605
6	PITA_48501::scaffold48772:71096-73596
5	PITA_48584::scaffold183457:5495-7995
5	PITA_48638::scaffold51661:163771-166271
11	PITA_48650::scaffold58362:271060-273560
7	PITA_48651::C4326613:1-2212
7	PITA_48658::C5034537:52825-55325
5	PITA_48679::C4230077:1-1947
9	PITA_48713::super3032:56632-59132
7	PITA_48731::scaffold191528:35216-37716
7	PITA_48842::super2751:480657-483157
5	PITA_48854::scaffold224832:26911-29411
10	PITA_48868::scaffold130693:108592-111092
10	PITA_48964::scaffold180456:46955-49455
7	PITA_49041::scaffold105724:2357-4857
6	PITA_49124::scaffold11012:161966-164466
20	PITA_49166::scaffold38445:13565-16065
7	PITA_49197::super206:290044-292544
8	PITA_49259::scaffold137733:19799-22299
6	PITA_49284::scaffold892:87905-90405
10	PITA_49431::scaffold173754:4417-6917
7	PITA_49439::scaffold28879:120059-122559
5	PITA_49609::scaffold47564:202167-204667
5	PITA_49670::scaffold90588:1-997
6	PITA_49723::scaffold125166:244551-247051
12	PITA_49758::super580:13764-16264
5	PITA_49799::C3790991:1-2418
5	PITA_49826::super3572:118558-121058
34	PITA_49940::scaffold32626:56914-59414
14	PITA_49996::scaffold92843:109134-111634
9	PITA_50015::C4728511:42-2542
5	PITA_50112::scaffold80224:5129-7629
7	PITA_50129::scaffold55700:30493-32993
7	PITA_50201::scaffold41680:33288-35788
12	PITA_50357::scaffold33172:61536-64036
10	PITA_50565::scaffold25217:101872-104372
6	PITA_50591::C5100321:836-3336
5	PITA_50817::scaffold186783:1-1691
5	PITA_50828::scaffold21876:68657-71157
6	PITA_50869::scaffold136567:131338-133838
10	PITA_50881::scaffold133716:71030-73530
5	PITA_50925::scaffold176341:22472-24972
7	PITA_51027::C5081955:24845-27345
10	PITA_51110::scaffold182264:135912-138412
11	PITA_51332::scaffold93712:33703-36203
6	PITA_51370::scaffold96343:23345-25845
5	PITA_51469::scaffold149149:1-2228
```
