## Supplementary Material 3 - Gene Ontology (GO) enrichment analysis (Metascape) for "Epigenetic memory of temperature sensed during somatic embryo maturation in 2-year-old maritime pine trees": Galaxy221-[Count_on_data_136].tabular

```
1	PITA_00631::scaffold106395:49138-51638
1	PITA_00657::scaffold63414:62790-65290
1	PITA_02729::scaffold4125:27366-29866
1	PITA_03107::super669:414656-417156
1	PITA_03546::scaffold70048:212684-215184
1	PITA_03755::scaffold64713:17730-20230
1	PITA_03985::super4164:124110-126610
1	PITA_04370::scaffold230421:183024-185524
1	PITA_04749::scaffold219471:41159-43659
1	PITA_06287::super8:21628-24128
1	PITA_06295::C5104385:66041-68541
1	PITA_06356::super3226:106450-108950
1	PITA_06442::scaffold70569:11532-14032
1	PITA_07189::scaffold45137:235144-237644
1	PITA_07602::scaffold87252:153582-156082
1	PITA_08785::scaffold224478:81368-83868
1	PITA_09675::scaffold183026:92719-95219
1	PITA_10250::C5016641:36211-38711
1	PITA_10929::scaffold67403:400046-402546
1	PITA_12054::scaffold5319:116012-118512
1	PITA_12114::scaffold106695:69981-72481
1	PITA_12347::super3204:144380-146880
1	PITA_12492::C4854137:16482-18982
1	PITA_13768::scaffold80835:69969-72469
1	PITA_13982::scaffold57298:27687-30187
1	PITA_14245::scaffold24551:46014-48514
1	PITA_14294::scaffold147108:1839-4339
1	PITA_14755::scaffold4590:154118-156618
1	PITA_15332::scaffold37401:21185-23685
1	PITA_16116::scaffold128196:161889-164389
1	PITA_16361::scaffold22007:148220-150720
1	PITA_16407::scaffold154634:1261-3761
1	PITA_16510::scaffold106785:2076-4576
1	PITA_16897::scaffold152972:163795-166295
1	PITA_17455::scaffold58452:55974-58474
1	PITA_17799::super3345:158462-160962
1	PITA_17888::scaffold5636:401271-403771
1	PITA_17980::C4516511:321-2821
1	PITA_18107::scaffold78635:54725-57225
1	PITA_18110::scaffold112288:114991-117491
1	PITA_18178::scaffold53570:200101-202601
1	PITA_18190::scaffold66590:9204-11704
1	PITA_18563::C4120669:1359-3859
1	PITA_19407::scaffold54364:6438-8938
1	PITA_19650::C4917575:5833-8333
1	PITA_19669::scaffold138208:150287-152787
1	PITA_19966::super302:1753-4253
1	PITA_20022::scaffold106098:379663-382163
1	PITA_21152::scaffold62356:60071-62571
1	PITA_22547::scaffold212629:16557-19057
1	PITA_22699::super2890:160667-163167
2	PITA_23069::C3810101:634-3134
1	PITA_23228::scaffold205300:9544-12044
1	PITA_23655::scaffold27791:45609-48109
1	PITA_24402::C4735895:1001-3501
2	PITA_24435::scaffold185493:19396-21896
1	PITA_25001::scaffold116813:64871-67371
1	PITA_26466::scaffold221910:9901-12401
1	PITA_26476::super2589:3070-5570
1	PITA_27056::scaffold76556:274086-276586
1	PITA_27060::scaffold176497:75561-78061
1	PITA_27679::scaffold5821:99504-102004
1	PITA_27828::C4576073:3945-6445
1	PITA_28545::C3830383:1475-3975
1	PITA_28810::super1510:290280-292780
1	PITA_28954::scaffold20945:31770-34270
1	PITA_29326::super909:235226-237726
1	PITA_29370::super272:161137-163637
1	PITA_30690::scaffold147103:1-1793
1	PITA_30848::C4679081:5208-7708
1	PITA_31097::scaffold84452:12495-14995
1	PITA_31298::scaffold205896:3194-5694
1	PITA_31365::scaffold27673:2147-4647
1	PITA_31693::scaffold80208:283668-286168
1	PITA_31925::scaffold200335:69812-72312
1	PITA_32372::scaffold28196:173314-175814
1	PITA_32899::scaffold35676:132989-135489
1	PITA_33036::C4740093:8743-11243
1	PITA_33308::scaffold208484:36035-38535
1	PITA_33838::scaffold55094:102329-104829
1	PITA_34121::C5116579:2236-4736
1	PITA_35013::scaffold42592:215255-217755
1	PITA_35111::scaffold91748:36615-39115
1	PITA_35524::C4018379:460-2960
1	PITA_35913::scaffold182886:32918-35418
1	PITA_36216::scaffold149875:17302-19802
1	PITA_37115::C5142397:53437-55937
1	PITA_37218::C4483583:8141-10641
1	PITA_37699::C4659075:6538-9038
1	PITA_37974::scaffold19169:47029-49529
1	PITA_39090::scaffold23908:58006-60506
1	PITA_39731::scaffold269:138633-141133
2	PITA_40272::scaffold102168:156201-158701
2	PITA_40998::scaffold67907:72991-75491
1	PITA_41322::scaffold102273:93029-95529
1	PITA_41378::scaffold123286:208098-210598
1	PITA_41466::C4349583:302-2802
1	PITA_41654::scaffold10708:129441-131941
1	PITA_42219::C4942069:13117-15617
1	PITA_42321::scaffold75471:226619-229119
1	PITA_43462::C4703655:5208-7708
1	PITA_45699::scaffold230039:124110-126610
1	PITA_45769::scaffold86264:71868-74368
1	PITA_46756::scaffold189959:5880-8380
1	PITA_47208::super1431:400812-403312
1	PITA_47575::C4111585:1878-4378
1	PITA_47602::C4827429:15245-17745
1	PITA_48127::scaffold102924:29654-32154
1	PITA_48577::C4429157:8247-10747
1	PITA_49310::C4815581:28010-30510
1	PITA_49444::super1487:213090-215590
1	PITA_49536::scaffold213045:61580-64080
1	PITA_49966::scaffold220910:20546-23046
1	PITA_49970::C5018975:17937-20437
1	PITA_50404::scaffold69256:133581-136081
1	PITA_51266::scaffold112748:23575-26075
1	track type=bedGraph name='output_MethylDiff.bedgraph' description='meth.diff' visibility=full color=255,0,255 altColor=102,205,170 maxHeightPixels=80:80:11
```
