## Supplementary Material 3 - Gene Ontology (GO) enrichment analysis (Metascape) for "Epigenetic memory of temperature sensed during somatic embryo maturation in 2-year-old maritime pine trees": Galaxy222-[Count_on_data_141].tabular

```
1	PITA_00106::scaffold46026:88008-90508
2	PITA_00136::scaffold4052:346656-349156
2	PITA_00146::scaffold647:89130-91630
1	PITA_00192::scaffold103820:131138-133638
1	PITA_00193::scaffold226696:121721-124221
1	PITA_00194::C5146117:63219-65719
1	PITA_00278::scaffold215276:3129-5629
1	PITA_00402::scaffold78818:8919-11419
1	PITA_00416::scaffold94343:110361-112861
2	PITA_00434::scaffold186005:75381-77881
2	PITA_00464::scaffold216455:72617-75117
1	PITA_00499::scaffold135576:243108-245608
1	PITA_00500::scaffold22893:41611-44111
2	PITA_00510::scaffold72036:1-1622
1	PITA_00513::scaffold86724:73721-76221
1	PITA_00530::C4299383:5033-7533
3	PITA_00532::scaffold63945:75542-78042
1	PITA_00537::scaffold223393:114341-116841
1	PITA_00544::scaffold64502:285133-287633
1	PITA_00553::scaffold161859:27029-29529
1	PITA_00560::super4442:382059-384559
1	PITA_00569::scaffold118665:43163-45663
1	PITA_00585::scaffold26144:9448-11948
4	PITA_00588::scaffold77021:65568-68068
1	PITA_00632::scaffold114586:56626-59126
1	PITA_00677::scaffold221421:40142-42642
1	PITA_00679::scaffold181522:6458-8958
1	PITA_00688::C4545027:725-3225
1	PITA_00725::scaffold72354:126202-128702
1	PITA_00750::scaffold41862:104608-107108
2	PITA_00759::scaffold44050:54830-57330
1	PITA_00766::super2600:1172-3672
1	PITA_00796::scaffold7422:122849-125349
1	PITA_00829::super1207:79252-81752
1	PITA_00864::scaffold46788:6163-8663
1	PITA_00867::scaffold199323:31288-33788
3	PITA_00902::scaffold144528:18177-20677
1	PITA_00905::super1678:187056-189556
1	PITA_00906::scaffold173788:38954-41454
1	PITA_00923::scaffold3293:119052-121552
1	PITA_00929::scaffold111985:41927-44427
1	PITA_00960::C4446919:1-1954
1	PITA_00973::scaffold88972:189598-192098
2	PITA_00978::scaffold217542:55331-57831
1	PITA_00984::super550:28229-30729
1	PITA_00986::C4805009:16684-19184
1	PITA_01022::scaffold47485:6082-8582
2	PITA_01035::scaffold24998:32731-35231
1	PITA_01057::scaffold22784:142536-145036
1	PITA_01148::scaffold32622:42716-45216
1	PITA_01176::C4377667:1-1921
3	PITA_01188::scaffold229728:83495-85995
1	PITA_01194::scaffold14835:110498-112998
4	PITA_01202::scaffold177881:42930-45430
2	PITA_01252::scaffold107333:124736-127236
1	PITA_01265::scaffold129916:175261-177761
1	PITA_01326::scaffold123528:18830-21330
1	PITA_01371::scaffold15467:193661-196161
1	PITA_01378::scaffold69091:48433-50933
1	PITA_01408::scaffold65013:29366-31866
1	PITA_01410::scaffold181191:10315-12815
1	PITA_01414::scaffold93775:117812-120312
1	PITA_01427::scaffold91275:63962-66462
2	PITA_01456::scaffold86604:37414-39914
2	PITA_01463::C4646191:8283-10783
1	PITA_01470::C5156093:18446-20946
1	PITA_01490::scaffold31014:42253-44753
1	PITA_01502::scaffold161966:58630-61130
2	PITA_01507::scaffold103425:264411-266911
1	PITA_01513::scaffold88724:248841-251341
1	PITA_01535::super3365:191469-193969
1	PITA_01536::scaffold226499:14698-17198
2	PITA_01597::scaffold63951:133614-136114
3	PITA_01599::super3614:395510-398010
1	PITA_01602::scaffold94932:76037-78537
1	PITA_01638::scaffold84740:18026-20526
1	PITA_01648::scaffold54733:1-501
1	PITA_01670::scaffold7908:361098-363598
1	PITA_01774::C4281821:1-1361
2	PITA_01809::scaffold19432:58786-61286
1	PITA_01815::scaffold106510:101245-103745
1	PITA_01824::scaffold21248:257231-259731
1	PITA_01843::super2507:154021-156521
1	PITA_01866::scaffold167824:13719-16219
1	PITA_01871::scaffold180840:35810-38310
1	PITA_01922::scaffold175114:46487-48987
1	PITA_02006::C3975941:3383-5883
1	PITA_02094::super3317:75131-77631
2	PITA_02140::super929:207954-210454
2	PITA_02144::C4532587:9037-11537
1	PITA_02170::scaffold88413:67881-70381
1	PITA_02224::scaffold151838:94841-97341
1	PITA_02279::scaffold1649:143765-146265
5	PITA_02300::scaffold4652:355563-358063
1	PITA_02367::scaffold186184:18935-21435
1	PITA_02454::scaffold94185:149109-151609
1	PITA_02467::scaffold17992:232508-235008
6	PITA_02539::C5087723:21191-23691
2	PITA_02558::scaffold152041:11316-13816
1	PITA_02560::scaffold191448:5429-7929
1	PITA_02582::scaffold39872:93800-96300
1	PITA_02594::C4872081:4833-7333
1	PITA_02621::super3370:244099-246599
1	PITA_02630::super4011:35868-38368
5	PITA_02694::scaffold224977:1-1930
6	PITA_02712::scaffold71311:6211-8711
5	PITA_02721::scaffold14458:394907-397407
1	PITA_02723::scaffold109636:51155-53655
1	PITA_02736::C4876099:3380-5880
1	PITA_02755::scaffold18525:248-2748
3	PITA_02766::scaffold225096:39929-42429
1	PITA_02790::scaffold172222:12768-15268
1	PITA_02800::scaffold126586:197272-199772
2	PITA_02853::scaffold166487:122898-125398
1	PITA_02863::scaffold144848:34165-36665
1	PITA_02906::scaffold24321:192567-195067
1	PITA_02923::scaffold172473:101543-104043
1	PITA_02945::C4234069:1-1945
2	PITA_02975::scaffold11963:103934-106434
1	PITA_03002::scaffold201757:18793-21293
3	PITA_03071::scaffold109650:274874-277374
3	PITA_03075::super4400:6047-8547
1	PITA_03090::super2064:126985-129485
1	PITA_03114::scaffold104757:20745-23245
1	PITA_03125::super3458:160141-162641
1	PITA_03193::C5148563:73070-75570
1	PITA_03201::scaffold224405:17760-20260
1	PITA_03213::C4452103:1386-3886
1	PITA_03216::scaffold209883:111737-114237
1	PITA_03232::scaffold66118:57434-59934
1	PITA_03279::scaffold212406:9416-11916
2	PITA_03288::scaffold36145:59966-62466
1	PITA_03352::scaffold63195:82743-85243
1	PITA_03370::scaffold84156:147874-150374
2	PITA_03392::scaffold221047:73402-75902
1	PITA_03469::scaffold34799:256727-259227
1	PITA_03501::scaffold201138:17125-19625
1	PITA_03511::scaffold78367:52010-54510
1	PITA_03526::scaffold1839:217258-219758
1	PITA_03535::scaffold212920:549-3049
2	PITA_03542::scaffold22288:41310-43810
1	PITA_03570::scaffold25864:7246-9746
5	PITA_03612::scaffold12264:15573-18073
2	PITA_03665::scaffold56099:243756-246256
1	PITA_03673::C4850379:28421-30921
1	PITA_03687::scaffold183734:35211-37711
3	PITA_03722::scaffold133238:125137-127637
1	PITA_03723::super1649:177552-180052
2	PITA_03759::scaffold213460:24014-26514
1	PITA_03782::scaffold222582:28178-30678
2	PITA_03784::super2481:25246-27746
1	PITA_03801::scaffold38125:60860-63360
1	PITA_03847::scaffold156429:27004-29504
1	PITA_03873::scaffold72123:94060-96560
2	PITA_03891::scaffold179536:105411-107911
1	PITA_03894::C4465653:5890-8390
1	PITA_03920::scaffold102600:222367-224867
1	PITA_03975::scaffold40403:87204-89704
4	PITA_03982::super4529:324318-326818
1	PITA_04043::super1070:185560-188060
1	PITA_04179::scaffold223355:34056-36556
1	PITA_04182::scaffold47471:39420-41920
1	PITA_04311::scaffold90795:17016-19516
1	PITA_04329::scaffold34033:84994-87494
6	PITA_04370::scaffold230421:183024-185524
3	PITA_04414::C3857343:1-2254
1	PITA_04431::scaffold125505:62235-64735
4	PITA_04453::scaffold16526:22694-25194
1	PITA_04463::scaffold19606:22467-24967
1	PITA_04502::C4457103:1-2342
1	PITA_04508::scaffold222056:26769-29269
1	PITA_04525::C4160431:2908-5408
1	PITA_04537::super816:355849-358349
3	PITA_04565::super2521:80311-82811
2	PITA_04631::C4408983:4241-6741
1	PITA_04706::scaffold33141:223049-225549
1	PITA_04749::scaffold219471:41159-43659
1	PITA_04763::super688:84037-86537
2	PITA_04778::C4734225:2635-5135
1	PITA_04822::C5054591:47003-49503
2	PITA_04872::scaffold117466:315947-318447
3	PITA_04929::scaffold101295:174879-177379
1	PITA_04955::C4430307:3220-5720
1	PITA_04957::scaffold210523:10363-12863
1	PITA_04998::scaffold27985:109587-112087
1	PITA_05006::scaffold101529:1064-3564
1	PITA_05061::scaffold137228:21086-23586
2	PITA_05097::scaffold3283:159409-161909
3	PITA_05115::scaffold196142:34359-36859
2	PITA_05118::scaffold45460:233978-236478
1	PITA_05137::C5097387:39658-42158
2	PITA_05138::super2116:62324-64824
1	PITA_05145::scaffold33454:142344-144844
2	PITA_05157::C5097387:39730-42230
1	PITA_05170::scaffold64961:52558-55058
1	PITA_05174::scaffold172:105081-107581
3	PITA_05286::scaffold205798:2739-5239
1	PITA_05292::C5000397:29505-32005
1	PITA_05322::scaffold203713:44372-46872
1	PITA_05328::scaffold167174:302578-305078
1	PITA_05393::scaffold45534:15877-18377
1	PITA_05411::C4515945:10668-13168
1	PITA_05415::scaffold56364:207085-209585
1	PITA_05484::C4724551:5822-8322
1	PITA_05522::scaffold159978:13518-16018
2	PITA_05688::scaffold78647:38110-40610
1	PITA_05691::C4785785:12616-15116
2	PITA_05761::scaffold141161:815-3315
1	PITA_05831::scaffold94083:29266-31766
1	PITA_05871::scaffold164397:133537-136037
3	PITA_05892::scaffold62753:39481-41981
1	PITA_05905::scaffold13661:56428-58928
1	PITA_05916::super2066:3255-5755
2	PITA_05987::scaffold225053:34244-36744
2	PITA_06006::scaffold131277:143016-145516
2	PITA_06100::super591:45060-47560
1	PITA_06124::C4396341:1-906
1	PITA_06170::scaffold41460:228153-230653
1	PITA_06184::C4105695:653-3153
2	PITA_06196::C5125715:57480-59980
1	PITA_06268::scaffold221770:22794-25294
1	PITA_06270::scaffold154060:211668-214168
1	PITA_06272::scaffold59267:62634-65134
1	PITA_06328::scaffold8820:70091-72591
1	PITA_06349::scaffold87662:50959-53459
3	PITA_06360::C5123135:732-3232
1	PITA_06374::scaffold77425:5965-8465
5	PITA_06390::scaffold99226:272294-274794
1	PITA_06404::scaffold39856:133203-135703
1	PITA_06427::scaffold98990:81518-84018
1	PITA_06436::scaffold66323:5017-7517
1	PITA_06497::scaffold96800:39328-41828
2	PITA_06500::super1930:837058-839558
1	PITA_06542::scaffold78432:167518-170018
1	PITA_06564::scaffold19688:88037-90537
9	PITA_06567::scaffold230144:72909-75409
1	PITA_06587::C4534001:1-855
1	PITA_06601::scaffold13505:171981-174481
1	PITA_06643::C4699053:5384-7884
3	PITA_06709::scaffold8694:142506-145006
1	PITA_06833::scaffold220765:4637-7137
1	PITA_06846::super2244:348297-350797
1	PITA_06851::scaffold155459:223-2723
1	PITA_06868::scaffold7335:20067-22567
1	PITA_06879::C4047745:1-2066
1	PITA_06883::super226:224117-226617
1	PITA_06927::scaffold185938:53708-56208
1	PITA_06946::C4702609:17904-20404
2	PITA_06949::scaffold145991:30181-32681
1	PITA_06962::scaffold134685:44258-46758
1	PITA_06971::scaffold12865:80458-82958
1	PITA_07003::scaffold147189:57199-59699
2	PITA_07028::scaffold226758:24676-27176
2	PITA_07061::scaffold90437:51061-53561
1	PITA_07062::scaffold40829:8140-10640
1	PITA_07085::super1404:268145-270645
1	PITA_07140::scaffold91689:219277-221777
4	PITA_07199::scaffold21766:87535-90035
1	PITA_07213::scaffold126291:30685-33185
2	PITA_07216::super283:96-2596
1	PITA_07237::scaffold132998:31960-34460
2	PITA_07261::scaffold186508:1241-3741
2	PITA_07295::C4837593:14665-17165
1	PITA_07305::C4448601:6875-9375
1	PITA_07328::scaffold81984:134335-136835
1	PITA_07351::super148:61386-63886
1	PITA_07382::scaffold43765:509975-512475
1	PITA_07388::scaffold153468:2042-4542
1	PITA_07466::scaffold140591:103484-105984
1	PITA_07570::scaffold214551:19907-22407
4	PITA_07614::scaffold193442:66431-68931
1	PITA_07651::scaffold138818:26574-29074
1	PITA_07654::scaffold170745:119215-121715
1	PITA_07655::scaffold166532:44576-47076
1	PITA_07695::scaffold81450:292863-295363
1	PITA_07706::scaffold97234:29998-32498
4	PITA_07763::super2667:8024-10524
1	PITA_07779::C4902643:29163-31663
1	PITA_07823::scaffold12766:1-2337
1	PITA_07842::scaffold33119:17040-19540
1	PITA_07908::C4383975:1022-3522
2	PITA_07945::scaffold160859:31250-33750
1	PITA_07970::super3933:824194-826694
1	PITA_08011::scaffold78095:56496-58996
1	PITA_08051::scaffold150380:83832-86332
2	PITA_08122::scaffold152255:1209-3709
4	PITA_08137::scaffold83532:43579-46079
2	PITA_08162::C4425349:6266-8766
1	PITA_08230::scaffold113042:79780-82280
1	PITA_08234::scaffold100806:52527-55027
1	PITA_08245::scaffold80978:48468-50968
7	PITA_08263::scaffold7444:98104-100604
4	PITA_08279::scaffold87612:131416-133916
2	PITA_08289::super1535:690650-693150
1	PITA_08321::super3661:258438-260938
1	PITA_08327::scaffold142606:15504-18004
1	PITA_08328::scaffold89355:61465-63965
1	PITA_08332::scaffold53785:153350-155850
1	PITA_08337::C5130821:2250-4750
1	PITA_08343::scaffold37668:25392-27892
1	PITA_08366::super57:85186-87686
1	PITA_08424::scaffold31673:12909-15409
2	PITA_08431::super3488:288674-291174
1	PITA_08475::scaffold182138:33976-36476
1	PITA_08479::scaffold95427:48239-50739
1	PITA_08523::super3886:154985-157485
1	PITA_08548::super2774:180806-183306
1	PITA_08549::super4518:483333-485833
2	PITA_08574::scaffold41768:263247-265747
1	PITA_08581::scaffold93521:2168-4668
2	PITA_08582::C4656463:7260-9760
1	PITA_08597::scaffold85815:16111-18611
1	PITA_08598::scaffold222927:19837-22337
1	PITA_08601::C4632907:8005-10505
1	PITA_08613::scaffold31186:148882-151382
1	PITA_08636::scaffold186:90520-93020
3	PITA_08638::scaffold150225:34587-37087
2	PITA_08671::scaffold55009:10906-13406
2	PITA_08692::scaffold161188:96954-99454
5	PITA_08749::scaffold1321:122900-125400
1	PITA_08764::scaffold17990:201660-204160
1	PITA_08768::scaffold156993:170605-173105
1	PITA_08771::scaffold43064:224676-227176
1	PITA_08785::scaffold224478:81368-83868
3	PITA_08810::C4708159:8063-10563
1	PITA_08848::scaffold75758:14066-16566
1	PITA_08863::scaffold42956:55715-58215
1	PITA_08866::scaffold215460:148-2648
1	PITA_08874::C4832835:19882-22382
1	PITA_08898::scaffold46022:9623-12123
1	PITA_08928::super3342:537107-539607
1	PITA_08951::scaffold37101:218070-220570
1	PITA_08982::super2196:224136-226636
3	PITA_08987::C4169361:810-3310
1	PITA_08995::super3812:97569-100069
1	PITA_09043::scaffold71695:72419-74919
1	PITA_09110::scaffold96198:182560-185060
1	PITA_09114::scaffold164095:81958-84458
1	PITA_09139::scaffold163416:71257-73757
2	PITA_09162::super3028:427105-429605
1	PITA_09192::scaffold127965:110908-113408
2	PITA_09271::scaffold77115:58993-61493
1	PITA_09284::scaffold14902:78623-81123
1	PITA_09349::scaffold59093:253889-256389
1	PITA_09367::scaffold25147:373686-376186
1	PITA_09469::super3429:426985-429485
1	PITA_09476::scaffold225294:1-1027
1	PITA_09491::C3921105:1-1227
1	PITA_09510::super3283:4292-6792
2	PITA_09523::scaffold4397:85912-88412
1	PITA_09528::scaffold174022:121715-124215
1	PITA_09539::scaffold140441:8542-11042
2	PITA_09570::scaffold89620:315359-317859
1	PITA_09606::scaffold202172:26789-29289
1	PITA_09627::scaffold180742:32827-35327
5	PITA_09646::super2625:296550-299050
1	PITA_09655::scaffold44121:32602-35102
1	PITA_09692::scaffold50186:170964-173464
7	PITA_09698::scaffold14316:121069-123569
1	PITA_09700::scaffold13706:48343-50843
1	PITA_09770::scaffold45578:6166-8666
13	PITA_09777::scaffold230252:71594-74094
2	PITA_09796::scaffold189723:3312-5812
1	PITA_09804::C5035191:32490-34990
4	PITA_09849::super1375:200137-202637
1	PITA_09853::scaffold42420:53103-55603
1	PITA_09858::C4626533:4855-7355
1	PITA_09864::scaffold46338:69837-72337
1	PITA_09919::scaffold59600:113219-115719
1	PITA_09979::scaffold59905:18045-20545
2	PITA_10020::scaffold200153:99826-102326
1	PITA_10032::scaffold32826:137251-139751
3	PITA_10072::scaffold223377:1-1581
3	PITA_10091::C4865317:8252-10752
1	PITA_10102::scaffold190480:87874-90374
1	PITA_10106::scaffold25250:118870-121370
1	PITA_10119::scaffold188811:10760-13260
1	PITA_10213::scaffold115482:23441-25941
1	PITA_10218::scaffold222771:14881-17381
2	PITA_10239::scaffold157597:420164-422664
1	PITA_10242::C5055945:14345-16845
2	PITA_10274::scaffold190243:119019-121519
1	PITA_10337::scaffold62625:1328-3828
1	PITA_10361::super1334:144060-146560
1	PITA_10373::super1972:91250-93750
1	PITA_10374::C5158601:23742-26242
1	PITA_10379::scaffold58672:180356-182856
1	PITA_10418::scaffold178620:286708-289208
3	PITA_10471::C4168113:1-2176
1	PITA_10497::C4712455:1169-3669
4	PITA_10502::scaffold76580:67144-69644
1	PITA_10505::scaffold76375:37282-39782
1	PITA_10506::scaffold95639:16574-19074
2	PITA_10548::C5110097:31115-33615
1	PITA_10549::scaffold104996:7711-10211
1	PITA_10600::scaffold52980:83573-86073
2	PITA_10632::C4962943:9666-12166
1	PITA_10662::scaffold90588:147-2647
1	PITA_10710::super4540:357862-360362
1	PITA_10720::scaffold208504:33258-35758
3	PITA_10729::C5063573:54484-56984
1	PITA_10777::super3541:380916-383416
1	PITA_10827::scaffold94883:3677-6177
4	PITA_10956::scaffold228717:8395-10895
1	PITA_10976::scaffold81280:146112-148612
1	PITA_11008::super4233:10079-12579
2	PITA_11043::scaffold130678:11225-13725
3	PITA_11067::C4320269:4724-7224
1	PITA_11133::scaffold16533:1-501
1	PITA_11232::scaffold79725:21884-24384
1	PITA_11252::scaffold215319:1-1508
1	PITA_11293::C4493753:1-1963
1	PITA_11409::scaffold126519:104022-106522
1	PITA_11413::scaffold108927:36649-39149
3	PITA_11442::scaffold13165:57940-60440
2	PITA_11445::scaffold54454:78338-80838
1	PITA_11473::scaffold90252:137843-140343
2	PITA_11522::scaffold16520:14851-17351
1	PITA_11528::scaffold88969:11279-13779
1	PITA_11544::scaffold34085:56949-59449
1	PITA_11556::scaffold49929:174777-177277
2	PITA_11616::C4857427:21975-24475
3	PITA_11621::scaffold82951:16004-18504
1	PITA_11637::scaffold111253:12285-14785
1	PITA_11658::scaffold222158:316931-319431
1	PITA_11692::scaffold5149:39278-41778
2	PITA_11720::scaffold57270:3024-5524
1	PITA_11743::scaffold47856:195940-198440
1	PITA_11826::scaffold183000:59099-61599
1	PITA_11862::C3814729:936-3436
1	PITA_11877::scaffold30542:50786-53286
1	PITA_11961::scaffold181058:9090-11590
1	PITA_11969::scaffold13732:475821-478321
1	PITA_12034::scaffold4385:78178-80678
1	PITA_12043::C4081737:1-2386
1	PITA_12062::scaffold73555:94615-97115
1	PITA_12104::super2691:104563-107063
1	PITA_12114::scaffold106695:69981-72481
4	PITA_12121::super4467:1026596-1029096
1	PITA_12131::scaffold154612:2791-5291
1	PITA_12185::super2610:83500-86000
1	PITA_12226::scaffold215305:31523-34023
1	PITA_12236::scaffold5867:59380-61880
1	PITA_12319::super1272:61747-64247
1	PITA_12334::scaffold78594:69586-72086
2	PITA_12335::scaffold81875:47549-50049
1	PITA_12343::scaffold22288:41148-43648
1	PITA_12346::scaffold105756:107105-109605
1	PITA_12358::scaffold82701:13350-15850
4	PITA_12371::scaffold126677:162-2662
1	PITA_12454::scaffold71310:4560-7060
5	PITA_12540::scaffold50067:40222-42722
1	PITA_12550::scaffold36749:104607-107107
1	PITA_12553::scaffold140330:54589-57089
1	PITA_12559::scaffold129294:65452-67952
1	PITA_12567::scaffold4908:504931-507431
1	PITA_12601::super1496:632250-634750
5	PITA_12617::scaffold140630:87228-89728
1	PITA_12622::scaffold33457:7836-10336
2	PITA_12640::C4549965:1212-3712
1	PITA_12708::scaffold96634:69403-71903
1	PITA_12719::scaffold105735:31512-34012
2	PITA_12751::scaffold228435:1-678
1	PITA_12764::C4205625:1-2194
1	PITA_12772::scaffold57693:78241-80741
1	PITA_12811::scaffold35893:15879-18379
1	PITA_12815::scaffold66429:126463-128963
1	PITA_12819::scaffold6366:75433-77933
1	PITA_12908::scaffold15871:63824-66324
2	PITA_12923::C4567949:5724-8224
1	PITA_13010::scaffold40773:132827-135327
1	PITA_13013::super3736:146295-148795
1	PITA_13021::super2151:19991-22491
1	PITA_13038::C4347255:1-2111
1	PITA_13050::C4434179:8947-11447
1	PITA_13090::scaffold155646:33600-36100
1	PITA_13098::scaffold8671:399674-402174
1	PITA_13109::C4451137:10828-13328
1	PITA_13118::scaffold22042:179149-181649
2	PITA_13168::scaffold113734:86293-88793
1	PITA_13189::scaffold20856:1-501
3	PITA_13206::scaffold16813:1-1924
1	PITA_13224::scaffold140700:34724-37224
1	PITA_13227::C3966377:1-1510
1	PITA_13234::scaffold68602:59732-62232
1	PITA_13238::scaffold12718:55090-57590
1	PITA_13255::super382:337050-339550
1	PITA_13265::super3410:419893-422393
1	PITA_13354::scaffold49708:86063-88563
1	PITA_13374::scaffold182557:152644-155144
3	PITA_13410::super819:520-3020
1	PITA_13442::C5117499:66871-69371
1	PITA_13463::scaffold99794:1-2491
1	PITA_13472::scaffold152900:181228-183728
2	PITA_13479::super196:329143-331643
1	PITA_13484::C4560391:1-2185
1	PITA_13512::scaffold24780:989-3489
1	PITA_13561::super4036:1-2119
1	PITA_13615::scaffold28068:110525-113025
3	PITA_13623::scaffold87364:5355-7855
1	PITA_13658::super1918:317663-320163
1	PITA_13668::C4791951:6272-8772
1	PITA_13840::scaffold144512:246156-248656
5	PITA_13845::scaffold46467:199467-201967
1	PITA_13878::scaffold183614:25989-28489
2	PITA_13879::scaffold205501:17369-19869
1	PITA_13899::scaffold85911:18933-21433
1	PITA_13931::C5096613:1-1521
1	PITA_13940::scaffold101609:25119-27619
1	PITA_13982::scaffold57298:27687-30187
1	PITA_13990::super2666:107065-109565
1	PITA_14013::scaffold168937:6022-8522
1	PITA_14015::super2981:173614-176114
1	PITA_14025::super1382:154522-157022
2	PITA_14048::scaffold2925:102188-104688
3	PITA_14072::super1522:185068-187568
5	PITA_14108::C5151649:111612-114112
2	PITA_14135::scaffold82433:106562-109062
1	PITA_14146::scaffold96737:102377-104877
1	PITA_14153::scaffold8760:36990-39490
1	PITA_14174::scaffold27744:214566-217066
1	PITA_14190::scaffold80739:36603-39103
1	PITA_14246::scaffold212939:74444-76944
1	PITA_14248::scaffold43499:72820-75320
2	PITA_14256::C3790205:1-2381
1	PITA_14294::scaffold147108:1839-4339
1	PITA_14296::scaffold27560:144486-146986
1	PITA_14317::scaffold171466:156547-159047
3	PITA_14335::scaffold94702:67814-70314
1	PITA_14336::scaffold194472:1659-4159
1	PITA_14345::scaffold2374:179979-182479
1	PITA_14352::scaffold24458:404768-407268
1	PITA_14358::super2847:44750-47250
2	PITA_14391::super3372:57882-60382
1	PITA_14410::scaffold80141:296334-298834
3	PITA_14474::scaffold74206:6496-8996
1	PITA_14504::C4965305:33585-36085
1	PITA_14511::scaffold50411:413643-416143
1	PITA_14541::scaffold88880:36501-39001
2	PITA_14587::scaffold39160:300821-303321
9	PITA_14639::scaffold78277:65836-68336
1	PITA_14669::super3527:86753-89253
2	PITA_14755::scaffold4590:154118-156618
1	PITA_14856::scaffold222425:24482-26982
1	PITA_14858::scaffold210460:3106-5606
3	PITA_14882::scaffold31551:194931-197431
1	PITA_14915::C4625281:13206-15706
1	PITA_14959::scaffold171743:91818-94318
1	PITA_14971::super3330:257517-260017
4	PITA_14977::scaffold72088:3669-6169
1	PITA_14978::super3466:795591-798091
3	PITA_14981::scaffold228293:9394-11894
1	PITA_14983::super52:201168-203668
2	PITA_14986::scaffold47954:17162-19662
1	PITA_14987::scaffold136415:33940-36440
1	PITA_14991::C4374439:6597-9097
1	PITA_15037::scaffold137252:3405-5905
1	PITA_15052::super2414:723417-725917
2	PITA_15074::C5041567:54293-56793
2	PITA_15091::scaffold156922:3229-5729
1	PITA_15103::scaffold193442:79871-82371
2	PITA_15105::scaffold17826:2878-5378
2	PITA_15113::scaffold112290:35654-38154
1	PITA_15122::scaffold155207:505-3005
1	PITA_15150::scaffold59201:1-2102
1	PITA_15162::scaffold69718:17033-19533
1	PITA_15235::scaffold150105:42904-45404
2	PITA_15302::scaffold30017:153894-156394
1	PITA_15311::scaffold77753:119230-121730
2	PITA_15314::scaffold147955:16285-18785
1	PITA_15319::scaffold65542:88365-90865
1	PITA_15332::scaffold37401:21185-23685
2	PITA_15340::scaffold127506:8743-11243
1	PITA_15356::scaffold100894:47378-49878
1	PITA_15422::scaffold18801:304-2804
1	PITA_15459::scaffold69486:308789-311289
3	PITA_15527::scaffold23293:139824-142324
2	PITA_15541::C4720027:1805-4305
1	PITA_15542::C4529589:10440-12940
1	PITA_15544::super3861:107214-109714
1	PITA_15554::scaffold123261:163329-165829
1	PITA_15652::C4957061:1714-4214
1	PITA_15722::scaffold174937:99313-101813
1	PITA_15821::scaffold102769:182690-185190
1	PITA_15875::scaffold6561:20535-23035
1	PITA_15879::super535:1064-3564
2	PITA_15894::C4770755:17006-19506
1	PITA_15896::C4573261:1-2235
2	PITA_15898::scaffold192645:1-1152
1	PITA_15937::super3788:5351-7851
1	PITA_16034::super2064:126985-129485
2	PITA_16088::super537:84670-87170
1	PITA_16104::C5046875:34968-37468
1	PITA_16122::C4459307:5778-8278
2	PITA_16145::scaffold155800:36827-39327
1	PITA_16148::super85:98153-100653
4	PITA_16173::scaffold114390:76947-79447
2	PITA_16260::super3760:46590-49090
3	PITA_16267::super2923:112141-114641
1	PITA_16274::scaffold19701:125681-128181
1	PITA_16287::scaffold223693:13444-15944
1	PITA_16292::scaffold119226:36322-38822
1	PITA_16295::C4617255:9354-11854
1	PITA_16306::scaffold115082:28340-30840
1	PITA_16337::scaffold7623:67235-69735
2	PITA_16420::scaffold133293:10817-13317
1	PITA_16431::super2193:50145-52645
1	PITA_16446::scaffold90778:40292-42792
1	PITA_16473::scaffold6711:327268-329768
1	PITA_16474::scaffold24624:172819-175319
1	PITA_16495::scaffold226566:23205-25705
1	PITA_16505::scaffold223250:36239-38739
1	PITA_16566::scaffold130292:2866-5366
1	PITA_16615::C5126471:61484-63984
2	PITA_16631::scaffold70922:29248-31748
2	PITA_16651::super3273:413429-415929
2	PITA_16705::super653:40622-43122
1	PITA_16706::scaffold75957:204212-206712
2	PITA_16714::scaffold9098:39536-42036
1	PITA_16765::scaffold174007:53723-56223
6	PITA_16814::scaffold119127:180397-182897
2	PITA_16828::scaffold8251:148891-151391
1	PITA_16869::scaffold199368:14717-17217
1	PITA_16883::super308:157504-160004
1	PITA_16897::scaffold152972:163795-166295
2	PITA_16922::scaffold34468:41505-44005
1	PITA_16923::scaffold87412:29531-32031
1	PITA_16949::scaffold120652:48947-51447
1	PITA_16968::super3095:577947-580447
3	PITA_17124::scaffold227024:26759-29259
2	PITA_17134::scaffold143929:436638-439138
3	PITA_17226::scaffold60021:97703-100203
1	PITA_17249::C4525753:4351-6851
1	PITA_17271::scaffold190821:48691-51191
1	PITA_17291::scaffold94558:1154-3654
2	PITA_17294::C4473271:8958-11458
1	PITA_17302::C4739375:13755-16255
4	PITA_17311::scaffold7137:92778-95278
2	PITA_17350::scaffold63756:83284-85784
1	PITA_17377::scaffold167617:23828-26328
1	PITA_17386::super226:50760-53260
1	PITA_17426::scaffold46750:83891-86391
3	PITA_17448::super520:2669-5169
1	PITA_17481::super1969:88941-91441
1	PITA_17486::scaffold59691:11462-13962
3	PITA_17487::scaffold104354:6902-9402
2	PITA_17491::scaffold197642:1092-3592
2	PITA_17520::scaffold35417:8754-11254
1	PITA_17661::scaffold30560:102276-104776
5	PITA_17700::scaffold225438:11970-14470
1	PITA_17729::C4755353:18389-20889
1	PITA_17736::C4803359:8710-11210
1	PITA_17768::scaffold146631:33096-35596
1	PITA_17772::scaffold230285:145984-148484
2	PITA_17799::super3345:158462-160962
1	PITA_17802::super2535:35476-37976
1	PITA_17820::scaffold229244:9041-11541
2	PITA_17824::scaffold127979:130754-133254
1	PITA_17845::C4038261:3692-6192
2	PITA_17888::scaffold5636:401271-403771
2	PITA_17889::scaffold5695:76304-78804
1	PITA_17909::scaffold4024:243150-245650
3	PITA_17980::C4516511:321-2821
3	PITA_17993::scaffold55170:44749-47249
1	PITA_18001::scaffold24260:170652-173152
6	PITA_18037::C5098301:11837-14337
1	PITA_18046::scaffold62582:193759-196259
1	PITA_18099::scaffold75539:101406-103906
5	PITA_18145::scaffold142938:113481-115981
2	PITA_18159::super3355:38305-40805
3	PITA_18178::scaffold53570:200101-202601
1	PITA_18190::scaffold66590:9204-11704
3	PITA_18208::scaffold128411:79939-82439
1	PITA_18240::scaffold45836:9162-11662
1	PITA_18281::scaffold29285:35425-37925
1	PITA_18292::scaffold68045:40661-43161
1	PITA_18296::scaffold162846:206476-208976
2	PITA_18298::scaffold190720:130613-133113
1	PITA_18444::scaffold32754:138595-141095
1	PITA_18475::C5122589:84991-87491
1	PITA_18480::scaffold167081:15310-17810
2	PITA_18506::scaffold229933:59188-61688
1	PITA_18555::scaffold82271:31890-34390
1	PITA_18619::scaffold60814:47107-49607
1	PITA_18622::scaffold229586:7945-10445
5	PITA_18690::scaffold85035:24981-27481
3	PITA_18701::scaffold210416:1378-3878
1	PITA_18716::C3896505:1-1436
2	PITA_18789::super2115:15167-17667
1	PITA_18832::scaffold17366:339046-341546
1	PITA_18846::scaffold23587:6480-8980
1	PITA_18890::C4750299:23296-25796
1	PITA_18909::super1341:142902-145402
1	PITA_18975::scaffold118104:82764-85264
1	PITA_18992::scaffold129857:77351-79851
1	PITA_19000::super3566:226101-228601
2	PITA_19004::scaffold81924:1-777
3	PITA_19097::scaffold173127:20843-23343
1	PITA_19137::super4030:65193-67693
1	PITA_19142::scaffold103187:48575-51075
2	PITA_19173::scaffold68764:106480-108980
2	PITA_19219::scaffold175721:133497-135997
1	PITA_19231::scaffold5439:565682-568182
1	PITA_19272::scaffold213053:9120-11620
1	PITA_19344::super895:69707-72207
1	PITA_19386::scaffold130229:43306-45806
1	PITA_19390::scaffold130422:1-1002
1	PITA_19410::scaffold207172:4337-6837
4	PITA_19450::scaffold115909:843-3343
5	PITA_19510::scaffold35835:161877-164377
1	PITA_19518::scaffold87961:58062-60562
1	PITA_19521::C5079119:49566-52066
1	PITA_19535::scaffold62692:82316-84816
1	PITA_19540::scaffold90743:2678-5178
5	PITA_19547::scaffold49453:84920-87420
3	PITA_19644::scaffold9098:39536-42036
1	PITA_19648::scaffold63892:89895-92395
2	PITA_19659::scaffold175919:93811-96311
3	PITA_19740::super1094:49212-51712
1	PITA_19760::scaffold35001:58552-61052
1	PITA_19782::scaffold83046:4214-6714
1	PITA_19819::super4353:135260-137760
1	PITA_19839::C4661877:295-2795
5	PITA_19847::scaffold160974:5012-7512
2	PITA_19866::scaffold147314:48578-51078
3	PITA_19874::super3421:290200-292700
1	PITA_19927::scaffold224817:184704-187204
1	PITA_19978::C4905341:740-3240
2	PITA_20022::scaffold106098:379663-382163
1	PITA_20023::scaffold207962:22992-25492
1	PITA_20050::scaffold167375:84541-87041
4	PITA_20102::scaffold53735:25419-27919
1	PITA_20121::scaffold82952:120535-123035
2	PITA_20123::scaffold134244:70488-72988
1	PITA_20128::scaffold184646:15677-18177
1	PITA_20140::C4115779:1-1525
5	PITA_20149::C4763821:74-2574
1	PITA_20206::C4591645:14739-17239
3	PITA_20270::scaffold141502:138518-141018
1	PITA_20328::super1801:178115-180615
1	PITA_20414::scaffold114468:52547-55047
1	PITA_20421::C4308863:1-2440
1	PITA_20427::scaffold41416:1-2113
1	PITA_20454::scaffold3297:76147-78647
1	PITA_20473::C4889971:12435-14935
3	PITA_20499::scaffold32167:152746-155246
1	PITA_20507::scaffold62439:90158-92658
1	PITA_20548::scaffold58260:105465-107965
1	PITA_20565::super3713:9434-11934
2	PITA_20618::scaffold225319:86246-88746
6	PITA_20778::super1503:1-2337
1	PITA_20796::scaffold74578:547963-550463
1	PITA_20842::scaffold20356:87381-89881
1	PITA_20846::super3686:17030-19530
1	PITA_20851::scaffold28130:171038-173538
1	PITA_20868::scaffold109690:59330-61830
1	PITA_20869::C5071585:1136-3636
1	PITA_20922::scaffold167712:380777-383277
3	PITA_20939::scaffold206707:163664-166164
1	PITA_20954::scaffold73343:158659-161159
1	PITA_20965::scaffold24671:20862-23362
2	PITA_20974::super2426:30813-33313
1	PITA_20981::scaffold4:171222-173722
1	PITA_21050::super1918:146704-149204
1	PITA_21059::scaffold123088:5988-8488
1	PITA_21105::scaffold93557:155594-158094
1	PITA_21134::scaffold59170:49330-51830
1	PITA_21152::scaffold62356:60071-62571
1	PITA_21163::scaffold155823:41394-43894
2	PITA_21184::scaffold3620:160792-163292
3	PITA_21192::scaffold49845:89244-91744
1	PITA_21236::scaffold175911:45550-48050
1	PITA_21238::scaffold69566:3082-5582
1	PITA_21274::scaffold69242:115816-118316
6	PITA_21289::scaffold216360:115423-117923
1	PITA_21309::super1582:1030928-1033428
1	PITA_21396::scaffold17794:86050-88550
1	PITA_21423::scaffold17510:130138-132638
1	PITA_21445::C4288491:7156-9656
1	PITA_21451::C4228841:1-2264
1	PITA_21490::scaffold55613:276450-278950
4	PITA_21570::super79:3070-5570
1	PITA_21598::scaffold185740:85232-87732
1	PITA_21638::scaffold100923:18665-21165
4	PITA_21653::C5091181:2866-5366
1	PITA_21658::scaffold82907:837-3337
1	PITA_21659::C4958859:33245-35745
6	PITA_21688::super2175:25953-28453
1	PITA_21726::C4398581:5192-7692
3	PITA_21738::super2606:520410-522910
1	PITA_21748::scaffold76473:433695-436195
1	PITA_21775::scaffold41897:50667-53167
1	PITA_21782::scaffold218145:12227-14727
1	PITA_21804::scaffold147898:116253-118753
1	PITA_21808::C5141131:28069-30569
2	PITA_21812::scaffold65102:283817-286317
7	PITA_21843::scaffold75671:13729-16229
1	PITA_21868::scaffold83541:57697-60197
3	PITA_21876::super1267:200468-202968
1	PITA_21896::C5166337:139663-142163
1	PITA_21904::scaffold29766:148682-151182
2	PITA_21908::scaffold56003:172645-175145
3	PITA_21933::super4508:290132-292632
2	PITA_21954::scaffold27154:168444-170944
1	PITA_21972::scaffold143875:29220-31720
1	PITA_22092::scaffold109016:31280-33780
1	PITA_22100::super3974:110784-113284
1	PITA_22116::super1280:682043-684543
5	PITA_22123::super566:1-851
1	PITA_22155::scaffold60594:40651-43151
1	PITA_22172::scaffold20019:25302-27802
1	PITA_22180::scaffold81065:8616-11116
1	PITA_22190::scaffold227177:159980-162480
2	PITA_22218::scaffold42400:43130-45630
1	PITA_22227::scaffold173509:3980-6480
1	PITA_22233::super3998:823603-826103
1	PITA_22259::scaffold203900:34048-36548
2	PITA_22298::scaffold16762:83860-86360
1	PITA_22338::super1369:82678-85178
2	PITA_22382::super714:112591-115091
1	PITA_22408::scaffold224405:281197-283697
1	PITA_22413::scaffold61225:18836-21336
2	PITA_22449::scaffold229367:32238-34738
4	PITA_22455::super47:41953-44453
1	PITA_22552::scaffold176428:34411-36911
3	PITA_22628::scaffold213154:22022-24522
2	PITA_22673::C4033515:551-3051
1	PITA_22698::scaffold100591:57962-60462
1	PITA_22699::super2890:160667-163167
1	PITA_22755::scaffold31834:63995-66495
1	PITA_22795::C4950935:1-2376
1	PITA_22825::C3819399:6-2506
1	PITA_22826::scaffold194396:88211-90711
1	PITA_22847::super4214:179785-182285
3	PITA_22871::C4144043:1-501
2	PITA_22880::scaffold92914:102958-105458
1	PITA_22948::scaffold10181:18261-20761
7	PITA_22997::super663:121448-123948
1	PITA_23033::scaffold126662:1-863
1	PITA_23058::super2370:427088-429588
13	PITA_23069::C3810101:634-3134
1	PITA_23070::C4624543:14318-16818
1	PITA_23098::scaffold6783:37281-39781
1	PITA_23130::scaffold218010:139654-142154
1	PITA_23138::scaffold26146:129014-131514
1	PITA_23184::C4998133:8848-11348
1	PITA_23228::scaffold205300:9544-12044
1	PITA_23269::scaffold138854:35396-37896
1	PITA_23305::C5176009:91967-94467
1	PITA_23314::scaffold60166:36583-39083
3	PITA_23317::scaffold74531:10724-13224
2	PITA_23352::scaffold30821:188885-191385
1	PITA_23390::C4664051:1915-4415
1	PITA_23445::scaffold47650:19550-22050
3	PITA_23491::scaffold193143:1-2175
1	PITA_23495::super974:4867-7367
1	PITA_23522::scaffold9334:71950-74450
1	PITA_23546::scaffold55875:67697-70197
2	PITA_23576::scaffold20863:259325-261825
5	PITA_23653::scaffold24216:1-1604
1	PITA_23656::super2611:266568-269068
1	PITA_23708::C4697719:13117-15617
1	PITA_23750::super833:1-1739
1	PITA_23815::scaffold124604:602-3102
1	PITA_23873::scaffold221767:8597-11097
1	PITA_23946::super1040:247533-250033
1	PITA_23960::super2811:512520-515020
1	PITA_23974::scaffold137232:31652-34152
1	PITA_23989::scaffold182130:11042-13542
1	PITA_23998::scaffold8854:96391-98891
1	PITA_24009::C4124419:421-2921
1	PITA_24049::scaffold104070:225277-227777
1	PITA_24170::scaffold208176:5634-8134
1	PITA_24172::super2089:211132-213632
1	PITA_24201::C4421101:559-3059
2	PITA_24229::scaffold200346:112327-114827
4	PITA_24236::C4179471:6410-8910
1	PITA_24252::scaffold153635:39476-41976
1	PITA_24274::C4147503:1144-3644
1	PITA_24279::scaffold55327:46280-48780
1	PITA_24281::scaffold54652:21016-23516
2	PITA_24350::scaffold98922:76533-79033
1	PITA_24360::scaffold122455:80971-83471
1	PITA_24388::super3818:105143-107643
2	PITA_24441::C4698269:1-2397
1	PITA_24447::scaffold98547:139500-142000
1	PITA_24448::scaffold48912:66127-68627
2	PITA_24477::scaffold133981:29961-32461
2	PITA_24479::scaffold77659:225-2725
2	PITA_24516::C4853747:21342-23842
1	PITA_24536::scaffold49539:200063-202563
1	PITA_24538::scaffold142659:16122-18622
1	PITA_24569::scaffold73583:9474-11974
1	PITA_24572::scaffold78272:280091-282591
1	PITA_24598::super134:154441-156941
1	PITA_24602::scaffold166404:82601-85101
1	PITA_24708::scaffold191038:230480-232980
1	PITA_24744::scaffold193188:19325-21825
1	PITA_24798::scaffold37651:26775-29275
2	PITA_24854::scaffold1438:60458-62958
1	PITA_24886::scaffold78862:85-2585
1	PITA_24926::scaffold214673:158301-160801
1	PITA_25037::scaffold57195:128173-130673
1	PITA_25039::scaffold204266:17237-19737
1	PITA_25065::scaffold174275:6049-8549
2	PITA_25085::scaffold27883:68090-70590
1	PITA_25106::scaffold52903:116793-119293
1	PITA_25154::scaffold228513:180093-182593
1	PITA_25166::scaffold51432:7967-10467
4	PITA_25218::scaffold21464:39121-41621
3	PITA_25244::scaffold85821:33096-35596
1	PITA_25251::scaffold192119:72153-74653
1	PITA_25266::C4928523:18760-21260
1	PITA_25276::super2974:281947-284447
1	PITA_25283::scaffold221491:26735-29235
1	PITA_25347::scaffold76544:81097-83597
1	PITA_25352::scaffold182840:322918-325418
2	PITA_25398::scaffold176769:36939-39439
1	PITA_25428::scaffold4761:10280-12780
3	PITA_25432::scaffold13100:181631-184131
2	PITA_25450::scaffold46951:57539-60039
1	PITA_25453::scaffold48390:84440-86940
3	PITA_25494::scaffold191347:46925-49425
1	PITA_25529::scaffold62950:153488-155988
1	PITA_25533::scaffold168662:21438-23938
2	PITA_25625::super32:247594-250094
1	PITA_25669::C5008169:1-2007
1	PITA_25683::scaffold229498:49624-52124
1	PITA_25697::scaffold103115:192968-195468
1	PITA_25721::scaffold44703:80692-83192
1	PITA_25740::C4360705:6866-9366
1	PITA_25743::scaffold101838:25020-27520
4	PITA_25752::super2419:300125-302625
2	PITA_25764::scaffold120375:80979-83479
2	PITA_25778::scaffold44465:4699-7199
1	PITA_25825::C5082349:43548-46048
1	PITA_25854::scaffold175032:140341-142841
3	PITA_25894::scaffold107758:159030-161530
2	PITA_25944::scaffold142918:13307-15807
1	PITA_25963::scaffold76343:67843-70343
1	PITA_25984::scaffold120671:46960-49460
1	PITA_26003::scaffold62659:31005-33505
1	PITA_26047::super1605:27275-29775
3	PITA_26062::scaffold106506:7908-10408
4	PITA_26080::scaffold184439:134109-136609
1	PITA_26082::scaffold174273:9925-12425
2	PITA_26133::scaffold112030:160155-162655
1	PITA_26144::scaffold172788:68485-70985
5	PITA_26164::scaffold126444:93707-96207
2	PITA_26218::scaffold33963:204469-206969
3	PITA_26243::scaffold41589:118213-120713
2	PITA_26300::C4787925:1-1046
1	PITA_26311::super2877:507523-510023
2	PITA_26312::scaffold71038:318363-320863
2	PITA_26328::scaffold81451:176461-178961
1	PITA_26363::scaffold71491:1988-4488
1	PITA_26419::scaffold106191:10423-12923
1	PITA_26432::C4502361:4472-6972
1	PITA_26490::C4100821:1-2285
1	PITA_26499::super1462:4858-7358
1	PITA_26659::scaffold23428:113973-116473
2	PITA_26662::scaffold143645:1-1036
1	PITA_26716::scaffold161472:14052-16552
3	PITA_26724::scaffold15241:92006-94506
1	PITA_26731::super1193:58580-61080
2	PITA_26823::scaffold3539:286811-289311
3	PITA_26849::scaffold50996:62260-64760
1	PITA_26857::scaffold189247:8656-11156
1	PITA_26858::scaffold64919:25480-27980
1	PITA_26887::C4539111:863-3363
1	PITA_26947::scaffold142435:49149-51649
1	PITA_26960::super2867:111168-113668
4	PITA_27005::super153:128422-130922
2	PITA_27032::scaffold137948:172502-175002
2	PITA_27044::C4394001:7181-9681
1	PITA_27060::scaffold176497:75561-78061
2	PITA_27068::scaffold28289:136977-139477
2	PITA_27094::scaffold66238:253410-255910
1	PITA_27125::C4243185:971-3471
3	PITA_27127::scaffold227066:50072-52572
2	PITA_27181::scaffold44188:124863-127363
1	PITA_27196::scaffold154680:82932-85432
1	PITA_27243::super4487:11647-14147
1	PITA_27268::C5091073:36600-39100
1	PITA_27307::scaffold89430:58174-60674
1	PITA_27342::C4266913:1850-4350
1	PITA_27357::super1067:240194-242694
2	PITA_27402::scaffold178616:28486-30986
2	PITA_27478::super4266:50272-52772
3	PITA_27507::super2474:382625-385125
1	PITA_27510::C4442333:2330-4830
2	PITA_27511::scaffold25373:43546-46046
1	PITA_27517::scaffold4512:137342-139842
1	PITA_27593::scaffold169684:76240-78740
4	PITA_27628::super549:55939-58439
1	PITA_27679::scaffold5821:99504-102004
2	PITA_27796::scaffold180998:190012-192512
1	PITA_27809::scaffold57964:253170-255670
1	PITA_27817::C4314625:7965-10465
1	PITA_27914::scaffold10990:29716-32216
1	PITA_27942::scaffold30583:109219-111719
3	PITA_28022::scaffold6154:59509-62009
1	PITA_28023::C3976975:819-3319
2	PITA_28068::scaffold78992:28154-30654
1	PITA_28145::scaffold75573:3630-6130
2	PITA_28163::scaffold170580:9349-11849
2	PITA_28261::scaffold180513:78506-81006
1	PITA_28266::scaffold3393:93788-96288
1	PITA_28282::super4353:135230-137730
2	PITA_28285::scaffold62979:226556-229056
2	PITA_28363::C4517093:6617-9117
1	PITA_28390::super2752:18989-21489
2	PITA_28417::scaffold220215:21967-24467
2	PITA_28499::scaffold24135:13878-16378
2	PITA_28552::C5174885:186918-189418
3	PITA_28616::scaffold29622:76562-79062
1	PITA_28678::C4479401:7963-10463
1	PITA_28694::C5128633:8342-10842
1	PITA_28705::scaffold5413:79087-81587
1	PITA_28709::C4054233:2118-4618
1	PITA_28767::scaffold39401:6823-9323
7	PITA_28810::super1510:290280-292780
1	PITA_28843::scaffold89282:112769-115269
1	PITA_28850::scaffold153827:46131-48631
1	PITA_28877::super3037:181404-183904
1	PITA_28893::C4280091:1148-3648
1	PITA_28910::scaffold178573:134571-137071
3	PITA_28933::scaffold9813:126215-128715
1	PITA_29022::C5134087:26724-29224
1	PITA_29043::scaffold125011:91435-93935
1	PITA_29052::scaffold119937:20715-23215
2	PITA_29080::scaffold16093:29551-32051
1	PITA_29082::scaffold84106:23983-26483
1	PITA_29157::scaffold90525:640-3140
2	PITA_29312::super765:168536-171036
2	PITA_29326::super909:235226-237726
1	PITA_29342::C4654247:2640-5140
1	PITA_29345::scaffold114329:1760-4260
1	PITA_29407::C4511231:1-1267
1	PITA_29436::C4003615:1-1550
1	PITA_29482::scaffold24298:148011-150511
1	PITA_29486::C4726653:10367-12867
1	PITA_29489::super2676:242720-245220
1	PITA_29511::scaffold83468:22950-25450
1	PITA_29650::scaffold222044:40523-43023
1	PITA_29663::scaffold105800:1655-4155
1	PITA_29718::scaffold12865:80456-82956
1	PITA_29719::scaffold213171:10363-12863
1	PITA_29800::scaffold58601:236729-239229
1	PITA_29803::scaffold176557:45444-47944
1	PITA_29834::scaffold17248:430578-433078
1	PITA_29890::super4480:12501-15001
2	PITA_29900::scaffold23675:165891-168391
1	PITA_29955::scaffold172189:9156-11656
1	PITA_29958::super1496:632008-634508
1	PITA_30033::super2784:428614-431114
1	PITA_30081::scaffold198776:23143-25643
1	PITA_30088::scaffold32580:50243-52743
1	PITA_30092::scaffold79772:4974-7474
1	PITA_30121::scaffold6582:35567-38067
1	PITA_30150::scaffold41201:89309-91809
1	PITA_30176::scaffold55985:8870-11370
1	PITA_30243::scaffold66750:156968-159468
1	PITA_30244::super1042:36718-39218
1	PITA_30257::super3229:108286-110786
4	PITA_30286::scaffold90572:139559-142059
1	PITA_30314::C4868155:10993-13493
1	PITA_30336::scaffold191387:2698-5198
1	PITA_30371::scaffold35459:301250-303750
1	PITA_30386::C4552549:11258-13758
6	PITA_30388::scaffold57403:3254-5754
3	PITA_30402::scaffold211176:22979-25479
4	PITA_30449::scaffold222986:211368-213868
2	PITA_30490::scaffold45865:130794-133294
1	PITA_30531::scaffold142804:384699-387199
1	PITA_30570::super1596:553772-556272
1	PITA_30574::super1612:257883-260383
1	PITA_30596::super2549:159-2659
1	PITA_30603::scaffold199448:4323-6823
2	PITA_30690::scaffold147103:1-1793
1	PITA_30710::scaffold12477:370446-372946
1	PITA_30740::scaffold160954:58828-61328
1	PITA_30782::scaffold56252:62818-65318
1	PITA_30806::scaffold7090:3158-5658
1	PITA_30823::scaffold38090:38424-40924
2	PITA_30845::C4861733:13610-16110
1	PITA_30848::C4679081:5208-7708
1	PITA_30896::scaffold61314:70533-73033
3	PITA_30897::scaffold72817:56149-58649
2	PITA_30900::scaffold185492:71825-74325
1	PITA_30937::scaffold211330:1-1220
3	PITA_30947::scaffold19151:23800-26300
1	PITA_30965::scaffold176900:6118-8618
1	PITA_30972::scaffold24816:183099-185599
1	PITA_30995::scaffold214678:43355-45855
1	PITA_31019::scaffold73959:200194-202694
1	PITA_31045::scaffold154866:109601-112101
1	PITA_31087::scaffold216481:51380-53880
1	PITA_31091::scaffold37985:182064-184564
1	PITA_31100::scaffold25694:211377-213877
1	PITA_31112::scaffold114708:250224-252724
1	PITA_31149::C5018935:10139-12639
1	PITA_31174::scaffold18927:341996-344496
1	PITA_31194::scaffold132503:22947-25447
1	PITA_31202::super2381:30920-33420
1	PITA_31205::scaffold16543:159027-161527
2	PITA_31309::scaffold228308:31917-34417
2	PITA_31313::scaffold78345:12330-14830
1	PITA_31316::scaffold45492:334133-336633
1	PITA_31343::super4093:120180-122680
1	PITA_31351::super718:704901-707401
1	PITA_31383::C4832449:9666-12166
1	PITA_31384::C4646731:15091-17591
1	PITA_31426::scaffold50748:136397-138897
1	PITA_31459::scaffold78871:100080-102580
1	PITA_31529::super871:586188-588688
1	PITA_31548::scaffold156768:161018-163518
2	PITA_31551::scaffold169418:4941-7441
1	PITA_31589::scaffold167550:104773-107273
1	PITA_31613::scaffold21922:609613-612113
1	PITA_31621::scaffold50247:89791-92291
2	PITA_31658::scaffold2409:19204-21704
2	PITA_31670::scaffold212194:33267-35767
1	PITA_31673::scaffold108428:15177-17677
2	PITA_31682::C5115287:54063-56563
3	PITA_31693::scaffold80208:283668-286168
2	PITA_31696::scaffold222510:5241-7741
1	PITA_31764::scaffold79952:38173-40673
1	PITA_31767::scaffold72014:48048-50548
1	PITA_31783::scaffold184052:83207-85707
1	PITA_31816::scaffold155573:60855-63355
3	PITA_31820::super4250:305074-307574
1	PITA_31829::scaffold12135:197245-199745
1	PITA_31832::C4542035:1-2220
2	PITA_31834::scaffold46552:58962-61462
1	PITA_31840::scaffold37612:15318-17818
2	PITA_31863::C5073979:46253-48753
1	PITA_31876::scaffold221585:65085-67585
1	PITA_31881::scaffold82996:338208-340708
2	PITA_31912::scaffold137275:1-2136
1	PITA_31944::scaffold156280:7042-9542
2	PITA_31984::C4679627:384-2884
1	PITA_31985::scaffold85714:69278-71778
1	PITA_32085::C3945569:1163-3663
1	PITA_32116::scaffold106098:334487-336987
1	PITA_32120::scaffold74011:12589-15089
2	PITA_32132::scaffold161088:112565-115065
1	PITA_32168::scaffold65439:21370-23870
1	PITA_32182::scaffold106098:334370-336870
1	PITA_32204::scaffold122670:9127-11627
1	PITA_32251::scaffold155832:260302-262802
1	PITA_32282::scaffold57569:56179-58679
1	PITA_32298::super744:41059-43559
2	PITA_32327::scaffold228717:71436-73936
1	PITA_32374::super1083:775811-778311
1	PITA_32517::scaffold63850:124322-126822
1	PITA_32526::super1545:86853-89353
1	PITA_32550::scaffold1443:10255-12755
2	PITA_32578::scaffold46403:78834-81334
2	PITA_32625::C4608605:7442-9942
1	PITA_32630::scaffold75643:156806-159306
1	PITA_32639::scaffold108565:5474-7974
3	PITA_32735::super1851:10630-13130
1	PITA_32795::scaffold208466:5012-7512
4	PITA_32843::C5137841:56740-59240
1	PITA_32851::scaffold86899:442458-444958
1	PITA_32870::scaffold162436:115226-117726
1	PITA_33003::scaffold164978:252310-254810
1	PITA_33024::C5055417:37046-39546
2	PITA_33036::C4740093:8743-11243
1	PITA_33041::scaffold28967:131614-134114
3	PITA_33124::C4723617:270-2770
1	PITA_33128::scaffold39158:92165-94665
2	PITA_33166::scaffold27116:66448-68948
1	PITA_33177::scaffold20453:48524-51024
1	PITA_33204::scaffold22795:305815-308315
2	PITA_33220::C4017653:1-1513
1	PITA_33221::scaffold11565:55308-57808
1	PITA_33222::scaffold129548:57661-60161
1	PITA_33229::C4983377:23568-26068
1	PITA_33262::C4533859:1101-3601
1	PITA_33270::scaffold22857:97347-99847
1	PITA_33280::scaffold84800:1-501
3	PITA_33308::scaffold208484:36035-38535
1	PITA_33356::scaffold64985:37817-40317
1	PITA_33368::C5004753:46366-48866
1	PITA_33482::scaffold30437:79270-81770
1	PITA_33536::scaffold165546:133296-135796
1	PITA_33551::scaffold52397:4310-6810
1	PITA_33565::super1694:449660-452160
2	PITA_33584::scaffold153528:156324-158824
1	PITA_33749::scaffold191220:13935-16435
1	PITA_33780::C4630591:13343-15843
1	PITA_33786::super3980:491663-494163
2	PITA_33855::scaffold223073:25815-28315
3	PITA_33871::scaffold13165:58525-61025
1	PITA_33882::scaffold198633:27046-29546
1	PITA_33901::C5063021:60129-62629
1	PITA_33917::scaffold30340:123364-125864
1	PITA_33930::scaffold179185:49418-51918
1	PITA_33934::scaffold166997:119635-122135
2	PITA_33957::C5117575:3696-6196
1	PITA_33958::scaffold108505:50914-53414
1	PITA_34020::super4193:1-1641
1	PITA_34022::super3171:123457-125957
1	PITA_34098::super1995:216530-219030
1	PITA_34102::C5058273:17092-19592
4	PITA_34170::C4284193:1853-4353
1	PITA_34193::scaffold151566:48962-51462
1	PITA_34199::scaffold226780:76177-78677
1	PITA_34203::scaffold90000:55718-58218
1	PITA_34213::scaffold213049:7730-10230
2	PITA_34288::scaffold164267:85107-87607
1	PITA_34352::scaffold58557:174788-177288
2	PITA_34406::scaffold215181:45547-48047
3	PITA_34412::scaffold38104:38234-40734
2	PITA_34459::scaffold73858:96578-99078
1	PITA_34461::scaffold123609:52571-55071
1	PITA_34464::scaffold78948:33016-35516
1	PITA_34484::scaffold72347:41629-44129
1	PITA_34577::scaffold34838:7508-10008
1	PITA_34642::C4927697:36350-38850
1	PITA_34678::scaffold92569:39934-42434
1	PITA_34724::scaffold154491:22255-24755
2	PITA_34725::scaffold227082:30425-32925
3	PITA_34797::scaffold52107:8027-10527
1	PITA_34857::C4121447:1-1464
1	PITA_34894::scaffold49245:175346-177846
1	PITA_34937::C4358601:3243-5743
1	PITA_35013::scaffold42592:215255-217755
2	PITA_35018::scaffold129616:206473-208973
1	PITA_35074::scaffold11788:162559-165059
3	PITA_35152::scaffold181359:1787-4287
1	PITA_35176::scaffold200076:53407-55907
1	PITA_35229::scaffold47046:123911-126411
2	PITA_35344::scaffold36601:94818-97318
1	PITA_35370::C4651307:10043-12543
1	PITA_35425::scaffold175907:9169-11669
1	PITA_35449::super2605:444455-446955
1	PITA_35509::scaffold182357:54861-57361
1	PITA_35524::C4018379:460-2960
2	PITA_35620::scaffold26662:154048-156548
1	PITA_35640::scaffold193773:56060-58560
1	PITA_35697::scaffold15:45715-48215
2	PITA_35710::scaffold193203:30057-32557
3	PITA_35736::C4694039:4544-7044
1	PITA_35738::scaffold37686:81142-83642
1	PITA_35748::scaffold59383:68495-70995
1	PITA_35752::scaffold117227:179710-182210
1	PITA_35759::scaffold216310:8782-11282
1	PITA_35785::scaffold26171:255940-258440
2	PITA_35792::scaffold75586:63761-66261
3	PITA_35793::super1110:128466-130966
1	PITA_35798::C4460115:1-1042
2	PITA_35818::scaffold71835:78793-81293
2	PITA_35826::super3222:129390-131890
1	PITA_35855::super4016:251445-253945
1	PITA_35866::scaffold74839:77217-79717
1	PITA_35894::scaffold190573:53314-55814
2	PITA_35909::scaffold31175:187778-190278
1	PITA_35996::scaffold139971:76541-79041
1	PITA_36044::super2414:335333-337833
1	PITA_36074::scaffold73424:92710-95210
1	PITA_36081::scaffold119902:70949-73449
3	PITA_36092::scaffold62479:32371-34871
1	PITA_36107::scaffold44119:299341-301841
1	PITA_36186::scaffold100324:39206-41706
1	PITA_36207::scaffold62479:44248-46748
1	PITA_36216::scaffold149875:17302-19802
3	PITA_36228::super2478:305764-308264
2	PITA_36268::scaffold124477:171831-174331
1	PITA_36275::scaffold225910:24726-27226
1	PITA_36300::scaffold211557:65765-68265
1	PITA_36309::super458:25600-28100
1	PITA_36311::scaffold27981:34722-37222
2	PITA_36316::scaffold207937:604-3104
1	PITA_36348::C5175151:60332-62832
1	PITA_36369::super2300:463597-466097
1	PITA_36426::scaffold35283:17916-20416
1	PITA_36510::scaffold137582:983-3483
1	PITA_36518::C4891963:1744-4244
1	PITA_36540::scaffold13925:110701-113201
2	PITA_36612::scaffold98387:82747-85247
1	PITA_36636::scaffold66745:160531-163031
1	PITA_36650::scaffold98160:91948-94448
1	PITA_36704::super2557:11664-14164
1	PITA_36721::scaffold107027:15100-17600
1	PITA_36738::C4734125:14181-16681
1	PITA_36748::scaffold22335:60217-62717
1	PITA_36842::scaffold23675:165762-168262
2	PITA_36866::scaffold95315:15548-18048
1	PITA_36890::C4384051:701-3201
1	PITA_36951::C4174657:1445-3945
1	PITA_36985::C4823931:1-873
1	PITA_37006::scaffold162271:48447-50947
1	PITA_37072::scaffold59372:289382-291882
1	PITA_37100::scaffold137330:26786-29286
1	PITA_37177::scaffold59220:214960-217460
1	PITA_37213::scaffold61390:119970-122470
1	PITA_37238::scaffold88822:17571-20071
1	PITA_37258::scaffold31663:129469-131969
1	PITA_37275::scaffold8136:66845-69345
1	PITA_37277::scaffold91044:65643-68143
1	PITA_37359::C3967249:1-501
1	PITA_37360::scaffold179118:54432-56932
1	PITA_37392::super1460:210423-212923
5	PITA_37402::scaffold105119:35-2535
1	PITA_37405::C4202237:1519-4019
1	PITA_37422::scaffold100417:36848-39348
2	PITA_37535::super2408:15087-17587
1	PITA_37571::C4994859:12420-14920
1	PITA_37651::scaffold209506:1082-3582
1	PITA_37660::super3681:187799-190299
1	PITA_37705::scaffold48592:254712-257212
3	PITA_37709::scaffold76447:218832-221332
2	PITA_37711::scaffold32265:171029-173529
1	PITA_37736::scaffold66219:233758-236258
1	PITA_37867::scaffold68780:48195-50695
1	PITA_37900::scaffold137729:69831-72331
1	PITA_37903::scaffold192278:7735-10235
1	PITA_37904::scaffold112406:107315-109815
1	PITA_37919::super1793:24186-26686
2	PITA_37974::scaffold19169:47029-49529
8	PITA_37990::scaffold16524:164255-166755
2	PITA_38001::super3095:680056-682556
1	PITA_38032::C4119023:586-3086
1	PITA_38062::scaffold216862:99235-101735
1	PITA_38096::scaffold18358:232388-234888
1	PITA_38219::C4622899:8593-11093
1	PITA_38272::scaffold148409:59560-62060
1	PITA_38300::scaffold182744:19248-21748
1	PITA_38308::scaffold28627:99617-102117
1	PITA_38343::C4112751:3111-5611
1	PITA_38389::scaffold187900:11589-14089
1	PITA_38428::scaffold40362:31911-34411
1	PITA_38462::super1857:281099-283599
1	PITA_38466::scaffold8842:198280-200780
1	PITA_38483::scaffold84560:185541-188041
2	PITA_38575::scaffold91541:93511-96011
8	PITA_38595::C3967011:612-3112
5	PITA_38598::scaffold30880:131802-134302
1	PITA_38671::scaffold34566:1-525
1	PITA_38678::C4701549:11709-14209
4	PITA_38738::super566:1-881
1	PITA_38747::scaffold49635:125497-127997
1	PITA_38880::scaffold29600:72874-75374
1	PITA_38924::scaffold139887:62686-65186
2	PITA_39034::C4698913:15567-18067
1	PITA_39051::super4321:306612-309112
1	PITA_39064::scaffold38585:12560-15060
1	PITA_39070::super1164:636121-638621
1	PITA_39152::scaffold220593:2005-4505
2	PITA_39173::scaffold148147:91203-93703
1	PITA_39190::super2946:137223-139723
8	PITA_39389::scaffold46641:128-2628
2	PITA_39406::super283:74014-76514
1	PITA_39413::scaffold207626:9439-11939
1	PITA_39500::scaffold96291:74231-76731
3	PITA_39543::C4921165:3267-5767
2	PITA_39544::super1930:598667-601167
1	PITA_39566::C5166337:105185-107685
5	PITA_39594::scaffold50765:142359-144859
2	PITA_39601::C4348507:8259-10759
1	PITA_39614::scaffold126555:3727-6227
1	PITA_39626::super1028:378768-381268
1	PITA_39679::scaffold175680:193988-196488
1	PITA_39701::scaffold145174:157714-160214
3	PITA_39731::scaffold269:138633-141133
1	PITA_39762::super3716:516095-518595
1	PITA_39775::scaffold156733:116472-118972
1	PITA_39788::scaffold129510:67648-70148
1	PITA_39803::scaffold154041:57814-60314
2	PITA_39830::scaffold20439:54879-57379
1	PITA_39857::scaffold124689:52301-54801
2	PITA_39865::scaffold57518:42640-45140
1	PITA_39880::scaffold197934:35527-38027
1	PITA_39891::scaffold23469:35489-37989
1	PITA_39908::scaffold35663:45905-48405
1	PITA_39941::scaffold24842:346717-349217
1	PITA_39952::scaffold21247:896-3396
1	PITA_39972::scaffold26354:6354-8854
1	PITA_39987::scaffold187889:10393-12893
1	PITA_40015::scaffold133981:204902-207402
1	PITA_40043::scaffold101066:97785-100285
2	PITA_40078::scaffold104060:104496-106996
3	PITA_40082::scaffold108537:1-676
1	PITA_40093::scaffold88030:191450-193950
2	PITA_40163::super2320:39580-42080
1	PITA_40172::scaffold8300:96424-98924
1	PITA_40178::scaffold14503:104995-107495
1	PITA_40249::scaffold110609:28589-31089
1	PITA_40267::scaffold101519:13420-15920
1	PITA_40371::scaffold214083:38277-40777
1	PITA_40380::scaffold120313:65854-68354
1	PITA_40382::scaffold196190:270640-273140
1	PITA_40383::C4759393:19305-21805
1	PITA_40442::scaffold229414:109334-111834
4	PITA_40452::scaffold178020:64044-66544
1	PITA_40462::super3679:10032-12532
1	PITA_40482::scaffold86927:37978-40478
1	PITA_40511::scaffold165443:48736-51236
1	PITA_40512::super4475:125203-127703
2	PITA_40531::scaffold229803:12294-14794
3	PITA_40633::scaffold42238:27374-29874
4	PITA_40659::scaffold221858:77483-79983
5	PITA_40672::super277:30888-33388
1	PITA_40693::super4356:244196-246696
2	PITA_40707::super4010:362527-365027
2	PITA_40728::scaffold114758:1-2150
1	PITA_40747::scaffold73097:39480-41980
1	PITA_40778::scaffold180602:246535-249035
1	PITA_40788::scaffold57700:29069-31569
1	PITA_40809::scaffold65659:78076-80576
1	PITA_40865::super2006:255195-257695
1	PITA_40870::scaffold52108:54090-56590
1	PITA_40904::scaffold13532:7002-9502
1	PITA_40952::scaffold143520:357-2857
1	PITA_40983::scaffold64642:136990-139490
1	PITA_40998::scaffold67907:72991-75491
1	PITA_41049::scaffold148102:3885-6385
1	PITA_41058::C4857427:3763-6263
2	PITA_41061::super3637:13710-16210
1	PITA_41097::scaffold137784:197069-199569
1	PITA_41117::scaffold117791:33399-35899
1	PITA_41132::C5018423:41849-44349
2	PITA_41144::super2196:45486-47986
1	PITA_41173::scaffold106337:133857-136357
1	PITA_41194::scaffold50006:92080-94580
1	PITA_41201::scaffold64804:323869-326369
1	PITA_41243::scaffold54090:33917-36417
1	PITA_41252::scaffold28360:116345-118845
3	PITA_41255::C4278191:2799-5299
1	PITA_41261::super2381:305940-308440
1	PITA_41286::super4027:232551-235051
1	PITA_41299::C4272533:1951-4451
1	PITA_41305::super3507:82409-84909
2	PITA_41316::scaffold90938:91398-93898
1	PITA_41352::scaffold116846:57647-60147
2	PITA_41356::scaffold180039:80061-82561
2	PITA_41367::C4643607:1132-3632
2	PITA_41369::scaffold159126:62449-64949
1	PITA_41371::scaffold82138:42110-44610
1	PITA_41414::scaffold223553:35696-38196
2	PITA_41433::scaffold45677:27438-29938
1	PITA_41466::C4349583:302-2802
1	PITA_41498::scaffold147898:116253-118753
1	PITA_41500::scaffold105810:47948-50448
1	PITA_41518::super2921:146903-149403
1	PITA_41519::super896:339139-341639
2	PITA_41550::super231:5497-7997
2	PITA_41595::scaffold18222:5325-7825
1	PITA_41627::scaffold93053:81281-83781
1	PITA_41636::C4692653:3203-5703
1	PITA_41653::C5102855:1148-3648
3	PITA_41654::scaffold10708:129441-131941
2	PITA_41679::scaffold200313:38726-41226
1	PITA_41681::scaffold4996:242250-244750
1	PITA_41709::scaffold105058:35609-38109
3	PITA_41739::scaffold91735:23324-25824
1	PITA_41775::C4321025:7898-10398
1	PITA_41807::scaffold212815:2945-5445
3	PITA_41812::scaffold221306:50734-53234
1	PITA_41821::scaffold213179:6013-8513
1	PITA_41831::C4701533:19151-21651
1	PITA_41876::C5125621:17429-19929
1	PITA_41894::scaffold220298:11313-13813
1	PITA_42087::scaffold6979:33803-36303
1	PITA_42091::C4257285:3546-6046
2	PITA_42163::C5164239:79297-81797
1	PITA_42166::scaffold39411:25527-28027
1	PITA_42176::super569:403837-406337
2	PITA_42199::scaffold125742:80838-83338
2	PITA_42235::scaffold91487:56591-59091
1	PITA_42253::scaffold213412:7790-10290
2	PITA_42254::super1811:659147-661647
1	PITA_42277::C4373173:2627-5127
1	PITA_42371::super1875:18524-21024
1	PITA_42376::scaffold28483:108162-110662
1	PITA_42441::super3328:504919-507419
1	PITA_42482::scaffold212201:42005-44505
1	PITA_42514::scaffold147662:343876-346376
1	PITA_42536::scaffold44518:195811-198311
2	PITA_42570::scaffold77604:31478-33978
1	PITA_42623::scaffold94705:239377-241877
1	PITA_42624::super2922:147532-150032
1	PITA_42633::scaffold70097:8517-11017
3	PITA_42656::scaffold15764:12827-15327
1	PITA_42724::scaffold205748:79960-82460
1	PITA_42803::C5166817:17750-20250
11	PITA_42853::scaffold12899:232803-235303
1	PITA_42955::scaffold119199:49314-51814
1	PITA_42959::scaffold100324:32936-35436
2	PITA_43056::super3946:1724-4224
1	PITA_43123::scaffold47775:37875-40375
1	PITA_43151::scaffold75635:42268-44768
1	PITA_43170::C4759393:19346-21846
2	PITA_43207::scaffold88343:414085-416585
1	PITA_43218::scaffold5225:133451-135951
1	PITA_43239::super3601:288025-290525
1	PITA_43248::scaffold221839:15720-18220
1	PITA_43257::scaffold211366:77973-80473
5	PITA_43299::super3328:395839-398339
1	PITA_43300::scaffold124572:46391-48891
2	PITA_43316::scaffold152263:162734-165234
1	PITA_43345::C4011415:1-1847
2	PITA_43351::super4443:422161-424661
2	PITA_43394::scaffold171038:24849-27349
1	PITA_43435::C3871687:2527-5027
1	PITA_43446::scaffold230395:70530-73030
1	PITA_43455::scaffold222130:17806-20306
1	PITA_43487::scaffold225045:36238-38738
3	PITA_43531::scaffold195143:73352-75852
1	PITA_43613::C4803015:21302-23802
3	PITA_43619::scaffold106440:125640-128140
1	PITA_43620::scaffold66482:231670-234170
1	PITA_43701::scaffold180073:96747-99247
1	PITA_43702::scaffold33738:53933-56433
1	PITA_43751::scaffold59615:92834-95334
1	PITA_43763::super4540:371121-373621
1	PITA_43783::scaffold91541:93499-95999
1	PITA_43818::scaffold179229:36231-38731
3	PITA_43819::scaffold109379:307628-310128
1	PITA_43821::scaffold99290:122944-125444
1	PITA_43824::scaffold34667:187541-190041
1	PITA_43859::scaffold219882:101801-104301
8	PITA_43876::scaffold120586:1-1624
1	PITA_43881::C3843219:1411-3911
4	PITA_43887::scaffold124113:251805-254305
1	PITA_43910::scaffold6447:70905-73405
1	PITA_43934::scaffold6865:31066-33566
1	PITA_43969::super457:176021-178521
1	PITA_44069::scaffold169322:10860-13360
1	PITA_44075::scaffold61063:93759-96259
1	PITA_44079::super1667:490302-492802
1	PITA_44174::super2985:34593-37093
2	PITA_44181::scaffold64593:43779-46279
2	PITA_44189::scaffold139294:49954-52454
1	PITA_44190::scaffold4654:129039-131539
1	PITA_44206::super2135:47002-49502
1	PITA_44235::scaffold85808:62688-65188
2	PITA_44236::scaffold138978:28428-30928
1	PITA_44238::scaffold29152:2945-5445
1	PITA_44299::scaffold143637:1-800
1	PITA_44338::scaffold223273:28181-30681
1	PITA_44344::scaffold223073:9658-12158
1	PITA_44352::super1544:589695-592195
1	PITA_44399::C4614099:4844-7344
1	PITA_44416::scaffold58046:48699-51199
1	PITA_44489::scaffold110921:727-3227
6	PITA_44546::scaffold70088:160786-163286
1	PITA_44551::scaffold8785:29110-31610
1	PITA_44559::scaffold14287:199635-202135
1	PITA_44561::scaffold51707:65845-68345
1	PITA_44587::super4092:73919-76419
2	PITA_44593::scaffold220733:12383-14883
1	PITA_44621::scaffold39402:200034-202534
2	PITA_44630::scaffold35708:473489-475989
1	PITA_44648::scaffold201203:615-3115
1	PITA_44656::scaffold2226:192678-195178
2	PITA_44687::scaffold51532:350123-352623
1	PITA_44864::C5169243:28614-31114
2	PITA_44870::C4474981:1059-3559
1	PITA_44884::scaffold81108:133707-136207
1	PITA_44909::C4751727:302-2802
1	PITA_45013::scaffold84591:142681-145181
1	PITA_45039::scaffold93381:194799-197299
1	PITA_45071::scaffold154058:1-1919
1	PITA_45088::scaffold225486:465-2965
1	PITA_45117::scaffold122354:158538-161038
1	PITA_45147::scaffold199535:94190-96690
2	PITA_45163::C5134625:5093-7593
1	PITA_45184::scaffold123374:507-3007
1	PITA_45198::scaffold221829:103514-106014
1	PITA_45213::C5083557:65505-68005
1	PITA_45418::scaffold171603:25406-27906
1	PITA_45431::super1653:95749-98249
1	PITA_45505::scaffold204809:177558-180058
2	PITA_45588::scaffold124113:251805-254305
1	PITA_45618::scaffold92380:54627-57127
1	PITA_45660::scaffold191704:65152-67652
1	PITA_45665::scaffold90413:142102-144602
1	PITA_45672::scaffold9440:10030-12530
2	PITA_45685::scaffold156970:73007-75507
2	PITA_45758::super2677:10664-13164
4	PITA_45769::scaffold86264:71868-74368
1	PITA_45870::C4939025:35163-37663
1	PITA_45878::super3324:428940-431440
1	PITA_45901::super4482:249516-252016
1	PITA_45910::scaffold11940:165249-167749
1	PITA_45923::scaffold3922:228948-231448
1	PITA_45933::scaffold109727:2651-5151
1	PITA_45946::scaffold107795:154253-156753
1	PITA_45976::scaffold182557:125882-128382
2	PITA_46010::super2124:13374-15874
1	PITA_46029::super4282:14633-17133
1	PITA_46105::scaffold25005:292703-295203
1	PITA_46130::scaffold8544:137737-140237
1	PITA_46135::super3931:143248-145748
1	PITA_46141::scaffold2226:192600-195100
2	PITA_46225::scaffold80835:3546-6046
1	PITA_46247::scaffold137232:31658-34158
1	PITA_46277::super1772:159319-161819
1	PITA_46278::super896:1002129-1004629
3	PITA_46295::scaffold199436:22907-25407
1	PITA_46302::scaffold48107:184756-187256
3	PITA_46356::scaffold111533:70033-72533
1	PITA_46376::scaffold80780:57443-59943
2	PITA_46451::C4280091:1148-3648
1	PITA_46467::scaffold177406:53018-55518
1	PITA_46473::scaffold201374:5092-7592
1	PITA_46532::C4926629:16844-19344
4	PITA_46608::scaffold34485:193031-195531
1	PITA_46668::super1205:628732-631232
2	PITA_46713::scaffold142264:56356-58856
4	PITA_46744::super86:176858-179358
2	PITA_46753::C5102371:11553-14053
3	PITA_46767::scaffold31366:22896-25396
1	PITA_46784::scaffold122916:2050-4550
1	PITA_46805::scaffold76435:90452-92952
3	PITA_46829::scaffold29610:59236-61736
1	PITA_46831::scaffold48983:6329-8829
1	PITA_46888::C4906327:1564-4064
10	PITA_46902::super2655:256069-258569
1	PITA_46904::scaffold94028:56260-58760
1	PITA_46921::scaffold69722:251795-254295
5	PITA_46926::scaffold138095:669-3169
1	PITA_46943::super4038:161181-163681
4	PITA_46974::C4152761:5686-8186
1	PITA_46991::scaffold227785:75015-77515
1	PITA_47036::scaffold188302:17242-19742
1	PITA_47065::scaffold5034:47573-50073
1	PITA_47210::scaffold21268:17255-19755
1	PITA_47262::scaffold25219:8843-11343
1	PITA_47304::C4326343:3915-6415
2	PITA_47335::scaffold38214:105613-108113
1	PITA_47363::C4927697:15498-17998
1	PITA_47367::scaffold127427:414749-417249
1	PITA_47379::scaffold52635:6161-8661
2	PITA_47394::C4896149:32064-34564
1	PITA_47431::scaffold25513:202318-204818
2	PITA_47440::scaffold144135:117382-119882
1	PITA_47449::scaffold14462:193368-195868
1	PITA_47517::super3095:560103-562603
2	PITA_47569::scaffold60206:201264-203764
2	PITA_47575::C4111585:1878-4378
1	PITA_47602::C4827429:15245-17745
1	PITA_47665::scaffold29158:76303-78803
2	PITA_47689::scaffold49011:2176-4676
1	PITA_47697::scaffold50006:67512-70012
7	PITA_47706::scaffold65774:21372-23872
1	PITA_47719::scaffold87841:61689-64189
2	PITA_47721::super3067:7789-10289
1	PITA_47745::C4884225:24930-27430
1	PITA_47814::super2906:60405-62905
1	PITA_47827::scaffold148963:37369-39869
1	PITA_47828::scaffold92161:118571-121071
1	PITA_47845::C4149515:3296-5796
2	PITA_47875::C4553485:11819-14319
1	PITA_47878::C5018423:13739-16239
2	PITA_47922::scaffold167236:22586-25086
1	PITA_47979::C5166337:23992-26492
1	PITA_47981::C5175787:130736-133236
1	PITA_47982::scaffold13717:10354-12854
1	PITA_48006::C4610467:11861-14361
1	PITA_48073::scaffold54864:35377-37877
1	PITA_48079::C4941889:28927-31427
1	PITA_48084::scaffold63523:44502-47002
2	PITA_48116::scaffold31460:189196-191696
3	PITA_48168::scaffold18534:39421-41921
1	PITA_48245::scaffold155739:271972-274472
1	PITA_48268::C5175813:130736-133236
2	PITA_48322::scaffold196414:42758-45258
1	PITA_48412::C4904039:18188-20688
2	PITA_48501::scaffold48772:71096-73596
1	PITA_48538::scaffold67394:57701-60201
1	PITA_48539::scaffold52804:41364-43864
1	PITA_48587::scaffold66865:168315-170815
1	PITA_48638::scaffold51661:163771-166271
1	PITA_48650::scaffold58362:271060-273560
1	PITA_48651::C4326613:1-2212
6	PITA_48658::C5034537:52825-55325
1	PITA_48665::super4005:274388-276888
2	PITA_48671::scaffold146035:73307-75807
1	PITA_48680::scaffold44473:135916-138416
1	PITA_48684::scaffold209589:51665-54165
3	PITA_48715::scaffold223966:5237-7737
2	PITA_48731::scaffold191528:35216-37716
3	PITA_48754::super2240:343114-345614
1	PITA_48774::scaffold99861:16332-18832
1	PITA_48778::scaffold224593:31814-34314
1	PITA_48841::scaffold162104:147564-150064
1	PITA_48842::super2751:480657-483157
2	PITA_48868::scaffold130693:108592-111092
3	PITA_48890::scaffold80820:124671-127171
1	PITA_48907::scaffold86920:211858-214358
1	PITA_48956::scaffold214034:6760-9260
1	PITA_48965::scaffold125021:25330-27830
1	PITA_48991::C4475373:8329-10829
1	PITA_48993::scaffold102146:204227-206727
1	PITA_49030::C3790675:1830-4330
2	PITA_49041::scaffold105724:2357-4857
1	PITA_49062::scaffold124932:30319-32819
1	PITA_49084::super950:124201-126701
1	PITA_49146::scaffold174270:56469-58969
1	PITA_49166::scaffold38445:13565-16065
1	PITA_49175::C4934331:32305-34805
1	PITA_49197::super206:290044-292544
1	PITA_49206::scaffold126579:7579-10079
1	PITA_49226::scaffold52397:2334-4834
4	PITA_49259::scaffold137733:19799-22299
1	PITA_49277::scaffold67097:75184-77684
3	PITA_49284::scaffold892:87905-90405
1	PITA_49309::C4609927:3258-5758
1	PITA_49310::C4815581:28010-30510
2	PITA_49351::C4079193:1345-3845
1	PITA_49384::scaffold17531:6945-9445
1	PITA_49412::scaffold16797:108987-111487
1	PITA_49424::C5125653:79805-82305
4	PITA_49439::scaffold28879:120059-122559
1	PITA_49499::scaffold45358:32930-35430
1	PITA_49564::scaffold120024:1-905
1	PITA_49575::scaffold226646:49610-52110
1	PITA_49604::C3894345:1-501
1	PITA_49606::scaffold11587:35573-38073
1	PITA_49635::scaffold192971:92212-94712
1	PITA_49672::scaffold216001:49957-52457
1	PITA_49707::scaffold87334:267753-270253
1	PITA_49723::scaffold125166:244551-247051
1	PITA_49758::super580:13764-16264
1	PITA_49766::scaffold152049:112102-114602
1	PITA_49794::super4467:195394-197894
3	PITA_49826::super3572:118558-121058
1	PITA_49848::scaffold56149:1158-3658
2	PITA_49849::scaffold152737:12385-14885
1	PITA_49923::scaffold197682:134919-137419
1	PITA_49946::C4771789:6436-8936
1	PITA_49980::scaffold57345:143061-145561
1	PITA_49996::scaffold92843:109134-111634
1	PITA_50007::scaffold134680:125321-127821
1	PITA_50015::C4728511:42-2542
1	PITA_50019::super1708:224746-227246
1	PITA_50043::scaffold227792:80714-83214
1	PITA_50046::super2641:207280-209780
1	PITA_50053::scaffold55863:20667-23167
2	PITA_50087::scaffold45854:6226-8726
1	PITA_50189::C5165039:109911-112411
2	PITA_50201::scaffold41680:33288-35788
1	PITA_50205::scaffold17877:30655-33155
3	PITA_50229::super923:111361-113861
1	PITA_50308::scaffold47909:46955-49455
2	PITA_50338::scaffold141431:75800-78300
1	PITA_50384::scaffold150124:151433-153933
1	PITA_50386::scaffold12143:11856-14356
1	PITA_50394::scaffold25326:48423-50923
1	PITA_50403::scaffold201293:9457-11957
1	PITA_50444::C4424139:4183-6683
1	PITA_50455::scaffold202913:13965-16465
2	PITA_50565::scaffold25217:101872-104372
1	PITA_50639::scaffold107990:60062-62562
1	PITA_50726::scaffold114300:17929-20429
1	PITA_50736::super1915:229602-232102
1	PITA_50753::scaffold10158:79273-81773
1	PITA_50762::scaffold12552:183769-186269
1	PITA_50782::scaffold6560:316545-319045
1	PITA_50790::super106:442890-445390
3	PITA_50802::scaffold94009:50588-53088
2	PITA_50807::scaffold28227:115985-118485
2	PITA_50814::scaffold12597:53353-55853
1	PITA_50828::scaffold21876:68657-71157
2	PITA_50857::scaffold79458:41518-44018
1	PITA_50959::scaffold132086:45276-47776
1	PITA_50990::scaffold170227:3295-5795
1	PITA_51033::C4182895:1-1951
1	PITA_51051::C3792857:1135-3635
1	PITA_51076::scaffold17113:58118-60618
1	PITA_51116::scaffold220174:1-2042
1	PITA_51127::scaffold51501:181074-183574
1	PITA_51186::C4045211:1-1984
1	PITA_51204::super1678:172431-174931
1	PITA_51206::scaffold111270:2010-4510
1	PITA_51240::scaffold86270:40970-43470
1	PITA_51266::scaffold112748:23575-26075
1	PITA_51290::scaffold58524:26189-28689
2	PITA_51295::C4766875:17904-20404
1	PITA_51332::scaffold93712:33703-36203
1	PITA_51352::scaffold190173:4961-7461
1	PITA_51365::scaffold132353:41444-43944
1	PITA_51366::scaffold131848:57967-60467
1	PITA_51374::scaffold159168:23195-25695
1	PITA_51432::scaffold42042:43707-46207
1	PITA_51446::scaffold74433:27631-30131
1	PITA_51469::scaffold149149:1-2228
1	PITA_51480::scaffold24583:36063-38563
1	PITA_51483::scaffold125555:100319-102819
1	PITA_51522::scaffold78332:88824-91324
1	PITA_51540::scaffold83876:101557-104057
1	PITA_51571::scaffold213201:1-1770
2	PITA_51700::scaffold38809:130952-133452
1	PITA_51702::scaffold82317:90733-93233
1	PITA_51728::C5163301:120208-122708
1	track type=bedGraph name='output_MethylDiff.bedgraph' description='meth.diff' visibility=full color=255,0,255 altColor=102,205,170 maxHeightPixels=80:80:11
```
