## Supplementary Material 3 - Gene Ontology (GO) enrichment analysis (Metascape) for "Epigenetic memory of temperature sensed during somatic embryo maturation in 2-year-old maritime pine trees": Galaxy223-[Count_on_data_146].tabular

```
1	PITA_00005::scaffold107649:865-3365
3	PITA_00019::scaffold44347:155110-157610
3	PITA_00040::C4834083:10695-13195
3	PITA_00056::C3820907:1955-4455
2	PITA_00062::scaffold200760:67264-69764
1	PITA_00065::C4610469:1342-3842
1	PITA_00067::scaffold74734:67031-69531
2	PITA_00070::scaffold121329:117699-120199
2	PITA_00073::C3998101:2058-4558
4	PITA_00075::scaffold40792:8563-11063
2	PITA_00101::scaffold76367:96325-98825
5	PITA_00121::C5135491:62728-65228
1	PITA_00131::C4450689:2457-4957
2	PITA_00134::super3999:64537-67037
2	PITA_00136::scaffold4052:346656-349156
2	PITA_00142::scaffold96763:69087-71587
2	PITA_00146::scaffold647:89130-91630
4	PITA_00147::scaffold34666:35236-37736
3	PITA_00151::scaffold160393:15096-17596
10	PITA_00159::super3607:149367-151867
1	PITA_00171::scaffold44492:88827-91327
4	PITA_00175::C5150459:27102-29602
1	PITA_00190::super3610:6890-9390
2	PITA_00192::scaffold103820:131138-133638
13	PITA_00193::scaffold226696:121721-124221
2	PITA_00194::C5146117:63219-65719
2	PITA_00197::scaffold41113:202477-204977
1	PITA_00225::scaffold145320:44604-47104
1	PITA_00231::scaffold23542:16435-18935
1	PITA_00240::scaffold223747:13363-15863
1	PITA_00251::C4659645:4019-6519
1	PITA_00273::super2592:266305-268805
1	PITA_00279::scaffold43951:78167-80667
1	PITA_00304::scaffold96865:83335-85835
2	PITA_00309::C4751919:390-2890
6	PITA_00320::scaffold804:57083-59583
1	PITA_00322::scaffold208264:54427-56927
1	PITA_00325::C4674507:1-1769
1	PITA_00328::scaffold34749:673008-675508
2	PITA_00333::super2376:287979-290479
11	PITA_00339::scaffold226575:30861-33361
1	PITA_00349::scaffold86935:36596-39096
1	PITA_00350::scaffold32616:80601-83101
1	PITA_00384::scaffold14922:67785-70285
2	PITA_00400::scaffold90585:298790-301290
1	PITA_00402::scaffold78818:8919-11419
2	PITA_00410::scaffold81562:3228-5728
12	PITA_00416::scaffold94343:110361-112861
2	PITA_00418::scaffold115968:8081-10581
1	PITA_00430::scaffold26788:1-995
1	PITA_00434::scaffold186005:75381-77881
1	PITA_00440::scaffold82794:78646-81146
2	PITA_00445::super3604:440932-443432
1	PITA_00446::super3528:95513-98013
1	PITA_00448::scaffold146212:84546-87046
2	PITA_00453::C4906077:12003-14503
1	PITA_00455::scaffold18012:151752-154252
2	PITA_00464::scaffold216455:72617-75117
1	PITA_00468::scaffold85611:79016-81516
3	PITA_00479::scaffold46025:1-2222
4	PITA_00481::scaffold94183:129147-131647
7	PITA_00484::scaffold180639:43838-46338
2	PITA_00488::scaffold15561:12958-15458
5	PITA_00489::scaffold65057:160106-162606
1	PITA_00499::scaffold135576:243108-245608
3	PITA_00502::scaffold175668:2439-4939
6	PITA_00510::scaffold72036:1-1622
8	PITA_00527::C5037927:53136-55636
1	PITA_00530::C4299383:5033-7533
1	PITA_00531::scaffold59123:28754-31254
5	PITA_00532::scaffold63945:75542-78042
1	PITA_00537::scaffold223393:114341-116841
1	PITA_00542::scaffold38276:5684-8184
1	PITA_00544::scaffold64502:285133-287633
8	PITA_00550::scaffold200556:14532-17032
1	PITA_00553::scaffold161859:27029-29529
10	PITA_00554::scaffold107315:1-711
12	PITA_00560::super4442:382059-384559
7	PITA_00569::scaffold118665:43163-45663
3	PITA_00571::scaffold2027:295464-297964
1	PITA_00578::scaffold179886:35973-38473
4	PITA_00585::scaffold26144:9448-11948
3	PITA_00588::scaffold77021:65568-68068
1	PITA_00618::scaffold51432:59143-61643
2	PITA_00626::scaffold18152:442744-445244
7	PITA_00632::scaffold114586:56626-59126
2	PITA_00641::super652:69748-72248
4	PITA_00644::scaffold168217:837-3337
2	PITA_00655::scaffold24503:41944-44444
2	PITA_00658::scaffold26244:17466-19966
2	PITA_00670::super1132:319-2819
2	PITA_00673::scaffold47043:166921-169421
1	PITA_00677::scaffold221421:40142-42642
3	PITA_00678::scaffold26226:546988-549488
6	PITA_00679::scaffold181522:6458-8958
1	PITA_00680::super2114:44066-46566
5	PITA_00688::C4545027:725-3225
2	PITA_00706::scaffold18949:63343-65843
4	PITA_00711::scaffold151838:131357-133857
25	PITA_00719::scaffold55986:48791-51291
1	PITA_00723::scaffold95815:4293-6793
15	PITA_00725::scaffold72354:126202-128702
1	PITA_00736::scaffold214142:17495-19995
1	PITA_00748::scaffold129419:180595-183095
2	PITA_00750::scaffold41862:104608-107108
7	PITA_00759::scaffold44050:54830-57330
7	PITA_00766::super2600:1172-3672
1	PITA_00773::scaffold200401:27598-30098
2	PITA_00788::super3466:553362-555862
1	PITA_00792::scaffold179645:10620-13120
1	PITA_00795::scaffold87666:201352-203852
1	PITA_00796::scaffold7422:122849-125349
2	PITA_00799::C4502179:10348-12848
1	PITA_00821::scaffold2962:482549-485049
6	PITA_00829::super1207:79252-81752
3	PITA_00838::C4926419:5544-8044
8	PITA_00839::scaffold81839:146939-149439
1	PITA_00842::scaffold210461:41974-44474
1	PITA_00847::C5155447:8493-10993
1	PITA_00852::super1838:135886-138386
4	PITA_00857::super3599:152512-155012
8	PITA_00864::scaffold46788:6163-8663
11	PITA_00867::scaffold199323:31288-33788
1	PITA_00873::scaffold229545:74045-76545
1	PITA_00875::scaffold33349:126000-128500
8	PITA_00902::scaffold144528:18177-20677
1	PITA_00905::super1678:187056-189556
3	PITA_00906::scaffold173788:38954-41454
14	PITA_00919::scaffold56295:251232-253732
6	PITA_00923::scaffold3293:119052-121552
10	PITA_00927::scaffold14586:3304-5804
2	PITA_00929::scaffold111985:41927-44427
2	PITA_00932::C4073025:2627-5127
1	PITA_00939::C4136555:1-1792
5	PITA_00943::C4077729:1-2015
11	PITA_00973::scaffold88972:189598-192098
13	PITA_00978::scaffold217542:55331-57831
2	PITA_00981::C4580815:8065-10565
5	PITA_00984::super550:28229-30729
2	PITA_00985::C3932421:1-1339
1	PITA_00986::C4805009:16684-19184
1	PITA_00987::scaffold8228:253527-256027
1	PITA_00998::C3951621:1-2420
3	PITA_01008::scaffold132971:198627-201127
3	PITA_01009::scaffold15799:32604-35104
3	PITA_01015::scaffold27357:3502-6002
3	PITA_01022::scaffold47485:6082-8582
51	PITA_01035::scaffold24998:32731-35231
1	PITA_01036::super668:60251-62751
2	PITA_01042::scaffold226564:50117-52617
10	PITA_01057::scaffold22784:142536-145036
2	PITA_01058::scaffold89801:109205-111705
1	PITA_01073::scaffold162794:30311-32811
1	PITA_01080::scaffold176088:85393-87893
1	PITA_01093::scaffold192923:22046-24546
1	PITA_01096::scaffold6101:98943-101443
1	PITA_01110::scaffold111874:139360-141860
3	PITA_01115::scaffold67668:71991-74491
2	PITA_01132::super2101:5085-7585
1	PITA_01133::scaffold26952:9562-12062
11	PITA_01148::scaffold32622:42716-45216
3	PITA_01149::super205:226795-229295
1	PITA_01173::super1556:34677-37177
5	PITA_01176::C4377667:1-1921
2	PITA_01179::scaffold111293:19174-21674
1	PITA_01183::scaffold224917:137087-139587
2	PITA_01188::scaffold229728:83495-85995
1	PITA_01194::scaffold14835:110498-112998
1	PITA_01195::scaffold30392:33755-36255
1	PITA_01198::scaffold23604:148996-151496
9	PITA_01202::scaffold177881:42930-45430
1	PITA_01204::scaffold120075:86859-89359
3	PITA_01215::scaffold229778:116273-118773
2	PITA_01225::scaffold105908:5710-8210
2	PITA_01228::scaffold47094:27371-29871
1	PITA_01229::scaffold45180:170532-173032
1	PITA_01236::scaffold10464:100206-102706
1	PITA_01240::super2202:1087-3587
4	PITA_01252::scaffold107333:124736-127236
3	PITA_01265::scaffold129916:175261-177761
6	PITA_01274::scaffold93891:73867-76367
1	PITA_01277::scaffold140493:13741-16241
5	PITA_01286::super4002:32204-34704
2	PITA_01288::scaffold113776:69163-71663
1	PITA_01302::C4592753:14599-17099
7	PITA_01305::scaffold24139:31989-34489
4	PITA_01309::scaffold100609:113870-116370
2	PITA_01326::scaffold123528:18830-21330
4	PITA_01329::super4425:228718-231218
2	PITA_01330::scaffold230610:117983-120483
13	PITA_01345::scaffold52054:28617-31117
2	PITA_01352::scaffold149606:146574-149074
1	PITA_01353::scaffold168655:109335-111835
1	PITA_01366::C5057187:54384-56884
3	PITA_01367::super215:1037308-1039808
2	PITA_01371::scaffold15467:193661-196161
1	PITA_01372::scaffold96030:103212-105712
2	PITA_01378::scaffold69091:48433-50933
1	PITA_01381::scaffold228069:7765-10265
6	PITA_01383::super2915:271324-273824
8	PITA_01388::super1844:625110-627610
1	PITA_01392::scaffold89617:2275-4775
1	PITA_01396::scaffold217603:23878-26378
8	PITA_01400::scaffold42693:19967-22467
1	PITA_01402::scaffold4744:157933-160433
4	PITA_01410::scaffold181191:10315-12815
7	PITA_01419::super2909:43544-46044
15	PITA_01427::scaffold91275:63962-66462
1	PITA_01437::scaffold47353:159097-161597
1	PITA_01439::super3563:46544-49044
7	PITA_01442::scaffold110408:135832-138332
1	PITA_01453::scaffold161014:148250-150750
14	PITA_01456::scaffold86604:37414-39914
1	PITA_01458::scaffold198078:50330-52830
2	PITA_01463::C4646191:8283-10783
1	PITA_01466::scaffold3982:81060-83560
2	PITA_01469::scaffold1214:302980-305480
1	PITA_01470::C5156093:18446-20946
1	PITA_01482::scaffold107596:154463-156963
18	PITA_01490::scaffold31014:42253-44753
8	PITA_01493::super1607:266341-268841
2	PITA_01497::scaffold70697:25098-27598
2	PITA_01502::scaffold161966:58630-61130
4	PITA_01506::C3967129:1-1214
2	PITA_01507::scaffold103425:264411-266911
16	PITA_01513::scaffold88724:248841-251341
2	PITA_01532::scaffold87806:193526-196026
8	PITA_01535::super3365:191469-193969
2	PITA_01536::scaffold226499:14698-17198
6	PITA_01540::C4650519:3590-6090
2	PITA_01575::scaffold159916:3200-5700
1	PITA_01577::C4666103:3295-5795
12	PITA_01591::scaffold31288:1-2201
1	PITA_01594::super2296:45153-47653
2	PITA_01597::scaffold63951:133614-136114
21	PITA_01599::super3614:395510-398010
3	PITA_01600::scaffold22299:42339-44839
1	PITA_01611::scaffold22375:16579-19079
10	PITA_01621::super2247:59859-62359
5	PITA_01627::scaffold214868:4106-6606
2	PITA_01628::scaffold96632:27726-30226
2	PITA_01648::scaffold54733:1-501
3	PITA_01652::scaffold69414:133795-136295
7	PITA_01658::scaffold42588:243143-245643
13	PITA_01670::scaffold7908:361098-363598
2	PITA_01673::scaffold200749:26223-28723
2	PITA_01684::scaffold226390:8679-11179
1	PITA_01706::scaffold60589:436995-439495
1	PITA_01707::scaffold930:28410-30910
1	PITA_01710::super3010:30311-32811
1	PITA_01711::super3562:63411-65911
2	PITA_01713::scaffold19585:1-889
5	PITA_01716::scaffold100194:144747-147247
7	PITA_01726::scaffold16545:180070-182570
2	PITA_01754::scaffold156757:114922-117422
1	PITA_01755::scaffold93321:5757-8257
1	PITA_01774::C4281821:1-1361
1	PITA_01780::scaffold207632:56892-59392
1	PITA_01795::scaffold192147:69465-71965
2	PITA_01800::C4937307:16407-18907
3	PITA_01809::scaffold19432:58786-61286
6	PITA_01824::scaffold21248:257231-259731
2	PITA_01834::scaffold87737:109666-112166
8	PITA_01840::super4079:3815-6315
1	PITA_01843::super2507:154021-156521
4	PITA_01849::scaffold29629:123150-125650
1	PITA_01862::super467:106031-108531
1	PITA_01866::scaffold167824:13719-16219
2	PITA_01870::C4545543:12131-14631
10	PITA_01871::scaffold180840:35810-38310
1	PITA_01872::super3274:81257-83757
1	PITA_01883::C4573067:13543-16043
1	PITA_01894::scaffold101808:81930-84430
5	PITA_01905::scaffold62771:369383-371883
3	PITA_01907::scaffold226933:54396-56896
3	PITA_01922::scaffold175114:46487-48987
1	PITA_01928::scaffold39906:1-1067
2	PITA_01931::scaffold30652:74436-76936
2	PITA_01936::C4514005:618-3118
12	PITA_01937::scaffold62406:7067-9567
1	PITA_01948::C3799635:613-3113
1	PITA_01954::scaffold23317:58164-60664
1	PITA_01981::scaffold223770:9093-11593
1	PITA_01982::scaffold50769:94939-97439
1	PITA_02008::super2428:121704-124204
1	PITA_02018::C3945035:1-1396
2	PITA_02022::scaffold198053:21192-23692
3	PITA_02025::scaffold27126:279975-282475
1	PITA_02040::scaffold4201:165679-168179
6	PITA_02042::scaffold166047:22035-24535
1	PITA_02049::super319:276625-279125
3	PITA_02068::scaffold43075:4174-6674
1	PITA_02088::super1296:31304-33804
3	PITA_02091::scaffold105323:53995-56495
1	PITA_02093::scaffold192447:16435-18935
7	PITA_02125::C4862801:20721-23221
1	PITA_02134::C4286817:3891-6391
3	PITA_02140::super929:207954-210454
11	PITA_02144::C4532587:9037-11537
2	PITA_02153::scaffold106673:98900-101400
1	PITA_02165::scaffold155726:27255-29755
1	PITA_02168::scaffold29111:60226-62726
1	PITA_02172::scaffold107428:101801-104301
1	PITA_02178::super345:995965-998465
1	PITA_02191::scaffold200340:24349-26849
6	PITA_02197::scaffold143205:70575-73075
5	PITA_02203::scaffold8502:361533-364033
1	PITA_02213::C3919649:1041-3541
7	PITA_02224::scaffold151838:94841-97341
7	PITA_02226::scaffold96196:33593-36093
1	PITA_02258::scaffold6979:129119-131619
1	PITA_02260::super2117:264467-266967
4	PITA_02262::scaffold230155:112223-114723
4	PITA_02270::scaffold7728:278602-281102
1	PITA_02273::scaffold119663:19676-22176
3	PITA_02279::scaffold1649:143765-146265
1	PITA_02284::scaffold176941:53455-55955
1	PITA_02287::scaffold16317:153312-155812
1	PITA_02294::scaffold174421:85318-87818
6	PITA_02296::scaffold217093:71676-74176
17	PITA_02300::scaffold4652:355563-358063
3	PITA_02301::scaffold48415:99250-101750
3	PITA_02307::scaffold105914:173269-175769
1	PITA_02316::scaffold45940:73706-76206
1	PITA_02320::C4242205:2002-4502
5	PITA_02321::scaffold133634:1-1962
17	PITA_02329::scaffold136640:138301-140801
6	PITA_02351::scaffold210883:30099-32599
2	PITA_02354::super1428:69197-71697
2	PITA_02358::C4970231:26349-28849
3	PITA_02366::scaffold143722:2244-4744
5	PITA_02367::scaffold186184:18935-21435
3	PITA_02374::scaffold55837:45933-48433
1	PITA_02375::scaffold47148:64179-66679
20	PITA_02406::scaffold30495:765450-767950
1	PITA_02418::scaffold57621:187224-189724
2	PITA_02421::super2289:133582-136082
2	PITA_02442::scaffold21081:18449-20949
3	PITA_02445::scaffold118369:58898-61398
5	PITA_02448::scaffold142702:194715-197215
4	PITA_02454::scaffold94185:149109-151609
3	PITA_02467::scaffold17992:232508-235008
1	PITA_02487::scaffold17581:5403-7903
4	PITA_02514::scaffold111484:48372-50872
10	PITA_02515::super609:93780-96280
1	PITA_02517::scaffold200947:107501-110001
1	PITA_02533::scaffold96774:215512-218012
13	PITA_02539::C5087723:21191-23691
12	PITA_02558::scaffold152041:11316-13816
1	PITA_02559::scaffold217268:34101-36601
11	PITA_02560::scaffold191448:5429-7929
1	PITA_02564::scaffold52184:54800-57300
1	PITA_02573::scaffold138938:54704-57204
1	PITA_02582::scaffold39872:93800-96300
1	PITA_02583::scaffold198285:6915-9415
1	PITA_02584::scaffold181937:11795-14295
2	PITA_02594::C4872081:4833-7333
4	PITA_02601::scaffold11729:290752-293252
1	PITA_02605::scaffold95951:128412-130912
1	PITA_02610::C4175023:510-3010
6	PITA_02614::scaffold159599:34526-37026
1	PITA_02620::C4451929:6954-9454
12	PITA_02621::super3370:244099-246599
1	PITA_02628::scaffold137945:55946-58446
3	PITA_02630::super4011:35868-38368
5	PITA_02634::scaffold48943:411171-413671
1	PITA_02638::scaffold88896:176807-179307
2	PITA_02650::scaffold212639:2260-4760
1	PITA_02655::scaffold83966:2940-5440
1	PITA_02661::scaffold132263:798-3298
3	PITA_02663::scaffold225575:29874-32374
2	PITA_02676::scaffold223144:74067-76567
1	PITA_02677::super1701:89893-92393
1	PITA_02693::scaffold169814:44817-47317
15	PITA_02694::scaffold224977:1-1930
11	PITA_02712::scaffold71311:6211-8711
5	PITA_02716::C5040631:49321-51821
5	PITA_02721::scaffold14458:394907-397407
3	PITA_02723::scaffold109636:51155-53655
2	PITA_02726::super990:197173-199673
1	PITA_02727::scaffold70445:48005-50505
1	PITA_02729::scaffold4125:27366-29866
2	PITA_02736::C4876099:3380-5880
1	PITA_02740::scaffold110306:76241-78741
1	PITA_02744::C4051893:3437-5937
3	PITA_02748::scaffold21579:252020-254520
4	PITA_02754::scaffold131461:139432-141932
1	PITA_02755::scaffold18525:248-2748
1	PITA_02763::scaffold192005:9967-12467
17	PITA_02766::scaffold225096:39929-42429
4	PITA_02777::C4258963:3913-6413
2	PITA_02780::scaffold152358:211152-213652
3	PITA_02785::scaffold55839:131860-134360
6	PITA_02789::scaffold230485:47620-50120
1	PITA_02790::scaffold172222:12768-15268
1	PITA_02795::scaffold97175:68063-70563
7	PITA_02800::scaffold126586:197272-199772
1	PITA_02804::C4336209:1-1636
2	PITA_02808::scaffold72855:258887-261387
1	PITA_02817::super2164:65981-68481
1	PITA_02818::super3051:38774-41274
2	PITA_02829::scaffold223037:11197-13697
1	PITA_02834::C3825747:1-1394
17	PITA_02849::scaffold148311:31366-33866
7	PITA_02853::scaffold166487:122898-125398
1	PITA_02862::scaffold69011:9716-12216
1	PITA_02863::scaffold144848:34165-36665
1	PITA_02866::C4027517:530-3030
2	PITA_02869::C4775275:4140-6640
1	PITA_02873::C4007569:1896-4396
5	PITA_02884::scaffold19713:11571-14071
9	PITA_02906::scaffold24321:192567-195067
2	PITA_02919::scaffold107371:61652-64152
1	PITA_02923::scaffold172473:101543-104043
1	PITA_02925::C4008889:1-2457
4	PITA_02926::scaffold153476:32643-35143
2	PITA_02939::scaffold20450:88402-90902
5	PITA_02944::scaffold150109:10239-12739
3	PITA_02945::C4234069:1-1945
1	PITA_02950::scaffold102826:129813-132313
1	PITA_02969::scaffold175721:7843-10343
4	PITA_02975::scaffold11963:103934-106434
3	PITA_02976::super1286:76796-79296
8	PITA_02978::scaffold212977:1-1267
4	PITA_02995::scaffold223377:3287-5787
1	PITA_03009::scaffold5960:73213-75713
8	PITA_03019::super3714:783061-785561
1	PITA_03026::scaffold92998:138429-140929
4	PITA_03030::super3529:292023-294523
3	PITA_03043::scaffold75635:143500-146000
2	PITA_03056::scaffold96381:77081-79581
2	PITA_03061::scaffold60269:32403-34903
3	PITA_03066::scaffold80835:55655-58155
2	PITA_03071::scaffold109650:274874-277374
2	PITA_03075::super4400:6047-8547
1	PITA_03079::scaffold70599:113558-116058
1	PITA_03082::scaffold30595:7978-10478
3	PITA_03090::super2064:126985-129485
2	PITA_03107::super669:414656-417156
2	PITA_03114::scaffold104757:20745-23245
15	PITA_03125::super3458:160141-162641
11	PITA_03137::scaffold42654:7690-10190
1	PITA_03144::scaffold165614:1-1212
3	PITA_03151::C4787887:15912-18412
1	PITA_03166::scaffold61446:241200-243700
1	PITA_03171::scaffold14669:151892-154392
1	PITA_03184::scaffold46716:1-505
1	PITA_03185::super15:37506-40006
3	PITA_03188::scaffold186644:5639-8139
1	PITA_03193::C5148563:73070-75570
5	PITA_03201::scaffold224405:17760-20260
1	PITA_03205::scaffold162436:143338-145838
1	PITA_03212::scaffold112539:22309-24809
7	PITA_03213::C4452103:1386-3886
55	PITA_03216::scaffold209883:111737-114237
2	PITA_03223::scaffold37385:238761-241261
9	PITA_03232::scaffold66118:57434-59934
1	PITA_03234::super3054:2346-4846
1	PITA_03235::scaffold222612:22030-24530
1	PITA_03236::C4317881:7061-9561
2	PITA_03245::C4594431:1940-4440
1	PITA_03248::scaffold104996:8495-10995
5	PITA_03269::super1442:51513-54013
5	PITA_03272::scaffold51250:3231-5731
14	PITA_03288::scaffold36145:59966-62466
3	PITA_03293::scaffold54113:40086-42586
2	PITA_03296::scaffold38845:83511-86011
3	PITA_03297::C5050969:170-2670
1	PITA_03306::C4639567:3428-5928
1	PITA_03307::C4528153:1210-3710
1	PITA_03310::scaffold25194:188842-191342
1	PITA_03313::scaffold20250:354098-356598
1	PITA_03314::scaffold156551:39827-42327
1	PITA_03324::scaffold142140:7751-10251
1	PITA_03327::C4441207:6449-8949
1	PITA_03335::scaffold94893:96307-98807
1	PITA_03338::scaffold103899:87147-89647
1	PITA_03352::scaffold63195:82743-85243
1	PITA_03367::scaffold50033:287612-290112
2	PITA_03368::scaffold175541:17750-20250
35	PITA_03370::scaffold84156:147874-150374
1	PITA_03372::super934:525506-528006
1	PITA_03377::scaffold229909:105726-108226
2	PITA_03392::scaffold221047:73402-75902
2	PITA_03403::scaffold209118:1-577
1	PITA_03406::scaffold22352:27308-29808
1	PITA_03410::C4798201:1-1554
1	PITA_03457::scaffold104420:63572-66072
1	PITA_03459::super355:67471-69971
28	PITA_03469::scaffold34799:256727-259227
2	PITA_03475::scaffold108723:13743-16243
1	PITA_03476::scaffold31736:80759-83259
11	PITA_03484::scaffold79139:29827-32327
2	PITA_03496::scaffold177767:17850-20350
1	PITA_03510::C4244543:1-2076
3	PITA_03512::scaffold4835:271418-273918
42	PITA_03526::scaffold1839:217258-219758
1	PITA_03535::scaffold212920:549-3049
1	PITA_03537::scaffold158771:227317-229817
6	PITA_03542::scaffold22288:41310-43810
4	PITA_03556::scaffold135719:17572-20072
12	PITA_03558::scaffold104524:248243-250743
3	PITA_03561::super2783:771110-773610
2	PITA_03562::scaffold37228:61238-63738
1	PITA_03567::C5068359:24643-27143
2	PITA_03583::scaffold67722:3388-5888
1	PITA_03586::scaffold23492:213184-215684
2	PITA_03597::scaffold42485:226051-228551
1	PITA_03602::scaffold90990:132668-135168
2	PITA_03603::super3085:388666-391166
4	PITA_03605::scaffold125054:201880-204380
3	PITA_03612::scaffold12264:15573-18073
3	PITA_03613::scaffold104024:159053-161553
1	PITA_03614::scaffold12601:70236-72736
1	PITA_03618::scaffold88972:183946-186446
5	PITA_03629::super1097:239074-241574
1	PITA_03638::scaffold187031:3130-5630
1	PITA_03649::scaffold31545:142764-145264
2	PITA_03662::super2354:157782-160282
1	PITA_03665::scaffold56099:243756-246256
6	PITA_03670::C4528555:409-2909
2	PITA_03673::C4850379:28421-30921
1	PITA_03675::scaffold51223:69952-72452
1	PITA_03683::scaffold55885:3109-5609
5	PITA_03686::scaffold58806:74343-76843
4	PITA_03687::scaffold183734:35211-37711
5	PITA_03693::scaffold169632:15219-17719
2	PITA_03701::scaffold182639:49912-52412
1	PITA_03716::scaffold83938:131581-134081
17	PITA_03722::scaffold133238:125137-127637
2	PITA_03723::super1649:177552-180052
4	PITA_03725::super3139:208959-211459
1	PITA_03726::C4784349:25009-27509
13	PITA_03729::C4912919:7651-10151
1	PITA_03744::C4458239:3133-5633
2	PITA_03759::scaffold213460:24014-26514
1	PITA_03760::scaffold125364:57586-60086
9	PITA_03784::super2481:25246-27746
2	PITA_03791::super3435:955911-958411
1	PITA_03794::scaffold50924:41613-44113
4	PITA_03797::super645:290956-293456
11	PITA_03812::scaffold40030:17325-19825
1	PITA_03814::scaffold82433:124485-126985
5	PITA_03818::scaffold37043:11690-14190
1	PITA_03822::scaffold69602:62388-64888
1	PITA_03826::scaffold29173:223884-226384
2	PITA_03828::scaffold100828:35197-37697
1	PITA_03832::C4933761:24111-26611
1	PITA_03833::scaffold200882:36165-38665
2	PITA_03847::scaffold156429:27004-29504
5	PITA_03852::scaffold44302:212460-214960
2	PITA_03858::scaffold75506:997-3497
1	PITA_03860::scaffold41234:48816-51316
1	PITA_03873::scaffold72123:94060-96560
2	PITA_03875::C4374627:7843-10343
1	PITA_03880::scaffold85805:1589-4089
7	PITA_03891::scaffold179536:105411-107911
3	PITA_03894::C4465653:5890-8390
1	PITA_03897::scaffold73802:147603-150103
1	PITA_03899::super79:358032-360532
2	PITA_03905::C4261929:1738-4238
4	PITA_03912::super3107:10752-13252
4	PITA_03920::scaffold102600:222367-224867
2	PITA_03924::super1389:56446-58946
3	PITA_03942::C4890987:34303-36803
2	PITA_03961::C5022223:45309-47809
3	PITA_03963::scaffold18327:91546-94046
1	PITA_03968::scaffold126955:4982-7482
26	PITA_03982::super4529:324318-326818
1	PITA_03985::super4164:124110-126610
1	PITA_03986::C4926629:24854-27354
2	PITA_03994::super1434:139702-142202
1	PITA_04002::scaffold51295:74840-77340
1	PITA_04011::scaffold31241:125590-128090
3	PITA_04012::scaffold40523:3534-6034
2	PITA_04013::scaffold78320:27817-30317
1	PITA_04015::C4539473:7574-10074
1	PITA_04032::scaffold92488:71247-73747
1	PITA_04038::scaffold46867:25227-27727
1	PITA_04042::C3798285:1520-4020
2	PITA_04043::super1070:185560-188060
1	PITA_04049::super643:4818-7318
1	PITA_04068::super2775:67958-70458
1	PITA_04086::scaffold203329:37979-40479
2	PITA_04094::super771:23984-26484
1	PITA_04102::super2966:460170-462670
2	PITA_04129::scaffold135282:37651-40151
1	PITA_04138::scaffold70163:86495-88995
3	PITA_04144::super215:1037064-1039564
5	PITA_04146::scaffold110413:80003-82503
1	PITA_04152::super3577:1-2322
3	PITA_04163::scaffold208191:1-638
3	PITA_04164::C3874627:1-1779
3	PITA_04171::C4502319:1313-3813
6	PITA_04172::scaffold10694:292637-295137
3	PITA_04177::C3833237:148-2648
3	PITA_04179::scaffold223355:34056-36556
12	PITA_04182::scaffold47471:39420-41920
1	PITA_04186::scaffold61605:98008-100508
11	PITA_04195::scaffold202237:28437-30937
6	PITA_04207::C5167869:148557-151057
2	PITA_04217::scaffold24589:68280-70780
2	PITA_04225::scaffold98206:62373-64873
2	PITA_04226::super1078:71399-73899
1	PITA_04237::C4865427:731-3231
2	PITA_04241::super453:302-2802
7	PITA_04250::super2164:492928-495428
1	PITA_04252::scaffold62868:31789-34289
1	PITA_04271::scaffold53260:10777-13277
1	PITA_04275::C4568897:10160-12660
1	PITA_04276::scaffold137842:102229-104729
1	PITA_04283::scaffold95582:195806-198306
5	PITA_04290::scaffold110899:16190-18690
1	PITA_04294::scaffold20007:208926-211426
1	PITA_04298::C4738037:6901-9401
4	PITA_04303::scaffold136681:1-1502
4	PITA_04311::scaffold90795:17016-19516
2	PITA_04314::scaffold227761:31507-34007
10	PITA_04326::scaffold8605:2740-5240
1	PITA_04327::scaffold208294:80578-83078
7	PITA_04329::scaffold34033:84994-87494
5	PITA_04332::scaffold24668:63548-66048
5	PITA_04365::scaffold38100:243354-245854
18	PITA_04370::scaffold230421:183024-185524
1	PITA_04371::scaffold138963:35130-37630
2	PITA_04396::scaffold39891:92092-94592
21	PITA_04405::C4709095:9079-11579
4	PITA_04408::scaffold65454:34802-37302
3	PITA_04413::scaffold188087:50807-53307
1	PITA_04414::C3857343:1-2254
5	PITA_04426::C4291109:62-2562
1	PITA_04431::scaffold125505:62235-64735
10	PITA_04441::scaffold228179:118586-121086
14	PITA_04453::scaffold16526:22694-25194
1	PITA_04485::scaffold229983:151762-154262
1	PITA_04494::C4133937:4457-6957
5	PITA_04496::scaffold13605:312436-314936
1	PITA_04498::scaffold228081:23058-25558
1	PITA_04508::scaffold222056:26769-29269
3	PITA_04525::C4160431:2908-5408
1	PITA_04527::scaffold501:163499-165999
2	PITA_04529::scaffold23652:323601-326101
1	PITA_04534::scaffold30862:201750-204250
2	PITA_04536::scaffold71933:209199-211699
3	PITA_04537::super816:355849-358349
1	PITA_04543::C4311203:2613-5113
1	PITA_04544::C4340113:2401-4901
26	PITA_04565::super2521:80311-82811
6	PITA_04587::scaffold33744:18933-21433
2	PITA_04599::scaffold140105:58428-60928
2	PITA_04611::scaffold86168:260461-262961
2	PITA_04613::C4171703:922-3422
1	PITA_04632::C4905893:1231-3731
1	PITA_04638::scaffold125075:74766-77266
1	PITA_04644::super1139:632406-634906
1	PITA_04660::super2309:571204-573704
5	PITA_04663::scaffold176965:62486-64986
1	PITA_04671::C5013989:9788-12288
1	PITA_04694::scaffold58824:62132-64632
4	PITA_04700::scaffold76975:60988-63488
3	PITA_04702::scaffold206185:21637-24137
9	PITA_04706::scaffold33141:223049-225549
1	PITA_04716::C5000111:48339-50839
1	PITA_04720::scaffold103966:40919-43419
2	PITA_04740::super4219:377478-379978
1	PITA_04748::scaffold224497:103686-106186
16	PITA_04754::scaffold113962:38088-40588
5	PITA_04756::scaffold41547:160689-163189
6	PITA_04759::scaffold134722:167372-169872
3	PITA_04763::super688:84037-86537
2	PITA_04764::scaffold194781:9471-11971
4	PITA_04765::scaffold89607:90170-92670
5	PITA_04769::scaffold1398:103129-105629
1	PITA_04770::scaffold174332:38007-40507
1	PITA_04771::scaffold144075:31660-34160
1	PITA_04773::scaffold117633:141420-143920
20	PITA_04778::C4734225:2635-5135
1	PITA_04791::scaffold29319:110126-112626
7	PITA_04798::super258:134399-136899
5	PITA_04807::scaffold126985:115034-117534
1	PITA_04818::scaffold211102:8326-10826
1	PITA_04821::scaffold202600:198-2698
7	PITA_04822::C5054591:47003-49503
1	PITA_04833::C4625637:14632-17132
3	PITA_04843::scaffold17365:289225-291725
1	PITA_04866::scaffold88843:10723-13223
2	PITA_04872::scaffold117466:315947-318447
1	PITA_04873::scaffold126168:1-501
27	PITA_04880::scaffold156959:24884-27384
2	PITA_04885::scaffold211891:1-2232
1	PITA_04892::scaffold1511:111675-114175
4	PITA_04895::scaffold218826:41552-44052
1	PITA_04914::scaffold112917:45087-47587
1	PITA_04928::scaffold157443:144635-147135
10	PITA_04929::scaffold101295:174879-177379
1	PITA_04930::scaffold184222:13328-15828
1	PITA_04939::scaffold138723:10110-12610
2	PITA_04942::C5112931:31979-34479
2	PITA_04950::scaffold151213:27407-29907
6	PITA_04951::scaffold521:454-2954
12	PITA_04955::C4430307:3220-5720
3	PITA_04957::scaffold210523:10363-12863
1	PITA_04968::scaffold6181:50024-52524
2	PITA_04981::scaffold124904:155571-158071
1	PITA_04983::scaffold167653:1545-4045
1	PITA_04992::C4772047:23358-25858
3	PITA_05006::scaffold101529:1064-3564
3	PITA_05018::scaffold184541:16007-18507
1	PITA_05025::scaffold58717:18964-21464
1	PITA_05038::scaffold53869:1-1866
2	PITA_05040::scaffold65342:58674-61174
1	PITA_05041::scaffold163373:21999-24499
3	PITA_05044::scaffold20336:112708-115208
1	PITA_05048::scaffold21434:105941-108441
1	PITA_05057::scaffold26857:165297-167797
5	PITA_05061::scaffold137228:21086-23586
2	PITA_05075::scaffold105872:88570-91070
1	PITA_05083::C3999617:1542-4042
1	PITA_05088::scaffold26300:199684-202184
1	PITA_05097::scaffold3283:159409-161909
1	PITA_05102::scaffold66745:24964-27464
2	PITA_05110::scaffold8545:13367-15867
2	PITA_05112::scaffold53781:82976-85476
1	PITA_05115::scaffold196142:34359-36859
10	PITA_05116::scaffold95191:114338-116838
5	PITA_05118::scaffold45460:233978-236478
6	PITA_05125::C4004773:2689-5189
1	PITA_05136::scaffold21051:187539-190039
6	PITA_05137::C5097387:39658-42158
26	PITA_05138::super2116:62324-64824
47	PITA_05145::scaffold33454:142344-144844
1	PITA_05150::scaffold230070:47403-49903
10	PITA_05157::C5097387:39730-42230
5	PITA_05164::scaffold135196:131869-134369
1	PITA_05167::C4644215:6116-8616
1	PITA_05169::scaffold20526:82796-85296
4	PITA_05170::scaffold64961:52558-55058
1	PITA_05183::C4545811:5648-8148
1	PITA_05186::scaffold222425:27595-30095
7	PITA_05190::scaffold131097:6003-8503
3	PITA_05198::C5064961:9344-11844
1	PITA_05242::scaffold94997:6694-9194
1	PITA_05249::scaffold93080:75249-77749
2	PITA_05252::scaffold147490:28193-30693
1	PITA_05255::C5018521:4043-6543
21	PITA_05286::scaffold205798:2739-5239
1	PITA_05319::scaffold51723:93492-95992
8	PITA_05321::scaffold149806:120270-122770
2	PITA_05322::scaffold203713:44372-46872
4	PITA_05328::scaffold167174:302578-305078
1	PITA_05356::scaffold13505:142862-145362
1	PITA_05359::scaffold206475:1-1367
1	PITA_05368::scaffold51487:156147-158647
1	PITA_05371::scaffold26672:84440-86940
1	PITA_05377::C4372293:1298-3798
4	PITA_05391::C5140217:26764-29264
3	PITA_05393::scaffold45534:15877-18377
3	PITA_05400::super4098:182614-185114
3	PITA_05415::scaffold56364:207085-209585
2	PITA_05426::scaffold115588:170164-172664
2	PITA_05470::super1417:32053-34553
24	PITA_05475::super4290:46422-48922
4	PITA_05480::scaffold198496:43551-46051
1	PITA_05497::scaffold228823:15214-17714
6	PITA_05501::C5161785:118252-120752
2	PITA_05516::C4899409:7482-9982
6	PITA_05517::scaffold75286:24183-26683
4	PITA_05522::scaffold159978:13518-16018
16	PITA_05524::scaffold3674:26171-28671
3	PITA_05536::scaffold35835:280565-283065
3	PITA_05540::scaffold52832:229854-232354
2	PITA_05545::scaffold124994:111630-114130
1	PITA_05546::C5036025:55075-57575
1	PITA_05559::scaffold143437:155262-157762
1	PITA_05567::scaffold78324:1960-4460
1	PITA_05572::super2521:432960-435460
2	PITA_05582::scaffold131536:9424-11924
2	PITA_05590::super1369:148288-150788
6	PITA_05594::scaffold8142:49925-52425
1	PITA_05612::scaffold71453:26171-28671
1	PITA_05616::super907:12921-15421
1	PITA_05628::scaffold207739:62082-64582
3	PITA_05635::super4056:20527-23027
1	PITA_05639::scaffold209332:15507-18007
1	PITA_05644::super4396:64515-67015
3	PITA_05651::C4729793:1954-4454
1	PITA_05677::scaffold122368:58725-61225
3	PITA_05678::super4521:95821-98321
1	PITA_05687::scaffold100641:46767-49267
9	PITA_05688::scaffold78647:38110-40610
12	PITA_05710::super3133:74468-76968
7	PITA_05718::scaffold142435:14262-16762
3	PITA_05729::scaffold27567:17869-20369
1	PITA_05750::scaffold28200:125177-127677
1	PITA_05753::super681:32174-34674
64	PITA_05761::scaffold141161:815-3315
8	PITA_05770::super229:272012-274512
1	PITA_05771::scaffold95466:20168-22668
2	PITA_05782::scaffold36709:138248-140748
2	PITA_05795::scaffold39326:45809-48309
2	PITA_05810::scaffold1256:67409-69909
2	PITA_05823::scaffold197555:46396-48896
4	PITA_05831::scaffold94083:29266-31766
1	PITA_05845::scaffold169172:285-2785
1	PITA_05853::scaffold115723:153773-156273
2	PITA_05858::scaffold3281:116612-119112
3	PITA_05859::scaffold67920:111148-113648
2	PITA_05864::C4876915:4480-6980
9	PITA_05871::scaffold164397:133537-136037
1	PITA_05885::scaffold90666:20432-22932
10	PITA_05892::scaffold62753:39481-41981
2	PITA_05893::C4632429:11765-14265
1	PITA_05905::scaffold13661:56428-58928
2	PITA_05912::C4628699:15489-17989
15	PITA_05916::super2066:3255-5755
1	PITA_05921::scaffold175852:17470-19970
4	PITA_05923::C4437921:684-3184
1	PITA_05939::scaffold74307:93439-95939
1	PITA_05941::scaffold116227:26691-29191
1	PITA_05958::scaffold223122:41878-44378
4	PITA_05965::scaffold130376:230860-233360
3	PITA_05966::scaffold42539:23879-26379
3	PITA_05973::scaffold56669:26604-29104
2	PITA_05981::scaffold24336:48868-51368
3	PITA_05983::scaffold82387:82857-85357
2	PITA_05984::scaffold74274:9331-11831
4	PITA_05987::scaffold225053:34244-36744
1	PITA_05992::super3868:672226-674726
10	PITA_05997::scaffold70673:7796-10296
4	PITA_06003::super4363:12649-15149
5	PITA_06006::scaffold131277:143016-145516
8	PITA_06008::scaffold209490:40789-43289
1	PITA_06024::scaffold71061:23334-25834
1	PITA_06025::scaffold222937:53643-56143
2	PITA_06041::C4875937:18320-20820
4	PITA_06050::scaffold161284:16731-19231
17	PITA_06072::super3338:20092-22592
1	PITA_06075::C4846481:26728-29228
2	PITA_06081::scaffold57286:119086-121586
7	PITA_06098::scaffold16153:1-602
6	PITA_06100::super591:45060-47560
1	PITA_06101::scaffold172223:3543-6043
2	PITA_06102::scaffold37009:91904-94404
1	PITA_06104::scaffold5193:93045-95545
1	PITA_06122::scaffold64950:96188-98688
1	PITA_06126::scaffold221387:5921-8421
5	PITA_06137::scaffold13344:16280-18780
1	PITA_06138::scaffold179612:44939-47439
3	PITA_06140::scaffold14608:130482-132982
2	PITA_06141::scaffold3869:32093-34593
1	PITA_06152::scaffold174274:218095-220595
1	PITA_06167::scaffold224550:123205-125705
16	PITA_06173::super22:662308-664808
1	PITA_06174::scaffold163378:80105-82605
12	PITA_06175::scaffold61217:20047-22547
1	PITA_06181::super513:11448-13948
1	PITA_06182::scaffold230549:58752-61252
2	PITA_06183::super3940:307749-310249
1	PITA_06188::scaffold219044:22354-24854
3	PITA_06189::super3462:899283-901783
10	PITA_06196::C5125715:57480-59980
1	PITA_06200::C4060767:1-1731
3	PITA_06211::scaffold97394:42332-44832
1	PITA_06218::scaffold54449:200028-202528
1	PITA_06221::C4587873:7770-10270
14	PITA_06234::scaffold58600:149406-151906
1	PITA_06236::scaffold102168:69794-72294
2	PITA_06243::scaffold24140:189626-192126
20	PITA_06270::scaffold154060:211668-214168
12	PITA_06272::scaffold59267:62634-65134
1	PITA_06274::scaffold205825:37516-40016
1	PITA_06290::scaffold137712:42152-44652
1	PITA_06297::scaffold223366:573-3073
17	PITA_06299::C5068205:35133-37633
9	PITA_06303::super1299:455078-457578
1	PITA_06313::C5175031:187103-189603
1	PITA_06318::C4511961:5649-8149
1	PITA_06322::scaffold171091:143902-146402
1	PITA_06328::scaffold8820:70091-72591
6	PITA_06336::super3443:208416-210916
1	PITA_06339::scaffold70994:23571-26071
1	PITA_06348::scaffold103055:45677-48177
1	PITA_06349::scaffold87662:50959-53459
1	PITA_06353::scaffold112746:22057-24557
1	PITA_06355::scaffold157544:38258-40758
1	PITA_06370::super2010:487505-490005
2	PITA_06374::scaffold77425:5965-8465
1	PITA_06381::scaffold229217:38340-40840
1	PITA_06385::scaffold67073:227926-230426
13	PITA_06390::scaffold99226:272294-274794
1	PITA_06404::scaffold39856:133203-135703
5	PITA_06405::scaffold97597:84419-86919
2	PITA_06413::scaffold16108:157073-159573
1	PITA_06414::scaffold116259:21218-23718
2	PITA_06422::C4737499:7864-10364
1	PITA_06423::scaffold142192:169846-172346
13	PITA_06425::scaffold153390:31771-34271
3	PITA_06436::scaffold66323:5017-7517
1	PITA_06446::scaffold77910:491982-494482
1	PITA_06449::scaffold229822:207111-209611
1	PITA_06457::scaffold46750:83909-86409
2	PITA_06459::scaffold222969:131542-134042
1	PITA_06468::scaffold129802:109704-112204
2	PITA_06484::super2033:48277-50777
1	PITA_06488::C4173897:1178-3678
35	PITA_06497::scaffold96800:39328-41828
6	PITA_06500::super1930:837058-839558
3	PITA_06501::super3255:210590-213090
1	PITA_06510::scaffold57298:92400-94900
4	PITA_06527::super1771:193806-196306
1	PITA_06532::scaffold32549:348930-351430
6	PITA_06542::scaffold78432:167518-170018
1	PITA_06554::scaffold102848:110913-113413
1	PITA_06561::scaffold109626:56002-58502
3	PITA_06564::scaffold19688:88037-90537
1	PITA_06565::scaffold68119:8086-10586
108	PITA_06567::scaffold230144:72909-75409
1	PITA_06571::scaffold110507:2819-5319
10	PITA_06601::scaffold13505:171981-174481
2	PITA_06602::scaffold210932:54767-57267
2	PITA_06608::scaffold188747:21018-23518
1	PITA_06610::scaffold131948:26334-28834
1	PITA_06618::super4005:60117-62617
2	PITA_06643::C4699053:5384-7884
1	PITA_06661::scaffold156640:245703-248203
7	PITA_06668::scaffold181582:151987-154487
1	PITA_06673::super1941:208382-210882
1	PITA_06674::C5123791:28203-30703
1	PITA_06683::scaffold185386:14252-16752
1	PITA_06692::scaffold50551:14539-17039
11	PITA_06709::scaffold8694:142506-145006
1	PITA_06716::super3686:59516-62016
1	PITA_06727::scaffold115675:44831-47331
3	PITA_06743::scaffold6921:420004-422504
2	PITA_06745::scaffold52178:34013-36513
1	PITA_06746::scaffold48237:93184-95684
1	PITA_06751::scaffold26552:101484-103984
1	PITA_06765::scaffold103562:93147-95647
1	PITA_06769::super2454:327800-330300
1	PITA_06772::super3267:211954-214454
1	PITA_06788::super3798:18039-20539
9	PITA_06800::super1365:593948-596448
1	PITA_06812::scaffold145772:10612-13112
1	PITA_06833::scaffold220765:4637-7137
1	PITA_06843::scaffold28243:131244-133744
2	PITA_06846::super2244:348297-350797
1	PITA_06849::C5099523:61190-63690
1	PITA_06851::scaffold155459:223-2723
3	PITA_06858::scaffold124105:1332-3832
8	PITA_06879::C4047745:1-2066
1	PITA_06881::super3145:463331-465831
3	PITA_06883::super226:224117-226617
2	PITA_06887::scaffold90780:16743-19243
3	PITA_06904::scaffold45562:106-2606
6	PITA_06905::scaffold23603:27093-29593
1	PITA_06916::scaffold110696:132096-134596
1	PITA_06918::scaffold196142:39360-41860
1	PITA_06923::scaffold298:510918-513418
1	PITA_06927::scaffold185938:53708-56208
2	PITA_06930::scaffold90350:111108-113608
1	PITA_06942::scaffold34552:53954-56454
1	PITA_06946::C4702609:17904-20404
2	PITA_06957::scaffold171039:24342-26842
1	PITA_06960::scaffold74177:59452-61952
1	PITA_06962::scaffold134685:44258-46758
2	PITA_06968::super343:11569-14069
6	PITA_06971::scaffold12865:80458-82958
1	PITA_06972::scaffold3935:401095-403595
11	PITA_06981::scaffold99073:37096-39596
2	PITA_06986::scaffold199153:79466-81966
2	PITA_06994::super4332:36181-38681
1	PITA_06996::scaffold73231:113544-116044
1	PITA_07002::scaffold146077:144927-147427
11	PITA_07003::scaffold147189:57199-59699
3	PITA_07006::super4403:89002-91502
11	PITA_07014::scaffold159890:64972-67472
1	PITA_07028::scaffold226758:24676-27176
2	PITA_07029::scaffold53345:4062-6562
2	PITA_07034::scaffold11905:96735-99235
2	PITA_07038::scaffold26205:3880-6380
1	PITA_07039::scaffold222441:19420-21920
3	PITA_07042::super4215:675804-678304
1	PITA_07048::scaffold34620:244411-246911
16	PITA_07061::scaffold90437:51061-53561
9	PITA_07062::scaffold40829:8140-10640
1	PITA_07063::scaffold42868:33747-36247
3	PITA_07065::scaffold16797:163605-166105
1	PITA_07068::super1441:502031-504531
4	PITA_07085::super1404:268145-270645
2	PITA_07093::scaffold209839:131641-134141
4	PITA_07109::scaffold62022:28693-31193
1	PITA_07121::super867:392365-394865
3	PITA_07140::scaffold91689:219277-221777
7	PITA_07149::scaffold150833:106511-109011
3	PITA_07155::scaffold209993:40160-42660
1	PITA_07173::scaffold59050:166139-168639
2	PITA_07195::super2052:8213-10713
1	PITA_07196::scaffold13452:7828-10328
14	PITA_07199::scaffold21766:87535-90035
1	PITA_07200::scaffold161376:13201-15701
5	PITA_07213::scaffold126291:30685-33185
14	PITA_07216::super283:96-2596
15	PITA_07217::scaffold198535:5682-8182
1	PITA_07259::C4174943:289-2789
2	PITA_07261::scaffold186508:1241-3741
1	PITA_07293::scaffold31595:19784-22284
1	PITA_07305::C4448601:6875-9375
1	PITA_07309::C4142731:3148-5648
1	PITA_07310::scaffold112891:27978-30478
1	PITA_07311::scaffold3204:129663-132163
1	PITA_07312::super4487:197542-200042
1	PITA_07318::scaffold108723:100350-102850
16	PITA_07328::scaffold81984:134335-136835
13	PITA_07340::scaffold29275:11363-13863
1	PITA_07348::C4176795:3974-6474
1	PITA_07356::super4054:5307-7807
2	PITA_07358::super3573:8476-10976
10	PITA_07365::scaffold62596:40850-43350
2	PITA_07373::scaffold170801:21377-23877
1	PITA_07376::scaffold77712:211389-213889
1	PITA_07377::super886:313290-315790
22	PITA_07382::scaffold43765:509975-512475
3	PITA_07385::scaffold228104:18740-21240
13	PITA_07388::scaffold153468:2042-4542
3	PITA_07389::scaffold204102:34072-36572
1	PITA_07398::scaffold93331:12734-15234
1	PITA_07402::super4241:303752-306252
1	PITA_07404::scaffold120830:284409-286909
1	PITA_07446::super3274:81257-83757
2	PITA_07448::scaffold27907:113292-115792
1	PITA_07453::C4960049:13012-15512
1	PITA_07460::scaffold46900:396055-398555
2	PITA_07461::scaffold212043:1-1628
8	PITA_07466::scaffold140591:103484-105984
1	PITA_07469::super297:886678-889178
2	PITA_07482::super3856:690608-693108
3	PITA_07492::scaffold166715:87475-89975
1	PITA_07495::super4264:711695-714195
2	PITA_07510::C5048327:34489-36989
2	PITA_07513::scaffold107286:89977-92477
5	PITA_07523::C5125465:41948-44448
2	PITA_07528::C4621989:14826-17326
7	PITA_07531::scaffold21075:133028-135528
1	PITA_07545::scaffold222897:20050-22550
1	PITA_07555::scaffold12758:174363-176863
1	PITA_07561::scaffold199394:28629-31129
2	PITA_07570::scaffold214551:19907-22407
1	PITA_07577::super2290:153707-156207
2	PITA_07581::scaffold229814:533-3033
3	PITA_07591::scaffold199272:27153-29653
1	PITA_07596::scaffold130105:113303-115803
1	PITA_07605::super1781:156357-158857
4	PITA_07607::scaffold23894:109384-111884
16	PITA_07614::scaffold193442:66431-68931
2	PITA_07616::scaffold190231:48756-51256
1	PITA_07629::scaffold37101:230420-232920
8	PITA_07637::C5058807:33082-35582
2	PITA_07651::scaffold138818:26574-29074
1	PITA_07654::scaffold170745:119215-121715
1	PITA_07655::scaffold166532:44576-47076
1	PITA_07666::scaffold75821:1371-3871
4	PITA_07688::scaffold98479:1-1308
3	PITA_07690::scaffold32704:84636-87136
1	PITA_07706::scaffold97234:29998-32498
3	PITA_07716::C4453585:1-1903
5	PITA_07724::C4548615:1-2133
1	PITA_07733::scaffold52572:9953-12453
4	PITA_07735::C4838691:5429-7929
1	PITA_07739::scaffold29121:139026-141526
2	PITA_07756::super3758:342873-345373
28	PITA_07763::super2667:8024-10524
1	PITA_07779::C4902643:29163-31663
2	PITA_07780::scaffold175921:3360-5860
2	PITA_07810::C4788323:837-3337
9	PITA_07811::scaffold15230:181094-183594
1	PITA_07821::C3841019:1-2218
8	PITA_07823::scaffold12766:1-2337
1	PITA_07842::scaffold33119:17040-19540
1	PITA_07847::scaffold29872:2939-5439
6	PITA_07848::scaffold214409:52375-54875
9	PITA_07853::scaffold216379:2498-4998
2	PITA_07866::scaffold87217:1-1550
2	PITA_07869::scaffold171258:1-975
2	PITA_07871::scaffold139322:53120-55620
1	PITA_07882::scaffold50621:58095-60595
1	PITA_07884::C4536909:7374-9874
1	PITA_07886::scaffold185805:124330-126830
5	PITA_07889::scaffold205659:60398-62898
3	PITA_07890::scaffold117922:78421-80921
1	PITA_07893::scaffold176029:73477-75977
5	PITA_07896::scaffold136506:31591-34091
1	PITA_07897::scaffold165176:139240-141740
1	PITA_07908::C4383975:1022-3522
1	PITA_07909::scaffold221504:94992-97492
1	PITA_07911::super1351:294442-296942
1	PITA_07914::C5165223:66814-69314
2	PITA_07916::C3998449:3468-5968
1	PITA_07921::scaffold180447:11357-13857
3	PITA_07922::super2477:181491-183991
1	PITA_07927::scaffold216593:17870-20370
1	PITA_07945::scaffold160859:31250-33750
2	PITA_07947::scaffold226562:84137-86637
1	PITA_07948::scaffold31649:51624-54124
9	PITA_07954::scaffold17166:110814-113314
2	PITA_07969::super122:15586-18086
3	PITA_07970::super3933:824194-826694
2	PITA_07997::scaffold41636:36503-39003
2	PITA_08003::scaffold9526:45691-48191
2	PITA_08010::C5152747:96593-99093
6	PITA_08011::scaffold78095:56496-58996
3	PITA_08035::scaffold23891:226454-228954
3	PITA_08049::scaffold56514:28578-31078
1	PITA_08064::C4735083:885-3385
1	PITA_08069::scaffold34071:63259-65759
4	PITA_08093::scaffold196261:167621-170121
11	PITA_08095::scaffold85196:72040-74540
1	PITA_08118::scaffold175273:1-501
13	PITA_08122::scaffold152255:1209-3709
1	PITA_08127::scaffold36097:312982-315482
10	PITA_08137::scaffold83532:43579-46079
5	PITA_08155::scaffold387:9509-12009
4	PITA_08156::scaffold228742:116597-119097
3	PITA_08158::scaffold135640:51309-53809
1	PITA_08159::C4612731:6206-8706
33	PITA_08160::scaffold4020:30422-32922
1	PITA_08162::C4425349:6266-8766
1	PITA_08169::scaffold22740:9446-11946
2	PITA_08171::scaffold222652:856-3356
1	PITA_08180::scaffold204208:22145-24645
4	PITA_08181::scaffold41375:277753-280253
3	PITA_08198::super1296:533604-536104
1	PITA_08209::scaffold197595:68935-71435
1	PITA_08210::scaffold108700:48647-51147
2	PITA_08215::super1710:908-3408
1	PITA_08223::scaffold43760:87701-90201
1	PITA_08224::scaffold27907:155279-157779
1	PITA_08227::scaffold57766:70393-72893
2	PITA_08229::scaffold214393:1589-4089
1	PITA_08230::scaffold113042:79780-82280
2	PITA_08231::C5090591:29332-31832
3	PITA_08234::scaffold100806:52527-55027
2	PITA_08236::C5168893:16694-19194
1	PITA_08244::scaffold216240:25943-28443
7	PITA_08245::scaffold80978:48468-50968
1	PITA_08247::scaffold153140:88557-91057
4	PITA_08248::super788:229604-232104
1	PITA_08256::C5150159:28197-30697
1	PITA_08259::C4317553:1499-3999
22	PITA_08263::scaffold7444:98104-100604
1	PITA_08267::scaffold201741:18498-20998
21	PITA_08279::scaffold87612:131416-133916
1	PITA_08282::scaffold98438:665432-667932
6	PITA_08289::super1535:690650-693150
2	PITA_08297::super570:534006-536506
1	PITA_08299::scaffold3481:47298-49798
6	PITA_08301::scaffold160890:133035-135535
2	PITA_08311::scaffold63033:196175-198675
1	PITA_08314::super1238:435786-438286
3	PITA_08317::scaffold61244:66991-69491
6	PITA_08321::super3661:258438-260938
1	PITA_08326::scaffold27746:6339-8839
1	PITA_08327::scaffold142606:15504-18004
2	PITA_08328::scaffold89355:61465-63965
1	PITA_08332::scaffold53785:153350-155850
6	PITA_08343::scaffold37668:25392-27892
4	PITA_08348::scaffold19761:1-2089
1	PITA_08354::scaffold192447:46123-48623
1	PITA_08355::scaffold221363:1-1246
1	PITA_08370::scaffold19081:130181-132681
2	PITA_08379::scaffold222604:35407-37907
16	PITA_08388::super2467:72960-75460
2	PITA_08399::scaffold88078:24578-27078
2	PITA_08417::super971:115860-118360
4	PITA_08426::scaffold185941:1878-4378
2	PITA_08435::super2781:25064-27564
1	PITA_08438::C4006125:1-2441
1	PITA_08447::scaffold27554:1-504
1	PITA_08460::scaffold83780:80843-83343
2	PITA_08461::super2157:59819-62319
2	PITA_08479::scaffold95427:48239-50739
2	PITA_08485::scaffold55214:63633-66133
2	PITA_08503::scaffold127902:59433-61933
2	PITA_08523::super3886:154985-157485
12	PITA_08534::scaffold102236:1-1095
3	PITA_08537::super2405:388089-390589
1	PITA_08543::scaffold7745:307405-309905
3	PITA_08549::super4518:483333-485833
1	PITA_08571::scaffold220276:27286-29786
1	PITA_08573::C3918601:1-995
10	PITA_08574::scaffold41768:263247-265747
1	PITA_08576::scaffold52479:95114-97614
2	PITA_08579::scaffold2739:37567-40067
3	PITA_08581::scaffold93521:2168-4668
2	PITA_08582::C4656463:7260-9760
2	PITA_08590::C5004639:44791-47291
13	PITA_08597::scaffold85815:16111-18611
22	PITA_08598::scaffold222927:19837-22337
4	PITA_08613::scaffold31186:148882-151382
3	PITA_08614::scaffold149441:109970-112470
4	PITA_08618::C4963449:6824-9324
1	PITA_08627::scaffold99298:44491-46991
2	PITA_08628::C4981297:22621-25121
2	PITA_08633::scaffold55514:77753-80253
3	PITA_08638::scaffold150225:34587-37087
4	PITA_08658::scaffold143567:34732-37232
1	PITA_08665::scaffold42638:406778-409278
3	PITA_08672::scaffold17364:213184-215684
1	PITA_08681::scaffold39818:57599-60099
2	PITA_08686::C5030261:26369-28869
5	PITA_08688::C4656867:4727-7227
23	PITA_08692::scaffold161188:96954-99454
1	PITA_08703::super3224:30740-33240
1	PITA_08705::super4426:180817-183317
3	PITA_08717::scaffold154154:76742-79242
4	PITA_08718::scaffold135221:70513-73013
2	PITA_08720::scaffold155115:14789-17289
1	PITA_08722::scaffold50063:364-2864
1	PITA_08726::scaffold188183:1-1748
2	PITA_08733::scaffold166901:114414-116914
13	PITA_08737::scaffold48540:17185-19685
25	PITA_08749::scaffold1321:122900-125400
5	PITA_08752::C5152723:112954-115454
1	PITA_08757::C4902545:1-1883
2	PITA_08764::scaffold17990:201660-204160
4	PITA_08768::scaffold156993:170605-173105
2	PITA_08770::super1810:391950-394450
1	PITA_08771::scaffold43064:224676-227176
1	PITA_08778::super3671:19156-21656
1	PITA_08800::scaffold228044:1-1901
1	PITA_08804::scaffold183470:57526-60026
4	PITA_08810::C4708159:8063-10563
1	PITA_08811::scaffold11935:63052-65552
2	PITA_08817::scaffold79435:72609-75109
1	PITA_08820::scaffold59453:32327-34827
1	PITA_08830::scaffold97124:77069-79569
3	PITA_08844::scaffold13911:200551-203051
1	PITA_08848::scaffold75758:14066-16566
23	PITA_08858::scaffold134294:122198-124698
2	PITA_08863::scaffold42956:55715-58215
7	PITA_08866::scaffold215460:148-2648
1	PITA_08869::scaffold127337:247223-249723
1	PITA_08871::super3564:421099-423599
5	PITA_08874::C4832835:19882-22382
11	PITA_08881::scaffold109140:185087-187587
3	PITA_08888::scaffold167098:79816-82316
2	PITA_08898::scaffold46022:9623-12123
3	PITA_08901::C4699903:17173-19673
2	PITA_08918::C4178363:3871-6371
5	PITA_08926::C4632143:1-1899
2	PITA_08928::super3342:537107-539607
1	PITA_08938::C4679771:7842-10342
1	PITA_08939::scaffold28200:49795-52295
3	PITA_08951::scaffold37101:218070-220570
6	PITA_08954::C5162725:6012-8512
1	PITA_08965::scaffold18461:20678-23178
3	PITA_08977::scaffold217554:38683-41183
2	PITA_08978::scaffold198489:80213-82713
4	PITA_08982::super2196:224136-226636
4	PITA_09012::super1161:2463-4963
1	PITA_09015::C4233275:1-1513
1	PITA_09024::scaffold223407:59898-62398
3	PITA_09031::C5103531:27101-29601
1	PITA_09033::C4920499:35551-38051
1	PITA_09036::scaffold6979:5121-7621
1	PITA_09040::super3178:52041-54541
2	PITA_09043::scaffold71695:72419-74919
1	PITA_09051::scaffold174270:57777-60277
1	PITA_09061::super3972:115728-118228
14	PITA_09072::C4853631:15591-18091
1	PITA_09073::scaffold190693:16574-19074
1	PITA_09083::super710:317852-320352
1	PITA_09102::scaffold44295:57660-60160
4	PITA_09106::C4916557:33784-36284
13	PITA_09110::scaffold96198:182560-185060
2	PITA_09112::super1410:247696-250196
1	PITA_09114::scaffold164095:81958-84458
2	PITA_09134::scaffold34973:320450-322950
4	PITA_09139::scaffold163416:71257-73757
9	PITA_09141::scaffold215515:20519-23019
2	PITA_09145::scaffold25510:188046-190546
2	PITA_09148::scaffold20218:29711-32211
3	PITA_09151::super3553:1-1400
1	PITA_09152::scaffold133923:29716-32216
6	PITA_09155::scaffold197700:37732-40232
4	PITA_09161::scaffold100248:100323-102823
1	PITA_09182::scaffold298:123450-125950
17	PITA_09183::scaffold48448:121404-123904
3	PITA_09192::scaffold127965:110908-113408
2	PITA_09199::scaffold125959:31453-33953
1	PITA_09203::scaffold228703:1-2294
8	PITA_09204::scaffold22418:98229-100729
17	PITA_09209::scaffold79028:180635-183135
1	PITA_09233::scaffold196298:160190-162690
1	PITA_09246::scaffold40297:161782-164282
3	PITA_09247::scaffold27834:269811-272311
2	PITA_09251::scaffold210304:16-2516
12	PITA_09271::scaffold77115:58993-61493
8	PITA_09284::scaffold14902:78623-81123
2	PITA_09292::C3852853:1-1539
18	PITA_09303::scaffold122568:157067-159567
1	PITA_09318::C3932329:1-1373
2	PITA_09328::scaffold17289:121624-124124
1	PITA_09338::super2515:94606-97106
1	PITA_09341::C4719895:9375-11875
17	PITA_09349::scaffold59093:253889-256389
2	PITA_09353::scaffold148887:8401-10901
4	PITA_09355::C4553673:3953-6453
2	PITA_09363::scaffold1734:83425-85925
1	PITA_09367::scaffold25147:373686-376186
11	PITA_09377::scaffold178894:21630-24130
4	PITA_09400::scaffold13696:92870-95370
1	PITA_09413::scaffold21952:3140-5640
3	PITA_09424::scaffold25699:298227-300727
1	PITA_09434::scaffold75931:92681-95181
2	PITA_09437::scaffold134110:45566-48066
3	PITA_09447::C4733729:20371-22871
2	PITA_09458::scaffold35854:17717-20217
2	PITA_09469::super3429:426985-429485
6	PITA_09476::scaffold225294:1-1027
1	PITA_09481::scaffold210147:11358-13858
2	PITA_09488::scaffold156833:92258-94758
22	PITA_09510::super3283:4292-6792
1	PITA_09523::scaffold4397:85912-88412
1	PITA_09524::scaffold64390:255802-258302
1	PITA_09527::scaffold220215:30641-33141
2	PITA_09536::scaffold213116:59905-62405
2	PITA_09549::C4255111:1-2203
1	PITA_09552::C4909093:15789-18289
2	PITA_09562::scaffold18690:19208-21708
1	PITA_09566::scaffold147370:50849-53349
4	PITA_09570::scaffold89620:315359-317859
1	PITA_09579::scaffold137117:71964-74464
1	PITA_09584::scaffold105475:237138-239638
1	PITA_09588::scaffold44132:3612-6112
1	PITA_09594::super2170:185055-187555
1	PITA_09596::scaffold64902:15647-18147
2	PITA_09600::C4702785:2665-5165
7	PITA_09609::super2125:368207-370707
1	PITA_09613::C4181957:5388-7888
4	PITA_09620::scaffold55601:106870-109370
2	PITA_09624::scaffold46478:648-3148
1	PITA_09627::scaffold180742:32827-35327
2	PITA_09631::super2654:203568-206068
1	PITA_09634::super2783:376360-378860
40	PITA_09646::super2625:296550-299050
2	PITA_09647::C4217853:1033-3533
4	PITA_09650::scaffold225185:38171-40671
2	PITA_09655::scaffold44121:32602-35102
2	PITA_09665::scaffold23860:107104-109604
7	PITA_09675::scaffold183026:92719-95219
6	PITA_09676::scaffold193890:81912-84412
7	PITA_09677::C4365837:1-1651
8	PITA_09689::scaffold177484:2187-4687
3	PITA_09695::C5116907:1978-4478
45	PITA_09698::scaffold14316:121069-123569
1	PITA_09700::scaffold13706:48343-50843
2	PITA_09703::scaffold58437:15786-18286
2	PITA_09707::super1764:165966-168466
1	PITA_09711::scaffold225619:18135-20635
1	PITA_09714::scaffold134466:101081-103581
1	PITA_09722::scaffold133750:74312-76812
2	PITA_09740::scaffold11975:98698-101198
1	PITA_09742::scaffold224070:81607-84107
1	PITA_09744::scaffold8805:43394-45894
2	PITA_09747::scaffold143735:45553-48053
5	PITA_09758::scaffold181155:17658-20158
1	PITA_09762::scaffold36214:268821-271321
3	PITA_09768::scaffold180191:169606-172106
2	PITA_09772::C4077863:1-2013
1	PITA_09774::super4477:124011-126511
39	PITA_09777::scaffold230252:71594-74094
17	PITA_09796::scaffold189723:3312-5812
2	PITA_09797::super1207:77853-80353
2	PITA_09798::super3877:27777-30277
7	PITA_09804::C5035191:32490-34990
1	PITA_09821::super1922:30712-33212
1	PITA_09832::scaffold74786:174569-177069
2	PITA_09843::scaffold48545:47071-49571
1	PITA_09844::scaffold203454:2007-4507
8	PITA_09849::super1375:200137-202637
1	PITA_09850::super1370:432779-435279
7	PITA_09853::scaffold42420:53103-55603
1	PITA_09858::C4626533:4855-7355
1	PITA_09860::scaffold188077:57499-59999
1	PITA_09864::scaffold46338:69837-72337
2	PITA_09866::scaffold185437:128264-130764
12	PITA_09878::scaffold42905:22428-24928
3	PITA_09888::super4118:348675-351175
1	PITA_09890::C4969865:14629-17129
1	PITA_09896::C3940085:1-1073
7	PITA_09900::scaffold135673:57851-60351
2	PITA_09905::scaffold139783:20472-22972
2	PITA_09918::scaffold9211:142597-145097
5	PITA_09925::scaffold160884:138655-141155
5	PITA_09935::scaffold36358:38774-41274
1	PITA_09937::C5010613:20254-22754
4	PITA_09949::scaffold100810:139043-141543
2	PITA_09951::scaffold69413:124974-127474
1	PITA_09955::scaffold27258:316618-319118
15	PITA_09956::scaffold62731:66285-68785
2	PITA_09959::scaffold173709:589148-591648
3	PITA_09962::scaffold29610:90104-92604
3	PITA_09964::scaffold96893:21215-23715
1	PITA_09974::super1276:18983-21483
5	PITA_09991::super530:491003-493503
1	PITA_10000::scaffold132695:130984-133484
1	PITA_10020::scaffold200153:99826-102326
19	PITA_10032::scaffold32826:137251-139751
2	PITA_10033::C4791703:1-2356
2	PITA_10040::C4886463:32047-34547
1	PITA_10043::super3957:101546-104046
1	PITA_10045::scaffold224711:42531-45031
1	PITA_10051::super2724:174721-177221
8	PITA_10052::scaffold11565:395319-397819
4	PITA_10072::scaffold223377:1-1581
1	PITA_10087::scaffold85380:290153-292653
12	PITA_10091::C4865317:8252-10752
1	PITA_10102::scaffold190480:87874-90374
9	PITA_10106::scaffold25250:118870-121370
2	PITA_10112::scaffold16985:32715-35215
1	PITA_10131::scaffold112788:191589-194089
2	PITA_10133::super245:183442-185942
2	PITA_10142::scaffold67853:23213-25713
2	PITA_10145::scaffold48855:35992-38492
2	PITA_10146::C4028975:3600-6100
1	PITA_10151::scaffold39264:221024-223524
1	PITA_10178::super1028:383898-386398
1	PITA_10180::scaffold79175:25514-28014
1	PITA_10181::super100:317298-319798
2	PITA_10183::scaffold134068:125501-128001
5	PITA_10194::super3487:181707-184207
13	PITA_10209::scaffold185374:30406-32906
3	PITA_10213::scaffold115482:23441-25941
2	PITA_10214::super2617:389436-391936
5	PITA_10217::scaffold66219:236424-238924
1	PITA_10218::scaffold222771:14881-17381
42	PITA_10221::scaffold110390:1279-3779
2	PITA_10233::scaffold64612:89525-92025
1	PITA_10237::scaffold104638:108606-111106
17	PITA_10239::scaffold157597:420164-422664
1	PITA_10242::C5055945:14345-16845
1	PITA_10249::super2672:7234-9734
1	PITA_10257::scaffold1256:68888-71388
2	PITA_10261::scaffold201817:2431-4931
1	PITA_10274::scaffold190243:119019-121519
1	PITA_10278::super2236:791234-793734
1	PITA_10286::scaffold38545:33130-35630
4	PITA_10293::super272:274686-277186
1	PITA_10302::scaffold55114:319591-322091
1	PITA_10321::C4124463:1-1026
1	PITA_10322::scaffold5522:92582-95082
1	PITA_10326::scaffold230613:24958-27458
5	PITA_10337::scaffold62625:1328-3828
8	PITA_10347::scaffold163584:14311-16811
1	PITA_10349::scaffold105013:16565-19065
3	PITA_10354::scaffold140936:61453-63953
1	PITA_10357::super4388:10137-12637
1	PITA_10360::scaffold203931:114520-117020
3	PITA_10361::super1334:144060-146560
1	PITA_10373::super1972:91250-93750
2	PITA_10374::C5158601:23742-26242
5	PITA_10376::scaffold44797:291650-294150
6	PITA_10378::scaffold78504:411195-413695
9	PITA_10379::scaffold58672:180356-182856
1	PITA_10400::scaffold91921:51701-54201
1	PITA_10401::super851:98287-100787
1	PITA_10404::scaffold35496:106657-109157
1	PITA_10410::scaffold226136:46063-48563
1	PITA_10412::scaffold145653:41756-44256
2	PITA_10415::scaffold165900:6124-8624
1	PITA_10418::scaffold178620:286708-289208
3	PITA_10420::scaffold59287:66787-69287
1	PITA_10434::scaffold171719:38403-40903
2	PITA_10443::C5124103:27622-30122
2	PITA_10460::scaffold224754:4827-7327
1	PITA_10465::scaffold31594:118740-121240
6	PITA_10471::C4168113:1-2176
1	PITA_10472::scaffold144625:102604-105104
1	PITA_10483::super2592:141423-143923
1	PITA_10494::super2032:27969-30469
2	PITA_10497::C4712455:1169-3669
2	PITA_10502::scaffold76580:67144-69644
5	PITA_10505::scaffold76375:37282-39782
7	PITA_10506::scaffold95639:16574-19074
2	PITA_10508::scaffold174899:148123-150623
1	PITA_10516::C5153545:25118-27618
2	PITA_10528::C4127047:4550-7050
1	PITA_10542::super2195:17164-19664
4	PITA_10547::scaffold26486:103764-106264
7	PITA_10548::C5110097:31115-33615
1	PITA_10549::scaffold104996:7711-10211
6	PITA_10559::scaffold93001:62498-64998
3	PITA_10576::scaffold194818:2369-4869
1	PITA_10593::scaffold185371:5680-8180
3	PITA_10598::scaffold14112:79650-82150
3	PITA_10600::scaffold52980:83573-86073
1	PITA_10614::scaffold111963:79916-82416
1	PITA_10615::scaffold150885:91465-93965
26	PITA_10628::scaffold170944:1-2212
1	PITA_10631::scaffold221109:72023-74523
1	PITA_10651::scaffold83550:23566-26066
1	PITA_10654::scaffold56532:62199-64699
15	PITA_10662::scaffold90588:147-2647
2	PITA_10668::scaffold32770:16016-18516
1	PITA_10673::scaffold30418:26722-29222
2	PITA_10696::scaffold109480:136711-139211
3	PITA_10700::scaffold10976:123667-126167
1	PITA_10710::super4540:357862-360362
1	PITA_10714::scaffold14819:192528-195028
2	PITA_10729::C5063573:54484-56984
1	PITA_10736::scaffold208674:4221-6721
23	PITA_10759::scaffold9408:466430-468930
14	PITA_10776::super2364:332380-334880
2	PITA_10777::super3541:380916-383416
1	PITA_10793::scaffold69886:74497-76997
5	PITA_10813::super859:285212-287712
2	PITA_10814::scaffold135631:36727-39227
15	PITA_10827::scaffold94883:3677-6177
1	PITA_10836::C4601009:7128-9628
4	PITA_10845::super1261:114715-117215
1	PITA_10879::scaffold163124:77477-79977
4	PITA_10880::scaffold12298:117981-120481
4	PITA_10892::scaffold184057:11117-13617
1	PITA_10914::C4865427:24981-27481
2	PITA_10915::scaffold100000:30190-32690
2	PITA_10920::scaffold4052:238760-241260
2	PITA_10928::scaffold114620:87934-90434
1	PITA_10930::C5028745:41604-44104
1	PITA_10934::scaffold88955:24790-27290
3	PITA_10936::scaffold229756:105989-108489
1	PITA_10947::scaffold149599:190446-192946
4	PITA_10956::scaffold228717:8395-10895
3	PITA_10960::super3038:112718-115218
1	PITA_10975::scaffold156880:55268-57768
3	PITA_10977::scaffold26281:1-1672
5	PITA_10987::scaffold59354:55179-57679
3	PITA_11008::super4233:10079-12579
1	PITA_11016::scaffold24521:505420-507920
16	PITA_11043::scaffold130678:11225-13725
1	PITA_11045::super2365:113386-115886
1	PITA_11047::scaffold25239:148406-150906
3	PITA_11066::scaffold11113:33724-36224
3	PITA_11067::C4320269:4724-7224
1	PITA_11071::scaffold135574:83462-85962
2	PITA_11092::scaffold25664:48049-50549
5	PITA_11093::scaffold12711:187287-189787
1	PITA_11118::super2975:940416-942916
6	PITA_11133::scaffold16533:1-501
2	PITA_11135::scaffold29550:129384-131884
2	PITA_11136::scaffold93496:5746-8246
1	PITA_11143::scaffold39158:58859-61359
3	PITA_11144::super2655:68691-71191
1	PITA_11159::scaffold110696:43528-46028
1	PITA_11172::super3883:478206-480706
2	PITA_11173::C4386133:8715-11215
1	PITA_11178::scaffold62997:3632-6132
23	PITA_11179::scaffold46017:259634-262134
1	PITA_11193::scaffold128233:101763-104263
1	PITA_11215::scaffold80639:79357-81857
10	PITA_11219::super3644:3623-6123
1	PITA_11220::super1920:165929-168429
2	PITA_11222::C5010613:36064-38564
2	PITA_11225::scaffold61428:72335-74835
8	PITA_11232::scaffold79725:21884-24384
2	PITA_11233::super1538:26478-28978
3	PITA_11246::scaffold176511:5638-8138
1	PITA_11256::scaffold90637:55890-58390
9	PITA_11261::scaffold188676:150280-152780
3	PITA_11268::C4601935:13066-15566
1	PITA_11318::scaffold85347:184949-187449
4	PITA_11319::scaffold110155:53873-56373
1	PITA_11321::scaffold145531:21473-23973
3	PITA_11328::scaffold217098:51022-53522
16	PITA_11346::scaffold99022:27844-30344
2	PITA_11351::scaffold57957:127866-130366
1	PITA_11363::C5067489:7607-10107
2	PITA_11366::C3962271:2287-4787
2	PITA_11377::scaffold19738:266531-269031
1	PITA_11395::super2639:838579-841079
17	PITA_11409::scaffold126519:104022-106522
14	PITA_11413::scaffold108927:36649-39149
8	PITA_11442::scaffold13165:57940-60440
3	PITA_11445::scaffold54454:78338-80838
2	PITA_11454::scaffold36076:127383-129883
1	PITA_11458::scaffold121730:56352-58852
2	PITA_11471::scaffold31092:289862-292362
8	PITA_11478::super3857:39647-42147
2	PITA_11480::super1923:185246-187746
1	PITA_11495::scaffold101035:96830-99330
1	PITA_11500::C5013119:47456-49956
1	PITA_11520::super688:91693-94193
2	PITA_11521::super2160:12731-15231
1	PITA_11522::scaffold16520:14851-17351
2	PITA_11528::scaffold88969:11279-13779
1	PITA_11531::scaffold66312:59382-61882
2	PITA_11535::C5099141:54166-56666
1	PITA_11544::scaffold34085:56949-59449
3	PITA_11556::scaffold49929:174777-177277
1	PITA_11562::scaffold70305:65234-67734
7	PITA_11567::scaffold188128:49549-52049
5	PITA_11575::scaffold25892:132666-135166
1	PITA_11579::scaffold120504:51461-53961
1	PITA_11585::scaffold153095:35887-38387
1	PITA_11588::scaffold89729:1-2195
4	PITA_11592::scaffold21173:1-711
1	PITA_11595::scaffold30123:10703-13203
3	PITA_11605::super1681:190594-193094
1	PITA_11616::C4857427:21975-24475
5	PITA_11620::C5170203:61269-63769
29	PITA_11621::scaffold82951:16004-18504
1	PITA_11627::scaffold152960:36579-39079
5	PITA_11629::scaffold34676:129634-132134
1	PITA_11638::C5173493:16340-18840
1	PITA_11651::scaffold74677:193433-195933
1	PITA_11669::scaffold136050:12140-14640
1	PITA_11680::scaffold130821:203465-205965
19	PITA_11692::scaffold5149:39278-41778
3	PITA_11719::scaffold20180:23933-26433
1	PITA_11720::scaffold57270:3024-5524
1	PITA_11721::scaffold211625:1686-4186
3	PITA_11729::scaffold220137:29265-31765
3	PITA_11738::super2599:193383-195883
2	PITA_11739::scaffold131339:16088-18588
2	PITA_11743::scaffold47856:195940-198440
10	PITA_11744::scaffold3935:295639-298139
2	PITA_11752::scaffold40221:36577-39077
1	PITA_11798::super2488:54750-57250
1	PITA_11810::scaffold66282:93955-96455
1	PITA_11812::C5070547:9150-11650
1	PITA_11818::super336:568214-570714
1	PITA_11819::scaffold216262:44559-47059
2	PITA_11840::scaffold159052:30487-32987
7	PITA_11877::scaffold30542:50786-53286
4	PITA_11890::scaffold6970:559521-562021
1	PITA_11893::super2678:686992-689492
3	PITA_11895::scaffold192089:16731-19231
2	PITA_11903::scaffold53666:206681-209181
2	PITA_11913::scaffold85329:79407-81907
1	PITA_11922::scaffold219804:39930-42430
5	PITA_11929::scaffold52544:78900-81400
2	PITA_11937::scaffold149026:17251-19751
3	PITA_11939::scaffold193314:83323-85823
1	PITA_11942::super986:208070-210570
5	PITA_11947::C4747351:12915-15415
2	PITA_11955::super881:159-2659
1	PITA_11963::scaffold2225:43598-46098
2	PITA_11967::scaffold113700:46762-49262
2	PITA_11969::scaffold13732:475821-478321
1	PITA_11972::scaffold14810:48873-51373
2	PITA_11991::scaffold222752:11495-13995
3	PITA_11998::super4361:396855-399355
2	PITA_11999::scaffold10092:166022-168522
1	PITA_12003::scaffold110951:64111-66611
14	PITA_12034::scaffold4385:78178-80678
3	PITA_12047::super693:1-2006
1	PITA_12054::scaffold5319:116012-118512
1	PITA_12059::scaffold14211:216494-218994
1	PITA_12060::C3856399:1-2004
3	PITA_12062::scaffold73555:94615-97115
2	PITA_12066::scaffold158783:80838-83338
1	PITA_12090::scaffold101466:73619-76119
3	PITA_12092::scaffold101292:1-918
8	PITA_12104::super2691:104563-107063
9	PITA_12114::scaffold106695:69981-72481
1	PITA_12117::super345:29471-31971
23	PITA_12121::super4467:1026596-1029096
2	PITA_12124::scaffold109241:35256-37756
3	PITA_12131::scaffold154612:2791-5291
1	PITA_12160::super688:68921-71421
1	PITA_12161::scaffold52128:159544-162044
1	PITA_12164::scaffold166548:22773-25273
1	PITA_12172::C4451805:9914-12414
1	PITA_12178::C4640605:5626-8126
5	PITA_12185::super2610:83500-86000
1	PITA_12192::C5148883:13908-16408
3	PITA_12203::scaffold68291:1-501
4	PITA_12204::super1006:53911-56411
3	PITA_12209::scaffold35612:177533-180033
16	PITA_12215::scaffold12808:43231-45731
16	PITA_12216::scaffold128875:42806-45306
3	PITA_12217::scaffold107448:198814-201314
2	PITA_12221::scaffold68891:137489-139989
1	PITA_12223::scaffold112831:10856-13356
12	PITA_12226::scaffold215305:31523-34023
2	PITA_12229::scaffold48942:6820-9320
3	PITA_12232::super3771:99527-102027
1	PITA_12236::scaffold5867:59380-61880
2	PITA_12248::scaffold27363:96197-98697
3	PITA_12250::super2000:76-2576
3	PITA_12264::scaffold62404:29209-31709
3	PITA_12274::scaffold218573:62708-65208
2	PITA_12278::scaffold222968:4492-6992
2	PITA_12288::scaffold175635:22592-25092
1	PITA_12289::C4986611:38001-40501
1	PITA_12319::super1272:61747-64247
2	PITA_12320::scaffold56498:93435-95935
4	PITA_12323::scaffold47179:55569-58069
34	PITA_12335::scaffold81875:47549-50049
1	PITA_12342::C4620195:2810-5310
7	PITA_12343::scaffold22288:41148-43648
1	PITA_12346::scaffold105756:107105-109605
9	PITA_12347::super3204:144380-146880
1	PITA_12355::scaffold27679:34288-36788
1	PITA_12358::scaffold82701:13350-15850
2	PITA_12359::scaffold188486:79164-81664
1	PITA_12361::scaffold118002:65205-67705
27	PITA_12371::scaffold126677:162-2662
1	PITA_12373::C5000397:46178-48678
1	PITA_12375::scaffold63868:72827-75327
2	PITA_12386::scaffold31889:58751-61251
1	PITA_12390::scaffold23338:349985-352485
4	PITA_12398::super851:98326-100826
1	PITA_12403::C4193135:5674-8174
2	PITA_12410::scaffold150081:61765-64265
1	PITA_12424::super4318:244134-246634
2	PITA_12441::scaffold126305:48454-50954
1	PITA_12447::scaffold78186:133911-136411
2	PITA_12449::C4693749:1897-4397
25	PITA_12454::scaffold71310:4560-7060
4	PITA_12457::C4247049:2089-4589
3	PITA_12473::scaffold216974:41878-44378
3	PITA_12492::C4854137:16482-18982
3	PITA_12501::super4441:42467-44967
1	PITA_12509::scaffold9334:281118-283618
1	PITA_12511::scaffold39400:219894-222394
20	PITA_12540::scaffold50067:40222-42722
5	PITA_12550::scaffold36749:104607-107107
1	PITA_12551::scaffold176380:95407-97907
1	PITA_12553::scaffold140330:54589-57089
1	PITA_12559::scaffold129294:65452-67952
7	PITA_12567::scaffold4908:504931-507431
1	PITA_12568::scaffold211629:59842-62342
3	PITA_12590::scaffold44444:1-1555
3	PITA_12601::super1496:632250-634750
1	PITA_12607::scaffold32653:148668-151168
24	PITA_12617::scaffold140630:87228-89728
5	PITA_12623::scaffold156203:75964-78464
3	PITA_12624::C4736933:4400-6900
3	PITA_12628::super576:369659-372159
10	PITA_12631::scaffold206217:4694-7194
5	PITA_12640::C4549965:1212-3712
2	PITA_12663::super2119:72763-75263
1	PITA_12670::scaffold222270:485-2985
4	PITA_12678::scaffold75793:99148-101648
1	PITA_12682::scaffold187392:8261-10761
1	PITA_12686::C5154749:58772-61272
2	PITA_12690::C3895323:1070-3570
1	PITA_12704::scaffold69301:40363-42863
2	PITA_12705::scaffold94157:52941-55441
3	PITA_12707::scaffold158611:1-689
2	PITA_12708::scaffold96634:69403-71903
1	PITA_12719::scaffold105735:31512-34012
2	PITA_12720::scaffold198288:104684-107184
13	PITA_12751::scaffold228435:1-678
5	PITA_12764::C4205625:1-2194
2	PITA_12766::scaffold93388:20747-23247
1	PITA_12771::scaffold226696:207665-210165
7	PITA_12772::scaffold57693:78241-80741
4	PITA_12776::scaffold36133:114082-116582
1	PITA_12778::scaffold9287:128019-130519
1	PITA_12785::scaffold103409:78032-80532
3	PITA_12793::scaffold122841:175699-178199
1	PITA_12797::scaffold170290:83483-85983
1	PITA_12804::scaffold5483:211147-213647
8	PITA_12811::scaffold35893:15879-18379
3	PITA_12814::scaffold17021:132121-134621
17	PITA_12815::scaffold66429:126463-128963
1	PITA_12819::scaffold6366:75433-77933
1	PITA_12826::scaffold60828:31151-33651
1	PITA_12829::scaffold156816:118754-121254
1	PITA_12838::scaffold205200:195045-197545
5	PITA_12839::scaffold127727:125815-128315
1	PITA_12841::super1317:397650-400150
1	PITA_12850::C4007999:3675-6175
1	PITA_12851::super3939:256032-258532
1	PITA_12852::scaffold137082:62710-65210
1	PITA_12858::C4901277:12925-15425
3	PITA_12867::scaffold224116:6650-9150
1	PITA_12868::scaffold125451:30229-32729
1	PITA_12872::scaffold50443:90533-93033
1	PITA_12880::scaffold50755:153313-155813
1	PITA_12886::scaffold32500:10154-12654
1	PITA_12887::scaffold47790:1-1282
3	PITA_12890::scaffold184447:1737-4237
1	PITA_12897::scaffold142340:3327-5827
1	PITA_12908::scaffold15871:63824-66324
1	PITA_12909::super907:16717-19217
1	PITA_12920::scaffold28700:178701-181201
2	PITA_12922::C4695013:17290-19790
6	PITA_12923::C4567949:5724-8224
1	PITA_12935::super1256:473822-476322
1	PITA_12940::scaffold203838:77575-80075
1	PITA_12944::scaffold230026:100718-103218
1	PITA_12945::scaffold161661:35409-37909
1	PITA_12946::C4077547:3394-5894
1	PITA_12954::C4683589:3010-5510
2	PITA_12958::scaffold12945:36897-39397
2	PITA_12971::scaffold12943:166308-168808
1	PITA_12979::scaffold217116:57056-59556
3	PITA_12980::super215:1037064-1039564
1	PITA_12981::scaffold112522:15765-18265
1	PITA_12983::C4921195:26028-28528
2	PITA_12984::scaffold58479:341037-343537
1	PITA_12988::scaffold11337:67125-69625
2	PITA_12997::scaffold224271:55470-57970
5	PITA_12998::C4564283:3318-5818
2	PITA_13009::scaffold8142:14705-17205
11	PITA_13010::scaffold40773:132827-135327
2	PITA_13021::super2151:19991-22491
5	PITA_13026::scaffold26069:49924-52424
5	PITA_13027::C4511495:1299-3799
1	PITA_13038::C4347255:1-2111
1	PITA_13050::C4434179:8947-11447
1	PITA_13067::scaffold53652:39228-41728
1	PITA_13070::scaffold61841:573041-575541
1	PITA_13081::scaffold174375:56539-59039
2	PITA_13088::scaffold180381:6461-8961
4	PITA_13090::scaffold155646:33600-36100
2	PITA_13092::scaffold200387:62247-64747
5	PITA_13098::scaffold8671:399674-402174
1	PITA_13103::scaffold90572:145453-147953
1	PITA_13109::C4451137:10828-13328
2	PITA_13117::super3557:344667-347167
1	PITA_13118::scaffold22042:179149-181649
1	PITA_13123::scaffold81000:20916-23416
1	PITA_13125::scaffold162483:60723-63223
2	PITA_13128::scaffold124400:152614-155114
3	PITA_13140::scaffold98508:12534-15034
3	PITA_13168::scaffold113734:86293-88793
1	PITA_13177::scaffold137875:36486-38986
9	PITA_13189::scaffold20856:1-501
8	PITA_13206::scaffold16813:1-1924
4	PITA_13227::C3966377:1-1510
1	PITA_13228::super189:513477-515977
1	PITA_13234::scaffold68602:59732-62232
1	PITA_13238::scaffold12718:55090-57590
1	PITA_13246::scaffold221617:22681-25181
3	PITA_13250::super297:927466-929966
22	PITA_13254::scaffold39261:54089-56589
2	PITA_13255::super382:337050-339550
3	PITA_13265::super3410:419893-422393
1	PITA_13278::super4200:368177-370677
2	PITA_13282::scaffold120654:1-1516
1	PITA_13294::scaffold18824:44825-47325
1	PITA_13304::scaffold62588:93589-96089
1	PITA_13312::scaffold82631:64560-67060
1	PITA_13317::scaffold101420:32954-35454
1	PITA_13319::C4625235:1-1715
2	PITA_13327::super3435:372826-375326
2	PITA_13332::scaffold114142:147282-149782
1	PITA_13333::C5013003:6782-9282
1	PITA_13337::scaffold142365:51162-53662
1	PITA_13340::scaffold27200:94997-97497
1	PITA_13344::scaffold108260:65425-67925
3	PITA_13346::super1326:225162-227662
2	PITA_13349::scaffold71608:34667-37167
2	PITA_13352::C4763739:22215-24715
4	PITA_13354::scaffold49708:86063-88563
1	PITA_13357::super554:117928-120428
18	PITA_13364::scaffold224010:22770-25270
8	PITA_13410::super819:520-3020
15	PITA_13420::scaffold91573:136514-139014
1	PITA_13429::scaffold139058:63293-65793
4	PITA_13430::C4783091:18850-21350
1	PITA_13439::scaffold28081:47490-49990
3	PITA_13454::scaffold52903:60364-62864
5	PITA_13463::scaffold99794:1-2491
1	PITA_13465::super3296:279907-282407
7	PITA_13467::scaffold139372:7946-10446
4	PITA_13470::scaffold12578:34063-36563
3	PITA_13472::scaffold152900:181228-183728
2	PITA_13479::super196:329143-331643
5	PITA_13480::super2412:226667-229167
3	PITA_13481::C4452397:7355-9855
2	PITA_13497::super488:131007-133507
1	PITA_13511::super2076:244751-247251
36	PITA_13519::scaffold224944:558-3058
2	PITA_13525::scaffold151708:68173-70673
1	PITA_13531::scaffold144812:116834-119334
1	PITA_13564::scaffold53058:205352-207852
1	PITA_13573::C5159857:66889-69389
5	PITA_13574::scaffold126008:63069-65569
1	PITA_13576::super1676:38851-41351
1	PITA_13590::scaffold110467:42165-44665
1	PITA_13600::scaffold50085:128414-130914
2	PITA_13605::super3258:191617-194117
17	PITA_13623::scaffold87364:5355-7855
1	PITA_13630::scaffold153342:51141-53641
2	PITA_13652::scaffold32773:564975-567475
1	PITA_13669::super4364:873242-875742
4	PITA_13672::scaffold149589:9497-11997
1	PITA_13674::super1327:255190-257690
1	PITA_13683::scaffold225467:55773-58273
2	PITA_13702::super1740:57794-60294
3	PITA_13705::scaffold187166:43813-46313
15	PITA_13715::scaffold57267:181540-184040
3	PITA_13739::super1924:378096-380596
1	PITA_13743::scaffold221504:95076-97576
1	PITA_13770::scaffold218603:19299-21799
3	PITA_13801::scaffold50234:101744-104244
6	PITA_13805::scaffold79993:160989-163489
1	PITA_13823::scaffold14464:107591-110091
1	PITA_13825::scaffold15528:20927-23427
4	PITA_13840::scaffold144512:246156-248656
1	PITA_13841::scaffold226385:1-850
9	PITA_13845::scaffold46467:199467-201967
4	PITA_13858::scaffold31268:49618-52118
1	PITA_13875::scaffold33120:117339-119839
12	PITA_13878::scaffold183614:25989-28489
15	PITA_13879::scaffold205501:17369-19869
1	PITA_13892::scaffold203517:43397-45897
6	PITA_13896::scaffold10070:34508-37008
2	PITA_13899::scaffold85911:18933-21433
4	PITA_13902::scaffold55600:118268-120768
6	PITA_13917::scaffold13828:87392-89892
6	PITA_13919::scaffold65174:35800-38300
1	PITA_13924::super1729:53449-55949
5	PITA_13931::C5096613:1-1521
1	PITA_13944::scaffold149402:19396-21896
3	PITA_13962::super2028:17816-20316
3	PITA_13967::scaffold82911:61613-64113
2	PITA_13968::super1025:87069-89569
2	PITA_13969::scaffold17090:83316-85816
1	PITA_13974::super1968:33903-36403
1	PITA_13980::scaffold73373:8633-11133
1	PITA_13987::scaffold180171:101266-103766
1	PITA_13989::scaffold85527:124239-126739
1	PITA_13991::scaffold195334:168073-170573
1	PITA_14009::scaffold153712:3250-5750
7	PITA_14013::scaffold168937:6022-8522
8	PITA_14015::super2981:173614-176114
4	PITA_14017::scaffold205027:3750-6250
3	PITA_14024::super2621:95992-98492
2	PITA_14025::super1382:154522-157022
2	PITA_14041::super3266:85418-87918
3	PITA_14042::scaffold254:175778-178278
3	PITA_14044::C5043767:46648-49148
1	PITA_14050::scaffold70723:62902-65402
2	PITA_14059::scaffold133764:51154-53654
10	PITA_14063::scaffold158655:323-2823
8	PITA_14067::scaffold230132:139204-141704
1	PITA_14070::scaffold86788:57565-60065
21	PITA_14072::super1522:185068-187568
2	PITA_14085::scaffold100944:1-2452
2	PITA_14090::scaffold57077:89740-92240
1	PITA_14104::scaffold111270:16668-19168
26	PITA_14108::C5151649:111612-114112
1	PITA_14115::C4929341:37626-40126
4	PITA_14116::scaffold141313:45615-48115
1	PITA_14126::scaffold213125:47261-49761
1	PITA_14131::scaffold222849:102739-105239
1	PITA_14135::scaffold82433:106562-109062
1	PITA_14143::scaffold197398:161527-164027
1	PITA_14145::C3852777:2382-4882
5	PITA_14146::scaffold96737:102377-104877
5	PITA_14153::scaffold8760:36990-39490
3	PITA_14174::scaffold27744:214566-217066
4	PITA_14175::C5153727:98253-100753
1	PITA_14178::scaffold97207:11843-14343
3	PITA_14182::scaffold90666:52598-55098
8	PITA_14190::scaffold80739:36603-39103
2	PITA_14194::scaffold89726:10454-12954
2	PITA_14217::scaffold216856:18427-20927
3	PITA_14223::C4315049:461-2961
3	PITA_14239::scaffold73590:175171-177671
8	PITA_14246::scaffold212939:74444-76944
5	PITA_14248::scaffold43499:72820-75320
4	PITA_14256::C3790205:1-2381
2	PITA_14278::scaffold29751:36258-38758
1	PITA_14280::super4415:79053-81553
1	PITA_14282::super3427:1143-3643
1	PITA_14290::scaffold38935:43915-46415
6	PITA_14294::scaffold147108:1839-4339
5	PITA_14296::scaffold27560:144486-146986
2	PITA_14297::super1309:397335-399835
1	PITA_14309::scaffold103579:84863-87363
2	PITA_14317::scaffold171466:156547-159047
1	PITA_14331::scaffold230604:139626-142126
4	PITA_14332::scaffold230524:6295-8795
14	PITA_14335::scaffold94702:67814-70314
2	PITA_14340::scaffold29217:384304-386804
1	PITA_14345::scaffold2374:179979-182479
15	PITA_14352::scaffold24458:404768-407268
5	PITA_14358::super2847:44750-47250
1	PITA_14368::scaffold155236:79835-82335
11	PITA_14379::C5108469:7761-10261
2	PITA_14383::C5167669:116063-118563
3	PITA_14391::super3372:57882-60382
1	PITA_14406::super4026:252930-255430
19	PITA_14410::scaffold80141:296334-298834
1	PITA_14430::scaffold126171:108654-111154
3	PITA_14435::scaffold163768:129468-131968
1	PITA_14442::scaffold24260:144727-147227
1	PITA_14457::scaffold54873:228754-231254
1	PITA_14460::C4351619:4043-6543
3	PITA_14461::scaffold192260:4046-6546
5	PITA_14463::super1691:499763-502263
32	PITA_14474::scaffold74206:6496-8996
1	PITA_14482::scaffold87662:50959-53459
1	PITA_14488::scaffold122515:53797-56297
1	PITA_14504::C4965305:33585-36085
4	PITA_14511::scaffold50411:413643-416143
1	PITA_14514::C5067489:62106-64606
3	PITA_14528::super1684:47877-50377
1	PITA_14529::scaffold117633:135712-138212
3	PITA_14541::scaffold88880:36501-39001
7	PITA_14547::super3354:278280-280780
2	PITA_14564::scaffold74037:139613-142113
1	PITA_14570::scaffold18207:7945-10445
6	PITA_14572::scaffold82529:16577-19077
1	PITA_14578::scaffold229197:37444-39944
2	PITA_14580::super672:510102-512602
3	PITA_14587::scaffold39160:300821-303321
1	PITA_14591::scaffold22076:29531-32031
3	PITA_14592::super1629:92783-95283
2	PITA_14607::scaffold24112:296772-299272
4	PITA_14609::scaffold14207:24718-27218
1	PITA_14611::C4028217:2293-4793
4	PITA_14613::scaffold138972:27834-30334
1	PITA_14618::super810:345130-347630
1	PITA_14628::scaffold220451:92933-95433
8	PITA_14629::scaffold31624:130761-133261
42	PITA_14639::scaffold78277:65836-68336
1	PITA_14662::scaffold71528:58970-61470
1	PITA_14669::super3527:86753-89253
1	PITA_14672::C5000185:10839-13339
1	PITA_14673::scaffold157153:201485-203985
12	PITA_14678::C3931081:1-2026
1	PITA_14713::scaffold132610:13907-16407
1	PITA_14719::super1779:12389-14889
3	PITA_14730::super1343:494109-496609
1	PITA_14732::scaffold195406:139778-142278
1	PITA_14737::scaffold24809:27835-30335
8	PITA_14746::scaffold17966:592394-594894
21	PITA_14755::scaffold4590:154118-156618
14	PITA_14776::C5114565:1-1741
1	PITA_14783::C5098137:43046-45546
6	PITA_14822::scaffold107956:13699-16199
1	PITA_14834::scaffold211124:74028-76528
1	PITA_14856::scaffold222425:24482-26982
7	PITA_14858::scaffold210460:3106-5606
3	PITA_14875::scaffold125116:100033-102533
16	PITA_14882::scaffold31551:194931-197431
1	PITA_14887::scaffold25785:85886-88386
1	PITA_14900::scaffold221504:62170-64670
4	PITA_14903::scaffold57830:11094-13594
1	PITA_14911::scaffold97587:147738-150238
9	PITA_14912::scaffold128867:807-3307
6	PITA_14915::C4625281:13206-15706
2	PITA_14930::scaffold229808:6512-9012
3	PITA_14931::C5034109:12924-15424
1	PITA_14943::super1194:85265-87765
1	PITA_14945::scaffold73978:126044-128544
3	PITA_14949::scaffold215762:18019-20519
3	PITA_14954::scaffold217171:13544-16044
6	PITA_14962::C4965031:1-1537
3	PITA_14964::scaffold11105:11756-14256
1	PITA_14977::scaffold72088:3669-6169
1	PITA_14978::super3466:795591-798091
1	PITA_14980::scaffold118236:97560-100060
5	PITA_14981::scaffold228293:9394-11894
1	PITA_14982::C3939615:1893-4393
6	PITA_14983::super52:201168-203668
7	PITA_14986::scaffold47954:17162-19662
2	PITA_14987::scaffold136415:33940-36440
2	PITA_14991::C4374439:6597-9097
1	PITA_15001::scaffold61904:50010-52510
1	PITA_15012::scaffold153799:230411-232911
5	PITA_15018::scaffold84527:49702-52202
1	PITA_15023::scaffold126583:84659-87159
7	PITA_15035::scaffold130105:78423-80923
23	PITA_15037::scaffold137252:3405-5905
1	PITA_15038::scaffold222857:44828-47328
4	PITA_15052::super2414:723417-725917
4	PITA_15054::scaffold73710:1-1350
1	PITA_15060::scaffold63052:36244-38744
6	PITA_15074::C5041567:54293-56793
16	PITA_15082::scaffold159120:98612-101112
10	PITA_15091::scaffold156922:3229-5729
3	PITA_15103::scaffold193442:79871-82371
1	PITA_15112::C4858257:3276-5776
15	PITA_15113::scaffold112290:35654-38154
8	PITA_15122::scaffold155207:505-3005
8	PITA_15132::scaffold143168:28064-30564
4	PITA_15135::scaffold51312:48441-50941
5	PITA_15136::scaffold150807:152632-155132
1	PITA_15138::scaffold53422:94281-96781
3	PITA_15157::scaffold27955:50930-53430
8	PITA_15162::scaffold69718:17033-19533
7	PITA_15163::scaffold189240:21394-23894
1	PITA_15167::scaffold8228:201268-203768
2	PITA_15172::C4832831:16212-18712
1	PITA_15175::scaffold52825:145793-148293
1	PITA_15176::scaffold193527:44725-47225
1	PITA_15180::scaffold10051:91936-94436
1	PITA_15182::scaffold224484:65768-68268
1	PITA_15190::super3014:52643-55143
2	PITA_15193::scaffold22122:170228-172728
1	PITA_15194::scaffold229385:133147-135647
1	PITA_15200::scaffold230073:35024-37524
10	PITA_15205::scaffold115773:129889-132389
3	PITA_15208::scaffold133995:96206-98706
1	PITA_15213::scaffold14890:66089-68589
1	PITA_15214::super1486:13629-16129
5	PITA_15215::scaffold19393:52865-55365
1	PITA_15229::scaffold89124:7611-10111
1	PITA_15240::scaffold13988:199817-202317
2	PITA_15242::scaffold211421:89135-91635
1	PITA_15245::scaffold216455:3353-5853
4	PITA_15247::C5140867:46060-48560
1	PITA_15254::super3407:327078-329578
2	PITA_15257::super3316:64768-67268
2	PITA_15268::scaffold137509:22678-25178
2	PITA_15271::C3831899:1-1123
1	PITA_15275::scaffold97097:132783-135283
1	PITA_15286::C4993907:43917-46417
6	PITA_15290::scaffold229901:203984-206484
13	PITA_15302::scaffold30017:153894-156394
4	PITA_15306::scaffold9574:1-680
3	PITA_15311::scaffold77753:119230-121730
2	PITA_15312::scaffold39585:38286-40786
17	PITA_15314::scaffold147955:16285-18785
2	PITA_15319::scaffold65542:88365-90865
2	PITA_15327::scaffold51007:449374-451874
1	PITA_15332::scaffold37401:21185-23685
4	PITA_15340::scaffold127506:8743-11243
2	PITA_15348::scaffold218677:17647-20147
1	PITA_15356::scaffold100894:47378-49878
2	PITA_15373::C4350647:4654-7154
1	PITA_15381::scaffold41534:149661-152161
1	PITA_15390::scaffold10216:1426-3926
2	PITA_15403::super2770:124836-127336
8	PITA_15405::scaffold19539:66745-69245
1	PITA_15418::scaffold106514:26579-29079
5	PITA_15422::scaffold18801:304-2804
3	PITA_15424::scaffold118846:13428-15928
1	PITA_15436::scaffold10515:36489-38989
1	PITA_15442::scaffold65874:122114-124614
2	PITA_15446::scaffold181705:62874-65374
2	PITA_15455::scaffold172:15698-18198
1	PITA_15457::scaffold187578:30307-32807
5	PITA_15459::scaffold69486:308789-311289
4	PITA_15461::C5071137:56588-59088
2	PITA_15462::scaffold47884:32721-35221
3	PITA_15475::C3852853:1-1662
1	PITA_15478::C4038733:1264-3764
4	PITA_15501::scaffold48380:91613-94113
1	PITA_15503::super2199:5675-8175
1	PITA_15507::super3563:5271-7771
8	PITA_15527::scaffold23293:139824-142324
1	PITA_15537::scaffold21149:77026-79526
6	PITA_15541::C4720027:1805-4305
3	PITA_15542::C4529589:10440-12940
1	PITA_15544::super3861:107214-109714
2	PITA_15545::C4212253:4966-7466
15	PITA_15549::scaffold43771:1-1899
2	PITA_15565::scaffold34928:8036-10536
5	PITA_15568::scaffold17064:125032-127532
3	PITA_15587::scaffold8091:9031-11531
3	PITA_15593::scaffold46111:41764-44264
1	PITA_15607::scaffold187057:75731-78231
4	PITA_15613::super1254:429979-432479
2	PITA_15632::scaffold107850:241034-243534
1	PITA_15645::super871:115594-118094
12	PITA_15652::C4957061:1714-4214
5	PITA_15656::scaffold68036:75357-77857
1	PITA_15658::super3192:71486-73986
1	PITA_15679::scaffold119094:66388-68888
2	PITA_15685::scaffold201560:71707-74207
1	PITA_15689::super680:52187-54687
1	PITA_15715::scaffold72186:73069-75569
9	PITA_15717::scaffold88852:17006-19506
1	PITA_15719::C5088487:57376-59876
1	PITA_15746::scaffold150160:279092-281592
13	PITA_15750::scaffold206657:30230-32730
1	PITA_15751::scaffold42086:1399-3899
5	PITA_15752::scaffold207937:22152-24652
1	PITA_15768::super3046:194716-197216
3	PITA_15781::scaffold92722:75431-77931
7	PITA_15788::scaffold213545:3227-5727
1	PITA_15791::scaffold76580:158163-160663
1	PITA_15795::scaffold79855:124247-126747
3	PITA_15797::scaffold225500:5221-7721
1	PITA_15808::scaffold58868:274292-276792
4	PITA_15821::scaffold102769:182690-185190
5	PITA_15823::scaffold157495:2984-5484
1	PITA_15831::super3607:150481-152981
1	PITA_15834::super2939:222068-224568
4	PITA_15836::scaffold121001:19265-21765
17	PITA_15839::scaffold71735:217825-220325
5	PITA_15843::scaffold120548:76507-79007
1	PITA_15853::scaffold173396:73444-75944
3	PITA_15875::scaffold6561:20535-23035
7	PITA_15879::super535:1064-3564
2	PITA_15893::scaffold104626:6550-9050
5	PITA_15894::C4770755:17006-19506
3	PITA_15896::C4573261:1-2235
1	PITA_15897::scaffold197278:93464-95964
27	PITA_15898::scaffold192645:1-1152
11	PITA_15904::scaffold18070:301395-303895
2	PITA_15906::C4858411:4514-7014
1	PITA_15916::scaffold195895:4674-7174
2	PITA_15920::super3609:87089-89589
1	PITA_15921::scaffold214522:49839-52339
3	PITA_15922::scaffold38244:107202-109702
3	PITA_15937::super3788:5351-7851
3	PITA_15940::scaffold211961:236617-239117
1	PITA_15946::scaffold123373:138263-140763
2	PITA_15989::super2554:222030-224530
1	PITA_16008::scaffold41299:63076-65576
1	PITA_16009::scaffold66865:34630-37130
1	PITA_16022::super3394:38311-40811
4	PITA_16034::super2064:126985-129485
4	PITA_16039::C3965513:1-2021
2	PITA_16047::scaffold44767:88371-90871
4	PITA_16060::scaffold177086:50034-52534
5	PITA_16066::scaffold49761:56622-59122
9	PITA_16076::scaffold111585:41947-44447
5	PITA_16088::super537:84670-87170
1	PITA_16090::scaffold90548:29611-32111
1	PITA_16102::C4814457:15050-17550
7	PITA_16104::C5046875:34968-37468
9	PITA_16111::scaffold210069:19822-22322
3	PITA_16116::scaffold128196:161889-164389
2	PITA_16122::C4459307:5778-8278
1	PITA_16124::scaffold129735:55264-57764
1	PITA_16133::scaffold181601:1948-4448
1	PITA_16139::scaffold141288:88488-90988
8	PITA_16145::scaffold155800:36827-39327
1	PITA_16148::super85:98153-100653
3	PITA_16153::scaffold66434:163931-166431
10	PITA_16155::super3445:252447-254947
2	PITA_16172::scaffold198360:23182-25682
17	PITA_16173::scaffold114390:76947-79447
1	PITA_16179::scaffold32580:114231-116731
1	PITA_16185::super3112:144621-147121
4	PITA_16191::scaffold100638:38719-41219
2	PITA_16198::scaffold143572:123634-126134
2	PITA_16224::scaffold38137:14010-16510
1	PITA_16254::scaffold14141:5076-7576
1	PITA_16255::scaffold87205:66054-68554
11	PITA_16256::scaffold55683:21690-24190
21	PITA_16260::super3760:46590-49090
1	PITA_16262::super2311:69058-71558
1	PITA_16263::scaffold176606:204920-207420
3	PITA_16267::super2923:112141-114641
31	PITA_16274::scaffold19701:125681-128181
2	PITA_16282::scaffold183293:137413-139913
1	PITA_16283::scaffold47775:5395-7895
1	PITA_16284::scaffold194573:25643-28143
1	PITA_16287::scaffold223693:13444-15944
2	PITA_16289::scaffold61714:29228-31728
3	PITA_16295::C4617255:9354-11854
1	PITA_16305::super739:14197-16697
2	PITA_16306::scaffold115082:28340-30840
2	PITA_16313::scaffold61428:34815-37315
1	PITA_16323::scaffold226915:44056-46556
1	PITA_16324::scaffold122188:36190-38690
1	PITA_16332::C4816775:3085-5585
1	PITA_16334::scaffold63507:187661-190161
4	PITA_16337::scaffold7623:67235-69735
5	PITA_16343::super1810:451095-453595
1	PITA_16348::super1603:39068-41568
11	PITA_16350::C3784003:1-1330
1	PITA_16352::super378:133258-135758
10	PITA_16353::scaffold87449:356224-358724
12	PITA_16382::scaffold61305:42091-44591
2	PITA_16384::C4499805:6161-8661
2	PITA_16396::scaffold162485:31800-34300
1	PITA_16404::scaffold3759:243610-246110
7	PITA_16408::super530:670693-673193
1	PITA_16410::scaffold95695:201565-204065
7	PITA_16414::scaffold7337:55614-58114
22	PITA_16420::scaffold133293:10817-13317
1	PITA_16431::super2193:50145-52645
1	PITA_16446::scaffold90778:40292-42792
1	PITA_16454::scaffold58130:46296-48796
2	PITA_16468::scaffold90569:110766-113266
2	PITA_16474::scaffold24624:172819-175319
7	PITA_16476::scaffold29972:75333-77833
4	PITA_16477::super4497:474237-476737
2	PITA_16481::scaffold84662:49515-52015
3	PITA_16483::scaffold29291:42967-45467
1	PITA_16484::scaffold208216:21630-24130
13	PITA_16495::scaffold226566:23205-25705
1	PITA_16505::scaffold223250:36239-38739
3	PITA_16510::scaffold106785:2076-4576
1	PITA_16518::scaffold15234:35210-37710
3	PITA_16523::super4495:207149-209649
3	PITA_16545::scaffold26672:124570-127070
1	PITA_16552::scaffold143294:152495-154995
1	PITA_16562::scaffold220975:35197-37697
1	PITA_16566::scaffold130292:2866-5366
1	PITA_16570::scaffold18803:11611-14111
2	PITA_16574::scaffold68847:43809-46309
1	PITA_16583::scaffold84866:97331-99831
1	PITA_16595::scaffold230415:72934-75434
1	PITA_16597::scaffold78970:12026-14526
2	PITA_16599::scaffold161674:25501-28001
1	PITA_16602::scaffold153403:12263-14763
3	PITA_16612::super1896:316963-319463
1	PITA_16615::C5126471:61484-63984
4	PITA_16620::scaffold57569:8357-10857
1	PITA_16624::scaffold152931:175877-178377
1	PITA_16626::scaffold34708:52284-54784
10	PITA_16631::scaffold70922:29248-31748
25	PITA_16651::super3273:413429-415929
1	PITA_16655::scaffold145165:145652-148152
7	PITA_16663::scaffold131308:78251-80751
3	PITA_16679::scaffold229989:150035-152535
3	PITA_16693::scaffold109870:55233-57733
2	PITA_16695::scaffold1587:1-1918
1	PITA_16698::C4278467:1189-3689
17	PITA_16705::super653:40622-43122
8	PITA_16706::scaffold75957:204212-206712
3	PITA_16714::scaffold9098:39536-42036
1	PITA_16724::scaffold93775:86615-89115
1	PITA_16730::scaffold173572:21030-23530
3	PITA_16748::scaffold13605:315941-318441
1	PITA_16755::scaffold144103:17021-19521
4	PITA_16756::scaffold149538:558-3058
1	PITA_16757::scaffold107166:108613-111113
4	PITA_16761::scaffold191755:22433-24933
2	PITA_16765::scaffold174007:53723-56223
1	PITA_16768::scaffold185512:90248-92748
1	PITA_16774::scaffold154114:4392-6892
1	PITA_16792::scaffold68800:284734-287234
11	PITA_16814::scaffold119127:180397-182897
8	PITA_16818::scaffold133859:322510-325010
1	PITA_16822::super920:19953-22453
1	PITA_16825::scaffold150670:55460-57960
2	PITA_16828::scaffold8251:148891-151391
2	PITA_16829::scaffold116525:19474-21974
3	PITA_16832::scaffold46565:3239-5739
1	PITA_16861::scaffold227513:9121-11621
1	PITA_16869::scaffold199368:14717-17217
18	PITA_16876::C4183263:362-2862
1	PITA_16877::scaffold11395:54248-56748
10	PITA_16883::super308:157504-160004
1	PITA_16898::scaffold61098:4763-7263
1	PITA_16904::scaffold13101:243466-245966
1	PITA_16912::scaffold216903:132280-134780
1	PITA_16921::super1971:302610-305110
1	PITA_16922::scaffold34468:41505-44005
2	PITA_16923::scaffold87412:29531-32031
2	PITA_16936::scaffold13402:172348-174848
3	PITA_16949::scaffold120652:48947-51447
6	PITA_16968::super3095:577947-580447
15	PITA_16973::scaffold102981:130085-132585
4	PITA_16976::scaffold228688:69793-72293
1	PITA_16979::scaffold141965:40871-43371
1	PITA_16988::C4697717:16751-19251
1	PITA_17006::scaffold25712:217142-219642
15	PITA_17022::scaffold41865:221147-223647
4	PITA_17023::super2464:46885-49385
1	PITA_17034::super3789:54424-56924
1	PITA_17043::scaffold96183:1805-4305
1	PITA_17045::scaffold21364:45409-47909
2	PITA_17049::super3137:208549-211049
1	PITA_17053::C5157335:105189-107689
10	PITA_17056::C3865187:1-2389
1	PITA_17069::scaffold21370:4999-7499
3	PITA_17072::super1954:81073-83573
1	PITA_17098::scaffold108085:141769-144269
2	PITA_17117::C4709885:2910-5410
2	PITA_17122::super3484:183653-186153
9	PITA_17124::scaffold227024:26759-29259
3	PITA_17127::super3427:26544-29044
1	PITA_17158::scaffold127062:18294-20794
2	PITA_17162::C4885291:25909-28409
1	PITA_17184::scaffold149059:69294-71794
1	PITA_17185::scaffold189415:158070-160570
1	PITA_17186::scaffold55544:24431-26931
1	PITA_17205::scaffold78993:283556-286056
8	PITA_17221::super2494:5739-8239
54	PITA_17226::scaffold60021:97703-100203
1	PITA_17239::super3466:467785-470285
1	PITA_17249::C4525753:4351-6851
3	PITA_17251::scaffold148564:101821-104321
1	PITA_17253::super2911:76140-78640
1	PITA_17259::scaffold218493:4948-7448
1	PITA_17269::scaffold164276:51810-54310
1	PITA_17279::scaffold199697:20023-22523
3	PITA_17282::super3658:65373-67873
10	PITA_17291::scaffold94558:1154-3654
10	PITA_17294::C4473271:8958-11458
2	PITA_17302::C4739375:13755-16255
4	PITA_17303::scaffold200733:46210-48710
37	PITA_17311::scaffold7137:92778-95278
3	PITA_17314::scaffold119941:37048-39548
2	PITA_17320::scaffold216983:12570-15070
1	PITA_17324::super3971:100851-103351
7	PITA_17325::scaffold145590:57141-59641
1	PITA_17332::scaffold213769:12038-14538
3	PITA_17346::scaffold89156:941-3441
1	PITA_17350::scaffold63756:83284-85784
1	PITA_17364::C5071179:35922-38422
1	PITA_17371::scaffold222566:45656-48156
1	PITA_17377::scaffold167617:23828-26328
2	PITA_17383::super2503:11170-13670
9	PITA_17386::super226:50760-53260
2	PITA_17397::super3070:256629-259129
14	PITA_17411::super1104:40921-43421
1	PITA_17413::super3632:15294-17794
3	PITA_17415::C4913467:14470-16970
1	PITA_17416::C5173783:37297-39797
1	PITA_17419::C3927509:2022-4522
1	PITA_17423::scaffold39881:156089-158589
4	PITA_17429::scaffold28661:155253-157753
1	PITA_17437::scaffold209535:9286-11786
2	PITA_17443::C4696977:9392-11892
1	PITA_17446::scaffold196658:70-2570
2	PITA_17448::super520:2669-5169
2	PITA_17453::scaffold197817:33092-35592
19	PITA_17469::super1858:942816-945316
2	PITA_17481::super1969:88941-91441
8	PITA_17487::scaffold104354:6902-9402
12	PITA_17491::scaffold197642:1092-3592
4	PITA_17493::scaffold102799:125896-128396
4	PITA_17503::scaffold51205:7197-9697
8	PITA_17515::scaffold13006:245184-247684
1	PITA_17530::scaffold63347:312009-314509
2	PITA_17549::scaffold37099:19440-21940
1	PITA_17554::scaffold136432:46606-49106
2	PITA_17581::scaffold207492:1-2096
1	PITA_17598::scaffold216974:39993-42493
3	PITA_17615::scaffold144188:118585-121085
2	PITA_17618::super1092:50557-53057
1	PITA_17620::C4710567:1-2401
2	PITA_17633::super944:495570-498070
2	PITA_17647::C4995601:3120-5620
1	PITA_17648::scaffold207861:4420-6920
8	PITA_17661::scaffold30560:102276-104776
5	PITA_17668::super1038:647250-649750
3	PITA_17674::super2111:362018-364518
3	PITA_17698::super1174:387490-389990
3	PITA_17699::scaffold161878:21768-24268
25	PITA_17700::scaffold225438:11970-14470
2	PITA_17702::scaffold32654:81672-84172
2	PITA_17703::C5115465:42207-44707
7	PITA_17707::C4625443:6861-9361
1	PITA_17711::super3383:487325-489825
2	PITA_17726::scaffold126748:83532-86032
3	PITA_17727::super3562:63794-66294
2	PITA_17728::C4355107:6962-9462
1	PITA_17733::scaffold106233:10628-13128
8	PITA_17740::scaffold138496:94703-97203
1	PITA_17759::scaffold179448:38073-40573
2	PITA_17763::scaffold31003:27064-29564
4	PITA_17764::scaffold112510:18944-21444
2	PITA_17772::scaffold230285:145984-148484
2	PITA_17774::super22:58565-61065
5	PITA_17776::super3898:142421-144921
2	PITA_17782::scaffold111924:22842-25342
1	PITA_17791::scaffold171807:4059-6559
20	PITA_17799::super3345:158462-160962
1	PITA_17817::scaffold116653:224400-226900
1	PITA_17818::scaffold37423:33721-36221
10	PITA_17824::scaffold127979:130754-133254
4	PITA_17836::scaffold206238:143443-145943
3	PITA_17842::C5017237:1-1600
1	PITA_17845::C4038261:3692-6192
3	PITA_17873::scaffold48366:74872-77372
9	PITA_17888::scaffold5636:401271-403771
7	PITA_17889::scaffold5695:76304-78804
1	PITA_17900::scaffold79450:111607-114107
6	PITA_17903::C5162035:33480-35980
6	PITA_17909::scaffold4024:243150-245650
1	PITA_17914::super4307:189561-192061
7	PITA_17916::scaffold215584:102042-104542
5	PITA_17923::scaffold224954:33547-36047
1	PITA_17925::super1310:51424-53924
1	PITA_17949::scaffold54461:35547-38047
1	PITA_17956::scaffold17510:130204-132704
1	PITA_17969::super3427:26331-28831
1	PITA_17976::scaffold11799:72048-74548
4	PITA_17978::scaffold11575:458016-460516
41	PITA_17980::C4516511:321-2821
2	PITA_17989::scaffold80263:23305-25805
7	PITA_17993::scaffold55170:44749-47249
10	PITA_17995::scaffold144692:142460-144960
2	PITA_18001::scaffold24260:170652-173152
3	PITA_18004::scaffold36364:28314-30814
3	PITA_18009::scaffold69080:16352-18852
3	PITA_18018::scaffold85715:181249-183749
1	PITA_18022::scaffold115523:162715-165215
1	PITA_18026::scaffold200823:45098-47598
30	PITA_18037::C5098301:11837-14337
2	PITA_18046::scaffold62582:193759-196259
4	PITA_18049::scaffold230222:74021-76521
2	PITA_18066::scaffold177967:9751-12251
1	PITA_18074::scaffold19133:14901-17401
2	PITA_18080::scaffold195333:26989-29489
1	PITA_18083::scaffold3595:13376-15876
2	PITA_18085::scaffold137531:2696-5196
1	PITA_18098::C5103979:46258-48758
3	PITA_18099::scaffold75539:101406-103906
1	PITA_18105::C4421787:1583-4083
1	PITA_18109::scaffold1485:7015-9515
11	PITA_18110::scaffold112288:114991-117491
5	PITA_18123::scaffold170264:48369-50869
2	PITA_18130::scaffold111227:8809-11309
4	PITA_18134::scaffold151618:20463-22963
1	PITA_18143::super858:42212-44712
3	PITA_18144::scaffold219530:95445-97945
62	PITA_18145::scaffold142938:113481-115981
4	PITA_18149::C5119113:49814-52314
1	PITA_18152::scaffold64460:17373-19873
1	PITA_18153::scaffold68459:21776-24276
1	PITA_18157::scaffold54392:274066-276566
1	PITA_18159::super3355:38305-40805
1	PITA_18161::C4428597:2396-4896
1	PITA_18170::scaffold9962:31473-33973
3	PITA_18171::super3774:173391-175891
9	PITA_18178::scaffold53570:200101-202601
2	PITA_18187::scaffold51042:109375-111875
9	PITA_18189::scaffold197213:36020-38520
12	PITA_18190::scaffold66590:9204-11704
1	PITA_18200::scaffold192537:152850-155350
1	PITA_18205::scaffold64720:14239-16739
21	PITA_18208::scaffold128411:79939-82439
1	PITA_18209::super4228:14026-16526
1	PITA_18211::scaffold225714:50378-52878
1	PITA_18220::super2411:433-2933
2	PITA_18221::scaffold176437:28590-31090
1	PITA_18229::scaffold99086:42497-44997
2	PITA_18234::scaffold60538:672913-675413
1	PITA_18240::scaffold45836:9162-11662
10	PITA_18256::scaffold155958:80917-83417
1	PITA_18262::scaffold204123:99544-102044
9	PITA_18273::C4475373:9156-11656
1	PITA_18278::scaffold218822:19147-21647
4	PITA_18281::scaffold29285:35425-37925
2	PITA_18284::scaffold60688:157500-160000
2	PITA_18292::scaffold68045:40661-43161
19	PITA_18298::scaffold190720:130613-133113
4	PITA_18315::super996:52435-54935
2	PITA_18330::scaffold192614:95551-98051
4	PITA_18334::C5159879:52102-54602
1	PITA_18337::super519:1642-4142
6	PITA_18338::scaffold94665:72030-74530
5	PITA_18344::scaffold37043:11690-14190
3	PITA_18346::scaffold84740:12322-14822
2	PITA_18373::scaffold139586:31180-33680
1	PITA_18381::scaffold111598:141144-143644
3	PITA_18382::scaffold189750:38222-40722
2	PITA_18389::super1610:301392-303892
2	PITA_18394::scaffold46478:2014-4514
1	PITA_18400::scaffold112678:1-501
11	PITA_18409::C4650237:11675-14175
2	PITA_18415::scaffold220162:13009-15509
1	PITA_18420::scaffold49854:83811-86311
1	PITA_18427::scaffold156001:47178-49678
2	PITA_18431::scaffold42961:18730-21230
1	PITA_18434::scaffold201831:174366-176866
6	PITA_18444::scaffold32754:138595-141095
7	PITA_18449::C4547533:1161-3661
2	PITA_18451::scaffold17691:90479-92979
2	PITA_18457::scaffold9355:1-1085
1	PITA_18464::C4591935:4028-6528
1	PITA_18467::scaffold88452:75304-77804
9	PITA_18475::C5122589:84991-87491
11	PITA_18480::scaffold167081:15310-17810
41	PITA_18481::scaffold47423:13945-16445
1	PITA_18482::C4939563:27368-29868
1	PITA_18483::scaffold221350:90166-92666
10	PITA_18488::scaffold133540:116795-119295
4	PITA_18500::scaffold129916:170754-173254
5	PITA_18503::scaffold173552:57153-59653
38	PITA_18506::scaffold229933:59188-61688
1	PITA_18512::scaffold145787:129009-131509
2	PITA_18527::scaffold44986:128273-130773
17	PITA_18530::scaffold65560:229461-231961
1	PITA_18531::super3583:580754-583254
1	PITA_18538::scaffold186894:20011-22511
3	PITA_18542::scaffold48636:109592-112092
7	PITA_18555::scaffold82271:31890-34390
10	PITA_18563::C4120669:1359-3859
3	PITA_18569::scaffold108239:173601-176101
2	PITA_18572::scaffold176414:33927-36427
1	PITA_18576::scaffold82433:183377-185877
1	PITA_18588::scaffold12045:138817-141317
1	PITA_18604::scaffold229989:24126-26626
2	PITA_18605::C4219611:1160-3660
1	PITA_18609::scaffold42339:130844-133344
2	PITA_18614::scaffold18882:52241-54741
5	PITA_18622::scaffold229586:7945-10445
1	PITA_18624::super1676:40293-42793
1	PITA_18655::C5127483:17500-20000
1	PITA_18669::scaffold17090:31192-33692
2	PITA_18673::scaffold15776:95527-98027
8	PITA_18690::scaffold85035:24981-27481
13	PITA_18701::scaffold210416:1378-3878
9	PITA_18716::C3896505:1-1436
1	PITA_18726::C5147739:86416-88916
1	PITA_18740::scaffold144657:169559-172059
1	PITA_18759::scaffold64933:102211-104711
1	PITA_18760::C5156959:80919-83419
8	PITA_18764::scaffold61641:68299-70799
1	PITA_18780::scaffold119822:31368-33868
8	PITA_18789::super2115:15167-17667
5	PITA_18810::super3883:693362-695862
4	PITA_18821::scaffold37817:44236-46736
1	PITA_18825::C4795479:293-2793
26	PITA_18832::scaffold17366:339046-341546
1	PITA_18840::scaffold34290:10074-12574
1	PITA_18841::C4543453:13463-15963
10	PITA_18845::scaffold211444:12435-14935
5	PITA_18846::scaffold23587:6480-8980
7	PITA_18860::scaffold46636:172797-175297
1	PITA_18872::scaffold103998:26661-29161
4	PITA_18873::scaffold24860:6043-8543
1	PITA_18890::C4750299:23296-25796
2	PITA_18893::super3135:127598-130098
1	PITA_18895::scaffold144160:231071-233571
1	PITA_18897::C5026845:20957-23457
1	PITA_18899::scaffold49504:37990-40490
4	PITA_18909::super1341:142902-145402
2	PITA_18912::scaffold28005:187712-190212
2	PITA_18913::scaffold227916:30917-33417
12	PITA_18916::scaffold137361:58911-61411
1	PITA_18926::scaffold78957:85439-87939
7	PITA_18940::scaffold99467:84829-87329
2	PITA_18948::scaffold6118:59451-61951
21	PITA_18975::scaffold118104:82764-85264
2	PITA_18978::scaffold177872:11176-13676
1	PITA_18987::scaffold220265:119555-122055
5	PITA_18992::scaffold129857:77351-79851
2	PITA_19004::scaffold81924:1-777
1	PITA_19009::scaffold2430:197123-199623
4	PITA_19016::scaffold175338:57460-59960
1	PITA_19018::scaffold165453:4645-7145
1	PITA_19021::super1943:62273-64773
2	PITA_19026::scaffold173314:97928-100428
2	PITA_19027::scaffold47941:106011-108511
1	PITA_19032::scaffold193442:19416-21916
1	PITA_19060::super4538:133481-135981
2	PITA_19062::scaffold53605:51099-53599
1	PITA_19066::C4063523:1-1047
1	PITA_19072::scaffold223128:58494-60994
3	PITA_19076::C4288169:1-1691
3	PITA_19080::scaffold5509:146297-148797
6	PITA_19084::scaffold136416:62191-64691
5	PITA_19086::scaffold206821:33369-35869
2	PITA_19097::scaffold173127:20843-23343
5	PITA_19106::scaffold202037:25321-27821
1	PITA_19111::scaffold54452:165533-168033
1	PITA_19136::scaffold169005:6113-8613
17	PITA_19137::super4030:65193-67693
2	PITA_19138::super4460:102512-105012
5	PITA_19142::scaffold103187:48575-51075
2	PITA_19144::C4951905:16797-19297
1	PITA_19147::scaffold112280:45141-47641
1	PITA_19160::scaffold34939:172432-174932
13	PITA_19173::scaffold68764:106480-108980
2	PITA_19179::C3799079:1-2316
1	PITA_19183::scaffold67102:44600-47100
1	PITA_19187::scaffold87584:50684-53184
4	PITA_19194::scaffold38589:319615-322115
1	PITA_19198::super4264:711695-714195
1	PITA_19208::scaffold69464:5209-7709
1	PITA_19217::scaffold4232:219122-221622
25	PITA_19219::scaffold175721:133497-135997
4	PITA_19220::super2867:111588-114088
2	PITA_19229::scaffold208225:34292-36792
2	PITA_19240::scaffold22585:89848-92348
1	PITA_19245::C4169361:2493-4993
1	PITA_19250::scaffold48874:127681-130181
2	PITA_19252::super863:3904-6404
3	PITA_19255::scaffold223741:77326-79826
1	PITA_19260::scaffold213028:131932-134432
1	PITA_19266::scaffold226338:59791-62291
3	PITA_19272::scaffold213053:9120-11620
10	PITA_19276::scaffold80761:25528-28028
3	PITA_19279::super1689:334912-337412
2	PITA_19297::scaffold23898:90073-92573
4	PITA_19303::super2887:778796-781296
1	PITA_19306::scaffold142999:39005-41505
3	PITA_19311::scaffold85527:168954-171454
4	PITA_19322::C4485289:1-1751
1	PITA_19331::scaffold214581:72187-74687
2	PITA_19335::C4303183:6281-8781
1	PITA_19337::C5126439:48987-51487
1	PITA_19344::super895:69707-72207
1	PITA_19345::scaffold189697:158713-161213
2	PITA_19347::scaffold229134:69928-72428
1	PITA_19348::scaffold211037:283206-285706
3	PITA_19350::C4526233:12472-14972
3	PITA_19352::scaffold64488:49028-51528
3	PITA_19357::scaffold80614:36618-39118
1	PITA_19365::scaffold146519:71203-73703
2	PITA_19377::scaffold52562:6192-8692
1	PITA_19378::scaffold213353:75430-77930
1	PITA_19384::scaffold21784:193196-195696
23	PITA_19386::scaffold130229:43306-45806
16	PITA_19390::scaffold130422:1-1002
17	PITA_19404::C3971099:1-2280
1	PITA_19407::scaffold54364:6438-8938
10	PITA_19410::scaffold207172:4337-6837
2	PITA_19422::C4142259:1-2419
4	PITA_19425::scaffold50366:1452-3952
2	PITA_19446::super3958:61297-63797
2	PITA_19447::scaffold4326:122884-125384
26	PITA_19450::scaffold115909:843-3343
1	PITA_19456::super1781:125238-127738
2	PITA_19472::super1040:317787-320287
3	PITA_19489::super3327:257080-259580
1	PITA_19490::scaffold201304:41597-44097
1	PITA_19508::C4649301:6562-9062
24	PITA_19510::scaffold35835:161877-164377
1	PITA_19516::scaffold150707:1-1103
3	PITA_19518::scaffold87961:58062-60562
1	PITA_19521::C5079119:49566-52066
1	PITA_19522::scaffold191769:121760-124260
4	PITA_19523::scaffold43815:38737-41237
1	PITA_19529::scaffold22580:67186-69686
4	PITA_19535::scaffold62692:82316-84816
7	PITA_19540::scaffold90743:2678-5178
7	PITA_19547::scaffold49453:84920-87420
1	PITA_19548::scaffold76419:51710-54210
2	PITA_19550::C4833199:11915-14415
1	PITA_19555::scaffold94477:72931-75431
4	PITA_19573::scaffold113297:28276-30776
1	PITA_19581::scaffold158738:25009-27509
2	PITA_19586::scaffold56421:77436-79936
1	PITA_19594::scaffold123146:893-3393
2	PITA_19600::super1313:17607-20107
2	PITA_19615::scaffold58227:139881-142381
2	PITA_19620::scaffold136357:68898-71398
4	PITA_19631::scaffold33299:304550-307050
3	PITA_19636::scaffold229921:8319-10819
2	PITA_19644::scaffold9098:39536-42036
2	PITA_19648::scaffold63892:89895-92395
2	PITA_19649::scaffold158167:40771-43271
2	PITA_19658::C4663859:1004-3504
10	PITA_19659::scaffold175919:93811-96311
2	PITA_19663::scaffold73555:94615-97115
7	PITA_19666::C4777399:16724-19224
8	PITA_19669::scaffold138208:150287-152787
1	PITA_19670::scaffold164819:84131-86631
1	PITA_19705::scaffold44132:58450-60950
7	PITA_19707::scaffold31351:41132-43632
2	PITA_19719::scaffold16341:67060-69560
1	PITA_19722::scaffold65758:137398-139898
2	PITA_19728::super1727:18251-20751
2	PITA_19731::super33:74491-76991
26	PITA_19740::super1094:49212-51712
2	PITA_19760::scaffold35001:58552-61052
7	PITA_19782::scaffold83046:4214-6714
1	PITA_19783::scaffold70316:219713-222213
2	PITA_19785::scaffold191843:169712-172212
7	PITA_19791::scaffold43199:129026-131526
1	PITA_19805::scaffold182942:21040-23540
1	PITA_19817::scaffold89795:88842-91342
1	PITA_19818::super3641:108696-111196
6	PITA_19819::super4353:135260-137760
1	PITA_19837::scaffold8158:131323-133823
23	PITA_19838::C5008831:23074-25574
1	PITA_19839::C4661877:295-2795
15	PITA_19847::scaffold160974:5012-7512
1	PITA_19850::scaffold65132:278-2778
1	PITA_19859::C4887735:6567-9067
7	PITA_19863::C4685837:9142-11642
4	PITA_19864::scaffold209472:71101-73601
2	PITA_19866::scaffold147314:48578-51078
7	PITA_19869::C4500151:3713-6213
4	PITA_19873::scaffold148727:3187-5687
4	PITA_19874::super3421:290200-292700
4	PITA_19875::scaffold1321:93513-96013
1	PITA_19879::scaffold83133:71151-73651
3	PITA_19880::super3840:256583-259083
2	PITA_19882::scaffold11849:28533-31033
1	PITA_19888::scaffold225151:67902-70402
6	PITA_19895::super3732:593703-596203
1	PITA_19896::scaffold176638:36029-38529
2	PITA_19905::scaffold81626:3048-5548
3	PITA_19912::scaffold220143:62637-65137
1	PITA_19925::scaffold172026:41751-44251
1	PITA_19927::scaffold224817:184704-187204
1	PITA_19943::C3917065:958-3458
1	PITA_19946::scaffold224571:40125-42625
2	PITA_19961::C4148501:5122-7622
1	PITA_19969::scaffold228463:10630-13130
2	PITA_19978::C4905341:740-3240
14	PITA_19985::scaffold91983:91080-93580
1	PITA_19998::scaffold225165:69238-71738
3	PITA_19999::scaffold134768:11336-13836
1	PITA_20003::scaffold110227:195778-198278
3	PITA_20009::C4528773:13469-15969
7	PITA_20011::scaffold24987:102822-105322
1	PITA_20016::super2911:76689-79189
1	PITA_20020::super4448:60190-62690
6	PITA_20022::scaffold106098:379663-382163
1	PITA_20026::scaffold223024:40674-43174
12	PITA_20037::scaffold13856:5705-8205
2	PITA_20039::scaffold141875:32302-34802
33	PITA_20050::scaffold167375:84541-87041
1	PITA_20055::scaffold39032:309811-312311
1	PITA_20071::C5020043:38505-41005
4	PITA_20090::C4658065:10479-12979
12	PITA_20099::scaffold126896:72848-75348
24	PITA_20102::scaffold53735:25419-27919
3	PITA_20106::scaffold13508:33261-35761
1	PITA_20112::scaffold150018:134048-136548
1	PITA_20117::scaffold141564:1-980
2	PITA_20119::scaffold19083:44495-46995
13	PITA_20121::scaffold82952:120535-123035
1	PITA_20123::scaffold134244:70488-72988
19	PITA_20149::C4763821:74-2574
1	PITA_20179::scaffold168097:82687-85187
1	PITA_20188::super4200:445854-448354
1	PITA_20191::C5086559:4977-7477
2	PITA_20193::C4517719:4972-7472
8	PITA_20200::super958:221091-223591
2	PITA_20203::scaffold222790:22564-25064
2	PITA_20206::C4591645:14739-17239
1	PITA_20207::scaffold90980:1-2244
3	PITA_20211::scaffold69742:41692-44192
1	PITA_20224::scaffold170864:11434-13934
2	PITA_20239::scaffold26856:91466-93966
1	PITA_20252::super2807:162359-164859
2	PITA_20253::scaffold49725:2349-4849
1	PITA_20258::scaffold139694:101413-103913
2	PITA_20263::scaffold41828:121350-123850
11	PITA_20270::scaffold141502:138518-141018
9	PITA_20272::scaffold142997:21453-23953
1	PITA_20273::super1683:428601-431101
2	PITA_20280::scaffold107166:108613-111113
1	PITA_20305::scaffold142194:115353-117853
1	PITA_20309::scaffold178562:1-943
1	PITA_20328::super1801:178115-180615
12	PITA_20331::scaffold54723:88611-91111
1	PITA_20339::super1562:178174-180674
10	PITA_20348::scaffold101774:4503-7003
2	PITA_20367::scaffold98506:43738-46238
1	PITA_20414::scaffold114468:52547-55047
1	PITA_20420::C4545145:14335-16835
11	PITA_20421::C4308863:1-2440
5	PITA_20424::scaffold182639:16797-19297
10	PITA_20427::scaffold41416:1-2113
1	PITA_20453::scaffold117059:45046-47546
2	PITA_20454::scaffold3297:76147-78647
14	PITA_20473::C4889971:12435-14935
8	PITA_20478::super3952:255363-257863
5	PITA_20496::scaffold121038:111153-113653
14	PITA_20499::scaffold32167:152746-155246
13	PITA_20507::scaffold62439:90158-92658
1	PITA_20516::scaffold147898:116253-118753
2	PITA_20518::scaffold95024:202518-205018
1	PITA_20519::scaffold12179:248125-250625
1	PITA_20532::scaffold4580:28536-31036
1	PITA_20535::C4060805:2926-5426
12	PITA_20548::scaffold58260:105465-107965
3	PITA_20565::super3713:9434-11934
3	PITA_20572::scaffold171475:51210-53710
2	PITA_20590::scaffold71326:111053-113553
1	PITA_20599::super2087:300351-302851
1	PITA_20613::scaffold90734:54692-57192
14	PITA_20618::scaffold225319:86246-88746
1	PITA_20625::C4052689:3456-5956
1	PITA_20630::scaffold106466:199592-202092
1	PITA_20654::scaffold227456:51655-54155
2	PITA_20656::C4326219:1-1467
6	PITA_20668::scaffold180998:90425-92925
1	PITA_20674::scaffold34873:40978-43478
2	PITA_20705::scaffold52308:331483-333983
4	PITA_20718::scaffold35708:556975-559475
7	PITA_20722::scaffold100196:216672-219172
1	PITA_20727::C5091799:13037-15537
1	PITA_20732::scaffold68204:37650-40150
1	PITA_20736::scaffold47581:48306-50806
2	PITA_20743::super818:375422-377922
2	PITA_20752::C4644361:1-578
1	PITA_20760::C4507019:5281-7781
2	PITA_20766::C4439061:2828-5328
32	PITA_20778::super1503:1-2337
1	PITA_20795::scaffold34502:116020-118520
7	PITA_20796::scaffold74578:547963-550463
1	PITA_20799::scaffold156366:20371-22871
3	PITA_20824::C4424891:102-2602
3	PITA_20830::scaffold83676:349-2849
1	PITA_20831::scaffold119002:260379-262879
2	PITA_20842::scaffold20356:87381-89881
1	PITA_20843::scaffold189325:72318-74818
2	PITA_20847::scaffold219953:3430-5930
5	PITA_20851::scaffold28130:171038-173538
6	PITA_20861::C4105565:1494-3994
9	PITA_20864::scaffold47930:3939-6439
1	PITA_20866::C4856131:12701-15201
1	PITA_20868::scaffold109690:59330-61830
2	PITA_20869::C5071585:1136-3636
1	PITA_20872::scaffold146385:96003-98503
2	PITA_20873::scaffold47853:9514-12014
1	PITA_20879::scaffold169960:6363-8863
4	PITA_20881::scaffold15150:78474-80974
1	PITA_20888::scaffold54096:1028-3528
1	PITA_20890::C5036881:1-1404
1	PITA_20893::C4806455:5865-8365
1	PITA_20907::scaffold59066:193762-196262
1	PITA_20913::scaffold100379:19356-21856
7	PITA_20922::scaffold167712:380777-383277
42	PITA_20924::C4176933:1-2294
1	PITA_20929::scaffold208954:21599-24099
1	PITA_20932::scaffold87926:13208-15708
13	PITA_20939::scaffold206707:163664-166164
29	PITA_20940::scaffold173495:2042-4542
4	PITA_20946::scaffold56568:11316-13816
2	PITA_20966::scaffold102924:29499-31999
3	PITA_20974::super2426:30813-33313
1	PITA_20976::super537:367837-370337
1	PITA_20981::scaffold4:171222-173722
1	PITA_20985::scaffold19968:32287-34787
6	PITA_20989::super3616:30808-33308
5	PITA_20995::scaffold218545:26860-29360
12	PITA_20996::C4791951:22731-25231
1	PITA_21006::scaffold38590:32875-35375
2	PITA_21026::scaffold52234:75570-78070
2	PITA_21027::C4007769:1-1750
1	PITA_21031::super3943:152465-154965
1	PITA_21033::scaffold66766:86402-88902
1	PITA_21035::scaffold118808:1-2178
4	PITA_21042::C4582283:3383-5883
2	PITA_21043::scaffold116227:36637-39137
1	PITA_21047::scaffold20547:80849-83349
8	PITA_21051::scaffold207352:15289-17789
1	PITA_21059::scaffold123088:5988-8488
2	PITA_21060::super2819:82045-84545
5	PITA_21063::scaffold29670:4066-6566
4	PITA_21064::scaffold10109:35023-37523
1	PITA_21071::scaffold87205:33143-35643
1	PITA_21095::scaffold210282:30940-33440
2	PITA_21098::C3842979:1149-3649
1	PITA_21117::super1996:342-2842
12	PITA_21134::scaffold59170:49330-51830
1	PITA_21139::super200:98804-101304
1	PITA_21143::scaffold96349:8447-10947
3	PITA_21149::C5150459:60563-63063
2	PITA_21158::scaffold111669:10661-13161
2	PITA_21165::scaffold217584:131836-134336
1	PITA_21172::scaffold47345:257986-260486
2	PITA_21174::C4769135:6722-9222
3	PITA_21175::scaffold112762:11369-13869
1	PITA_21177::scaffold2459:166840-169340
1	PITA_21183::super1214:27352-29852
22	PITA_21184::scaffold3620:160792-163292
8	PITA_21186::scaffold79798:147087-149587
6	PITA_21187::scaffold9616:1-619
21	PITA_21192::scaffold49845:89244-91744
6	PITA_21195::super2275:179789-182289
1	PITA_21202::scaffold229852:156934-159434
1	PITA_21211::C4548155:5793-8293
1	PITA_21224::scaffold62435:7669-10169
5	PITA_21236::scaffold175911:45550-48050
4	PITA_21237::scaffold11870:27885-30385
20	PITA_21238::scaffold69566:3082-5582
2	PITA_21248::super122:166030-168530
3	PITA_21250::scaffold11537:225289-227789
2	PITA_21253::scaffold217034:71246-73746
2	PITA_21260::scaffold121395:59032-61532
1	PITA_21274::scaffold69242:115816-118316
8	PITA_21282::C4120669:1393-3893
2	PITA_21283::super2735:55106-57606
24	PITA_21289::scaffold216360:115423-117923
4	PITA_21309::super1582:1030928-1033428
1	PITA_21314::C4512107:5292-7792
2	PITA_21321::scaffold64213:45999-48499
2	PITA_21332::scaffold197323:61161-63661
1	PITA_21338::C4659065:11656-14156
5	PITA_21343::scaffold127177:16195-18695
2	PITA_21345::scaffold111678:53052-55552
3	PITA_21354::scaffold80020:1916-4416
4	PITA_21355::scaffold4062:17357-19857
2	PITA_21363::scaffold22591:100498-102998
1	PITA_21370::C5078079:24619-27119
6	PITA_21371::scaffold21991:9371-11871
1	PITA_21374::C4654063:2382-4882
1	PITA_21377::C4709015:19170-21670
1	PITA_21382::scaffold189003:74485-76985
1	PITA_21386::scaffold217312:39900-42400
1	PITA_21406::scaffold38817:207819-210319
1	PITA_21408::scaffold205473:78868-81368
3	PITA_21409::C4715433:11513-14013
2	PITA_21423::scaffold17510:130138-132638
1	PITA_21429::scaffold107786:129865-132365
11	PITA_21436::scaffold75055:3745-6245
1	PITA_21445::C4288491:7156-9656
1	PITA_21447::super369:49748-52248
19	PITA_21451::C4228841:1-2264
1	PITA_21454::scaffold48645:61492-63992
1	PITA_21468::C4602119:12597-15097
2	PITA_21470::scaffold160977:48553-51053
9	PITA_21490::scaffold55613:276450-278950
1	PITA_21509::scaffold87143:29240-31740
2	PITA_21517::C3854175:2053-4553
2	PITA_21523::scaffold135480:120235-122735
5	PITA_21527::C4259183:1-2456
1	PITA_21539::scaffold79454:146725-149225
2	PITA_21551::C5149617:6805-9305
3	PITA_21561::super4133:10651-13151
1	PITA_21564::C3815355:1412-3912
2	PITA_21565::scaffold85361:8488-10988
2	PITA_21570::super79:3070-5570
3	PITA_21587::scaffold221007:9500-12000
1	PITA_21592::scaffold171466:63689-66189
4	PITA_21598::scaffold185740:85232-87732
1	PITA_21618::C4373829:3180-5680
1	PITA_21619::scaffold63347:29052-31552
4	PITA_21622::C3820907:1955-4455
1	PITA_21638::scaffold100923:18665-21165
1	PITA_21640::C5157859:52375-54875
1	PITA_21645::scaffold136383:134168-136668
3	PITA_21650::scaffold17284:163588-166088
13	PITA_21653::C5091181:2866-5366
1	PITA_21666::super3701:71049-73549
8	PITA_21670::super1932:133071-135571
1	PITA_21678::C4498591:7042-9542
7	PITA_21679::scaffold65495:31082-33582
1	PITA_21681::scaffold48636:100170-102670
25	PITA_21688::super2175:25953-28453
1	PITA_21691::scaffold230385:132186-134686
2	PITA_21701::scaffold186162:36432-38932
1	PITA_21702::super537:63572-66072
26	PITA_21722::scaffold111030:35495-37995
1	PITA_21726::C4398581:5192-7692
1	PITA_21737::scaffold209284:89553-92053
22	PITA_21738::super2606:520410-522910
1	PITA_21745::scaffold23381:42275-44775
2	PITA_21757::scaffold229264:29499-31999
3	PITA_21758::scaffold51630:27543-30043
3	PITA_21801::scaffold67935:188114-190614
2	PITA_21804::scaffold147898:116253-118753
4	PITA_21808::C5141131:28069-30569
1	PITA_21811::super2900:6364-8864
9	PITA_21842::scaffold51799:40991-43491
42	PITA_21843::scaffold75671:13729-16229
1	PITA_21846::scaffold196658:70-2570
22	PITA_21876::super1267:200468-202968
1	PITA_21881::scaffold99989:88921-91421
1	PITA_21884::super563:238971-241471
2	PITA_21890::C4226277:3221-5721
1	PITA_21892::scaffold68467:620900-623400
1	PITA_21896::C5166337:139663-142163
8	PITA_21904::scaffold29766:148682-151182
16	PITA_21908::scaffold56003:172645-175145
3	PITA_21926::scaffold57487:80578-83078
1	PITA_21928::scaffold25796:16015-18515
29	PITA_21933::super4508:290132-292632
2	PITA_21946::C5097087:23672-26172
1	PITA_21956::C4793923:5446-7946
1	PITA_21972::scaffold143875:29220-31720
1	PITA_21989::scaffold226930:70271-72771
4	PITA_21997::scaffold115571:1-1856
1	PITA_22004::scaffold38739:56870-59370
3	PITA_22014::C4267657:2027-4527
1	PITA_22015::scaffold100665:104066-106566
2	PITA_22021::scaffold149905:30803-33303
5	PITA_22025::scaffold15983:32806-35306
2	PITA_22029::scaffold10830:27737-30237
2	PITA_22030::scaffold204485:135366-137866
3	PITA_22031::C5075069:44841-47341
5	PITA_22036::scaffold62635:73946-76446
1	PITA_22054::scaffold67461:49774-52274
8	PITA_22058::C4666051:18115-20615
3	PITA_22059::scaffold164908:38459-40959
9	PITA_22061::C5088111:22556-25056
1	PITA_22095::scaffold66806:50647-53147
1	PITA_22097::scaffold91767:296395-298895
7	PITA_22116::super1280:682043-684543
15	PITA_22123::super566:1-851
8	PITA_22140::scaffold5509:145265-147765
22	PITA_22146::C4363569:1-1538
2	PITA_22155::scaffold60594:40651-43151
1	PITA_22159::scaffold229963:119689-122189
4	PITA_22161::scaffold129188:27462-29962
4	PITA_22167::super3687:271604-274104
1	PITA_22175::scaffold66104:36616-39116
3	PITA_22177::scaffold25005:124594-127094
3	PITA_22179::scaffold119970:86497-88997
1	PITA_22180::scaffold81065:8616-11116
4	PITA_22190::scaffold227177:159980-162480
2	PITA_22198::super1355:150603-153103
1	PITA_22204::scaffold176483:30515-33015
1	PITA_22210::scaffold171417:6670-9170
1	PITA_22212::scaffold51654:16003-18503
1	PITA_22218::scaffold42400:43130-45630
1	PITA_22221::scaffold15198:28614-31114
1	PITA_22222::scaffold112502:19906-22406
2	PITA_22226::scaffold9488:14803-17303
6	PITA_22227::scaffold173509:3980-6480
1	PITA_22235::scaffold57467:13423-15923
1	PITA_22247::scaffold215818:8130-10630
1	PITA_22287::scaffold137147:121601-124101
1	PITA_22292::super494:418149-420649
1	PITA_22298::scaffold16762:83860-86360
2	PITA_22299::scaffold141714:57087-59587
1	PITA_22306::scaffold63457:34574-37074
8	PITA_22311::scaffold9526:229433-231933
1	PITA_22318::C4926523:26710-29210
1	PITA_22320::scaffold202493:30414-32914
5	PITA_22338::super1369:82678-85178
1	PITA_22350::super189:5866-8366
1	PITA_22367::scaffold106076:64591-67091
1	PITA_22371::scaffold188832:72413-74913
3	PITA_22372::C4725505:1-2329
1	PITA_22382::super714:112591-115091
2	PITA_22383::super1220:95444-97944
3	PITA_22387::super314:45655-48155
1	PITA_22388::C4532121:5931-8431
8	PITA_22408::scaffold224405:281197-283697
7	PITA_22413::scaffold61225:18836-21336
7	PITA_22426::super1568:59161-61661
2	PITA_22434::C5109089:26060-28560
8	PITA_22445::scaffold3506:301733-304233
12	PITA_22449::scaffold229367:32238-34738
3	PITA_22450::scaffold220197:31508-34008
3	PITA_22454::scaffold175289:117978-120478
10	PITA_22455::super47:41953-44453
2	PITA_22460::scaffold50755:22351-24851
1	PITA_22465::super2135:47044-49544
2	PITA_22482::scaffold18690:165507-168007
5	PITA_22489::scaffold20118:156949-159449
1	PITA_22490::scaffold121549:82376-84876
6	PITA_22513::scaffold20242:3372-5872
2	PITA_22526::scaffold6413:7328-9828
1	PITA_22537::scaffold111316:31353-33853
2	PITA_22550::scaffold64345:13038-15538
3	PITA_22552::scaffold176428:34411-36911
1	PITA_22553::scaffold218929:103346-105846
1	PITA_22556::scaffold57219:448861-451361
1	PITA_22557::super4507:242057-244557
1	PITA_22565::scaffold42237:62990-65490
9	PITA_22567::scaffold37305:3853-6353
3	PITA_22569::scaffold97392:71437-73937
1	PITA_22582::super1620:155816-158316
2	PITA_22589::super3412:119240-121740
20	PITA_22598::scaffold27936:138248-140748
1	PITA_22600::scaffold201204:70096-72596
19	PITA_22628::scaffold213154:22022-24522
1	PITA_22629::scaffold220541:6970-9470
1	PITA_22637::scaffold4880:102989-105489
1	PITA_22645::scaffold171918:162312-164812
1	PITA_22646::C4869881:293-2793
1	PITA_22651::scaffold6250:16676-19176
2	PITA_22661::scaffold112648:1-817
2	PITA_22671::scaffold89165:74930-77430
3	PITA_22673::C4033515:551-3051
2	PITA_22679::scaffold158786:1-1592
3	PITA_22681::scaffold93268:19037-21537
2	PITA_22697::scaffold36069:124289-126789
1	PITA_22698::scaffold100591:57962-60462
10	PITA_22699::super2890:160667-163167
5	PITA_22719::super1014:241162-243662
1	PITA_22728::C4832359:23461-25961
2	PITA_22737::scaffold229888:12889-15389
18	PITA_22755::scaffold31834:63995-66495
4	PITA_22765::super4095:125901-128401
1	PITA_22770::C4353089:5968-8468
1	PITA_22791::scaffold73148:241892-244392
8	PITA_22795::C4950935:1-2376
4	PITA_22814::scaffold75903:135743-138243
4	PITA_22826::scaffold194396:88211-90711
4	PITA_22832::scaffold48085:43376-45876
1	PITA_22833::C4435993:10090-12590
2	PITA_22834::C4567255:2556-5056
4	PITA_22839::scaffold106063:1301-3801
2	PITA_22847::super4214:179785-182285
5	PITA_22863::scaffold224623:50234-52734
1	PITA_22871::C4144043:1-501
2	PITA_22872::C4420077:1-2327
9	PITA_22880::scaffold92914:102958-105458
1	PITA_22898::scaffold69220:117246-119746
5	PITA_22900::super1972:266478-268978
6	PITA_22901::scaffold154293:74183-76683
1	PITA_22925::scaffold113538:49644-52144
2	PITA_22929::scaffold59398:10604-13104
2	PITA_22942::scaffold116982:90036-92536
1	PITA_22946::super2132:355045-357545
7	PITA_22952::scaffold41181:155132-157632
1	PITA_22958::scaffold176120:14868-17368
10	PITA_22967::scaffold60004:58893-61393
3	PITA_22972::scaffold34530:119671-122171
2	PITA_22984::scaffold162635:50162-52662
1	PITA_22986::scaffold125347:76678-79178
18	PITA_22997::super663:121448-123948
2	PITA_23006::super1230:687165-689665
3	PITA_23021::scaffold217762:191743-194243
2	PITA_23029::C4093125:1-2272
10	PITA_23033::scaffold126662:1-863
1	PITA_23037::C4615309:15587-18087
1	PITA_23040::scaffold20073:1188-3688
1	PITA_23043::C4979949:43684-46184
10	PITA_23050::scaffold219407:41396-43896
2	PITA_23052::C4320179:6511-9011
7	PITA_23058::super2370:427088-429588
2	PITA_23061::scaffold12017:57869-60369
1	PITA_23065::super3092:406826-409326
42	PITA_23069::C3810101:634-3134
1	PITA_23070::C4624543:14318-16818
4	PITA_23085::super4402:97765-100265
1	PITA_23092::C5059997:3846-6346
1	PITA_23094::C4435993:8984-11484
2	PITA_23098::scaffold6783:37281-39781
1	PITA_23110::scaffold34152:22969-25469
2	PITA_23130::scaffold218010:139654-142154
1	PITA_23138::scaffold26146:129014-131514
2	PITA_23147::C3956909:1-2054
1	PITA_23154::scaffold40744:859-3359
2	PITA_23172::scaffold115969:43611-46111
21	PITA_23173::scaffold110504:16166-18666
5	PITA_23174::C5037911:5477-7977
1	PITA_23182::scaffold227596:64757-67257
1	PITA_23184::C4998133:8848-11348
1	PITA_23193::scaffold230555:162226-164726
2	PITA_23194::scaffold63128:56122-58622
2	PITA_23200::super1338:56617-59117
1	PITA_23203::scaffold67333:202111-204611
3	PITA_23262::scaffold46224:76762-79262
2	PITA_23266::scaffold172:112402-114902
1	PITA_23268::scaffold33716:162335-164835
3	PITA_23269::scaffold138854:35396-37896
1	PITA_23291::scaffold173314:89832-92332
21	PITA_23302::scaffold167443:29398-31898
1	PITA_23303::scaffold116457:113255-115755
1	PITA_23304::scaffold201015:242504-245004
2	PITA_23305::C5176009:91967-94467
1	PITA_23307::super1596:358209-360709
4	PITA_23314::scaffold60166:36583-39083
25	PITA_23317::scaffold74531:10724-13224
10	PITA_23318::super1689:268119-270619
2	PITA_23339::C4968297:1-1352
8	PITA_23352::scaffold30821:188885-191385
8	PITA_23371::scaffold47106:246784-249284
1	PITA_23372::scaffold21416:272119-274619
1	PITA_23377::scaffold150622:79938-82438
2	PITA_23382::scaffold91486:130947-133447
1	PITA_23385::scaffold167852:69753-72253
2	PITA_23386::super3824:192830-195330
3	PITA_23391::scaffold24322:265378-267878
3	PITA_23399::C5175449:4526-7026
1	PITA_23409::C4359799:7472-9972
1	PITA_23411::scaffold137093:78500-81000
1	PITA_23413::super1590:259317-261817
8	PITA_23431::scaffold11109:33826-36326
1	PITA_23436::scaffold14831:88317-90817
1	PITA_23439::C5156107:76163-78663
1	PITA_23444::C5013989:23489-25989
2	PITA_23445::scaffold47650:19550-22050
1	PITA_23451::scaffold41710:128951-131451
1	PITA_23458::scaffold24704:109416-111916
4	PITA_23463::scaffold212610:85309-87809
1	PITA_23467::scaffold87004:55058-57558
5	PITA_23477::scaffold47598:29439-31939
1	PITA_23491::scaffold193143:1-2175
4	PITA_23492::scaffold75186:147906-150406
2	PITA_23494::scaffold84139:159695-162195
9	PITA_23495::super974:4867-7367
9	PITA_23504::scaffold110901:60078-62578
1	PITA_23540::super4245:68585-71085
1	PITA_23546::scaffold55875:67697-70197
2	PITA_23567::scaffold191664:8559-11059
1	PITA_23571::super2461:165515-168015
13	PITA_23576::scaffold20863:259325-261825
6	PITA_23596::scaffold123452:104534-107034
2	PITA_23599::C4671885:13229-15729
4	PITA_23602::C4054773:2293-4793
1	PITA_23609::scaffold110110:199704-202204
1	PITA_23615::C4710543:1194-3694
5	PITA_23642::super4539:141800-144300
18	PITA_23653::scaffold24216:1-1604
4	PITA_23655::scaffold27791:45609-48109
3	PITA_23656::super2611:266568-269068
1	PITA_23671::scaffold17571:160448-162948
1	PITA_23675::scaffold72161:1-696
9	PITA_23678::C4870259:4701-7201
1	PITA_23680::scaffold58094:292305-294805
1	PITA_23694::scaffold87948:33183-35683
1	PITA_23699::scaffold32524:55048-57548
1	PITA_23703::scaffold25844:3600-6100
2	PITA_23708::C4697719:13117-15617
1	PITA_23711::scaffold221261:62756-65256
2	PITA_23715::scaffold11934:8647-11147
1	PITA_23733::scaffold228450:17407-19907
4	PITA_23739::scaffold66485:30531-33031
2	PITA_23747::scaffold204364:173480-175980
4	PITA_23750::super833:1-1739
1	PITA_23757::C4895089:14700-17200
3	PITA_23761::scaffold94585:144799-147299
5	PITA_23772::scaffold212251:27071-29571
3	PITA_23784::C3987163:1-2119
1	PITA_23795::scaffold85358:30649-33149
1	PITA_23806::super2656:1-2438
11	PITA_23809::scaffold99474:20984-23484
2	PITA_23825::super2418:12098-14598
1	PITA_23829::C5044751:289-2789
1	PITA_23835::scaffold228254:44512-47012
9	PITA_23841::scaffold39267:319917-322417
1	PITA_23857::scaffold228533:32884-35384
3	PITA_23858::scaffold12034:402647-405147
1	PITA_23862::scaffold176336:21129-23629
1	PITA_23864::scaffold219359:14177-16677
4	PITA_23873::scaffold221767:8597-11097
1	PITA_23887::scaffold227942:14760-17260
1	PITA_23895::scaffold156660:1-627
4	PITA_23896::scaffold74669:435789-438289
1	PITA_23906::C4213253:300-2800
1	PITA_23921::scaffold92741:68445-70945
2	PITA_23935::scaffold134314:42862-45362
4	PITA_23939::super1264:71940-74440
3	PITA_23940::scaffold61973:77642-80142
1	PITA_23946::super1040:247533-250033
2	PITA_23953::scaffold77219:27319-29819
4	PITA_23955::scaffold132305:59358-61858
4	PITA_23956::scaffold49969:28866-31366
10	PITA_23960::super2811:512520-515020
2	PITA_23963::scaffold201163:23891-26391
1	PITA_23965::scaffold222823:11745-14245
2	PITA_23974::scaffold137232:31652-34152
1	PITA_23979::scaffold89133:326443-328943
3	PITA_23982::scaffold102615:179765-182265
2	PITA_23998::scaffold8854:96391-98891
1	PITA_24009::C4124419:421-2921
1	PITA_24023::scaffold216796:26689-29189
1	PITA_24026::super2760:24576-27076
6	PITA_24027::scaffold68937:72692-75192
2	PITA_24037::scaffold4416:385771-388271
1	PITA_24045::C4525371:1882-4382
11	PITA_24046::scaffold53722:31268-33768
26	PITA_24049::scaffold104070:225277-227777
6	PITA_24052::scaffold36172:29769-32269
3	PITA_24057::scaffold79609:87794-90294
6	PITA_24071::super3482:10764-13264
1	PITA_24080::scaffold71781:155064-157564
7	PITA_24084::super542:363367-365867
8	PITA_24086::scaffold207712:3836-6336
2	PITA_24090::scaffold154410:3454-5954
2	PITA_24095::scaffold71085:221234-223734
1	PITA_24102::scaffold75250:200735-203235
8	PITA_24105::scaffold149123:57182-59682
15	PITA_24110::super1492:109539-112039
10	PITA_24113::scaffold68981:108060-110560
2	PITA_24119::scaffold85960:254415-256915
15	PITA_24125::scaffold145127:9516-12016
1	PITA_24134::scaffold58839:205298-207798
3	PITA_24152::scaffold155505:98342-100842
2	PITA_24169::C4695393:695-3195
2	PITA_24170::scaffold208176:5634-8134
1	PITA_24174::super1080:56142-58642
1	PITA_24181::scaffold25786:185718-188218
2	PITA_24183::super612:1-773
16	PITA_24185::scaffold126629:8570-11070
2	PITA_24187::scaffold41929:106574-109074
8	PITA_24201::C4421101:559-3059
1	PITA_24207::scaffold61072:25820-28320
14	PITA_24208::scaffold20965:252811-255311
4	PITA_24215::scaffold92619:122183-124683
7	PITA_24220::super3347:26786-29286
1	PITA_24223::super2924:123905-126405
1	PITA_24224::scaffold62202:79056-81556
19	PITA_24225::C4370605:478-2978
1	PITA_24227::scaffold1344:19650-22150
1	PITA_24229::scaffold200346:112327-114827
1	PITA_24235::scaffold217441:1-1950
5	PITA_24236::C4179471:6410-8910
7	PITA_24240::scaffold136363:24007-26507
1	PITA_24252::scaffold153635:39476-41976
1	PITA_24266::scaffold139275:112595-115095
5	PITA_24274::C4147503:1144-3644
12	PITA_24279::scaffold55327:46280-48780
1	PITA_24281::scaffold54652:21016-23516
6	PITA_24293::scaffold136275:11387-13887
3	PITA_24296::scaffold208144:73513-76013
2	PITA_24319::scaffold79385:15095-17595
1	PITA_24323::C5023119:36605-39105
2	PITA_24325::super2575:92933-95433
1	PITA_24333::C4448403:10103-12603
14	PITA_24334::scaffold11934:123698-126198
1	PITA_24346::super1844:303169-305669
2	PITA_24347::scaffold128786:200888-203388
5	PITA_24350::scaffold98922:76533-79033
9	PITA_24360::scaffold122455:80971-83471
1	PITA_24369::scaffold172287:89925-92425
9	PITA_24370::scaffold57655:55089-57589
2	PITA_24378::C5121679:2058-4558
6	PITA_24386::scaffold119915:1-501
7	PITA_24388::super3818:105143-107643
1	PITA_24401::scaffold46200:99891-102391
3	PITA_24402::C4735895:1001-3501
2	PITA_24415::scaffold30422:153843-156343
2	PITA_24418::scaffold220661:59259-61759
1	PITA_24431::scaffold80253:67894-70394
1	PITA_24435::scaffold185493:19396-21896
2	PITA_24440::scaffold182858:26638-29138
3	PITA_24441::C4698269:1-2397
3	PITA_24443::super884:435084-437584
1	PITA_24447::scaffold98547:139500-142000
3	PITA_24449::scaffold109885:119350-121850
10	PITA_24458::scaffold33741:56024-58524
21	PITA_24477::scaffold133981:29961-32461
3	PITA_24479::scaffold77659:225-2725
1	PITA_24485::scaffold97931:1-573
1	PITA_24489::super4417:221904-224404
1	PITA_24492::super1990:115171-117671
2	PITA_24499::scaffold216048:53926-56426
1	PITA_24516::C4853747:21342-23842
1	PITA_24536::scaffold49539:200063-202563
2	PITA_24542::super4417:38891-41391
5	PITA_24552::scaffold15425:41352-43852
9	PITA_24553::scaffold69358:271753-274253
3	PITA_24555::scaffold220337:82820-85320
1	PITA_24558::super1034:237229-239729
7	PITA_24565::super2505:548550-551050
3	PITA_24569::scaffold73583:9474-11974
1	PITA_24571::scaffold109155:30371-32871
2	PITA_24572::scaffold78272:280091-282591
1	PITA_24593::super3686:45776-48276
30	PITA_24598::super134:154441-156941
10	PITA_24602::scaffold166404:82601-85101
1	PITA_24611::scaffold52860:67259-69759
3	PITA_24615::scaffold17051:557539-560039
2	PITA_24632::scaffold40000:235970-238470
36	PITA_24641::scaffold123869:68557-71057
1	PITA_24646::scaffold50173:357526-360026
1	PITA_24648::scaffold204638:3161-5661
2	PITA_24661::scaffold2800:69387-71887
2	PITA_24665::scaffold134567:26411-28911
4	PITA_24670::scaffold127714:234364-236864
3	PITA_24684::scaffold199581:24984-27484
2	PITA_24699::super4492:16873-19373
1	PITA_24708::scaffold191038:230480-232980
1	PITA_24734::scaffold144230:17180-19680
1	PITA_24736::scaffold29581:112168-114668
4	PITA_24737::scaffold221628:22787-25287
1	PITA_24742::scaffold44307:4756-7256
5	PITA_24744::scaffold193188:19325-21825
1	PITA_24747::scaffold173629:16586-19086
2	PITA_24748::scaffold221692:124580-127080
1	PITA_24766::C4866183:26314-28814
2	PITA_24774::scaffold158379:62048-64548
1	PITA_24779::super2356:37534-40034
2	PITA_24781::scaffold1212:92017-94517
2	PITA_24789::scaffold105576:121-2621
9	PITA_24793::super1535:572044-574544
15	PITA_24798::scaffold37651:26775-29275
7	PITA_24807::scaffold17136:26725-29225
1	PITA_24818::scaffold222001:67566-70066
2	PITA_24838::scaffold5762:147811-150311
1	PITA_24854::scaffold1438:60458-62958
1	PITA_24855::super400:325698-328198
10	PITA_24885::scaffold104470:250053-252553
42	PITA_24886::scaffold78862:85-2585
2	PITA_24896::C4086139:454-2954
7	PITA_24900::C4767039:22243-24743
2	PITA_24912::scaffold207945:2259-4759
5	PITA_24923::super3204:8516-11016
2	PITA_24926::scaffold214673:158301-160801
2	PITA_24927::scaffold36351:61961-64461
23	PITA_24928::scaffold178631:38633-41133
1	PITA_24929::super2522:304706-307206
1	PITA_24949::C3953051:3194-5694
2	PITA_24951::scaffold144160:148203-150703
1	PITA_24965::scaffold122786:74569-77069
7	PITA_24987::scaffold102360:80180-82680
2	PITA_24992::scaffold130024:136025-138525
1	PITA_24993::scaffold202284:148814-151314
14	PITA_24996::scaffold137911:105867-108367
1	PITA_25001::scaffold116813:64871-67371
2	PITA_25006::scaffold46398:49541-52041
7	PITA_25008::scaffold41205:372644-375144
3	PITA_25013::C4632473:7613-10113
2	PITA_25017::C4716277:6402-8902
5	PITA_25027::scaffold190472:47998-50498
2	PITA_25030::super3514:462984-465484
3	PITA_25032::scaffold187379:37915-40415
1	PITA_25037::scaffold57195:128173-130673
2	PITA_25039::scaffold204266:17237-19737
2	PITA_25044::scaffold214559:1827-4327
1	PITA_25051::super3717:9751-12251
3	PITA_25053::scaffold220573:45923-48423
2	PITA_25065::scaffold174275:6049-8549
2	PITA_25085::scaffold27883:68090-70590
1	PITA_25086::scaffold81518:112945-115445
2	PITA_25089::scaffold49551:12733-15233
1	PITA_25090::scaffold88984:185763-188263
1	PITA_25091::C5042477:1723-4223
6	PITA_25106::scaffold52903:116793-119293
2	PITA_25113::super1009:158992-161492
1	PITA_25120::scaffold174742:112779-115279
1	PITA_25125::C4959265:8536-11036
3	PITA_25126::scaffold43299:289451-291951
1	PITA_25157::scaffold37378:121405-123905
5	PITA_25166::scaffold51432:7967-10467
1	PITA_25171::scaffold200192:198479-200979
3	PITA_25175::scaffold146918:3237-5737
1	PITA_25187::scaffold101250:238668-241168
2	PITA_25196::super1834:226137-228637
1	PITA_25199::scaffold84423:38935-41435
1	PITA_25207::scaffold223705:53366-55866
6	PITA_25218::scaffold21464:39121-41621
1	PITA_25223::scaffold212939:921-3421
1	PITA_25224::C4155693:2507-5007
5	PITA_25225::scaffold44176:9865-12365
3	PITA_25227::scaffold20190:20519-23019
1	PITA_25233::super2736:93300-95800
3	PITA_25244::scaffold85821:33096-35596
2	PITA_25248::C4848655:9719-12219
1	PITA_25259::super2364:129479-131979
2	PITA_25261::super607:254481-256981
2	PITA_25269::scaffold108301:46871-49371
1	PITA_25273::scaffold19879:39456-41956
1	PITA_25277::scaffold15442:264109-266609
2	PITA_25283::scaffold221491:26735-29235
7	PITA_25314::C5028243:5674-8174
1	PITA_25317::super620:88832-91332
1	PITA_25318::super727:64912-67412
1	PITA_25319::scaffold84400:196204-198704
4	PITA_25325::super1745:249776-252276
7	PITA_25330::scaffold36900:39760-42260
1	PITA_25338::scaffold101324:7473-9973
1	PITA_25341::scaffold8225:154965-157465
1	PITA_25345::scaffold75830:340131-342631
10	PITA_25347::scaffold76544:81097-83597
34	PITA_25352::scaffold182840:322918-325418
1	PITA_25358::C4157715:4213-6713
1	PITA_25377::super2808:446750-449250
1	PITA_25383::C3848129:1467-3967
1	PITA_25389::scaffold64956:61471-63971
4	PITA_25398::scaffold176769:36939-39439
3	PITA_25418::scaffold203641:12981-15481
1	PITA_25424::scaffold24331:127630-130130
11	PITA_25426::scaffold118209:98788-101288
5	PITA_25431::C4036177:1-1939
6	PITA_25432::scaffold13100:181631-184131
1	PITA_25439::scaffold202125:31117-33617
1	PITA_25442::C4125209:3844-6344
17	PITA_25450::scaffold46951:57539-60039
1	PITA_25469::scaffold196996:1-501
2	PITA_25478::scaffold159347:14052-16552
3	PITA_25484::scaffold192286:40937-43437
36	PITA_25490::C4795469:5389-7889
1	PITA_25494::scaffold191347:46925-49425
1	PITA_25514::C5013119:33854-36354
1	PITA_25516::scaffold135121:106562-109062
2	PITA_25518::scaffold94775:58077-60577
3	PITA_25529::scaffold62950:153488-155988
5	PITA_25533::scaffold168662:21438-23938
6	PITA_25542::C4726653:9521-12021
2	PITA_25550::scaffold123107:1-922
2	PITA_25555::scaffold178692:39272-41772
1	PITA_25569::C4870285:12756-15256
1	PITA_25581::scaffold222625:17088-19588
4	PITA_25585::scaffold110299:5650-8150
1	PITA_25589::super802:244074-246574
2	PITA_25593::scaffold214353:35763-38263
1	PITA_25597::scaffold140978:90808-93308
2	PITA_25607::scaffold138030:47572-50072
1	PITA_25609::scaffold66725:86048-88548
3	PITA_25610::scaffold210303:123914-126414
1	PITA_25611::scaffold176268:43908-46408
1	PITA_25622::C4875321:25907-28407
1	PITA_25625::super32:247594-250094
1	PITA_25630::scaffold40224:57252-59752
1	PITA_25631::scaffold33826:575328-577828
1	PITA_25646::scaffold9159:178287-180787
2	PITA_25659::scaffold117848:10061-12561
4	PITA_25664::scaffold67940:107397-109897
3	PITA_25669::C5008169:1-2007
6	PITA_25670::super3641:281641-284141
1	PITA_25672::scaffold98159:15841-18341
8	PITA_25683::scaffold229498:49624-52124
34	PITA_25693::scaffold175572:109998-112498
1	PITA_25695::C4884169:17327-19827
14	PITA_25697::scaffold103115:192968-195468
1	PITA_25718::C4499989:458-2958
1	PITA_25720::scaffold32585:337-2837
2	PITA_25721::scaffold44703:80692-83192
4	PITA_25725::scaffold227216:45551-48051
1	PITA_25726::scaffold186910:71818-74318
3	PITA_25740::C4360705:6866-9366
4	PITA_25743::scaffold101838:25020-27520
4	PITA_25748::super4505:27853-30353
7	PITA_25752::super2419:300125-302625
4	PITA_25762::scaffold113548:115293-117793
1	PITA_25764::scaffold120375:80979-83479
1	PITA_25766::scaffold10026:54024-56524
1	PITA_25768::super2472:227991-230491
2	PITA_25778::scaffold44465:4699-7199
3	PITA_25787::scaffold142804:374960-377460
16	PITA_25789::scaffold8655:268821-271321
1	PITA_25790::super2479:105454-107954
8	PITA_25804::scaffold213740:19067-21567
15	PITA_25813::super3627:110121-112621
4	PITA_25815::scaffold186262:33425-35925
1	PITA_25818::scaffold1176:111703-114203
5	PITA_25820::scaffold190773:6780-9280
2	PITA_25823::scaffold227091:112960-115460
1	PITA_25825::C5082349:43548-46048
3	PITA_25826::C4578611:15258-17758
1	PITA_25836::super1977:227375-229875
2	PITA_25854::scaffold175032:140341-142841
2	PITA_25860::super3784:27616-30116
1	PITA_25864::super3804:20959-23459
1	PITA_25872::scaffold93613:35275-37775
1	PITA_25880::C4475373:6366-8866
5	PITA_25881::scaffold18205:89025-91525
11	PITA_25886::scaffold112228:58668-61168
14	PITA_25894::scaffold107758:159030-161530
4	PITA_25917::scaffold74345:42369-44869
2	PITA_25934::scaffold111497:16341-18841
3	PITA_25944::scaffold142918:13307-15807
3	PITA_25948::super1694:161692-164192
1	PITA_25949::scaffold213846:22492-24992
2	PITA_25950::scaffold161180:14064-16564
3	PITA_25951::super3057:110582-113082
2	PITA_25954::scaffold142237:64990-67490
1	PITA_25959::C4625179:849-3349
1	PITA_25963::scaffold76343:67843-70343
2	PITA_25966::scaffold55586:120550-123050
1	PITA_25968::scaffold104906:113797-116297
2	PITA_25969::scaffold39254:62021-64521
1	PITA_25984::scaffold120671:46960-49460
8	PITA_26030::C4749719:15989-18489
2	PITA_26033::scaffold54452:434831-437331
1	PITA_26036::scaffold16033:68354-70854
1	PITA_26038::super4177:8375-10875
1	PITA_26046::C4660895:1-1156
11	PITA_26047::super1605:27275-29775
1	PITA_26051::super859:309338-311838
1	PITA_26052::super1909:32196-34696
1	PITA_26058::scaffold33298:96507-99007
1	PITA_26069::super2717:312522-315022
3	PITA_26078::scaffold113240:93428-95928
16	PITA_26080::scaffold184439:134109-136609
3	PITA_26082::scaffold174273:9925-12425
1	PITA_26086::C4724901:13457-15957
1	PITA_26089::super2661:635701-638201
1	PITA_26112::scaffold18129:328919-331419
3	PITA_26113::scaffold215708:14760-17260
2	PITA_26120::scaffold100821:161402-163902
1	PITA_26133::scaffold112030:160155-162655
1	PITA_26139::scaffold114859:10890-13390
1	PITA_26144::scaffold172788:68485-70985
12	PITA_26164::scaffold126444:93707-96207
3	PITA_26166::scaffold85329:46663-49163
4	PITA_26178::super2136:42522-45022
3	PITA_26190::scaffold27363:96254-98754
9	PITA_26191::scaffold197325:58122-60622
1	PITA_26193::C4763569:22819-25319
10	PITA_26204::scaffold20085:107297-109797
6	PITA_26208::C4856031:1423-3923
2	PITA_26218::scaffold33963:204469-206969
1	PITA_26223::scaffold118203:13046-15546
4	PITA_26228::C4689149:13927-16427
1	PITA_26231::super3770:107999-110499
5	PITA_26235::scaffold54999:160329-162829
10	PITA_26243::scaffold41589:118213-120713
3	PITA_26257::scaffold225128:30908-33408
4	PITA_26260::scaffold204731:33373-35873
1	PITA_26264::scaffold137076:141529-144029
2	PITA_26282::scaffold89350:178984-181484
4	PITA_26292::scaffold6248:216392-218892
1	PITA_26293::scaffold99806:1262-3762
4	PITA_26299::C4873175:1-1882
14	PITA_26300::C4787925:1-1046
1	PITA_26303::super474:445427-447927
4	PITA_26311::super2877:507523-510023
2	PITA_26312::scaffold71038:318363-320863
3	PITA_26317::super470:126885-129385
2	PITA_26324::scaffold111237:22295-24795
8	PITA_26328::scaffold81451:176461-178961
2	PITA_26339::scaffold52712:71942-74442
7	PITA_26340::C3865903:1-1818
7	PITA_26346::super351:252700-255200
2	PITA_26357::scaffold122575:10166-12666
1	PITA_26363::scaffold71491:1988-4488
1	PITA_26364::scaffold201807:34117-36617
2	PITA_26365::C4564809:4418-6918
1	PITA_26373::scaffold140828:53301-55801
15	PITA_26374::scaffold132561:23180-25680
9	PITA_26379::scaffold151411:22812-25312
1	PITA_26412::C4808279:17289-19789
1	PITA_26419::scaffold106191:10423-12923
2	PITA_26429::scaffold94343:85483-87983
1	PITA_26434::scaffold6295:132167-134667
7	PITA_26435::scaffold13545:115072-117572
1	PITA_26438::scaffold102378:14495-16995
4	PITA_26454::super3086:1-1803
4	PITA_26464::C4791525:20580-23080
3	PITA_26465::super1434:24191-26691
1	PITA_26467::scaffold193870:54429-56929
4	PITA_26472::C5174181:183973-186473
2	PITA_26474::scaffold222411:22773-25273
1	PITA_26476::super2589:3070-5570
1	PITA_26478::scaffold36076:96887-99387
5	PITA_26490::C4100821:1-2285
3	PITA_26499::super1462:4858-7358
1	PITA_26511::scaffold59431:39677-42177
2	PITA_26517::C4324173:4562-7062
7	PITA_26538::scaffold46377:58712-61212
3	PITA_26550::scaffold44610:312461-314961
1	PITA_26555::scaffold118998:9675-12175
2	PITA_26570::super3443:64297-66797
1	PITA_26572::scaffold15473:311192-313692
4	PITA_26583::scaffold60395:43760-46260
1	PITA_26598::scaffold56987:158682-161182
1	PITA_26609::C4913259:14735-17235
1	PITA_26611::scaffold228057:5118-7618
4	PITA_26644::C4702483:17435-19935
2	PITA_26646::scaffold70767:76450-78950
2	PITA_26660::scaffold81143:185645-188145
1	PITA_26661::super105:297499-299999
1	PITA_26662::scaffold143645:1-1036
2	PITA_26676::scaffold1130:59834-62334
3	PITA_26678::scaffold60724:57373-59873
2	PITA_26679::scaffold193042:98383-100883
4	PITA_26701::scaffold49283:79230-81730
2	PITA_26711::scaffold198353:66416-68916
2	PITA_26714::scaffold6849:72549-75049
2	PITA_26716::scaffold161472:14052-16552
23	PITA_26724::scaffold15241:92006-94506
4	PITA_26728::scaffold107834:60930-63430
2	PITA_26731::super1193:58580-61080
1	PITA_26736::scaffold39373:229063-231563
1	PITA_26756::super512:32034-34534
1	PITA_26757::C4311733:6978-9478
7	PITA_26780::C3870695:569-3069
2	PITA_26794::C4383585:8040-10540
1	PITA_26803::scaffold229301:12566-15066
6	PITA_26823::scaffold3539:286811-289311
6	PITA_26830::scaffold138346:1242-3742
10	PITA_26849::scaffold50996:62260-64760
9	PITA_26850::super4:319199-321699
1	PITA_26857::scaffold189247:8656-11156
1	PITA_26858::scaffold64919:25480-27980
13	PITA_26887::C4539111:863-3363
1	PITA_26890::C4973021:16589-19089
1	PITA_26911::scaffold43167:69238-71738
5	PITA_26913::scaffold45908:18465-20965
1	PITA_26917::C4023493:1-2067
2	PITA_26918::scaffold174031:17550-20050
1	PITA_26920::C4345545:1-1758
1	PITA_26932::scaffold203494:16639-19139
1	PITA_26939::scaffold20768:245692-248192
7	PITA_26947::scaffold142435:49149-51649
1	PITA_26955::super3927:130136-132636
4	PITA_26960::super2867:111168-113668
1	PITA_26973::scaffold114159:53110-55610
15	PITA_26985::scaffold225237:17230-19730
3	PITA_26988::scaffold142147:51799-54299
1	PITA_26997::C4835447:68-2568
24	PITA_27005::super153:128422-130922
5	PITA_27014::C4944685:1-2452
6	PITA_27032::scaffold137948:172502-175002
8	PITA_27044::C4394001:7181-9681
1	PITA_27054::C4557395:7383-9883
1	PITA_27055::scaffold42050:47091-49591
1	PITA_27056::scaffold76556:274086-276586
1	PITA_27058::C4950583:34777-37277
13	PITA_27060::scaffold176497:75561-78061
2	PITA_27065::scaffold172:105459-107959
2	PITA_27067::scaffold114640:55546-58046
1	PITA_27069::scaffold201807:34063-36563
1	PITA_27074::scaffold102187:15138-17638
7	PITA_27077::scaffold55607:351765-354265
1	PITA_27086::scaffold150336:93696-96196
1	PITA_27091::scaffold17247:1-1012
19	PITA_27094::scaffold66238:253410-255910
2	PITA_27101::super3122:33944-36444
5	PITA_27104::scaffold85874:247105-249605
10	PITA_27106::scaffold57248:160046-162546
2	PITA_27109::scaffold214739:12380-14880
1	PITA_27116::scaffold36324:106955-109455
4	PITA_27118::C4774549:9020-11520
11	PITA_27125::C4243185:971-3471
4	PITA_27127::scaffold227066:50072-52572
2	PITA_27135::scaffold133965:88784-91284
4	PITA_27153::scaffold51901:50754-53254
1	PITA_27167::super3327:257110-259610
5	PITA_27170::scaffold228642:8072-10572
2	PITA_27171::C5031985:46954-49454
4	PITA_27181::scaffold44188:124863-127363
2	PITA_27184::C4708775:2859-5359
4	PITA_27189::scaffold2838:32656-35156
4	PITA_27196::scaffold154680:82932-85432
5	PITA_27200::super2039:156-2656
3	PITA_27204::scaffold116774:27205-29705
1	PITA_27222::scaffold227697:63502-66002
10	PITA_27229::scaffold118212:1-1354
2	PITA_27243::super4487:11647-14147
1	PITA_27247::scaffold36097:313226-315726
1	PITA_27251::super3452:54077-56577
1	PITA_27258::scaffold196405:12467-14967
4	PITA_27260::scaffold114741:283981-286481
1	PITA_27261::super2257:149247-151747
4	PITA_27265::C3850543:1-2132
6	PITA_27268::C5091073:36600-39100
4	PITA_27278::scaffold76237:11570-14070
2	PITA_27279::scaffold56350:146742-149242
1	PITA_27283::C4774711:23189-25689
1	PITA_27288::super4012:20647-23147
1	PITA_27294::scaffold219743:107362-109862
1	PITA_27327::C4917931:16796-19296
3	PITA_27335::scaffold60042:175615-178115
2	PITA_27345::super4054:101767-104267
10	PITA_27355::super3092:342693-345193
13	PITA_27357::super1067:240194-242694
1	PITA_27396::C4689837:7755-10255
5	PITA_27402::scaffold178616:28486-30986
3	PITA_27421::scaffold27744:214647-217147
3	PITA_27436::C4645925:4338-6838
11	PITA_27460::scaffold122008:102532-105032
3	PITA_27478::super4266:50272-52772
1	PITA_27484::super361:5489-7989
3	PITA_27502::C4573169:9853-12353
4	PITA_27507::super2474:382625-385125
4	PITA_27511::scaffold25373:43546-46046
4	PITA_27517::scaffold4512:137342-139842
1	PITA_27526::scaffold225100:11724-14224
2	PITA_27532::scaffold206316:6137-8637
3	PITA_27535::scaffold165284:9403-11903
7	PITA_27541::C5079679:24464-26964
11	PITA_27542::C4757873:4159-6659
17	PITA_27544::scaffold22009:66209-68709
1	PITA_27545::scaffold110709:146448-148948
4	PITA_27557::C4645861:5577-8077
3	PITA_27560::scaffold75312:219755-222255
1	PITA_27571::scaffold87783:31420-33920
4	PITA_27578::scaffold211075:22182-24682
2	PITA_27586::super1313:17409-19909
2	PITA_27590::scaffold6138:139113-141613
2	PITA_27593::scaffold169684:76240-78740
1	PITA_27596::C5032939:22872-25372
4	PITA_27622::scaffold187667:27820-30320
24	PITA_27628::super549:55939-58439
2	PITA_27650::scaffold58874:93390-95890
5	PITA_27653::super4506:454531-457031
1	PITA_27654::scaffold175724:22703-25203
1	PITA_27659::scaffold54581:5030-7530
1	PITA_27663::scaffold9123:255903-258403
1	PITA_27672::scaffold21293:155878-158378
5	PITA_27673::C4704779:14491-16991
1	PITA_27679::scaffold5821:99504-102004
7	PITA_27682::scaffold66231:86725-89225
1	PITA_27695::scaffold162245:99789-102289
7	PITA_27698::C4061005:1324-3824
1	PITA_27710::C3950203:1299-3799
1	PITA_27711::scaffold17531:7423-9923
3	PITA_27715::scaffold91037:17866-20366
2	PITA_27721::super3481:100357-102857
4	PITA_27729::super2629:138316-140816
12	PITA_27730::scaffold56980:21697-24197
12	PITA_27737::scaffold67368:59382-61882
2	PITA_27745::scaffold202057:23166-25666
5	PITA_27759::scaffold154987:76125-78625
1	PITA_27764::scaffold39380:352777-355277
18	PITA_27773::super4276:330830-333330
1	PITA_27780::scaffold149381:89127-91627
4	PITA_27796::scaffold180998:190012-192512
9	PITA_27809::scaffold57964:253170-255670
2	PITA_27810::scaffold23831:75880-78380
3	PITA_27817::C4314625:7965-10465
2	PITA_27824::scaffold223056:1-1270
1	PITA_27825::scaffold137831:13697-16197
9	PITA_27828::C4576073:3945-6445
3	PITA_27829::scaffold97113:34299-36799
3	PITA_27832::scaffold142673:81605-84105
1	PITA_27846::scaffold116139:297469-299969
1	PITA_27867::C4829821:1-501
6	PITA_27873::super522:154736-157236
2	PITA_27879::scaffold41889:17449-19949
3	PITA_27885::scaffold71107:104914-107414
1	PITA_27886::super441:57119-59619
30	PITA_27892::scaffold183185:51412-53912
1	PITA_27895::scaffold60523:10632-13132
2	PITA_27912::scaffold32080:1-1989
1	PITA_27914::scaffold10990:29716-32216
1	PITA_27916::super1950:237155-239655
2	PITA_27920::scaffold142264:35043-37543
1	PITA_27924::scaffold230359:132214-134714
1	PITA_27926::scaffold28746:24230-26730
1	PITA_27933::scaffold65621:3259-5759
1	PITA_27941::C4138489:4305-6805
5	PITA_27942::scaffold30583:109219-111719
3	PITA_27952::scaffold103117:7664-10164
3	PITA_27973::super2080:5808-8308
2	PITA_27978::C5126505:72156-74656
2	PITA_27995::scaffold132756:139088-141588
1	PITA_27996::scaffold61284:28887-31387
1	PITA_28000::scaffold97348:193772-196272
8	PITA_28009::C4644215:11324-13824
1	PITA_28011::scaffold218499:25122-27622
15	PITA_28022::scaffold6154:59509-62009
3	PITA_28043::scaffold63240:36779-39279
1	PITA_28052::C4400745:2492-4992
2	PITA_28062::scaffold50051:35678-38178
7	PITA_28068::scaffold78992:28154-30654
2	PITA_28069::scaffold127675:4758-7258
3	PITA_28073::scaffold220525:12128-14628
2	PITA_28078::super357:615326-617826
4	PITA_28096::C4463417:1-2110
2	PITA_28100::scaffold215515:23434-25934
2	PITA_28103::scaffold115724:19666-22166
1	PITA_28117::scaffold115949:175752-178252
1	PITA_28128::scaffold215291:2266-4766
5	PITA_28145::scaffold75573:3630-6130
1	PITA_28153::C4262745:6964-9464
1	PITA_28161::scaffold184637:16329-18829
2	PITA_28163::scaffold170580:9349-11849
2	PITA_28189::C4122735:1295-3795
1	PITA_28196::super3969:205946-208446
3	PITA_28203::scaffold178489:81476-83976
1	PITA_28206::scaffold5715:444259-446759
5	PITA_28222::scaffold23263:219658-222158
1	PITA_28232::scaffold17138:243531-246031
1	PITA_28251::scaffold2822:25896-28396
2	PITA_28255::scaffold157233:286729-289229
10	PITA_28261::scaffold180513:78506-81006
1	PITA_28267::super3481:100357-102857
5	PITA_28282::super4353:135230-137730
1	PITA_28285::scaffold62979:226556-229056
6	PITA_28287::scaffold44350:160167-162667
1	PITA_28325::scaffold129847:103537-106037
2	PITA_28336::scaffold219407:41676-44176
4	PITA_28337::scaffold2917:95749-98249
3	PITA_28340::scaffold10986:85437-87937
8	PITA_28349::scaffold111567:75116-77616
4	PITA_28365::scaffold56464:73457-75957
1	PITA_28376::scaffold107429:10482-12982
1	PITA_28378::super3305:106560-109060
4	PITA_28380::scaffold159431:38465-40965
1	PITA_28405::scaffold229058:1-1408
5	PITA_28408::scaffold97451:43464-45964
1	PITA_28412::C4463337:1607-4107
1	PITA_28415::scaffold176414:21338-23838
5	PITA_28416::scaffold207512:42369-44869
1	PITA_28417::scaffold220215:21967-24467
2	PITA_28424::scaffold69648:66283-68783
1	PITA_28426::scaffold136548:36007-38507
3	PITA_28429::scaffold151544:62419-64919
5	PITA_28440::scaffold9797:53043-55543
1	PITA_28457::C4760235:3829-6329
9	PITA_28499::scaffold24135:13878-16378
1	PITA_28516::scaffold78286:80040-82540
4	PITA_28527::super1210:295569-298069
1	PITA_28541::scaffold174380:85439-87939
3	PITA_28545::C3830383:1475-3975
9	PITA_28552::C5174885:186918-189418
7	PITA_28555::scaffold166134:93125-95625
3	PITA_28558::scaffold102755:42700-45200
1	PITA_28572::scaffold171980:48671-51171
10	PITA_28579::scaffold155324:244675-247175
11	PITA_28591::scaffold16504:67456-69956
2	PITA_28606::scaffold213580:175074-177574
5	PITA_28607::super4502:116724-119224
12	PITA_28616::scaffold29622:76562-79062
1	PITA_28637::scaffold37733:205348-207848
1	PITA_28641::super1215:587284-589784
1	PITA_28645::C4330453:6267-8767
3	PITA_28646::scaffold55566:1-501
1	PITA_28652::super646:128173-130673
1	PITA_28655::scaffold34195:203461-205961
1	PITA_28656::scaffold33400:4640-7140
5	PITA_28657::scaffold217013:110416-112916
1	PITA_28663::C4886901:1-2453
1	PITA_28665::scaffold1926:207711-210211
4	PITA_28672::scaffold104631:4959-7459
1	PITA_28678::C4479401:7963-10463
1	PITA_28680::scaffold216720:5132-7632
7	PITA_28693::super1472:147135-149635
2	PITA_28702::scaffold103551:3453-5953
8	PITA_28705::scaffold5413:79087-81587
1	PITA_28709::C4054233:2118-4618
3	PITA_28723::C4687395:15479-17979
1	PITA_28749::scaffold40994:117453-119953
14	PITA_28751::scaffold139859:53258-55758
1	PITA_28758::scaffold93:166116-168616
9	PITA_28777::scaffold60108:5649-8149
1	PITA_28788::scaffold56951:153401-155901
3	PITA_28796::scaffold86546:174580-177080
21	PITA_28810::super1510:290280-292780
1	PITA_28819::C5175789:204526-207026
1	PITA_28839::scaffold207310:1-525
2	PITA_28842::super1898:260870-263370
3	PITA_28850::scaffold153827:46131-48631
1	PITA_28856::scaffold130911:171098-173598
16	PITA_28866::super548:129428-131928
1	PITA_28867::scaffold99548:86232-88732
7	PITA_28877::super3037:181404-183904
1	PITA_28893::C4280091:1148-3648
1	PITA_28898::super2376:485430-487930
2	PITA_28909::scaffold193119:1-2429
5	PITA_28910::scaffold178573:134571-137071
1	PITA_28916::scaffold146982:5089-7589
2	PITA_28919::scaffold133377:42393-44893
1	PITA_28924::scaffold169105:53109-55609
1	PITA_28927::scaffold54941:23853-26353
5	PITA_28933::scaffold9813:126215-128715
1	PITA_28934::scaffold70813:17017-19517
1	PITA_28936::scaffold29773:12011-14511
4	PITA_28950::scaffold203784:3554-6054
7	PITA_28954::scaffold20945:31770-34270
1	PITA_28962::scaffold183374:81197-83697
2	PITA_28975::super1843:97546-100046
1	PITA_28998::C3889537:704-3204
1	PITA_29003::scaffold189282:52091-54591
1	PITA_29006::C3936487:32-2532
1	PITA_29015::scaffold84043:26507-29007
2	PITA_29022::C5134087:26724-29224
9	PITA_29023::scaffold123707:44908-47408
2	PITA_29043::scaffold125011:91435-93935
1	PITA_29057::super4264:711695-714195
18	PITA_29059::scaffold84736:162466-164966
2	PITA_29060::scaffold26885:112015-114515
1	PITA_29076::scaffold81042:168-2668
7	PITA_29080::scaffold16093:29551-32051
1	PITA_29082::scaffold84106:23983-26483
2	PITA_29092::scaffold121976:21342-23842
1	PITA_29093::C5137677:89363-91863
1	PITA_29100::scaffold24401:33414-35914
4	PITA_29107::scaffold137632:212168-214668
2	PITA_29120::scaffold65843:5194-7694
1	PITA_29126::scaffold65743:235900-238400
1	PITA_29127::super2126:745565-748065
1	PITA_29178::scaffold72810:297519-300019
1	PITA_29180::scaffold182499:98770-101270
2	PITA_29189::scaffold32083:111905-114405
4	PITA_29202::super2940:155961-158461
1	PITA_29216::scaffold222966:50501-53001
1	PITA_29218::scaffold214022:7453-9953
1	PITA_29219::scaffold81235:10611-13111
2	PITA_29226::scaffold5678:2037-4537
3	PITA_29230::scaffold201455:4044-6544
2	PITA_29249::super405:522220-524720
3	PITA_29250::scaffold137550:136102-138602
1	PITA_29256::C4408909:1-719
1	PITA_29260::super1662:57796-60296
1	PITA_29272::scaffold229137:51356-53856
1	PITA_29278::scaffold75525:214984-217484
3	PITA_29282::scaffold93275:88607-91107
1	PITA_29294::scaffold44729:292248-294748
14	PITA_29312::super765:168536-171036
3	PITA_29319::scaffold187970:23366-25866
1	PITA_29323::scaffold146128:18499-20999
7	PITA_29326::super909:235226-237726
1	PITA_29330::scaffold127636:41834-44334
1	PITA_29335::scaffold222445:37965-40465
1	PITA_29344::scaffold190776:76825-79325
7	PITA_29345::scaffold114329:1760-4260
1	PITA_29348::scaffold102979:14504-17004
2	PITA_29356::C5109573:7275-9775
1	PITA_29372::super615:379317-381817
2	PITA_29390::scaffold203763:4162-6662
1	PITA_29398::scaffold81645:166058-168558
4	PITA_29404::scaffold62358:105272-107772
2	PITA_29410::scaffold224988:15958-18458
1	PITA_29424::super3799:448932-451432
4	PITA_29434::scaffold201367:44818-47318
10	PITA_29436::C4003615:1-1550
1	PITA_29462::scaffold150248:25928-28428
1	PITA_29466::scaffold218817:2051-4551
3	PITA_29481::super3382:164717-167217
1	PITA_29483::super3485:128779-131279
1	PITA_29485::C4359041:5495-7995
7	PITA_29486::C4726653:10367-12867
1	PITA_29487::scaffold45489:26564-29064
1	PITA_29490::C4507645:12356-14856
1	PITA_29493::scaffold85150:106453-108953
3	PITA_29511::scaffold83468:22950-25450
6	PITA_29537::super1768:122900-125400
4	PITA_29538::scaffold179592:48994-51494
1	PITA_29544::scaffold154230:13738-16238
6	PITA_29546::scaffold19340:181453-183953
1	PITA_29563::scaffold67406:42558-45058
1	PITA_29565::super707:78342-80842
2	PITA_29567::scaffold226858:27902-30402
2	PITA_29570::scaffold20504:10378-12878
1	PITA_29581::scaffold161065:67918-70418
1	PITA_29584::scaffold117923:113918-116418
7	PITA_29591::scaffold44047:143908-146408
2	PITA_29592::scaffold157605:56735-59235
2	PITA_29604::scaffold25738:287186-289686
1	PITA_29620::scaffold88380:65007-67507
1	PITA_29623::scaffold27817:48431-50931
1	PITA_29624::super2472:81646-84146
1	PITA_29635::scaffold218650:126411-128911
1	PITA_29636::C4710613:11684-14184
3	PITA_29640::super2779:127504-130004
3	PITA_29650::scaffold222044:40523-43023
1	PITA_29663::scaffold105800:1655-4155
1	PITA_29666::super232:493190-495690
4	PITA_29691::scaffold80295:16113-18613
2	PITA_29703::scaffold15547:271504-274004
1	PITA_29704::scaffold75881:95546-98046
7	PITA_29718::scaffold12865:80456-82956
1	PITA_29727::C5033127:15801-18301
1	PITA_29732::super438:218361-220861
1	PITA_29733::scaffold188747:19941-22441
18	PITA_29752::scaffold42148:63750-66250
1	PITA_29753::scaffold102196:473311-475811
2	PITA_29756::scaffold121930:28714-31214
4	PITA_29761::scaffold19873:170800-173300
2	PITA_29762::scaffold220616:8981-11481
2	PITA_29777::scaffold110788:30144-32644
1	PITA_29783::C4013903:295-2795
1	PITA_29793::C4301513:1-1188
3	PITA_29800::scaffold58601:236729-239229
1	PITA_29803::scaffold176557:45444-47944
2	PITA_29820::scaffold191277:64611-67111
1	PITA_29827::scaffold102989:80761-83261
5	PITA_29834::scaffold17248:430578-433078
3	PITA_29841::scaffold14111:172545-175045
11	PITA_29843::scaffold59267:62784-65284
1	PITA_29844::scaffold80496:58659-61159
2	PITA_29846::super615:84326-86826
1	PITA_29853::super3987:200616-203116
1	PITA_29858::C4661067:8100-10600
1	PITA_29866::scaffold52665:88303-90803
10	PITA_29876::scaffold90524:55867-58367
1	PITA_29885::scaffold164463:175576-178076
1	PITA_29887::C4032757:3494-5994
1	PITA_29888::scaffold18522:69000-71500
2	PITA_29891::super652:85291-87791
1	PITA_29900::scaffold23675:165891-168391
1	PITA_29906::scaffold22405:3716-6216
2	PITA_29919::super859:302467-304967
2	PITA_29926::scaffold10568:193699-196199
4	PITA_29932::scaffold72579:134523-137023
1	PITA_29944::scaffold69418:118316-120816
1	PITA_29945::scaffold229133:6620-9120
1	PITA_29955::scaffold172189:9156-11656
1	PITA_29957::scaffold114857:18342-20842
11	PITA_29958::super1496:632008-634508
1	PITA_29970::scaffold226120:80-2580
1	PITA_29978::scaffold53995:158779-161279
1	PITA_29982::scaffold192904:2882-5382
1	PITA_29986::scaffold120862:47640-50140
1	PITA_29989::scaffold230622:63372-65872
2	PITA_29993::C4129941:1141-3641
1	PITA_29997::scaffold157523:200042-202542
1	PITA_30001::C4709015:19473-21973
1	PITA_30003::scaffold51386:17096-19596
3	PITA_30008::C4818417:1-1263
1	PITA_30019::C4467347:11009-13509
3	PITA_30024::super2673:58407-60907
5	PITA_30027::scaffold182378:2109-4609
3	PITA_30033::super2784:428614-431114
5	PITA_30047::scaffold46923:31308-33808
19	PITA_30048::super2158:331366-333866
1	PITA_30054::super1547:397681-400181
4	PITA_30057::scaffold16265:92530-95030
3	PITA_30058::scaffold5240:95045-97545
14	PITA_30065::scaffold82289:361561-364061
3	PITA_30068::scaffold88359:12643-15143
1	PITA_30081::scaffold198776:23143-25643
1	PITA_30086::C4621139:7307-9807
1	PITA_30088::scaffold32580:50243-52743
2	PITA_30090::scaffold39558:34843-37343
4	PITA_30094::super1237:510134-512634
17	PITA_30099::scaffold113370:21990-24490
9	PITA_30118::super3090:833276-835776
7	PITA_30121::scaffold6582:35567-38067
1	PITA_30126::scaffold41430:307531-310031
1	PITA_30132::scaffold75450:50122-52622
1	PITA_30156::scaffold5322:200044-202544
4	PITA_30176::scaffold55985:8870-11370
6	PITA_30179::scaffold154338:171400-173900
1	PITA_30180::scaffold214624:23343-25843
1	PITA_30181::scaffold35128:429670-432170
1	PITA_30186::C4812979:9160-11660
1	PITA_30190::scaffold40061:197762-200262
1	PITA_30194::scaffold86920:202605-205105
2	PITA_30196::C4744957:9565-12065
1	PITA_30198::super3040:303298-305798
1	PITA_30210::C5157253:17343-19843
2	PITA_30214::scaffold100798:163291-165791
2	PITA_30227::scaffold212514:5010-7510
1	PITA_30243::scaffold66750:156968-159468
5	PITA_30244::super1042:36718-39218
7	PITA_30245::scaffold213818:1-2177
1	PITA_30257::super3229:108286-110786
2	PITA_30262::super4054:791684-794184
1	PITA_30268::super1078:31406-33906
13	PITA_30286::scaffold90572:139559-142059
1	PITA_30287::C4248391:5516-8016
1	PITA_30288::super510:366378-368878
1	PITA_30294::C5135613:33650-36150
5	PITA_30303::scaffold108250:94607-97107
11	PITA_30304::scaffold110572:66175-68675
15	PITA_30313::scaffold59267:62796-65296
1	PITA_30319::scaffold78186:96700-99200
1	PITA_30326::super188:142134-144634
2	PITA_30338::scaffold38784:10418-12918
4	PITA_30339::scaffold77572:63950-66450
2	PITA_30348::super2577:158797-161297
2	PITA_30356::scaffold81216:119366-121866
1	PITA_30358::super2021:356920-359420
1	PITA_30386::C4552549:11258-13758
2	PITA_30387::scaffold112682:73511-76011
9	PITA_30388::scaffold57403:3254-5754
1	PITA_30391::super3298:16926-19426
1	PITA_30402::scaffold211176:22979-25479
3	PITA_30415::super4150:9115-11615
1	PITA_30417::super3869:194968-197468
1	PITA_30428::scaffold167380:1254-3754
11	PITA_30449::scaffold222986:211368-213868
2	PITA_30453::scaffold226892:4237-6737
2	PITA_30458::super3362:96587-99087
1	PITA_30461::scaffold2814:20438-22938
5	PITA_30463::scaffold209469:25698-28198
4	PITA_30468::scaffold45130:111082-113582
3	PITA_30476::C4466189:3174-5674
14	PITA_30485::scaffold49221:39974-42474
3	PITA_30490::scaffold45865:130794-133294
1	PITA_30519::super3273:191020-193520
1	PITA_30522::C4161131:5093-7593
4	PITA_30525::scaffold1115:87324-89824
1	PITA_30526::scaffold90879:4696-7196
1	PITA_30535::super2410:83131-85631
2	PITA_30536::super3135:24043-26543
1	PITA_30537::scaffold1789:229369-231869
4	PITA_30538::scaffold38331:2629-5129
2	PITA_30547::super2315:464274-466774
3	PITA_30551::scaffold137285:2096-4596
1	PITA_30552::super1844:303250-305750
3	PITA_30570::super1596:553772-556272
8	PITA_30574::super1612:257883-260383
1	PITA_30579::scaffold25496:19365-21865
1	PITA_30580::scaffold56047:64338-66838
1	PITA_30587::scaffold116240:18888-21388
6	PITA_30589::scaffold110481:147465-149965
1	PITA_30603::scaffold199448:4323-6823
1	PITA_30632::scaffold14211:194108-196608
3	PITA_30660::scaffold119786:17232-19732
1	PITA_30664::super2941:234458-236958
3	PITA_30673::scaffold134708:17324-19824
1	PITA_30680::scaffold49282:29192-31692
2	PITA_30687::scaffold151241:11666-14166
21	PITA_30690::scaffold147103:1-1793
4	PITA_30698::C4181143:5245-7745
5	PITA_30701::scaffold132205:18634-21134
1	PITA_30702::scaffold77741:26807-29307
1	PITA_30710::scaffold12477:370446-372946
1	PITA_30731::super2143:262680-265180
4	PITA_30740::scaffold160954:58828-61328
7	PITA_30745::C5126505:68725-71225
2	PITA_30751::C5022593:29561-32061
1	PITA_30755::scaffold131420:70310-72810
1	PITA_30760::scaffold54461:25329-27829
6	PITA_30761::scaffold188021:1-849
1	PITA_30763::C4610189:7636-10136
1	PITA_30766::super1207:512401-514901
3	PITA_30773::scaffold4652:331914-334414
2	PITA_30781::super4008:23237-25737
14	PITA_30782::scaffold56252:62818-65318
1	PITA_30806::scaffold7090:3158-5658
1	PITA_30807::C4821271:24448-26948
6	PITA_30823::scaffold38090:38424-40924
1	PITA_30830::C4716779:5959-8459
4	PITA_30838::C4076225:3767-6267
1	PITA_30842::scaffold185248:51132-53632
2	PITA_30845::C4861733:13610-16110
1	PITA_30847::scaffold61381:1647-4147
2	PITA_30848::C4679081:5208-7708
6	PITA_30854::scaffold227254:1-2464
2	PITA_30855::scaffold114076:10748-13248
2	PITA_30861::scaffold151443:2069-4569
1	PITA_30868::super1866:197118-199618
1	PITA_30871::scaffold24466:47348-49848
1	PITA_30872::C5131495:71790-74290
2	PITA_30882::scaffold150379:52058-54558
2	PITA_30883::C4461433:1-1247
6	PITA_30897::scaffold72817:56149-58649
7	PITA_30900::scaffold185492:71825-74325
1	PITA_30911::scaffold198875:3482-5982
5	PITA_30914::scaffold206025:1-1313
6	PITA_30915::super4090:43167-45667
1	PITA_30921::super4331:49402-51902
3	PITA_30931::scaffold31171:119431-121931
1	PITA_30937::scaffold211330:1-1220
15	PITA_30947::scaffold19151:23800-26300
2	PITA_30952::scaffold204738:50888-53388
1	PITA_30963::super2238:744797-747297
2	PITA_30965::scaffold176900:6118-8618
1	PITA_30966::scaffold230463:121577-124077
4	PITA_30967::scaffold26427:70088-72588
1	PITA_30971::scaffold15138:1-2247
1	PITA_30972::scaffold24816:183099-185599
3	PITA_30978::C4164801:533-3033
2	PITA_30995::scaffold214678:43355-45855
1	PITA_30996::scaffold66485:37571-40071
1	PITA_31015::scaffold202629:4008-6508
5	PITA_31019::scaffold73959:200194-202694
1	PITA_31023::scaffold222335:214720-217220
1	PITA_31024::scaffold39887:79803-82303
1	PITA_31028::C4108145:1-1538
1	PITA_31031::scaffold60812:54777-57277
5	PITA_31045::scaffold154866:109601-112101
1	PITA_31072::super95:68510-71010
6	PITA_31080::scaffold57882:14801-17301
1	PITA_31081::scaffold117693:27250-29750
4	PITA_31087::scaffold216481:51380-53880
1	PITA_31091::scaffold37985:182064-184564
1	PITA_31100::scaffold25694:211377-213877
2	PITA_31104::scaffold11308:320967-323467
1	PITA_31112::scaffold114708:250224-252724
1	PITA_31113::scaffold212757:23337-25837
1	PITA_31129::scaffold121066:86861-89361
9	PITA_31132::scaffold68825:2430-4930
2	PITA_31143::C4735513:15220-17720
1	PITA_31144::scaffold42137:176350-178850
1	PITA_31156::super3385:15218-17718
3	PITA_31166::scaffold230211:1-2301
1	PITA_31174::scaffold18927:341996-344496
4	PITA_31179::super968:26808-29308
1	PITA_31180::scaffold10817:23749-26249
1	PITA_31191::scaffold35054:8276-10776
11	PITA_31194::scaffold132503:22947-25447
1	PITA_31199::C4185437:307-2807
5	PITA_31202::super2381:30920-33420
9	PITA_31205::scaffold16543:159027-161527
1	PITA_31206::scaffold49636:181099-183599
3	PITA_31208::scaffold13610:152008-154508
3	PITA_31214::scaffold61525:64648-67148
1	PITA_31218::scaffold88885:126455-128955
2	PITA_31222::scaffold39727:84063-86563
5	PITA_31224::super92:253993-256493
1	PITA_31226::scaffold123564:73931-76431
1	PITA_31239::scaffold152049:152625-155125
2	PITA_31244::scaffold204825:40150-42650
1	PITA_31246::scaffold100729:27998-30498
3	PITA_31252::C3794673:1-2258
1	PITA_31261::scaffold202664:5195-7695
1	PITA_31268::scaffold150126:100530-103030
3	PITA_31286::C4125905:1-729
2	PITA_31299::C4953123:32895-35395
1	PITA_31302::C4161323:3091-5591
14	PITA_31304::scaffold178848:39371-41871
4	PITA_31305::scaffold137351:96375-98875
1	PITA_31307::scaffold172157:26307-28807
2	PITA_31309::scaffold228308:31917-34417
2	PITA_31313::scaffold78345:12330-14830
1	PITA_31329::scaffold81951:7276-9776
1	PITA_31343::super4093:120180-122680
6	PITA_31345::scaffold61726:200368-202868
5	PITA_31351::super718:704901-707401
1	PITA_31354::scaffold9912:64720-67220
1	PITA_31362::super47:375854-378354
4	PITA_31363::scaffold118512:2714-5214
1	PITA_31365::scaffold27673:2147-4647
1	PITA_31371::scaffold72116:62324-64824
1	PITA_31376::scaffold170262:154206-156706
2	PITA_31383::C4832449:9666-12166
1	PITA_31384::C4646731:15091-17591
5	PITA_31387::scaffold83474:12815-15315
3	PITA_31397::C4247941:5567-8067
1	PITA_31398::C4604039:13332-15832
4	PITA_31406::super3602:130407-132907
1	PITA_31413::C3958945:1813-4313
3	PITA_31416::scaffold65826:45402-47902
1	PITA_31426::scaffold50748:136397-138897
1	PITA_31429::scaffold65648:22983-25483
1	PITA_31430::super577:52887-55387
6	PITA_31446::scaffold166351:62336-64836
2	PITA_31489::scaffold123191:4069-6569
1	PITA_31494::scaffold97124:56909-59409
2	PITA_31495::scaffold20468:121365-123865
1	PITA_31501::scaffold219040:168154-170654
3	PITA_31519::scaffold97423:23809-26309
1	PITA_31521::scaffold49255:22954-25454
10	PITA_31525::scaffold36088:86646-89146
13	PITA_31548::scaffold156768:161018-163518
11	PITA_31551::scaffold169418:4941-7441
2	PITA_31567::scaffold46990:142433-144933
1	PITA_31575::C4374863:1-860
3	PITA_31578::scaffold57665:96110-98610
1	PITA_31582::C4573701:6618-9118
1	PITA_31588::scaffold27138:268102-270602
5	PITA_31589::scaffold167550:104773-107273
7	PITA_31592::scaffold86927:29852-32352
1	PITA_31593::scaffold39767:31618-34118
1	PITA_31594::super3557:352100-354600
2	PITA_31595::scaffold32889:124851-127351
1	PITA_31596::super3907:15591-18091
4	PITA_31613::scaffold21922:609613-612113
6	PITA_31614::C4193031:1-2247
2	PITA_31621::scaffold50247:89791-92291
19	PITA_31658::scaffold2409:19204-21704
16	PITA_31670::scaffold212194:33267-35767
1	PITA_31671::scaffold4671:188493-190993
12	PITA_31673::scaffold108428:15177-17677
2	PITA_31676::C4485725:8262-10762
2	PITA_31680::super713:100739-103239
1	PITA_31682::C5115287:54063-56563
7	PITA_31692::scaffold22922:95495-97995
12	PITA_31693::scaffold80208:283668-286168
3	PITA_31696::scaffold222510:5241-7741
24	PITA_31713::scaffold169112:35478-37978
2	PITA_31716::C4079967:1-2346
4	PITA_31756::C4626403:1-1625
3	PITA_31757::C3797511:613-3113
1	PITA_31767::scaffold72014:48048-50548
1	PITA_31773::scaffold190491:88886-91386
1	PITA_31778::super4473:600718-603218
1	PITA_31781::scaffold83803:56458-58958
11	PITA_31785::C4577705:2945-5445
1	PITA_31794::C4591781:1-1074
1	PITA_31795::scaffold53875:110213-112713
3	PITA_31804::scaffold130829:4437-6937
1	PITA_31815::scaffold69052:6029-8529
3	PITA_31816::scaffold155573:60855-63355
11	PITA_31820::super4250:305074-307574
25	PITA_31832::C4542035:1-2220
3	PITA_31834::scaffold46552:58962-61462
2	PITA_31840::scaffold37612:15318-17818
1	PITA_31842::C4828363:11523-14023
2	PITA_31845::scaffold3413:98026-100526
1	PITA_31863::C5073979:46253-48753
2	PITA_31876::scaffold221585:65085-67585
15	PITA_31881::scaffold82996:338208-340708
3	PITA_31894::scaffold50383:44838-47338
1	PITA_31897::scaffold85866:17853-20353
3	PITA_31911::scaffold141455:20234-22734
23	PITA_31912::scaffold137275:1-2136
1	PITA_31918::scaffold66482:33747-36247
1	PITA_31923::C4255637:1-2472
11	PITA_31925::scaffold200335:69812-72312
1	PITA_31929::scaffold83973:1-1879
12	PITA_31930::scaffold89038:99054-101554
5	PITA_31931::scaffold79844:41726-44226
2	PITA_31934::scaffold61059:8054-10554
2	PITA_31944::scaffold156280:7042-9542
4	PITA_31950::scaffold149126:7987-10487
1	PITA_31954::scaffold28584:160107-162607
3	PITA_31960::super4506:453588-456088
1	PITA_31963::scaffold142998:35181-37681
2	PITA_31967::scaffold52324:45931-48431
3	PITA_31981::scaffold50131:45194-47694
14	PITA_31984::C4679627:384-2884
2	PITA_31988::scaffold22208:111949-114449
1	PITA_31994::C4361751:7542-10042
2	PITA_32000::scaffold48148:38853-41353
1	PITA_32009::C4626873:11722-14222
1	PITA_32010::C4324173:1048-3548
1	PITA_32019::scaffold80210:145926-148426
1	PITA_32035::scaffold31585:172791-175291
1	PITA_32036::super2081:13129-15629
1	PITA_32037::scaffold228645:5323-7823
8	PITA_32041::scaffold165590:111722-114222
2	PITA_32045::super3073:307082-309582
1	PITA_32051::C4231809:1-1859
2	PITA_32065::scaffold63551:411925-414425
1	PITA_32075::scaffold208619:114400-116900
13	PITA_32098::super1081:156005-158505
1	PITA_32116::scaffold106098:334487-336987
2	PITA_32120::scaffold74011:12589-15089
3	PITA_32130::scaffold43299:289472-291972
13	PITA_32132::scaffold161088:112565-115065
4	PITA_32146::scaffold141972:6239-8739
2	PITA_32150::super4144:29411-31911
2	PITA_32154::super2414:268685-271185
2	PITA_32159::scaffold188547:16616-19116
1	PITA_32160::C4574801:14284-16784
1	PITA_32163::C5031193:31444-33944
6	PITA_32164::scaffold119111:31786-34286
2	PITA_32168::scaffold65439:21370-23870
1	PITA_32182::scaffold106098:334370-336870
1	PITA_32183::scaffold45921:69984-72484
1	PITA_32185::scaffold34695:195708-198208
1	PITA_32203::super2764:178-2678
5	PITA_32204::scaffold122670:9127-11627
3	PITA_32210::scaffold81259:1-1808
1	PITA_32218::scaffold217325:19244-21744
1	PITA_32220::super4451:316645-319145
4	PITA_32225::scaffold5291:167258-169758
5	PITA_32227::scaffold99631:18945-21445
1	PITA_32230::super12:220248-222748
4	PITA_32251::scaffold155832:260302-262802
4	PITA_32259::C4832931:1-2439
3	PITA_32268::scaffold137227:43223-45723
3	PITA_32282::scaffold57569:56179-58679
3	PITA_32301::scaffold93557:17902-20402
2	PITA_32304::scaffold78110:17751-20251
2	PITA_32315::super4068:248879-251379
2	PITA_32326::scaffold167570:47316-49816
3	PITA_32327::scaffold228717:71436-73936
8	PITA_32330::scaffold180214:6774-9274
1	PITA_32340::super2900:7664-10164
7	PITA_32344::C5174445:128307-130807
3	PITA_32348::scaffold73555:94615-97115
1	PITA_32360::scaffold14779:156993-159493
7	PITA_32374::super1083:775811-778311
2	PITA_32378::scaffold179468:76210-78710
4	PITA_32385::scaffold228648:30820-33320
7	PITA_32387::scaffold167733:131710-134210
14	PITA_32388::scaffold2577:106433-108933
1	PITA_32394::scaffold78603:68776-71276
2	PITA_32420::C5130483:77732-80232
2	PITA_32425::scaffold132933:99927-102427
1	PITA_32430::scaffold62997:103228-105728
2	PITA_32432::scaffold223129:45117-47617
6	PITA_32444::scaffold30734:18748-21248
1	PITA_32449::scaffold228250:133376-135876
1	PITA_32451::scaffold159585:21374-23874
1	PITA_32452::super3617:19183-21683
4	PITA_32457::scaffold142656:234273-236773
1	PITA_32476::scaffold222165:10332-12832
6	PITA_32481::C3808707:1-1806
1	PITA_32488::C3865285:808-3308
1	PITA_32506::C4208799:5224-7724
3	PITA_32509::super215:1323022-1325522
4	PITA_32517::scaffold63850:124322-126822
2	PITA_32526::super1545:86853-89353
1	PITA_32527::scaffold28979:19389-21889
1	PITA_32536::scaffold69479:113699-116199
1	PITA_32546::scaffold223128:116016-118516
15	PITA_32550::scaffold1443:10255-12755
5	PITA_32569::scaffold229209:33043-35543
2	PITA_32574::scaffold119457:283548-286048
3	PITA_32578::scaffold46403:78834-81334
1	PITA_32590::scaffold20964:113108-115608
2	PITA_32597::scaffold45302:46430-48930
1	PITA_32615::scaffold171608:22504-25004
1	PITA_32618::C3832081:583-3083
1	PITA_32624::scaffold143482:66121-68621
23	PITA_32625::C4608605:7442-9942
1	PITA_32630::scaffold75643:156806-159306
10	PITA_32639::scaffold108565:5474-7974
1	PITA_32692::C4728285:7189-9689
1	PITA_32694::C3938847:19-2519
1	PITA_32701::C5147041:66995-69495
9	PITA_32702::C4837349:611-3111
3	PITA_32735::super1851:10630-13130
1	PITA_32736::super2646:1-1269
9	PITA_32748::scaffold167801:52920-55420
1	PITA_32769::super2677:533791-536291
1	PITA_32783::scaffold61811:23470-25970
7	PITA_32795::scaffold208466:5012-7512
1	PITA_32814::scaffold8259:110457-112957
1	PITA_32829::scaffold172724:4349-6849
1	PITA_32834::scaffold189320:37150-39650
23	PITA_32843::C5137841:56740-59240
4	PITA_32851::scaffold86899:442458-444958
9	PITA_32863::C3844627:2236-4736
2	PITA_32870::scaffold162436:115226-117726
1	PITA_32888::scaffold4111:3201-5701
4	PITA_32893::scaffold192821:4334-6834
3	PITA_32916::super1902:399875-402375
2	PITA_32929::scaffold143585:33241-35741
1	PITA_32930::scaffold101008:16563-19063
1	PITA_32938::scaffold38496:19428-21928
1	PITA_32944::scaffold211037:129575-132075
3	PITA_32947::super1070:1-2442
1	PITA_32955::scaffold221451:112392-114892
2	PITA_32957::scaffold39850:126186-128686
1	PITA_32960::scaffold183371:140349-142849
2	PITA_32963::scaffold113383:30069-32569
1	PITA_32965::scaffold172202:62135-64635
1	PITA_32968::super1046:444727-447227
5	PITA_32976::scaffold167486:22442-24942
2	PITA_32977::scaffold80991:40340-42840
2	PITA_32979::scaffold205321:1734-4234
4	PITA_32987::C5158007:33333-35833
2	PITA_33003::scaffold164978:252310-254810
4	PITA_33006::C4019467:1705-4205
2	PITA_33017::scaffold212550:7365-9865
1	PITA_33024::C5055417:37046-39546
2	PITA_33031::scaffold112284:77716-80216
1	PITA_33033::scaffold206002:65034-67534
3	PITA_33036::C4740093:8743-11243
1	PITA_33039::scaffold198661:15971-18471
7	PITA_33049::scaffold56762:22623-25123
1	PITA_33058::scaffold51213:30958-33458
9	PITA_33124::C4723617:270-2770
5	PITA_33128::scaffold39158:92165-94665
1	PITA_33148::scaffold208139:23666-26166
3	PITA_33159::scaffold168642:97801-100301
2	PITA_33161::scaffold77883:102148-104648
3	PITA_33163::C4931619:6543-9043
6	PITA_33166::scaffold27116:66448-68948
7	PITA_33177::scaffold20453:48524-51024
10	PITA_33179::super3952:496769-499269
2	PITA_33181::scaffold4979:168808-171308
2	PITA_33204::scaffold22795:305815-308315
1	PITA_33205::super1553:19228-21728
2	PITA_33215::scaffold102353:7707-10207
1	PITA_33219::scaffold150209:72185-74685
10	PITA_33220::C4017653:1-1513
2	PITA_33221::scaffold11565:55308-57808
3	PITA_33222::scaffold129548:57661-60161
5	PITA_33229::C4983377:23568-26068
1	PITA_33230::scaffold73955:44645-47145
13	PITA_33233::super1289:286401-288901
1	PITA_33238::super4243:23884-26384
1	PITA_33258::scaffold20982:60264-62764
2	PITA_33260::scaffold17166:138135-140635
4	PITA_33262::C4533859:1101-3601
1	PITA_33266::scaffold52980:67909-70409
1	PITA_33268::scaffold163603:42088-44588
4	PITA_33270::scaffold22857:97347-99847
5	PITA_33282::C4626873:7488-9988
3	PITA_33286::scaffold226878:10331-12831
7	PITA_33308::scaffold208484:36035-38535
1	PITA_33314::scaffold216910:34431-36931
4	PITA_33323::scaffold125088:47262-49762
1	PITA_33336::scaffold179833:39904-42404
1	PITA_33357::scaffold4231:214064-216564
3	PITA_33362::super3421:59989-62489
6	PITA_33376::C4633807:1512-4012
1	PITA_33394::scaffold97587:127931-130431
4	PITA_33401::scaffold73454:82494-84994
8	PITA_33404::scaffold41571:2748-5248
2	PITA_33439::scaffold129197:93095-95595
1	PITA_33443::super109:7802-10302
1	PITA_33459::scaffold138721:139150-141650
1	PITA_33467::scaffold196405:12473-14973
3	PITA_33469::scaffold169132:47739-50239
4	PITA_33470::scaffold111331:245908-248408
5	PITA_33472::scaffold112425:65061-67561
1	PITA_33482::scaffold30437:79270-81770
6	PITA_33492::scaffold51264:177394-179894
3	PITA_33494::super2479:252514-255014
2	PITA_33499::C5023621:13220-15720
1	PITA_33501::C5022039:31057-33557
2	PITA_33502::scaffold63327:150426-152926
2	PITA_33529::C4939171:27256-29756
2	PITA_33535::super4032:24468-26968
1	PITA_33540::scaffold143838:51031-53531
1	PITA_33551::scaffold52397:4310-6810
1	PITA_33552::scaffold75460:66634-69134
3	PITA_33560::scaffold16084:62618-65118
2	PITA_33565::super1694:449660-452160
5	PITA_33575::scaffold90204:536583-539083
3	PITA_33576::C5057115:8722-11222
1	PITA_33578::scaffold11938:57788-60288
2	PITA_33584::scaffold153528:156324-158824
1	PITA_33597::scaffold69450:128419-130919
1	PITA_33606::scaffold105527:63850-66350
3	PITA_33617::scaffold192592:41807-44307
1	PITA_33637::scaffold125198:453-2953
4	PITA_33640::scaffold132851:113400-115900
5	PITA_33649::super1187:379369-381869
2	PITA_33657::super1358:679651-682151
1	PITA_33677::C4865949:9835-12335
1	PITA_33678::super3717:8482-10982
2	PITA_33679::scaffold212633:73584-76084
1	PITA_33691::scaffold192654:60124-62624
5	PITA_33693::scaffold217860:76810-79310
2	PITA_33696::scaffold195311:3255-5755
1	PITA_33701::C4212967:1-1424
3	PITA_33703::scaffold182780:133651-136151
44	PITA_33717::scaffold23652:339703-342203
1	PITA_33727::scaffold227834:55962-58462
6	PITA_33730::scaffold89799:28336-30836
10	PITA_33733::scaffold24801:121983-124483
1	PITA_33745::scaffold86401:153363-155863
4	PITA_33749::scaffold191220:13935-16435
6	PITA_33759::scaffold23669:43092-45592
2	PITA_33761::super1986:372177-374677
5	PITA_33765::scaffold48156:46780-49280
1	PITA_33770::scaffold182348:74931-77431
1	PITA_33775::super889:114052-116552
4	PITA_33778::scaffold218740:27422-29922
4	PITA_33779::scaffold138245:1891-4391
10	PITA_33780::C4630591:13343-15843
2	PITA_33786::super3980:491663-494163
2	PITA_33823::scaffold24040:171768-174268
1	PITA_33835::super957:586867-589367
4	PITA_33837::C4648379:1100-3600
6	PITA_33838::scaffold55094:102329-104829
2	PITA_33840::super4026:302342-304842
1	PITA_33843::super894:12692-15192
1	PITA_33849::scaffold130403:1810-4310
1	PITA_33855::scaffold223073:25815-28315
7	PITA_33857::scaffold219430:78058-80558
12	PITA_33871::scaffold13165:58525-61025
5	PITA_33878::C4502021:7855-10355
2	PITA_33882::scaffold198633:27046-29546
2	PITA_33896::super4489:282685-285185
2	PITA_33897::C4232547:3182-5682
2	PITA_33907::C4212139:406-2906
2	PITA_33917::scaffold30340:123364-125864
1	PITA_33924::super1249:217476-219976
9	PITA_33930::scaffold179185:49418-51918
3	PITA_33934::scaffold166997:119635-122135
3	PITA_33935::scaffold35801:1-1595
1	PITA_33940::scaffold99387:3788-6288
1	PITA_33954::super1247:7313-9813
3	PITA_33958::scaffold108505:50914-53414
1	PITA_33970::scaffold28024:25038-27538
7	PITA_33976::super1281:67691-70191
3	PITA_33984::C4983291:3613-6113
3	PITA_34010::super215:1037579-1040079
5	PITA_34022::super3171:123457-125957
1	PITA_34025::scaffold216307:52782-55282
1	PITA_34032::C4259349:4037-6537
3	PITA_34042::super774:3132-5632
2	PITA_34050::super1331:21645-24145
6	PITA_34052::scaffold76552:9845-12345
1	PITA_34054::scaffold76467:80108-82608
1	PITA_34061::C3789011:1699-4199
1	PITA_34062::scaffold27694:66321-68821
5	PITA_34068::scaffold69271:15887-18387
5	PITA_34074::C4999783:26189-28689
2	PITA_34081::scaffold200041:4913-7413
2	PITA_34084::super173:11847-14347
4	PITA_34088::super1210:295574-298074
1	PITA_34089::scaffold83478:1-2149
1	PITA_34092::scaffold143572:47791-50291
20	PITA_34098::super1995:216530-219030
12	PITA_34102::C5058273:17092-19592
16	PITA_34112::scaffold131421:14500-17000
6	PITA_34114::scaffold32526:92304-94804
2	PITA_34138::scaffold195606:20857-23357
2	PITA_34155::scaffold23675:206804-209304
2	PITA_34161::super3936:32881-35381
1	PITA_34165::scaffold1468:200948-203448
1	PITA_34166::C5151527:37-2537
3	PITA_34167::scaffold16892:67720-70220
22	PITA_34170::C4284193:1853-4353
1	PITA_34196::scaffold201836:40763-43263
1	PITA_34199::scaffold226780:76177-78677
11	PITA_34203::scaffold90000:55718-58218
2	PITA_34209::scaffold90569:164935-167435
28	PITA_34213::scaffold213049:7730-10230
4	PITA_34220::scaffold79564:86174-88674
1	PITA_34222::scaffold94146:110427-112927
3	PITA_34239::super1149:26367-28867
3	PITA_34241::scaffold48674:71843-74343
18	PITA_34288::scaffold164267:85107-87607
1	PITA_34292::scaffold139394:67119-69619
1	PITA_34295::scaffold172189:9574-12074
1	PITA_34314::super347:292570-295070
1	PITA_34346::C3868151:1-1606
8	PITA_34352::scaffold58557:174788-177288
8	PITA_34355::scaffold37976:1-2356
3	PITA_34359::scaffold11490:33652-36152
1	PITA_34365::scaffold230355:35424-37924
1	PITA_34367::C3797403:1-501
1	PITA_34383::scaffold230319:121813-124313
1	PITA_34390::scaffold86074:227264-229764
4	PITA_34397::C4532181:2247-4747
8	PITA_34406::scaffold215181:45547-48047
1	PITA_34412::scaffold38104:38234-40734
10	PITA_34420::C5002413:46012-48512
2	PITA_34422::scaffold90486:102301-104801
4	PITA_34423::scaffold183301:100857-103357
1	PITA_34425::C5174237:10668-13168
4	PITA_34443::scaffold49107:174697-177197
1	PITA_34454::C5059871:26914-29414
17	PITA_34459::scaffold73858:96578-99078
1	PITA_34470::C4988281:23027-25527
1	PITA_34476::super1765:8931-11431
1	PITA_34478::super3046:194716-197216
2	PITA_34499::scaffold2401:117051-119551
6	PITA_34500::scaffold222600:157353-159853
8	PITA_34515::scaffold71561:129422-131922
1	PITA_34522::scaffold180461:32191-34691
1	PITA_34525::super295:7940-10440
1	PITA_34526::scaffold71792:139447-141947
2	PITA_34529::scaffold25556:170794-173294
1	PITA_34531::scaffold8448:52761-55261
2	PITA_34535::scaffold213937:79653-82153
1	PITA_34542::C4838107:14709-17209
1	PITA_34546::scaffold180920:33952-36452
1	PITA_34547::C4577017:5427-7927
2	PITA_34553::scaffold50240:101794-104294
1	PITA_34557::super3222:116923-119423
2	PITA_34567::scaffold19077:32701-35201
1	PITA_34572::scaffold216063:15872-18372
1	PITA_34577::scaffold34838:7508-10008
3	PITA_34578::scaffold59996:6692-9192
2	PITA_34580::super1446:916406-918906
2	PITA_34582::scaffold224158:1-2050
2	PITA_34583::C4710911:12915-15415
1	PITA_34591::scaffold25847:180768-183268
3	PITA_34601::super3725:27701-30201
13	PITA_34612::scaffold44319:15999-18499
5	PITA_34614::scaffold40228:1893-4393
2	PITA_34621::C4746335:6153-8653
1	PITA_34624::super4501:190828-193328
3	PITA_34652::scaffold146453:6211-8711
6	PITA_34656::scaffold221808:43102-45602
2	PITA_34690::scaffold127766:335232-337732
2	PITA_34691::scaffold213091:197290-199790
1	PITA_34693::scaffold197257:14826-17326
5	PITA_34703::scaffold150148:99947-102447
1	PITA_34724::scaffold154491:22255-24755
9	PITA_34725::scaffold227082:30425-32925
1	PITA_34726::super1686:242327-244827
2	PITA_34728::super3182:425041-427541
3	PITA_34741::super181:946236-948736
7	PITA_34747::C4449727:8962-11462
1	PITA_34748::scaffold123923:10393-12893
2	PITA_34754::super1672:99409-101909
1	PITA_34757::C4871553:30765-33265
1	PITA_34770::C4697717:814-3314
1	PITA_34784::scaffold170584:19939-22439
12	PITA_34797::scaffold52107:8027-10527
4	PITA_34801::C5081647:4285-6785
1	PITA_34826::scaffold27712:54776-57276
3	PITA_34832::C4814547:8536-11036
2	PITA_34855::super3222:6153-8653
2	PITA_34856::scaffold213680:16848-19348
3	PITA_34857::C4121447:1-1464
2	PITA_34894::scaffold49245:175346-177846
1	PITA_34913::scaffold8581:79527-82027
2	PITA_34915::super2164:650084-652584
1	PITA_34916::scaffold34749:672882-675382
4	PITA_34923::scaffold36200:114248-116748
2	PITA_34928::scaffold120288:85644-88144
1	PITA_34937::C4358601:3243-5743
3	PITA_34950::scaffold156424:36484-38984
2	PITA_34953::scaffold140340:110774-113274
1	PITA_34955::super717:98511-101011
3	PITA_34983::scaffold45209:93517-96017
6	PITA_34987::scaffold102598:16147-18647
5	PITA_34991::super2952:111612-114112
1	PITA_34999::C3818861:1847-4347
2	PITA_35005::super4057:76568-79068
4	PITA_35007::scaffold218408:16820-19320
15	PITA_35013::scaffold42592:215255-217755
3	PITA_35015::scaffold103643:73938-76438
4	PITA_35018::scaffold129616:206473-208973
1	PITA_35034::super2189:964494-966994
1	PITA_35056::scaffold1049:37938-40438
7	PITA_35066::scaffold138175:1-1896
3	PITA_35067::scaffold141236:53705-56205
1	PITA_35068::super2152:5199-7699
1	PITA_35073::scaffold44968:5213-7713
16	PITA_35074::scaffold11788:162559-165059
2	PITA_35083::scaffold187987:72792-75292
2	PITA_35109::scaffold103692:85096-87596
1	PITA_35120::C4379091:61-2561
1	PITA_35129::scaffold128053:125234-127734
2	PITA_35135::scaffold43070:35353-37853
6	PITA_35152::scaffold181359:1787-4287
1	PITA_35160::scaffold56125:40124-42624
1	PITA_35167::scaffold63101:68910-71410
1	PITA_35171::scaffold225137:20084-22584
1	PITA_35172::scaffold146993:16805-19305
4	PITA_35176::scaffold200076:53407-55907
1	PITA_35190::scaffold119986:1483-3983
2	PITA_35194::scaffold88479:15308-17808
2	PITA_35196::scaffold36897:73846-76346
3	PITA_35200::super3292:457988-460488
1	PITA_35206::scaffold9439:216459-218959
2	PITA_35214::scaffold194025:7799-10299
13	PITA_35229::scaffold47046:123911-126411
2	PITA_35231::scaffold93099:66538-69038
1	PITA_35233::C5143389:8321-10821
1	PITA_35238::C5113789:1-914
1	PITA_35252::scaffold40958:151275-153775
3	PITA_35261::super2632:304179-306679
3	PITA_35263::scaffold167219:12398-14898
1	PITA_35265::scaffold172971:29117-31617
2	PITA_35271::scaffold23891:226454-228954
2	PITA_35273::C4600693:5708-8208
2	PITA_35280::super2555:53675-56175
3	PITA_35286::scaffold209378:121197-123697
4	PITA_35295::scaffold136623:171739-174239
1	PITA_35301::scaffold5588:37034-39534
11	PITA_35310::scaffold29816:228651-231151
1	PITA_35312::scaffold217851:1-2059
1	PITA_35313::scaffold217528:1-2043
16	PITA_35322::super2885:291401-293901
2	PITA_35324::scaffold219751:4921-7421
2	PITA_35330::C5109573:7092-9592
4	PITA_35333::scaffold68937:72677-75177
10	PITA_35344::scaffold36601:94818-97318
3	PITA_35345::scaffold118823:133459-135959
5	PITA_35354::super1159:288706-291206
2	PITA_35365::C4669635:16835-19335
9	PITA_35370::C4651307:10043-12543
4	PITA_35389::C5108707:56750-59250
6	PITA_35410::scaffold21579:251924-254424
2	PITA_35417::scaffold74758:263391-265891
1	PITA_35425::scaffold175907:9169-11669
28	PITA_35449::super2605:444455-446955
1	PITA_35456::scaffold230090:149441-151941
3	PITA_35467::scaffold85753:13340-15840
2	PITA_35472::scaffold204357:13523-16023
2	PITA_35473::scaffold228308:32687-35187
1	PITA_35487::scaffold178868:53273-55773
1	PITA_35490::C4761677:14237-16737
1	PITA_35492::scaffold170637:49885-52385
1	PITA_35497::scaffold26387:14297-16797
2	PITA_35504::scaffold13608:97680-100180
3	PITA_35508::scaffold186895:32906-35406
7	PITA_35509::scaffold182357:54861-57361
6	PITA_35524::C4018379:460-2960
1	PITA_35527::C4729175:1-1011
1	PITA_35533::scaffold134198:58430-60930
11	PITA_35545::C4217225:5862-8362
3	PITA_35552::super947:471488-473988
5	PITA_35557::scaffold123073:82329-84829
1	PITA_35570::scaffold44314:64521-67021
9	PITA_35574::scaffold130029:470-2970
3	PITA_35577::scaffold31643:40427-42927
4	PITA_35592::scaffold5811:34342-36842
7	PITA_35597::scaffold125031:92058-94558
2	PITA_35600::C4545989:12034-14534
1	PITA_35608::C4156855:4401-6901
3	PITA_35611::scaffold222120:2401-4901
6	PITA_35620::scaffold26662:154048-156548
12	PITA_35630::super4058:26917-29417
1	PITA_35638::super1426:381744-384244
2	PITA_35641::scaffold182547:988-3488
9	PITA_35651::scaffold27558:234019-236519
7	PITA_35657::scaffold109531:23096-25596
4	PITA_35663::scaffold50655:182169-184669
3	PITA_35670::scaffold8230:47205-49705
11	PITA_35686::scaffold175029:116482-118982
2	PITA_35687::scaffold184304:88544-91044
2	PITA_35690::C4516965:1-1980
5	PITA_35697::scaffold15:45715-48215
1	PITA_35701::scaffold204934:19843-22343
1	PITA_35709::scaffold39393:5985-8485
1	PITA_35717::scaffold65071:49506-52006
1	PITA_35719::super3181:65116-67616
1	PITA_35723::scaffold203535:11334-13834
1	PITA_35732::C4152211:2153-4653
1	PITA_35736::C4694039:4544-7044
1	PITA_35737::scaffold161634:63-2563
7	PITA_35738::scaffold37686:81142-83642
9	PITA_35748::scaffold59383:68495-70995
4	PITA_35752::scaffold117227:179710-182210
18	PITA_35759::scaffold216310:8782-11282
1	PITA_35776::scaffold207116:4733-7233
13	PITA_35780::scaffold190364:82532-85032
9	PITA_35785::scaffold26171:255940-258440
1	PITA_35788::scaffold71440:327850-330350
4	PITA_35792::scaffold75586:63761-66261
13	PITA_35793::super1110:128466-130966
1	PITA_35797::scaffold30138:79717-82217
2	PITA_35798::C4460115:1-1042
1	PITA_35805::C5101463:65097-67597
4	PITA_35812::C4893141:27070-29570
3	PITA_35818::scaffold71835:78793-81293
1	PITA_35824::super1118:55859-58359
1	PITA_35832::C3874719:313-2813
1	PITA_35842::super944:781351-783851
1	PITA_35849::C5080505:55907-58407
4	PITA_35852::scaffold92038:98898-101398
4	PITA_35866::scaffold74839:77217-79717
3	PITA_35877::C4910379:24909-27409
1	PITA_35886::scaffold178030:16122-18622
1	PITA_35887::scaffold99926:28864-31364
3	PITA_35894::scaffold190573:53314-55814
2	PITA_35905::scaffold38173:12736-15236
1	PITA_35909::scaffold31175:187778-190278
1	PITA_35937::scaffold125013:20503-23003
4	PITA_35940::scaffold19446:29737-32237
3	PITA_35950::scaffold37638:168703-171203
2	PITA_35957::scaffold207285:20282-22782
3	PITA_35968::scaffold216647:3133-5633
2	PITA_35974::scaffold7187:199841-202341
1	PITA_35982::super1038:127619-130119
15	PITA_35996::scaffold139971:76541-79041
2	PITA_35999::scaffold8416:335026-337526
11	PITA_36011::C4611751:16572-19072
5	PITA_36024::scaffold146680:50093-52593
3	PITA_36035::scaffold36214:324109-326609
3	PITA_36047::super2147:51083-53583
3	PITA_36054::scaffold13507:80877-83377
1	PITA_36074::scaffold73424:92710-95210
1	PITA_36079::C4597203:1881-4381
1	PITA_36081::scaffold119902:70949-73449
2	PITA_36089::scaffold140810:130809-133309
16	PITA_36092::scaffold62479:32371-34871
16	PITA_36097::scaffold13540:7365-9865
7	PITA_36105::scaffold71761:2918-5418
10	PITA_36107::scaffold44119:299341-301841
3	PITA_36109::scaffold62462:3871-6371
1	PITA_36114::scaffold58512:36374-38874
3	PITA_36115::scaffold172:105081-107581
12	PITA_36137::scaffold180456:47006-49506
1	PITA_36146::scaffold186060:76333-78833
3	PITA_36159::C4857815:10841-13341
3	PITA_36197::C4151075:1-1441
1	PITA_36199::scaffold186790:66110-68610
4	PITA_36207::scaffold62479:44248-46748
1	PITA_36216::scaffold149875:17302-19802
12	PITA_36228::super2478:305764-308264
1	PITA_36231::super2290:230023-232523
4	PITA_36245::scaffold147499:79701-82201
9	PITA_36257::scaffold22953:75797-78297
1	PITA_36258::scaffold2734:273104-275604
3	PITA_36264::super470:128295-130795
2	PITA_36268::scaffold124477:171831-174331
5	PITA_36275::scaffold225910:24726-27226
1	PITA_36277::super2911:75993-78493
6	PITA_36283::scaffold118613:158555-161055
1	PITA_36305::C4362339:6995-9495
3	PITA_36306::scaffold75671:506158-508658
2	PITA_36309::super458:25600-28100
1	PITA_36311::scaffold27981:34722-37222
21	PITA_36316::scaffold207937:604-3104
2	PITA_36325::scaffold29773:30323-32823
7	PITA_36339::scaffold61590:18437-20937
1	PITA_36340::C4339431:5620-8120
1	PITA_36344::scaffold100806:17110-19610
3	PITA_36347::scaffold184984:2233-4733
2	PITA_36348::C5175151:60332-62832
4	PITA_36349::super81:1024942-1027442
1	PITA_36353::scaffold24573:44641-47141
2	PITA_36365::scaffold164059:70348-72848
1	PITA_36369::super2300:463597-466097
1	PITA_36379::scaffold180434:22706-25206
1	PITA_36384::scaffold73553:33306-35806
8	PITA_36392::C4631673:1699-4199
1	PITA_36395::scaffold39475:64676-67176
2	PITA_36409::scaffold220176:169296-171796
3	PITA_36411::C3921741:1-2240
1	PITA_36413::scaffold108729:8200-10700
1	PITA_36416::scaffold22591:1-2186
1	PITA_36424::scaffold195955:96923-99423
2	PITA_36425::scaffold166617:18172-20672
13	PITA_36426::scaffold35283:17916-20416
15	PITA_36433::C4600091:1-2341
1	PITA_36434::C5023923:35107-37607
8	PITA_36439::scaffold55688:191989-194489
1	PITA_36441::C5044751:55949-58449
1	PITA_36457::scaffold165661:80349-82849
2	PITA_36461::C3804127:1-2302
1	PITA_36470::scaffold167948:136347-138847
1	PITA_36475::scaffold210422:19229-21729
3	PITA_36479::super1128:11460-13960
1	PITA_36492::super2400:941936-944436
1	PITA_36501::scaffold137596:17327-19827
1	PITA_36510::scaffold137582:983-3483
2	PITA_36517::scaffold30800:321295-323795
1	PITA_36518::C4891963:1744-4244
9	PITA_36534::scaffold225367:49654-52154
4	PITA_36540::scaffold13925:110701-113201
1	PITA_36547::scaffold223996:37055-39555
1	PITA_36560::scaffold94631:42223-44723
3	PITA_36584::scaffold227784:41922-44422
1	PITA_36585::C3998047:1321-3821
2	PITA_36594::scaffold100538:109403-111903
3	PITA_36601::scaffold134554:137359-139859
1	PITA_36603::scaffold213470:37639-40139
11	PITA_36609::super4412:131598-134098
8	PITA_36612::scaffold98387:82747-85247
1	PITA_36622::scaffold216207:35178-37678
1	PITA_36625::C5066883:28677-31177
3	PITA_36629::C4453871:5264-7764
5	PITA_36634::scaffold78709:33768-36268
1	PITA_36636::scaffold66745:160531-163031
2	PITA_36640::scaffold4420:333971-336471
1	PITA_36650::scaffold98160:91948-94448
1	PITA_36659::scaffold65641:75058-77558
1	PITA_36660::scaffold92993:53006-55506
2	PITA_36663::scaffold103435:15320-17820
4	PITA_36684::C5168853:17970-20470
10	PITA_36698::C4991411:15337-17837
1	PITA_36699::super2433:31738-34238
1	PITA_36704::super2557:11664-14164
1	PITA_36707::scaffold71980:245722-248222
3	PITA_36721::scaffold107027:15100-17600
5	PITA_36738::C4734125:14181-16681
17	PITA_36748::scaffold22335:60217-62717
3	PITA_36767::scaffold69517:66872-69372
1	PITA_36795::scaffold28855:40903-43403
1	PITA_36796::scaffold97387:211258-213758
2	PITA_36797::super1309:717091-719591
2	PITA_36800::scaffold178934:11837-14337
7	PITA_36817::scaffold124800:197468-199968
7	PITA_36818::scaffold36803:64488-66988
1	PITA_36831::C4335335:4629-7129
1	PITA_36842::scaffold23675:165762-168262
13	PITA_36866::scaffold95315:15548-18048
1	PITA_36874::super3049:58503-61003
4	PITA_36878::scaffold52085:36192-38692
4	PITA_36879::super229:251582-254082
1	PITA_36880::scaffold151589:14470-16970
1	PITA_36887::scaffold194984:13640-16140
1	PITA_36890::C4384051:701-3201
3	PITA_36901::super4274:106727-109227
4	PITA_36913::scaffold111732:195554-198054
4	PITA_36916::scaffold31007:12984-15484
1	PITA_36928::C4552623:9405-11905
1	PITA_36942::C5134219:52635-55135
3	PITA_36951::C4174657:1445-3945
3	PITA_36954::scaffold66042:87260-89760
1	PITA_36955::scaffold153082:86373-88873
1	PITA_36961::scaffold104567:290448-292948
3	PITA_36968::scaffold100171:120830-123330
4	PITA_36970::C5076807:41471-43971
1	PITA_36980::super3428:99626-102126
6	PITA_36991::super2832:186085-188585
1	PITA_37013::scaffold190435:182624-185124
1	PITA_37035::scaffold39029:336458-338958
16	PITA_37042::super4398:26506-29006
1	PITA_37047::scaffold170356:27914-30414
4	PITA_37055::scaffold30272:179320-181820
1	PITA_37057::scaffold61716:121402-123902
6	PITA_37060::scaffold87435:109692-112192
24	PITA_37072::scaffold59372:289382-291882
1	PITA_37078::scaffold48275:10464-12964
1	PITA_37080::C5128839:87478-89978
1	PITA_37084::scaffold225882:25723-28223
1	PITA_37092::C5011431:20011-22511
2	PITA_37099::scaffold228367:17177-19677
1	PITA_37105::scaffold193300:24967-27467
2	PITA_37115::C5142397:53437-55937
1	PITA_37135::C5079967:23275-25775
1	PITA_37148::super2137:274211-276711
1	PITA_37151::scaffold126586:343539-346039
1	PITA_37155::scaffold1363:106132-108632
10	PITA_37156::scaffold46709:58219-60719
2	PITA_37169::scaffold16188:56802-59302
1	PITA_37174::scaffold193748:47106-49606
6	PITA_37177::scaffold59220:214960-217460
1	PITA_37178::C4372071:2170-4670
4	PITA_37183::C4986581:23167-25667
2	PITA_37189::super814:437208-439708
4	PITA_37212::scaffold31140:30127-32627
1	PITA_37218::C4483583:8141-10641
5	PITA_37235::scaffold105282:5031-7531
3	PITA_37238::scaffold88822:17571-20071
1	PITA_37243::C4662563:6627-9127
3	PITA_37247::C4851045:12165-14665
4	PITA_37257::scaffold43599:28042-30542
13	PITA_37258::scaffold31663:129469-131969
1	PITA_37275::scaffold8136:66845-69345
13	PITA_37277::scaffold91044:65643-68143
3	PITA_37291::scaffold85725:151151-153651
1	PITA_37295::scaffold142586:161357-163857
1	PITA_37300::scaffold4383:21060-23560
5	PITA_37313::scaffold92858:97320-99820
1	PITA_37322::scaffold170111:199538-202038
1	PITA_37336::scaffold99365:2601-5101
1	PITA_37338::scaffold22836:122058-124558
5	PITA_37343::super3307:123048-125548
6	PITA_37345::scaffold31832:36161-38661
1	PITA_37360::scaffold179118:54432-56932
1	PITA_37371::scaffold162384:2223-4723
10	PITA_37392::super1460:210423-212923
9	PITA_37402::scaffold105119:35-2535
11	PITA_37406::C4815517:12111-14611
1	PITA_37409::scaffold208181:8484-10984
11	PITA_37429::scaffold74211:9274-11774
7	PITA_37430::C5175101:136280-138780
3	PITA_37433::scaffold123856:1749-4249
1	PITA_37442::scaffold203880:49959-52459
1	PITA_37447::scaffold755:1-1005
1	PITA_37450::scaffold10568:313632-316132
6	PITA_37452::scaffold43393:125980-128480
1	PITA_37461::scaffold77712:135347-137847
3	PITA_37462::scaffold87358:28364-30864
9	PITA_37474::super4029:108086-110586
1	PITA_37484::scaffold153909:194213-196713
2	PITA_37486::scaffold222145:175690-178190
1	PITA_37510::scaffold40572:141888-144388
1	PITA_37534::scaffold206238:94331-96831
12	PITA_37535::super2408:15087-17587
2	PITA_37541::scaffold77349:61650-64150
1	PITA_37549::scaffold158307:175718-178218
1	PITA_37557::super2021:177548-180048
1	PITA_37558::C4872523:15028-17528
2	PITA_37567::super3179:43711-46211
1	PITA_37572::super2726:121664-124164
3	PITA_37577::scaffold72986:146484-148984
1	PITA_37579::scaffold41176:65734-68234
32	PITA_37591::scaffold93480:74667-77167
1	PITA_37593::C4610769:14969-17469
2	PITA_37598::scaffold61806:157305-159805
2	PITA_37600::scaffold6725:288654-291154
1	PITA_37614::scaffold156801:120792-123292
8	PITA_37618::scaffold4155:115806-118306
1	PITA_37630::C5119031:82311-84811
1	PITA_37634::scaffold25274:127149-129649
1	PITA_37650::scaffold104300:51455-53955
4	PITA_37651::scaffold209506:1082-3582
1	PITA_37652::C4707923:6616-9116
1	PITA_37683::scaffold64885:169427-171927
1	PITA_37685::scaffold181705:138980-141480
1	PITA_37690::C4833601:14789-17289
2	PITA_37691::scaffold46568:19162-21662
5	PITA_37699::C4659075:6538-9038
17	PITA_37709::scaffold76447:218832-221332
23	PITA_37711::scaffold32265:171029-173529
1	PITA_37724::C4666805:15658-18158
2	PITA_37729::scaffold121795:6158-8658
2	PITA_37731::C4126239:1-2416
13	PITA_37736::scaffold66219:233758-236258
3	PITA_37740::scaffold194787:21198-23698
1	PITA_37747::super4342:519938-522438
1	PITA_37750::scaffold31471:23909-26409
4	PITA_37774::scaffold49551:31487-33987
1	PITA_37793::C4641571:3050-5550
1	PITA_37795::C4520143:9635-12135
1	PITA_37796::scaffold28146:14591-17091
1	PITA_37817::scaffold160441:55951-58451
1	PITA_37822::scaffold42644:1-2418
1	PITA_37827::scaffold166876:12130-14630
4	PITA_37860::scaffold89705:68496-70996
6	PITA_37867::scaffold68780:48195-50695
1	PITA_37891::scaffold59983:207990-210490
1	PITA_37898::scaffold139063:112261-114761
2	PITA_37900::scaffold137729:69831-72331
1	PITA_37903::scaffold192278:7735-10235
25	PITA_37904::scaffold112406:107315-109815
3	PITA_37905::scaffold199117:13821-16321
26	PITA_37919::super1793:24186-26686
1	PITA_37921::scaffold197481:33976-36476
1	PITA_37925::scaffold43393:169250-171750
4	PITA_37931::scaffold108212:9023-11523
4	PITA_37946::super1720:26430-28930
1	PITA_37948::scaffold72611:3931-6431
8	PITA_37974::scaffold19169:47029-49529
8	PITA_37979::C4985829:32895-35395
2	PITA_37989::scaffold83514:45364-47864
16	PITA_37990::scaffold16524:164255-166755
1	PITA_37993::scaffold167029:62193-64693
11	PITA_38001::super3095:680056-682556
2	PITA_38020::scaffold57083:53933-56433
1	PITA_38045::scaffold210746:388-2888
1	PITA_38051::super2951:374766-377266
4	PITA_38052::super4378:129079-131579
1	PITA_38056::scaffold42664:31620-34120
2	PITA_38060::scaffold41104:128421-130921
4	PITA_38062::scaffold216862:99235-101735
1	PITA_38077::scaffold41850:20364-22864
1	PITA_38085::C4873927:20227-22727
2	PITA_38086::super4441:123869-126369
4	PITA_38087::scaffold36120:124098-126598
16	PITA_38096::scaffold18358:232388-234888
2	PITA_38102::scaffold85725:173432-175932
1	PITA_38106::scaffold61725:37094-39594
7	PITA_38116::super957:661443-663943
1	PITA_38117::scaffold137037:34671-37171
1	PITA_38124::C4364751:3555-6055
2	PITA_38130::scaffold41127:176844-179344
1	PITA_38138::scaffold166891:11942-14442
2	PITA_38141::scaffold35034:81827-84327
1	PITA_38165::scaffold224947:100901-103401
1	PITA_38167::scaffold227040:69154-71654
2	PITA_38168::scaffold170726:22172-24672
1	PITA_38179::scaffold207001:28343-30843
2	PITA_38199::C4681401:1-2407
6	PITA_38206::scaffold22005:25740-28240
2	PITA_38219::C4622899:8593-11093
2	PITA_38225::C4084323:3061-5561
6	PITA_38264::scaffold126377:236034-238534
6	PITA_38272::scaffold148409:59560-62060
8	PITA_38276::super2275:7312-9812
2	PITA_38283::C4989319:36947-39447
2	PITA_38289::scaffold102124:122771-125271
24	PITA_38300::scaffold182744:19248-21748
1	PITA_38301::scaffold5581:48863-51363
1	PITA_38308::scaffold28627:99617-102117
1	PITA_38310::scaffold228538:24002-26502
1	PITA_38328::scaffold4325:62726-65226
1	PITA_38330::scaffold128131:22398-24898
3	PITA_38350::scaffold89569:104463-106963
1	PITA_38353::scaffold168458:91880-94380
2	PITA_38389::scaffold187900:11589-14089
2	PITA_38395::scaffold2958:2036-4536
6	PITA_38397::scaffold23912:994-3494
7	PITA_38402::scaffold43776:134758-137258
1	PITA_38404::scaffold4024:303794-306294
3	PITA_38407::scaffold153683:8917-11417
1	PITA_38416::super1771:37590-40090
1	PITA_38419::scaffold21247:65809-68309
4	PITA_38422::scaffold190801:49565-52065
4	PITA_38429::C5023223:22902-25402
1	PITA_38439::scaffold157405:39351-41851
2	PITA_38440::scaffold74037:340893-343393
1	PITA_38443::scaffold108944:69542-72042
12	PITA_38454::scaffold165132:6950-9450
1	PITA_38458::super1895:250789-253289
8	PITA_38462::super1857:281099-283599
5	PITA_38466::scaffold8842:198280-200780
5	PITA_38482::scaffold190573:47702-50202
22	PITA_38483::scaffold84560:185541-188041
1	PITA_38488::C5137185:46720-49220
1	PITA_38489::super1899:321804-324304
3	PITA_38495::scaffold53990:140882-143382
6	PITA_38501::C5139555:1-2180
2	PITA_38512::scaffold36585:90822-93322
2	PITA_38520::super4334:143492-145992
1	PITA_38529::C5121713:932-3432
7	PITA_38531::scaffold207132:8361-10861
3	PITA_38549::C5053649:52899-55399
13	PITA_38572::scaffold109419:4636-7136
6	PITA_38575::scaffold91541:93511-96011
2	PITA_38578::C5124509:13895-16395
1	PITA_38584::scaffold227492:54368-56868
4	PITA_38586::scaffold86000:1-648
28	PITA_38595::C3967011:612-3112
14	PITA_38598::scaffold30880:131802-134302
13	PITA_38637::scaffold94343:110742-113242
1	PITA_38642::scaffold36608:209628-212128
2	PITA_38645::super4008:274500-277000
1	PITA_38661::scaffold91560:62570-65070
1	PITA_38666::scaffold215598:23950-26450
2	PITA_38669::super1959:335773-338273
4	PITA_38671::scaffold34566:1-525
1	PITA_38678::C4701549:11709-14209
1	PITA_38680::scaffold46990:125602-128102
4	PITA_38694::scaffold928:3129-5629
1	PITA_38697::C4607583:6019-8519
2	PITA_38699::scaffold105675:171105-173605
8	PITA_38700::scaffold229314:134966-137466
1	PITA_38706::scaffold114372:4127-6627
1	PITA_38720::scaffold165773:19100-21600
2	PITA_38730::scaffold115612:12998-15498
11	PITA_38738::super566:1-881
3	PITA_38739::scaffold224347:63763-66263
32	PITA_38747::scaffold49635:125497-127997
16	PITA_38751::scaffold95172:81705-84205
1	PITA_38764::super1215:183986-186486
1	PITA_38767::C4546087:12201-14701
2	PITA_38770::C5175341:168009-170509
21	PITA_38779::scaffold53637:152213-154713
1	PITA_38784::scaffold86139:7270-9770
3	PITA_38789::scaffold216770:52187-54687
1	PITA_38796::scaffold142367:57-2557
6	PITA_38797::scaffold67044:138811-141311
1	PITA_38810::super1922:405801-408301
1	PITA_38819::scaffold165902:1-1649
2	PITA_38831::C4756269:17640-20140
1	PITA_38847::scaffold32013:133381-135881
3	PITA_38863::scaffold230068:44797-47297
15	PITA_38880::scaffold29600:72874-75374
1	PITA_38882::scaffold4942:1117-3617
1	PITA_38886::scaffold2074:78168-80668
1	PITA_38903::scaffold163614:213795-216295
2	PITA_38916::scaffold102077:197062-199562
2	PITA_38923::scaffold227907:109670-112170
1	PITA_38924::scaffold139887:62686-65186
1	PITA_38935::scaffold60919:18882-21382
8	PITA_38939::C5127027:57667-60167
1	PITA_38948::scaffold132133:4852-7352
1	PITA_38950::super2125:211363-213863
1	PITA_38951::scaffold73060:83445-85945
2	PITA_38957::C4098563:1-1255
2	PITA_38958::C4233527:1-1159
3	PITA_38978::scaffold23944:85296-87796
2	PITA_39007::super3327:241270-243770
3	PITA_39009::scaffold165284:9835-12335
18	PITA_39018::C4237635:328-2828
1	PITA_39025::scaffold118112:153645-156145
5	PITA_39027::C5167055:131-2631
21	PITA_39034::C4698913:15567-18067
2	PITA_39051::super4321:306612-309112
2	PITA_39066::C4197791:5303-7803
4	PITA_39070::super1164:636121-638621
1	PITA_39071::C4709015:19173-21673
1	PITA_39074::super4064:274253-276753
1	PITA_39080::scaffold15078:42592-45092
1	PITA_39085::scaffold189221:40435-42935
1	PITA_39088::C5000331:7429-9929
3	PITA_39090::scaffold23908:58006-60506
2	PITA_39095::C5147673:43262-45762
2	PITA_39102::scaffold122793:19110-21610
1	PITA_39113::scaffold213201:7426-9926
2	PITA_39124::scaffold124437:80213-82713
3	PITA_39138::super3223:61175-63675
1	PITA_39140::scaffold71387:89701-92201
1	PITA_39146::C4983533:15209-17709
4	PITA_39152::scaffold220593:2005-4505
2	PITA_39169::super4475:124092-126592
1	PITA_39173::scaffold148147:91203-93703
1	PITA_39181::super1761:165362-167862
35	PITA_39190::super2946:137223-139723
1	PITA_39201::scaffold224942:286263-288763
1	PITA_39204::super3246:940236-942736
2	PITA_39215::super2722:29947-32447
2	PITA_39229::C4560979:1-1745
1	PITA_39232::super1090:214302-216802
1	PITA_39270::scaffold153216:26077-28577
4	PITA_39281::scaffold196181:77101-79601
2	PITA_39283::scaffold158510:32804-35304
1	PITA_39295::scaffold40931:72107-74607
1	PITA_39307::scaffold100633:40526-43026
5	PITA_39310::scaffold26683:16961-19461
1	PITA_39315::scaffold33540:113285-115785
2	PITA_39328::super2771:28639-31139
1	PITA_39335::scaffold161355:241484-243984
3	PITA_39336::scaffold16084:62618-65118
8	PITA_39351::scaffold164397:133594-136094
1	PITA_39358::scaffold41000:32191-34691
1	PITA_39371::scaffold114344:11006-13506
4	PITA_39372::scaffold48406:9417-11917
34	PITA_39389::scaffold46641:128-2628
1	PITA_39393::super3432:136996-139496
3	PITA_39394::super970:204623-207123
2	PITA_39396::scaffold76441:95-2595
1	PITA_39400::scaffold135941:18122-20622
10	PITA_39406::super283:74014-76514
8	PITA_39413::scaffold207626:9439-11939
2	PITA_39416::scaffold117263:91487-93987
2	PITA_39425::scaffold32586:81285-83785
12	PITA_39426::scaffold130219:168718-171218
12	PITA_39446::C4340411:1-2302
1	PITA_39450::scaffold74008:2109-4609
2	PITA_39461::C4179579:694-3194
1	PITA_39471::scaffold7442:36363-38863
5	PITA_39474::scaffold79953:1-2395
12	PITA_39475::scaffold121614:27528-30028
1	PITA_39491::scaffold141787:41573-44073
1	PITA_39504::scaffold191567:48921-51421
1	PITA_39507::scaffold171815:8294-10794
4	PITA_39530::scaffold131289:58353-60853
1	PITA_39532::scaffold145105:25519-28019
6	PITA_39543::C4921165:3267-5767
3	PITA_39544::super1930:598667-601167
2	PITA_39553::C5100929:74856-77356
1	PITA_39555::C4802545:7864-10364
3	PITA_39557::C3971465:1-1721
1	PITA_39558::scaffold148528:70604-73104
1	PITA_39566::C5166337:105185-107685
7	PITA_39572::scaffold179931:54586-57086
2	PITA_39576::C4984211:170-2670
17	PITA_39594::scaffold50765:142359-144859
2	PITA_39598::scaffold103995:330451-332951
15	PITA_39601::C4348507:8259-10759
3	PITA_39612::scaffold49551:30648-33148
1	PITA_39620::scaffold61389:85932-88432
1	PITA_39626::super1028:378768-381268
13	PITA_39634::scaffold72875:7051-9551
2	PITA_39637::C4400957:1730-4230
1	PITA_39642::scaffold202072:51374-53874
3	PITA_39646::scaffold141172:19262-21762
5	PITA_39658::scaffold22493:26105-28605
2	PITA_39662::C5171919:58525-61025
4	PITA_39664::super3922:139182-141682
3	PITA_39674::scaffold19474:49914-52414
1	PITA_39681::scaffold230295:68661-71161
1	PITA_39696::super297:416560-419060
2	PITA_39700::scaffold177121:193443-195943
2	PITA_39701::scaffold145174:157714-160214
2	PITA_39703::scaffold36639:120114-122614
3	PITA_39707::scaffold56592:1-1489
8	PITA_39711::scaffold40068:15170-17670
5	PITA_39720::scaffold224691:2538-5038
1	PITA_39721::scaffold13326:16161-18661
6	PITA_39724::scaffold9948:97307-99807
1	PITA_39726::scaffold175621:133339-135839
9	PITA_39735::scaffold8353:5709-8209
2	PITA_39743::scaffold147368:104691-107191
1	PITA_39744::super3323:63616-66116
1	PITA_39745::scaffold39379:49163-51663
1	PITA_39752::C4548215:8343-10843
1	PITA_39758::scaffold207999:44748-47248
35	PITA_39762::super3716:516095-518595
3	PITA_39769::scaffold132933:140774-143274
1	PITA_39775::scaffold156733:116472-118972
1	PITA_39778::scaffold224988:23300-25800
2	PITA_39783::scaffold38993:112149-114649
1	PITA_39784::scaffold190235:35264-37764
8	PITA_39788::scaffold129510:67648-70148
6	PITA_39789::scaffold85268:47502-50002
1	PITA_39791::scaffold8598:166156-168656
7	PITA_39793::scaffold19380:95560-98060
2	PITA_39797::super901:2629-5129
7	PITA_39803::scaffold154041:57814-60314
7	PITA_39805::C5110783:51480-53980
2	PITA_39811::scaffold8066:64589-67089
2	PITA_39820::super1049:1532133-1534633
21	PITA_39829::scaffold26688:245779-248279
19	PITA_39830::scaffold20439:54879-57379
1	PITA_39844::scaffold105593:41414-43914
1	PITA_39857::scaffold124689:52301-54801
3	PITA_39860::C4301823:3353-5853
1	PITA_39865::scaffold57518:42640-45140
4	PITA_39868::scaffold68901:66742-69242
4	PITA_39869::scaffold112294:43004-45504
3	PITA_39880::scaffold197934:35527-38027
7	PITA_39888::scaffold72308:165482-167982
1	PITA_39896::scaffold14236:430552-433052
1	PITA_39900::scaffold20340:26181-28681
2	PITA_39908::scaffold35663:45905-48405
1	PITA_39909::scaffold168582:34240-36740
2	PITA_39920::super2619:161083-163583
1	PITA_39927::scaffold8002:84156-86656
1	PITA_39934::C4240069:6365-8865
13	PITA_39941::scaffold24842:346717-349217
9	PITA_39952::scaffold21247:896-3396
1	PITA_39955::scaffold113904:2196-4696
1	PITA_39957::super4073:89488-91988
2	PITA_39963::scaffold6414:178106-180606
2	PITA_39970::scaffold123746:97063-99563
7	PITA_39972::scaffold26354:6354-8854
1	PITA_39987::scaffold187889:10393-12893
2	PITA_39990::super1286:154227-156727
2	PITA_40006::C4850999:14350-16850
1	PITA_40015::scaffold133981:204902-207402
2	PITA_40028::C4661441:14899-17399
29	PITA_40043::scaffold101066:97785-100285
3	PITA_40052::C4762393:17375-19875
22	PITA_40056::super112:165565-168065
1	PITA_40058::scaffold56987:446206-448706
2	PITA_40068::C4664389:14666-17166
6	PITA_40070::scaffold54250:12220-14720
4	PITA_40078::scaffold104060:104496-106996
2	PITA_40082::scaffold108537:1-676
33	PITA_40084::super2021:426710-429210
5	PITA_40088::scaffold223056:1-2259
12	PITA_40093::scaffold88030:191450-193950
1	PITA_40102::scaffold206576:11439-13939
2	PITA_40103::super672:241763-244263
19	PITA_40109::scaffold18751:32169-34669
1	PITA_40138::scaffold128411:175908-178408
6	PITA_40140::scaffold43027:5313-7813
1	PITA_40149::super507:4323-6823
8	PITA_40152::scaffold36280:1-1117
7	PITA_40158::scaffold100907:2724-5224
1	PITA_40160::scaffold6764:319777-322277
1	PITA_40163::super2320:39580-42080
1	PITA_40168::scaffold99668:60478-62978
2	PITA_40172::scaffold8300:96424-98924
3	PITA_40178::scaffold14503:104995-107495
3	PITA_40195::scaffold136856:44659-47159
2	PITA_40211::super4196:403720-406220
3	PITA_40215::C4709867:18260-20760
1	PITA_40225::scaffold22704:39059-41559
1	PITA_40241::scaffold96251:1092-3592
5	PITA_40249::scaffold110609:28589-31089
9	PITA_40251::scaffold35131:311890-314390
10	PITA_40267::scaffold101519:13420-15920
1	PITA_40268::scaffold38168:84952-87452
1	PITA_40272::scaffold102168:156201-158701
1	PITA_40284::C4934995:1878-4378
1	PITA_40317::scaffold70432:42395-44895
5	PITA_40348::super3714:783406-785906
2	PITA_40355::scaffold229883:41110-43610
2	PITA_40365::scaffold99449:90683-93183
9	PITA_40373::C4068327:1850-4350
5	PITA_40380::scaffold120313:65854-68354
6	PITA_40382::scaffold196190:270640-273140
2	PITA_40383::C4759393:19305-21805
1	PITA_40388::scaffold155779:33809-36309
1	PITA_40390::super55:110195-112695
2	PITA_40391::scaffold32541:333173-335673
5	PITA_40418::scaffold253:35272-37772
4	PITA_40420::scaffold49408:264166-266666
78	PITA_40452::scaffold178020:64044-66544
1	PITA_40469::scaffold43212:131695-134195
12	PITA_40471::scaffold202811:818-3318
1	PITA_40482::scaffold86927:37978-40478
1	PITA_40483::C4832449:4597-7097
1	PITA_40501::scaffold60080:346081-348581
1	PITA_40512::super4475:125203-127703
1	PITA_40515::super2199:33347-35847
1	PITA_40518::C4514373:10950-13450
1	PITA_40520::scaffold26360:36109-38609
1	PITA_40526::scaffold12491:12021-14521
2	PITA_40539::scaffold136591:145908-148408
5	PITA_40544::scaffold17152:21171-23671
10	PITA_40578::C5067761:39665-42165
2	PITA_40605::scaffold1709:70669-73169
4	PITA_40610::super1410:159980-162480
1	PITA_40613::C4228677:7388-9888
1	PITA_40620::scaffold95688:97570-100070
1	PITA_40628::scaffold171709:33717-36217
18	PITA_40633::scaffold42238:27374-29874
1	PITA_40648::super2521:608394-610894
11	PITA_40659::scaffold221858:77483-79983
1	PITA_40662::scaffold203340:69536-72036
3	PITA_40670::super814:255499-257999
32	PITA_40672::super277:30888-33388
2	PITA_40674::super2511:1012382-1014882
1	PITA_40684::scaffold103441:79408-81908
1	PITA_40688::scaffold6901:41795-44295
2	PITA_40691::C4133027:1170-3670
1	PITA_40692::scaffold90965:45610-48110
4	PITA_40693::super4356:244196-246696
4	PITA_40694::scaffold13483:85475-87975
1	PITA_40701::scaffold115853:38326-40826
3	PITA_40705::scaffold193951:14005-16505
5	PITA_40707::super4010:362527-365027
1	PITA_40711::scaffold69263:100733-103233
2	PITA_40714::super3070:155664-158164
4	PITA_40724::scaffold38937:72430-74930
17	PITA_40728::scaffold114758:1-2150
8	PITA_40735::scaffold29981:488-2988
2	PITA_40736::C4389267:1-2409
1	PITA_40741::C4103161:1389-3889
2	PITA_40746::super2110:45531-48031
3	PITA_40778::scaffold180602:246535-249035
2	PITA_40788::scaffold57700:29069-31569
3	PITA_40798::scaffold131289:58770-61270
1	PITA_40822::super2878:630793-633293
2	PITA_40831::scaffold151214:30369-32869
2	PITA_40852::scaffold10184:246144-248644
13	PITA_40865::super2006:255195-257695
13	PITA_40889::scaffold41667:90753-93253
1	PITA_40914::scaffold95020:51135-53635
4	PITA_40915::scaffold103990:113121-115621
1	PITA_40916::scaffold30303:202001-204501
1	PITA_40918::scaffold208237:16452-18952
2	PITA_40923::super2673:890338-892838
1	PITA_40928::super2179:135048-137548
2	PITA_40941::scaffold32176:66131-68631
1	PITA_40950::scaffold221967:122283-124783
1	PITA_40952::scaffold143520:357-2857
1	PITA_40965::super4181:681361-683861
2	PITA_40975::scaffold96358:117964-120464
1	PITA_40978::super3230:668927-671427
1	PITA_40979::scaffold228822:59656-62156
1	PITA_40983::scaffold64642:136990-139490
3	PITA_40989::scaffold47979:164350-166850
28	PITA_40998::scaffold67907:72991-75491
1	PITA_41011::C4400405:6303-8803
1	PITA_41014::C4102579:1160-3660
3	PITA_41020::C4371969:7021-9521
1	PITA_41040::super3461:915935-918435
10	PITA_41049::scaffold148102:3885-6385
1	PITA_41059::scaffold5201:302534-305034
8	PITA_41061::super3637:13710-16210
1	PITA_41066::C4660139:5619-8119
3	PITA_41070::scaffold144921:28545-31045
1	PITA_41083::scaffold217009:565-3065
10	PITA_41084::scaffold100857:48205-50705
1	PITA_41093::scaffold204491:1-1120
1	PITA_41096::scaffold49587:146631-149131
12	PITA_41097::scaffold137784:197069-199569
2	PITA_41103::scaffold18239:34846-37346
2	PITA_41105::scaffold228344:72079-74579
1	PITA_41111::scaffold229388:49289-51789
1	PITA_41128::scaffold218552:97742-100242
1	PITA_41130::C5149129:79069-81569
1	PITA_41144::super2196:45486-47986
7	PITA_41164::scaffold198614:25135-27635
6	PITA_41173::scaffold106337:133857-136357
1	PITA_41193::super1175:30018-32518
4	PITA_41194::scaffold50006:92080-94580
2	PITA_41207::super3887:257226-259726
3	PITA_41211::C4876073:21617-24117
1	PITA_41214::scaffold24016:255327-257827
3	PITA_41218::super2112:550793-553293
1	PITA_41237::scaffold136129:15252-17752
21	PITA_41240::scaffold48764:254400-256900
2	PITA_41243::scaffold54090:33917-36417
6	PITA_41247::scaffold97949:28378-30878
11	PITA_41252::scaffold28360:116345-118845
28	PITA_41255::C4278191:2799-5299
5	PITA_41261::super2381:305940-308440
1	PITA_41267::super1243:1047922-1050422
3	PITA_41269::super1926:24836-27336
5	PITA_41270::scaffold163880:70441-72941
1	PITA_41281::scaffold8965:157414-159914
6	PITA_41283::super123:116655-119155
1	PITA_41286::super4027:232551-235051
3	PITA_41293::C3960689:1-1794
1	PITA_41299::C4272533:1951-4451
18	PITA_41305::super3507:82409-84909
1	PITA_41311::scaffold67844:76169-78669
1	PITA_41316::scaffold90938:91398-93898
1	PITA_41321::scaffold12860:354319-356819
1	PITA_41322::scaffold102273:93029-95529
1	PITA_41324::scaffold100121:82484-84984
8	PITA_41329::scaffold136397:19219-21719
9	PITA_41335::scaffold164898:44921-47421
4	PITA_41340::C4462183:4435-6935
5	PITA_41352::scaffold116846:57647-60147
5	PITA_41356::scaffold180039:80061-82561
8	PITA_41367::C4643607:1132-3632
6	PITA_41369::scaffold159126:62449-64949
4	PITA_41371::scaffold82138:42110-44610
11	PITA_41376::scaffold11250:1-1977
4	PITA_41378::scaffold123286:208098-210598
4	PITA_41392::scaffold30358:26254-28754
1	PITA_41413::scaffold227162:88703-91203
1	PITA_41418::scaffold141918:8518-11018
11	PITA_41423::scaffold182997:95641-98141
6	PITA_41427::scaffold36657:301882-304382
5	PITA_41433::scaffold45677:27438-29938
1	PITA_41442::scaffold221481:25609-28109
1	PITA_41448::C3851345:1-2289
1	PITA_41450::super3806:355472-357972
2	PITA_41455::scaffold101431:12220-14720
1	PITA_41458::super1336:322580-325080
2	PITA_41466::C4349583:302-2802
1	PITA_41467::C4902569:30993-33493
2	PITA_41470::scaffold213846:84711-87211
9	PITA_41471::super3203:184002-186502
3	PITA_41482::super54:616452-618952
1	PITA_41491::scaffold108543:14367-16867
3	PITA_41492::C4970097:31620-34120
1	PITA_41494::scaffold52561:7232-9732
2	PITA_41498::scaffold147898:116253-118753
7	PITA_41500::scaffold105810:47948-50448
11	PITA_41518::super2921:146903-149403
6	PITA_41519::super896:339139-341639
2	PITA_41524::C4982349:20181-22681
2	PITA_41550::super231:5497-7997
4	PITA_41573::scaffold49682:12966-15466
6	PITA_41578::scaffold117361:11636-14136
5	PITA_41588::C4416487:9842-12342
8	PITA_41595::scaffold18222:5325-7825
2	PITA_41598::super2193:99136-101636
1	PITA_41604::C4952109:32468-34968
1	PITA_41613::super1216:234047-236547
3	PITA_41616::scaffold225183:4946-7446
2	PITA_41620::scaffold36583:149614-152114
15	PITA_41627::scaffold93053:81281-83781
3	PITA_41636::C4692653:3203-5703
3	PITA_41639::scaffold91223:130394-132894
1	PITA_41644::C5068359:26962-29462
9	PITA_41645::C4990175:42304-44804
2	PITA_41646::scaffold198926:53720-56220
14	PITA_41654::scaffold10708:129441-131941
1	PITA_41662::scaffold14813:118852-121352
1	PITA_41678::scaffold39311:2047-4547
19	PITA_41679::scaffold200313:38726-41226
20	PITA_41681::scaffold4996:242250-244750
1	PITA_41683::super1510:364131-366631
14	PITA_41709::scaffold105058:35609-38109
1	PITA_41715::scaffold97671:1-2336
4	PITA_41739::scaffold91735:23324-25824
1	PITA_41742::scaffold10176:23690-26190
2	PITA_41748::C5148231:53809-56309
8	PITA_41756::scaffold29943:14159-16659
1	PITA_41768::super877:175326-177826
4	PITA_41775::C4321025:7898-10398
2	PITA_41779::scaffold181705:131019-133519
4	PITA_41802::scaffold100746:75448-77948
3	PITA_41807::scaffold212815:2945-5445
22	PITA_41812::scaffold221306:50734-53234
3	PITA_41821::scaffold213179:6013-8513
1	PITA_41831::C4701533:19151-21651
3	PITA_41844::scaffold129986:4770-7270
1	PITA_41846::C4161911:1-1325
2	PITA_41851::scaffold195857:42177-44677
1	PITA_41873::C4739811:10574-13074
1	PITA_41878::C4745617:279-2779
1	PITA_41883::super1938:98189-100689
2	PITA_41902::C5156021:46854-49354
1	PITA_41906::scaffold159734:167095-169595
3	PITA_41916::scaffold124189:18947-21447
13	PITA_41919::scaffold128866:27145-29645
2	PITA_41923::scaffold71636:144023-146523
8	PITA_41927::scaffold87436:4368-6868
1	PITA_41929::scaffold156909:59211-61711
1	PITA_41936::scaffold170039:66710-69210
1	PITA_41942::C3987745:824-3324
1	PITA_41943::C4214211:3783-6283
3	PITA_41966::scaffold169482:45886-48386
1	PITA_41974::scaffold196805:13568-16068
16	PITA_41975::scaffold169332:79786-82286
8	PITA_41980::scaffold24531:12079-14579
10	PITA_41987::super516:169049-171549
1	PITA_41991::super641:78685-81185
1	PITA_41993::C4972943:11762-14262
1	PITA_41999::scaffold131129:89592-92092
4	PITA_42000::scaffold84489:51186-53686
1	PITA_42021::super1132:8728-11228
1	PITA_42023::C4776499:279-2779
3	PITA_42031::scaffold104779:60306-62806
2	PITA_42044::scaffold28009:61105-63605
1	PITA_42053::scaffold127670:3681-6181
1	PITA_42054::scaffold79375:101325-103825
2	PITA_42056::scaffold203855:1-872
1	PITA_42057::scaffold194580:11317-13817
4	PITA_42062::scaffold68933:44293-46793
4	PITA_42063::super2137:291661-294161
5	PITA_42068::scaffold106956:44420-46920
3	PITA_42071::scaffold67900:30612-33112
1	PITA_42073::scaffold152042:42176-44676
21	PITA_42075::scaffold70239:26246-28746
2	PITA_42077::scaffold223128:53955-56455
1	PITA_42085::scaffold229071:1-2011
10	PITA_42087::scaffold6979:33803-36303
4	PITA_42091::C4257285:3546-6046
1	PITA_42095::scaffold34282:126986-129486
1	PITA_42097::scaffold58814:131939-134439
2	PITA_42100::scaffold68326:33812-36312
1	PITA_42108::scaffold40994:117405-119905
1	PITA_42110::scaffold62409:57522-60022
16	PITA_42119::scaffold84857:87427-89927
1	PITA_42131::scaffold69895:33320-35820
1	PITA_42154::super4223:254860-257360
1	PITA_42161::scaffold196535:5785-8285
10	PITA_42163::C5164239:79297-81797
2	PITA_42165::super3053:3993-6493
1	PITA_42166::scaffold39411:25527-28027
1	PITA_42170::scaffold32443:3685-6185
1	PITA_42180::scaffold786:99374-101874
9	PITA_42199::scaffold125742:80838-83338
1	PITA_42207::C5168253:1836-4336
6	PITA_42219::C4942069:13117-15617
8	PITA_42228::C4425075:1-1696
2	PITA_42233::scaffold227253:61781-64281
26	PITA_42235::scaffold91487:56591-59091
2	PITA_42247::scaffold191220:25840-28340
4	PITA_42252::scaffold13269:59513-62013
1	PITA_42253::scaffold213412:7790-10290
11	PITA_42254::super1811:659147-661647
1	PITA_42255::scaffold42683:38286-40786
1	PITA_42260::scaffold99043:26294-28794
1	PITA_42264::scaffold183582:126761-129261
3	PITA_42266::C4863625:10653-13153
7	PITA_42267::scaffold23944:223310-225810
1	PITA_42273::super3795:29039-31539
1	PITA_42279::super3541:573661-576161
1	PITA_42280::scaffold8541:105071-107571
1	PITA_42286::scaffold48487:3271-5771
17	PITA_42287::scaffold65397:5697-8197
6	PITA_42294::super3482:10917-13417
2	PITA_42300::scaffold159839:67716-70216
1	PITA_42309::scaffold90252:138086-140586
12	PITA_42321::scaffold75471:226619-229119
3	PITA_42349::scaffold19608:139011-141511
4	PITA_42355::scaffold99899:95753-98253
3	PITA_42357::scaffold173664:67484-69984
2	PITA_42358::scaffold161878:21768-24268
1	PITA_42359::scaffold229511:16677-19177
2	PITA_42363::scaffold61964:230708-233208
1	PITA_42366::super2743:701260-703760
2	PITA_42376::scaffold28483:108162-110662
1	PITA_42378::scaffold91594:30462-32962
1	PITA_42385::scaffold18284:80553-83053
1	PITA_42396::super487:152496-154996
1	PITA_42405::super1353:203516-206016
5	PITA_42424::scaffold72376:187415-189915
1	PITA_42426::scaffold193870:54429-56929
1	PITA_42427::scaffold197708:4361-6861
6	PITA_42435::scaffold63945:17842-20342
1	PITA_42441::super3328:504919-507419
1	PITA_42445::C4909057:1-708
2	PITA_42462::scaffold138515:138474-140974
1	PITA_42466::super3300:758365-760865
1	PITA_42477::scaffold82318:32857-35357
3	PITA_42479::scaffold67986:1-759
1	PITA_42481::C4686327:5713-8213
1	PITA_42482::scaffold212201:42005-44505
2	PITA_42499::scaffold34188:300106-302606
2	PITA_42508::scaffold5779:136617-139117
1	PITA_42514::scaffold147662:343876-346376
12	PITA_42526::scaffold146463:116189-118689
7	PITA_42536::scaffold44518:195811-198311
2	PITA_42553::scaffold110195:89437-91937
1	PITA_42555::scaffold64375:128716-131216
6	PITA_42563::scaffold27105:109933-112433
1	PITA_42565::scaffold49493:214965-217465
4	PITA_42570::scaffold77604:31478-33978
3	PITA_42571::scaffold26699:3013-5513
3	PITA_42574::scaffold3005:18659-21159
1	PITA_42580::super3156:160097-162597
1	PITA_42583::scaffold199272:404-2904
1	PITA_42584::super4177:8492-10992
3	PITA_42623::scaffold94705:239377-241877
16	PITA_42624::super2922:147532-150032
21	PITA_42626::scaffold61761:70919-73419
1	PITA_42633::scaffold70097:8517-11017
1	PITA_42643::super2924:1-1478
1	PITA_42647::scaffold209158:11495-13995
11	PITA_42656::scaffold15764:12827-15327
6	PITA_42664::C3828583:1801-4301
2	PITA_42689::scaffold191053:1-1739
1	PITA_42722::scaffold46370:103973-106473
1	PITA_42724::scaffold205748:79960-82460
1	PITA_42729::scaffold35330:262512-265012
1	PITA_42737::scaffold189221:40468-42968
1	PITA_42742::super4437:200019-202519
1	PITA_42745::scaffold109783:20753-23253
2	PITA_42750::scaffold124907:67461-69961
1	PITA_42752::scaffold159810:28189-30689
1	PITA_42769::scaffold168239:10622-13122
5	PITA_42776::scaffold120585:66387-68887
6	PITA_42783::scaffold8876:74648-77148
4	PITA_42791::C5170795:72585-75085
1	PITA_42794::C5039973:8796-11296
7	PITA_42799::scaffold190160:257709-260209
1	PITA_42807::scaffold45358:155123-157623
2	PITA_42830::C4207011:5400-7900
33	PITA_42853::scaffold12899:232803-235303
1	PITA_42855::scaffold80923:1943-4443
2	PITA_42856::C5018975:42077-44577
3	PITA_42857::C3884809:1-2104
6	PITA_42870::super2224:168581-171081
3	PITA_42872::super2888:214381-216881
2	PITA_42875::super1446:332014-334514
11	PITA_42878::C4344597:1-1166
1	PITA_42884::super1257:400073-402573
2	PITA_42896::super1780:49980-52480
3	PITA_42931::scaffold119223:161583-164083
3	PITA_42942::scaffold166928:87466-89966
1	PITA_42949::scaffold123118:59603-62103
2	PITA_42955::scaffold119199:49314-51814
1	PITA_42967::scaffold68527:9802-12302
1	PITA_42986::C5018201:1985-4485
2	PITA_42994::scaffold128413:46758-49258
5	PITA_43010::scaffold10345:46887-49387
1	PITA_43013::super3349:25246-27746
1	PITA_43022::super60:689514-692014
1	PITA_43032::C4120913:1-501
15	PITA_43033::scaffold76259:18596-21096
1	PITA_43036::C4881365:8300-10800
2	PITA_43037::scaffold16422:39266-41766
1	PITA_43042::scaffold17452:37293-39793
15	PITA_43056::super3946:1724-4224
1	PITA_43057::scaffold212520:11442-13942
4	PITA_43062::scaffold39273:149733-152233
1	PITA_43078::scaffold189778:19968-22468
1	PITA_43089::C4158405:1-1931
9	PITA_43093::scaffold57182:64828-67328
2	PITA_43094::super1027:156377-158877
4	PITA_43098::scaffold134368:95885-98385
2	PITA_43105::scaffold16100:349076-351576
1	PITA_43116::scaffold105338:37950-40450
2	PITA_43118::scaffold144857:105491-107991
2	PITA_43120::scaffold67521:28888-31388
1	PITA_43131::scaffold150653:27609-30109
3	PITA_43139::scaffold13853:52450-54950
10	PITA_43151::scaffold75635:42268-44768
1	PITA_43152::super1672:171110-173610
2	PITA_43155::scaffold194545:288052-290552
2	PITA_43170::C4759393:19346-21846
1	PITA_43190::scaffold220910:17561-20061
1	PITA_43191::scaffold41095:36166-38666
1	PITA_43192::scaffold37209:431729-434229
1	PITA_43203::scaffold217147:388-2888
2	PITA_43204::C5135055:79073-81573
3	PITA_43205::scaffold209457:17110-19610
4	PITA_43207::scaffold88343:414085-416585
1	PITA_43212::scaffold70088:138504-141004
9	PITA_43218::scaffold5225:133451-135951
1	PITA_43221::scaffold97175:68063-70563
1	PITA_43232::scaffold95739:11377-13877
5	PITA_43239::super3601:288025-290525
8	PITA_43244::scaffold33173:253593-256093
1	PITA_43248::scaffold221839:15720-18220
1	PITA_43250::super1958:651264-653764
5	PITA_43257::scaffold211366:77973-80473
2	PITA_43258::super796:5759-8259
3	PITA_43260::scaffold135861:90650-93150
2	PITA_43262::scaffold4647:182502-185002
1	PITA_43267::scaffold108719:264876-267376
12	PITA_43285::scaffold17203:140303-142803
58	PITA_43299::super3328:395839-398339
4	PITA_43300::scaffold124572:46391-48891
4	PITA_43316::scaffold152263:162734-165234
1	PITA_43321::scaffold169844:61919-64419
1	PITA_43328::scaffold159296:60543-63043
4	PITA_43332::C4736563:19659-22159
1	PITA_43333::scaffold56168:66623-69123
2	PITA_43335::super3368:423551-426051
1	PITA_43336::scaffold179184:6485-8985
1	PITA_43340::C5082739:34987-37487
2	PITA_43345::C4011415:1-1847
2	PITA_43348::C4998053:9376-11876
1	PITA_43350::C4864181:16971-19471
30	PITA_43351::super4443:422161-424661
1	PITA_43360::super377:209591-212091
4	PITA_43366::scaffold75237:83431-85931
3	PITA_43373::C4939327:33664-36164
2	PITA_43378::scaffold35184:26967-29467
3	PITA_43394::scaffold171038:24849-27349
2	PITA_43395::C4952153:1822-4322
2	PITA_43402::scaffold176527:29424-31924
5	PITA_43415::scaffold2503:486518-489018
1	PITA_43430::scaffold51829:33939-36439
1	PITA_43435::C3871687:2527-5027
1	PITA_43438::C4055823:1308-3808
1	PITA_43442::scaffold186663:29532-32032
1	PITA_43444::scaffold8719:54325-56825
1	PITA_43453::scaffold189484:23651-26151
3	PITA_43455::scaffold222130:17806-20306
3	PITA_43457::scaffold136355:92035-94535
2	PITA_43485::scaffold91509:9852-12352
1	PITA_43487::scaffold225045:36238-38738
1	PITA_43491::scaffold137068:37596-40096
3	PITA_43526::scaffold184014:401258-403758
1	PITA_43533::scaffold108051:22137-24637
4	PITA_43536::scaffold50907:9752-12252
1	PITA_43561::scaffold41325:360323-362823
1	PITA_43563::scaffold173782:183050-185550
2	PITA_43579::C5058707:52856-55356
8	PITA_43584::scaffold84867:77440-79940
2	PITA_43594::scaffold84236:94502-97002
1	PITA_43596::scaffold189698:5585-8085
1	PITA_43603::scaffold152281:40750-43250
1	PITA_43610::super171:30082-32582
4	PITA_43617::scaffold23674:183441-185941
16	PITA_43619::scaffold106440:125640-128140
4	PITA_43620::scaffold66482:231670-234170
2	PITA_43624::C4875321:15958-18458
2	PITA_43629::scaffold44025:6001-8501
1	PITA_43637::scaffold126302:106896-109396
2	PITA_43638::super2268:825642-828142
1	PITA_43720::scaffold96141:166474-168974
2	PITA_43729::C5156253:81802-84302
1	PITA_43735::scaffold193870:54426-56926
1	PITA_43741::C5141099:82210-84710
1	PITA_43746::super4246:5547-8047
21	PITA_43751::scaffold59615:92834-95334
1	PITA_43756::scaffold9713:88484-90984
20	PITA_43762::scaffold22536:36629-39129
1	PITA_43763::super4540:371121-373621
2	PITA_43764::scaffold202320:104145-106645
1	PITA_43779::super349:11782-14282
1	PITA_43780::scaffold188901:4474-6974
1	PITA_43782::scaffold222758:109610-112110
7	PITA_43783::scaffold91541:93499-95999
2	PITA_43805::scaffold150097:49269-51769
1	PITA_43809::scaffold43049:207635-210135
13	PITA_43810::scaffold31996:481595-484095
1	PITA_43813::scaffold35450:64750-67250
1	PITA_43817::scaffold10369:103230-105730
1	PITA_43818::scaffold179229:36231-38731
5	PITA_43819::scaffold109379:307628-310128
2	PITA_43821::scaffold99290:122944-125444
1	PITA_43822::super2593:118708-121208
4	PITA_43832::scaffold226986:40115-42615
1	PITA_43833::scaffold103056:158006-160506
2	PITA_43859::scaffold219882:101801-104301
1	PITA_43870::scaffold92803:402751-405251
4	PITA_43875::scaffold20429:650148-652648
10	PITA_43876::scaffold120586:1-1624
2	PITA_43885::scaffold73224:98430-100930
16	PITA_43887::scaffold124113:251805-254305
3	PITA_43893::scaffold49556:97877-100377
3	PITA_43902::scaffold37772:58245-60745
4	PITA_43925::super2352:18626-21126
1	PITA_43946::C5075069:43318-45818
25	PITA_43954::scaffold52281:123105-125605
1	PITA_43969::super457:176021-178521
1	PITA_43987::scaffold216705:40099-42599
1	PITA_43995::scaffold229205:133792-136292
9	PITA_44007::scaffold59242:21009-23509
5	PITA_44012::super1161:69726-72226
1	PITA_44016::C3994925:778-3278
10	PITA_44020::scaffold78906:17230-19730
1	PITA_44021::scaffold2466:390328-392828
1	PITA_44023::super2017:430697-433197
3	PITA_44040::super1573:999740-1002240
1	PITA_44043::scaffold210091:9065-11565
1	PITA_44050::super1902:626433-628933
1	PITA_44053::scaffold27539:84080-86580
3	PITA_44060::super665:49726-52226
7	PITA_44072::scaffold48928:22177-24677
1	PITA_44075::scaffold61063:93759-96259
2	PITA_44119::scaffold230307:25648-28148
1	PITA_44126::super1067:553336-555836
1	PITA_44128::scaffold125075:74766-77266
5	PITA_44134::scaffold62579:117717-120217
1	PITA_44154::C5027261:1-2086
2	PITA_44155::super2953:376060-378560
2	PITA_44164::scaffold103206:23354-25854
2	PITA_44170::scaffold70739:29733-32233
5	PITA_44178::super542:314718-317218
3	PITA_44180::super3762:62795-65295
2	PITA_44181::scaffold64593:43779-46279
19	PITA_44184::super3986:11140-13640
15	PITA_44189::scaffold139294:49954-52454
12	PITA_44190::scaffold4654:129039-131539
1	PITA_44193::scaffold26584:40724-43224
4	PITA_44227::C5016247:27025-29525
3	PITA_44235::scaffold85808:62688-65188
8	PITA_44236::scaffold138978:28428-30928
26	PITA_44238::scaffold29152:2945-5445
3	PITA_44245::C5171521:85138-87638
5	PITA_44256::scaffold226997:67921-70421
11	PITA_44259::scaffold204042:42035-44535
4	PITA_44268::super4047:1222-3722
1	PITA_44276::scaffold44209:59074-61574
2	PITA_44299::scaffold143637:1-800
3	PITA_44306::C4836719:8023-10523
2	PITA_44307::scaffold64125:1-1295
11	PITA_44311::scaffold89173:50042-52542
2	PITA_44352::super1544:589695-592195
1	PITA_44360::scaffold76281:517981-520481
7	PITA_44370::scaffold44610:75554-78054
2	PITA_44374::scaffold104880:34275-36775
2	PITA_44379::C4832651:9734-12234
1	PITA_44399::C4614099:4844-7344
9	PITA_44404::C4320261:268-2768
19	PITA_44414::scaffold59899:9779-12279
9	PITA_44416::scaffold58046:48699-51199
1	PITA_44428::scaffold223066:61593-64093
1	PITA_44429::scaffold96601:2976-5476
2	PITA_44432::scaffold44494:252116-254616
2	PITA_44440::scaffold195556:103052-105552
2	PITA_44449::scaffold27154:277518-280018
1	PITA_44457::scaffold52681:521751-524251
1	PITA_44461::scaffold52479:96563-99063
2	PITA_44477::scaffold205515:11665-14165
2	PITA_44478::scaffold111206:66109-68609
1	PITA_44479::scaffold198540:166874-169374
6	PITA_44486::scaffold17339:180072-182572
11	PITA_44489::scaffold110921:727-3227
1	PITA_44505::scaffold117032:68016-70516
1	PITA_44534::scaffold133601:32274-34774
1	PITA_44545::scaffold109610:2397-4897
21	PITA_44546::scaffold70088:160786-163286
12	PITA_44551::scaffold8785:29110-31610
2	PITA_44558::scaffold209779:58319-60819
5	PITA_44559::scaffold14287:199635-202135
22	PITA_44561::scaffold51707:65845-68345
1	PITA_44564::scaffold61914:18628-21128
3	PITA_44566::scaffold19061:19385-21885
3	PITA_44572::scaffold61747:5791-8291
4	PITA_44579::scaffold129309:34226-36726
5	PITA_44580::C4608589:1-1395
5	PITA_44587::super4092:73919-76419
1	PITA_44589::scaffold38668:64831-67331
9	PITA_44590::scaffold166930:88624-91124
12	PITA_44593::scaffold220733:12383-14883
1	PITA_44607::scaffold71198:48434-50934
9	PITA_44620::scaffold109481:88289-90789
16	PITA_44621::scaffold39402:200034-202534
1	PITA_44622::scaffold74579:17120-19620
1	PITA_44623::super3174:83905-86405
2	PITA_44629::scaffold44939:28964-31464
22	PITA_44630::scaffold35708:473489-475989
1	PITA_44636::scaffold87892:320359-322859
3	PITA_44656::scaffold2226:192678-195178
1	PITA_44680::scaffold13703:54616-57116
5	PITA_44684::scaffold84938:130386-132886
1	PITA_44685::scaffold64840:42827-45327
2	PITA_44687::scaffold51532:350123-352623
2	PITA_44689::scaffold24140:189527-192027
1	PITA_44691::super4482:481143-483643
1	PITA_44697::scaffold36116:16636-19136
5	PITA_44699::scaffold102124:39202-41702
2	PITA_44700::scaffold147858:3969-6469
1	PITA_44713::scaffold7078:134649-137149
1	PITA_44716::scaffold123648:38317-40817
3	PITA_44740::scaffold226259:49263-51763
3	PITA_44743::scaffold112912:61733-64233
2	PITA_44758::scaffold229486:10540-13040
1	PITA_44769::super1194:555457-557957
3	PITA_44770::scaffold95116:52127-54627
6	PITA_44777::scaffold220555:14937-17437
1	PITA_44778::C4969161:13825-16325
5	PITA_44782::scaffold162735:14538-17038
4	PITA_44786::scaffold174421:123359-125859
1	PITA_44788::super1720:93302-95802
1	PITA_44800::C4972391:34244-36744
1	PITA_44820::C4481593:4578-7078
1	PITA_44832::scaffold141052:68456-70956
1	PITA_44840::scaffold106762:178188-180688
5	PITA_44842::scaffold221170:55575-58075
1	PITA_44843::scaffold95337:57530-60030
1	PITA_44852::scaffold189745:87088-89588
33	PITA_44855::C3973207:250-2750
2	PITA_44857::scaffold51160:187143-189643
2	PITA_44864::C5169243:28614-31114
3	PITA_44870::C4474981:1059-3559
1	PITA_44873::scaffold104961:113689-116189
4	PITA_44884::scaffold81108:133707-136207
2	PITA_44909::C4751727:302-2802
1	PITA_44924::scaffold78927:15758-18258
1	PITA_44938::scaffold127337:245347-247847
2	PITA_44945::scaffold20053:226074-228574
6	PITA_44952::C4302253:4725-7225
1	PITA_44967::C4935473:27002-29502
2	PITA_44970::scaffold6206:69343-71843
1	PITA_45006::C5018389:5709-8209
1	PITA_45009::scaffold56641:4578-7078
1	PITA_45010::scaffold47964:152781-155281
3	PITA_45012::scaffold189563:83281-85781
21	PITA_45013::scaffold84591:142681-145181
1	PITA_45015::scaffold40965:48712-51212
1	PITA_45020::scaffold149124:11292-13792
1	PITA_45024::scaffold72558:209447-211947
2	PITA_45026::scaffold2201:50279-52779
2	PITA_45033::scaffold148713:96046-98546
2	PITA_45039::scaffold93381:194799-197299
1	PITA_45049::scaffold196658:70-2570
1	PITA_45052::scaffold96634:124762-127262
4	PITA_45071::scaffold154058:1-1919
1	PITA_45081::scaffold78820:9227-11727
3	PITA_45088::scaffold225486:465-2965
3	PITA_45093::super686:1-501
1	PITA_45099::super954:228712-231212
1	PITA_45105::scaffold11565:259484-261984
1	PITA_45116::scaffold78391:226407-228907
14	PITA_45117::scaffold122354:158538-161038
2	PITA_45132::scaffold68674:40884-43384
3	PITA_45142::C4852123:22726-25226
6	PITA_45149::scaffold53404:5820-8320
13	PITA_45163::C5134625:5093-7593
2	PITA_45193::scaffold192313:76712-79212
1	PITA_45200::C5116459:82647-85147
1	PITA_45213::C5083557:65505-68005
1	PITA_45216::scaffold45757:345634-348134
1	PITA_45219::C3804127:1-2302
4	PITA_45226::scaffold68439:31094-33594
10	PITA_45227::scaffold72308:165634-168134
2	PITA_45233::scaffold94301:140877-143377
8	PITA_45239::scaffold3015:167077-169577
1	PITA_45242::super706:366283-368783
2	PITA_45246::scaffold26743:24122-26622
16	PITA_45252::C4355565:2869-5369
1	PITA_45253::scaffold120127:60845-63345
1	PITA_45266::scaffold210629:8632-11132
2	PITA_45268::scaffold162939:7110-9610
1	PITA_45274::C5128665:15475-17975
1	PITA_45278::scaffold181126:25107-27607
4	PITA_45287::scaffold113786:105002-107502
2	PITA_45293::scaffold75463:1-501
2	PITA_45304::super1036:75814-78314
1	PITA_45310::C4300299:1-2215
1	PITA_45314::scaffold229791:32814-35314
11	PITA_45322::scaffold100942:20153-22653
1	PITA_45327::C4944889:30246-32746
1	PITA_45337::scaffold117235:65857-68357
1	PITA_45341::super3273:175631-178131
1	PITA_45345::scaffold205128:121510-124010
1	PITA_45361::super1562:357050-359550
5	PITA_45365::scaffold207416:1-2242
9	PITA_45392::scaffold135877:146942-149442
3	PITA_45395::scaffold48349:64316-66816
1	PITA_45402::scaffold81634:178004-180504
1	PITA_45405::super3537:76862-79362
6	PITA_45414::scaffold52172:14749-17249
2	PITA_45418::scaffold171603:25406-27906
1	PITA_45420::scaffold102790:48913-51413
5	PITA_45431::super1653:95749-98249
2	PITA_45435::scaffold32005:127217-129717
10	PITA_45438::C4728719:4748-7248
1	PITA_45447::scaffold3349:186638-189138
4	PITA_45450::scaffold91876:89837-92337
1	PITA_45451::scaffold203458:12948-15448
1	PITA_45456::scaffold206362:43632-46132
6	PITA_45480::scaffold43984:11145-13645
1	PITA_45490::super3372:116239-118739
2	PITA_45503::scaffold75103:96055-98555
1	PITA_45505::scaffold204809:177558-180058
8	PITA_45518::scaffold68608:43173-45673
2	PITA_45524::C4366607:5746-8246
1	PITA_45531::scaffold31433:53837-56337
2	PITA_45537::C4042107:1-1090
2	PITA_45540::scaffold161890:46119-48619
1	PITA_45542::scaffold1056:45357-47857
1	PITA_45543::scaffold59081:136072-138572
2	PITA_45551::scaffold49748:71597-74097
17	PITA_45588::scaffold124113:251805-254305
2	PITA_45596::scaffold24457:8372-10872
7	PITA_45641::scaffold8848:35418-37918
3	PITA_45643::scaffold168967:149442-151942
3	PITA_45665::scaffold90413:142102-144602
1	PITA_45666::scaffold167168:5970-8470
3	PITA_45668::C4220621:5820-8320
7	PITA_45671::scaffold38554:19250-21750
22	PITA_45672::scaffold9440:10030-12530
1	PITA_45675::scaffold57668:3180-5680
5	PITA_45679::super4295:131028-133528
8	PITA_45685::scaffold156970:73007-75507
1	PITA_45689::C3823725:1803-4303
1	PITA_45691::scaffold48390:61818-64318
2	PITA_45693::scaffold89031:15-2515
3	PITA_45699::scaffold230039:124110-126610
1	PITA_45703::scaffold11355:149579-152079
1	PITA_45705::super1589:76448-78948
2	PITA_45706::scaffold202571:138935-141435
11	PITA_45716::scaffold109141:72890-75390
2	PITA_45735::scaffold194210:39828-42328
1	PITA_45741::C4399379:1-1875
1	PITA_45746::scaffold216720:5132-7632
1	PITA_45750::scaffold188663:93521-96021
5	PITA_45758::super2677:10664-13164
1	PITA_45768::scaffold141599:68080-70580
22	PITA_45769::scaffold86264:71868-74368
1	PITA_45777::scaffold32890:8459-10959
3	PITA_45779::scaffold22094:71989-74489
3	PITA_45785::scaffold4897:58761-61261
1	PITA_45789::C4896131:13563-16063
1	PITA_45801::scaffold38489:147145-149645
1	PITA_45821::C4730627:13295-15795
1	PITA_45832::super708:161234-163734
5	PITA_45840::C5119113:49856-52356
2	PITA_45847::super3062:338862-341362
1	PITA_45852::scaffold120684:51979-54479
5	PITA_45853::C4457923:677-3177
1	PITA_45858::scaffold65262:36589-39089
1	PITA_45861::scaffold59899:51691-54191
1	PITA_45865::C5127483:15950-18450
1	PITA_45867::scaffold141648:178701-181201
6	PITA_45868::scaffold147376:4429-6929
1	PITA_45870::C4939025:35163-37663
2	PITA_45890::scaffold124393:45430-47930
2	PITA_45898::C4972189:20411-22911
1	PITA_45901::super4482:249516-252016
5	PITA_45912::scaffold20161:186811-189311
2	PITA_45919::C4285831:3852-6352
2	PITA_45925::scaffold150336:95272-97772
2	PITA_45933::scaffold109727:2651-5151
1	PITA_45934::scaffold210384:15244-17744
2	PITA_45938::super2194:74233-76733
28	PITA_45946::scaffold107795:154253-156753
1	PITA_45950::scaffold7410:12651-15151
2	PITA_45964::scaffold213167:1163-3663
2	PITA_45976::scaffold182557:125882-128382
2	PITA_45979::C4050317:1-1546
3	PITA_45981::C4881099:15804-18304
5	PITA_45987::scaffold8738:12821-15321
3	PITA_45988::scaffold123564:50154-52654
1	PITA_45996::scaffold83:105700-108200
1	PITA_46004::scaffold225399:32421-34921
1	PITA_46010::super2124:13374-15874
19	PITA_46014::scaffold146326:4641-7141
1	PITA_46016::scaffold103852:20531-23031
1	PITA_46020::super1854:9559-12059
1	PITA_46021::scaffold212218:14389-16889
1	PITA_46022::scaffold120495:35847-38347
2	PITA_46029::super4282:14633-17133
4	PITA_46040::super2530:223156-225656
1	PITA_46041::scaffold23179:1357-3857
4	PITA_46043::scaffold78261:24495-26995
1	PITA_46047::scaffold191511:1525-4025
1	PITA_46070::scaffold219245:187212-189712
1	PITA_46080::C4819655:19223-21723
2	PITA_46094::scaffold18685:299559-302059
1	PITA_46095::scaffold67406:43609-46109
7	PITA_46099::scaffold20022:105025-107525
1	PITA_46101::C3940707:1-694
12	PITA_46108::scaffold137411:156817-159317
2	PITA_46110::scaffold12004:10171-12671
4	PITA_46125::scaffold77572:64058-66558
1	PITA_46130::scaffold8544:137737-140237
11	PITA_46131::scaffold99578:31928-34428
1	PITA_46133::scaffold11308:355843-358343
6	PITA_46141::scaffold2226:192600-195100
1	PITA_46152::scaffold34216:99503-102003
1	PITA_46154::C5023111:10142-12642
6	PITA_46156::scaffold89001:38177-40677
2	PITA_46160::scaffold62435:7852-10352
1	PITA_46179::super2655:68628-71128
1	PITA_46186::scaffold211179:30403-32903
4	PITA_46190::scaffold93213:227263-229763
7	PITA_46200::scaffold219496:222194-224694
1	PITA_46205::scaffold115957:1-501
1	PITA_46208::super4328:97665-100165
2	PITA_46212::scaffold164006:33878-36378
9	PITA_46221::super2414:167159-169659
4	PITA_46225::scaffold80835:3546-6046
7	PITA_46232::C4985829:1158-3658
5	PITA_46236::super4008:472125-474625
1	PITA_46247::scaffold137232:31658-34158
1	PITA_46250::scaffold72:374953-377453
1	PITA_46274::scaffold124413:88740-91240
1	PITA_46276::scaffold56991:27043-29543
4	PITA_46277::super1772:159319-161819
1	PITA_46278::super896:1002129-1004629
2	PITA_46281::C4373885:7592-10092
19	PITA_46295::scaffold199436:22907-25407
7	PITA_46296::C4844047:15308-17808
4	PITA_46312::C4869649:28369-30869
5	PITA_46313::scaffold89614:31364-33864
1	PITA_46315::scaffold75205:116266-118766
3	PITA_46354::scaffold215661:58248-60748
15	PITA_46355::scaffold185374:30424-32924
3	PITA_46356::scaffold111533:70033-72533
2	PITA_46377::scaffold166025:9489-11989
1	PITA_46385::scaffold130295:125324-127824
4	PITA_46397::super2212:331133-333633
1	PITA_46410::scaffold63718:57482-59982
8	PITA_46412::scaffold59363:93605-96105
3	PITA_46415::scaffold221412:50331-52831
1	PITA_46424::C4041873:1-2396
5	PITA_46433::super1229:136415-138915
1	PITA_46447::scaffold30017:93786-96286
1	PITA_46451::C4280091:1148-3648
6	PITA_46458::scaffold65504:239200-241700
1	PITA_46461::scaffold54461:13712-16212
3	PITA_46464::scaffold26688:160097-162597
1	PITA_46467::scaffold177406:53018-55518
2	PITA_46474::scaffold183704:17468-19968
3	PITA_46476::C4246647:2846-5346
1	PITA_46486::scaffold89167:39376-41876
1	PITA_46490::scaffold188504:68630-71130
1	PITA_46500::scaffold111234:82106-84606
1	PITA_46507::scaffold2041:1-1083
1	PITA_46526::scaffold226929:37703-40203
3	PITA_46529::super3052:387850-390350
1	PITA_46532::C4926629:16844-19344
1	PITA_46549::C5032853:33607-36107
2	PITA_46555::scaffold67504:30355-32855
37	PITA_46569::super2007:378877-381377
1	PITA_46575::C4646607:170-2670
1	PITA_46577::scaffold230525:126619-129119
2	PITA_46590::C4560627:5726-8226
1	PITA_46592::scaffold70814:2725-5225
1	PITA_46595::C5148575:87034-89534
1	PITA_46601::scaffold134891:33796-36296
4	PITA_46603::scaffold37022:8989-11489
1	PITA_46609::scaffold125075:74766-77266
7	PITA_46612::super64:484218-486718
3	PITA_46623::scaffold64592:77015-79515
4	PITA_46629::scaffold1929:19874-22374
1	PITA_46646::super2015:70157-72657
2	PITA_46650::super3106:266845-269345
6	PITA_46663::scaffold109795:92830-95330
1	PITA_46669::scaffold117648:175914-178414
1	PITA_46675::C4327935:8377-10877
3	PITA_46682::scaffold208068:20395-22895
1	PITA_46688::scaffold179537:27702-30202
5	PITA_46713::scaffold142264:56356-58856
3	PITA_46727::scaffold41355:27537-30037
1	PITA_46729::scaffold188756:136639-139139
1	PITA_46734::scaffold63695:159699-162199
1	PITA_46742::scaffold91151:62256-64756
19	PITA_46744::super86:176858-179358
3	PITA_46753::C5102371:11553-14053
14	PITA_46756::scaffold189959:5880-8380
3	PITA_46764::scaffold28099:1-2157
18	PITA_46767::scaffold31366:22896-25396
1	PITA_46769::C4741987:15698-18198
1	PITA_46773::scaffold143728:28830-31330
2	PITA_46783::scaffold4271:1-1976
22	PITA_46784::scaffold122916:2050-4550
1	PITA_46788::scaffold212397:33366-35866
2	PITA_46789::scaffold11385:47483-49983
1	PITA_46800::super2280:41479-43979
1	PITA_46805::scaffold76435:90452-92952
1	PITA_46808::C5145491:88917-91417
8	PITA_46829::scaffold29610:59236-61736
8	PITA_46831::scaffold48983:6329-8829
2	PITA_46839::C5001427:21032-23532
3	PITA_46846::scaffold90151:29261-31761
2	PITA_46851::C4819489:11834-14334
1	PITA_46865::scaffold10770:124007-126507
1	PITA_46872::C4555673:6809-9309
2	PITA_46888::C4906327:1564-4064
5	PITA_46894::scaffold61813:13580-16080
1	PITA_46897::scaffold67045:264528-267028
22	PITA_46902::super2655:256069-258569
15	PITA_46903::scaffold198385:1009-3509
1	PITA_46904::scaffold94028:56260-58760
3	PITA_46905::scaffold49748:15590-18090
1	PITA_46916::scaffold159043:39456-41956
2	PITA_46921::scaffold69722:251795-254295
12	PITA_46926::scaffold138095:669-3169
1	PITA_46937::super3292:359492-361992
2	PITA_46943::super4038:161181-163681
2	PITA_46949::scaffold158204:66448-68948
3	PITA_46961::scaffold5344:224674-227174
1	PITA_46965::C3919931:1-2401
1	PITA_46967::scaffold77172:95494-97994
1	PITA_46968::C5176405:224688-227188
38	PITA_46974::C4152761:5686-8186
4	PITA_46975::scaffold119929:12810-15310
1	PITA_46978::C4556329:9800-12300
3	PITA_46979::C3837735:1-2123
8	PITA_46983::scaffold146463:116240-118740
2	PITA_46991::scaffold227785:75015-77515
1	PITA_46996::C4576913:257-2757
1	PITA_47002::scaffold55546:146842-149342
2	PITA_47009::scaffold168591:25798-28298
2	PITA_47010::super3034:27463-29963
2	PITA_47017::scaffold183902:2103-4603
2	PITA_47018::scaffold54801:129957-132457
1	PITA_47025::scaffold185968:16786-19286
2	PITA_47031::scaffold47979:183290-185790
3	PITA_47036::scaffold188302:17242-19742
1	PITA_47042::super3031:681190-683690
1	PITA_47046::scaffold89182:28928-31428
7	PITA_47050::scaffold26719:15615-18115
3	PITA_47052::super3762:62795-65295
7	PITA_47059::super2956:406248-408748
11	PITA_47065::scaffold5034:47573-50073
2	PITA_47072::scaffold122563:188944-191444
1	PITA_47082::scaffold210424:1843-4343
1	PITA_47094::scaffold117372:9961-12461
1	PITA_47103::C5031625:51245-53745
1	PITA_47105::scaffold113609:131376-133876
5	PITA_47116::scaffold219072:11790-14290
1	PITA_47137::scaffold207844:5797-8297
1	PITA_47138::scaffold168542:4786-7286
1	PITA_47142::scaffold228377:19203-21703
1	PITA_47150::scaffold13908:81172-83672
1	PITA_47163::scaffold42611:105692-108192
1	PITA_47164::scaffold81974:146877-149377
2	PITA_47175::scaffold174694:111412-113912
1	PITA_47199::scaffold117199:97648-100148
2	PITA_47209::C4904511:18613-21113
13	PITA_47210::scaffold21268:17255-19755
1	PITA_47219::C4350243:1-1790
2	PITA_47224::C4450197:1-2162
7	PITA_47240::scaffold104551:230424-232924
19	PITA_47261::scaffold135769:63517-66017
1	PITA_47262::scaffold25219:8843-11343
1	PITA_47270::C4013149:1-1941
2	PITA_47273::scaffold109021:24809-27309
1	PITA_47279::scaffold166216:59123-61623
1	PITA_47280::super3790:11212-13712
2	PITA_47296::scaffold42343:15217-17717
2	PITA_47304::C4326343:3915-6415
2	PITA_47312::super1216:48836-51336
1	PITA_47316::scaffold200001:41309-43809
11	PITA_47335::scaffold38214:105613-108113
2	PITA_47346::scaffold56369:142183-144683
2	PITA_47349::C4742579:10942-13442
2	PITA_47353::scaffold192030:64123-66623
1	PITA_47367::scaffold127427:414749-417249
7	PITA_47372::scaffold92404:9541-12041
2	PITA_47376::scaffold53112:72594-75094
2	PITA_47379::scaffold52635:6161-8661
1	PITA_47384::C5147673:39545-42045
2	PITA_47398::scaffold57901:261212-263712
7	PITA_47410::scaffold138729:1384-3884
3	PITA_47415::super4473:937106-939606
8	PITA_47418::scaffold85947:190799-193299
4	PITA_47420::super3603:61276-63776
1	PITA_47424::C4649471:1-1696
1	PITA_47431::scaffold25513:202318-204818
1	PITA_47436::scaffold95734:14239-16739
5	PITA_47440::scaffold144135:117382-119882
2	PITA_47444::scaffold30555:134888-137388
14	PITA_47449::scaffold14462:193368-195868
1	PITA_47452::scaffold54906:64073-66573
2	PITA_47466::scaffold48386:119818-122318
9	PITA_47475::C4573215:12466-14966
1	PITA_47487::C4823315:16160-18660
1	PITA_47494::C4888013:31030-33530
1	PITA_47495::scaffold230191:1040-3540
5	PITA_47497::C4909081:34029-36529
3	PITA_47517::super3095:560103-562603
8	PITA_47524::C4560663:3515-6015
2	PITA_47531::scaffold79372:130605-133105
1	PITA_47533::C4290543:1-1368
1	PITA_47537::scaffold204247:127656-130156
1	PITA_47550::scaffold23316:13440-15940
6	PITA_47569::scaffold60206:201264-203764
12	PITA_47575::C4111585:1878-4378
1	PITA_47581::scaffold1157:346037-348537
1	PITA_47582::super3090:511739-514239
1	PITA_47588::scaffold151066:125350-127850
1	PITA_47590::scaffold102434:74813-77313
1	PITA_47602::C4827429:15245-17745
1	PITA_47615::super1972:846057-848557
1	PITA_47617::C5067489:34868-37368
11	PITA_47622::scaffold58591:19353-21853
2	PITA_47628::C3899849:1031-3531
1	PITA_47635::scaffold45095:327633-330133
1	PITA_47642::scaffold37736:52957-55457
4	PITA_47645::C3905593:1-1865
1	PITA_47658::scaffold186751:1-1039
1	PITA_47665::scaffold29158:76303-78803
1	PITA_47666::scaffold110517:165440-167940
5	PITA_47689::scaffold49011:2176-4676
1	PITA_47696::C5112025:25480-27980
14	PITA_47697::scaffold50006:67512-70012
10	PITA_47698::scaffold161406:382-2882
18	PITA_47706::scaffold65774:21372-23872
12	PITA_47711::scaffold168:47484-49984
1	PITA_47716::scaffold205562:4784-7284
1	PITA_47719::scaffold87841:61689-64189
2	PITA_47721::super3067:7789-10289
11	PITA_47723::scaffold229965:110207-112707
1	PITA_47733::C3804689:434-2934
4	PITA_47735::scaffold201884:13382-15882
5	PITA_47745::C4884225:24930-27430
2	PITA_47750::super556:3392-5892
1	PITA_47751::super698:56728-59228
3	PITA_47752::scaffold17705:34618-37118
6	PITA_47796::scaffold79359:15354-17854
7	PITA_47814::super2906:60405-62905
9	PITA_47827::scaffold148963:37369-39869
3	PITA_47828::scaffold92161:118571-121071
1	PITA_47834::scaffold212795:8444-10944
2	PITA_47840::scaffold226086:96239-98739
1	PITA_47844::scaffold5621:73937-76437
1	PITA_47845::C4149515:3296-5796
20	PITA_47849::scaffold193149:2592-5092
4	PITA_47850::super1129:51816-54316
2	PITA_47865::scaffold7396:186068-188568
2	PITA_47866::super872:27135-29635
3	PITA_47875::C4553485:11819-14319
1	PITA_47876::scaffold167765:86531-89031
1	PITA_47878::C5018423:13739-16239
1	PITA_47880::scaffold108578:67007-69507
1	PITA_47883::C4662321:5563-8063
1	PITA_47885::super1089:158505-161005
3	PITA_47895::scaffold91956:266619-269119
20	PITA_47899::scaffold119485:61839-64339
1	PITA_47900::super3196:916501-919001
3	PITA_47912::scaffold168849:5992-8492
1	PITA_47913::scaffold221382:1029-3529
21	PITA_47922::scaffold167236:22586-25086
1	PITA_47925::C4954687:28472-30972
1	PITA_47929::scaffold159618:15375-17875
2	PITA_47932::C4771687:5236-7736
2	PITA_47936::C4891623:7798-10298
2	PITA_47948::super1073:94416-96916
10	PITA_47951::scaffold180434:21311-23811
1	PITA_47953::C4677335:6597-9097
3	PITA_47954::scaffold113145:23254-25754
1	PITA_47956::scaffold135025:38833-41333
7	PITA_47977::scaffold109770:47404-49904
1	PITA_47981::C5175787:130736-133236
16	PITA_47982::scaffold13717:10354-12854
1	PITA_47993::C4664197:1-2081
2	PITA_47998::scaffold6450:19663-22163
2	PITA_48002::scaffold275:243953-246453
4	PITA_48013::scaffold55332:147044-149544
6	PITA_48015::scaffold53288:95627-98127
1	PITA_48040::scaffold35556:45435-47935
3	PITA_48073::scaffold54864:35377-37877
1	PITA_48077::C5148037:7846-10346
1	PITA_48079::C4941889:28927-31427
2	PITA_48084::scaffold63523:44502-47002
2	PITA_48095::scaffold68341:216381-218881
8	PITA_48099::C4046631:736-3236
1	PITA_48106::scaffold33169:71946-74446
3	PITA_48107::C4074039:3935-6435
2	PITA_48113::scaffold2182:326119-328619
8	PITA_48116::scaffold31460:189196-191696
1	PITA_48127::scaffold102924:29654-32154
4	PITA_48128::scaffold122952:4606-7106
2	PITA_48131::scaffold145851:39278-41778
1	PITA_48139::C3931081:1986-4486
1	PITA_48146::scaffold188644:30375-32875
1	PITA_48154::C4176145:2584-5084
6	PITA_48168::scaffold18534:39421-41921
1	PITA_48179::scaffold11461:25093-27593
2	PITA_48181::C4997685:8503-11003
1	PITA_48191::scaffold16340:68823-71323
1	PITA_48193::scaffold111783:15958-18458
9	PITA_48205::scaffold43958:140592-143092
3	PITA_48208::scaffold22400:234461-236961
2	PITA_48213::scaffold89451:55965-58465
1	PITA_48217::C4944283:28774-31274
1	PITA_48225::scaffold9408:162823-165323
4	PITA_48228::scaffold18573:240795-243295
2	PITA_48238::scaffold66337:1355-3855
1	PITA_48242::C4190501:3632-6132
1	PITA_48245::scaffold155739:271972-274472
1	PITA_48247::scaffold50006:98531-101031
2	PITA_48258::scaffold52927:157405-159905
3	PITA_48268::C5175813:130736-133236
1	PITA_48273::scaffold24595:62140-64640
4	PITA_48287::scaffold12767:452373-454873
1	PITA_48317::scaffold228530:120536-123036
1	PITA_48322::scaffold196414:42758-45258
1	PITA_48333::scaffold38509:124100-126600
2	PITA_48336::scaffold110809:41929-44429
1	PITA_48357::super1730:108247-110747
2	PITA_48364::scaffold182331:20025-22525
1	PITA_48375::scaffold127239:204008-206508
1	PITA_48376::scaffold172202:7831-10331
9	PITA_48379::C4334365:2617-5117
1	PITA_48381::scaffold50621:56268-58768
1	PITA_48383::super638:107252-109752
3	PITA_48390::scaffold121040:171626-174126
1	PITA_48391::scaffold119023:181822-184322
25	PITA_48417::super1372:340105-342605
1	PITA_48437::C5065419:54175-56675
1	PITA_48441::C4653877:15354-17854
1	PITA_48445::scaffold187347:75026-77526
1	PITA_48448::super1220:902151-904651
1	PITA_48450::scaffold227999:21471-23971
1	PITA_48462::scaffold13509:75712-78212
1	PITA_48466::scaffold150799:5886-8386
2	PITA_48468::scaffold171075:2638-5138
4	PITA_48470::C4690705:17333-19833
2	PITA_48483::super1472:91842-94342
1	PITA_48487::super3375:448208-450708
2	PITA_48491::scaffold149819:48845-51345
2	PITA_48495::scaffold223537:183757-186257
2	PITA_48497::C4398471:10035-12535
1	PITA_48500::C4069539:3233-5733
16	PITA_48501::scaffold48772:71096-73596
1	PITA_48503::scaffold211222:267-2767
1	PITA_48528::scaffold223025:10161-12661
4	PITA_48538::scaffold67394:57701-60201
10	PITA_48539::scaffold52804:41364-43864
1	PITA_48547::super3248:204199-206699
1	PITA_48557::C5172237:3933-6433
1	PITA_48577::C4429157:8247-10747
7	PITA_48584::scaffold183457:5495-7995
3	PITA_48585::scaffold87225:31345-33845
22	PITA_48586::scaffold197766:26830-29330
7	PITA_48587::scaffold66865:168315-170815
1	PITA_48591::scaffold183078:241746-244246
1	PITA_48596::scaffold54441:173485-175985
1	PITA_48608::C4997081:24590-27090
1	PITA_48610::super4164:16850-19350
2	PITA_48615::scaffold193890:142186-144686
1	PITA_48620::C5005931:30483-32983
1	PITA_48621::scaffold28196:182845-185345
2	PITA_48627::C5112479:16149-18649
1	PITA_48630::scaffold110242:251710-254210
1	PITA_48633::scaffold1228:401885-404385
5	PITA_48638::scaffold51661:163771-166271
1	PITA_48641::scaffold189213:6850-9350
2	PITA_48644::scaffold142804:372490-374990
2	PITA_48648::scaffold203835:15367-17867
19	PITA_48650::scaffold58362:271060-273560
12	PITA_48651::C4326613:1-2212
1	PITA_48657::scaffold29852:73173-75673
16	PITA_48658::C5034537:52825-55325
1	PITA_48660::C4500095:7213-9713
1	PITA_48665::super4005:274388-276888
1	PITA_48667::scaffold20007:345705-348205
3	PITA_48671::scaffold146035:73307-75807
3	PITA_48673::scaffold40647:114002-116502
17	PITA_48679::C4230077:1-1947
5	PITA_48680::scaffold44473:135916-138416
3	PITA_48684::scaffold209589:51665-54165
1	PITA_48689::super1168:57759-60259
1	PITA_48693::C4453873:3978-6478
1	PITA_48698::super3140:32446-34946
1	PITA_48701::scaffold162933:16278-18778
1	PITA_48708::scaffold80482:148721-151221
17	PITA_48713::super3032:56632-59132
8	PITA_48714::scaffold126579:6508-9008
3	PITA_48715::scaffold223966:5237-7737
3	PITA_48725::super4461:6687-9187
20	PITA_48731::scaffold191528:35216-37716
2	PITA_48734::C4347353:3880-6380
1	PITA_48735::scaffold114840:32621-35121
1	PITA_48743::super2505:316124-318624
1	PITA_48747::scaffold137232:31658-34158
3	PITA_48754::super2240:343114-345614
1	PITA_48774::scaffold99861:16332-18832
1	PITA_48777::scaffold141553:81195-83695
5	PITA_48778::scaffold224593:31814-34314
1	PITA_48802::scaffold123972:116701-119201
1	PITA_48816::C4885753:1363-3863
3	PITA_48817::scaffold17367:186373-188873
2	PITA_48825::scaffold179495:27391-29891
2	PITA_48827::scaffold81000:230894-233394
1	PITA_48829::super4:365740-368240
1	PITA_48833::scaffold181715:66754-69254
5	PITA_48841::scaffold162104:147564-150064
11	PITA_48842::super2751:480657-483157
1	PITA_48846::super3064:17265-19765
16	PITA_48854::scaffold224832:26911-29411
6	PITA_48865::scaffold103605:41685-44185
1	PITA_48866::scaffold41345:83999-86499
16	PITA_48868::scaffold130693:108592-111092
1	PITA_48886::super2937:42869-45369
1	PITA_48890::scaffold80820:124671-127171
1	PITA_48891::super442:421972-424472
1	PITA_48893::scaffold115735:25511-28011
4	PITA_48898::super1102:135701-138201
4	PITA_48907::scaffold86920:211858-214358
4	PITA_48911::C4224907:3044-5544
2	PITA_48921::scaffold97923:63497-65997
1	PITA_48927::scaffold40774:277611-280111
1	PITA_48932::scaffold161301:98073-100573
2	PITA_48933::scaffold42291:6074-8574
1	PITA_48940::scaffold32323:64272-66772
2	PITA_48945::C4800063:16147-18647
1	PITA_48956::scaffold214034:6760-9260
1	PITA_48958::scaffold11049:27693-30193
19	PITA_48964::scaffold180456:46955-49455
1	PITA_48980::super2526:27174-29674
1	PITA_48982::scaffold214566:55334-57834
3	PITA_48985::scaffold83799:31517-34017
5	PITA_48989::scaffold34302:18646-21146
8	PITA_48991::C4475373:8329-10829
3	PITA_48993::scaffold102146:204227-206727
1	PITA_49006::scaffold12054:66647-69147
4	PITA_49021::scaffold76198:105813-108313
2	PITA_49030::C3790675:1830-4330
9	PITA_49041::scaffold105724:2357-4857
1	PITA_49062::scaffold124932:30319-32819
1	PITA_49071::super3982:207299-209799
6	PITA_49080::scaffold69430:192137-194637
1	PITA_49082::C4803289:26242-28742
2	PITA_49086::scaffold60020:154638-157138
2	PITA_49091::scaffold49679:111588-114088
8	PITA_49124::scaffold11012:161966-164466
7	PITA_49137::scaffold57147:34319-36819
1	PITA_49139::scaffold223727:184575-187075
3	PITA_49146::scaffold174270:56469-58969
31	PITA_49166::scaffold38445:13565-16065
4	PITA_49171::scaffold24097:32337-34837
1	PITA_49172::scaffold94442:245614-248114
2	PITA_49175::C4934331:32305-34805
1	PITA_49177::C4900047:1-1351
2	PITA_49194::scaffold69700:29685-32185
1	PITA_49196::scaffold211118:38184-40684
13	PITA_49197::super206:290044-292544
2	PITA_49200::scaffold227252:1067-3567
2	PITA_49206::scaffold126579:7579-10079
2	PITA_49213::super2064:126985-129485
1	PITA_49221::scaffold56047:64338-66838
2	PITA_49240::scaffold140439:108379-110879
1	PITA_49245::C4888075:23209-25709
23	PITA_49259::scaffold137733:19799-22299
2	PITA_49260::scaffold21386:72430-74930
2	PITA_49262::C4016755:1534-4034
1	PITA_49263::scaffold206041:34118-36618
7	PITA_49265::scaffold171066:33820-36320
7	PITA_49267::scaffold169185:26254-28754
1	PITA_49269::super3195:169075-171575
1	PITA_49272::scaffold129197:58522-61022
6	PITA_49277::scaffold67097:75184-77684
17	PITA_49284::scaffold892:87905-90405
1	PITA_49303::scaffold42282:20717-23217
7	PITA_49305::scaffold796:157329-159829
8	PITA_49310::C4815581:28010-30510
3	PITA_49312::scaffold122458:10225-12725
3	PITA_49313::super2022:136983-139483
1	PITA_49328::scaffold150257:41904-44404
1	PITA_49340::scaffold225026:13755-16255
2	PITA_49351::C4079193:1345-3845
1	PITA_49358::C4736675:12469-14969
1	PITA_49384::scaffold17531:6945-9445
1	PITA_49385::C4881691:10105-12605
10	PITA_49398::scaffold60131:3939-6439
6	PITA_49401::scaffold24386:252041-254541
5	PITA_49403::scaffold72854:29404-31904
3	PITA_49410::scaffold117235:59203-61703
6	PITA_49412::scaffold16797:108987-111487
1	PITA_49419::scaffold139734:89025-91525
4	PITA_49424::C5125653:79805-82305
14	PITA_49431::scaffold173754:4417-6917
12	PITA_49439::scaffold28879:120059-122559
2	PITA_49449::C4774357:11823-14323
1	PITA_49450::scaffold33327:111201-113701
1	PITA_49458::C4666759:13961-16461
5	PITA_49468::scaffold140866:28741-31241
2	PITA_49473::scaffold137028:12684-15184
1	PITA_49480::scaffold72407:31558-34058
1	PITA_49481::scaffold208057:26206-28706
3	PITA_49499::scaffold45358:32930-35430
1	PITA_49510::scaffold211275:81844-84344
2	PITA_49516::scaffold92019:4899-7399
1	PITA_49520::scaffold36689:405643-408143
1	PITA_49532::scaffold91835:128826-131326
1	PITA_49536::scaffold213045:61580-64080
2	PITA_49537::scaffold15207:70732-73232
5	PITA_49540::scaffold50011:21773-24273
1	PITA_49546::scaffold77293:19219-21719
2	PITA_49564::scaffold120024:1-905
2	PITA_49574::scaffold196502:23202-25702
5	PITA_49576::scaffold184781:20637-23137
4	PITA_49587::scaffold65659:94244-96744
2	PITA_49588::scaffold221025:22934-25434
1	PITA_49600::scaffold160773:121434-123934
2	PITA_49606::scaffold11587:35573-38073
1	PITA_49607::scaffold159088:39368-41868
16	PITA_49609::scaffold47564:202167-204667
1	PITA_49611::scaffold13071:63890-66390
1	PITA_49623::scaffold127495:169542-172042
3	PITA_49635::scaffold192971:92212-94712
1	PITA_49662::scaffold68554:87141-89641
2	PITA_49664::scaffold126454:77085-79585
3	PITA_49668::scaffold154666:5491-7991
7	PITA_49670::scaffold90588:1-997
2	PITA_49672::scaffold216001:49957-52457
4	PITA_49697::scaffold8913:26769-29269
10	PITA_49698::C4402127:196-2696
2	PITA_49699::scaffold174522:105546-108046
3	PITA_49707::scaffold87334:267753-270253
1	PITA_49710::super998:33645-36145
7	PITA_49717::scaffold109313:25939-28439
12	PITA_49723::scaffold125166:244551-247051
9	PITA_49733::super3863:36066-38566
2	PITA_49734::scaffold68245:42608-45108
1	PITA_49742::scaffold2267:135701-138201
3	PITA_49746::scaffold1859:60825-63325
1	PITA_49752::scaffold159131:52808-55308
19	PITA_49758::super580:13764-16264
2	PITA_49772::C4094175:1-1739
6	PITA_49775::scaffold104712:1-732
1	PITA_49788::scaffold148539:121593-124093
2	PITA_49794::super4467:195394-197894
6	PITA_49799::C3790991:1-2418
2	PITA_49803::scaffold34620:132704-135204
4	PITA_49817::scaffold183593:32816-35316
2	PITA_49825::scaffold25915:1-1679
9	PITA_49826::super3572:118558-121058
4	PITA_49827::super1946:715897-718397
1	PITA_49832::scaffold121205:258660-261160
2	PITA_49837::C4832831:16212-18712
1	PITA_49842::scaffold32151:22246-24746
1	PITA_49848::scaffold56149:1158-3658
1	PITA_49854::scaffold133422:1-871
1	PITA_49858::scaffold226115:41790-44290
5	PITA_49867::scaffold173606:1786-4286
1	PITA_49868::scaffold67328:53756-56256
1	PITA_49873::scaffold86572:153120-155620
2	PITA_49898::scaffold147899:45099-47599
5	PITA_49912::super2391:232729-235229
1	PITA_49916::super1972:846051-848551
8	PITA_49918::scaffold192710:14736-17236
1	PITA_49923::scaffold197682:134919-137419
1	PITA_49937::scaffold153101:39765-42265
3	PITA_49938::scaffold83365:4141-6641
59	PITA_49940::scaffold32626:56914-59414
4	PITA_49946::C4771789:6436-8936
1	PITA_49950::scaffold105715:68189-70689
2	PITA_49956::scaffold167459:106731-109231
1	PITA_49981::C5010875:44696-47196
2	PITA_49982::C4621255:7131-9631
1	PITA_49988::scaffold28498:75254-77754
24	PITA_49996::scaffold92843:109134-111634
1	PITA_49999::scaffold30491:134722-137222
2	PITA_50001::scaffold81401:42640-45140
1	PITA_50003::scaffold15767:45112-47612
13	PITA_50007::scaffold134680:125321-127821
5	PITA_50012::scaffold16075:14732-17232
3	PITA_50014::scaffold10671:48521-51021
21	PITA_50015::C4728511:42-2542
5	PITA_50019::super1708:224746-227246
2	PITA_50029::scaffold62627:212030-214530
4	PITA_50033::scaffold621:39991-42491
2	PITA_50043::scaffold227792:80714-83214
2	PITA_50046::super2641:207280-209780
1	PITA_50053::scaffold55863:20667-23167
1	PITA_50057::super1036:1-1407
1	PITA_50074::scaffold41526:115511-118011
1	PITA_50078::C4362529:821-3321
1	PITA_50085::scaffold72271:290179-292679
4	PITA_50087::scaffold45854:6226-8726
1	PITA_50095::scaffold78603:17119-19619
2	PITA_50098::scaffold4971:40348-42848
12	PITA_50112::scaffold80224:5129-7629
1	PITA_50116::scaffold179121:368-2868
1	PITA_50124::C4938199:25530-28030
1	PITA_50126::super4177:8444-10944
28	PITA_50129::scaffold55700:30493-32993
1	PITA_50133::super1023:243038-245538
1	PITA_50136::C4072247:4705-7205
2	PITA_50144::scaffold83185:70970-73470
1	PITA_50171::scaffold1307:62656-65156
1	PITA_50189::C5165039:109911-112411
14	PITA_50201::scaffold41680:33288-35788
2	PITA_50205::scaffold17877:30655-33155
1	PITA_50206::scaffold118823:220707-223207
3	PITA_50207::C5016719:31500-34000
1	PITA_50210::scaffold112483:42510-45010
5	PITA_50212::scaffold123826:23892-26392
5	PITA_50215::super1327:133077-135577
1	PITA_50216::scaffold28607:128533-131033
7	PITA_50254::scaffold13537:79137-81637
2	PITA_50255::scaffold224379:43576-46076
2	PITA_50258::scaffold219561:3955-6455
1	PITA_50264::scaffold228092:68546-71046
1	PITA_50268::scaffold33921:49668-52168
2	PITA_50270::scaffold112142:21904-24404
1	PITA_50277::C4653461:1-1049
3	PITA_50285::C4912471:19399-21899
1	PITA_50303::scaffold18239:7607-10107
4	PITA_50308::scaffold47909:46955-49455
5	PITA_50318::scaffold196847:135013-137513
1	PITA_50321::scaffold38404:156098-158598
3	PITA_50338::scaffold141431:75800-78300
1	PITA_50342::scaffold3435:29841-32341
1	PITA_50347::scaffold6353:43974-46474
3	PITA_50351::scaffold7176:54486-56986
26	PITA_50357::scaffold33172:61536-64036
1	PITA_50367::super3520:164107-166607
3	PITA_50369::scaffold9669:216579-219079
1	PITA_50373::C3957735:1711-4211
3	PITA_50379::scaffold166524:4710-7210
4	PITA_50384::scaffold150124:151433-153933
1	PITA_50386::scaffold12143:11856-14356
3	PITA_50403::scaffold201293:9457-11957
1	PITA_50407::scaffold89684:52631-55131
1	PITA_50410::scaffold203191:101491-103991
2	PITA_50413::C5135491:41743-44243
4	PITA_50424::scaffold7275:1-668
3	PITA_50444::C4424139:4183-6683
1	PITA_50454::scaffold136427:222796-225296
2	PITA_50468::scaffold18462:68171-70671
3	PITA_50491::super1052:8643-11143
1	PITA_50497::scaffold89697:4360-6860
1	PITA_50502::scaffold217582:58054-60554
2	PITA_50503::scaffold167065:94540-97040
4	PITA_50506::super1860:32682-35182
2	PITA_50516::scaffold188815:70900-73400
6	PITA_50526::super261:7259-9759
2	PITA_50542::scaffold8799:282450-284950
2	PITA_50553::scaffold65763:5507-8007
25	PITA_50565::scaffold25217:101872-104372
3	PITA_50568::scaffold86911:10407-12907
5	PITA_50578::scaffold165429:11347-13847
13	PITA_50580::scaffold68605:142089-144589
1	PITA_50581::C5035069:38397-40897
1	PITA_50588::scaffold204670:42886-45386
14	PITA_50591::C5100321:836-3336
1	PITA_50603::scaffold46880:130493-132993
1	PITA_50625::scaffold218983:22911-25411
6	PITA_50639::scaffold107990:60062-62562
1	PITA_50643::scaffold158442:10129-12629
1	PITA_50653::scaffold12492:498929-501429
2	PITA_50656::C4405759:1-2022
4	PITA_50657::scaffold150012:18078-20578
5	PITA_50662::super2479:160545-163045
1	PITA_50667::super2077:13975-16475
2	PITA_50677::scaffold141568:14626-17126
2	PITA_50678::super612:34302-36802
1	PITA_50688::super3300:54223-56723
2	PITA_50694::C4524073:11473-13973
6	PITA_50696::scaffold21511:20923-23423
3	PITA_50705::C4697525:1-2361
6	PITA_50736::super1915:229602-232102
1	PITA_50744::scaffold224714:179215-181715
1	PITA_50762::scaffold12552:183769-186269
6	PITA_50778::scaffold79970:63821-66321
2	PITA_50786::scaffold216624:29446-31946
2	PITA_50790::super106:442890-445390
1	PITA_50793::scaffold14090:92162-94662
11	PITA_50802::scaffold94009:50588-53088
1	PITA_50807::scaffold28227:115985-118485
1	PITA_50809::super1854:345825-348325
2	PITA_50814::scaffold12597:53353-55853
7	PITA_50817::scaffold186783:1-1691
1	PITA_50825::scaffold13418:50768-53268
2	PITA_50828::scaffold21876:68657-71157
1	PITA_50832::scaffold215648:23676-26176
2	PITA_50836::scaffold140441:33107-35607
1	PITA_50839::scaffold51902:120842-123342
13	PITA_50857::scaffold79458:41518-44018
22	PITA_50869::scaffold136567:131338-133838
5	PITA_50870::scaffold201906:6739-9239
8	PITA_50881::scaffold133716:71030-73530
1	PITA_50901::scaffold164857:1-1260
3	PITA_50910::scaffold145154:8528-11028
11	PITA_50925::scaffold176341:22472-24972
1	PITA_50928::super3686:45791-48291
1	PITA_50934::C4601129:4677-7177
6	PITA_50938::C5117515:80604-83104
2	PITA_50943::super881:22542-25042
4	PITA_50949::scaffold138432:29132-31632
4	PITA_50975::scaffold113166:37993-40493
1	PITA_50982::super2829:7064-9564
2	PITA_50984::scaffold64461:189207-191707
2	PITA_51006::C4182565:1-945
6	PITA_51007::scaffold27444:108329-110829
1	PITA_51010::scaffold48747:47828-50328
1	PITA_51019::scaffold180250:123657-126157
4	PITA_51026::C4027609:1-1590
12	PITA_51027::C5081955:24845-27345
1	PITA_51035::scaffold56346:77995-80495
1	PITA_51039::scaffold18267:72085-74585
1	PITA_51042::super1028:275353-277853
2	PITA_51051::C3792857:1135-3635
5	PITA_51061::scaffold187975:5784-8284
2	PITA_51064::scaffold159721:33873-36373
2	PITA_51067::scaffold118275:156590-159090
1	PITA_51069::scaffold157432:24896-27396
1	PITA_51083::C5151831:72657-75157
5	PITA_51086::scaffold114299:191299-193799
1	PITA_51100::super2238:744893-747393
1	PITA_51106::scaffold114119:20806-23306
12	PITA_51110::scaffold182264:135912-138412
1	PITA_51138::C5170751:75340-77840
5	PITA_51163::scaffold116170:282-2782
1	PITA_51167::scaffold77826:182648-185148
5	PITA_51171::C4492681:9756-12256
1	PITA_51177::C4428853:3068-5568
1	PITA_51182::scaffold187659:4500-7000
3	PITA_51185::scaffold46737:1-685
3	PITA_51186::C4045211:1-1984
10	PITA_51202::super4346:398084-400584
1	PITA_51204::super1678:172431-174931
1	PITA_51206::scaffold111270:2010-4510
2	PITA_51209::scaffold210626:34014-36514
1	PITA_51225::C4756409:17342-19842
2	PITA_51231::C4418985:1-585
1	PITA_51237::C3891743:1140-3640
4	PITA_51266::scaffold112748:23575-26075
1	PITA_51267::scaffold195668:56506-59006
2	PITA_51274::scaffold90223:188752-191252
1	PITA_51290::scaffold58524:26189-28689
3	PITA_51291::scaffold11676:39089-41589
13	PITA_51295::C4766875:17904-20404
1	PITA_51308::super3205:126401-128901
1	PITA_51328::super627:37917-40417
1	PITA_51331::scaffold190565:12035-14535
23	PITA_51332::scaffold93712:33703-36203
2	PITA_51342::C5150477:54001-56501
1	PITA_51346::scaffold26844:81827-84327
9	PITA_51365::scaffold132353:41444-43944
1	PITA_51366::scaffold131848:57967-60467
18	PITA_51370::scaffold96343:23345-25845
1	PITA_51386::scaffold193870:54666-57166
1	PITA_51397::scaffold48893:27032-29532
11	PITA_51432::scaffold42042:43707-46207
1	PITA_51439::scaffold208768:22750-25250
3	PITA_51443::scaffold200868:14632-17132
3	PITA_51445::scaffold170948:11516-14016
1	PITA_51448::scaffold78835:110447-112947
1	PITA_51450::scaffold107159:64528-67028
1	PITA_51452::scaffold152317:116780-119280
11	PITA_51464::scaffold56202:6496-8996
12	PITA_51469::scaffold149149:1-2228
3	PITA_51472::scaffold162108:252036-254536
1	PITA_51473::scaffold22418:101848-104348
3	PITA_51487::scaffold13571:1-2459
1	PITA_51490::scaffold13630:122007-124507
2	PITA_51519::scaffold64413:343153-345653
4	PITA_51522::scaffold78332:88824-91324
1	PITA_51540::scaffold83876:101557-104057
2	PITA_51546::super3181:27199-29699
1	PITA_51570::scaffold181271:69154-71654
1	PITA_51571::scaffold213201:1-1770
4	PITA_51588::C4142731:3148-5648
1	PITA_51598::scaffold11071:23549-26049
2	PITA_51602::scaffold215121:22308-24808
1	PITA_51603::scaffold171039:1-2419
1	PITA_51604::C4173675:731-3231
2	PITA_51613::scaffold44939:662569-665069
3	PITA_51622::scaffold83410:47233-49733
2	PITA_51633::scaffold65698:42429-44929
1	PITA_51639::scaffold49865:59498-61998
3	PITA_51641::C4299573:1-1653
3	PITA_51678::scaffold88885:126455-128955
2	PITA_51681::scaffold179079:125080-127580
1	PITA_51682::scaffold179160:6379-8879
1	PITA_51692::scaffold230621:41119-43619
2	PITA_51694::super2088:115189-117689
9	PITA_51700::scaffold38809:130952-133452
1	PITA_51715::scaffold189072:61175-63675
2	PITA_51732::C5087611:27284-29784
1	PITA_51737::scaffold90844:118619-121119
1	PITA_51744::scaffold139640:37799-40299
1	track type=bedGraph name='output_MethylDiff.bedgraph' description='meth.diff' visibility=full color=255,0,255 altColor=102,205,170 maxHeightPixels=80:80:11
```
