## Supplementary Material 3 - Gene Ontology (GO) enrichment analysis (Metascape) for "Epigenetic memory of temperature sensed during somatic embryo maturation in 2-year-old maritime pine trees": Galaxy225-[Filter_on_data_222].tabular

```
5	PITA_02300::scaffold4652:355563-358063
6	PITA_02539::C5087723:21191-23691
5	PITA_02694::scaffold224977:1-1930
6	PITA_02712::scaffold71311:6211-8711
5	PITA_02721::scaffold14458:394907-397407
5	PITA_03612::scaffold12264:15573-18073
6	PITA_04370::scaffold230421:183024-185524
5	PITA_06390::scaffold99226:272294-274794
9	PITA_06567::scaffold230144:72909-75409
7	PITA_08263::scaffold7444:98104-100604
5	PITA_08749::scaffold1321:122900-125400
5	PITA_09646::super2625:296550-299050
7	PITA_09698::scaffold14316:121069-123569
13	PITA_09777::scaffold230252:71594-74094
5	PITA_12540::scaffold50067:40222-42722
5	PITA_12617::scaffold140630:87228-89728
5	PITA_13845::scaffold46467:199467-201967
5	PITA_14108::C5151649:111612-114112
9	PITA_14639::scaffold78277:65836-68336
6	PITA_16814::scaffold119127:180397-182897
5	PITA_17700::scaffold225438:11970-14470
6	PITA_18037::C5098301:11837-14337
5	PITA_18145::scaffold142938:113481-115981
5	PITA_18690::scaffold85035:24981-27481
5	PITA_19510::scaffold35835:161877-164377
5	PITA_19547::scaffold49453:84920-87420
5	PITA_19847::scaffold160974:5012-7512
5	PITA_20149::C4763821:74-2574
6	PITA_20778::super1503:1-2337
6	PITA_21289::scaffold216360:115423-117923
6	PITA_21688::super2175:25953-28453
7	PITA_21843::scaffold75671:13729-16229
5	PITA_22123::super566:1-851
7	PITA_22997::super663:121448-123948
13	PITA_23069::C3810101:634-3134
5	PITA_23653::scaffold24216:1-1604
5	PITA_26164::scaffold126444:93707-96207
7	PITA_28810::super1510:290280-292780
6	PITA_30388::scaffold57403:3254-5754
5	PITA_37402::scaffold105119:35-2535
8	PITA_37990::scaffold16524:164255-166755
8	PITA_38595::C3967011:612-3112
5	PITA_38598::scaffold30880:131802-134302
8	PITA_39389::scaffold46641:128-2628
5	PITA_39594::scaffold50765:142359-144859
5	PITA_40672::super277:30888-33388
11	PITA_42853::scaffold12899:232803-235303
5	PITA_43299::super3328:395839-398339
8	PITA_43876::scaffold120586:1-1624
6	PITA_44546::scaffold70088:160786-163286
10	PITA_46902::super2655:256069-258569
5	PITA_46926::scaffold138095:669-3169
7	PITA_47706::scaffold65774:21372-23872
6	PITA_48658::C5034537:52825-55325
```
