## Supplementary Material 3 - Gene Ontology (GO) enrichment analysis (Metascape) for "Epigenetic memory of temperature sensed during somatic embryo maturation in 2-year-old maritime pine trees": Galaxy226-[Filter_on_data_223].tabular

```
5	PITA_00121::C5135491:62728-65228
10	PITA_00159::super3607:149367-151867
13	PITA_00193::scaffold226696:121721-124221
6	PITA_00320::scaffold804:57083-59583
11	PITA_00339::scaffold226575:30861-33361
12	PITA_00416::scaffold94343:110361-112861
7	PITA_00484::scaffold180639:43838-46338
5	PITA_00489::scaffold65057:160106-162606
6	PITA_00510::scaffold72036:1-1622
8	PITA_00527::C5037927:53136-55636
5	PITA_00532::scaffold63945:75542-78042
8	PITA_00550::scaffold200556:14532-17032
10	PITA_00554::scaffold107315:1-711
12	PITA_00560::super4442:382059-384559
7	PITA_00569::scaffold118665:43163-45663
7	PITA_00632::scaffold114586:56626-59126
6	PITA_00679::scaffold181522:6458-8958
5	PITA_00688::C4545027:725-3225
25	PITA_00719::scaffold55986:48791-51291
15	PITA_00725::scaffold72354:126202-128702
7	PITA_00759::scaffold44050:54830-57330
7	PITA_00766::super2600:1172-3672
6	PITA_00829::super1207:79252-81752
8	PITA_00839::scaffold81839:146939-149439
8	PITA_00864::scaffold46788:6163-8663
11	PITA_00867::scaffold199323:31288-33788
8	PITA_00902::scaffold144528:18177-20677
14	PITA_00919::scaffold56295:251232-253732
6	PITA_00923::scaffold3293:119052-121552
10	PITA_00927::scaffold14586:3304-5804
5	PITA_00943::C4077729:1-2015
11	PITA_00973::scaffold88972:189598-192098
13	PITA_00978::scaffold217542:55331-57831
5	PITA_00984::super550:28229-30729
51	PITA_01035::scaffold24998:32731-35231
10	PITA_01057::scaffold22784:142536-145036
11	PITA_01148::scaffold32622:42716-45216
5	PITA_01176::C4377667:1-1921
9	PITA_01202::scaffold177881:42930-45430
6	PITA_01274::scaffold93891:73867-76367
5	PITA_01286::super4002:32204-34704
7	PITA_01305::scaffold24139:31989-34489
13	PITA_01345::scaffold52054:28617-31117
6	PITA_01383::super2915:271324-273824
8	PITA_01388::super1844:625110-627610
8	PITA_01400::scaffold42693:19967-22467
7	PITA_01419::super2909:43544-46044
15	PITA_01427::scaffold91275:63962-66462
7	PITA_01442::scaffold110408:135832-138332
14	PITA_01456::scaffold86604:37414-39914
18	PITA_01490::scaffold31014:42253-44753
8	PITA_01493::super1607:266341-268841
16	PITA_01513::scaffold88724:248841-251341
8	PITA_01535::super3365:191469-193969
6	PITA_01540::C4650519:3590-6090
12	PITA_01591::scaffold31288:1-2201
21	PITA_01599::super3614:395510-398010
10	PITA_01621::super2247:59859-62359
5	PITA_01627::scaffold214868:4106-6606
7	PITA_01658::scaffold42588:243143-245643
13	PITA_01670::scaffold7908:361098-363598
5	PITA_01716::scaffold100194:144747-147247
7	PITA_01726::scaffold16545:180070-182570
6	PITA_01824::scaffold21248:257231-259731
8	PITA_01840::super4079:3815-6315
10	PITA_01871::scaffold180840:35810-38310
5	PITA_01905::scaffold62771:369383-371883
12	PITA_01937::scaffold62406:7067-9567
6	PITA_02042::scaffold166047:22035-24535
7	PITA_02125::C4862801:20721-23221
11	PITA_02144::C4532587:9037-11537
6	PITA_02197::scaffold143205:70575-73075
5	PITA_02203::scaffold8502:361533-364033
7	PITA_02224::scaffold151838:94841-97341
7	PITA_02226::scaffold96196:33593-36093
6	PITA_02296::scaffold217093:71676-74176
17	PITA_02300::scaffold4652:355563-358063
5	PITA_02321::scaffold133634:1-1962
17	PITA_02329::scaffold136640:138301-140801
6	PITA_02351::scaffold210883:30099-32599
5	PITA_02367::scaffold186184:18935-21435
20	PITA_02406::scaffold30495:765450-767950
5	PITA_02448::scaffold142702:194715-197215
10	PITA_02515::super609:93780-96280
13	PITA_02539::C5087723:21191-23691
12	PITA_02558::scaffold152041:11316-13816
11	PITA_02560::scaffold191448:5429-7929
6	PITA_02614::scaffold159599:34526-37026
12	PITA_02621::super3370:244099-246599
5	PITA_02634::scaffold48943:411171-413671
15	PITA_02694::scaffold224977:1-1930
11	PITA_02712::scaffold71311:6211-8711
5	PITA_02716::C5040631:49321-51821
5	PITA_02721::scaffold14458:394907-397407
17	PITA_02766::scaffold225096:39929-42429
6	PITA_02789::scaffold230485:47620-50120
7	PITA_02800::scaffold126586:197272-199772
17	PITA_02849::scaffold148311:31366-33866
7	PITA_02853::scaffold166487:122898-125398
5	PITA_02884::scaffold19713:11571-14071
9	PITA_02906::scaffold24321:192567-195067
5	PITA_02944::scaffold150109:10239-12739
8	PITA_02978::scaffold212977:1-1267
8	PITA_03019::super3714:783061-785561
15	PITA_03125::super3458:160141-162641
11	PITA_03137::scaffold42654:7690-10190
5	PITA_03201::scaffold224405:17760-20260
7	PITA_03213::C4452103:1386-3886
55	PITA_03216::scaffold209883:111737-114237
9	PITA_03232::scaffold66118:57434-59934
5	PITA_03269::super1442:51513-54013
5	PITA_03272::scaffold51250:3231-5731
14	PITA_03288::scaffold36145:59966-62466
35	PITA_03370::scaffold84156:147874-150374
28	PITA_03469::scaffold34799:256727-259227
11	PITA_03484::scaffold79139:29827-32327
42	PITA_03526::scaffold1839:217258-219758
6	PITA_03542::scaffold22288:41310-43810
12	PITA_03558::scaffold104524:248243-250743
5	PITA_03629::super1097:239074-241574
6	PITA_03670::C4528555:409-2909
5	PITA_03686::scaffold58806:74343-76843
5	PITA_03693::scaffold169632:15219-17719
17	PITA_03722::scaffold133238:125137-127637
13	PITA_03729::C4912919:7651-10151
9	PITA_03784::super2481:25246-27746
11	PITA_03812::scaffold40030:17325-19825
5	PITA_03818::scaffold37043:11690-14190
5	PITA_03852::scaffold44302:212460-214960
7	PITA_03891::scaffold179536:105411-107911
26	PITA_03982::super4529:324318-326818
5	PITA_04146::scaffold110413:80003-82503
6	PITA_04172::scaffold10694:292637-295137
12	PITA_04182::scaffold47471:39420-41920
11	PITA_04195::scaffold202237:28437-30937
6	PITA_04207::C5167869:148557-151057
7	PITA_04250::super2164:492928-495428
5	PITA_04290::scaffold110899:16190-18690
10	PITA_04326::scaffold8605:2740-5240
7	PITA_04329::scaffold34033:84994-87494
5	PITA_04332::scaffold24668:63548-66048
5	PITA_04365::scaffold38100:243354-245854
18	PITA_04370::scaffold230421:183024-185524
21	PITA_04405::C4709095:9079-11579
5	PITA_04426::C4291109:62-2562
10	PITA_04441::scaffold228179:118586-121086
14	PITA_04453::scaffold16526:22694-25194
5	PITA_04496::scaffold13605:312436-314936
26	PITA_04565::super2521:80311-82811
6	PITA_04587::scaffold33744:18933-21433
5	PITA_04663::scaffold176965:62486-64986
9	PITA_04706::scaffold33141:223049-225549
16	PITA_04754::scaffold113962:38088-40588
5	PITA_04756::scaffold41547:160689-163189
6	PITA_04759::scaffold134722:167372-169872
5	PITA_04769::scaffold1398:103129-105629
20	PITA_04778::C4734225:2635-5135
7	PITA_04798::super258:134399-136899
5	PITA_04807::scaffold126985:115034-117534
7	PITA_04822::C5054591:47003-49503
27	PITA_04880::scaffold156959:24884-27384
10	PITA_04929::scaffold101295:174879-177379
6	PITA_04951::scaffold521:454-2954
12	PITA_04955::C4430307:3220-5720
5	PITA_05061::scaffold137228:21086-23586
10	PITA_05116::scaffold95191:114338-116838
5	PITA_05118::scaffold45460:233978-236478
6	PITA_05125::C4004773:2689-5189
6	PITA_05137::C5097387:39658-42158
26	PITA_05138::super2116:62324-64824
47	PITA_05145::scaffold33454:142344-144844
10	PITA_05157::C5097387:39730-42230
5	PITA_05164::scaffold135196:131869-134369
7	PITA_05190::scaffold131097:6003-8503
21	PITA_05286::scaffold205798:2739-5239
8	PITA_05321::scaffold149806:120270-122770
24	PITA_05475::super4290:46422-48922
6	PITA_05501::C5161785:118252-120752
6	PITA_05517::scaffold75286:24183-26683
16	PITA_05524::scaffold3674:26171-28671
6	PITA_05594::scaffold8142:49925-52425
9	PITA_05688::scaffold78647:38110-40610
12	PITA_05710::super3133:74468-76968
7	PITA_05718::scaffold142435:14262-16762
64	PITA_05761::scaffold141161:815-3315
8	PITA_05770::super229:272012-274512
9	PITA_05871::scaffold164397:133537-136037
10	PITA_05892::scaffold62753:39481-41981
15	PITA_05916::super2066:3255-5755
10	PITA_05997::scaffold70673:7796-10296
5	PITA_06006::scaffold131277:143016-145516
8	PITA_06008::scaffold209490:40789-43289
17	PITA_06072::super3338:20092-22592
7	PITA_06098::scaffold16153:1-602
6	PITA_06100::super591:45060-47560
5	PITA_06137::scaffold13344:16280-18780
16	PITA_06173::super22:662308-664808
12	PITA_06175::scaffold61217:20047-22547
10	PITA_06196::C5125715:57480-59980
14	PITA_06234::scaffold58600:149406-151906
20	PITA_06270::scaffold154060:211668-214168
12	PITA_06272::scaffold59267:62634-65134
17	PITA_06299::C5068205:35133-37633
9	PITA_06303::super1299:455078-457578
6	PITA_06336::super3443:208416-210916
13	PITA_06390::scaffold99226:272294-274794
5	PITA_06405::scaffold97597:84419-86919
13	PITA_06425::scaffold153390:31771-34271
35	PITA_06497::scaffold96800:39328-41828
6	PITA_06500::super1930:837058-839558
6	PITA_06542::scaffold78432:167518-170018
108	PITA_06567::scaffold230144:72909-75409
10	PITA_06601::scaffold13505:171981-174481
7	PITA_06668::scaffold181582:151987-154487
11	PITA_06709::scaffold8694:142506-145006
9	PITA_06800::super1365:593948-596448
8	PITA_06879::C4047745:1-2066
6	PITA_06905::scaffold23603:27093-29593
6	PITA_06971::scaffold12865:80458-82958
11	PITA_06981::scaffold99073:37096-39596
11	PITA_07003::scaffold147189:57199-59699
11	PITA_07014::scaffold159890:64972-67472
16	PITA_07061::scaffold90437:51061-53561
9	PITA_07062::scaffold40829:8140-10640
7	PITA_07149::scaffold150833:106511-109011
14	PITA_07199::scaffold21766:87535-90035
5	PITA_07213::scaffold126291:30685-33185
14	PITA_07216::super283:96-2596
15	PITA_07217::scaffold198535:5682-8182
16	PITA_07328::scaffold81984:134335-136835
13	PITA_07340::scaffold29275:11363-13863
10	PITA_07365::scaffold62596:40850-43350
22	PITA_07382::scaffold43765:509975-512475
13	PITA_07388::scaffold153468:2042-4542
8	PITA_07466::scaffold140591:103484-105984
5	PITA_07523::C5125465:41948-44448
7	PITA_07531::scaffold21075:133028-135528
16	PITA_07614::scaffold193442:66431-68931
8	PITA_07637::C5058807:33082-35582
5	PITA_07724::C4548615:1-2133
28	PITA_07763::super2667:8024-10524
9	PITA_07811::scaffold15230:181094-183594
8	PITA_07823::scaffold12766:1-2337
6	PITA_07848::scaffold214409:52375-54875
9	PITA_07853::scaffold216379:2498-4998
5	PITA_07889::scaffold205659:60398-62898
5	PITA_07896::scaffold136506:31591-34091
9	PITA_07954::scaffold17166:110814-113314
6	PITA_08011::scaffold78095:56496-58996
11	PITA_08095::scaffold85196:72040-74540
13	PITA_08122::scaffold152255:1209-3709
10	PITA_08137::scaffold83532:43579-46079
5	PITA_08155::scaffold387:9509-12009
33	PITA_08160::scaffold4020:30422-32922
7	PITA_08245::scaffold80978:48468-50968
22	PITA_08263::scaffold7444:98104-100604
21	PITA_08279::scaffold87612:131416-133916
6	PITA_08289::super1535:690650-693150
6	PITA_08301::scaffold160890:133035-135535
6	PITA_08321::super3661:258438-260938
6	PITA_08343::scaffold37668:25392-27892
16	PITA_08388::super2467:72960-75460
12	PITA_08534::scaffold102236:1-1095
10	PITA_08574::scaffold41768:263247-265747
13	PITA_08597::scaffold85815:16111-18611
22	PITA_08598::scaffold222927:19837-22337
5	PITA_08688::C4656867:4727-7227
23	PITA_08692::scaffold161188:96954-99454
13	PITA_08737::scaffold48540:17185-19685
25	PITA_08749::scaffold1321:122900-125400
5	PITA_08752::C5152723:112954-115454
23	PITA_08858::scaffold134294:122198-124698
7	PITA_08866::scaffold215460:148-2648
5	PITA_08874::C4832835:19882-22382
11	PITA_08881::scaffold109140:185087-187587
5	PITA_08926::C4632143:1-1899
6	PITA_08954::C5162725:6012-8512
14	PITA_09072::C4853631:15591-18091
13	PITA_09110::scaffold96198:182560-185060
9	PITA_09141::scaffold215515:20519-23019
6	PITA_09155::scaffold197700:37732-40232
17	PITA_09183::scaffold48448:121404-123904
8	PITA_09204::scaffold22418:98229-100729
17	PITA_09209::scaffold79028:180635-183135
12	PITA_09271::scaffold77115:58993-61493
8	PITA_09284::scaffold14902:78623-81123
18	PITA_09303::scaffold122568:157067-159567
17	PITA_09349::scaffold59093:253889-256389
11	PITA_09377::scaffold178894:21630-24130
6	PITA_09476::scaffold225294:1-1027
22	PITA_09510::super3283:4292-6792
7	PITA_09609::super2125:368207-370707
40	PITA_09646::super2625:296550-299050
7	PITA_09675::scaffold183026:92719-95219
6	PITA_09676::scaffold193890:81912-84412
7	PITA_09677::C4365837:1-1651
8	PITA_09689::scaffold177484:2187-4687
45	PITA_09698::scaffold14316:121069-123569
5	PITA_09758::scaffold181155:17658-20158
39	PITA_09777::scaffold230252:71594-74094
17	PITA_09796::scaffold189723:3312-5812
7	PITA_09804::C5035191:32490-34990
8	PITA_09849::super1375:200137-202637
7	PITA_09853::scaffold42420:53103-55603
12	PITA_09878::scaffold42905:22428-24928
7	PITA_09900::scaffold135673:57851-60351
5	PITA_09925::scaffold160884:138655-141155
5	PITA_09935::scaffold36358:38774-41274
15	PITA_09956::scaffold62731:66285-68785
5	PITA_09991::super530:491003-493503
19	PITA_10032::scaffold32826:137251-139751
8	PITA_10052::scaffold11565:395319-397819
12	PITA_10091::C4865317:8252-10752
9	PITA_10106::scaffold25250:118870-121370
5	PITA_10194::super3487:181707-184207
13	PITA_10209::scaffold185374:30406-32906
5	PITA_10217::scaffold66219:236424-238924
42	PITA_10221::scaffold110390:1279-3779
17	PITA_10239::scaffold157597:420164-422664
5	PITA_10337::scaffold62625:1328-3828
8	PITA_10347::scaffold163584:14311-16811
5	PITA_10376::scaffold44797:291650-294150
6	PITA_10378::scaffold78504:411195-413695
9	PITA_10379::scaffold58672:180356-182856
6	PITA_10471::C4168113:1-2176
5	PITA_10505::scaffold76375:37282-39782
7	PITA_10506::scaffold95639:16574-19074
7	PITA_10548::C5110097:31115-33615
6	PITA_10559::scaffold93001:62498-64998
26	PITA_10628::scaffold170944:1-2212
15	PITA_10662::scaffold90588:147-2647
23	PITA_10759::scaffold9408:466430-468930
14	PITA_10776::super2364:332380-334880
5	PITA_10813::super859:285212-287712
15	PITA_10827::scaffold94883:3677-6177
5	PITA_10987::scaffold59354:55179-57679
16	PITA_11043::scaffold130678:11225-13725
5	PITA_11093::scaffold12711:187287-189787
6	PITA_11133::scaffold16533:1-501
23	PITA_11179::scaffold46017:259634-262134
10	PITA_11219::super3644:3623-6123
8	PITA_11232::scaffold79725:21884-24384
9	PITA_11261::scaffold188676:150280-152780
16	PITA_11346::scaffold99022:27844-30344
17	PITA_11409::scaffold126519:104022-106522
14	PITA_11413::scaffold108927:36649-39149
8	PITA_11442::scaffold13165:57940-60440
8	PITA_11478::super3857:39647-42147
7	PITA_11567::scaffold188128:49549-52049
5	PITA_11575::scaffold25892:132666-135166
5	PITA_11620::C5170203:61269-63769
29	PITA_11621::scaffold82951:16004-18504
5	PITA_11629::scaffold34676:129634-132134
19	PITA_11692::scaffold5149:39278-41778
10	PITA_11744::scaffold3935:295639-298139
7	PITA_11877::scaffold30542:50786-53286
5	PITA_11929::scaffold52544:78900-81400
5	PITA_11947::C4747351:12915-15415
14	PITA_12034::scaffold4385:78178-80678
8	PITA_12104::super2691:104563-107063
9	PITA_12114::scaffold106695:69981-72481
23	PITA_12121::super4467:1026596-1029096
5	PITA_12185::super2610:83500-86000
16	PITA_12215::scaffold12808:43231-45731
16	PITA_12216::scaffold128875:42806-45306
12	PITA_12226::scaffold215305:31523-34023
34	PITA_12335::scaffold81875:47549-50049
7	PITA_12343::scaffold22288:41148-43648
9	PITA_12347::super3204:144380-146880
27	PITA_12371::scaffold126677:162-2662
25	PITA_12454::scaffold71310:4560-7060
20	PITA_12540::scaffold50067:40222-42722
5	PITA_12550::scaffold36749:104607-107107
7	PITA_12567::scaffold4908:504931-507431
24	PITA_12617::scaffold140630:87228-89728
5	PITA_12623::scaffold156203:75964-78464
10	PITA_12631::scaffold206217:4694-7194
5	PITA_12640::C4549965:1212-3712
13	PITA_12751::scaffold228435:1-678
5	PITA_12764::C4205625:1-2194
7	PITA_12772::scaffold57693:78241-80741
8	PITA_12811::scaffold35893:15879-18379
17	PITA_12815::scaffold66429:126463-128963
5	PITA_12839::scaffold127727:125815-128315
6	PITA_12923::C4567949:5724-8224
5	PITA_12998::C4564283:3318-5818
11	PITA_13010::scaffold40773:132827-135327
5	PITA_13026::scaffold26069:49924-52424
5	PITA_13027::C4511495:1299-3799
5	PITA_13098::scaffold8671:399674-402174
9	PITA_13189::scaffold20856:1-501
8	PITA_13206::scaffold16813:1-1924
22	PITA_13254::scaffold39261:54089-56589
18	PITA_13364::scaffold224010:22770-25270
8	PITA_13410::super819:520-3020
15	PITA_13420::scaffold91573:136514-139014
5	PITA_13463::scaffold99794:1-2491
7	PITA_13467::scaffold139372:7946-10446
5	PITA_13480::super2412:226667-229167
36	PITA_13519::scaffold224944:558-3058
5	PITA_13574::scaffold126008:63069-65569
17	PITA_13623::scaffold87364:5355-7855
15	PITA_13715::scaffold57267:181540-184040
6	PITA_13805::scaffold79993:160989-163489
9	PITA_13845::scaffold46467:199467-201967
12	PITA_13878::scaffold183614:25989-28489
15	PITA_13879::scaffold205501:17369-19869
6	PITA_13896::scaffold10070:34508-37008
6	PITA_13917::scaffold13828:87392-89892
6	PITA_13919::scaffold65174:35800-38300
5	PITA_13931::C5096613:1-1521
7	PITA_14013::scaffold168937:6022-8522
8	PITA_14015::super2981:173614-176114
10	PITA_14063::scaffold158655:323-2823
8	PITA_14067::scaffold230132:139204-141704
21	PITA_14072::super1522:185068-187568
26	PITA_14108::C5151649:111612-114112
5	PITA_14146::scaffold96737:102377-104877
5	PITA_14153::scaffold8760:36990-39490
8	PITA_14190::scaffold80739:36603-39103
8	PITA_14246::scaffold212939:74444-76944
5	PITA_14248::scaffold43499:72820-75320
6	PITA_14294::scaffold147108:1839-4339
5	PITA_14296::scaffold27560:144486-146986
14	PITA_14335::scaffold94702:67814-70314
15	PITA_14352::scaffold24458:404768-407268
5	PITA_14358::super2847:44750-47250
11	PITA_14379::C5108469:7761-10261
19	PITA_14410::scaffold80141:296334-298834
5	PITA_14463::super1691:499763-502263
32	PITA_14474::scaffold74206:6496-8996
7	PITA_14547::super3354:278280-280780
6	PITA_14572::scaffold82529:16577-19077
8	PITA_14629::scaffold31624:130761-133261
42	PITA_14639::scaffold78277:65836-68336
12	PITA_14678::C3931081:1-2026
8	PITA_14746::scaffold17966:592394-594894
21	PITA_14755::scaffold4590:154118-156618
14	PITA_14776::C5114565:1-1741
6	PITA_14822::scaffold107956:13699-16199
7	PITA_14858::scaffold210460:3106-5606
16	PITA_14882::scaffold31551:194931-197431
9	PITA_14912::scaffold128867:807-3307
6	PITA_14915::C4625281:13206-15706
6	PITA_14962::C4965031:1-1537
5	PITA_14981::scaffold228293:9394-11894
6	PITA_14983::super52:201168-203668
7	PITA_14986::scaffold47954:17162-19662
5	PITA_15018::scaffold84527:49702-52202
7	PITA_15035::scaffold130105:78423-80923
23	PITA_15037::scaffold137252:3405-5905
6	PITA_15074::C5041567:54293-56793
16	PITA_15082::scaffold159120:98612-101112
10	PITA_15091::scaffold156922:3229-5729
15	PITA_15113::scaffold112290:35654-38154
8	PITA_15122::scaffold155207:505-3005
8	PITA_15132::scaffold143168:28064-30564
5	PITA_15136::scaffold150807:152632-155132
8	PITA_15162::scaffold69718:17033-19533
7	PITA_15163::scaffold189240:21394-23894
10	PITA_15205::scaffold115773:129889-132389
5	PITA_15215::scaffold19393:52865-55365
6	PITA_15290::scaffold229901:203984-206484
13	PITA_15302::scaffold30017:153894-156394
17	PITA_15314::scaffold147955:16285-18785
8	PITA_15405::scaffold19539:66745-69245
5	PITA_15422::scaffold18801:304-2804
5	PITA_15459::scaffold69486:308789-311289
8	PITA_15527::scaffold23293:139824-142324
6	PITA_15541::C4720027:1805-4305
15	PITA_15549::scaffold43771:1-1899
5	PITA_15568::scaffold17064:125032-127532
12	PITA_15652::C4957061:1714-4214
5	PITA_15656::scaffold68036:75357-77857
9	PITA_15717::scaffold88852:17006-19506
13	PITA_15750::scaffold206657:30230-32730
5	PITA_15752::scaffold207937:22152-24652
7	PITA_15788::scaffold213545:3227-5727
5	PITA_15823::scaffold157495:2984-5484
17	PITA_15839::scaffold71735:217825-220325
5	PITA_15843::scaffold120548:76507-79007
7	PITA_15879::super535:1064-3564
5	PITA_15894::C4770755:17006-19506
27	PITA_15898::scaffold192645:1-1152
11	PITA_15904::scaffold18070:301395-303895
5	PITA_16066::scaffold49761:56622-59122
9	PITA_16076::scaffold111585:41947-44447
5	PITA_16088::super537:84670-87170
7	PITA_16104::C5046875:34968-37468
9	PITA_16111::scaffold210069:19822-22322
8	PITA_16145::scaffold155800:36827-39327
10	PITA_16155::super3445:252447-254947
17	PITA_16173::scaffold114390:76947-79447
11	PITA_16256::scaffold55683:21690-24190
21	PITA_16260::super3760:46590-49090
31	PITA_16274::scaffold19701:125681-128181
5	PITA_16343::super1810:451095-453595
11	PITA_16350::C3784003:1-1330
10	PITA_16353::scaffold87449:356224-358724
12	PITA_16382::scaffold61305:42091-44591
7	PITA_16408::super530:670693-673193
7	PITA_16414::scaffold7337:55614-58114
22	PITA_16420::scaffold133293:10817-13317
7	PITA_16476::scaffold29972:75333-77833
13	PITA_16495::scaffold226566:23205-25705
10	PITA_16631::scaffold70922:29248-31748
25	PITA_16651::super3273:413429-415929
7	PITA_16663::scaffold131308:78251-80751
17	PITA_16705::super653:40622-43122
8	PITA_16706::scaffold75957:204212-206712
11	PITA_16814::scaffold119127:180397-182897
8	PITA_16818::scaffold133859:322510-325010
18	PITA_16876::C4183263:362-2862
10	PITA_16883::super308:157504-160004
6	PITA_16968::super3095:577947-580447
15	PITA_16973::scaffold102981:130085-132585
15	PITA_17022::scaffold41865:221147-223647
10	PITA_17056::C3865187:1-2389
9	PITA_17124::scaffold227024:26759-29259
8	PITA_17221::super2494:5739-8239
54	PITA_17226::scaffold60021:97703-100203
10	PITA_17291::scaffold94558:1154-3654
10	PITA_17294::C4473271:8958-11458
37	PITA_17311::scaffold7137:92778-95278
7	PITA_17325::scaffold145590:57141-59641
9	PITA_17386::super226:50760-53260
14	PITA_17411::super1104:40921-43421
19	PITA_17469::super1858:942816-945316
8	PITA_17487::scaffold104354:6902-9402
12	PITA_17491::scaffold197642:1092-3592
8	PITA_17515::scaffold13006:245184-247684
8	PITA_17661::scaffold30560:102276-104776
5	PITA_17668::super1038:647250-649750
25	PITA_17700::scaffold225438:11970-14470
7	PITA_17707::C4625443:6861-9361
8	PITA_17740::scaffold138496:94703-97203
5	PITA_17776::super3898:142421-144921
20	PITA_17799::super3345:158462-160962
10	PITA_17824::scaffold127979:130754-133254
9	PITA_17888::scaffold5636:401271-403771
7	PITA_17889::scaffold5695:76304-78804
6	PITA_17903::C5162035:33480-35980
6	PITA_17909::scaffold4024:243150-245650
7	PITA_17916::scaffold215584:102042-104542
5	PITA_17923::scaffold224954:33547-36047
41	PITA_17980::C4516511:321-2821
7	PITA_17993::scaffold55170:44749-47249
10	PITA_17995::scaffold144692:142460-144960
30	PITA_18037::C5098301:11837-14337
11	PITA_18110::scaffold112288:114991-117491
5	PITA_18123::scaffold170264:48369-50869
62	PITA_18145::scaffold142938:113481-115981
9	PITA_18178::scaffold53570:200101-202601
9	PITA_18189::scaffold197213:36020-38520
12	PITA_18190::scaffold66590:9204-11704
21	PITA_18208::scaffold128411:79939-82439
10	PITA_18256::scaffold155958:80917-83417
9	PITA_18273::C4475373:9156-11656
19	PITA_18298::scaffold190720:130613-133113
6	PITA_18338::scaffold94665:72030-74530
5	PITA_18344::scaffold37043:11690-14190
11	PITA_18409::C4650237:11675-14175
6	PITA_18444::scaffold32754:138595-141095
7	PITA_18449::C4547533:1161-3661
9	PITA_18475::C5122589:84991-87491
11	PITA_18480::scaffold167081:15310-17810
41	PITA_18481::scaffold47423:13945-16445
10	PITA_18488::scaffold133540:116795-119295
5	PITA_18503::scaffold173552:57153-59653
38	PITA_18506::scaffold229933:59188-61688
17	PITA_18530::scaffold65560:229461-231961
7	PITA_18555::scaffold82271:31890-34390
10	PITA_18563::C4120669:1359-3859
5	PITA_18622::scaffold229586:7945-10445
8	PITA_18690::scaffold85035:24981-27481
13	PITA_18701::scaffold210416:1378-3878
9	PITA_18716::C3896505:1-1436
8	PITA_18764::scaffold61641:68299-70799
8	PITA_18789::super2115:15167-17667
5	PITA_18810::super3883:693362-695862
26	PITA_18832::scaffold17366:339046-341546
10	PITA_18845::scaffold211444:12435-14935
5	PITA_18846::scaffold23587:6480-8980
7	PITA_18860::scaffold46636:172797-175297
12	PITA_18916::scaffold137361:58911-61411
7	PITA_18940::scaffold99467:84829-87329
21	PITA_18975::scaffold118104:82764-85264
5	PITA_18992::scaffold129857:77351-79851
6	PITA_19084::scaffold136416:62191-64691
5	PITA_19086::scaffold206821:33369-35869
5	PITA_19106::scaffold202037:25321-27821
17	PITA_19137::super4030:65193-67693
5	PITA_19142::scaffold103187:48575-51075
13	PITA_19173::scaffold68764:106480-108980
25	PITA_19219::scaffold175721:133497-135997
10	PITA_19276::scaffold80761:25528-28028
23	PITA_19386::scaffold130229:43306-45806
16	PITA_19390::scaffold130422:1-1002
17	PITA_19404::C3971099:1-2280
10	PITA_19410::scaffold207172:4337-6837
26	PITA_19450::scaffold115909:843-3343
24	PITA_19510::scaffold35835:161877-164377
7	PITA_19540::scaffold90743:2678-5178
7	PITA_19547::scaffold49453:84920-87420
10	PITA_19659::scaffold175919:93811-96311
7	PITA_19666::C4777399:16724-19224
8	PITA_19669::scaffold138208:150287-152787
7	PITA_19707::scaffold31351:41132-43632
26	PITA_19740::super1094:49212-51712
7	PITA_19782::scaffold83046:4214-6714
7	PITA_19791::scaffold43199:129026-131526
6	PITA_19819::super4353:135260-137760
23	PITA_19838::C5008831:23074-25574
15	PITA_19847::scaffold160974:5012-7512
7	PITA_19863::C4685837:9142-11642
7	PITA_19869::C4500151:3713-6213
6	PITA_19895::super3732:593703-596203
14	PITA_19985::scaffold91983:91080-93580
7	PITA_20011::scaffold24987:102822-105322
6	PITA_20022::scaffold106098:379663-382163
12	PITA_20037::scaffold13856:5705-8205
33	PITA_20050::scaffold167375:84541-87041
12	PITA_20099::scaffold126896:72848-75348
24	PITA_20102::scaffold53735:25419-27919
13	PITA_20121::scaffold82952:120535-123035
19	PITA_20149::C4763821:74-2574
8	PITA_20200::super958:221091-223591
11	PITA_20270::scaffold141502:138518-141018
9	PITA_20272::scaffold142997:21453-23953
12	PITA_20331::scaffold54723:88611-91111
10	PITA_20348::scaffold101774:4503-7003
11	PITA_20421::C4308863:1-2440
5	PITA_20424::scaffold182639:16797-19297
10	PITA_20427::scaffold41416:1-2113
14	PITA_20473::C4889971:12435-14935
8	PITA_20478::super3952:255363-257863
5	PITA_20496::scaffold121038:111153-113653
14	PITA_20499::scaffold32167:152746-155246
13	PITA_20507::scaffold62439:90158-92658
12	PITA_20548::scaffold58260:105465-107965
14	PITA_20618::scaffold225319:86246-88746
6	PITA_20668::scaffold180998:90425-92925
7	PITA_20722::scaffold100196:216672-219172
32	PITA_20778::super1503:1-2337
7	PITA_20796::scaffold74578:547963-550463
5	PITA_20851::scaffold28130:171038-173538
6	PITA_20861::C4105565:1494-3994
9	PITA_20864::scaffold47930:3939-6439
7	PITA_20922::scaffold167712:380777-383277
42	PITA_20924::C4176933:1-2294
13	PITA_20939::scaffold206707:163664-166164
29	PITA_20940::scaffold173495:2042-4542
6	PITA_20989::super3616:30808-33308
5	PITA_20995::scaffold218545:26860-29360
12	PITA_20996::C4791951:22731-25231
8	PITA_21051::scaffold207352:15289-17789
5	PITA_21063::scaffold29670:4066-6566
12	PITA_21134::scaffold59170:49330-51830
22	PITA_21184::scaffold3620:160792-163292
8	PITA_21186::scaffold79798:147087-149587
6	PITA_21187::scaffold9616:1-619
21	PITA_21192::scaffold49845:89244-91744
6	PITA_21195::super2275:179789-182289
5	PITA_21236::scaffold175911:45550-48050
20	PITA_21238::scaffold69566:3082-5582
8	PITA_21282::C4120669:1393-3893
24	PITA_21289::scaffold216360:115423-117923
5	PITA_21343::scaffold127177:16195-18695
6	PITA_21371::scaffold21991:9371-11871
11	PITA_21436::scaffold75055:3745-6245
19	PITA_21451::C4228841:1-2264
9	PITA_21490::scaffold55613:276450-278950
5	PITA_21527::C4259183:1-2456
13	PITA_21653::C5091181:2866-5366
8	PITA_21670::super1932:133071-135571
7	PITA_21679::scaffold65495:31082-33582
25	PITA_21688::super2175:25953-28453
26	PITA_21722::scaffold111030:35495-37995
22	PITA_21738::super2606:520410-522910
9	PITA_21842::scaffold51799:40991-43491
42	PITA_21843::scaffold75671:13729-16229
22	PITA_21876::super1267:200468-202968
8	PITA_21904::scaffold29766:148682-151182
16	PITA_21908::scaffold56003:172645-175145
29	PITA_21933::super4508:290132-292632
5	PITA_22025::scaffold15983:32806-35306
5	PITA_22036::scaffold62635:73946-76446
8	PITA_22058::C4666051:18115-20615
9	PITA_22061::C5088111:22556-25056
7	PITA_22116::super1280:682043-684543
15	PITA_22123::super566:1-851
8	PITA_22140::scaffold5509:145265-147765
22	PITA_22146::C4363569:1-1538
6	PITA_22227::scaffold173509:3980-6480
8	PITA_22311::scaffold9526:229433-231933
5	PITA_22338::super1369:82678-85178
8	PITA_22408::scaffold224405:281197-283697
7	PITA_22413::scaffold61225:18836-21336
7	PITA_22426::super1568:59161-61661
8	PITA_22445::scaffold3506:301733-304233
12	PITA_22449::scaffold229367:32238-34738
10	PITA_22455::super47:41953-44453
5	PITA_22489::scaffold20118:156949-159449
6	PITA_22513::scaffold20242:3372-5872
9	PITA_22567::scaffold37305:3853-6353
20	PITA_22598::scaffold27936:138248-140748
19	PITA_22628::scaffold213154:22022-24522
10	PITA_22699::super2890:160667-163167
5	PITA_22719::super1014:241162-243662
18	PITA_22755::scaffold31834:63995-66495
8	PITA_22795::C4950935:1-2376
5	PITA_22863::scaffold224623:50234-52734
9	PITA_22880::scaffold92914:102958-105458
5	PITA_22900::super1972:266478-268978
6	PITA_22901::scaffold154293:74183-76683
7	PITA_22952::scaffold41181:155132-157632
10	PITA_22967::scaffold60004:58893-61393
18	PITA_22997::super663:121448-123948
10	PITA_23033::scaffold126662:1-863
10	PITA_23050::scaffold219407:41396-43896
7	PITA_23058::super2370:427088-429588
42	PITA_23069::C3810101:634-3134
21	PITA_23173::scaffold110504:16166-18666
5	PITA_23174::C5037911:5477-7977
21	PITA_23302::scaffold167443:29398-31898
25	PITA_23317::scaffold74531:10724-13224
10	PITA_23318::super1689:268119-270619
8	PITA_23352::scaffold30821:188885-191385
8	PITA_23371::scaffold47106:246784-249284
8	PITA_23431::scaffold11109:33826-36326
5	PITA_23477::scaffold47598:29439-31939
9	PITA_23495::super974:4867-7367
9	PITA_23504::scaffold110901:60078-62578
13	PITA_23576::scaffold20863:259325-261825
6	PITA_23596::scaffold123452:104534-107034
5	PITA_23642::super4539:141800-144300
18	PITA_23653::scaffold24216:1-1604
9	PITA_23678::C4870259:4701-7201
5	PITA_23772::scaffold212251:27071-29571
11	PITA_23809::scaffold99474:20984-23484
9	PITA_23841::scaffold39267:319917-322417
10	PITA_23960::super2811:512520-515020
6	PITA_24027::scaffold68937:72692-75192
11	PITA_24046::scaffold53722:31268-33768
26	PITA_24049::scaffold104070:225277-227777
6	PITA_24052::scaffold36172:29769-32269
6	PITA_24071::super3482:10764-13264
7	PITA_24084::super542:363367-365867
8	PITA_24086::scaffold207712:3836-6336
8	PITA_24105::scaffold149123:57182-59682
15	PITA_24110::super1492:109539-112039
10	PITA_24113::scaffold68981:108060-110560
15	PITA_24125::scaffold145127:9516-12016
16	PITA_24185::scaffold126629:8570-11070
8	PITA_24201::C4421101:559-3059
14	PITA_24208::scaffold20965:252811-255311
7	PITA_24220::super3347:26786-29286
19	PITA_24225::C4370605:478-2978
5	PITA_24236::C4179471:6410-8910
7	PITA_24240::scaffold136363:24007-26507
5	PITA_24274::C4147503:1144-3644
12	PITA_24279::scaffold55327:46280-48780
6	PITA_24293::scaffold136275:11387-13887
14	PITA_24334::scaffold11934:123698-126198
5	PITA_24350::scaffold98922:76533-79033
9	PITA_24360::scaffold122455:80971-83471
9	PITA_24370::scaffold57655:55089-57589
6	PITA_24386::scaffold119915:1-501
7	PITA_24388::super3818:105143-107643
10	PITA_24458::scaffold33741:56024-58524
21	PITA_24477::scaffold133981:29961-32461
5	PITA_24552::scaffold15425:41352-43852
9	PITA_24553::scaffold69358:271753-274253
7	PITA_24565::super2505:548550-551050
30	PITA_24598::super134:154441-156941
10	PITA_24602::scaffold166404:82601-85101
36	PITA_24641::scaffold123869:68557-71057
5	PITA_24744::scaffold193188:19325-21825
9	PITA_24793::super1535:572044-574544
15	PITA_24798::scaffold37651:26775-29275
7	PITA_24807::scaffold17136:26725-29225
10	PITA_24885::scaffold104470:250053-252553
42	PITA_24886::scaffold78862:85-2585
7	PITA_24900::C4767039:22243-24743
5	PITA_24923::super3204:8516-11016
23	PITA_24928::scaffold178631:38633-41133
7	PITA_24987::scaffold102360:80180-82680
14	PITA_24996::scaffold137911:105867-108367
7	PITA_25008::scaffold41205:372644-375144
5	PITA_25027::scaffold190472:47998-50498
6	PITA_25106::scaffold52903:116793-119293
5	PITA_25166::scaffold51432:7967-10467
6	PITA_25218::scaffold21464:39121-41621
5	PITA_25225::scaffold44176:9865-12365
7	PITA_25314::C5028243:5674-8174
7	PITA_25330::scaffold36900:39760-42260
10	PITA_25347::scaffold76544:81097-83597
34	PITA_25352::scaffold182840:322918-325418
11	PITA_25426::scaffold118209:98788-101288
5	PITA_25431::C4036177:1-1939
6	PITA_25432::scaffold13100:181631-184131
17	PITA_25450::scaffold46951:57539-60039
36	PITA_25490::C4795469:5389-7889
5	PITA_25533::scaffold168662:21438-23938
6	PITA_25542::C4726653:9521-12021
6	PITA_25670::super3641:281641-284141
8	PITA_25683::scaffold229498:49624-52124
34	PITA_25693::scaffold175572:109998-112498
14	PITA_25697::scaffold103115:192968-195468
7	PITA_25752::super2419:300125-302625
16	PITA_25789::scaffold8655:268821-271321
8	PITA_25804::scaffold213740:19067-21567
15	PITA_25813::super3627:110121-112621
5	PITA_25820::scaffold190773:6780-9280
5	PITA_25881::scaffold18205:89025-91525
11	PITA_25886::scaffold112228:58668-61168
14	PITA_25894::scaffold107758:159030-161530
8	PITA_26030::C4749719:15989-18489
11	PITA_26047::super1605:27275-29775
16	PITA_26080::scaffold184439:134109-136609
12	PITA_26164::scaffold126444:93707-96207
9	PITA_26191::scaffold197325:58122-60622
10	PITA_26204::scaffold20085:107297-109797
6	PITA_26208::C4856031:1423-3923
5	PITA_26235::scaffold54999:160329-162829
10	PITA_26243::scaffold41589:118213-120713
14	PITA_26300::C4787925:1-1046
8	PITA_26328::scaffold81451:176461-178961
7	PITA_26340::C3865903:1-1818
7	PITA_26346::super351:252700-255200
15	PITA_26374::scaffold132561:23180-25680
9	PITA_26379::scaffold151411:22812-25312
7	PITA_26435::scaffold13545:115072-117572
5	PITA_26490::C4100821:1-2285
7	PITA_26538::scaffold46377:58712-61212
23	PITA_26724::scaffold15241:92006-94506
7	PITA_26780::C3870695:569-3069
6	PITA_26823::scaffold3539:286811-289311
6	PITA_26830::scaffold138346:1242-3742
10	PITA_26849::scaffold50996:62260-64760
9	PITA_26850::super4:319199-321699
13	PITA_26887::C4539111:863-3363
5	PITA_26913::scaffold45908:18465-20965
7	PITA_26947::scaffold142435:49149-51649
15	PITA_26985::scaffold225237:17230-19730
24	PITA_27005::super153:128422-130922
5	PITA_27014::C4944685:1-2452
6	PITA_27032::scaffold137948:172502-175002
8	PITA_27044::C4394001:7181-9681
13	PITA_27060::scaffold176497:75561-78061
7	PITA_27077::scaffold55607:351765-354265
19	PITA_27094::scaffold66238:253410-255910
5	PITA_27104::scaffold85874:247105-249605
10	PITA_27106::scaffold57248:160046-162546
11	PITA_27125::C4243185:971-3471
5	PITA_27170::scaffold228642:8072-10572
5	PITA_27200::super2039:156-2656
10	PITA_27229::scaffold118212:1-1354
6	PITA_27268::C5091073:36600-39100
10	PITA_27355::super3092:342693-345193
13	PITA_27357::super1067:240194-242694
5	PITA_27402::scaffold178616:28486-30986
11	PITA_27460::scaffold122008:102532-105032
7	PITA_27541::C5079679:24464-26964
11	PITA_27542::C4757873:4159-6659
17	PITA_27544::scaffold22009:66209-68709
24	PITA_27628::super549:55939-58439
5	PITA_27653::super4506:454531-457031
5	PITA_27673::C4704779:14491-16991
7	PITA_27682::scaffold66231:86725-89225
7	PITA_27698::C4061005:1324-3824
12	PITA_27730::scaffold56980:21697-24197
12	PITA_27737::scaffold67368:59382-61882
5	PITA_27759::scaffold154987:76125-78625
18	PITA_27773::super4276:330830-333330
9	PITA_27809::scaffold57964:253170-255670
9	PITA_27828::C4576073:3945-6445
6	PITA_27873::super522:154736-157236
30	PITA_27892::scaffold183185:51412-53912
5	PITA_27942::scaffold30583:109219-111719
8	PITA_28009::C4644215:11324-13824
15	PITA_28022::scaffold6154:59509-62009
7	PITA_28068::scaffold78992:28154-30654
5	PITA_28145::scaffold75573:3630-6130
5	PITA_28222::scaffold23263:219658-222158
10	PITA_28261::scaffold180513:78506-81006
5	PITA_28282::super4353:135230-137730
6	PITA_28287::scaffold44350:160167-162667
8	PITA_28349::scaffold111567:75116-77616
5	PITA_28408::scaffold97451:43464-45964
5	PITA_28416::scaffold207512:42369-44869
5	PITA_28440::scaffold9797:53043-55543
9	PITA_28499::scaffold24135:13878-16378
9	PITA_28552::C5174885:186918-189418
7	PITA_28555::scaffold166134:93125-95625
10	PITA_28579::scaffold155324:244675-247175
11	PITA_28591::scaffold16504:67456-69956
5	PITA_28607::super4502:116724-119224
12	PITA_28616::scaffold29622:76562-79062
5	PITA_28657::scaffold217013:110416-112916
7	PITA_28693::super1472:147135-149635
8	PITA_28705::scaffold5413:79087-81587
14	PITA_28751::scaffold139859:53258-55758
9	PITA_28777::scaffold60108:5649-8149
21	PITA_28810::super1510:290280-292780
16	PITA_28866::super548:129428-131928
7	PITA_28877::super3037:181404-183904
5	PITA_28910::scaffold178573:134571-137071
5	PITA_28933::scaffold9813:126215-128715
7	PITA_28954::scaffold20945:31770-34270
9	PITA_29023::scaffold123707:44908-47408
18	PITA_29059::scaffold84736:162466-164966
7	PITA_29080::scaffold16093:29551-32051
14	PITA_29312::super765:168536-171036
7	PITA_29326::super909:235226-237726
7	PITA_29345::scaffold114329:1760-4260
10	PITA_29436::C4003615:1-1550
7	PITA_29486::C4726653:10367-12867
6	PITA_29537::super1768:122900-125400
6	PITA_29546::scaffold19340:181453-183953
7	PITA_29591::scaffold44047:143908-146408
7	PITA_29718::scaffold12865:80456-82956
18	PITA_29752::scaffold42148:63750-66250
5	PITA_29834::scaffold17248:430578-433078
11	PITA_29843::scaffold59267:62784-65284
10	PITA_29876::scaffold90524:55867-58367
11	PITA_29958::super1496:632008-634508
5	PITA_30027::scaffold182378:2109-4609
5	PITA_30047::scaffold46923:31308-33808
19	PITA_30048::super2158:331366-333866
14	PITA_30065::scaffold82289:361561-364061
17	PITA_30099::scaffold113370:21990-24490
9	PITA_30118::super3090:833276-835776
7	PITA_30121::scaffold6582:35567-38067
6	PITA_30179::scaffold154338:171400-173900
5	PITA_30244::super1042:36718-39218
7	PITA_30245::scaffold213818:1-2177
13	PITA_30286::scaffold90572:139559-142059
5	PITA_30303::scaffold108250:94607-97107
11	PITA_30304::scaffold110572:66175-68675
15	PITA_30313::scaffold59267:62796-65296
9	PITA_30388::scaffold57403:3254-5754
11	PITA_30449::scaffold222986:211368-213868
5	PITA_30463::scaffold209469:25698-28198
14	PITA_30485::scaffold49221:39974-42474
8	PITA_30574::super1612:257883-260383
6	PITA_30589::scaffold110481:147465-149965
21	PITA_30690::scaffold147103:1-1793
5	PITA_30701::scaffold132205:18634-21134
7	PITA_30745::C5126505:68725-71225
6	PITA_30761::scaffold188021:1-849
14	PITA_30782::scaffold56252:62818-65318
6	PITA_30823::scaffold38090:38424-40924
6	PITA_30854::scaffold227254:1-2464
6	PITA_30897::scaffold72817:56149-58649
7	PITA_30900::scaffold185492:71825-74325
5	PITA_30914::scaffold206025:1-1313
6	PITA_30915::super4090:43167-45667
15	PITA_30947::scaffold19151:23800-26300
5	PITA_31019::scaffold73959:200194-202694
5	PITA_31045::scaffold154866:109601-112101
6	PITA_31080::scaffold57882:14801-17301
9	PITA_31132::scaffold68825:2430-4930
11	PITA_31194::scaffold132503:22947-25447
5	PITA_31202::super2381:30920-33420
9	PITA_31205::scaffold16543:159027-161527
5	PITA_31224::super92:253993-256493
14	PITA_31304::scaffold178848:39371-41871
6	PITA_31345::scaffold61726:200368-202868
5	PITA_31351::super718:704901-707401
5	PITA_31387::scaffold83474:12815-15315
6	PITA_31446::scaffold166351:62336-64836
10	PITA_31525::scaffold36088:86646-89146
13	PITA_31548::scaffold156768:161018-163518
11	PITA_31551::scaffold169418:4941-7441
5	PITA_31589::scaffold167550:104773-107273
7	PITA_31592::scaffold86927:29852-32352
6	PITA_31614::C4193031:1-2247
19	PITA_31658::scaffold2409:19204-21704
16	PITA_31670::scaffold212194:33267-35767
12	PITA_31673::scaffold108428:15177-17677
7	PITA_31692::scaffold22922:95495-97995
12	PITA_31693::scaffold80208:283668-286168
24	PITA_31713::scaffold169112:35478-37978
11	PITA_31785::C4577705:2945-5445
11	PITA_31820::super4250:305074-307574
25	PITA_31832::C4542035:1-2220
15	PITA_31881::scaffold82996:338208-340708
23	PITA_31912::scaffold137275:1-2136
11	PITA_31925::scaffold200335:69812-72312
12	PITA_31930::scaffold89038:99054-101554
5	PITA_31931::scaffold79844:41726-44226
14	PITA_31984::C4679627:384-2884
8	PITA_32041::scaffold165590:111722-114222
13	PITA_32098::super1081:156005-158505
13	PITA_32132::scaffold161088:112565-115065
6	PITA_32164::scaffold119111:31786-34286
5	PITA_32204::scaffold122670:9127-11627
5	PITA_32227::scaffold99631:18945-21445
8	PITA_32330::scaffold180214:6774-9274
7	PITA_32344::C5174445:128307-130807
7	PITA_32374::super1083:775811-778311
7	PITA_32387::scaffold167733:131710-134210
14	PITA_32388::scaffold2577:106433-108933
6	PITA_32444::scaffold30734:18748-21248
6	PITA_32481::C3808707:1-1806
15	PITA_32550::scaffold1443:10255-12755
5	PITA_32569::scaffold229209:33043-35543
23	PITA_32625::C4608605:7442-9942
10	PITA_32639::scaffold108565:5474-7974
9	PITA_32702::C4837349:611-3111
9	PITA_32748::scaffold167801:52920-55420
7	PITA_32795::scaffold208466:5012-7512
23	PITA_32843::C5137841:56740-59240
9	PITA_32863::C3844627:2236-4736
5	PITA_32976::scaffold167486:22442-24942
7	PITA_33049::scaffold56762:22623-25123
9	PITA_33124::C4723617:270-2770
5	PITA_33128::scaffold39158:92165-94665
6	PITA_33166::scaffold27116:66448-68948
7	PITA_33177::scaffold20453:48524-51024
10	PITA_33179::super3952:496769-499269
10	PITA_33220::C4017653:1-1513
5	PITA_33229::C4983377:23568-26068
13	PITA_33233::super1289:286401-288901
5	PITA_33282::C4626873:7488-9988
7	PITA_33308::scaffold208484:36035-38535
6	PITA_33376::C4633807:1512-4012
8	PITA_33404::scaffold41571:2748-5248
5	PITA_33472::scaffold112425:65061-67561
6	PITA_33492::scaffold51264:177394-179894
5	PITA_33575::scaffold90204:536583-539083
5	PITA_33649::super1187:379369-381869
5	PITA_33693::scaffold217860:76810-79310
44	PITA_33717::scaffold23652:339703-342203
6	PITA_33730::scaffold89799:28336-30836
10	PITA_33733::scaffold24801:121983-124483
6	PITA_33759::scaffold23669:43092-45592
5	PITA_33765::scaffold48156:46780-49280
10	PITA_33780::C4630591:13343-15843
6	PITA_33838::scaffold55094:102329-104829
7	PITA_33857::scaffold219430:78058-80558
12	PITA_33871::scaffold13165:58525-61025
5	PITA_33878::C4502021:7855-10355
9	PITA_33930::scaffold179185:49418-51918
7	PITA_33976::super1281:67691-70191
5	PITA_34022::super3171:123457-125957
6	PITA_34052::scaffold76552:9845-12345
5	PITA_34068::scaffold69271:15887-18387
5	PITA_34074::C4999783:26189-28689
20	PITA_34098::super1995:216530-219030
12	PITA_34102::C5058273:17092-19592
16	PITA_34112::scaffold131421:14500-17000
6	PITA_34114::scaffold32526:92304-94804
22	PITA_34170::C4284193:1853-4353
11	PITA_34203::scaffold90000:55718-58218
28	PITA_34213::scaffold213049:7730-10230
18	PITA_34288::scaffold164267:85107-87607
8	PITA_34352::scaffold58557:174788-177288
8	PITA_34355::scaffold37976:1-2356
8	PITA_34406::scaffold215181:45547-48047
10	PITA_34420::C5002413:46012-48512
17	PITA_34459::scaffold73858:96578-99078
6	PITA_34500::scaffold222600:157353-159853
8	PITA_34515::scaffold71561:129422-131922
13	PITA_34612::scaffold44319:15999-18499
5	PITA_34614::scaffold40228:1893-4393
6	PITA_34656::scaffold221808:43102-45602
5	PITA_34703::scaffold150148:99947-102447
9	PITA_34725::scaffold227082:30425-32925
7	PITA_34747::C4449727:8962-11462
12	PITA_34797::scaffold52107:8027-10527
6	PITA_34987::scaffold102598:16147-18647
5	PITA_34991::super2952:111612-114112
15	PITA_35013::scaffold42592:215255-217755
7	PITA_35066::scaffold138175:1-1896
16	PITA_35074::scaffold11788:162559-165059
6	PITA_35152::scaffold181359:1787-4287
13	PITA_35229::scaffold47046:123911-126411
11	PITA_35310::scaffold29816:228651-231151
16	PITA_35322::super2885:291401-293901
10	PITA_35344::scaffold36601:94818-97318
5	PITA_35354::super1159:288706-291206
9	PITA_35370::C4651307:10043-12543
6	PITA_35410::scaffold21579:251924-254424
28	PITA_35449::super2605:444455-446955
7	PITA_35509::scaffold182357:54861-57361
6	PITA_35524::C4018379:460-2960
11	PITA_35545::C4217225:5862-8362
5	PITA_35557::scaffold123073:82329-84829
9	PITA_35574::scaffold130029:470-2970
7	PITA_35597::scaffold125031:92058-94558
6	PITA_35620::scaffold26662:154048-156548
12	PITA_35630::super4058:26917-29417
9	PITA_35651::scaffold27558:234019-236519
7	PITA_35657::scaffold109531:23096-25596
11	PITA_35686::scaffold175029:116482-118982
5	PITA_35697::scaffold15:45715-48215
7	PITA_35738::scaffold37686:81142-83642
9	PITA_35748::scaffold59383:68495-70995
18	PITA_35759::scaffold216310:8782-11282
13	PITA_35780::scaffold190364:82532-85032
9	PITA_35785::scaffold26171:255940-258440
13	PITA_35793::super1110:128466-130966
15	PITA_35996::scaffold139971:76541-79041
11	PITA_36011::C4611751:16572-19072
5	PITA_36024::scaffold146680:50093-52593
16	PITA_36092::scaffold62479:32371-34871
16	PITA_36097::scaffold13540:7365-9865
7	PITA_36105::scaffold71761:2918-5418
10	PITA_36107::scaffold44119:299341-301841
12	PITA_36137::scaffold180456:47006-49506
12	PITA_36228::super2478:305764-308264
9	PITA_36257::scaffold22953:75797-78297
5	PITA_36275::scaffold225910:24726-27226
6	PITA_36283::scaffold118613:158555-161055
21	PITA_36316::scaffold207937:604-3104
7	PITA_36339::scaffold61590:18437-20937
8	PITA_36392::C4631673:1699-4199
13	PITA_36426::scaffold35283:17916-20416
15	PITA_36433::C4600091:1-2341
8	PITA_36439::scaffold55688:191989-194489
9	PITA_36534::scaffold225367:49654-52154
11	PITA_36609::super4412:131598-134098
8	PITA_36612::scaffold98387:82747-85247
5	PITA_36634::scaffold78709:33768-36268
10	PITA_36698::C4991411:15337-17837
5	PITA_36738::C4734125:14181-16681
17	PITA_36748::scaffold22335:60217-62717
7	PITA_36817::scaffold124800:197468-199968
7	PITA_36818::scaffold36803:64488-66988
13	PITA_36866::scaffold95315:15548-18048
6	PITA_36991::super2832:186085-188585
16	PITA_37042::super4398:26506-29006
6	PITA_37060::scaffold87435:109692-112192
24	PITA_37072::scaffold59372:289382-291882
10	PITA_37156::scaffold46709:58219-60719
6	PITA_37177::scaffold59220:214960-217460
5	PITA_37235::scaffold105282:5031-7531
13	PITA_37258::scaffold31663:129469-131969
13	PITA_37277::scaffold91044:65643-68143
5	PITA_37313::scaffold92858:97320-99820
5	PITA_37343::super3307:123048-125548
6	PITA_37345::scaffold31832:36161-38661
10	PITA_37392::super1460:210423-212923
9	PITA_37402::scaffold105119:35-2535
11	PITA_37406::C4815517:12111-14611
11	PITA_37429::scaffold74211:9274-11774
7	PITA_37430::C5175101:136280-138780
6	PITA_37452::scaffold43393:125980-128480
9	PITA_37474::super4029:108086-110586
12	PITA_37535::super2408:15087-17587
32	PITA_37591::scaffold93480:74667-77167
8	PITA_37618::scaffold4155:115806-118306
5	PITA_37699::C4659075:6538-9038
17	PITA_37709::scaffold76447:218832-221332
23	PITA_37711::scaffold32265:171029-173529
13	PITA_37736::scaffold66219:233758-236258
6	PITA_37867::scaffold68780:48195-50695
25	PITA_37904::scaffold112406:107315-109815
26	PITA_37919::super1793:24186-26686
8	PITA_37974::scaffold19169:47029-49529
8	PITA_37979::C4985829:32895-35395
16	PITA_37990::scaffold16524:164255-166755
11	PITA_38001::super3095:680056-682556
16	PITA_38096::scaffold18358:232388-234888
7	PITA_38116::super957:661443-663943
6	PITA_38206::scaffold22005:25740-28240
6	PITA_38264::scaffold126377:236034-238534
6	PITA_38272::scaffold148409:59560-62060
8	PITA_38276::super2275:7312-9812
24	PITA_38300::scaffold182744:19248-21748
6	PITA_38397::scaffold23912:994-3494
7	PITA_38402::scaffold43776:134758-137258
12	PITA_38454::scaffold165132:6950-9450
8	PITA_38462::super1857:281099-283599
5	PITA_38466::scaffold8842:198280-200780
5	PITA_38482::scaffold190573:47702-50202
22	PITA_38483::scaffold84560:185541-188041
6	PITA_38501::C5139555:1-2180
7	PITA_38531::scaffold207132:8361-10861
13	PITA_38572::scaffold109419:4636-7136
6	PITA_38575::scaffold91541:93511-96011
28	PITA_38595::C3967011:612-3112
14	PITA_38598::scaffold30880:131802-134302
13	PITA_38637::scaffold94343:110742-113242
8	PITA_38700::scaffold229314:134966-137466
11	PITA_38738::super566:1-881
32	PITA_38747::scaffold49635:125497-127997
16	PITA_38751::scaffold95172:81705-84205
21	PITA_38779::scaffold53637:152213-154713
6	PITA_38797::scaffold67044:138811-141311
15	PITA_38880::scaffold29600:72874-75374
8	PITA_38939::C5127027:57667-60167
18	PITA_39018::C4237635:328-2828
5	PITA_39027::C5167055:131-2631
21	PITA_39034::C4698913:15567-18067
35	PITA_39190::super2946:137223-139723
5	PITA_39310::scaffold26683:16961-19461
8	PITA_39351::scaffold164397:133594-136094
34	PITA_39389::scaffold46641:128-2628
10	PITA_39406::super283:74014-76514
8	PITA_39413::scaffold207626:9439-11939
12	PITA_39426::scaffold130219:168718-171218
12	PITA_39446::C4340411:1-2302
5	PITA_39474::scaffold79953:1-2395
12	PITA_39475::scaffold121614:27528-30028
6	PITA_39543::C4921165:3267-5767
7	PITA_39572::scaffold179931:54586-57086
17	PITA_39594::scaffold50765:142359-144859
15	PITA_39601::C4348507:8259-10759
13	PITA_39634::scaffold72875:7051-9551
5	PITA_39658::scaffold22493:26105-28605
8	PITA_39711::scaffold40068:15170-17670
5	PITA_39720::scaffold224691:2538-5038
6	PITA_39724::scaffold9948:97307-99807
9	PITA_39735::scaffold8353:5709-8209
35	PITA_39762::super3716:516095-518595
8	PITA_39788::scaffold129510:67648-70148
6	PITA_39789::scaffold85268:47502-50002
7	PITA_39793::scaffold19380:95560-98060
7	PITA_39803::scaffold154041:57814-60314
7	PITA_39805::C5110783:51480-53980
21	PITA_39829::scaffold26688:245779-248279
19	PITA_39830::scaffold20439:54879-57379
7	PITA_39888::scaffold72308:165482-167982
13	PITA_39941::scaffold24842:346717-349217
9	PITA_39952::scaffold21247:896-3396
7	PITA_39972::scaffold26354:6354-8854
29	PITA_40043::scaffold101066:97785-100285
22	PITA_40056::super112:165565-168065
6	PITA_40070::scaffold54250:12220-14720
33	PITA_40084::super2021:426710-429210
5	PITA_40088::scaffold223056:1-2259
12	PITA_40093::scaffold88030:191450-193950
19	PITA_40109::scaffold18751:32169-34669
6	PITA_40140::scaffold43027:5313-7813
8	PITA_40152::scaffold36280:1-1117
7	PITA_40158::scaffold100907:2724-5224
5	PITA_40249::scaffold110609:28589-31089
9	PITA_40251::scaffold35131:311890-314390
10	PITA_40267::scaffold101519:13420-15920
5	PITA_40348::super3714:783406-785906
9	PITA_40373::C4068327:1850-4350
5	PITA_40380::scaffold120313:65854-68354
6	PITA_40382::scaffold196190:270640-273140
5	PITA_40418::scaffold253:35272-37772
78	PITA_40452::scaffold178020:64044-66544
12	PITA_40471::scaffold202811:818-3318
5	PITA_40544::scaffold17152:21171-23671
10	PITA_40578::C5067761:39665-42165
18	PITA_40633::scaffold42238:27374-29874
11	PITA_40659::scaffold221858:77483-79983
32	PITA_40672::super277:30888-33388
5	PITA_40707::super4010:362527-365027
17	PITA_40728::scaffold114758:1-2150
8	PITA_40735::scaffold29981:488-2988
13	PITA_40865::super2006:255195-257695
13	PITA_40889::scaffold41667:90753-93253
28	PITA_40998::scaffold67907:72991-75491
10	PITA_41049::scaffold148102:3885-6385
8	PITA_41061::super3637:13710-16210
10	PITA_41084::scaffold100857:48205-50705
12	PITA_41097::scaffold137784:197069-199569
7	PITA_41164::scaffold198614:25135-27635
6	PITA_41173::scaffold106337:133857-136357
21	PITA_41240::scaffold48764:254400-256900
6	PITA_41247::scaffold97949:28378-30878
11	PITA_41252::scaffold28360:116345-118845
28	PITA_41255::C4278191:2799-5299
5	PITA_41261::super2381:305940-308440
5	PITA_41270::scaffold163880:70441-72941
6	PITA_41283::super123:116655-119155
18	PITA_41305::super3507:82409-84909
8	PITA_41329::scaffold136397:19219-21719
9	PITA_41335::scaffold164898:44921-47421
5	PITA_41352::scaffold116846:57647-60147
5	PITA_41356::scaffold180039:80061-82561
8	PITA_41367::C4643607:1132-3632
6	PITA_41369::scaffold159126:62449-64949
11	PITA_41376::scaffold11250:1-1977
11	PITA_41423::scaffold182997:95641-98141
6	PITA_41427::scaffold36657:301882-304382
5	PITA_41433::scaffold45677:27438-29938
9	PITA_41471::super3203:184002-186502
7	PITA_41500::scaffold105810:47948-50448
11	PITA_41518::super2921:146903-149403
6	PITA_41519::super896:339139-341639
6	PITA_41578::scaffold117361:11636-14136
5	PITA_41588::C4416487:9842-12342
8	PITA_41595::scaffold18222:5325-7825
15	PITA_41627::scaffold93053:81281-83781
9	PITA_41645::C4990175:42304-44804
14	PITA_41654::scaffold10708:129441-131941
19	PITA_41679::scaffold200313:38726-41226
20	PITA_41681::scaffold4996:242250-244750
14	PITA_41709::scaffold105058:35609-38109
8	PITA_41756::scaffold29943:14159-16659
22	PITA_41812::scaffold221306:50734-53234
13	PITA_41919::scaffold128866:27145-29645
8	PITA_41927::scaffold87436:4368-6868
16	PITA_41975::scaffold169332:79786-82286
8	PITA_41980::scaffold24531:12079-14579
10	PITA_41987::super516:169049-171549
5	PITA_42068::scaffold106956:44420-46920
21	PITA_42075::scaffold70239:26246-28746
10	PITA_42087::scaffold6979:33803-36303
16	PITA_42119::scaffold84857:87427-89927
10	PITA_42163::C5164239:79297-81797
9	PITA_42199::scaffold125742:80838-83338
6	PITA_42219::C4942069:13117-15617
8	PITA_42228::C4425075:1-1696
26	PITA_42235::scaffold91487:56591-59091
11	PITA_42254::super1811:659147-661647
7	PITA_42267::scaffold23944:223310-225810
17	PITA_42287::scaffold65397:5697-8197
6	PITA_42294::super3482:10917-13417
12	PITA_42321::scaffold75471:226619-229119
5	PITA_42424::scaffold72376:187415-189915
6	PITA_42435::scaffold63945:17842-20342
12	PITA_42526::scaffold146463:116189-118689
7	PITA_42536::scaffold44518:195811-198311
6	PITA_42563::scaffold27105:109933-112433
16	PITA_42624::super2922:147532-150032
21	PITA_42626::scaffold61761:70919-73419
11	PITA_42656::scaffold15764:12827-15327
6	PITA_42664::C3828583:1801-4301
5	PITA_42776::scaffold120585:66387-68887
6	PITA_42783::scaffold8876:74648-77148
7	PITA_42799::scaffold190160:257709-260209
33	PITA_42853::scaffold12899:232803-235303
6	PITA_42870::super2224:168581-171081
11	PITA_42878::C4344597:1-1166
5	PITA_43010::scaffold10345:46887-49387
15	PITA_43033::scaffold76259:18596-21096
15	PITA_43056::super3946:1724-4224
9	PITA_43093::scaffold57182:64828-67328
10	PITA_43151::scaffold75635:42268-44768
9	PITA_43218::scaffold5225:133451-135951
5	PITA_43239::super3601:288025-290525
8	PITA_43244::scaffold33173:253593-256093
5	PITA_43257::scaffold211366:77973-80473
12	PITA_43285::scaffold17203:140303-142803
58	PITA_43299::super3328:395839-398339
30	PITA_43351::super4443:422161-424661
5	PITA_43415::scaffold2503:486518-489018
8	PITA_43584::scaffold84867:77440-79940
16	PITA_43619::scaffold106440:125640-128140
21	PITA_43751::scaffold59615:92834-95334
20	PITA_43762::scaffold22536:36629-39129
7	PITA_43783::scaffold91541:93499-95999
13	PITA_43810::scaffold31996:481595-484095
5	PITA_43819::scaffold109379:307628-310128
10	PITA_43876::scaffold120586:1-1624
16	PITA_43887::scaffold124113:251805-254305
25	PITA_43954::scaffold52281:123105-125605
9	PITA_44007::scaffold59242:21009-23509
5	PITA_44012::super1161:69726-72226
10	PITA_44020::scaffold78906:17230-19730
7	PITA_44072::scaffold48928:22177-24677
5	PITA_44134::scaffold62579:117717-120217
5	PITA_44178::super542:314718-317218
19	PITA_44184::super3986:11140-13640
15	PITA_44189::scaffold139294:49954-52454
12	PITA_44190::scaffold4654:129039-131539
8	PITA_44236::scaffold138978:28428-30928
26	PITA_44238::scaffold29152:2945-5445
5	PITA_44256::scaffold226997:67921-70421
11	PITA_44259::scaffold204042:42035-44535
11	PITA_44311::scaffold89173:50042-52542
7	PITA_44370::scaffold44610:75554-78054
9	PITA_44404::C4320261:268-2768
19	PITA_44414::scaffold59899:9779-12279
9	PITA_44416::scaffold58046:48699-51199
6	PITA_44486::scaffold17339:180072-182572
11	PITA_44489::scaffold110921:727-3227
21	PITA_44546::scaffold70088:160786-163286
12	PITA_44551::scaffold8785:29110-31610
5	PITA_44559::scaffold14287:199635-202135
22	PITA_44561::scaffold51707:65845-68345
5	PITA_44580::C4608589:1-1395
5	PITA_44587::super4092:73919-76419
9	PITA_44590::scaffold166930:88624-91124
12	PITA_44593::scaffold220733:12383-14883
9	PITA_44620::scaffold109481:88289-90789
16	PITA_44621::scaffold39402:200034-202534
22	PITA_44630::scaffold35708:473489-475989
5	PITA_44684::scaffold84938:130386-132886
5	PITA_44699::scaffold102124:39202-41702
6	PITA_44777::scaffold220555:14937-17437
5	PITA_44782::scaffold162735:14538-17038
5	PITA_44842::scaffold221170:55575-58075
33	PITA_44855::C3973207:250-2750
6	PITA_44952::C4302253:4725-7225
21	PITA_45013::scaffold84591:142681-145181
14	PITA_45117::scaffold122354:158538-161038
6	PITA_45149::scaffold53404:5820-8320
13	PITA_45163::C5134625:5093-7593
10	PITA_45227::scaffold72308:165634-168134
8	PITA_45239::scaffold3015:167077-169577
16	PITA_45252::C4355565:2869-5369
11	PITA_45322::scaffold100942:20153-22653
5	PITA_45365::scaffold207416:1-2242
9	PITA_45392::scaffold135877:146942-149442
6	PITA_45414::scaffold52172:14749-17249
5	PITA_45431::super1653:95749-98249
10	PITA_45438::C4728719:4748-7248
6	PITA_45480::scaffold43984:11145-13645
8	PITA_45518::scaffold68608:43173-45673
17	PITA_45588::scaffold124113:251805-254305
7	PITA_45641::scaffold8848:35418-37918
7	PITA_45671::scaffold38554:19250-21750
22	PITA_45672::scaffold9440:10030-12530
5	PITA_45679::super4295:131028-133528
8	PITA_45685::scaffold156970:73007-75507
11	PITA_45716::scaffold109141:72890-75390
5	PITA_45758::super2677:10664-13164
22	PITA_45769::scaffold86264:71868-74368
5	PITA_45840::C5119113:49856-52356
5	PITA_45853::C4457923:677-3177
6	PITA_45868::scaffold147376:4429-6929
5	PITA_45912::scaffold20161:186811-189311
28	PITA_45946::scaffold107795:154253-156753
5	PITA_45987::scaffold8738:12821-15321
19	PITA_46014::scaffold146326:4641-7141
7	PITA_46099::scaffold20022:105025-107525
12	PITA_46108::scaffold137411:156817-159317
11	PITA_46131::scaffold99578:31928-34428
6	PITA_46141::scaffold2226:192600-195100
6	PITA_46156::scaffold89001:38177-40677
7	PITA_46200::scaffold219496:222194-224694
9	PITA_46221::super2414:167159-169659
7	PITA_46232::C4985829:1158-3658
5	PITA_46236::super4008:472125-474625
19	PITA_46295::scaffold199436:22907-25407
7	PITA_46296::C4844047:15308-17808
5	PITA_46313::scaffold89614:31364-33864
15	PITA_46355::scaffold185374:30424-32924
8	PITA_46412::scaffold59363:93605-96105
5	PITA_46433::super1229:136415-138915
6	PITA_46458::scaffold65504:239200-241700
37	PITA_46569::super2007:378877-381377
7	PITA_46612::super64:484218-486718
6	PITA_46663::scaffold109795:92830-95330
5	PITA_46713::scaffold142264:56356-58856
19	PITA_46744::super86:176858-179358
14	PITA_46756::scaffold189959:5880-8380
18	PITA_46767::scaffold31366:22896-25396
22	PITA_46784::scaffold122916:2050-4550
8	PITA_46829::scaffold29610:59236-61736
8	PITA_46831::scaffold48983:6329-8829
5	PITA_46894::scaffold61813:13580-16080
22	PITA_46902::super2655:256069-258569
15	PITA_46903::scaffold198385:1009-3509
12	PITA_46926::scaffold138095:669-3169
38	PITA_46974::C4152761:5686-8186
8	PITA_46983::scaffold146463:116240-118740
7	PITA_47050::scaffold26719:15615-18115
7	PITA_47059::super2956:406248-408748
11	PITA_47065::scaffold5034:47573-50073
5	PITA_47116::scaffold219072:11790-14290
13	PITA_47210::scaffold21268:17255-19755
7	PITA_47240::scaffold104551:230424-232924
19	PITA_47261::scaffold135769:63517-66017
11	PITA_47335::scaffold38214:105613-108113
7	PITA_47372::scaffold92404:9541-12041
7	PITA_47410::scaffold138729:1384-3884
8	PITA_47418::scaffold85947:190799-193299
5	PITA_47440::scaffold144135:117382-119882
14	PITA_47449::scaffold14462:193368-195868
9	PITA_47475::C4573215:12466-14966
5	PITA_47497::C4909081:34029-36529
8	PITA_47524::C4560663:3515-6015
6	PITA_47569::scaffold60206:201264-203764
12	PITA_47575::C4111585:1878-4378
11	PITA_47622::scaffold58591:19353-21853
5	PITA_47689::scaffold49011:2176-4676
14	PITA_47697::scaffold50006:67512-70012
10	PITA_47698::scaffold161406:382-2882
18	PITA_47706::scaffold65774:21372-23872
12	PITA_47711::scaffold168:47484-49984
11	PITA_47723::scaffold229965:110207-112707
5	PITA_47745::C4884225:24930-27430
6	PITA_47796::scaffold79359:15354-17854
7	PITA_47814::super2906:60405-62905
9	PITA_47827::scaffold148963:37369-39869
20	PITA_47849::scaffold193149:2592-5092
20	PITA_47899::scaffold119485:61839-64339
21	PITA_47922::scaffold167236:22586-25086
10	PITA_47951::scaffold180434:21311-23811
7	PITA_47977::scaffold109770:47404-49904
16	PITA_47982::scaffold13717:10354-12854
6	PITA_48015::scaffold53288:95627-98127
8	PITA_48099::C4046631:736-3236
8	PITA_48116::scaffold31460:189196-191696
6	PITA_48168::scaffold18534:39421-41921
9	PITA_48205::scaffold43958:140592-143092
9	PITA_48379::C4334365:2617-5117
25	PITA_48417::super1372:340105-342605
16	PITA_48501::scaffold48772:71096-73596
10	PITA_48539::scaffold52804:41364-43864
7	PITA_48584::scaffold183457:5495-7995
22	PITA_48586::scaffold197766:26830-29330
7	PITA_48587::scaffold66865:168315-170815
5	PITA_48638::scaffold51661:163771-166271
19	PITA_48650::scaffold58362:271060-273560
12	PITA_48651::C4326613:1-2212
16	PITA_48658::C5034537:52825-55325
17	PITA_48679::C4230077:1-1947
5	PITA_48680::scaffold44473:135916-138416
17	PITA_48713::super3032:56632-59132
8	PITA_48714::scaffold126579:6508-9008
20	PITA_48731::scaffold191528:35216-37716
5	PITA_48778::scaffold224593:31814-34314
5	PITA_48841::scaffold162104:147564-150064
11	PITA_48842::super2751:480657-483157
16	PITA_48854::scaffold224832:26911-29411
6	PITA_48865::scaffold103605:41685-44185
16	PITA_48868::scaffold130693:108592-111092
19	PITA_48964::scaffold180456:46955-49455
5	PITA_48989::scaffold34302:18646-21146
8	PITA_48991::C4475373:8329-10829
9	PITA_49041::scaffold105724:2357-4857
6	PITA_49080::scaffold69430:192137-194637
8	PITA_49124::scaffold11012:161966-164466
7	PITA_49137::scaffold57147:34319-36819
31	PITA_49166::scaffold38445:13565-16065
13	PITA_49197::super206:290044-292544
23	PITA_49259::scaffold137733:19799-22299
7	PITA_49265::scaffold171066:33820-36320
7	PITA_49267::scaffold169185:26254-28754
6	PITA_49277::scaffold67097:75184-77684
17	PITA_49284::scaffold892:87905-90405
7	PITA_49305::scaffold796:157329-159829
8	PITA_49310::C4815581:28010-30510
10	PITA_49398::scaffold60131:3939-6439
6	PITA_49401::scaffold24386:252041-254541
5	PITA_49403::scaffold72854:29404-31904
6	PITA_49412::scaffold16797:108987-111487
14	PITA_49431::scaffold173754:4417-6917
12	PITA_49439::scaffold28879:120059-122559
5	PITA_49468::scaffold140866:28741-31241
5	PITA_49540::scaffold50011:21773-24273
5	PITA_49576::scaffold184781:20637-23137
16	PITA_49609::scaffold47564:202167-204667
7	PITA_49670::scaffold90588:1-997
10	PITA_49698::C4402127:196-2696
7	PITA_49717::scaffold109313:25939-28439
12	PITA_49723::scaffold125166:244551-247051
9	PITA_49733::super3863:36066-38566
19	PITA_49758::super580:13764-16264
6	PITA_49775::scaffold104712:1-732
6	PITA_49799::C3790991:1-2418
9	PITA_49826::super3572:118558-121058
5	PITA_49867::scaffold173606:1786-4286
5	PITA_49912::super2391:232729-235229
8	PITA_49918::scaffold192710:14736-17236
59	PITA_49940::scaffold32626:56914-59414
24	PITA_49996::scaffold92843:109134-111634
13	PITA_50007::scaffold134680:125321-127821
5	PITA_50012::scaffold16075:14732-17232
21	PITA_50015::C4728511:42-2542
5	PITA_50019::super1708:224746-227246
12	PITA_50112::scaffold80224:5129-7629
28	PITA_50129::scaffold55700:30493-32993
14	PITA_50201::scaffold41680:33288-35788
5	PITA_50212::scaffold123826:23892-26392
5	PITA_50215::super1327:133077-135577
7	PITA_50254::scaffold13537:79137-81637
5	PITA_50318::scaffold196847:135013-137513
26	PITA_50357::scaffold33172:61536-64036
6	PITA_50526::super261:7259-9759
25	PITA_50565::scaffold25217:101872-104372
5	PITA_50578::scaffold165429:11347-13847
13	PITA_50580::scaffold68605:142089-144589
14	PITA_50591::C5100321:836-3336
6	PITA_50639::scaffold107990:60062-62562
5	PITA_50662::super2479:160545-163045
6	PITA_50696::scaffold21511:20923-23423
6	PITA_50736::super1915:229602-232102
6	PITA_50778::scaffold79970:63821-66321
11	PITA_50802::scaffold94009:50588-53088
7	PITA_50817::scaffold186783:1-1691
13	PITA_50857::scaffold79458:41518-44018
22	PITA_50869::scaffold136567:131338-133838
5	PITA_50870::scaffold201906:6739-9239
8	PITA_50881::scaffold133716:71030-73530
11	PITA_50925::scaffold176341:22472-24972
6	PITA_50938::C5117515:80604-83104
6	PITA_51007::scaffold27444:108329-110829
12	PITA_51027::C5081955:24845-27345
5	PITA_51061::scaffold187975:5784-8284
5	PITA_51086::scaffold114299:191299-193799
12	PITA_51110::scaffold182264:135912-138412
5	PITA_51163::scaffold116170:282-2782
5	PITA_51171::C4492681:9756-12256
10	PITA_51202::super4346:398084-400584
13	PITA_51295::C4766875:17904-20404
23	PITA_51332::scaffold93712:33703-36203
9	PITA_51365::scaffold132353:41444-43944
18	PITA_51370::scaffold96343:23345-25845
11	PITA_51432::scaffold42042:43707-46207
11	PITA_51464::scaffold56202:6496-8996
12	PITA_51469::scaffold149149:1-2228
9	PITA_51700::scaffold38809:130952-133452
```
