## Supplementary Material 3 - Gene Ontology (GO) enrichment analysis (Metascape) for "Epigenetic memory of temperature sensed during somatic embryo maturation in 2-year-old maritime pine trees": Galaxy428-[Filter_on_data_422].tabular

```
32	contig01540
14	contig03682
5	contig03889
7	isotig00218
22	isotig00427
5	isotig00668
7	isotig00718
5	isotig00845
7	isotig00931
7	isotig00984
12	isotig01020
7	isotig01214
10	isotig01611
5	isotig01699
5	isotig01737
5	isotig02176
6	isotig02273
14	isotig02395
8	isotig02599
7	isotig02752
9	isotig03036
23	isotig03071
14	isotig03151
5	isotig03184
8	isotig03546
11	isotig03674
5	isotig03717
10	isotig03900
8	isotig03932
25	isotig04174
6	isotig04207
24	isotig04217
6	isotig04231
5	isotig04280
16	isotig04297
10	isotig04547
12	isotig04647
16	isotig04865
5	isotig04913
49	isotig05033
6	isotig05208
6	isotig05406
6	isotig05465
33	isotig05501
6	isotig05549
7	isotig05611
5	isotig05647
6	isotig05662
9	isotig05692
10	isotig05898
5	isotig05938
6	isotig05957
9	isotig06078
15	isotig06225
9	isotig06262
7	isotig06275
15	isotig06296
6	isotig06408
9	isotig06426
5	isotig06684
5	isotig06863
7	isotig06883
5	isotig06944
9	isotig07148
7	isotig07168
5	isotig07253
10	isotig07494
7	isotig07527
6	isotig07559
5	isotig07686
9	isotig07941
5	isotig08274
19	isotig08321
16	isotig08329
5	isotig08338
7	isotig08400
10	isotig08432
5	isotig08448
9	isotig08672
7	isotig08685
12	isotig08711
6	isotig08748
8	isotig08904
13	isotig09028
6	isotig09214
5	isotig09308
7	isotig09366
10	isotig09566
14	isotig09573
5	isotig09584
5	isotig09629
31	isotig09730
6	isotig100091
5	isotig100146
6	isotig100385
6	isotig100480
7	isotig100648
5	isotig10079
6	isotig101403
6	isotig101523
6	isotig10183
6	isotig101933
5	isotig101971
6	isotig10199
8	isotig10231
5	isotig102409
5	isotig102471
5	isotig102721
6	isotig102731
6	isotig102845
7	isotig102937
5	isotig102987
5	isotig103333
7	isotig10342
7	isotig103627
5	isotig103791
9	isotig10392
7	isotig104429
10	isotig10470
7	isotig104998
5	isotig105009
17	isotig10614
6	isotig10621
5	isotig10629
5	isotig10638
6	isotig106496
6	isotig106594
5	isotig10673
5	isotig10677
5	isotig107874
6	isotig10838
5	isotig108542
5	isotig108630
5	isotig108920
5	isotig109205
5	isotig109383
7	isotig109421
9	isotig11005
6	isotig110942
6	isotig111026
5	isotig111945
7	isotig11224
8	isotig11232
5	isotig112416
5	isotig113002
6	isotig113088
8	isotig113361
5	isotig113401
6	isotig113450
5	isotig11360
6	isotig113636
7	isotig113722
5	isotig114469
7	isotig11472
12	isotig11551
5	isotig115539
11	isotig11579
16	isotig11607
6	isotig11620
5	isotig11634
5	isotig116396
7	isotig11661
10	isotig11674
5	isotig116904
7	isotig116940
10	isotig11832
8	isotig118488
5	isotig11856
5	isotig119108
7	isotig119233
7	isotig11926
17	isotig11984
5	isotig120130
15	isotig12019
5	isotig120424
5	isotig120570
11	isotig12091
5	isotig120941
8	isotig121103
5	isotig121248
5	isotig121731
13	isotig12175
6	isotig12198
5	isotig122278
7	isotig12250
5	isotig122518
5	isotig12264
7	isotig12269
6	isotig12274
5	isotig122890
6	isotig12317
12	isotig12322
6	isotig123240
9	isotig12360
6	isotig123665
7	isotig123741
5	isotig12414
6	isotig124284
5	isotig12452
8	isotig124626
7	isotig124742
5	isotig125050
7	isotig12566
5	isotig126045
24	isotig12682
5	isotig126946
5	isotig12698
5	isotig127367
10	isotig12786
5	isotig12818
5	isotig128192
9	isotig12906
7	isotig129338
5	isotig12970
5	isotig130567
7	isotig13127
9	isotig13224
5	isotig132355
14	isotig13427
8	isotig13537
6	isotig13560
5	isotig13597
8	isotig13681
5	isotig13725
10	isotig13730
6	isotig13801
5	isotig13876
6	isotig13889
9	isotig13909
10	isotig13941
6	isotig14000
8	isotig14008
7	isotig14085
12	isotig14093
5	isotig14098
11	isotig14309
6	isotig14345
8	isotig14351
10	isotig14357
10	isotig14423
8	isotig14501
8	isotig14729
5	isotig14735
5	isotig14765
6	isotig14771
6	isotig14867
6	isotig14898
5	isotig14987
6	isotig15042
5	isotig15053
5	isotig15155
5	isotig15269
5	isotig15323
10	isotig15329
7	isotig15417
5	isotig15482
6	isotig15503
6	isotig15527
5	isotig15644
8	isotig15659
7	isotig15669
8	isotig15684
6	isotig15719
12	isotig15747
12	isotig15767
5	isotig15848
5	isotig15883
6	isotig15958
6	isotig16099
10	isotig16170
27	isotig16181
8	isotig16189
5	isotig16277
5	isotig16293
9	isotig16331
5	isotig16347
6	isotig16374
11	isotig16436
7	isotig16444
11	isotig16508
5	isotig16512
5	isotig16605
5	isotig16620
5	isotig16632
12	isotig16636
5	isotig16663
6	isotig16679
9	isotig16683
5	isotig16784
5	isotig16804
5	isotig16869
5	isotig17002
6	isotig17053
6	isotig17167
5	isotig17185
6	isotig17275
5	isotig17415
5	isotig17485
10	isotig17583
6	isotig17635
5	isotig17798
6	isotig17822
9	isotig17826
20	isotig17890
6	isotig18064
8	isotig18115
12	isotig18177
5	isotig18201
5	isotig18432
5	isotig18516
12	isotig18551
33	isotig18603
13	isotig18620
8	isotig18623
10	isotig18688
5	isotig18750
12	isotig18854
6	isotig18948
6	isotig18968
7	isotig19070
8	isotig19117
21	isotig19233
7	isotig19237
5	isotig19385
6	isotig19407
5	isotig19413
5	isotig19561
7	isotig19581
9	isotig19729
7	isotig19782
5	isotig19861
6	isotig19889
5	isotig19961
5	isotig19969
6	isotig19989
6	isotig20033
10	isotig20053
6	isotig20057
5	isotig20105
8	isotig20141
6	isotig20253
5	isotig20309
5	isotig20353
5	isotig20417
9	isotig20542
6	isotig20561
5	isotig20593
8	isotig20601
10	isotig20609
5	isotig20641
6	isotig20649
5	isotig20708
6	isotig20760
5	isotig20764
5	isotig20768
5	isotig20812
14	isotig20876
6	isotig20947
8	isotig20959
5	isotig21035
8	isotig21071
6	isotig21231
5	isotig21299
5	isotig21387
5	isotig21471
7	isotig21791
7	isotig21896
14	isotig21917
7	isotig21982
17	isotig22006
7	isotig22180
20	isotig22187
7	isotig22190
5	isotig22223
7	isotig22253
15	isotig22262
5	isotig22325
5	isotig22351
5	isotig22392
5	isotig22418
11	isotig22472
6	isotig22487
5	isotig22499
7	isotig22526
10	isotig22535
5	isotig22588
9	isotig22665
5	isotig22692
7	isotig22698
14	isotig22731
7	isotig22794
12	isotig22797
5	isotig22826
12	isotig22856
5	isotig22859
12	isotig22874
13	isotig22946
6	isotig23033
5	isotig23054
6	isotig23075
7	isotig23084
6	isotig23102
6	isotig23132
5	isotig23142
5	isotig23150
10	isotig23207
6	isotig23210
5	isotig23237
6	isotig23264
10	isotig23293
8	isotig23317
10	isotig23323
5	isotig23398
6	isotig23403
7	isotig23445
7	isotig23457
6	isotig23520
5	isotig23523
5	isotig23526
5	isotig23541
5	isotig23544
9	isotig23586
5	isotig23637
6	isotig23718
5	isotig23736
5	isotig23748
7	isotig23754
11	isotig23817
5	isotig23861
5	isotig23902
17	isotig23924
8	isotig23966
7	isotig23994
7	isotig24026
6	isotig24175
6	isotig24178
7	isotig24184
6	isotig24190
5	isotig24274
9	isotig24301
8	isotig24367
5	isotig24441
12	isotig24498
7	isotig24631
6	isotig24916
10	isotig24919
8	isotig24982
5	isotig25063
9	isotig25156
6	isotig25227
6	isotig25334
6	isotig25368
7	isotig25389
12	isotig25430
5	isotig25539
36	isotig25734
5	isotig25749
7	isotig25815
5	isotig25875
10	isotig25901
8	isotig25975
11	isotig25987
12	isotig25993
7	isotig25997
6	isotig26104
8	isotig26108
15	isotig26124
5	isotig26248
11	isotig26252
10	isotig26554
10	isotig26566
6	isotig26596
9	isotig26617
6	isotig26636
6	isotig26639
5	isotig26665
8	isotig26679
7	isotig26686
9	isotig26754
6	isotig26813
10	isotig26865
12	isotig26874
7	isotig26944
6	isotig26996
6	isotig27022
6	isotig27030
5	isotig27092
10	isotig27100
18	isotig27152
6	isotig27156
5	isotig27178
6	isotig27210
6	isotig27214
5	isotig27278
7	isotig27282
6	isotig27422
8	isotig27470
5	isotig27512
6	isotig27516
16	isotig27536
6	isotig27562
18	isotig27658
7	isotig27664
5	isotig27784
5	isotig27802
15	isotig27894
7	isotig27946
5	isotig27954
9	isotig28016
9	isotig28034
11	isotig28078
6	isotig28084
6	isotig28150
5	isotig28154
6	isotig28242
6	isotig28250
8	isotig28260
7	isotig28294
5	isotig28332
10	isotig28340
9	isotig28358
12	isotig28426
5	isotig28496
5	isotig28692
5	isotig28712
11	isotig28714
16	isotig28722
7	isotig28730
10	isotig28774
5	isotig28826
13	isotig28828
10	isotig28863
5	isotig28891
16	isotig28928
5	isotig28966
19	isotig29026
22	isotig29064
16	isotig29224
8	isotig29320
6	isotig29396
11	isotig29450
5	isotig29488
5	isotig29588
5	isotig29606
6	isotig29610
5	isotig29638
10	isotig29678
9	isotig29690
9	isotig29706
8	isotig29740
8	isotig29753
5	isotig29754
7	isotig29808
10	isotig29866
9	isotig29868
5	isotig29882
5	isotig29890
5	isotig29896
5	isotig29988
9	isotig29996
12	isotig30084
5	isotig30088
6	isotig30122
6	isotig30232
7	isotig30252
5	isotig30291
11	isotig30296
11	isotig30332
8	isotig30346
5	isotig30388
10	isotig30442
9	isotig30456
5	isotig30460
8	isotig30482
6	isotig30516
6	isotig30522
24	isotig30576
21	isotig30664
8	isotig30686
10	isotig30868
5	isotig30992
13	isotig31010
5	isotig31032
5	isotig31076
5	isotig31084
6	isotig31192
5	isotig31202
12	isotig31262
10	isotig31314
5	isotig31322
10	isotig31336
6	isotig31348
5	isotig31392
6	isotig31418
6	isotig31504
5	isotig31510
5	isotig31520
10	isotig31672
11	isotig31750
5	isotig31858
6	isotig31882
7	isotig31890
6	isotig31962
6	isotig32034
13	isotig32068
7	isotig32118
10	isotig32142
6	isotig32230
10	isotig32234
5	isotig32246
7	isotig32256
18	isotig32358
5	isotig32424
9	isotig32450
6	isotig32490
17	isotig32504
7	isotig32546
8	isotig32566
8	isotig32600
6	isotig32620
8	isotig32644
8	isotig32686
7	isotig32740
9	isotig32782
10	isotig32824
5	isotig32852
9	isotig32888
9	isotig32934
5	isotig32968
5	isotig32982
5	isotig33002
7	isotig33004
10	isotig33028
8	isotig33040
8	isotig33156
9	isotig33222
5	isotig33248
6	isotig33258
13	isotig33264
6	isotig33266
5	isotig33282
7	isotig33334
7	isotig33344
9	isotig33354
10	isotig33416
5	isotig33462
6	isotig33472
5	isotig33475
7	isotig33486
8	isotig33500
5	isotig33520
8	isotig33548
5	isotig33578
5	isotig33722
6	isotig33818
6	isotig33902
7	isotig33918
6	isotig33922
8	isotig33974
21	isotig33976
7	isotig34056
5	isotig34176
5	isotig34215
6	isotig34252
7	isotig34324
9	isotig34398
9	isotig34464
6	isotig34506
8	isotig34604
6	isotig34615
7	isotig34616
6	isotig34654
12	isotig34690
5	isotig34700
8	isotig34708
7	isotig34716
8	isotig34718
5	isotig34758
5	isotig34982
9	isotig35022
8	isotig35036
5	isotig35090
10	isotig35100
5	isotig35118
10	isotig35176
5	isotig35206
8	isotig35220
9	isotig35226
8	isotig35242
5	isotig35436
10	isotig35440
5	isotig35448
14	isotig35474
8	isotig35502
5	isotig35590
8	isotig35596
10	isotig35616
6	isotig35622
6	isotig35638
5	isotig35648
5	isotig35710
5	isotig35732
5	isotig35740
5	isotig35774
6	isotig35784
8	isotig35808
6	isotig36052
5	isotig36086
5	isotig36090
9	isotig36166
5	isotig36214
6	isotig36394
5	isotig36430
5	isotig36564
5	isotig36674
5	isotig36730
20	isotig36856
9	isotig36948
6	isotig36964
7	isotig37012
13	isotig37076
7	isotig37106
5	isotig37160
6	isotig37206
11	isotig37220
6	isotig37340
8	isotig37360
5	isotig37392
8	isotig37426
5	isotig37482
5	isotig37538
6	isotig37556
9	isotig37592
5	isotig37668
7	isotig37686
5	isotig37814
5	isotig37872
8	isotig37948
6	isotig37984
5	isotig38030
7	isotig38092
5	isotig38162
7	isotig38180
9	isotig38210
5	isotig38228
6	isotig38234
5	isotig38278
5	isotig38404
5	isotig38440
7	isotig38536
5	isotig38674
6	isotig38696
7	isotig38730
6	isotig38778
5	isotig38796
7	isotig38846
5	isotig38858
5	isotig38896
8	isotig39064
10	isotig39142
5	isotig39578
5	isotig39626
6	isotig39670
5	isotig39698
9	isotig39816
7	isotig39968
5	isotig40246
8	isotig40416
8	isotig40460
11	isotig40582
5	isotig40746
5	isotig41176
5	isotig41632
5	isotig41808
21	isotig41866
8	isotig41887
6	isotig41891
6	isotig41923
6	isotig41938
18	isotig41942
10	isotig41944
7	isotig41948
12	isotig41971
9	isotig42013
6	isotig42016
10	isotig42034
5	isotig42035
7	isotig42063
7	isotig42086
21	isotig42104
9	isotig42136
5	isotig42153
5	isotig42211
11	isotig42222
5	isotig42233
5	isotig42238
5	isotig42309
5	isotig42310
6	isotig42314
5	isotig42389
5	isotig42397
6	isotig42415
5	isotig42458
8	isotig42535
18	isotig42585
5	isotig42616
11	isotig42636
7	isotig42638
11	isotig42708
6	isotig42716
7	isotig42721
11	isotig42724
9	isotig42772
7	isotig42813
7	isotig42815
5	isotig42829
5	isotig42853
6	isotig42878
5	isotig42898
5	isotig42910
5	isotig42928
7	isotig42944
8	isotig42962
6	isotig43057
6	isotig43075
6	isotig43092
5	isotig43107
8	isotig43129
8	isotig43200
6	isotig43221
6	isotig43225
5	isotig43269
6	isotig43271
5	isotig43272
5	isotig43286
8	isotig43325
8	isotig43331
7	isotig43337
11	isotig43341
6	isotig43412
5	isotig43416
6	isotig43495
18	isotig43547
6	isotig43561
5	isotig43595
8	isotig43622
13	isotig43654
6	isotig43775
5	isotig43782
7	isotig43925
6	isotig43930
9	isotig43936
17	isotig43966
5	isotig44001
8	isotig44066
6	isotig44103
10	isotig44110
8	isotig44130
11	isotig44222
5	isotig44275
6	isotig44277
11	isotig44301
19	isotig44377
7	isotig44381
16	isotig44399
7	isotig44453
6	isotig44454
6	isotig44520
9	isotig44536
5	isotig44544
5	isotig44593
6	isotig44625
7	isotig44631
5	isotig44637
6	isotig44642
7	isotig44664
6	isotig44697
6	isotig44726
7	isotig44751
6	isotig44759
11	isotig44830
9	isotig44836
5	isotig44863
12	isotig44884
6	isotig44902
11	isotig44915
7	isotig44944
6	isotig44948
11	isotig44952
22	isotig44980
6	isotig45012
5	isotig45017
9	isotig45043
5	isotig45087
6	isotig45096
5	isotig45107
7	isotig45172
12	isotig45227
5	isotig45243
5	isotig45287
12	isotig45331
6	isotig45332
7	isotig45363
5	isotig45386
5	isotig45400
5	isotig45416
6	isotig45522
7	isotig45540
10	isotig45541
5	isotig45595
6	isotig45748
7	isotig45772
10	isotig45779
5	isotig45807
10	isotig45825
6	isotig45848
5	isotig45868
6	isotig45900
8	isotig45910
7	isotig45923
11	isotig45930
15	isotig45944
5	isotig45988
7	isotig46001
5	isotig46062
5	isotig46076
5	isotig46083
10	isotig46108
6	isotig46180
6	isotig46185
5	isotig46192
5	isotig46194
9	isotig46201
5	isotig46273
5	isotig46279
5	isotig46332
7	isotig46360
10	isotig46441
8	isotig46493
6	isotig46502
5	isotig46509
5	isotig46530
6	isotig46567
9	isotig46609
8	isotig46612
10	isotig46638
6	isotig46706
11	isotig46738
11	isotig46805
13	isotig46847
5	isotig46865
5	isotig46893
17	isotig46924
15	isotig46954
5	isotig47058
6	isotig47120
5	isotig47129
6	isotig47136
5	isotig47158
6	isotig47188
6	isotig47373
5	isotig47434
11	isotig47435
11	isotig47436
7	isotig47485
8	isotig47570
7	isotig47585
7	isotig47648
5	isotig47665
5	isotig47717
6	isotig47747
7	isotig47796
6	isotig47833
6	isotig47847
6	isotig47869
14	isotig47897
11	isotig47933
7	isotig47951
5	isotig47956
6	isotig47959
11	isotig47989
9	isotig47997
5	isotig48020
5	isotig48023
9	isotig48027
8	isotig48068
6	isotig48073
6	isotig48165
6	isotig48205
13	isotig48356
5	isotig48397
12	isotig48442
14	isotig48444
7	isotig48457
13	isotig48482
6	isotig48570
6	isotig48613
14	isotig48614
7	isotig48621
12	isotig48653
7	isotig48690
8	isotig48702
6	isotig48759
14	isotig48763
5	isotig48836
6	isotig48851
5	isotig48865
9	isotig48896
9	isotig48910
11	isotig48929
9	isotig48933
5	isotig48949
12	isotig48992
7	isotig49033
6	isotig49184
6	isotig49197
7	isotig49199
5	isotig49239
7	isotig49267
9	isotig49277
5	isotig49290
9	isotig49368
5	isotig49535
5	isotig49539
22	isotig49597
9	isotig49618
8	isotig49685
9	isotig49712
5	isotig49736
5	isotig49751
6	isotig49755
5	isotig49823
6	isotig49834
7	isotig49874
7	isotig49904
5	isotig49907
5	isotig50009
9	isotig50031
9	isotig50055
8	isotig50082
12	isotig50090
13	isotig50181
7	isotig50224
14	isotig50306
11	isotig50308
7	isotig50348
11	isotig50355
10	isotig50429
5	isotig50476
5	isotig50526
6	isotig50554
6	isotig50574
6	isotig50614
11	isotig50615
5	isotig50677
7	isotig50698
10	isotig50703
5	isotig50727
10	isotig50752
5	isotig50768
15	isotig50774
8	isotig50791
5	isotig50794
5	isotig50802
5	isotig50822
9	isotig50823
7	isotig50849
9	isotig50857
5	isotig50884
5	isotig50897
5	isotig50921
12	isotig51003
5	isotig51115
6	isotig51166
5	isotig51208
5	isotig51210
5	isotig51254
6	isotig51267
6	isotig51288
8	isotig51290
5	isotig51377
5	isotig51390
6	isotig51445
6	isotig51446
9	isotig51472
5	isotig51487
7	isotig51534
7	isotig51556
6	isotig51563
5	isotig51583
5	isotig51613
5	isotig51618
5	isotig51666
5	isotig51667
7	isotig51710
7	isotig51738
10	isotig51746
6	isotig51801
6	isotig51814
5	isotig51842
7	isotig51857
7	isotig51873
7	isotig51889
10	isotig51916
6	isotig51918
10	isotig51928
11	isotig51946
7	isotig51954
6	isotig51974
9	isotig52008
11	isotig52020
5	isotig52060
8	isotig52064
5	isotig52096
5	isotig52136
12	isotig52208
9	isotig52271
20	isotig52275
6	isotig52320
6	isotig52335
5	isotig52354
5	isotig52358
5	isotig52427
5	isotig52437
7	isotig52457
5	isotig52467
5	isotig52469
6	isotig52484
10	isotig52488
7	isotig52542
6	isotig52572
7	isotig52588
5	isotig52593
15	isotig52599
5	isotig52605
5	isotig52684
16	isotig52818
6	isotig52824
11	isotig52875
11	isotig52904
9	isotig52908
6	isotig52914
5	isotig52930
7	isotig52970
5	isotig52973
7	isotig53000
6	isotig53016
6	isotig53030
6	isotig53055
5	isotig53062
5	isotig53071
6	isotig53086
6	isotig53114
6	isotig53137
5	isotig53149
5	isotig53157
8	isotig53165
5	isotig53172
7	isotig53189
13	isotig53242
5	isotig53273
5	isotig53289
18	isotig53292
7	isotig53360
5	isotig53372
7	isotig53382
5	isotig53385
15	isotig53416
6	isotig53420
5	isotig53438
5	isotig53460
12	isotig53496
5	isotig53530
5	isotig53541
12	isotig53557
6	isotig53600
8	isotig53633
5	isotig53660
8	isotig53662
7	isotig53689
6	isotig53690
8	isotig53703
5	isotig53722
5	isotig53726
5	isotig53739
8	isotig53743
5	isotig53763
10	isotig53786
11	isotig53815
6	isotig53847
5	isotig53885
7	isotig53895
6	isotig53955
8	isotig53963
5	isotig53980
9	isotig54020
7	isotig54025
10	isotig54102
5	isotig54138
5	isotig54173
9	isotig54200
5	isotig54247
7	isotig54291
5	isotig54309
7	isotig54325
6	isotig54337
6	isotig54384
6	isotig54446
7	isotig54524
6	isotig54604
5	isotig54624
7	isotig54648
5	isotig54698
5	isotig54716
6	isotig54733
5	isotig54800
10	isotig54809
19	isotig54821
12	isotig54835
8	isotig54863
8	isotig54873
5	isotig54909
6	isotig54959
5	isotig54987
7	isotig54990
12	isotig55083
5	isotig55100
7	isotig55147
5	isotig55156
8	isotig55207
7	isotig55210
14	isotig55224
6	isotig55272
8	isotig55491
11	isotig55516
5	isotig55534
10	isotig55573
5	isotig55607
5	isotig55616
7	isotig55692
6	isotig55703
12	isotig55785
5	isotig55854
5	isotig55891
9	isotig55901
9	isotig55959
14	isotig55997
5	isotig56037
7	isotig56047
5	isotig56063
6	isotig56080
8	isotig56093
8	isotig56106
6	isotig56136
5	isotig56185
5	isotig56207
5	isotig56268
5	isotig56278
5	isotig56318
18	isotig56322
5	isotig56376
5	isotig56386
7	isotig56464
6	isotig56563
5	isotig56582
7	isotig56584
6	isotig56659
5	isotig56743
6	isotig56748
5	isotig56763
5	isotig56774
7	isotig56850
6	isotig56881
9	isotig56979
7	isotig56983
6	isotig57099
7	isotig57190
9	isotig57220
13	isotig57225
5	isotig57228
5	isotig57292
5	isotig57296
5	isotig57336
12	isotig57352
6	isotig57421
5	isotig57483
6	isotig57497
6	isotig57643
9	isotig57662
5	isotig57663
5	isotig57696
7	isotig57755
7	isotig57764
7	isotig57804
13	isotig57844
6	isotig57882
7	isotig57914
5	isotig57964
15	isotig57972
8	isotig57979
8	isotig58031
12	isotig58077
5	isotig58109
18	isotig58156
6	isotig58232
6	isotig58259
8	isotig58373
9	isotig58414
6	isotig58416
9	isotig58517
5	isotig58581
5	isotig58589
5	isotig58612
5	isotig58684
7	isotig58753
5	isotig58794
6	isotig58812
6	isotig58861
5	isotig58863
10	isotig58872
7	isotig58875
8	isotig58892
5	isotig58909
5	isotig59056
5	isotig59152
7	isotig59265
8	isotig59297
11	isotig59334
7	isotig59369
6	isotig59383
11	isotig59384
5	isotig59413
7	isotig59424
8	isotig59475
10	isotig59657
5	isotig59668
5	isotig59702
5	isotig59728
6	isotig59790
5	isotig60151
6	isotig60159
5	isotig60180
5	isotig60286
6	isotig60350
5	isotig60353
5	isotig60374
5	isotig60409
5	isotig60425
6	isotig60470
5	isotig60539
6	isotig60587
6	isotig60638
9	isotig60642
7	isotig60665
5	isotig60669
8	isotig60686
5	isotig60727
5	isotig60812
6	isotig60844
5	isotig60875
5	isotig60923
6	isotig60932
6	isotig60933
9	isotig60943
5	isotig61067
6	isotig61136
6	isotig61248
6	isotig61281
7	isotig61294
5	isotig61354
7	isotig61370
13	isotig61513
11	isotig61528
6	isotig61539
6	isotig61576
5	isotig61614
7	isotig61718
7	isotig61725
9	isotig61760
5	isotig61837
6	isotig61873
5	isotig61893
5	isotig61948
5	isotig62046
6	isotig62080
7	isotig62103
9	isotig62248
6	isotig62261
6	isotig62291
5	isotig62294
6	isotig62297
11	isotig62333
7	isotig62422
5	isotig62438
6	isotig62493
5	isotig62547
11	isotig62568
15	isotig62575
6	isotig62594
5	isotig62788
5	isotig62830
6	isotig62902
6	isotig62974
8	isotig63011
5	isotig63034
12	isotig63079
9	isotig63105
9	isotig63187
19	isotig63198
5	isotig63293
6	isotig63298
6	isotig63355
7	isotig63465
9	isotig63490
8	isotig63759
6	isotig63783
5	isotig63832
5	isotig63860
7	isotig63877
8	isotig63914
6	isotig64034
6	isotig64217
5	isotig64232
5	isotig64407
5	isotig64412
5	isotig64596
5	isotig64613
7	isotig64717
6	isotig64839
7	isotig64843
5	isotig64919
5	isotig64996
5	isotig65047
9	isotig65106
6	isotig65162
7	isotig65202
5	isotig65222
5	isotig65227
11	isotig65251
7	isotig65270
7	isotig65308
5	isotig65432
6	isotig65461
5	isotig65532
6	isotig65604
6	isotig65654
6	isotig65659
10	isotig65717
5	isotig65730
5	isotig65757
5	isotig65842
5	isotig65884
5	isotig65903
6	isotig65908
5	isotig65963
6	isotig66047
5	isotig66082
5	isotig66268
5	isotig66299
8	isotig66672
7	isotig66737
5	isotig66819
5	isotig66841
5	isotig67035
5	isotig67052
5	isotig67079
6	isotig67192
6	isotig67198
6	isotig67212
6	isotig67236
5	isotig67275
9	isotig67299
7	isotig67350
9	isotig67378
11	isotig67410
11	isotig67413
6	isotig67445
5	isotig67520
5	isotig67599
5	isotig67659
5	isotig67689
5	isotig67817
8	isotig67997
10	isotig68169
5	isotig68285
6	isotig68303
6	isotig68381
5	isotig68389
6	isotig68576
6	isotig68603
5	isotig68618
5	isotig68677
8	isotig68722
5	isotig68758
5	isotig68805
5	isotig68859
5	isotig68883
6	isotig68896
5	isotig68914
5	isotig68979
5	isotig68989
7	isotig69123
5	isotig69203
6	isotig69222
5	isotig69274
5	isotig69369
7	isotig69446
5	isotig69590
8	isotig69696
6	isotig69780
6	isotig69789
6	isotig69925
5	isotig70170
7	isotig70171
6	isotig70184
5	isotig70238
6	isotig70267
7	isotig70319
8	isotig70784
5	isotig70889
6	isotig70923
10	isotig70925
5	isotig70938
9	isotig70963
6	isotig70989
5	isotig71068
5	isotig71076
9	isotig71157
5	isotig71261
6	isotig71686
5	isotig71733
6	isotig71737
6	isotig71754
10	isotig71785
7	isotig72021
10	isotig72154
5	isotig72155
6	isotig72187
5	isotig72284
7	isotig72291
8	isotig72335
5	isotig72374
7	isotig72394
7	isotig72461
7	isotig72479
5	isotig72721
6	isotig73035
5	isotig73113
7	isotig73114
7	isotig73693
8	isotig73761
5	isotig73828
6	isotig73906
5	isotig73990
13	isotig74190
5	isotig74215
10	isotig74280
5	isotig74602
9	isotig74603
5	isotig74627
6	isotig74742
6	isotig74762
6	isotig74779
5	isotig74787
6	isotig74861
8	isotig74880
5	isotig74989
6	isotig75104
6	isotig75149
5	isotig75253
6	isotig75276
6	isotig75394
6	isotig75608
5	isotig75630
5	isotig75752
5	isotig75796
6	isotig75945
5	isotig76169
5	isotig76173
5	isotig76359
6	isotig76602
5	isotig76644
18	isotig76759
6	isotig76802
6	isotig76842
5	isotig76928
5	isotig77244
5	isotig77313
5	isotig77367
5	isotig77490
11	isotig77549
6	isotig77571
5	isotig77670
7	isotig77717
6	isotig77779
6	isotig77784
5	isotig77917
8	isotig78022
8	isotig78074
10	isotig78114
5	isotig78234
6	isotig78265
5	isotig78372
5	isotig78494
5	isotig78674
5	isotig78788
7	isotig79091
6	isotig79183
6	isotig79411
5	isotig79445
8	isotig79731
6	isotig79760
7	isotig79769
5	isotig79830
7	isotig79905
5	isotig79915
6	isotig79951
5	isotig80189
5	isotig80274
5	isotig80296
5	isotig80541
14	isotig80618
5	isotig80791
6	isotig80826
6	isotig80859
6	isotig81067
8	isotig81219
7	isotig81250
5	isotig81253
5	isotig81278
5	isotig81318
11	isotig81444
6	isotig81500
7	isotig81522
7	isotig81626
5	isotig81841
7	isotig81875
5	isotig81915
5	isotig82016
5	isotig82028
7	isotig82045
6	isotig82216
6	isotig82366
5	isotig82523
5	isotig82550
7	isotig82659
5	isotig82769
5	isotig83063
7	isotig83152
6	isotig83157
9	isotig83265
6	isotig83321
6	isotig83330
6	isotig83562
5	isotig83666
7	isotig83744
5	isotig84678
5	isotig84771
5	isotig84792
5	isotig84932
5	isotig85041
5	isotig85100
5	isotig85148
5	isotig85499
5	isotig85506
8	isotig85507
5	isotig85614
13	isotig85681
5	isotig85704
6	isotig85800
6	isotig86139
9	isotig86530
5	isotig86862
6	isotig86993
5	isotig87046
5	isotig87078
6	isotig87186
9	isotig87432
5	isotig87607
5	isotig87863
5	isotig88785
6	isotig88835
6	isotig88910
9	isotig89644
5	isotig89739
5	isotig89756
6	isotig90362
9	isotig90446
5	isotig90707
6	isotig90808
8	isotig90975
7	isotig91634
6	isotig92061
7	isotig92660
5	isotig92866
6	isotig92978
6	isotig93029
5	isotig93965
5	isotig94488
7	isotig94859
6	isotig95178
5	isotig95451
5	isotig95922
7	isotig96340
5	isotig96550
5	isotig96820
6	isotig97234
5	isotig97812
5	isotig98410
5	isotig98878
5	isotig99449
5	isotig99755
9	isotig99970
6	unigene10
7	unigene1012
5	unigene10378
5	unigene10386
5	unigene1062
5	unigene10730
5	unigene1077
6	unigene1086
6	unigene10861
5	unigene10936
8	unigene10942
5	unigene10957
9	unigene10993
5	unigene11006
5	unigene11008
7	unigene11039
13	unigene11166
7	unigene11172
7	unigene11237
8	unigene11258
12	unigene11273
8	unigene1130
9	unigene11304
6	unigene11480
5	unigene11517
7	unigene11555
7	unigene1156
5	unigene11616
15	unigene11658
5	unigene11668
16	unigene11772
12	unigene11827
6	unigene11863
8	unigene11884
6	unigene11995
5	unigene12036
7	unigene12072
15	unigene12202
5	unigene12209
8	unigene12216
8	unigene1225
6	unigene1226
8	unigene1233
5	unigene12370
9	unigene1241
7	unigene12436
8	unigene1244
10	unigene12477
7	unigene12481
6	unigene12540
9	unigene1257
5	unigene12642
6	unigene1270
6	unigene12736
14	unigene12774
6	unigene1281
5	unigene12814
11	unigene12823
6	unigene12859
5	unigene12894
7	unigene13
17	unigene13001
8	unigene1304
5	unigene13055
10	unigene13094
7	unigene1312
8	unigene132
10	unigene13234
5	unigene13267
8	unigene13444
12	unigene1346
5	unigene13504
9	unigene1357
5	unigene13735
8	unigene13751
7	unigene1384
7	unigene1385
8	unigene13872
7	unigene13890
5	unigene13982
5	unigene14247
5	unigene1440
5	unigene14532
6	unigene14568
5	unigene14595
5	unigene1468
17	unigene14682
7	unigene148
6	unigene1489
17	unigene15041
6	unigene15222
7	unigene15282
5	unigene1530
6	unigene1532
6	unigene15325
11	unigene15589
8	unigene15650
6	unigene15680
5	unigene15828
5	unigene15860
5	unigene15920
5	unigene15931
6	unigene15939
11	unigene15970
8	unigene15971
9	unigene16
5	unigene16170
5	unigene1626
8	unigene16261
8	unigene16267
6	unigene16430
7	unigene166
5	unigene16609
6	unigene16637
5	unigene16693
6	unigene16699
12	unigene1674
5	unigene16763
6	unigene16780
9	unigene16836
9	unigene16902
9	unigene16906
6	unigene16909
7	unigene16921
6	unigene17034
15	unigene17054
8	unigene17059
5	unigene17090
6	unigene17135
9	unigene17148
6	unigene17151
7	unigene17170
13	unigene1719
5	unigene17194
13	unigene17200
5	unigene17215
7	unigene17227
5	unigene17238
9	unigene17259
11	unigene17260
5	unigene1729
6	unigene17299
6	unigene17309
10	unigene17352
7	unigene17378
5	unigene17385
5	unigene17406
5	unigene17431
5	unigene17433
6	unigene17453
7	unigene17463
6	unigene17501
19	unigene17504
7	unigene17514
6	unigene1752
5	unigene17557
8	unigene17584
5	unigene17595
5	unigene17679
5	unigene17685
6	unigene17690
5	unigene17782
5	unigene17819
7	unigene17859
8	unigene17870
5	unigene17877
5	unigene17879
5	unigene17886
12	unigene17907
5	unigene17917
6	unigene18
7	unigene18068
8	unigene18183
15	unigene1822
12	unigene18272
6	unigene18328
8	unigene1833
7	unigene18346
5	unigene18352
13	unigene18487
5	unigene18510
7	unigene18573
5	unigene18654
6	unigene1866
6	unigene18699
5	unigene18769
6	unigene18787
5	unigene18822
5	unigene18827
9	unigene18864
6	unigene19
16	unigene19010
6	unigene19327
5	unigene1933
5	unigene1948
5	unigene1966
5	unigene1980
8	unigene19808
7	unigene1991
7	unigene200
5	unigene20006
5	unigene20024
7	unigene20061
8	unigene20078
8	unigene20137
12	unigene20146
5	unigene20228
5	unigene20259
5	unigene2030
7	unigene20312
9	unigene20343
5	unigene204
5	unigene20465
6	unigene20580
7	unigene206
6	unigene20610
25	unigene20892
9	unigene20901
9	unigene20956
6	unigene20987
5	unigene21006
5	unigene21069
5	unigene21078
5	unigene21173
5	unigene21190
5	unigene21260
5	unigene21304
8	unigene21357
5	unigene21366
6	unigene21397
9	unigene21425
8	unigene21427
7	unigene21447
5	unigene21488
5	unigene2149
6	unigene21499
6	unigene2150
5	unigene21503
5	unigene21563
11	unigene21605
6	unigene21610
7	unigene21612
6	unigene21645
7	unigene21668
11	unigene21687
11	unigene21691
8	unigene21693
9	unigene21716
14	unigene21722
7	unigene21730
6	unigene218
6	unigene21969
5	unigene22063
6	unigene2210
6	unigene22114
6	unigene22185
5	unigene22252
11	unigene22257
6	unigene22387
12	unigene22430
19	unigene22491
10	unigene22503
5	unigene22528
7	unigene22615
5	unigene22693
9	unigene22720
5	unigene22836
6	unigene23065
5	unigene23105
7	unigene23358
7	unigene2355
7	unigene23625
37	unigene23790
7	unigene2407
7	unigene2417
5	unigene2435
9	unigene24426
5	unigene2446
5	unigene24638
11	unigene24805
5	unigene24817
16	unigene2503
5	unigene2504
6	unigene25051
6	unigene25186
9	unigene25220
6	unigene25282
5	unigene25393
27	unigene25532
7	unigene25563
5	unigene2557
13	unigene2567
7	unigene261
7	unigene2614
5	unigene2619
7	unigene2639
7	unigene2642
7	unigene2656
8	unigene2667
13	unigene26701
5	unigene26918
10	unigene2729
8	unigene27670
8	unigene27716
6	unigene2772
6	unigene27775
10	unigene27909
7	unigene28133
9	unigene2826
6	unigene28268
5	unigene2828
6	unigene28361
5	unigene28389
7	unigene28395
12	unigene28471
18	unigene28820
5	unigene28895
6	unigene28917
9	unigene2904
6	unigene29048
6	unigene29079
5	unigene29170
12	unigene29249
5	unigene29275
15	unigene29331
7	unigene29394
5	unigene29399
5	unigene29402
5	unigene29501
6	unigene29534
8	unigene29564
21	unigene29574
6	unigene29673
9	unigene29700
6	unigene29895
7	unigene29944
6	unigene2998
9	unigene30
8	unigene3009
11	unigene30269
5	unigene30302
5	unigene30311
5	unigene30333
5	unigene30528
5	unigene3076
5	unigene30857
6	unigene3092
5	unigene31
10	unigene3120
5	unigene31231
6	unigene31263
12	unigene3132
6	unigene31478
8	unigene3156
9	unigene3161
6	unigene31630
8	unigene31733
5	unigene31746
6	unigene31872
10	unigene32206
5	unigene32289
10	unigene32328
5	unigene32349
16	unigene32390
6	unigene32431
5	unigene32548
5	unigene32561
11	unigene32810
6	unigene3284
8	unigene32890
5	unigene32905
12	unigene32969
11	unigene32979
5	unigene330
5	unigene3302
11	unigene33151
5	unigene33381
7	unigene33390
5	unigene33402
7	unigene33610
6	unigene33674
5	unigene33700
5	unigene33770
17	unigene33783
11	unigene338
12	unigene33819
9	unigene33859
5	unigene33874
7	unigene33902
8	unigene33980
7	unigene34060
5	unigene34078
5	unigene34091
5	unigene34116
7	unigene34124
9	unigene34167
8	unigene34184
13	unigene34362
20	unigene34390
5	unigene34392
7	unigene34478
9	unigene34531
6	unigene3456
7	unigene34561
5	unigene34666
6	unigene34669
6	unigene34726
6	unigene34803
8	unigene34845
5	unigene3502
5	unigene3512
5	unigene35275
8	unigene35551
5	unigene35560
8	unigene35653
9	unigene35660
11	unigene35682
6	unigene36057
6	unigene36268
5	unigene3628
7	unigene36282
11	unigene3635
6	unigene36391
5	unigene3642
7	unigene36420
16	unigene3656
23	unigene36563
12	unigene36615
7	unigene36643
5	unigene3681
6	unigene36857
6	unigene370
6	unigene37026
5	unigene3704
5	unigene37227
5	unigene37305
5	unigene37348
7	unigene37426
17	unigene37541
5	unigene37662
7	unigene37742
5	unigene37823
10	unigene37860
11	unigene37870
5	unigene37933
5	unigene38081
8	unigene38087
5	unigene38104
5	unigene38126
6	unigene38131
7	unigene38165
8	unigene38169
16	unigene38172
10	unigene38174
13	unigene38186
7	unigene3820
9	unigene38207
5	unigene38208
10	unigene38214
13	unigene38228
5	unigene3824
5	unigene38263
5	unigene38282
5	unigene38295
6	unigene38317
7	unigene38325
5	unigene38382
8	unigene38390
6	unigene38391
6	unigene38396
6	unigene38436
5	unigene38463
15	unigene38509
8	unigene38530
6	unigene38531
5	unigene38539
17	unigene38543
16	unigene38612
16	unigene38613
13	unigene38616
5	unigene38620
6	unigene3863
6	unigene38635
24	unigene38638
8	unigene38639
5	unigene38670
5	unigene38696
5	unigene3871
5	unigene38717
5	unigene38729
5	unigene38745
7	unigene38764
5	unigene38773
5	unigene38783
23	unigene38795
7	unigene38830
5	unigene38841
5	unigene38909
5	unigene38959
9	unigene3903
7	unigene39056
6	unigene39111
12	unigene3913
10	unigene39267
8	unigene39443
5	unigene40
11	unigene40068
5	unigene40148
5	unigene40420
10	unigene40458
7	unigene40465
5	unigene40466
10	unigene40481
49	unigene40492
11	unigene40544
8	unigene40571
5	unigene40577
6	unigene40578
6	unigene40602
5	unigene40607
7	unigene40608
5	unigene40683
5	unigene40717
5	unigene40728
6	unigene40976
10	unigene41003
7	unigene41088
5	unigene41217
8	unigene41253
18	unigene41266
5	unigene415
5	unigene4194
5	unigene42076
5	unigene42214
14	unigene42224
5	unigene42250
6	unigene42254
12	unigene42290
12	unigene42299
5	unigene42315
10	unigene42316
14	unigene42333
10	unigene4241
5	unigene42453
6	unigene42474
10	unigene42540
5	unigene42563
7	unigene42730
5	unigene42819
8	unigene4297
6	unigene43267
6	unigene4383
11	unigene43976
6	unigene44010
14	unigene44018
6	unigene44046
7	unigene44048
8	unigene44078
5	unigene44080
5	unigene44081
9	unigene44083
8	unigene44084
5	unigene44092
9	unigene44113
6	unigene44224
8	unigene44229
7	unigene44321
8	unigene44327
5	unigene44502
8	unigene45
7	unigene45055
12	unigene45454
9	unigene45702
5	unigene45872
5	unigene45914
6	unigene45915
5	unigene45930
5	unigene45980
7	unigene45997
5	unigene46
5	unigene460
6	unigene46007
7	unigene46190
6	unigene46696
5	unigene4681
5	unigene47266
9	unigene47528
5	unigene47647
12	unigene47765
7	unigene47774
10	unigene47787
5	unigene47800
5	unigene47803
6	unigene47879
8	unigene4788
5	unigene47880
5	unigene47891
7	unigene47896
5	unigene48030
7	unigene48061
5	unigene48069
11	unigene48125
5	unigene48229
6	unigene48289
9	unigene49
6	unigene49085
5	unigene49119
8	unigene4925
5	unigene49253
7	unigene49257
23	unigene49512
5	unigene49513
5	unigene49528
14	unigene49529
6	unigene49556
6	unigene49557
8	unigene49565
5	unigene49567
7	unigene49568
6	unigene49575
7	unigene49588
6	unigene49687
5	unigene49706
8	unigene49728
5	unigene49812
5	unigene50126
5	unigene50163
8	unigene5018
19	unigene5020
6	unigene50221
8	unigene50260
8	unigene5028
8	unigene51214
5	unigene51618
6	unigene51729
6	unigene51926
6	unigene52
5	unigene52206
8	unigene5274
5	unigene53060
7	unigene533
5	unigene54
5	unigene54221
6	unigene54245
16	unigene5475
5	unigene55212
6	unigene56173
6	unigene5619
5	unigene56223
5	unigene5627
7	unigene56270
5	unigene56278
5	unigene56812
7	unigene56823
5	unigene57
5	unigene57084
5	unigene57511
10	unigene5817
8	unigene5833
5	unigene58367
5	unigene58385
5	unigene58472
11	unigene5853
6	unigene58627
5	unigene5877
10	unigene5890
8	unigene5898
8	unigene59
5	unigene59537
13	unigene5974
8	unigene5990
6	unigene6033
8	unigene6040
13	unigene6078
6	unigene6085
8	unigene6221
7	unigene6230
6	unigene624
13	unigene6286
7	unigene6306
5	unigene633
8	unigene6356
11	unigene6367
7	unigene6475
5	unigene6498
5	unigene651
8	unigene6511
6	unigene65185
5	unigene6549
7	unigene6568
5	unigene658
8	unigene6590
5	unigene6598
5	unigene65983
6	unigene660
11	unigene66049
11	unigene6608
6	unigene663
6	unigene66691
11	unigene67
7	unigene67309
5	unigene6737
8	unigene6747
5	unigene6834
5	unigene6845
7	unigene6850
7	unigene6868
5	unigene69
8	unigene6924
6	unigene69240
7	unigene7048
6	unigene7057
7	unigene7079
9	unigene70958
9	unigene7103
5	unigene713
6	unigene7130
5	unigene71609
7	unigene71696
5	unigene7174
5	unigene7190
5	unigene7253
5	unigene7274
6	unigene7319
11	unigene7321
6	unigene7334
5	unigene7416
5	unigene74327
6	unigene7468
8	unigene7470
5	unigene7484
5	unigene75006
6	unigene7512
10	unigene7513
11	unigene75785
5	unigene75798
5	unigene75871
5	unigene76877
12	unigene7794
5	unigene7832
7	unigene784
5	unigene7841
5	unigene787
8	unigene789
5	unigene78929
5	unigene79287
5	unigene7943
8	unigene7951
6	unigene7953
6	unigene7954
8	unigene796
6	unigene7992
17	unigene8022
7	unigene8102
8	unigene814
5	unigene8205
11	unigene82152
5	unigene8240
6	unigene82446
6	unigene8248
5	unigene82872
6	unigene82899
7	unigene83029
21	unigene8335
10	unigene8352
5	unigene8408
11	unigene8438
9	unigene84613
5	unigene84991
6	unigene8521
7	unigene8545
7	unigene8593
6	unigene8661
5	unigene8691
5	unigene8708
5	unigene87371
5	unigene8807
7	unigene8841
5	unigene8914
10	unigene8947
7	unigene903
5	unigene9037
42	unigene9081
8	unigene9171
6	unigene9194
10	unigene92
8	unigene921
5	unigene9379
23	unigene9389
6	unigene9522
5	unigene9530
5	unigene9564
5	unigene959
6	unigene9601
9	unigene9621
12	unigene963
9	unigene9633
9	unigene9665
10	unigene9797
5	unigene9829
6	unigene9912
5	unigene996
```
