## Supplementary Material 3 - Gene Ontology (GO) enrichment analysis (Metascape) for "Epigenetic memory of temperature sensed during somatic embryo maturation in 2-year-old maritime pine trees": Galaxy434-[Filter_on_data_429].tabular

```
50	contig01540
8	contig02654
20	contig03389
11	contig03467
30	contig03682
10	contig04118
13	isotig00218
7	isotig00355
22	isotig00427
14	isotig00460
14	isotig00543
26	isotig00668
38	isotig00718
22	isotig00896
12	isotig00931
20	isotig00984
22	isotig01020
25	isotig01611
8	isotig01699
23	isotig01737
7	isotig02176
7	isotig02236
5	isotig02273
6	isotig02368
36	isotig02420
7	isotig02516
44	isotig02752
32	isotig03036
43	isotig03071
11	isotig03151
10	isotig03184
6	isotig03473
32	isotig03532
6	isotig03546
14	isotig03674
12	isotig03785
18	isotig03851
12	isotig03900
12	isotig03932
11	isotig03979
7	isotig04089
9	isotig04154
31	isotig04174
15	isotig04207
50	isotig04217
9	isotig04280
26	isotig04297
10	isotig04317
14	isotig04433
5	isotig04477
29	isotig04547
25	isotig04623
23	isotig04647
11	isotig04671
44	isotig04865
20	isotig04881
25	isotig04897
37	isotig04913
47	isotig04928
6	isotig04955
7	isotig04980
5	isotig05023
63	isotig05033
5	isotig05143
8	isotig05208
8	isotig05406
47	isotig05465
44	isotig05501
15	isotig05517
13	isotig05549
16	isotig05623
9	isotig05647
11	isotig05662
72	isotig05681
11	isotig05692
32	isotig05898
7	isotig05938
6	isotig05957
7	isotig05994
20	isotig06078
14	isotig06094
21	isotig06155
53	isotig06212
44	isotig06225
7	isotig06262
5	isotig06275
17	isotig06296
21	isotig06317
20	isotig06328
22	isotig06358
26	isotig06368
17	isotig06398
7	isotig06408
8	isotig06426
8	isotig06435
7	isotig06452
17	isotig06639
12	isotig06654
9	isotig06684
16	isotig06697
5	isotig06737
11	isotig06762
20	isotig06819
7	isotig06852
6	isotig06863
5	isotig06873
6	isotig06883
34	isotig06920
6	isotig06951
9	isotig07148
24	isotig07168
12	isotig07420
12	isotig07433
9	isotig07472
5	isotig07494
36	isotig07527
13	isotig07559
7	isotig07599
5	isotig07626
8	isotig07654
6	isotig07662
8	isotig07686
13	isotig07709
7	isotig07734
8	isotig07811
5	isotig07866
7	isotig07941
19	isotig08006
21	isotig08043
7	isotig08091
6	isotig08237
25	isotig08274
5	isotig08303
31	isotig08321
8	isotig08329
17	isotig08365
17	isotig08374
9	isotig08383
13	isotig08400
6	isotig08432
16	isotig08448
9	isotig08505
13	isotig08644
9	isotig08672
7	isotig08685
13	isotig08711
6	isotig08748
10	isotig08784
8	isotig08832
13	isotig08892
6	isotig08940
14	isotig08973
38	isotig09028
5	isotig09039
7	isotig09083
10	isotig09106
5	isotig09116
45	isotig09147
34	isotig09175
28	isotig09214
27	isotig09234
12	isotig09245
5	isotig09299
15	isotig09333
8	isotig09366
7	isotig09390
10	isotig09496
26	isotig09516
25	isotig09523
7	isotig09548
12	isotig09566
19	isotig09573
58	isotig09730
5	isotig09814
29	isotig09968
9	isotig100065
8	isotig100130
5	isotig100148
8	isotig10016
6	isotig100183
7	isotig100223
12	isotig100234
5	isotig100235
11	isotig100268
5	isotig100342
7	isotig100480
6	isotig100493
7	isotig100617
7	isotig10063
7	isotig100648
5	isotig100671
6	isotig100692
5	isotig100795
7	isotig100909
5	isotig100939
5	isotig100940
5	isotig100946
9	isotig101037
5	isotig101040
5	isotig101215
5	isotig101264
7	isotig101272
11	isotig101306
12	isotig101320
6	isotig101337
5	isotig101364
6	isotig101422
5	isotig10148
6	isotig101573
9	isotig101785
5	isotig101797
6	isotig101820
8	isotig10183
6	isotig101871
6	isotig101910
6	isotig101933
7	isotig101973
10	isotig101978
45	isotig10199
5	isotig102064
8	isotig102152
5	isotig102214
7	isotig102241
5	isotig102259
11	isotig10231
7	isotig102323
5	isotig102343
8	isotig102395
7	isotig102434
6	isotig102445
5	isotig102446
5	isotig102465
11	isotig102497
10	isotig102684
15	isotig102720
7	isotig102721
8	isotig102731
5	isotig102762
7	isotig102791
6	isotig102824
5	isotig102875
10	isotig102890
5	isotig103056
5	isotig103068
5	isotig103080
8	isotig103092
25	isotig10310
11	isotig103118
12	isotig10318
6	isotig103188
5	isotig103265
5	isotig103292
8	isotig103303
6	isotig103333
6	isotig103335
11	isotig103336
12	isotig103405
5	isotig103412
8	isotig10342
7	isotig103431
5	isotig103532
5	isotig103533
5	isotig103536
14	isotig103548
12	isotig10357
8	isotig103612
5	isotig103629
5	isotig103725
5	isotig103791
5	isotig103795
9	isotig103827
5	isotig103845
5	isotig103874
10	isotig103881
7	isotig103960
5	isotig103990
5	isotig103998
9	isotig104034
9	isotig104036
6	isotig104044
9	isotig104069
5	isotig104099
8	isotig10414
5	isotig104161
5	isotig104237
8	isotig104285
13	isotig10434
6	isotig104342
5	isotig104364
7	isotig104373
5	isotig104429
8	isotig104433
13	isotig10452
5	isotig104577
41	isotig10470
7	isotig104778
6	isotig10482
5	isotig104852
5	isotig104912
5	isotig104971
6	isotig104998
6	isotig105146
6	isotig105233
24	isotig105301
6	isotig105326
8	isotig105333
9	isotig105343
7	isotig105392
5	isotig105439
6	isotig105470
5	isotig105571
6	isotig105576
5	isotig105661
13	isotig10570
6	isotig105700
6	isotig105714
7	isotig105802
8	isotig105819
6	isotig10582
6	isotig105839
6	isotig105849
6	isotig105875
12	isotig105880
8	isotig105909
12	isotig106043
10	isotig10611
6	isotig106115
5	isotig106128
48	isotig10614
6	isotig106140
15	isotig106227
6	isotig106263
17	isotig10629
10	isotig106290
7	isotig106294
10	isotig106306
8	isotig106378
7	isotig106384
8	isotig106426
11	isotig106467
7	isotig106519
8	isotig106540
5	isotig106541
5	isotig106594
5	isotig10669
7	isotig106719
12	isotig106748
13	isotig106766
5	isotig106787
5	isotig106861
10	isotig106877
5	isotig106975
5	isotig107218
6	isotig107308
6	isotig107395
6	isotig107439
9	isotig107514
5	isotig107516
7	isotig107580
5	isotig107717
6	isotig107766
6	isotig107840
5	isotig107895
5	isotig107901
5	isotig107941
5	isotig107963
6	isotig107971
6	isotig107979
11	isotig108007
6	isotig108043
10	isotig108124
7	isotig108171
9	isotig108192
5	isotig108193
7	isotig108290
10	isotig108341
7	isotig108344
7	isotig108523
11	isotig108563
5	isotig108630
7	isotig10868
5	isotig108736
5	isotig108801
7	isotig108856
8	isotig108865
6	isotig108920
5	isotig109070
6	isotig109077
8	isotig109080
6	isotig109114
5	isotig109205
5	isotig109210
5	isotig109362
7	isotig109383
6	isotig109421
6	isotig109440
12	isotig109488
9	isotig109575
5	isotig109630
5	isotig109651
16	isotig109713
6	isotig109875
6	isotig109898
8	isotig109995
6	isotig110003
5	isotig110008
11	isotig110059
6	isotig110062
9	isotig110080
5	isotig110090
11	isotig110197
5	isotig110242
8	isotig11031
6	isotig110331
7	isotig110394
7	isotig110406
6	isotig110425
6	isotig110554
6	isotig110700
8	isotig110726
7	isotig110824
6	isotig11084
6	isotig110852
6	isotig110857
9	isotig11093
7	isotig110942
5	isotig110945
5	isotig110964
7	isotig111035
6	isotig111068
5	isotig111086
7	isotig111162
6	isotig111166
11	isotig11119
7	isotig111249
5	isotig111298
5	isotig111313
6	isotig111487
5	isotig111490
10	isotig11152
5	isotig111545
5	isotig111623
6	isotig111644
6	isotig111659
5	isotig111662
9	isotig111848
8	isotig111867
5	isotig111903
5	isotig111909
13	isotig111935
5	isotig112003
6	isotig112037
10	isotig112073
5	isotig11216
6	isotig112181
13	isotig11224
8	isotig112299
21	isotig11232
6	isotig112351
6	isotig112357
5	isotig112361
6	isotig112526
5	isotig11256
6	isotig112565
5	isotig112596
5	isotig112667
5	isotig11272
7	isotig112721
6	isotig112771
8	isotig112790
5	isotig112845
13	isotig11288
6	isotig113025
7	isotig113088
6	isotig113098
6	isotig113124
18	isotig11320
5	isotig113213
8	isotig113228
9	isotig113251
5	isotig113299
5	isotig113316
13	isotig113345
7	isotig113361
8	isotig113406
7	isotig113468
6	isotig113569
7	isotig113578
26	isotig11360
7	isotig113636
5	isotig113641
5	isotig113656
8	isotig113722
5	isotig113745
6	isotig113772
5	isotig113917
7	isotig11400
6	isotig11408
7	isotig114097
6	isotig114140
7	isotig114148
7	isotig11416
7	isotig114202
7	isotig114207
11	isotig11424
5	isotig114337
5	isotig114358
7	isotig114469
12	isotig114498
6	isotig114536
11	isotig114556
5	isotig114682
5	isotig114686
8	isotig11472
10	isotig114766
11	isotig114907
9	isotig115049
5	isotig115067
6	isotig115243
7	isotig115284
5	isotig115327
8	isotig115359
5	isotig115433
23	isotig11551
35	isotig11558
6	isotig115710
6	isotig115713
5	isotig115716
5	isotig115717
5	isotig115780
54	isotig11579
7	isotig115808
8	isotig115835
5	isotig115846
5	isotig115921
7	isotig11600
6	isotig116021
7	isotig116025
7	isotig116037
11	isotig116050
28	isotig11607
11	isotig116075
6	isotig116110
7	isotig11620
6	isotig116266
6	isotig116334
18	isotig11634
5	isotig116569
14	isotig11661
5	isotig116612
6	isotig116635
6	isotig116684
6	isotig116706
6	isotig116808
7	isotig116906
6	isotig116908
7	isotig116940
7	isotig116975
8	isotig116987
5	isotig117009
7	isotig117054
5	isotig117221
7	isotig117227
6	isotig117287
6	isotig117357
5	isotig117369
7	isotig117391
8	isotig117397
6	isotig117480
13	isotig11749
5	isotig117548
14	isotig117589
5	isotig117641
8	isotig11770
6	isotig117756
5	isotig117816
7	isotig117824
6	isotig117832
5	isotig117914
10	isotig11805
5	isotig118051
5	isotig118073
5	isotig118150
8	isotig118151
11	isotig118154
5	isotig118212
6	isotig118233
5	isotig118311
25	isotig11832
5	isotig118321
7	isotig118352
9	isotig118474
5	isotig118505
8	isotig11856
12	isotig118655
5	isotig118667
7	isotig11883
6	isotig118838
5	isotig118957
8	isotig118999
5	isotig119210
45	isotig11926
5	isotig119270
20	isotig11944
16	isotig11950
52	isotig11962
10	isotig119665
5	isotig119740
6	isotig11978
9	isotig11984
6	isotig119882
5	isotig119916
5	isotig119955
5	isotig119980
6	isotig120028
8	isotig120032
15	isotig120081
6	isotig120084
6	isotig120114
6	isotig120164
30	isotig12019
6	isotig120191
27	isotig12025
5	isotig120264
8	isotig120295
8	isotig120307
8	isotig12038
5	isotig120381
6	isotig120394
8	isotig120414
20	isotig12043
5	isotig120456
5	isotig12049
5	isotig120524
5	isotig120541
6	isotig120564
9	isotig120570
5	isotig120745
6	isotig120789
5	isotig12079
20	isotig12091
5	isotig120949
10	isotig121042
7	isotig121103
5	isotig121174
11	isotig121195
5	isotig121244
6	isotig121436
5	isotig121480
5	isotig121585
19	isotig12175
6	isotig121813
5	isotig12183
5	isotig121979
7	isotig12198
5	isotig122021
7	isotig122135
9	isotig122207
8	isotig12222
5	isotig122245
5	isotig122316
6	isotig12237
5	isotig122455
8	isotig122470
11	isotig12250
14	isotig12259
18	isotig12264
37	isotig12269
7	isotig12274
13	isotig122774
6	isotig122884
5	isotig12290
5	isotig123030
7	isotig123139
8	isotig123146
5	isotig123147
5	isotig123155
13	isotig123169
16	isotig12317
5	isotig123316
14	isotig123320
8	isotig123344
6	isotig123395
6	isotig123418
6	isotig123451
6	isotig123592
29	isotig12360
18	isotig12365
7	isotig123690
6	isotig123739
15	isotig123741
10	isotig12375
8	isotig12380
14	isotig124000
29	isotig12414
8	isotig124257
6	isotig124274
5	isotig124615
5	isotig124626
5	isotig124723
7	isotig124886
5	isotig124919
14	isotig12505
6	isotig125295
7	isotig125429
7	isotig125496
5	isotig125670
11	isotig125684
5	isotig12586
6	isotig126083
7	isotig126134
6	isotig126170
5	isotig126393
9	isotig126598
5	isotig126643
34	isotig12682
5	isotig126946
26	isotig12698
7	isotig127298
5	isotig127302
5	isotig127341
9	isotig127348
5	isotig127592
5	isotig127667
7	isotig127825
5	isotig127858
32	isotig12786
6	isotig127929
5	isotig127978
5	isotig128103
5	isotig128129
8	isotig128256
14	isotig12858
6	isotig128669
5	isotig128736
6	isotig128909
13	isotig129011
13	isotig12906
6	isotig129296
6	isotig129370
6	isotig12938
5	isotig129458
5	isotig129526
8	isotig12954
5	isotig129597
7	isotig129601
5	isotig129739
7	isotig129820
7	isotig12985
24	isotig12999
10	isotig130347
7	isotig130538
5	isotig130558
6	isotig130603
7	isotig130696
5	isotig131036
7	isotig131104
5	isotig131149
7	isotig131209
51	isotig13127
5	isotig13133
5	isotig131560
6	isotig131562
6	isotig131731
8	isotig13224
6	isotig132267
5	isotig132386
5	isotig13246
6	isotig132861
8	isotig132958
7	isotig132967
6	isotig133432
8	isotig133508
5	isotig133802
5	isotig133953
8	isotig13427
20	isotig13461
6	isotig13485
23	isotig13491
5	isotig135172
5	isotig135323
6	isotig135345
16	isotig13537
5	isotig13549
5	isotig135507
7	isotig135563
23	isotig13560
8	isotig135677
5	isotig13597
16	isotig13623
15	isotig13648
5	isotig136668
27	isotig13681
8	isotig13700
6	isotig13725
7	isotig13730
7	isotig13768
5	isotig137730
9	isotig13778
5	isotig137868
5	isotig13801
7	isotig138103
6	isotig138460
5	isotig13862
12	isotig13876
16	isotig13909
5	isotig139247
9	isotig13941
10	isotig13963
5	isotig13978
6	isotig13983
6	isotig14000
11	isotig14008
8	isotig14085
5	isotig14098
14	isotig14157
14	isotig14161
9	isotig14184
20	isotig14192
5	isotig14256
16	isotig14309
5	isotig14345
39	isotig14357
49	isotig14423
24	isotig14453
6	isotig14484
9	isotig14507
5	isotig14598
30	isotig14621
9	isotig14729
11	isotig14735
12	isotig14765
25	isotig14771
7	isotig14807
13	isotig14843
32	isotig14849
28	isotig14867
6	isotig14881
6	isotig14891
16	isotig14898
5	isotig14921
6	isotig14928
5	isotig14951
6	isotig14966
20	isotig14987
9	isotig15042
8	isotig15053
12	isotig15059
5	isotig15101
12	isotig15125
9	isotig15143
18	isotig15155
20	isotig15161
7	isotig15167
7	isotig15179
9	isotig15191
14	isotig15227
19	isotig15233
6	isotig15257
5	isotig15269
9	isotig15275
7	isotig15323
6	isotig15387
7	isotig15417
7	isotig15467
6	isotig15482
5	isotig15492
21	isotig15503
28	isotig15624
30	isotig15669
31	isotig15679
21	isotig15684
23	isotig15742
34	isotig15747
17	isotig15757
41	isotig15767
5	isotig15796
11	isotig15810
13	isotig15833
6	isotig15858
7	isotig15863
6	isotig15883
9	isotig15908
5	isotig15918
14	isotig15923
7	isotig15933
11	isotig15958
34	isotig16047
24	isotig16063
31	isotig16158
23	isotig16170
34	isotig16181
37	isotig16189
29	isotig16193
28	isotig16225
6	isotig16245
6	isotig16261
21	isotig16277
5	isotig16293
33	isotig16304
26	isotig16316
29	isotig16354
23	isotig16374
25	isotig16389
13	isotig16436
10	isotig16456
27	isotig16484
6	isotig16488
16	isotig16496
11	isotig16504
9	isotig16508
11	isotig16516
8	isotig16524
23	isotig16570
7	isotig16578
18	isotig16596
12	isotig16608
9	isotig16620
16	isotig16632
24	isotig16636
8	isotig16659
8	isotig16663
5	isotig16679
21	isotig16683
23	isotig16737
7	isotig16758
6	isotig16772
18	isotig16804
18	isotig16814
5	isotig16824
9	isotig16826
8	isotig16837
16	isotig16841
7	isotig16873
6	isotig16939
6	isotig16954
10	isotig16962
5	isotig17002
8	isotig17167
5	isotig17185
6	isotig17191
25	isotig17221
35	isotig17233
17	isotig17251
14	isotig17269
17	isotig17275
10	isotig17385
10	isotig17410
8	isotig17485
19	isotig17515
5	isotig17554
6	isotig17573
19	isotig17583
5	isotig17635
14	isotig17819
9	isotig17822
11	isotig17890
28	isotig17966
22	isotig18006
19	isotig18036
8	isotig18064
13	isotig18115
9	isotig18177
24	isotig18193
19	isotig18201
7	isotig18225
25	isotig18229
14	isotig18260
14	isotig18284
9	isotig18292
6	isotig18300
8	isotig18308
13	isotig18354
9	isotig18381
15	isotig18432
8	isotig18479
12	isotig18491
14	isotig18500
8	isotig18516
8	isotig18524
10	isotig18538
13	isotig18551
5	isotig18574
60	isotig18603
10	isotig18620
7	isotig18626
10	isotig18677
7	isotig18688
6	isotig18691
10	isotig18720
5	isotig18750
23	isotig18854
12	isotig18900
7	isotig18908
24	isotig18938
10	isotig18978
7	isotig19012
11	isotig19017
13	isotig19070
25	isotig19157
6	isotig19209
25	isotig19233
9	isotig19237
7	isotig19413
13	isotig19581
7	isotig19693
6	isotig19701
10	isotig19713
8	isotig19729
9	isotig19757
25	isotig19861
10	isotig19889
34	isotig19929
9	isotig19961
5	isotig20033
23	isotig20053
15	isotig20057
17	isotig20069
23	isotig20073
7	isotig20105
17	isotig20117
5	isotig20125
9	isotig20134
17	isotig20141
10	isotig20153
8	isotig20201
5	isotig20225
9	isotig20229
37	isotig20253
13	isotig20257
20	isotig20285
29	isotig20309
27	isotig20326
23	isotig20337
8	isotig20409
18	isotig20417
5	isotig20445
11	isotig20497
6	isotig20517
6	isotig20597
25	isotig20601
18	isotig20609
9	isotig20613
33	isotig20641
13	isotig20649
7	isotig20661
12	isotig20665
8	isotig20760
7	isotig20764
8	isotig20820
16	isotig20876
9	isotig20915
9	isotig20951
22	isotig20959
6	isotig20987
11	isotig21035
7	isotig21039
10	isotig21055
14	isotig21071
9	isotig21111
17	isotig21159
8	isotig21175
11	isotig21187
7	isotig21203
5	isotig21231
5	isotig21283
5	isotig21295
6	isotig21299
7	isotig21347
8	isotig21359
7	isotig21367
6	isotig21375
10	isotig21387
6	isotig21395
18	isotig21415
6	isotig21435
15	isotig21439
7	isotig21443
17	isotig21447
14	isotig21499
19	isotig21519
17	isotig21535
5	isotig21555
6	isotig21583
15	isotig21599
6	isotig21611
11	isotig21619
7	isotig21698
23	isotig21737
16	isotig21749
7	isotig21896
5	isotig21917
10	isotig21982
22	isotig22000
52	isotig22006
7	isotig22021
14	isotig22027
7	isotig22054
7	isotig22126
9	isotig22143
5	isotig22149
8	isotig22152
8	isotig22180
5	isotig22184
29	isotig22187
13	isotig22190
10	isotig22205
19	isotig22223
5	isotig22238
7	isotig22247
15	isotig22262
13	isotig22325
36	isotig22337
15	isotig22418
9	isotig22472
5	isotig22487
20	isotig22499
27	isotig22535
10	isotig22547
11	isotig22588
6	isotig22641
5	isotig22653
5	isotig22662
12	isotig22665
24	isotig22731
13	isotig22737
5	isotig22749
12	isotig22791
26	isotig22794
16	isotig22797
5	isotig22829
18	isotig22850
17	isotig22853
16	isotig22856
24	isotig22865
41	isotig22874
9	isotig22934
15	isotig22946
27	isotig22955
9	isotig23024
51	isotig23030
6	isotig23033
7	isotig23051
7	isotig23069
29	isotig23075
23	isotig23084
7	isotig23093
24	isotig23102
15	isotig23117
28	isotig23132
5	isotig23150
5	isotig23156
5	isotig23165
5	isotig23177
10	isotig23186
19	isotig23207
33	isotig23210
6	isotig23216
13	isotig23228
12	isotig23237
12	isotig23264
23	isotig23270
6	isotig23276
8	isotig23288
14	isotig23293
10	isotig23296
20	isotig23308
7	isotig23317
20	isotig23329
12	isotig23332
5	isotig23345
5	isotig23381
5	isotig23398
15	isotig23403
6	isotig23424
8	isotig23430
13	isotig23436
24	isotig23445
6	isotig23456
14	isotig23457
13	isotig23460
8	isotig23479
10	isotig23499
28	isotig23520
18	isotig23523
12	isotig23526
11	isotig23544
9	isotig23568
16	isotig23574
49	isotig23586
9	isotig23634
9	isotig23637
10	isotig23646
18	isotig23682
5	isotig23688
5	isotig23691
12	isotig23712
8	isotig23718
11	isotig23721
11	isotig23736
5	isotig23760
6	isotig23793
7	isotig23796
7	isotig23802
9	isotig23817
9	isotig23861
24	isotig23864
7	isotig23867
11	isotig23879
5	isotig23896
6	isotig23899
6	isotig23902
15	isotig23924
17	isotig23936
5	isotig23952
12	isotig23960
9	isotig23966
16	isotig23975
8	isotig23978
9	isotig23990
17	isotig23994
8	isotig23997
19	isotig24026
7	isotig24040
9	isotig24054
8	isotig24060
6	isotig24086
7	isotig24095
14	isotig24107
5	isotig24110
15	isotig24131
5	isotig24154
6	isotig24157
18	isotig24163
5	isotig24178
15	isotig24190
5	isotig24193
6	isotig24211
11	isotig24271
23	isotig24274
6	isotig24277
13	isotig24280
7	isotig24289
11	isotig24313
6	isotig24330
12	isotig24339
7	isotig24345
17	isotig24351
6	isotig24357
15	isotig24367
11	isotig24379
13	isotig24382
6	isotig24417
7	isotig24441
7	isotig24444
11	isotig24480
12	isotig24483
6	isotig24486
13	isotig24498
8	isotig24501
15	isotig24513
8	isotig24525
9	isotig24558
12	isotig24569
9	isotig24578
6	isotig24601
6	isotig24619
6	isotig24637
5	isotig24662
6	isotig24667
6	isotig24902
7	isotig24916
11	isotig24919
13	isotig24958
7	isotig25039
7	isotig25063
6	isotig25156
6	isotig25165
17	isotig25277
7	isotig25316
14	isotig25331
9	isotig25334
10	isotig25356
31	isotig25362
14	isotig25389
7	isotig25395
5	isotig25419
12	isotig25428
14	isotig25430
9	isotig25433
23	isotig25462
6	isotig25468
8	isotig25501
7	isotig25504
8	isotig25507
12	isotig25510
8	isotig25533
13	isotig25539
12	isotig25551
5	isotig25568
13	isotig25577
9	isotig25601
6	isotig25604
10	isotig25607
29	isotig25610
7	isotig25645
9	isotig25656
8	isotig25698
31	isotig25734
8	isotig25744
17	isotig25776
8	isotig25782
10	isotig25847
6	isotig25855
9	isotig25875
16	isotig25894
8	isotig25901
11	isotig25909
11	isotig25917
18	isotig25975
25	isotig25987
17	isotig25993
7	isotig25997
11	isotig25999
5	isotig26029
41	isotig26098
9	isotig26104
5	isotig26108
5	isotig26116
18	isotig26124
5	isotig26233
6	isotig26252
29	isotig26306
9	isotig26383
24	isotig26387
14	isotig26403
6	isotig26424
7	isotig26486
9	isotig26554
7	isotig26566
7	isotig26568
25	isotig26572
10	isotig26584
6	isotig26588
8	isotig26617
7	isotig26636
13	isotig26651
5	isotig26670
14	isotig26751
5	isotig26754
9	isotig26813
9	isotig26865
5	isotig26874
15	isotig26996
5	isotig27028
9	isotig27044
8	isotig27054
6	isotig27092
6	isotig27098
5	isotig27100
6	isotig27106
10	isotig27148
14	isotig27152
11	isotig27178
5	isotig27202
17	isotig27206
7	isotig27210
13	isotig27218
7	isotig27258
12	isotig27276
6	isotig27282
5	isotig27310
5	isotig27352
5	isotig27368
7	isotig27382
7	isotig27404
10	isotig27422
6	isotig27470
6	isotig27496
7	isotig27504
5	isotig27516
9	isotig27530
15	isotig27536
10	isotig27562
5	isotig27576
8	isotig27598
7	isotig27624
14	isotig27626
26	isotig27658
15	isotig27664
59	isotig27690
8	isotig27698
7	isotig27784
8	isotig27848
5	isotig27868
49	isotig27894
5	isotig27908
13	isotig27946
13	isotig27964
28	isotig27972
7	isotig28016
12	isotig28032
8	isotig28034
7	isotig28078
20	isotig28084
22	isotig28086
12	isotig28108
6	isotig28112
6	isotig28138
15	isotig28150
7	isotig28154
7	isotig28174
5	isotig28207
7	isotig28238
6	isotig28242
6	isotig28278
6	isotig28294
5	isotig28330
24	isotig28340
16	isotig28358
5	isotig28418
7	isotig28426
5	isotig28430
5	isotig28472
5	isotig28486
11	isotig28508
8	isotig28512
8	isotig28564
12	isotig28570
17	isotig28588
19	isotig28614
14	isotig28680
14	isotig28692
8	isotig28694
24	isotig28714
5	isotig28720
27	isotig28722
18	isotig28730
5	isotig28776
5	isotig28826
9	isotig28836
11	isotig28863
18	isotig28928
5	isotig28930
5	isotig28950
11	isotig29026
6	isotig29064
11	isotig29102
22	isotig29130
12	isotig29150
10	isotig29224
28	isotig29276
14	isotig29302
8	isotig29318
5	isotig29396
7	isotig29450
10	isotig29478
9	isotig29488
12	isotig29510
5	isotig29536
5	isotig29606
9	isotig29610
10	isotig29648
5	isotig29664
20	isotig29678
10	isotig29690
10	isotig29712
13	isotig29738
5	isotig29740
15	isotig29753
12	isotig29756
16	isotig29758
37	isotig29808
10	isotig29866
15	isotig29868
6	isotig29916
6	isotig29920
15	isotig29922
6	isotig29962
13	isotig29996
18	isotig30038
31	isotig30058
10	isotig30094
17	isotig30118
5	isotig30126
11	isotig30210
8	isotig30232
14	isotig30236
35	isotig30252
7	isotig30276
7	isotig30288
20	isotig30291
12	isotig30296
15	isotig30332
6	isotig30346
6	isotig30348
6	isotig30362
5	isotig30386
6	isotig30388
18	isotig30390
7	isotig30432
7	isotig30438
35	isotig30442
47	isotig30456
6	isotig30482
15	isotig30488
10	isotig30502
14	isotig30514
5	isotig30516
20	isotig30522
18	isotig30532
8	isotig30538
22	isotig30576
14	isotig30622
5	isotig30626
8	isotig30640
7	isotig30652
5	isotig30654
21	isotig30658
10	isotig30664
7	isotig30678
27	isotig30686
19	isotig30728
5	isotig30774
14	isotig30858
5	isotig30868
7	isotig30910
28	isotig30960
6	isotig30992
17	isotig31002
15	isotig31010
26	isotig31032
5	isotig31068
5	isotig31072
5	isotig31100
13	isotig31106
33	isotig31170
19	isotig31202
35	isotig31246
8	isotig31262
23	isotig31300
9	isotig31320
11	isotig31336
22	isotig31342
6	isotig31348
7	isotig31356
10	isotig31368
5	isotig31420
13	isotig31458
6	isotig31494
16	isotig31504
17	isotig31510
7	isotig31524
5	isotig31538
8	isotig31554
13	isotig31632
5	isotig31652
6	isotig31658
15	isotig31750
11	isotig31804
9	isotig31822
31	isotig31824
13	isotig31880
6	isotig31890
16	isotig31908
6	isotig31970
11	isotig31996
15	isotig32008
9	isotig32026
7	isotig32034
6	isotig32068
7	isotig32092
8	isotig32096
5	isotig32130
14	isotig32142
5	isotig32168
12	isotig32174
12	isotig32176
9	isotig32182
7	isotig32194
14	isotig32206
16	isotig32230
10	isotig32244
24	isotig32250
5	isotig32262
6	isotig32298
5	isotig32300
6	isotig32335
25	isotig32358
23	isotig32394
6	isotig32412
26	isotig32450
10	isotig32490
21	isotig32504
27	isotig32528
7	isotig32546
23	isotig32554
7	isotig32562
28	isotig32566
21	isotig32598
6	isotig32606
7	isotig32611
11	isotig32620
17	isotig32644
5	isotig32658
8	isotig32686
30	isotig32694
28	isotig32740
5	isotig32782
10	isotig32790
11	isotig32792
7	isotig32812
15	isotig32824
5	isotig32840
7	isotig32850
23	isotig32852
7	isotig32860
37	isotig32888
16	isotig32892
8	isotig32900
8	isotig32934
9	isotig32940
6	isotig32968
10	isotig32976
34	isotig32982
5	isotig32984
18	isotig33002
21	isotig33004
11	isotig33013
8	isotig33028
10	isotig33038
20	isotig33084
7	isotig33152
20	isotig33156
8	isotig33172
13	isotig33206
23	isotig33222
14	isotig33252
26	isotig33264
8	isotig33282
6	isotig33330
7	isotig33334
10	isotig33344
5	isotig33364
16	isotig33416
6	isotig33422
14	isotig33436
20	isotig33472
40	isotig33486
7	isotig33504
13	isotig33516
7	isotig33538
13	isotig33546
16	isotig33548
15	isotig33560
18	isotig33574
9	isotig33602
9	isotig33622
6	isotig33630
11	isotig33636
8	isotig33646
6	isotig33662
5	isotig33666
6	isotig33700
11	isotig33742
8	isotig33752
8	isotig33794
16	isotig33802
11	isotig33850
21	isotig33854
12	isotig33866
16	isotig33872
10	isotig33944
10	isotig33966
15	isotig33976
11	isotig33980
13	isotig33994
13	isotig34004
12	isotig34006
13	isotig34008
5	isotig34012
31	isotig34056
33	isotig34058
5	isotig34084
26	isotig34130
16	isotig34158
12	isotig34162
26	isotig34174
37	isotig34176
5	isotig34180
11	isotig34194
26	isotig34208
13	isotig34215
17	isotig34224
12	isotig34236
22	isotig34242
13	isotig34282
6	isotig34292
7	isotig34310
8	isotig34314
11	isotig34316
7	isotig34320
7	isotig34324
8	isotig34338
15	isotig34346
6	isotig34360
16	isotig34370
8	isotig34388
24	isotig34398
11	isotig34410
7	isotig34434
6	isotig34456
17	isotig34464
25	isotig34466
10	isotig34476
8	isotig34482
5	isotig34496
31	isotig34506
29	isotig34518
11	isotig34520
6	isotig34526
8	isotig34538
11	isotig34554
5	isotig34560
6	isotig34570
5	isotig34616
17	isotig34650
6	isotig34670
12	isotig34676
18	isotig34690
9	isotig34700
12	isotig34708
12	isotig34714
6	isotig34716
18	isotig34720
5	isotig34722
14	isotig34758
5	isotig34770
6	isotig34792
12	isotig34794
21	isotig34814
11	isotig34824
22	isotig34842
35	isotig34866
11	isotig34890
8	isotig34902
18	isotig34914
10	isotig34932
8	isotig34982
19	isotig34994
19	isotig35004
15	isotig35006
18	isotig35022
6	isotig35036
11	isotig35046
8	isotig35090
19	isotig35100
15	isotig35118
11	isotig35130
14	isotig35156
11	isotig35176
6	isotig35178
11	isotig35206
16	isotig35210
11	isotig35226
20	isotig35242
5	isotig35258
7	isotig35266
12	isotig35272
14	isotig35274
8	isotig35278
14	isotig35280
5	isotig35294
12	isotig35304
5	isotig35322
12	isotig35332
5	isotig35334
7	isotig35340
6	isotig35366
39	isotig35374
17	isotig35394
5	isotig35398
6	isotig35404
7	isotig35440
17	isotig35448
26	isotig35456
6	isotig35458
10	isotig35466
16	isotig35474
7	isotig35502
7	isotig35524
6	isotig35528
11	isotig35542
8	isotig35544
8	isotig35546
6	isotig35590
12	isotig35596
18	isotig35616
7	isotig35622
13	isotig35628
5	isotig35636
15	isotig35648
9	isotig35660
12	isotig35702
14	isotig35710
9	isotig35732
8	isotig35742
5	isotig35748
6	isotig35774
5	isotig35778
35	isotig35784
19	isotig35808
6	isotig35812
7	isotig35820
9	isotig35823
7	isotig35824
6	isotig35830
14	isotig35856
6	isotig35862
14	isotig35866
6	isotig35900
13	isotig35904
5	isotig35922
7	isotig35928
10	isotig35932
8	isotig35934
10	isotig35940
12	isotig35950
15	isotig35958
24	isotig35966
6	isotig35986
7	isotig36006
13	isotig36018
26	isotig36020
6	isotig36032
12	isotig36078
17	isotig36086
9	isotig36090
13	isotig36094
5	isotig36104
12	isotig36124
8	isotig36126
8	isotig36134
8	isotig36138
16	isotig36166
9	isotig36174
11	isotig36184
15	isotig36186
11	isotig36190
18	isotig36192
19	isotig36214
16	isotig36220
6	isotig36226
13	isotig36234
14	isotig36236
7	isotig36308
6	isotig36322
5	isotig36342
9	isotig36346
10	isotig36362
9	isotig36380
9	isotig36388
12	isotig36392
13	isotig36394
13	isotig36408
10	isotig36410
20	isotig36424
11	isotig36430
5	isotig36434
7	isotig36436
11	isotig36440
8	isotig36442
6	isotig36444
17	isotig36468
7	isotig36512
10	isotig36536
5	isotig36540
5	isotig36548
12	isotig36552
11	isotig36564
12	isotig36582
8	isotig36596
8	isotig36604
6	isotig36624
5	isotig36628
8	isotig36630
18	isotig36670
7	isotig36676
9	isotig36678
10	isotig36726
6	isotig36730
11	isotig36762
8	isotig36764
5	isotig36770
13	isotig36788
19	isotig36794
6	isotig36810
13	isotig36824
8	isotig36828
8	isotig36844
7	isotig36856
11	isotig36860
8	isotig36878
6	isotig36886
7	isotig36896
6	isotig36924
8	isotig36928
7	isotig36932
18	isotig36948
9	isotig36964
24	isotig36980
5	isotig36994
5	isotig37012
5	isotig37022
12	isotig37056
6	isotig37076
5	isotig37086
6	isotig37094
10	isotig37104
23	isotig37106
6	isotig37116
18	isotig37118
23	isotig37122
6	isotig37134
6	isotig37140
8	isotig37142
5	isotig37176
5	isotig37220
9	isotig37292
11	isotig37300
19	isotig37308
6	isotig37311
11	isotig37314
9	isotig37340
6	isotig37354
15	isotig37360
6	isotig37363
14	isotig37374
18	isotig37378
5	isotig37392
6	isotig37410
10	isotig37420
7	isotig37440
7	isotig37456
7	isotig37482
19	isotig37506
12	isotig37510
9	isotig37538
7	isotig37540
17	isotig37556
8	isotig37582
5	isotig37586
10	isotig37592
10	isotig37594
8	isotig37604
6	isotig37642
9	isotig37662
10	isotig37678
17	isotig37682
9	isotig37686
8	isotig37714
12	isotig37724
12	isotig37738
9	isotig37748
5	isotig37756
12	isotig37800
6	isotig37818
14	isotig37824
18	isotig37858
19	isotig37926
12	isotig37946
11	isotig37948
9	isotig38018
32	isotig38030
6	isotig38078
22	isotig38080
6	isotig38084
17	isotig38092
11	isotig38106
12	isotig38112
8	isotig38132
6	isotig38162
24	isotig38168
9	isotig38180
6	isotig38192
7	isotig38204
8	isotig38210
6	isotig38222
16	isotig38228
6	isotig38234
6	isotig38244
14	isotig38328
8	isotig38342
6	isotig38350
7	isotig38370
11	isotig38404
15	isotig38412
6	isotig38414
10	isotig38418
7	isotig38450
6	isotig38454
5	isotig38458
7	isotig38460
8	isotig38462
22	isotig38464
6	isotig38492
17	isotig38506
11	isotig38518
5	isotig38536
10	isotig38538
18	isotig38556
6	isotig38564
6	isotig38582
9	isotig38610
6	isotig38640
6	isotig38646
23	isotig38658
13	isotig38674
13	isotig38690
5	isotig38692
5	isotig38696
12	isotig38710
27	isotig38730
7	isotig38742
8	isotig38770
5	isotig38774
14	isotig38778
8	isotig38784
7	isotig38790
9	isotig38796
9	isotig38856
6	isotig38858
5	isotig38860
6	isotig38884
7	isotig38890
6	isotig38898
6	isotig38928
5	isotig38950
6	isotig38952
9	isotig38964
6	isotig38966
13	isotig38976
7	isotig38986
14	isotig38996
11	isotig39002
6	isotig39005
6	isotig39024
6	isotig39030
5	isotig39036
11	isotig39044
6	isotig39054
10	isotig39078
5	isotig39106
8	isotig39112
12	isotig39114
6	isotig39142
10	isotig39144
19	isotig39158
8	isotig39170
5	isotig39172
7	isotig39246
8	isotig39280
7	isotig39300
11	isotig39316
5	isotig39324
13	isotig39334
10	isotig39378
13	isotig39412
5	isotig39424
9	isotig39438
18	isotig39452
5	isotig39454
8	isotig39466
9	isotig39486
7	isotig39534
10	isotig39576
5	isotig39578
8	isotig39598
5	isotig39602
12	isotig39626
12	isotig39640
7	isotig39644
5	isotig39666
6	isotig39673
6	isotig39688
6	isotig39734
5	isotig39789
9	isotig39792
8	isotig39794
10	isotig39824
7	isotig39838
10	isotig39842
10	isotig39900
16	isotig39922
7	isotig39948
6	isotig39966
8	isotig39970
8	isotig40000
6	isotig40072
11	isotig40074
7	isotig40076
8	isotig40112
5	isotig40188
5	isotig40204
7	isotig40246
5	isotig40258
6	isotig40278
6	isotig40296
5	isotig40332
5	isotig40334
12	isotig40338
9	isotig40370
8	isotig40386
8	isotig40406
25	isotig40482
5	isotig40490
6	isotig40536
6	isotig40582
10	isotig40588
5	isotig40682
10	isotig40736
6	isotig40754
13	isotig40812
5	isotig40820
9	isotig40900
5	isotig40950
6	isotig40976
7	isotig41004
5	isotig41082
5	isotig41176
14	isotig41196
6	isotig41222
5	isotig41374
7	isotig41434
5	isotig41456
6	isotig41480
13	isotig41630
5	isotig41638
9	isotig41712
5	isotig41762
8	isotig41777
9	isotig41789
17	isotig41801
18	isotig41808
8	isotig41833
20	isotig41866
6	isotig41887
11	isotig41891
5	isotig41907
12	isotig41908
6	isotig41911
6	isotig41938
21	isotig41942
21	isotig41944
5	isotig41948
6	isotig41949
5	isotig41964
8	isotig41971
14	isotig41992
18	isotig42000
5	isotig42003
5	isotig42012
9	isotig42013
11	isotig42015
7	isotig42016
14	isotig42034
9	isotig42035
5	isotig42041
5	isotig42057
5	isotig42063
12	isotig42077
6	isotig42083
6	isotig42086
6	isotig42102
24	isotig42104
9	isotig42114
6	isotig42127
25	isotig42136
10	isotig42153
9	isotig42189
7	isotig42213
18	isotig42222
10	isotig42233
28	isotig42238
11	isotig42247
8	isotig42251
5	isotig42298
5	isotig42311
6	isotig42324
6	isotig42347
5	isotig42353
5	isotig42369
5	isotig42370
5	isotig42373
11	isotig42377
8	isotig42389
10	isotig42395
6	isotig42400
7	isotig42411
5	isotig42415
9	isotig42464
15	isotig42509
7	isotig42531
15	isotig42535
5	isotig42550
5	isotig42560
7	isotig42575
5	isotig42584
63	isotig42585
5	isotig42598
7	isotig42616
12	isotig42636
12	isotig42638
14	isotig42642
7	isotig42653
17	isotig42689
7	isotig42698
20	isotig42712
16	isotig42716
7	isotig42721
11	isotig42724
11	isotig42772
7	isotig42776
6	isotig42802
29	isotig42815
6	isotig42825
25	isotig42829
7	isotig42853
22	isotig42854
5	isotig42873
17	isotig42878
9	isotig42885
6	isotig42888
16	isotig42898
17	isotig42910
9	isotig42944
8	isotig42966
6	isotig43036
27	isotig43075
9	isotig43080
12	isotig43092
9	isotig43107
9	isotig43108
10	isotig43129
11	isotig43171
7	isotig43199
8	isotig43216
12	isotig43222
12	isotig43225
6	isotig43262
19	isotig43269
10	isotig43271
5	isotig43272
16	isotig43286
8	isotig43306
7	isotig43325
17	isotig43331
22	isotig43337
10	isotig43341
17	isotig43345
13	isotig43346
8	isotig43365
13	isotig43373
5	isotig43403
6	isotig43408
9	isotig43416
5	isotig43457
6	isotig43469
13	isotig43495
6	isotig43517
16	isotig43527
23	isotig43539
17	isotig43547
16	isotig43561
5	isotig43569
12	isotig43622
11	isotig43635
12	isotig43654
14	isotig43674
5	isotig43675
10	isotig43690
14	isotig43699
5	isotig43721
16	isotig43751
5	isotig43768
6	isotig43773
6	isotig43775
6	isotig43786
5	isotig43790
5	isotig43798
21	isotig43828
6	isotig43858
7	isotig43864
6	isotig43869
5	isotig43876
25	isotig43925
15	isotig43933
23	isotig43936
7	isotig43942
10	isotig43966
6	isotig43974
13	isotig43994
6	isotig44001
13	isotig44008
10	isotig44014
22	isotig44025
5	isotig44063
6	isotig44065
7	isotig44087
13	isotig44103
28	isotig44107
24	isotig44110
6	isotig44112
17	isotig44117
36	isotig44130
22	isotig44159
7	isotig44212
9	isotig44237
19	isotig44253
5	isotig44277
7	isotig44301
8	isotig44328
6	isotig44358
24	isotig44377
6	isotig44381
19	isotig44399
6	isotig44408
5	isotig44409
5	isotig44454
14	isotig44458
7	isotig44473
7	isotig44498
9	isotig44500
5	isotig44502
6	isotig44513
5	isotig44536
6	isotig44544
5	isotig44563
5	isotig44571
11	isotig44593
12	isotig44618
5	isotig44631
9	isotig44635
22	isotig44642
11	isotig44664
12	isotig44665
7	isotig44690
17	isotig44691
9	isotig44697
7	isotig44726
5	isotig44733
5	isotig44741
12	isotig44759
16	isotig44767
6	isotig44810
5	isotig44830
21	isotig44836
7	isotig44863
9	isotig44884
7	isotig44902
23	isotig44915
8	isotig44920
10	isotig44934
5	isotig44944
7	isotig44952
5	isotig44975
12	isotig44980
5	isotig44984
8	isotig44987
14	isotig45012
9	isotig45052
16	isotig45057
7	isotig45096
5	isotig45104
17	isotig45107
5	isotig45144
14	isotig45150
8	isotig45172
5	isotig45177
6	isotig45180
10	isotig45210
7	isotig45216
6	isotig45227
5	isotig45228
11	isotig45238
5	isotig45276
31	isotig45287
5	isotig45305
6	isotig45330
9	isotig45331
19	isotig45361
6	isotig45363
5	isotig45381
16	isotig45400
33	isotig45416
11	isotig45423
8	isotig45443
5	isotig45516
14	isotig45522
11	isotig45554
5	isotig45564
22	isotig45566
7	isotig45587
5	isotig45663
15	isotig45714
6	isotig45730
5	isotig45741
10	isotig45748
10	isotig45753
5	isotig45771
5	isotig45772
25	isotig45824
8	isotig45825
24	isotig45828
18	isotig45848
9	isotig45849
7	isotig45873
13	isotig45912
9	isotig45923
32	isotig45944
5	isotig45956
11	isotig45957
15	isotig45977
8	isotig45988
8	isotig46001
5	isotig46010
6	isotig46022
6	isotig46034
16	isotig46036
8	isotig46076
7	isotig46091
5	isotig46103
7	isotig46108
16	isotig46129
8	isotig46145
7	isotig46149
5	isotig46180
18	isotig46185
8	isotig46194
8	isotig46201
6	isotig46214
18	isotig46215
5	isotig46247
5	isotig46263
5	isotig46273
6	isotig46291
5	isotig46331
12	isotig46374
18	isotig46381
8	isotig46409
5	isotig46418
5	isotig46427
18	isotig46441
6	isotig46445
5	isotig46452
6	isotig46473
34	isotig46493
5	isotig46499
8	isotig46502
7	isotig46508
5	isotig46509
6	isotig46567
28	isotig46571
5	isotig46575
13	isotig46606
20	isotig46609
9	isotig46616
15	isotig46638
5	isotig46734
8	isotig46738
10	isotig46743
5	isotig46746
8	isotig46749
16	isotig46805
8	isotig46808
9	isotig46816
9	isotig46847
13	isotig46858
9	isotig46861
19	isotig46864
6	isotig46904
5	isotig46909
6	isotig46922
12	isotig46924
8	isotig46929
8	isotig46939
11	isotig46954
5	isotig46969
5	isotig46995
5	isotig47044
8	isotig47050
7	isotig47058
10	isotig47066
10	isotig47096
10	isotig47129
9	isotig47136
10	isotig47144
36	isotig47149
11	isotig47151
9	isotig47158
5	isotig47176
27	isotig47188
5	isotig47265
13	isotig47267
5	isotig47276
10	isotig47304
7	isotig47315
12	isotig47354
15	isotig47376
10	isotig47434
14	isotig47435
16	isotig47436
7	isotig47454
5	isotig47469
6	isotig47518
19	isotig47531
20	isotig47537
13	isotig47538
30	isotig47542
7	isotig47561
21	isotig47570
7	isotig47574
14	isotig47585
15	isotig47631
26	isotig47668
7	isotig47706
12	isotig47754
7	isotig47779
7	isotig47796
6	isotig47817
7	isotig47824
5	isotig47833
5	isotig47861
13	isotig47863
10	isotig47867
10	isotig47897
6	isotig47900
5	isotig47912
32	isotig47933
11	isotig47956
21	isotig47970
5	isotig47981
8	isotig47984
21	isotig47997
5	isotig48020
24	isotig48023
17	isotig48027
35	isotig48033
6	isotig48038
7	isotig48073
6	isotig48112
6	isotig48125
9	isotig48134
5	isotig48165
15	isotig48197
6	isotig48205
5	isotig48215
14	isotig48237
14	isotig48255
5	isotig48303
5	isotig48328
5	isotig48336
19	isotig48337
12	isotig48344
9	isotig48397
5	isotig48410
10	isotig48444
7	isotig48457
6	isotig48464
5	isotig48472
7	isotig48477
14	isotig48478
5	isotig48482
5	isotig48515
50	isotig48570
14	isotig48614
11	isotig48645
5	isotig48648
6	isotig48653
28	isotig48658
6	isotig48690
14	isotig48700
6	isotig48702
5	isotig48749
6	isotig48759
21	isotig48763
13	isotig48775
13	isotig48846
8	isotig48854
6	isotig48865
11	isotig48867
10	isotig48885
21	isotig48886
5	isotig48887
16	isotig48896
6	isotig48898
6	isotig48901
6	isotig48910
7	isotig48933
26	isotig48953
5	isotig48986
19	isotig48992
6	isotig49013
10	isotig49033
13	isotig49131
5	isotig49136
7	isotig49151
5	isotig49165
9	isotig49170
8	isotig49179
6	isotig49180
26	isotig49197
9	isotig49199
5	isotig49203
24	isotig49206
7	isotig49217
35	isotig49242
7	isotig49244
6	isotig49246
7	isotig49252
6	isotig49263
10	isotig49267
8	isotig49271
5	isotig49277
6	isotig49290
13	isotig49323
9	isotig49334
5	isotig49341
5	isotig49360
8	isotig49368
5	isotig49374
6	isotig49394
5	isotig49397
15	isotig49415
6	isotig49424
5	isotig49438
21	isotig49440
7	isotig49465
7	isotig49517
16	isotig49522
7	isotig49535
5	isotig49536
16	isotig49539
5	isotig49564
16	isotig49566
13	isotig49571
25	isotig49597
11	isotig49613
25	isotig49618
10	isotig49683
13	isotig49685
8	isotig49687
30	isotig49691
6	isotig49697
14	isotig49712
9	isotig49736
21	isotig49743
6	isotig49751
9	isotig49784
13	isotig49819
31	isotig49834
8	isotig49836
21	isotig49858
6	isotig49867
9	isotig49874
5	isotig49889
8	isotig49903
8	isotig50002
24	isotig50009
6	isotig50029
18	isotig50031
9	isotig50035
9	isotig50040
12	isotig50056
13	isotig50061
25	isotig50062
14	isotig50077
10	isotig50090
5	isotig50109
12	isotig50117
19	isotig50129
5	isotig50158
5	isotig50162
9	isotig50181
5	isotig50186
6	isotig50187
16	isotig50203
11	isotig50211
6	isotig50220
10	isotig50224
13	isotig50235
11	isotig50259
7	isotig50267
5	isotig50271
6	isotig50286
8	isotig50308
12	isotig50323
13	isotig50355
16	isotig50363
5	isotig50376
16	isotig50380
18	isotig50382
5	isotig50385
5	isotig50395
8	isotig50412
6	isotig50476
19	isotig50500
11	isotig50521
5	isotig50546
7	isotig50554
33	isotig50566
7	isotig50574
15	isotig50586
7	isotig50594
14	isotig50596
5	isotig50601
10	isotig50615
28	isotig50622
5	isotig50647
26	isotig50667
12	isotig50672
5	isotig50677
9	isotig50679
11	isotig50703
11	isotig50736
7	isotig50752
23	isotig50759
6	isotig50768
9	isotig50771
7	isotig50773
16	isotig50774
8	isotig50780
9	isotig50791
8	isotig50794
14	isotig50823
12	isotig50827
16	isotig50871
14	isotig50897
12	isotig50922
13	isotig50940
6	isotig50946
15	isotig50981
7	isotig50984
6	isotig50994
10	isotig50997
10	isotig51001
8	isotig51003
5	isotig51008
14	isotig51021
8	isotig51026
8	isotig51027
8	isotig51031
6	isotig51050
5	isotig51062
22	isotig51104
7	isotig51105
5	isotig51166
7	isotig51187
8	isotig51197
6	isotig51210
6	isotig51215
12	isotig51220
11	isotig51225
5	isotig51239
6	isotig51244
8	isotig51265
8	isotig51279
11	isotig51282
13	isotig51288
13	isotig51290
15	isotig51293
6	isotig51311
5	isotig51375
7	isotig51379
12	isotig51416
5	isotig51418
26	isotig51459
13	isotig51468
8	isotig51472
9	isotig51486
8	isotig51493
10	isotig51496
5	isotig51501
14	isotig51534
7	isotig51557
8	isotig51563
7	isotig51566
23	isotig51583
18	isotig51596
15	isotig51618
6	isotig51645
9	isotig51658
18	isotig51666
5	isotig51667
23	isotig51685
5	isotig51713
6	isotig51722
12	isotig51724
11	isotig51731
9	isotig51745
10	isotig51746
7	isotig51772
16	isotig51773
8	isotig51781
5	isotig51807
24	isotig51814
6	isotig51825
19	isotig51830
13	isotig51835
8	isotig51849
7	isotig51857
15	isotig51858
11	isotig51873
11	isotig51889
8	isotig51903
14	isotig51916
11	isotig51918
5	isotig51924
8	isotig51926
15	isotig51928
14	isotig51939
8	isotig51954
11	isotig51974
10	isotig51976
17	isotig52009
6	isotig52020
12	isotig52046
8	isotig52054
5	isotig52060
5	isotig52071
5	isotig52100
9	isotig52106
13	isotig52128
10	isotig52136
7	isotig52142
5	isotig52160
16	isotig52167
5	isotig52188
7	isotig52208
5	isotig52222
5	isotig52264
7	isotig52271
6	isotig52275
16	isotig52278
17	isotig52288
8	isotig52309
7	isotig52335
6	isotig52345
21	isotig52348
8	isotig52357
6	isotig52358
5	isotig52369
5	isotig52385
5	isotig52419
5	isotig52422
9	isotig52425
12	isotig52442
7	isotig52444
9	isotig52457
12	isotig52469
11	isotig52484
21	isotig52488
18	isotig52514
5	isotig52524
6	isotig52542
5	isotig52572
6	isotig52576
5	isotig52583
9	isotig52588
15	isotig52593
16	isotig52599
10	isotig52605
8	isotig52608
5	isotig52609
5	isotig52615
7	isotig52626
5	isotig52634
7	isotig52645
13	isotig52647
7	isotig52676
25	isotig52684
12	isotig52691
6	isotig52737
11	isotig52748
19	isotig52767
12	isotig52774
8	isotig52794
10	isotig52818
8	isotig52824
12	isotig52828
23	isotig52838
31	isotig52867
6	isotig52875
8	isotig52878
8	isotig52889
17	isotig52894
7	isotig52904
13	isotig52908
9	isotig52914
19	isotig52915
10	isotig52970
13	isotig53000
5	isotig53001
12	isotig53005
7	isotig53016
8	isotig53022
7	isotig53030
12	isotig53049
10	isotig53050
10	isotig53055
13	isotig53062
9	isotig53113
14	isotig53114
16	isotig53123
8	isotig53137
6	isotig53148
15	isotig53157
6	isotig53173
6	isotig53189
10	isotig53201
5	isotig53206
15	isotig53242
12	isotig53268
10	isotig53269
10	isotig53270
15	isotig53273
5	isotig53285
9	isotig53292
6	isotig53307
6	isotig53314
8	isotig53316
12	isotig53326
7	isotig53337
5	isotig53345
11	isotig53351
10	isotig53360
16	isotig53370
14	isotig53372
13	isotig53376
5	isotig53382
7	isotig53409
15	isotig53416
8	isotig53420
21	isotig53426
6	isotig53457
9	isotig53460
6	isotig53471
9	isotig53496
13	isotig53512
5	isotig53513
6	isotig53525
13	isotig53530
8	isotig53557
16	isotig53566
11	isotig53592
6	isotig53600
8	isotig53613
8	isotig53614
13	isotig53620
16	isotig53633
15	isotig53654
7	isotig53660
8	isotig53662
12	isotig53670
5	isotig53685
8	isotig53689
8	isotig53690
5	isotig53692
11	isotig53696
17	isotig53698
8	isotig53709
7	isotig53722
7	isotig53726
32	isotig53739
9	isotig53743
7	isotig53776
13	isotig53780
19	isotig53786
20	isotig53787
5	isotig53815
7	isotig53817
8	isotig53841
9	isotig53873
6	isotig53875
16	isotig53881
14	isotig53886
18	isotig53894
7	isotig53895
16	isotig53901
5	isotig53904
7	isotig53925
10	isotig53926
13	isotig53927
10	isotig53935
18	isotig53952
8	isotig53955
7	isotig53963
14	isotig53969
8	isotig53973
11	isotig54016
7	isotig54017
12	isotig54020
13	isotig54025
9	isotig54033
9	isotig54045
7	isotig54063
9	isotig54073
6	isotig54088
35	isotig54097
6	isotig54102
6	isotig54131
6	isotig54138
14	isotig54142
6	isotig54163
13	isotig54173
6	isotig54175
11	isotig54177
6	isotig54182
5	isotig54188
7	isotig54189
6	isotig54193
20	isotig54195
6	isotig54200
7	isotig54229
11	isotig54247
15	isotig54272
30	isotig54276
27	isotig54287
13	isotig54291
16	isotig54298
5	isotig54304
9	isotig54309
8	isotig54325
6	isotig54328
13	isotig54337
11	isotig54346
21	isotig54350
9	isotig54365
8	isotig54380
12	isotig54384
12	isotig54391
8	isotig54404
6	isotig54405
6	isotig54410
6	isotig54416
6	isotig54418
15	isotig54422
6	isotig54428
14	isotig54436
20	isotig54449
8	isotig54469
5	isotig54496
5	isotig54511
6	isotig54513
17	isotig54518
10	isotig54519
5	isotig54524
8	isotig54529
15	isotig54540
5	isotig54553
5	isotig54588
19	isotig54593
10	isotig54604
7	isotig54610
5	isotig54636
8	isotig54639
5	isotig54649
16	isotig54672
10	isotig54678
6	isotig54695
10	isotig54698
17	isotig54700
15	isotig54733
5	isotig54737
6	isotig54758
8	isotig54801
10	isotig54809
7	isotig54813
8	isotig54819
13	isotig54821
12	isotig54830
18	isotig54835
11	isotig54843
5	isotig54844
21	isotig54848
6	isotig54853
5	isotig54857
11	isotig54863
9	isotig54873
10	isotig54874
13	isotig54880
11	isotig54888
19	isotig54897
5	isotig54909
6	isotig54915
24	isotig54916
7	isotig54943
11	isotig54947
11	isotig54959
24	isotig54967
12	isotig54998
5	isotig55024
5	isotig55036
14	isotig55037
13	isotig55046
5	isotig55047
5	isotig55051
15	isotig55075
5	isotig55083
5	isotig55132
15	isotig55147
9	isotig55156
11	isotig55161
5	isotig55176
7	isotig55181
10	isotig55207
15	isotig55210
15	isotig55224
5	isotig55240
5	isotig55243
5	isotig55250
24	isotig55278
26	isotig55307
8	isotig55326
15	isotig55397
5	isotig55417
12	isotig55425
10	isotig55461
7	isotig55465
19	isotig55479
7	isotig55495
11	isotig55503
5	isotig55514
6	isotig55516
12	isotig55523
5	isotig55534
9	isotig55548
8	isotig55555
19	isotig55573
13	isotig55582
11	isotig55599
5	isotig55605
10	isotig55607
11	isotig55616
7	isotig55622
5	isotig55630
7	isotig55658
8	isotig55677
19	isotig55682
12	isotig55694
14	isotig55696
21	isotig55700
8	isotig55703
7	isotig55717
11	isotig55745
13	isotig55770
12	isotig55785
8	isotig55789
14	isotig55795
11	isotig55803
6	isotig55829
6	isotig55845
19	isotig55872
10	isotig55891
5	isotig55895
19	isotig55901
15	isotig55913
16	isotig55914
13	isotig55957
12	isotig55959
13	isotig55962
12	isotig55967
9	isotig55974
17	isotig55979
11	isotig55980
16	isotig55997
13	isotig56003
9	isotig56040
17	isotig56042
13	isotig56054
13	isotig56063
8	isotig56093
10	isotig56096
17	isotig56106
18	isotig56111
5	isotig56112
7	isotig56114
13	isotig56115
8	isotig56131
13	isotig56136
7	isotig56137
15	isotig56165
5	isotig56174
10	isotig56189
7	isotig56220
6	isotig56232
6	isotig56233
6	isotig56267
18	isotig56268
13	isotig56274
17	isotig56282
11	isotig56300
7	isotig56318
16	isotig56322
19	isotig56327
20	isotig56376
24	isotig56380
8	isotig56386
6	isotig56389
5	isotig56419
12	isotig56429
5	isotig56451
6	isotig56458
9	isotig56464
13	isotig56472
18	isotig56497
7	isotig56527
18	isotig56537
21	isotig56563
12	isotig56570
10	isotig56571
13	isotig56582
9	isotig56583
7	isotig56609
5	isotig56636
8	isotig56647
7	isotig56659
8	isotig56661
5	isotig56682
8	isotig56688
5	isotig56704
7	isotig56714
6	isotig56723
16	isotig56742
20	isotig56743
14	isotig56748
5	isotig56754
6	isotig56763
6	isotig56765
7	isotig56774
9	isotig56779
12	isotig56793
14	isotig56824
11	isotig56844
7	isotig56845
19	isotig56850
9	isotig56881
31	isotig56905
5	isotig56924
5	isotig56929
16	isotig56932
14	isotig56934
5	isotig56944
5	isotig56974
14	isotig56983
6	isotig56994
10	isotig56995
12	isotig57004
9	isotig57009
14	isotig57014
5	isotig57017
9	isotig57031
7	isotig57056
5	isotig57057
10	isotig57069
6	isotig57072
10	isotig57084
12	isotig57089
13	isotig57099
6	isotig57103
11	isotig57141
6	isotig57146
6	isotig57165
5	isotig57181
12	isotig57189
5	isotig57201
6	isotig57219
14	isotig57220
12	isotig57225
6	isotig57228
7	isotig57234
6	isotig57264
12	isotig57279
5	isotig57292
13	isotig57316
8	isotig57332
11	isotig57339
5	isotig57352
8	isotig57363
5	isotig57378
9	isotig57425
6	isotig57426
19	isotig57436
10	isotig57486
6	isotig57493
9	isotig57497
11	isotig57505
12	isotig57511
6	isotig57527
9	isotig57535
6	isotig57537
13	isotig57539
17	isotig57550
7	isotig57561
10	isotig57608
7	isotig57613
14	isotig57617
6	isotig57628
5	isotig57643
5	isotig57650
11	isotig57662
10	isotig57663
6	isotig57688
7	isotig57723
6	isotig57726
8	isotig57737
5	isotig57742
17	isotig57755
15	isotig57780
9	isotig57803
14	isotig57812
8	isotig57818
16	isotig57844
8	isotig57853
6	isotig57865
6	isotig57867
7	isotig57904
10	isotig57914
33	isotig57919
8	isotig57936
20	isotig57941
6	isotig57957
15	isotig57964
24	isotig57972
6	isotig57979
7	isotig57983
11	isotig57991
11	isotig58002
6	isotig58006
6	isotig58014
7	isotig58031
14	isotig58040
5	isotig58046
8	isotig58047
5	isotig58060
5	isotig58069
12	isotig58077
14	isotig58081
5	isotig58105
9	isotig58109
5	isotig58135
12	isotig58156
7	isotig58165
17	isotig58167
5	isotig58168
6	isotig58191
7	isotig58199
18	isotig58232
5	isotig58248
7	isotig58259
12	isotig58264
11	isotig58333
10	isotig58337
18	isotig58373
9	isotig58382
10	isotig58397
10	isotig58414
6	isotig58455
6	isotig58482
5	isotig58489
5	isotig58504
5	isotig58509
5	isotig58514
10	isotig58517
10	isotig58526
7	isotig58546
7	isotig58570
11	isotig58571
12	isotig58581
5	isotig58589
7	isotig58613
15	isotig58637
14	isotig58642
6	isotig58651
5	isotig58698
5	isotig58720
7	isotig58721
5	isotig58723
7	isotig58736
5	isotig58753
5	isotig58760
6	isotig58780
36	isotig58787
14	isotig58788
6	isotig58792
16	isotig58797
8	isotig58812
6	isotig58821
5	isotig58838
8	isotig58847
7	isotig58849
17	isotig58856
8	isotig58860
7	isotig58861
7	isotig58866
12	isotig58872
12	isotig58875
7	isotig58886
13	isotig58892
5	isotig58908
23	isotig58909
6	isotig58934
7	isotig58956
11	isotig58979
10	isotig58992
16	isotig59012
10	isotig59047
16	isotig59049
6	isotig59050
14	isotig59053
9	isotig59056
17	isotig59066
16	isotig59108
10	isotig59122
9	isotig59123
10	isotig59150
5	isotig59152
14	isotig59156
5	isotig59158
8	isotig59180
10	isotig59202
17	isotig59206
9	isotig59208
5	isotig59232
5	isotig59239
5	isotig59248
6	isotig59252
7	isotig59273
10	isotig59275
8	isotig59287
9	isotig59297
8	isotig59324
6	isotig59334
5	isotig59352
5	isotig59358
6	isotig59360
6	isotig59367
5	isotig59376
21	isotig59378
7	isotig59383
19	isotig59384
8	isotig59398
27	isotig59424
8	isotig59475
12	isotig59496
22	isotig59509
6	isotig59528
11	isotig59530
5	isotig59537
12	isotig59566
7	isotig59571
7	isotig59572
5	isotig59587
20	isotig59630
5	isotig59638
7	isotig59641
12	isotig59647
6	isotig59657
14	isotig59658
11	isotig59664
12	isotig59668
19	isotig59673
10	isotig59681
6	isotig59687
21	isotig59707
11	isotig59739
9	isotig59761
6	isotig59778
8	isotig59780
8	isotig59790
6	isotig59800
5	isotig59804
6	isotig59810
7	isotig59818
8	isotig59824
17	isotig59843
9	isotig59846
7	isotig59867
6	isotig59905
12	isotig59909
13	isotig59914
8	isotig59927
13	isotig59972
8	isotig60020
10	isotig60061
12	isotig60079
7	isotig60088
5	isotig60091
10	isotig60095
11	isotig60100
6	isotig60120
6	isotig60123
5	isotig60142
10	isotig60145
43	isotig60151
5	isotig60154
15	isotig60159
10	isotig60162
9	isotig60178
14	isotig60180
7	isotig60196
5	isotig60230
12	isotig60263
7	isotig60286
16	isotig60292
9	isotig60295
6	isotig60308
22	isotig60314
23	isotig60315
12	isotig60325
5	isotig60340
5	isotig60350
15	isotig60353
8	isotig60354
9	isotig60373
10	isotig60374
6	isotig60384
24	isotig60389
5	isotig60396
11	isotig60409
5	isotig60411
16	isotig60425
9	isotig60455
5	isotig60470
13	isotig60478
8	isotig60494
15	isotig60499
5	isotig60504
7	isotig60509
7	isotig60529
7	isotig60535
7	isotig60539
6	isotig60549
6	isotig60556
10	isotig60570
9	isotig60587
6	isotig60599
21	isotig60605
7	isotig60629
10	isotig60639
5	isotig60642
11	isotig60665
22	isotig60672
11	isotig60674
9	isotig60677
7	isotig60686
7	isotig60713
6	isotig60716
8	isotig60722
8	isotig60727
12	isotig60730
14	isotig60741
5	isotig60742
7	isotig60748
5	isotig60752
5	isotig60754
8	isotig60764
7	isotig60776
10	isotig60779
11	isotig60804
10	isotig60816
14	isotig60828
8	isotig60831
11	isotig60875
7	isotig60877
8	isotig60883
5	isotig60919
5	isotig60923
13	isotig60929
8	isotig60932
9	isotig60933
17	isotig60966
6	isotig60995
14	isotig61015
12	isotig61020
8	isotig61023
6	isotig61051
5	isotig61063
14	isotig61096
7	isotig61097
8	isotig61105
8	isotig61109
11	isotig61135
18	isotig61136
6	isotig61146
5	isotig61155
5	isotig61182
7	isotig61194
5	isotig61199
5	isotig61204
8	isotig61205
8	isotig61208
9	isotig61216
11	isotig61234
5	isotig61273
8	isotig61274
6	isotig61276
16	isotig61294
8	isotig61314
8	isotig61317
6	isotig61348
12	isotig61354
19	isotig61361
5	isotig61369
13	isotig61370
17	isotig61395
5	isotig61400
5	isotig61405
9	isotig61416
6	isotig61418
24	isotig61438
12	isotig61455
11	isotig61456
6	isotig61463
8	isotig61469
9	isotig61475
8	isotig61477
8	isotig61513
7	isotig61515
9	isotig61528
6	isotig61530
9	isotig61535
12	isotig61539
6	isotig61542
10	isotig61551
7	isotig61576
12	isotig61584
7	isotig61595
5	isotig61601
14	isotig61609
16	isotig61614
5	isotig61622
8	isotig61625
8	isotig61631
10	isotig61643
12	isotig61669
7	isotig61671
10	isotig61672
5	isotig61673
5	isotig61675
13	isotig61694
8	isotig61700
14	isotig61718
8	isotig61725
10	isotig61748
5	isotig61773
10	isotig61786
10	isotig61808
29	isotig61829
25	isotig61837
19	isotig61856
17	isotig61886
12	isotig61893
10	isotig61953
17	isotig61955
8	isotig61962
11	isotig61966
5	isotig61988
15	isotig62022
6	isotig62023
6	isotig62031
11	isotig62042
7	isotig62046
5	isotig62062
21	isotig62067
7	isotig62068
6	isotig62078
6	isotig62080
8	isotig62090
6	isotig62093
11	isotig62101
6	isotig62103
7	isotig62111
7	isotig62114
6	isotig62174
8	isotig62181
8	isotig62187
5	isotig62189
9	isotig62204
5	isotig62211
7	isotig62226
12	isotig62243
7	isotig62248
5	isotig62256
5	isotig62265
5	isotig62283
13	isotig62291
10	isotig62294
8	isotig62318
6	isotig62319
7	isotig62321
9	isotig62325
6	isotig62326
9	isotig62333
6	isotig62377
12	isotig62384
5	isotig62395
5	isotig62413
9	isotig62422
11	isotig62431
17	isotig62438
16	isotig62447
12	isotig62463
6	isotig62464
7	isotig62467
5	isotig62479
10	isotig62493
6	isotig62520
7	isotig62525
18	isotig62547
13	isotig62568
6	isotig62600
11	isotig62624
5	isotig62644
6	isotig62658
11	isotig62672
7	isotig62693
20	isotig62712
5	isotig62717
5	isotig62778
5	isotig62782
5	isotig62784
10	isotig62787
10	isotig62789
5	isotig62810
5	isotig62819
15	isotig62827
12	isotig62851
10	isotig62888
22	isotig62902
12	isotig62974
8	isotig62993
5	isotig63011
5	isotig63029
7	isotig63031
12	isotig63041
5	isotig63079
7	isotig63093
12	isotig63105
7	isotig63121
8	isotig63124
11	isotig63149
16	isotig63187
14	isotig63188
20	isotig63198
5	isotig63250
11	isotig63256
12	isotig63261
17	isotig63293
6	isotig63321
5	isotig63329
10	isotig63331
11	isotig63355
8	isotig63380
15	isotig63390
8	isotig63395
5	isotig63399
28	isotig63426
6	isotig63434
9	isotig63441
19	isotig63449
5	isotig63481
11	isotig63490
8	isotig63493
16	isotig63497
5	isotig63501
6	isotig63528
9	isotig63549
15	isotig63580
6	isotig63582
7	isotig63586
17	isotig63593
13	isotig63619
7	isotig63630
6	isotig63636
6	isotig63649
5	isotig63658
5	isotig63663
14	isotig63727
8	isotig63729
5	isotig63735
9	isotig63739
6	isotig63747
8	isotig63749
14	isotig63759
6	isotig63774
5	isotig63783
9	isotig63794
6	isotig63800
7	isotig63806
10	isotig63826
5	isotig63832
13	isotig63846
5	isotig63850
11	isotig63851
14	isotig63854
6	isotig63855
5	isotig63875
7	isotig63877
6	isotig63904
5	isotig63906
5	isotig63909
17	isotig63927
11	isotig63931
13	isotig63932
5	isotig63942
7	isotig63957
9	isotig63968
13	isotig63973
7	isotig63996
12	isotig64006
6	isotig64030
8	isotig64034
5	isotig64069
9	isotig64075
8	isotig64092
15	isotig64101
6	isotig64124
5	isotig64145
7	isotig64154
6	isotig64158
8	isotig64166
14	isotig64174
7	isotig64231
11	isotig64232
13	isotig64239
6	isotig64240
14	isotig64245
17	isotig64265
11	isotig64267
13	isotig64292
17	isotig64310
7	isotig64317
8	isotig64318
5	isotig64330
24	isotig64337
5	isotig64338
10	isotig64339
14	isotig64346
5	isotig64349
6	isotig64351
11	isotig64407
14	isotig64412
7	isotig64415
15	isotig64422
15	isotig64433
10	isotig64437
27	isotig64440
5	isotig64451
9	isotig64477
5	isotig64490
14	isotig64499
6	isotig64527
11	isotig64532
17	isotig64540
21	isotig64552
6	isotig64553
6	isotig64558
5	isotig64561
13	isotig64573
7	isotig64581
6	isotig64596
38	isotig64612
8	isotig64613
5	isotig64615
5	isotig64630
8	isotig64686
15	isotig64704
5	isotig64706
8	isotig64712
9	isotig64761
6	isotig64776
6	isotig64789
5	isotig64827
5	isotig64839
10	isotig64843
16	isotig64844
7	isotig64888
8	isotig64908
10	isotig64919
5	isotig64930
23	isotig64976
6	isotig64977
7	isotig64993
5	isotig65028
21	isotig65035
5	isotig65059
7	isotig65084
6	isotig65089
5	isotig65093
6	isotig65096
5	isotig65100
11	isotig65113
5	isotig65162
7	isotig65181
9	isotig65202
23	isotig65222
6	isotig65227
7	isotig65263
13	isotig65284
14	isotig65297
6	isotig65299
6	isotig65305
16	isotig65306
7	isotig65308
16	isotig65327
31	isotig65328
5	isotig65348
5	isotig65378
6	isotig65379
6	isotig65398
5	isotig65403
12	isotig65418
7	isotig65426
21	isotig65431
22	isotig65437
5	isotig65452
21	isotig65457
12	isotig65545
7	isotig65571
10	isotig65578
25	isotig65604
7	isotig65616
6	isotig65625
9	isotig65632
6	isotig65645
8	isotig65654
6	isotig65656
5	isotig65659
8	isotig65669
11	isotig65670
10	isotig65672
12	isotig65676
7	isotig65677
8	isotig65699
6	isotig65706
6	isotig65713
8	isotig65717
19	isotig65724
6	isotig65725
5	isotig65730
7	isotig65746
13	isotig65751
10	isotig65757
5	isotig65796
8	isotig65837
5	isotig65842
8	isotig65857
8	isotig65858
11	isotig65865
9	isotig65876
21	isotig65884
13	isotig65902
17	isotig65903
10	isotig65908
6	isotig65915
6	isotig65920
12	isotig65938
6	isotig65941
7	isotig65947
5	isotig65959
6	isotig66004
14	isotig66006
7	isotig66013
7	isotig66045
5	isotig66055
9	isotig66065
6	isotig66073
5	isotig66079
7	isotig66082
6	isotig66105
25	isotig66111
8	isotig66123
14	isotig66138
14	isotig66156
8	isotig66162
6	isotig66186
8	isotig66187
8	isotig66210
5	isotig66212
6	isotig66247
22	isotig66250
5	isotig66251
6	isotig66260
11	isotig66268
11	isotig66283
7	isotig66298
8	isotig66299
15	isotig66339
7	isotig66347
5	isotig66394
5	isotig66410
5	isotig66415
10	isotig66420
7	isotig66431
5	isotig66445
5	isotig66490
5	isotig66493
7	isotig66532
15	isotig66553
5	isotig66560
5	isotig66579
6	isotig66624
7	isotig66630
5	isotig66641
5	isotig66645
6	isotig66646
5	isotig66667
5	isotig66672
7	isotig66675
8	isotig66734
7	isotig66735
8	isotig66750
6	isotig66756
13	isotig66764
6	isotig66819
21	isotig66841
8	isotig66844
12	isotig66852
7	isotig66860
5	isotig66922
6	isotig66926
11	isotig66938
5	isotig66946
8	isotig66955
5	isotig66975
6	isotig66979
5	isotig66980
5	isotig66981
7	isotig66988
5	isotig66993
6	isotig67018
9	isotig67035
6	isotig67051
5	isotig67052
17	isotig67079
7	isotig67105
9	isotig67110
11	isotig67121
5	isotig67127
11	isotig67134
9	isotig67141
9	isotig67150
14	isotig67153
5	isotig67158
7	isotig67170
10	isotig67178
5	isotig67192
8	isotig67193
6	isotig67195
9	isotig67196
11	isotig67205
8	isotig67206
21	isotig67252
7	isotig67261
10	isotig67270
8	isotig67288
6	isotig67289
5	isotig67299
5	isotig67327
6	isotig67350
13	isotig67378
6	isotig67383
16	isotig67396
5	isotig67406
13	isotig67410
8	isotig67463
8	isotig67470
8	isotig67507
17	isotig67510
6	isotig67511
6	isotig67520
5	isotig67530
7	isotig67532
6	isotig67560
9	isotig67561
16	isotig67565
9	isotig67569
9	isotig67571
8	isotig67589
12	isotig67590
11	isotig67594
5	isotig67596
6	isotig67599
10	isotig67606
11	isotig67622
12	isotig67629
15	isotig67638
7	isotig67642
6	isotig67649
7	isotig67659
5	isotig67667
5	isotig67678
8	isotig67689
7	isotig67715
10	isotig67736
6	isotig67797
7	isotig67806
9	isotig67817
5	isotig67845
7	isotig67846
11	isotig67852
5	isotig67875
5	isotig67878
8	isotig67883
5	isotig67884
20	isotig67886
5	isotig67894
7	isotig67914
8	isotig67922
6	isotig67942
20	isotig67950
7	isotig67955
9	isotig67956
9	isotig67961
7	isotig67964
7	isotig67997
5	isotig68011
6	isotig68044
15	isotig68056
8	isotig68080
5	isotig68086
9	isotig68087
6	isotig68092
5	isotig68104
6	isotig68119
12	isotig68122
9	isotig68170
8	isotig68187
8	isotig68194
6	isotig68208
8	isotig68247
8	isotig68254
17	isotig68275
5	isotig68284
9	isotig68293
5	isotig68299
7	isotig68324
8	isotig68343
9	isotig68349
15	isotig68370
8	isotig68371
13	isotig68381
7	isotig68389
8	isotig68400
12	isotig68408
8	isotig68432
7	isotig68462
13	isotig68474
5	isotig68489
6	isotig68503
14	isotig68536
16	isotig68576
8	isotig68577
11	isotig68589
10	isotig68603
9	isotig68615
9	isotig68618
8	isotig68622
9	isotig68669
7	isotig68677
7	isotig68685
20	isotig68688
6	isotig68755
10	isotig68756
17	isotig68758
7	isotig68784
8	isotig68790
8	isotig68803
7	isotig68805
7	isotig68808
11	isotig68834
6	isotig68851
6	isotig68855
12	isotig68859
5	isotig68870
10	isotig68878
13	isotig68883
12	isotig68890
11	isotig68914
5	isotig68922
7	isotig68923
6	isotig68945
9	isotig68946
14	isotig68973
9	isotig68989
7	isotig69014
13	isotig69044
13	isotig69047
6	isotig69075
7	isotig69100
10	isotig69120
5	isotig69123
5	isotig69171
8	isotig69187
18	isotig69203
7	isotig69222
13	isotig69244
7	isotig69246
9	isotig69260
8	isotig69262
6	isotig69269
5	isotig69274
6	isotig69279
9	isotig69338
7	isotig69342
5	isotig69362
7	isotig69371
8	isotig69380
6	isotig69409
8	isotig69432
18	isotig69442
19	isotig69446
14	isotig69469
10	isotig69477
12	isotig69496
5	isotig69501
13	isotig69511
8	isotig69541
5	isotig69581
6	isotig69583
7	isotig69615
18	isotig69631
7	isotig69643
9	isotig69732
7	isotig69757
9	isotig69780
11	isotig69791
9	isotig69795
7	isotig69801
6	isotig69822
8	isotig69875
10	isotig69893
13	isotig69904
9	isotig69925
26	isotig69953
5	isotig69963
7	isotig69971
7	isotig70010
9	isotig70011
7	isotig70024
8	isotig70026
6	isotig70033
12	isotig70035
8	isotig70038
7	isotig70053
6	isotig70057
18	isotig70091
11	isotig70096
6	isotig70106
5	isotig70116
10	isotig70141
5	isotig70151
12	isotig70162
12	isotig70171
5	isotig70174
11	isotig70192
5	isotig70237
9	isotig70238
13	isotig70262
13	isotig70267
22	isotig70271
9	isotig70277
8	isotig70285
5	isotig70319
8	isotig70322
11	isotig70333
9	isotig70351
9	isotig70368
11	isotig70371
8	isotig70384
8	isotig70420
12	isotig70437
7	isotig70463
12	isotig70484
5	isotig70495
5	isotig70543
12	isotig70563
5	isotig70575
7	isotig70589
5	isotig70612
7	isotig70636
6	isotig70685
6	isotig70687
8	isotig70697
7	isotig70698
6	isotig70734
5	isotig70759
9	isotig70794
5	isotig70798
9	isotig70810
10	isotig70821
6	isotig70832
7	isotig70844
6	isotig70851
17	isotig70867
9	isotig70876
12	isotig70898
7	isotig70900
9	isotig70923
6	isotig70925
5	isotig70938
8	isotig70963
9	isotig70989
8	isotig71010
9	isotig71016
5	isotig71017
5	isotig71032
7	isotig71037
11	isotig71056
7	isotig71068
14	isotig71070
5	isotig71102
7	isotig71111
13	isotig71157
17	isotig71177
7	isotig71180
5	isotig71181
8	isotig71185
16	isotig71208
6	isotig71248
6	isotig71268
5	isotig71283
6	isotig71289
5	isotig71317
9	isotig71351
5	isotig71362
6	isotig71385
10	isotig71386
9	isotig71409
9	isotig71418
13	isotig71423
7	isotig71432
6	isotig71438
7	isotig71443
5	isotig71453
7	isotig71457
6	isotig71464
12	isotig71483
14	isotig71488
7	isotig71529
8	isotig71550
7	isotig71592
8	isotig71644
11	isotig71658
9	isotig71663
5	isotig71673
7	isotig71683
7	isotig71687
7	isotig71737
8	isotig71777
8	isotig71782
13	isotig71785
13	isotig71812
8	isotig71827
5	isotig71858
7	isotig71861
5	isotig71863
21	isotig71882
7	isotig71890
6	isotig71899
15	isotig71902
11	isotig71909
6	isotig71946
9	isotig71956
8	isotig71962
11	isotig71985
8	isotig71987
17	isotig72021
8	isotig72034
17	isotig72040
9	isotig72049
8	isotig72059
11	isotig72086
8	isotig72129
16	isotig72140
6	isotig72148
5	isotig72154
12	isotig72165
5	isotig72168
10	isotig72188
5	isotig72222
7	isotig72230
8	isotig72277
6	isotig72284
7	isotig72291
5	isotig72292
5	isotig72311
5	isotig72314
12	isotig72335
9	isotig72375
9	isotig72377
6	isotig72381
5	isotig72403
9	isotig72446
28	isotig72449
17	isotig72460
10	isotig72461
8	isotig72462
9	isotig72475
6	isotig72479
5	isotig72530
5	isotig72610
7	isotig72623
11	isotig72628
5	isotig72631
6	isotig72633
6	isotig72636
8	isotig72641
5	isotig72672
22	isotig72744
8	isotig72752
5	isotig72789
9	isotig72790
16	isotig72796
8	isotig72817
5	isotig72825
7	isotig72831
8	isotig72844
7	isotig72886
5	isotig72901
11	isotig72915
5	isotig72926
9	isotig72935
5	isotig72942
10	isotig72949
11	isotig72973
6	isotig72974
12	isotig72976
17	isotig72979
10	isotig72991
5	isotig73000
9	isotig73035
13	isotig73075
11	isotig73101
14	isotig73109
6	isotig73113
7	isotig73114
7	isotig73157
5	isotig73160
5	isotig73168
5	isotig73203
12	isotig73230
8	isotig73252
7	isotig73278
10	isotig73279
8	isotig73291
30	isotig73311
7	isotig73312
5	isotig73335
6	isotig73355
9	isotig73366
5	isotig73384
8	isotig73389
15	isotig73414
5	isotig73418
10	isotig73443
15	isotig73445
18	isotig73459
5	isotig73466
6	isotig73497
7	isotig73527
5	isotig73532
6	isotig73555
6	isotig73605
5	isotig73671
6	isotig73707
11	isotig73720
5	isotig73728
7	isotig73736
5	isotig73749
7	isotig73754
6	isotig73775
9	isotig73806
11	isotig73828
8	isotig73848
16	isotig73868
7	isotig73869
5	isotig73880
6	isotig73950
13	isotig73958
9	isotig73963
11	isotig73972
7	isotig73977
9	isotig74067
6	isotig74075
6	isotig74081
9	isotig74131
12	isotig74137
5	isotig74140
7	isotig74146
5	isotig74174
5	isotig74179
5	isotig74180
9	isotig74190
10	isotig74201
5	isotig74213
16	isotig74221
7	isotig74279
6	isotig74280
7	isotig74307
8	isotig74314
9	isotig74323
6	isotig74324
11	isotig74344
6	isotig74376
6	isotig74397
12	isotig74417
5	isotig74461
18	isotig74470
7	isotig74477
7	isotig74480
7	isotig74486
7	isotig74493
10	isotig74510
5	isotig74521
6	isotig74549
5	isotig74555
5	isotig74559
5	isotig74567
7	isotig74572
5	isotig74577
9	isotig74602
5	isotig74603
5	isotig74624
15	isotig74627
11	isotig74644
6	isotig74646
5	isotig74647
7	isotig74698
9	isotig74724
15	isotig74741
16	isotig74772
9	isotig74779
10	isotig74783
6	isotig74788
5	isotig74820
5	isotig74824
7	isotig74834
12	isotig74845
7	isotig74858
8	isotig74880
8	isotig74898
5	isotig74899
6	isotig74934
5	isotig74982
5	isotig75005
16	isotig75031
13	isotig75039
14	isotig75042
11	isotig75079
10	isotig75085
5	isotig75115
11	isotig75145
10	isotig75149
21	isotig75163
7	isotig75178
6	isotig75230
6	isotig75236
9	isotig75260
5	isotig75276
5	isotig75360
6	isotig75384
16	isotig75470
6	isotig75480
8	isotig75483
5	isotig75507
21	isotig75524
8	isotig75529
7	isotig75538
6	isotig75563
13	isotig75584
6	isotig75600
7	isotig75630
10	isotig75661
9	isotig75683
5	isotig75685
5	isotig75711
5	isotig75732
13	isotig75752
13	isotig75790
6	isotig75793
5	isotig75814
7	isotig75854
6	isotig75871
14	isotig75880
5	isotig75883
8	isotig75892
15	isotig75900
6	isotig75925
7	isotig75981
8	isotig75997
19	isotig76000
5	isotig76024
5	isotig76055
7	isotig76094
6	isotig76106
11	isotig76115
6	isotig76133
6	isotig76134
9	isotig76139
6	isotig76162
6	isotig76165
12	isotig76169
5	isotig76173
6	isotig76180
12	isotig76195
6	isotig76198
9	isotig76202
5	isotig76203
6	isotig76226
6	isotig76230
14	isotig76283
7	isotig76290
10	isotig76328
7	isotig76339
9	isotig76353
10	isotig76356
6	isotig76364
7	isotig76385
10	isotig76392
10	isotig76395
10	isotig76416
6	isotig76498
9	isotig76499
9	isotig76520
5	isotig76524
8	isotig76526
6	isotig76557
13	isotig76572
6	isotig76593
8	isotig76623
6	isotig76627
7	isotig76644
7	isotig76709
7	isotig76767
8	isotig76776
5	isotig76789
5	isotig76827
7	isotig76836
8	isotig76837
8	isotig76841
7	isotig76842
11	isotig76847
8	isotig76865
8	isotig76868
5	isotig76880
8	isotig76892
11	isotig76910
8	isotig76941
10	isotig76994
12	isotig77045
9	isotig77106
5	isotig77114
11	isotig77143
6	isotig77152
9	isotig77162
18	isotig77206
6	isotig77219
7	isotig77225
10	isotig77237
12	isotig77244
16	isotig77278
13	isotig77324
5	isotig77344
15	isotig77352
12	isotig77370
7	isotig77404
7	isotig77426
6	isotig77428
5	isotig77441
7	isotig77490
7	isotig77495
8	isotig77533
8	isotig77549
7	isotig77554
7	isotig77628
6	isotig77633
11	isotig77662
5	isotig77664
7	isotig77685
5	isotig77686
11	isotig77713
6	isotig77743
7	isotig77794
10	isotig77805
5	isotig77816
7	isotig77844
6	isotig77874
11	isotig77880
7	isotig77891
5	isotig77896
6	isotig77897
11	isotig77932
9	isotig77954
7	isotig77964
7	isotig77989
8	isotig77990
6	isotig78017
8	isotig78039
7	isotig78074
5	isotig78092
18	isotig78105
17	isotig78114
6	isotig78189
6	isotig78220
10	isotig78227
6	isotig78234
8	isotig78264
6	isotig78310
5	isotig78316
5	isotig78342
7	isotig78353
8	isotig78354
7	isotig78372
7	isotig78377
10	isotig78413
9	isotig78427
8	isotig78436
15	isotig78451
6	isotig78461
17	isotig78471
8	isotig78494
9	isotig78512
6	isotig78532
11	isotig78552
6	isotig78589
5	isotig78614
7	isotig78621
12	isotig78648
6	isotig78670
13	isotig78674
12	isotig78675
9	isotig78677
5	isotig78682
7	isotig78716
8	isotig78725
10	isotig78733
7	isotig78764
5	isotig78766
12	isotig78773
8	isotig78798
8	isotig78818
6	isotig78826
16	isotig78838
8	isotig78839
5	isotig78855
7	isotig78875
5	isotig78890
6	isotig78902
12	isotig78903
5	isotig78927
6	isotig78994
16	isotig79014
10	isotig79046
5	isotig79055
10	isotig79065
6	isotig79067
6	isotig79078
9	isotig79165
5	isotig79168
7	isotig79197
8	isotig79233
5	isotig79238
5	isotig79359
7	isotig79368
12	isotig79371
5	isotig79392
7	isotig79444
6	isotig79445
6	isotig79474
9	isotig79507
5	isotig79517
5	isotig79569
6	isotig79600
12	isotig79612
6	isotig79642
10	isotig79702
10	isotig79709
6	isotig79723
5	isotig79748
16	isotig79751
12	isotig79765
8	isotig79769
14	isotig79792
5	isotig79820
14	isotig79845
6	isotig79896
6	isotig79898
6	isotig79899
15	isotig79905
6	isotig79910
5	isotig79915
8	isotig79920
6	isotig79939
5	isotig79950
9	isotig79952
24	isotig79965
7	isotig79973
5	isotig80055
10	isotig80062
9	isotig80086
11	isotig80101
5	isotig80107
28	isotig80124
5	isotig80167
9	isotig80189
9	isotig80209
16	isotig80211
6	isotig80213
10	isotig80221
17	isotig80236
5	isotig80269
6	isotig80270
9	isotig80274
7	isotig80277
6	isotig80282
7	isotig80296
6	isotig80307
14	isotig80338
5	isotig80360
11	isotig80368
8	isotig80376
8	isotig80377
5	isotig80391
7	isotig80394
7	isotig80440
7	isotig80449
12	isotig80467
7	isotig80501
7	isotig80519
5	isotig80541
7	isotig80554
8	isotig80594
7	isotig80617
5	isotig80618
6	isotig80709
6	isotig80714
18	isotig80730
5	isotig80747
10	isotig80772
5	isotig80785
9	isotig80786
9	isotig80789
12	isotig80791
6	isotig80841
7	isotig80859
6	isotig80889
5	isotig80891
5	isotig80908
5	isotig80911
8	isotig80919
5	isotig80934
5	isotig80938
5	isotig80944
6	isotig80951
5	isotig80971
7	isotig80981
5	isotig80982
9	isotig81003
14	isotig81021
8	isotig81066
9	isotig81067
5	isotig81095
9	isotig81118
5	isotig81134
9	isotig81140
9	isotig81161
8	isotig81171
8	isotig81186
10	isotig81205
5	isotig81210
7	isotig81218
5	isotig81249
13	isotig81250
16	isotig81278
14	isotig81294
6	isotig81318
10	isotig81362
6	isotig81374
7	isotig81384
11	isotig81386
7	isotig81428
12	isotig81444
5	isotig81489
5	isotig81499
8	isotig81503
5	isotig81522
8	isotig81553
7	isotig81646
10	isotig81666
15	isotig81697
7	isotig81714
5	isotig81738
11	isotig81740
5	isotig81769
8	isotig81778
7	isotig81875
5	isotig81903
8	isotig81936
7	isotig81944
6	isotig81957
9	isotig81978
5	isotig81993
6	isotig82030
8	isotig82034
12	isotig82045
5	isotig82046
6	isotig82048
6	isotig82055
5	isotig82082
5	isotig82088
6	isotig82109
5	isotig82139
8	isotig82178
17	isotig82184
5	isotig82204
6	isotig82292
6	isotig82316
10	isotig82338
7	isotig82357
5	isotig82417
7	isotig82461
6	isotig82463
6	isotig82477
6	isotig82487
5	isotig82488
7	isotig82514
7	isotig82523
5	isotig82527
7	isotig82550
12	isotig82555
5	isotig82578
9	isotig82595
10	isotig82623
8	isotig82648
5	isotig82652
7	isotig82659
5	isotig82685
5	isotig82702
11	isotig82798
7	isotig82802
15	isotig82807
5	isotig82808
5	isotig82824
5	isotig82827
7	isotig82854
9	isotig82868
13	isotig82869
6	isotig82902
6	isotig82903
5	isotig82935
11	isotig82940
12	isotig82973
5	isotig82975
10	isotig82977
6	isotig82981
13	isotig82992
7	isotig83046
5	isotig83063
6	isotig83075
5	isotig83087
6	isotig83091
6	isotig83104
5	isotig83153
6	isotig83157
5	isotig83167
6	isotig83262
9	isotig83265
5	isotig83290
5	isotig83307
11	isotig83321
8	isotig83333
8	isotig83411
5	isotig83458
18	isotig83477
7	isotig83480
8	isotig83488
14	isotig83491
10	isotig83500
6	isotig83519
5	isotig83530
6	isotig83554
9	isotig83562
5	isotig83595
7	isotig83600
8	isotig83602
7	isotig83604
8	isotig83605
6	isotig83607
9	isotig83618
9	isotig83622
12	isotig83623
8	isotig83735
9	isotig83737
18	isotig83744
12	isotig83760
5	isotig83772
6	isotig83792
8	isotig83809
7	isotig83816
7	isotig83818
5	isotig83830
7	isotig83842
12	isotig83849
5	isotig83866
5	isotig83887
6	isotig83902
8	isotig83994
8	isotig84011
8	isotig84012
11	isotig84018
5	isotig84103
8	isotig84125
17	isotig84145
6	isotig84158
13	isotig84241
5	isotig84337
6	isotig84353
7	isotig84358
10	isotig84385
5	isotig84393
5	isotig84432
5	isotig84434
10	isotig84495
7	isotig84500
7	isotig84514
10	isotig84515
6	isotig84521
6	isotig84540
6	isotig84570
21	isotig84589
6	isotig84598
14	isotig84601
10	isotig84632
6	isotig84648
6	isotig84675
9	isotig84678
5	isotig84757
5	isotig84909
7	isotig85032
5	isotig85041
7	isotig85067
5	isotig85083
5	isotig85100
7	isotig85112
19	isotig85117
6	isotig85124
6	isotig85128
6	isotig85160
8	isotig85169
5	isotig85210
15	isotig85216
5	isotig85223
6	isotig85228
5	isotig85336
8	isotig85350
7	isotig85357
10	isotig85359
6	isotig85394
13	isotig85421
10	isotig85451
5	isotig85452
8	isotig85494
6	isotig85506
9	isotig85533
7	isotig85559
5	isotig85596
8	isotig85602
6	isotig85631
5	isotig85636
6	isotig85669
9	isotig85681
5	isotig85693
7	isotig85704
12	isotig85711
5	isotig85757
6	isotig85800
7	isotig85851
7	isotig85875
5	isotig85897
6	isotig85976
6	isotig86009
5	isotig86039
5	isotig86093
17	isotig86107
7	isotig86139
9	isotig86162
5	isotig86198
7	isotig86205
5	isotig86220
11	isotig86235
5	isotig86299
11	isotig86312
5	isotig86340
5	isotig86349
6	isotig86379
5	isotig86434
7	isotig86443
9	isotig86448
5	isotig86517
8	isotig86530
6	isotig86563
7	isotig86571
8	isotig86627
6	isotig86666
11	isotig86693
8	isotig86779
5	isotig86780
5	isotig86857
5	isotig86862
18	isotig86919
7	isotig86926
7	isotig86953
10	isotig86988
5	isotig86993
8	isotig87002
6	isotig87046
5	isotig87051
8	isotig87086
5	isotig87149
7	isotig87186
7	isotig87196
12	isotig87233
6	isotig87257
5	isotig87355
6	isotig87363
5	isotig87413
8	isotig87432
5	isotig87512
6	isotig87538
6	isotig87565
9	isotig87598
11	isotig87599
5	isotig87612
5	isotig87676
7	isotig87680
5	isotig87770
5	isotig87777
6	isotig87822
6	isotig87831
5	isotig87836
5	isotig87899
9	isotig87952
12	isotig87966
11	isotig87972
5	isotig88005
6	isotig88110
6	isotig88123
6	isotig88136
7	isotig88158
7	isotig88296
6	isotig88327
12	isotig88346
5	isotig88364
6	isotig88441
17	isotig88447
6	isotig88499
5	isotig88503
11	isotig88522
8	isotig88539
9	isotig88630
9	isotig88638
8	isotig88669
8	isotig88676
5	isotig88761
5	isotig88814
13	isotig88842
6	isotig88844
5	isotig88904
7	isotig88910
12	isotig88974
8	isotig88981
5	isotig89017
6	isotig89031
6	isotig89063
6	isotig89109
5	isotig89186
5	isotig89227
5	isotig89289
11	isotig89324
6	isotig89332
7	isotig89395
5	isotig89407
5	isotig89425
10	isotig89471
8	isotig89511
6	isotig89513
9	isotig89644
6	isotig89649
5	isotig89683
6	isotig89737
5	isotig89739
8	isotig89756
8	isotig89809
7	isotig89855
7	isotig89864
6	isotig89890
10	isotig89912
9	isotig89921
9	isotig89927
7	isotig89937
5	isotig89950
6	isotig89951
11	isotig89962
5	isotig89981
7	isotig90051
5	isotig90061
10	isotig90135
7	isotig90179
5	isotig90262
6	isotig90277
13	isotig90331
5	isotig90336
7	isotig90338
10	isotig90362
5	isotig90446
17	isotig90499
5	isotig90500
9	isotig90541
10	isotig90545
6	isotig90562
10	isotig90583
6	isotig90627
6	isotig90633
5	isotig90637
6	isotig90642
6	isotig90707
7	isotig90726
9	isotig90750
7	isotig90757
7	isotig90813
7	isotig90832
10	isotig90835
16	isotig90879
5	isotig90893
11	isotig90970
13	isotig90993
7	isotig91057
10	isotig91106
5	isotig91159
7	isotig91235
5	isotig91250
6	isotig91269
9	isotig91332
6	isotig91344
5	isotig91349
5	isotig91357
10	isotig91358
7	isotig91394
5	isotig91453
6	isotig91486
7	isotig91562
5	isotig91575
10	isotig91581
8	isotig91658
8	isotig91663
5	isotig91713
5	isotig91726
7	isotig91731
10	isotig91765
7	isotig91780
5	isotig91791
6	isotig91805
17	isotig91815
7	isotig91817
5	isotig91846
12	isotig91855
6	isotig91921
7	isotig91980
11	isotig91986
8	isotig91989
13	isotig92037
6	isotig92038
5	isotig92042
6	isotig92063
5	isotig92170
9	isotig92197
6	isotig92285
5	isotig92287
7	isotig92307
14	isotig92393
5	isotig92397
5	isotig92408
9	isotig92534
6	isotig92539
7	isotig92567
5	isotig92616
9	isotig92645
6	isotig92668
9	isotig92716
5	isotig92774
11	isotig92830
7	isotig92845
6	isotig92895
5	isotig92904
10	isotig92912
10	isotig92913
11	isotig92922
6	isotig92926
5	isotig92935
8	isotig93008
5	isotig93029
11	isotig93045
5	isotig93066
11	isotig93068
6	isotig93218
5	isotig93392
5	isotig93559
6	isotig93588
8	isotig93605
10	isotig93617
7	isotig93700
5	isotig93726
7	isotig93814
7	isotig93898
8	isotig93957
8	isotig93996
5	isotig94003
8	isotig94029
6	isotig94036
6	isotig94055
6	isotig94111
5	isotig94288
5	isotig94311
7	isotig94331
5	isotig94348
6	isotig94370
10	isotig94514
5	isotig94521
11	isotig94538
6	isotig94545
12	isotig94569
7	isotig94618
5	isotig94630
6	isotig94696
11	isotig94781
7	isotig94802
7	isotig94817
7	isotig94818
11	isotig94853
10	isotig94874
14	isotig95025
6	isotig95239
5	isotig95307
6	isotig95393
6	isotig95421
7	isotig95439
5	isotig95441
6	isotig95445
5	isotig95501
6	isotig95542
6	isotig95646
8	isotig95744
5	isotig95750
6	isotig95754
6	isotig95787
7	isotig95840
7	isotig95841
16	isotig95922
6	isotig95986
8	isotig96014
6	isotig96052
10	isotig96103
7	isotig96117
11	isotig96119
8	isotig96171
7	isotig96316
9	isotig96329
8	isotig96339
7	isotig96387
11	isotig96529
10	isotig96535
7	isotig96559
9	isotig96560
6	isotig96611
10	isotig96650
7	isotig96663
7	isotig96700
6	isotig96711
5	isotig96810
9	isotig96814
6	isotig96830
5	isotig96901
5	isotig96933
5	isotig97043
6	isotig97045
6	isotig97141
5	isotig97193
7	isotig97226
8	isotig97263
14	isotig97299
7	isotig97305
15	isotig97358
5	isotig97414
5	isotig97432
6	isotig97468
8	isotig97494
6	isotig97674
7	isotig97695
10	isotig97730
5	isotig97764
8	isotig97838
5	isotig97845
9	isotig97851
7	isotig97852
5	isotig97861
6	isotig97937
6	isotig97957
7	isotig97962
5	isotig97978
7	isotig98047
5	isotig98153
11	isotig98299
6	isotig98323
12	isotig98410
5	isotig98550
6	isotig98628
5	isotig98660
8	isotig98682
6	isotig98790
7	isotig98794
7	isotig98804
7	isotig98864
5	isotig98878
6	isotig98965
7	isotig99033
5	isotig99062
11	isotig99082
6	isotig99083
7	isotig99123
5	isotig99169
5	isotig99288
6	isotig99537
5	isotig99541
10	isotig99590
5	isotig99674
5	isotig99693
5	isotig99709
6	isotig99712
7	isotig99732
10	isotig99754
6	isotig99755
5	isotig99780
8	isotig99877
12	isotig99912
11	isotig99964
19	isotig99997
43	unigene1
43	unigene10
15	unigene10090
7	unigene1012
8	unigene10126
9	unigene10159
5	unigene10269
6	unigene10332
5	unigene1035
5	unigene10353
6	unigene10395
7	unigene10447
5	unigene10479
7	unigene10599
5	unigene1062
5	unigene10622
5	unigene10637
5	unigene10641
27	unigene10693
25	unigene10728
5	unigene1077
14	unigene10778
7	unigene10841
5	unigene1091
5	unigene1093
10	unigene10936
9	unigene10942
9	unigene1098
6	unigene1099
13	unigene10993
28	unigene110
5	unigene11130
12	unigene11166
17	unigene11199
6	unigene112
10	unigene11221
10	unigene11273
15	unigene1135
9	unigene11369
6	unigene11392
6	unigene114
5	unigene11419
13	unigene11478
8	unigene11547
8	unigene11555
20	unigene11559
6	unigene1156
9	unigene11628
7	unigene11658
5	unigene11668
7	unigene11721
5	unigene11745
8	unigene11752
12	unigene11772
10	unigene11777
19	unigene11827
8	unigene11995
8	unigene12036
8	unigene12167
6	unigene12172
7	unigene12216
17	unigene1225
13	unigene1226
12	unigene1227
53	unigene1228
8	unigene12324
5	unigene12400
7	unigene1241
5	unigene1244
29	unigene12477
19	unigene12481
6	unigene12500
13	unigene12540
20	unigene1257
10	unigene12645
6	unigene12646
16	unigene1270
6	unigene12713
15	unigene1278
7	unigene12814
12	unigene12823
6	unigene12872
6	unigene1289
5	unigene12914
7	unigene1292
8	unigene13
14	unigene13001
26	unigene1304
5	unigene13048
8	unigene13083
10	unigene13084
16	unigene13094
6	unigene13109
25	unigene1312
9	unigene13134
8	unigene13181
8	unigene132
7	unigene13234
6	unigene13243
30	unigene13282
5	unigene1329
14	unigene13340
8	unigene13370
7	unigene1339
7	unigene13441
34	unigene13444
5	unigene1345
7	unigene1346
5	unigene13460
5	unigene13504
38	unigene1357
10	unigene1360
14	unigene13613
6	unigene13631
6	unigene13646
6	unigene13700
5	unigene13749
5	unigene13872
7	unigene14193
8	unigene14247
20	unigene14286
7	unigene1431
6	unigene14532
15	unigene14595
8	unigene1468
7	unigene14682
9	unigene14759
5	unigene148
9	unigene1480
7	unigene1488
9	unigene1489
7	unigene14896
9	unigene14940
6	unigene15076
5	unigene15111
8	unigene15138
6	unigene15182
5	unigene15229
9	unigene1525
5	unigene1532
5	unigene15417
6	unigene1544
7	unigene15589
6	unigene15621
10	unigene15650
23	unigene15707
5	unigene1579
5	unigene15828
5	unigene1584
12	unigene1585
5	unigene15860
5	unigene15920
9	unigene15922
11	unigene15931
17	unigene15965
7	unigene15970
29	unigene15971
7	unigene15985
5	unigene16
21	unigene16033
7	unigene16080
5	unigene16095
12	unigene16129
5	unigene16130
9	unigene16170
16	unigene16261
8	unigene16267
5	unigene16379
8	unigene16500
10	unigene1653
8	unigene16548
8	unigene16557
6	unigene16580
12	unigene16596
5	unigene166
25	unigene16601
6	unigene16609
6	unigene16619
8	unigene16636
12	unigene16637
5	unigene1674
9	unigene16763
19	unigene16780
8	unigene16800
10	unigene16817
6	unigene16841
7	unigene1686
5	unigene16902
9	unigene16906
7	unigene16921
5	unigene16977
39	unigene17
8	unigene17048
15	unigene17054
8	unigene17090
5	unigene17094
8	unigene17135
5	unigene17144
15	unigene17151
13	unigene1719
6	unigene17194
15	unigene17200
6	unigene17225
8	unigene17227
5	unigene17239
12	unigene17260
7	unigene17291
5	unigene17299
7	unigene17309
18	unigene17312
6	unigene17348
8	unigene17349
13	unigene17352
13	unigene17378
6	unigene17385
7	unigene17393
5	unigene1740
5	unigene17406
7	unigene17423
7	unigene17431
13	unigene17433
5	unigene17437
6	unigene17462
7	unigene17463
5	unigene17501
5	unigene17504
9	unigene17512
6	unigene17514
6	unigene17584
5	unigene17588
15	unigene17595
6	unigene17782
6	unigene17797
7	unigene17817
6	unigene1784
12	unigene17859
7	unigene17870
8	unigene17877
5	unigene17879
6	unigene17907
8	unigene17911
10	unigene17917
9	unigene17986
72	unigene18
5	unigene18014
5	unigene18039
6	unigene18068
8	unigene18167
18	unigene18209
9	unigene1822
7	unigene18272
5	unigene1832
6	unigene18326
13	unigene18346
10	unigene18352
5	unigene1838
6	unigene18391
5	unigene18415
5	unigene1848
18	unigene18487
8	unigene18504
7	unigene18528
8	unigene18573
84	unigene1858
7	unigene18586
9	unigene18607
10	unigene18654
12	unigene18699
16	unigene18714
8	unigene1875
9	unigene18769
8	unigene1878
8	unigene18798
7	unigene18822
6	unigene18936
8	unigene18971
90	unigene19
17	unigene19010
6	unigene19122
5	unigene19167
7	unigene19204
5	unigene19265
7	unigene19316
11	unigene19327
6	unigene19440
7	unigene1948
7	unigene19491
8	unigene19530
15	unigene1963
5	unigene19687
9	unigene19787
6	unigene19801
5	unigene19945
6	unigene19973
17	unigene20
9	unigene200
7	unigene20006
7	unigene2004
7	unigene20137
5	unigene20143
7	unigene20146
10	unigene20152
5	unigene20229
5	unigene20246
13	unigene20312
8	unigene20336
6	unigene20343
7	unigene2037
6	unigene20386
5	unigene2042
6	unigene20472
6	unigene20610
8	unigene20738
7	unigene20744
38	unigene20771
30	unigene20892
14	unigene20899
9	unigene20901
12	unigene20904
14	unigene20923
9	unigene20956
7	unigene21006
5	unigene21036
6	unigene21056
5	unigene21113
7	unigene21138
7	unigene21141
5	unigene21149
5	unigene21159
15	unigene21160
6	unigene2117
5	unigene21190
8	unigene21235
8	unigene21244
5	unigene21269
9	unigene2128
9	unigene21304
6	unigene21314
5	unigene21397
15	unigene21424
19	unigene21425
12	unigene21427
6	unigene2143
37	unigene21447
6	unigene21448
8	unigene21474
5	unigene21488
5	unigene21499
5	unigene21503
27	unigene21504
6	unigene21538
24	unigene21545
10	unigene21554
19	unigene21563
8	unigene2157
20	unigene21605
11	unigene21608
6	unigene21610
17	unigene21626
6	unigene21631
12	unigene21633
6	unigene21634
7	unigene21648
6	unigene21655
14	unigene21668
13	unigene21680
17	unigene21687
8	unigene21688
11	unigene21690
15	unigene21691
6	unigene21694
10	unigene21701
5	unigene21705
6	unigene21714
6	unigene21716
6	unigene21717
10	unigene21722
7	unigene218
6	unigene2181
5	unigene21942
7	unigene21992
19	unigene22
5	unigene22112
10	unigene22114
17	unigene22123
8	unigene22236
24	unigene22252
5	unigene22257
6	unigene22317
5	unigene2238
17	unigene22383
7	unigene22430
8	unigene22478
27	unigene22491
5	unigene225
12	unigene22503
5	unigene22528
5	unigene22534
5	unigene22561
10	unigene22601
5	unigene22615
7	unigene22627
6	unigene2263
11	unigene22632
91	unigene22643
5	unigene22776
8	unigene22836
49	unigene22854
5	unigene2289
5	unigene22978
5	unigene2298
11	unigene23065
6	unigene23074
11	unigene23105
8	unigene23133
7	unigene23354
34	unigene23530
10	unigene2355
5	unigene23746
5	unigene23766
42	unigene23790
12	unigene23979
9	unigene24049
6	unigene2406
67	unigene2407
9	unigene24093
15	unigene2414
13	unigene2415
14	unigene2417
6	unigene2424
7	unigene2428
6	unigene24346
10	unigene2435
6	unigene244
9	unigene24426
15	unigene2446
7	unigene245
8	unigene24652
5	unigene24777
7	unigene24802
11	unigene24805
5	unigene24817
10	unigene24948
7	unigene25
13	unigene25186
8	unigene25220
5	unigene2523
5	unigene2525
8	unigene25269
5	unigene2527
6	unigene25282
6	unigene253
7	unigene25413
20	unigene25532
5	unigene25551
5	unigene2557
18	unigene2567
10	unigene2572
7	unigene2578
16	unigene261
14	unigene2614
11	unigene2639
5	unigene2642
5	unigene265
8	unigene26551
9	unigene2657
9	unigene2667
14	unigene26701
6	unigene2675
10	unigene26764
5	unigene26789
12	unigene26801
5	unigene26837
6	unigene26918
7	unigene26981
7	unigene27019
5	unigene27027
47	unigene27034
7	unigene27094
9	unigene27129
12	unigene2721
7	unigene2729
11	unigene27351
6	unigene27357
7	unigene27647
9	unigene2765
19	unigene27663
10	unigene27670
7	unigene27712
10	unigene27716
23	unigene2772
13	unigene27749
9	unigene27775
5	unigene2781
9	unigene27853
24	unigene27909
10	unigene27967
10	unigene27979
9	unigene2806
9	unigene2817
22	unigene28173
5	unigene28251
14	unigene2826
13	unigene28311
6	unigene28425
6	unigene28471
5	unigene2879
5	unigene28796
18	unigene28820
8	unigene28895
13	unigene2904
5	unigene29111
5	unigene2914
6	unigene29170
5	unigene29249
5	unigene29275
5	unigene29394
7	unigene29399
5	unigene29402
11	unigene29406
9	unigene29432
10	unigene295
5	unigene29501
8	unigene29537
17	unigene29574
5	unigene29575
5	unigene29668
5	unigene29862
7	unigene29876
9	unigene29912
14	unigene29920
11	unigene29944
5	unigene29952
5	unigene29958
11	unigene29996
5	unigene29999
50	unigene3
22	unigene3007
9	unigene30083
22	unigene3009
5	unigene30091
6	unigene3010
12	unigene3019
8	unigene30222
5	unigene30269
17	unigene30279
7	unigene30302
5	unigene30336
10	unigene30466
5	unigene30467
6	unigene3068
5	unigene30768
5	unigene30870
5	unigene3092
7	unigene31
6	unigene31048
5	unigene31076
7	unigene3110
9	unigene31184
11	unigene3120
5	unigene31236
12	unigene3132
5	unigene31350
10	unigene3139
26	unigene3146
25	unigene31478
5	unigene31496
15	unigene3156
15	unigene3161
8	unigene31746
5	unigene31855
5	unigene31959
5	unigene32179
6	unigene32224
6	unigene32289
5	unigene32328
8	unigene32390
27	unigene32415
5	unigene32431
11	unigene3244
5	unigene32473
7	unigene3250
6	unigene32610
8	unigene3262
8	unigene32696
7	unigene32699
34	unigene32755
7	unigene32810
5	unigene32817
5	unigene32831
9	unigene3284
10	unigene32890
15	unigene32969
6	unigene32979
5	unigene32982
10	unigene33
8	unigene33088
12	unigene33137
8	unigene33151
12	unigene33302
6	unigene33390
53	unigene33402
18	unigene33479
33	unigene33527
10	unigene3353
20	unigene33530
8	unigene3355
11	unigene33598
10	unigene33607
9	unigene33659
5	unigene33674
6	unigene33711
32	unigene33746
13	unigene33783
10	unigene338
22	unigene33807
7	unigene33808
7	unigene3382
11	unigene33820
39	unigene33859
7	unigene33874
13	unigene33890
17	unigene33894
5	unigene33921
25	unigene33925
7	unigene3393
12	unigene33934
6	unigene33970
17	unigene33983
7	unigene34
18	unigene34032
8	unigene34038
16	unigene3406
5	unigene34061
7	unigene34078
6	unigene34088
12	unigene34108
6	unigene34167
10	unigene34182
14	unigene34184
14	unigene3420
8	unigene3421
5	unigene34210
11	unigene34241
12	unigene34259
5	unigene34284
15	unigene34355
22	unigene34362
18	unigene34371
13	unigene34390
8	unigene34392
6	unigene34425
9	unigene34469
6	unigene34490
15	unigene34531
5	unigene3456
12	unigene34561
6	unigene34581
12	unigene34669
20	unigene34695
5	unigene34700
8	unigene34803
10	unigene34845
10	unigene34948
16	unigene34961
9	unigene35
5	unigene35131
6	unigene35153
5	unigene3517
5	unigene352
5	unigene35234
18	unigene3525
5	unigene35263
6	unigene35322
8	unigene35443
5	unigene35550
7	unigene35560
5	unigene35647
14	unigene35660
6	unigene35679
6	unigene35681
8	unigene35682
9	unigene3571
5	unigene3579
7	unigene35836
8	unigene36
7	unigene3601
7	unigene36057
7	unigene36095
7	unigene36104
9	unigene36142
6	unigene36250
11	unigene36268
10	unigene3628
5	unigene36295
9	unigene3632
17	unigene36327
10	unigene3635
40	unigene3636
14	unigene3638
9	unigene36381
5	unigene36391
10	unigene36392
6	unigene3640
38	unigene3642
7	unigene36420
6	unigene36450
5	unigene3649
10	unigene36563
7	unigene36615
5	unigene36660
49	unigene36898
8	unigene36929
5	unigene36952
16	unigene37
5	unigene370
8	unigene3701
7	unigene37026
9	unigene3704
14	unigene37208
7	unigene3723
5	unigene37305
5	unigene3741
11	unigene37482
29	unigene37541
9	unigene37662
8	unigene37701
6	unigene37706
13	unigene37730
8	unigene37767
11	unigene37823
7	unigene37838
9	unigene37870
7	unigene37903
29	unigene37911
9	unigene37916
8	unigene37938
8	unigene38053
11	unigene38070
8	unigene38072
9	unigene38074
7	unigene38077
11	unigene38080
12	unigene38092
7	unigene38095
5	unigene38096
20	unigene38102
12	unigene38104
7	unigene38106
11	unigene38112
5	unigene38119
5	unigene38122
55	unigene38125
18	unigene38126
5	unigene38127
5	unigene38131
37	unigene38132
8	unigene38139
5	unigene38142
28	unigene38145
6	unigene38163
21	unigene38165
6	unigene38167
20	unigene38169
17	unigene38171
34	unigene38172
35	unigene38174
8	unigene38179
14	unigene38184
16	unigene38186
9	unigene38188
26	unigene38193
5	unigene38194
6	unigene38195
51	unigene38207
7	unigene38208
14	unigene38214
16	unigene38216
11	unigene38218
6	unigene38226
6	unigene38227
49	unigene38228
8	unigene38234
5	unigene38238
22	unigene3824
9	unigene38241
9	unigene38247
17	unigene38252
5	unigene38253
11	unigene38263
14	unigene38264
19	unigene38265
14	unigene38295
11	unigene38297
6	unigene38306
7	unigene38309
9	unigene38311
19	unigene38313
21	unigene38317
13	unigene38321
22	unigene38325
13	unigene38327
5	unigene38329
14	unigene38331
15	unigene38337
5	unigene38338
5	unigene38340
10	unigene38345
48	unigene38350
7	unigene38355
10	unigene38366
5	unigene38378
6	unigene38380
6	unigene38382
15	unigene38383
5	unigene38384
40	unigene38386
54	unigene38390
12	unigene38391
39	unigene38396
14	unigene38397
10	unigene38398
6	unigene38401
21	unigene38405
7	unigene38408
18	unigene38413
5	unigene38416
13	unigene38422
7	unigene38423
6	unigene38427
7	unigene38432
8	unigene38439
10	unigene38443
11	unigene38447
8	unigene38449
6	unigene38450
23	unigene38454
9	unigene38455
8	unigene38456
36	unigene38463
9	unigene38478
23	unigene38482
26	unigene38483
14	unigene38485
15	unigene38486
31	unigene38487
10	unigene3849
13	unigene38495
49	unigene38499
13	unigene38506
68	unigene38509
23	unigene38512
6	unigene38517
36	unigene38525
20	unigene38527
23	unigene38530
12	unigene38531
11	unigene38536
47	unigene38539
40	unigene38540
26	unigene38543
12	unigene38548
6	unigene38550
5	unigene38559
5	unigene38568
8	unigene38569
14	unigene38570
10	unigene38573
21	unigene38574
7	unigene38576
11	unigene38577
23	unigene38581
21	unigene38592
9	unigene38602
19	unigene38609
38	unigene38612
40	unigene38613
8	unigene38615
62	unigene38616
12	unigene38619
15	unigene3862
22	unigene38620
5	unigene38629
11	unigene3863
9	unigene38638
22	unigene38642
7	unigene38644
15	unigene38651
7	unigene38665
11	unigene38670
24	unigene38696
16	unigene38697
10	unigene38707
12	unigene38724
5	unigene38729
6	unigene38733
11	unigene38736
9	unigene38745
12	unigene38749
13	unigene38757
5	unigene38760
6	unigene38771
5	unigene38783
14	unigene38795
10	unigene38810
17	unigene38830
10	unigene38845
12	unigene38846
8	unigene38919
8	unigene38921
10	unigene38972
5	unigene38986
12	unigene39
10	unigene39007
8	unigene39026
5	unigene39111
7	unigene39120
7	unigene3913
10	unigene39147
6	unigene39166
10	unigene39180
9	unigene39221
8	unigene39229
5	unigene39267
8	unigene39310
7	unigene39379
10	unigene3944
10	unigene39443
10	unigene39462
6	unigene39494
9	unigene39540
6	unigene39646
5	unigene39674
27	unigene39693
17	unigene4
8	unigene40
5	unigene40017
5	unigene40030
13	unigene40068
5	unigene40148
8	unigene40261
13	unigene40298
9	unigene4036
7	unigene4038
12	unigene404
5	unigene40420
7	unigene40458
25	unigene40480
10	unigene40481
22	unigene40492
20	unigene40499
10	unigene40503
7	unigene40516
5	unigene40522
12	unigene40544
14	unigene40551
15	unigene40552
5	unigene40554
43	unigene40558
5	unigene40561
5	unigene40571
8	unigene40572
5	unigene40574
17	unigene40575
46	unigene40577
12	unigene40602
21	unigene40605
16	unigene40606
43	unigene40607
19	unigene40608
13	unigene40613
18	unigene4062
8	unigene40641
9	unigene40647
8	unigene40649
11	unigene40680
14	unigene40683
6	unigene40730
11	unigene40732
11	unigene40752
6	unigene40759
17	unigene40788
10	unigene4086
23	unigene40925
5	unigene40931
13	unigene40943
5	unigene40999
12	unigene41
22	unigene41003
5	unigene41088
6	unigene41217
6	unigene41237
29	unigene41253
23	unigene41266
12	unigene41278
5	unigene41283
8	unigene41405
13	unigene415
7	unigene41755
5	unigene41787
5	unigene4186
7	unigene41933
7	unigene42046
6	unigene42076
5	unigene42190
33	unigene42224
7	unigene42227
10	unigene42232
10	unigene42238
8	unigene42247
8	unigene4225
15	unigene42250
6	unigene42254
7	unigene42257
10	unigene42258
11	unigene42261
12	unigene42269
6	unigene42271
30	unigene42288
25	unigene42290
8	unigene42299
16	unigene42316
5	unigene42323
11	unigene42326
5	unigene42329
33	unigene42341
6	unigene42375
5	unigene42378
6	unigene42390
6	unigene42396
10	unigene42400
6	unigene4241
7	unigene42415
8	unigene42438
13	unigene4245
9	unigene42474
5	unigene42487
30	unigene425
6	unigene42551
12	unigene42563
7	unigene42566
13	unigene42575
6	unigene42578
7	unigene42610
7	unigene42652
6	unigene42702
7	unigene42717
7	unigene42730
5	unigene42793
15	unigene42819
6	unigene42876
9	unigene42893
11	unigene42956
19	unigene4297
5	unigene43035
12	unigene43267
7	unigene43437
6	unigene4355
14	unigene43665
11	unigene43759
5	unigene4383
11	unigene43857
6	unigene43876
11	unigene43976
7	unigene43980
14	unigene44009
8	unigene44015
11	unigene44016
21	unigene44018
6	unigene44020
6	unigene44025
31	unigene44027
8	unigene44029
10	unigene44046
5	unigene44048
38	unigene44058
7	unigene44066
16	unigene44074
14	unigene44078
9	unigene44080
21	unigene44081
14	unigene44083
5	unigene44084
6	unigene44086
8	unigene44088
14	unigene44092
7	unigene44107
6	unigene44111
8	unigene44113
6	unigene44114
5	unigene44127
5	unigene44151
8	unigene44155
5	unigene44156
8	unigene44177
12	unigene44193
9	unigene44205
9	unigene44224
13	unigene44229
6	unigene44281
19	unigene44304
12	unigene44336
6	unigene44354
13	unigene44392
6	unigene44400
11	unigene44447
8	unigene44454
5	unigene44467
8	unigene44478
5	unigene44546
5	unigene44557
6	unigene44568
5	unigene44742
6	unigene44876
9	unigene4490
6	unigene44903
38	unigene45
6	unigene45050
11	unigene45055
5	unigene45425
8	unigene45561
5	unigene45846
9	unigene45880
13	unigene45887
10	unigene45897
13	unigene45898
6	unigene45899
20	unigene45904
19	unigene45906
17	unigene45915
15	unigene45919
6	unigene45928
29	unigene45930
12	unigene45935
17	unigene45944
9	unigene45959
5	unigene45965
9	unigene45997
43	unigene46
7	unigene460
11	unigene46007
5	unigene46020
7	unigene46026
5	unigene46083
8	unigene46099
29	unigene46117
10	unigene46120
5	unigene46164
5	unigene46251
6	unigene46252
5	unigene46302
10	unigene46348
5	unigene46382
15	unigene46393
5	unigene46515
5	unigene46575
10	unigene46640
5	unigene46641
6	unigene46678
7	unigene46683
11	unigene46690
7	unigene46694
5	unigene46728
6	unigene46763
6	unigene4681
7	unigene46931
5	unigene47056
9	unigene47177
7	unigene47247
10	unigene47266
5	unigene47304
8	unigene47344
7	unigene47403
14	unigene47528
7	unigene47701
5	unigene47702
8	unigene47704
26	unigene47705
15	unigene47706
29	unigene47730
20	unigene47732
5	unigene47741
20	unigene47742
9	unigene47753
12	unigene47757
12	unigene47758
10	unigene47765
40	unigene47774
11	unigene47776
11	unigene47780
11	unigene47787
12	unigene47798
7	unigene47800
17	unigene47818
5	unigene47841
12	unigene47857
9	unigene47879
9	unigene47891
5	unigene47927
5	unigene47934
6	unigene47955
16	unigene47996
5	unigene48028
12	unigene48061
13	unigene48069
6	unigene48079
46	unigene48103
16	unigene48125
9	unigene48136
8	unigene48138
31	unigene48196
7	unigene48213
16	unigene48229
5	unigene48233
5	unigene48241
7	unigene48278
11	unigene48289
9	unigene48456
7	unigene48464
12	unigene48489
8	unigene48593
5	unigene48947
10	unigene49
10	unigene49085
5	unigene49156
11	unigene49230
5	unigene4925
9	unigene49257
6	unigene49315
8	unigene49419
5	unigene49461
11	unigene49466
71	unigene49512
25	unigene49513
10	unigene49528
17	unigene49529
5	unigene4953
36	unigene49530
26	unigene49531
10	unigene49551
10	unigene49556
28	unigene49567
10	unigene49575
13	unigene49588
5	unigene49592
10	unigene49626
10	unigene49664
13	unigene49670
5	unigene49696
7	unigene49706
9	unigene49719
5	unigene49720
5	unigene49724
16	unigene49727
7	unigene49728
7	unigene49760
5	unigene49812
8	unigene49818
5	unigene49834
7	unigene499
6	unigene4991
7	unigene49924
5	unigene4994
11	unigene49957
6	unigene50056
6	unigene50126
7	unigene50163
18	unigene5018
5	unigene50199
9	unigene5020
9	unigene50260
7	unigene50450
5	unigene50478
7	unigene50481
5	unigene50687
5	unigene50835
5	unigene50848
11	unigene50868
5	unigene50869
6	unigene50877
5	unigene5090
8	unigene5094
30	unigene51
7	unigene51008
8	unigene5108
10	unigene51577
5	unigene51630
8	unigene51695
9	unigene51709
9	unigene51729
5	unigene51730
12	unigene52
5	unigene52459
13	unigene5274
10	unigene52876
7	unigene52953
6	unigene53060
11	unigene5324
17	unigene533
6	unigene53302
5	unigene5333
6	unigene53348
6	unigene53366
6	unigene5339
5	unigene5355
6	unigene53626
6	unigene53659
9	unigene54
7	unigene54077
7	unigene54124
6	unigene5431
5	unigene54543
6	unigene5470
7	unigene54972
35	unigene55
6	unigene55120
7	unigene55173
6	unigene55516
5	unigene55537
6	unigene55582
7	unigene55605
6	unigene5561
8	unigene55681
8	unigene55711
6	unigene55925
25	unigene56
8	unigene560
5	unigene56103
9	unigene56146
14	unigene5619
6	unigene56259
8	unigene56286
5	unigene56453
5	unigene56673
9	unigene56710
5	unigene56742
5	unigene56750
5	unigene56779
12	unigene56833
14	unigene57
5	unigene57010
6	unigene57144
6	unigene5760
5	unigene57649
5	unigene57677
5	unigene57746
5	unigene57874
5	unigene57894
7	unigene57935
56	unigene58
6	unigene58139
14	unigene5817
5	unigene58210
6	unigene58220
5	unigene58261
13	unigene5833
5	unigene58367
5	unigene58385
6	unigene5844
6	unigene5853
7	unigene5857
5	unigene58627
6	unigene58669
7	unigene58684
18	unigene5890
40	unigene5893
5	unigene58969
48	unigene59
6	unigene5904
7	unigene59056
7	unigene59213
5	unigene59214
12	unigene59318
6	unigene59373
6	unigene59455
8	unigene59476
5	unigene59537
8	unigene59594
37	unigene5974
5	unigene59794
67	unigene5990
5	unigene59932
12	unigene59998
9	unigene60015
5	unigene60067
5	unigene60068
11	unigene60129
7	unigene6015
7	unigene60275
16	unigene6040
6	unigene6045
5	unigene6053
8	unigene6071
6	unigene6078
6	unigene6085
12	unigene6096
5	unigene6106
5	unigene61222
6	unigene61307
7	unigene6131
6	unigene61365
27	unigene6138
5	unigene6156
6	unigene61650
5	unigene61773
10	unigene61783
6	unigene61923
6	unigene61977
6	unigene61982
6	unigene6200
5	unigene62010
6	unigene62022
8	unigene62164
5	unigene6222
16	unigene6230
6	unigene624
7	unigene6250
5	unigene627
13	unigene6276
7	unigene62801
12	unigene6286
6	unigene63042
10	unigene6306
5	unigene6355
10	unigene6356
13	unigene6367
8	unigene6373
15	unigene6382
6	unigene640
7	unigene6402
10	unigene6408
6	unigene64093
5	unigene64164
5	unigene64260
9	unigene64264
5	unigene64349
13	unigene645
7	unigene649
7	unigene6498
7	unigene6533
7	unigene6549
7	unigene6568
7	unigene6587
10	unigene6598
6	unigene66
5	unigene66025
9	unigene66072
9	unigene6608
7	unigene66177
9	unigene66250
12	unigene6634
8	unigene66464
5	unigene66522
6	unigene66601
8	unigene66614
7	unigene66687
5	unigene66691
5	unigene66728
6	unigene66754
6	unigene66883
7	unigene66954
5	unigene66986
5	unigene66990
12	unigene67
8	unigene6710
5	unigene67131
6	unigene6716
8	unigene67245
8	unigene67262
7	unigene67309
6	unigene67339
6	unigene6737
9	unigene67401
20	unigene6747
6	unigene67478
6	unigene67538
9	unigene67547
5	unigene6764
7	unigene67643
5	unigene6771
7	unigene67918
7	unigene67990
9	unigene681
5	unigene68142
9	unigene68192
11	unigene6821
13	unigene6845
5	unigene68563
5	unigene68569
9	unigene6868
6	unigene69
10	unigene69017
5	unigene6924
9	unigene6940
5	unigene6968
6	unigene6969
10	unigene69904
8	unigene69906
5	unigene69914
18	unigene7
7	unigene70033
7	unigene7015
8	unigene7017
5	unigene70170
6	unigene70285
5	unigene70444
7	unigene7046
9	unigene7048
5	unigene70646
6	unigene70659
6	unigene70666
6	unigene70766
9	unigene70781
12	unigene7079
5	unigene70845
6	unigene70856
6	unigene71089
5	unigene71294
10	unigene713
13	unigene7130
8	unigene71430
7	unigene7146
8	unigene71486
7	unigene71928
5	unigene72
6	unigene72010
19	unigene7215
5	unigene7222
6	unigene7236
7	unigene72424
6	unigene72472
7	unigene72515
19	unigene7275
6	unigene72854
5	unigene72919
11	unigene73
10	unigene7321
8	unigene7368
5	unigene7374
10	unigene73777
8	unigene73844
6	unigene73907
5	unigene7408
5	unigene74118
13	unigene7416
8	unigene74235
6	unigene74327
11	unigene74378
5	unigene74452
7	unigene7468
9	unigene7470
5	unigene748
11	unigene7484
10	unigene75052
11	unigene7513
9	unigene752
10	unigene7566
7	unigene75735
6	unigene75785
7	unigene75899
5	unigene76204
10	unigene7649
7	unigene76593
5	unigene76877
5	unigene76931
6	unigene7694
6	unigene7724
7	unigene77456
9	unigene77574
6	unigene7794
5	unigene78140
7	unigene784
6	unigene7841
5	unigene787
8	unigene78749
8	unigene7884
5	unigene7886
16	unigene789
5	unigene78929
8	unigene79124
13	unigene7916
16	unigene7947
18	unigene7951
17	unigene7954
8	unigene796
5	unigene8019
5	unigene808
5	unigene8100
5	unigene81260
5	unigene814
9	unigene8161
9	unigene81692
6	unigene81703
5	unigene81769
5	unigene82092
9	unigene82093
13	unigene82120
6	unigene82135
8	unigene82152
8	unigene82161
17	unigene82192
8	unigene82196
8	unigene82234
8	unigene82299
10	unigene82372
7	unigene8240
7	unigene82419
6	unigene8244
11	unigene82458
7	unigene82473
8	unigene8248
6	unigene82591
5	unigene82614
10	unigene82626
7	unigene82998
16	unigene83079
5	unigene8318
7	unigene83250
8	unigene83293
6	unigene83318
15	unigene8335
11	unigene8337
10	unigene83409
6	unigene83426
5	unigene83498
7	unigene8352
7	unigene83532
7	unigene83539
8	unigene83559
7	unigene83577
8	unigene83580
8	unigene83594
8	unigene83617
8	unigene83626
7	unigene83670
10	unigene83719
6	unigene83840
7	unigene8388
5	unigene83965
8	unigene83968
6	unigene8406
12	unigene84084
6	unigene84088
6	unigene84111
9	unigene84124
6	unigene84144
6	unigene84159
8	unigene84243
9	unigene84266
10	unigene84305
12	unigene84329
5	unigene84341
5	unigene84356
9	unigene8438
8	unigene84396
7	unigene84402
10	unigene84403
7	unigene84469
8	unigene84482
5	unigene845
10	unigene84515
7	unigene84580
7	unigene84613
13	unigene8463
7	unigene84818
6	unigene8482
10	unigene84838
8	unigene84855
5	unigene84881
5	unigene84882
6	unigene8500
10	unigene85005
5	unigene85026
5	unigene85029
8	unigene85047
5	unigene85069
19	unigene8521
9	unigene85241
5	unigene85353
6	unigene85368
33	unigene8545
16	unigene85709
7	unigene85833
15	unigene8593
7	unigene85989
7	unigene862
5	unigene8659
10	unigene8710
10	unigene8714
5	unigene8715
8	unigene8721
9	unigene87255
9	unigene87391
9	unigene87392
5	unigene87397
6	unigene87400
8	unigene87442
6	unigene87580
5	unigene8816
95	unigene8836
11	unigene8910
18	unigene8914
14	unigene8935
11	unigene8947
6	unigene8962
5	unigene8968
14	unigene903
5	unigene9037
6	unigene9053
10	unigene9067
20	unigene9081
14	unigene9110
10	unigene9171
5	unigene92
9	unigene921
5	unigene925
5	unigene9276
10	unigene9389
9	unigene941
11	unigene9432
6	unigene9478
6	unigene9509
5	unigene9522
6	unigene9532
19	unigene959
7	unigene9601
12	unigene9616
5	unigene9624
19	unigene963
9	unigene9665
5	unigene9675
9	unigene9797
6	unigene982
10	unigene9829
6	unigene9872
6	unigene9972
```
