## Supplementary Material 3 - Gene Ontology (GO) enrichment analysis (Metascape) for "Epigenetic memory of temperature sensed during somatic embryo maturation in 2-year-old maritime pine trees": Galaxy435-[Filter_on_data_433].tabular

```
109	contig01540
23	contig02654
7	contig02820
29	contig03033
41	contig03389
58	contig03467
69	contig03682
6	contig03889
9	contig04118
5	contig05098
6	contig61923
17	isotig00218
64	isotig00427
82	isotig00460
69	isotig00543
16	isotig00668
51	isotig00718
5	isotig00832
39	isotig00896
14	isotig00931
23	isotig00984
35	isotig01020
7	isotig01214
5	isotig01415
6	isotig01574
35	isotig01611
12	isotig01699
79	isotig01737
23	isotig02236
7	isotig02368
28	isotig02420
50	isotig02752
20	isotig03036
76	isotig03071
9	isotig03151
6	isotig03184
5	isotig03473
22	isotig03494
51	isotig03532
9	isotig03546
10	isotig03674
6	isotig03717
59	isotig03785
30	isotig03851
5	isotig03900
10	isotig03979
11	isotig04089
6	isotig04154
29	isotig04174
29	isotig04207
81	isotig04217
41	isotig04297
6	isotig04317
6	isotig04433
32	isotig04547
66	isotig04623
14	isotig04647
46	isotig04671
14	isotig04715
6	isotig04848
27	isotig04865
18	isotig04881
114	isotig04897
68	isotig04913
127	isotig04928
17	isotig05023
175	isotig05033
16	isotig05208
83	isotig05465
55	isotig05501
11	isotig05517
8	isotig05549
5	isotig05565
36	isotig05623
6	isotig05647
5	isotig05662
70	isotig05681
5	isotig05692
46	isotig05898
6	isotig05957
47	isotig06078
8	isotig06094
11	isotig06128
65	isotig06155
237	isotig06212
48	isotig06225
17	isotig06262
16	isotig06275
5	isotig06287
57	isotig06296
16	isotig06317
42	isotig06328
47	isotig06358
37	isotig06368
20	isotig06398
7	isotig06435
6	isotig06452
24	isotig06639
14	isotig06654
5	isotig06684
29	isotig06697
9	isotig06762
10	isotig06773
37	isotig06819
6	isotig06852
16	isotig06863
5	isotig06883
53	isotig06920
6	isotig06951
22	isotig07168
13	isotig07354
25	isotig07420
11	isotig07433
6	isotig07472
61	isotig07527
27	isotig07654
12	isotig07671
5	isotig07686
21	isotig07709
26	isotig07734
120	isotig07747
9	isotig07941
13	isotig08006
38	isotig08043
26	isotig08101
7	isotig08207
6	isotig08247
5	isotig08264
35	isotig08274
11	isotig08321
12	isotig08365
62	isotig08374
29	isotig08383
15	isotig08400
8	isotig08432
29	isotig08448
7	isotig08464
29	isotig08505
11	isotig08685
15	isotig08832
6	isotig08844
7	isotig08904
8	isotig08940
20	isotig08973
23	isotig09017
19	isotig09028
6	isotig09050
18	isotig09083
21	isotig09106
23	isotig09116
29	isotig09147
69	isotig09175
6	isotig09204
57	isotig09214
36	isotig09234
23	isotig09245
9	isotig09299
13	isotig09333
7	isotig09366
6	isotig09390
5	isotig09427
66	isotig09516
27	isotig09523
15	isotig09573
6	isotig09634
73	isotig09730
6	isotig09814
69	isotig09968
9	isotig09988
9	isotig100008
8	isotig100033
16	isotig100061
7	isotig100130
17	isotig100135
6	isotig100148
14	isotig100165
5	isotig100183
10	isotig100220
9	isotig100235
9	isotig100239
23	isotig100268
19	isotig100311
5	isotig100385
5	isotig100390
14	isotig100431
6	isotig100480
8	isotig100497
14	isotig100500
9	isotig100525
29	isotig100552
8	isotig100617
8	isotig100671
14	isotig100692
13	isotig100729
8	isotig100773
7	isotig100795
5	isotig100939
8	isotig101037
8	isotig101040
20	isotig101061
5	isotig101114
9	isotig101125
6	isotig101216
5	isotig101264
8	isotig101306
5	isotig101320
5	isotig101364
6	isotig101388
8	isotig101395
12	isotig101443
5	isotig101452
12	isotig10148
10	isotig101540
6	isotig101542
11	isotig101573
5	isotig101597
7	isotig101611
13	isotig101631
9	isotig101704
11	isotig101772
9	isotig101785
5	isotig101820
6	isotig101871
11	isotig101933
11	isotig101938
8	isotig101941
5	isotig101973
9	isotig101978
41	isotig10199
9	isotig102064
5	isotig102177
13	isotig102209
14	isotig102259
12	isotig102323
19	isotig102353
9	isotig102395
5	isotig102409
9	isotig102434
16	isotig102446
11	isotig102447
10	isotig102497
6	isotig102517
5	isotig102523
9	isotig102538
6	isotig102669
14	isotig102684
7	isotig102713
21	isotig102720
5	isotig102740
6	isotig102760
8	isotig102762
5	isotig102791
9	isotig102824
6	isotig102910
5	isotig102937
10	isotig102959
5	isotig102987
7	isotig103077
22	isotig10310
7	isotig103118
5	isotig103148
12	isotig103159
7	isotig103163
53	isotig10318
8	isotig103188
6	isotig103205
22	isotig103230
7	isotig103292
10	isotig103306
9	isotig103333
12	isotig103402
7	isotig103403
18	isotig103405
8	isotig103412
19	isotig10342
7	isotig103431
5	isotig103444
15	isotig103476
5	isotig103499
8	isotig103522
7	isotig103532
18	isotig103548
10	isotig103568
6	isotig103612
6	isotig103626
7	isotig103744
13	isotig103771
14	isotig103827
6	isotig103845
10	isotig103847
12	isotig103874
14	isotig103881
10	isotig103934
7	isotig103960
5	isotig103979
5	isotig103998
7	isotig104034
7	isotig104044
10	isotig104052
10	isotig104069
5	isotig104130
6	isotig10414
5	isotig104161
11	isotig104212
9	isotig104237
10	isotig104244
10	isotig104276
10	isotig104285
9	isotig104316
6	isotig104319
6	isotig104331
27	isotig10434
9	isotig104342
22	isotig104373
10	isotig104429
6	isotig104560
13	isotig104577
27	isotig10470
11	isotig104752
7	isotig104778
6	isotig104783
5	isotig10482
12	isotig104948
19	isotig104950
12	isotig104954
15	isotig104971
7	isotig104998
5	isotig105009
12	isotig105067
7	isotig105075
9	isotig105084
13	isotig105146
7	isotig105176
5	isotig105189
12	isotig105204
9	isotig105303
9	isotig105333
5	isotig105343
6	isotig10535
16	isotig105351
9	isotig105360
5	isotig105403
7	isotig105425
7	isotig105439
8	isotig105460
16	isotig105470
6	isotig105535
7	isotig105571
8	isotig105696
30	isotig10570
17	isotig105714
6	isotig105772
13	isotig105785
14	isotig105880
18	isotig105885
10	isotig105888
13	isotig105901
8	isotig105991
11	isotig105994
8	isotig106024
5	isotig106033
14	isotig106043
5	isotig106115
6	isotig106131
8	isotig106136
5	isotig106137
57	isotig10614
7	isotig106140
9	isotig106197
9	isotig10621
5	isotig106227
8	isotig106261
5	isotig106263
6	isotig106266
8	isotig10629
5	isotig106294
5	isotig106335
5	isotig106364
11	isotig106378
6	isotig106384
6	isotig106385
19	isotig106467
8	isotig106491
6	isotig106519
11	isotig106540
7	isotig106541
7	isotig106594
12	isotig106728
5	isotig106748
26	isotig106766
5	isotig106779
9	isotig106807
12	isotig106863
8	isotig106877
15	isotig106880
13	isotig106887
5	isotig106897
15	isotig106975
5	isotig107166
5	isotig107206
7	isotig107220
5	isotig107294
5	isotig107308
8	isotig107337
8	isotig107357
6	isotig107439
9	isotig107514
5	isotig107515
5	isotig107516
11	isotig107589
5	isotig107594
12	isotig107682
7	isotig107686
13	isotig107766
12	isotig107861
9	isotig107895
5	isotig107905
6	isotig107963
6	isotig107971
6	isotig107979
8	isotig107982
9	isotig108039
7	isotig108068
10	isotig108124
5	isotig108164
10	isotig108168
6	isotig108192
15	isotig108205
17	isotig108290
9	isotig108341
5	isotig108344
9	isotig108438
7	isotig108453
5	isotig108456
16	isotig108523
11	isotig108563
6	isotig108589
5	isotig108617
14	isotig108621
5	isotig10868
6	isotig108734
6	isotig108801
5	isotig108810
10	isotig108856
9	isotig108865
5	isotig108868
6	isotig108874
5	isotig108880
6	isotig108901
6	isotig109000
5	isotig109070
9	isotig109080
5	isotig109114
5	isotig109126
5	isotig10916
6	isotig109209
7	isotig109319
7	isotig109362
5	isotig109363
9	isotig109383
5	isotig109440
10	isotig109446
5	isotig109483
14	isotig109488
5	isotig109543
6	isotig109587
5	isotig109598
7	isotig109664
6	isotig109707
13	isotig109713
5	isotig109818
17	isotig109831
7	isotig109979
7	isotig109995
5	isotig110002
6	isotig110003
14	isotig110008
12	isotig110018
5	isotig110026
9	isotig110059
14	isotig110080
5	isotig110083
16	isotig110090
5	isotig110115
6	isotig110197
7	isotig11031
12	isotig110394
7	isotig110399
10	isotig110425
5	isotig110431
5	isotig110514
16	isotig110554
6	isotig110561
6	isotig110699
11	isotig110702
6	isotig110720
5	isotig110791
6	isotig110898
7	isotig110904
9	isotig11093
10	isotig110945
5	isotig111016
8	isotig111026
11	isotig111035
7	isotig111068
5	isotig111079
8	isotig111104
5	isotig111129
7	isotig111130
5	isotig111220
7	isotig111235
9	isotig111249
7	isotig111298
5	isotig111487
10	isotig111587
5	isotig111619
6	isotig111644
5	isotig111657
6	isotig111676
15	isotig111744
9	isotig111761
5	isotig111833
8	isotig111835
12	isotig111848
15	isotig111935
6	isotig112003
5	isotig112039
23	isotig112051
8	isotig112073
7	isotig112084
11	isotig112186
9	isotig112200
9	isotig112216
9	isotig11224
5	isotig112295
22	isotig11232
6	isotig112357
5	isotig112416
5	isotig112431
5	isotig112453
11	isotig112526
9	isotig112565
5	isotig112704
6	isotig112721
6	isotig11288
6	isotig112959
5	isotig113098
5	isotig113161
9	isotig113170
13	isotig11320
12	isotig113228
5	isotig113229
5	isotig113244
5	isotig113251
6	isotig113299
7	isotig113316
26	isotig113345
8	isotig113361
8	isotig113376
13	isotig113383
6	isotig113392
6	isotig113406
7	isotig113421
8	isotig113422
7	isotig113496
15	isotig113511
6	isotig113573
8	isotig113579
28	isotig11360
5	isotig113628
5	isotig113641
8	isotig113642
5	isotig113664
6	isotig113722
8	isotig113745
6	isotig113758
10	isotig113772
5	isotig113782
10	isotig113828
5	isotig113835
12	isotig113837
9	isotig113848
7	isotig11400
15	isotig114027
6	isotig114054
6	isotig114060
13	isotig114107
9	isotig114117
8	isotig114202
6	isotig114207
6	isotig11424
5	isotig114247
8	isotig114337
5	isotig114349
8	isotig114381
7	isotig114489
50	isotig114498
10	isotig114556
15	isotig114560
14	isotig11472
5	isotig114732
5	isotig114764
10	isotig114766
5	isotig114825
11	isotig114895
5	isotig114907
15	isotig114931
7	isotig114951
15	isotig114991
5	isotig114995
8	isotig115019
8	isotig115041
8	isotig115083
7	isotig115085
12	isotig115159
9	isotig115181
8	isotig115191
7	isotig11523
5	isotig115243
7	isotig115317
6	isotig115325
6	isotig115355
5	isotig115358
7	isotig115391
14	isotig115433
28	isotig11551
5	isotig115539
10	isotig115564
10	isotig115567
57	isotig11558
7	isotig115599
5	isotig115619
8	isotig115710
17	isotig115713
6	isotig115780
49	isotig11579
6	isotig115808
6	isotig115822
12	isotig115846
6	isotig115880
7	isotig116000
7	isotig116025
5	isotig116050
41	isotig11607
5	isotig116075
5	isotig116107
7	isotig116127
10	isotig116266
5	isotig116295
5	isotig116314
5	isotig116334
7	isotig116336
6	isotig11634
11	isotig116383
14	isotig116421
5	isotig116492
10	isotig116521
7	isotig116586
13	isotig11661
7	isotig116644
9	isotig116706
5	isotig11674
7	isotig116904
8	isotig116906
8	isotig116908
7	isotig116940
10	isotig116975
9	isotig116987
7	isotig117009
5	isotig11702
6	isotig117037
8	isotig117249
7	isotig117280
8	isotig117365
5	isotig117369
10	isotig117379
8	isotig11742
7	isotig117467
5	isotig117468
16	isotig11749
5	isotig117491
6	isotig117524
8	isotig117695
11	isotig117756
6	isotig117785
7	isotig117813
8	isotig117816
8	isotig117850
8	isotig117863
8	isotig117964
8	isotig118009
8	isotig118024
5	isotig118073
6	isotig118151
8	isotig118233
36	isotig11832
6	isotig118321
7	isotig118364
7	isotig118382
10	isotig118489
6	isotig118544
7	isotig118583
6	isotig118585
7	isotig118642
6	isotig118654
10	isotig118655
5	isotig118667
10	isotig118721
14	isotig118747
10	isotig118810
5	isotig11883
6	isotig118838
6	isotig118865
38	isotig118888
7	isotig118993
8	isotig118999
5	isotig119203
5	isotig119258
78	isotig11926
14	isotig119270
8	isotig119428
52	isotig11944
8	isotig119451
6	isotig119473
6	isotig11950
5	isotig119601
74	isotig11962
16	isotig119665
5	isotig119700
6	isotig119720
8	isotig119731
9	isotig119796
14	isotig119871
5	isotig119955
9	isotig120032
5	isotig120114
5	isotig120130
6	isotig120143
12	isotig120164
11	isotig120186
31	isotig12019
12	isotig120191
12	isotig120214
26	isotig12025
8	isotig120253
8	isotig120304
6	isotig120307
8	isotig12038
5	isotig120381
6	isotig120389
7	isotig120398
6	isotig120414
5	isotig120415
5	isotig120424
39	isotig12043
6	isotig120488
7	isotig12049
6	isotig120570
5	isotig120590
5	isotig120604
5	isotig120678
6	isotig120718
6	isotig120745
6	isotig120789
9	isotig12079
22	isotig12091
7	isotig120922
5	isotig120927
11	isotig121042
8	isotig121103
7	isotig121174
20	isotig121195
5	isotig121203
8	isotig121281
6	isotig121307
11	isotig121310
5	isotig121321
6	isotig121322
11	isotig121480
6	isotig121524
13	isotig121532
6	isotig121644
12	isotig12175
5	isotig121804
6	isotig121883
5	isotig121909
8	isotig121979
13	isotig121999
5	isotig122001
5	isotig122021
5	isotig122026
5	isotig122055
9	isotig122250
5	isotig122285
5	isotig122433
5	isotig122470
16	isotig122474
5	isotig12250
61	isotig12259
33	isotig12264
5	isotig122673
32	isotig12269
11	isotig122774
11	isotig122778
11	isotig122826
5	isotig122830
8	isotig122850
5	isotig122884
8	isotig12290
9	isotig123047
8	isotig123053
6	isotig123093
8	isotig123096
5	isotig123139
6	isotig123146
9	isotig123147
5	isotig123155
5	isotig123169
21	isotig12317
10	isotig123193
6	isotig123196
8	isotig12322
8	isotig123231
10	isotig123316
5	isotig123323
9	isotig123344
7	isotig12337
9	isotig123373
5	isotig123418
10	isotig123436
31	isotig12360
10	isotig123631
27	isotig12365
6	isotig123665
6	isotig123685
5	isotig12370
6	isotig123739
9	isotig123741
6	isotig123748
32	isotig12375
11	isotig12380
9	isotig123868
5	isotig12390
6	isotig124000
14	isotig12404
31	isotig12414
35	isotig12419
9	isotig124225
8	isotig124257
5	isotig124319
6	isotig12437
17	isotig124501
6	isotig124542
8	isotig124615
5	isotig124685
8	isotig124697
5	isotig124717
9	isotig124811
6	isotig124837
11	isotig124916
6	isotig124946
5	isotig125026
20	isotig12505
7	isotig125051
5	isotig125187
7	isotig125294
7	isotig125327
11	isotig125429
13	isotig125465
5	isotig125496
13	isotig125526
7	isotig125569
6	isotig125660
8	isotig125670
7	isotig125684
5	isotig125724
5	isotig125802
5	isotig125916
5	isotig126050
6	isotig126083
5	isotig126279
6	isotig126294
6	isotig126308
5	isotig126562
6	isotig126782
94	isotig12682
6	isotig126831
9	isotig12698
7	isotig127078
11	isotig127126
5	isotig127145
11	isotig127178
6	isotig127183
7	isotig127214
14	isotig127247
6	isotig127258
5	isotig127315
9	isotig127348
8	isotig127373
12	isotig127532
58	isotig12786
5	isotig127890
7	isotig127897
5	isotig127978
5	isotig128050
8	isotig128112
5	isotig128129
5	isotig128241
5	isotig128261
5	isotig128269
5	isotig128376
5	isotig128546
8	isotig12858
6	isotig128654
6	isotig128669
5	isotig128736
8	isotig128769
16	isotig128864
10	isotig128925
5	isotig129011
7	isotig129039
16	isotig12906
10	isotig129452
10	isotig129476
6	isotig129492
12	isotig12954
5	isotig129665
9	isotig129739
12	isotig129820
7	isotig12985
7	isotig129911
64	isotig12999
6	isotig130248
13	isotig130347
5	isotig130368
5	isotig130536
6	isotig130603
7	isotig130696
8	isotig130772
8	isotig13081
6	isotig130873
6	isotig130890
11	isotig131036
6	isotig131149
62	isotig13127
8	isotig131297
5	isotig131505
7	isotig131512
10	isotig131539
5	isotig131549
5	isotig131582
5	isotig131661
9	isotig131671
6	isotig131942
6	isotig132081
7	isotig13211
7	isotig132254
6	isotig132416
7	isotig132523
6	isotig132576
5	isotig13264
6	isotig132928
5	isotig132967
7	isotig133014
10	isotig133484
5	isotig133508
7	isotig133554
8	isotig133556
11	isotig133850
5	isotig134001
11	isotig134006
6	isotig134222
9	isotig134511
25	isotig13461
6	isotig134712
5	isotig134849
5	isotig13485
28	isotig13491
6	isotig13509
8	isotig135172
5	isotig135345
14	isotig13537
16	isotig13560
5	isotig13575
6	isotig135812
6	isotig136012
20	isotig136075
34	isotig13623
5	isotig136251
8	isotig136325
30	isotig13648
7	isotig136577
6	isotig136656
5	isotig136689
43	isotig13681
10	isotig13700
5	isotig137298
8	isotig13730
5	isotig137319
13	isotig137360
5	isotig137622
65	isotig13768
5	isotig137730
21	isotig13778
7	isotig138064
6	isotig138139
7	isotig13862
5	isotig138725
8	isotig138727
8	isotig13876
8	isotig138771
12	isotig138805
22	isotig13909
7	isotig139141
6	isotig139319
6	isotig139327
6	isotig139567
8	isotig13963
5	isotig139757
5	isotig13978
5	isotig139920
12	isotig14000
7	isotig140003
24	isotig14008
9	isotig14085
5	isotig14093
30	isotig14157
22	isotig14161
9	isotig14169
18	isotig14192
11	isotig14256
5	isotig14292
9	isotig14309
49	isotig14357
22	isotig14393
68	isotig14423
27	isotig14453
5	isotig14484
6	isotig14507
17	isotig14543
11	isotig14598
89	isotig14621
5	isotig14669
5	isotig14711
8	isotig14729
11	isotig14735
15	isotig14765
42	isotig14771
7	isotig14807
18	isotig14843
64	isotig14849
24	isotig14867
30	isotig14891
42	isotig14898
19	isotig14921
39	isotig14987
22	isotig15059
5	isotig15091
6	isotig15107
21	isotig15125
14	isotig15155
21	isotig15161
18	isotig15167
22	isotig15179
32	isotig15191
5	isotig15221
17	isotig15233
7	isotig15263
24	isotig15275
9	isotig15323
9	isotig15467
13	isotig15503
11	isotig15527
9	isotig15543
37	isotig15624
45	isotig15669
38	isotig15679
39	isotig15684
22	isotig15742
34	isotig15747
36	isotig15757
29	isotig15767
5	isotig15796
15	isotig15833
6	isotig15843
21	isotig15858
6	isotig15863
10	isotig15873
7	isotig15883
5	isotig15888
17	isotig15908
6	isotig15933
27	isotig15958
96	isotig16047
41	isotig16063
68	isotig16158
19	isotig16170
32	isotig16181
30	isotig16189
32	isotig16193
62	isotig16225
5	isotig16233
15	isotig16277
81	isotig16304
52	isotig16316
39	isotig16354
6	isotig16366
18	isotig16374
49	isotig16389
13	isotig16428
6	isotig16436
13	isotig16456
10	isotig16464
51	isotig16484
14	isotig16488
12	isotig16496
20	isotig16504
9	isotig16508
5	isotig16512
14	isotig16516
8	isotig16536
35	isotig16570
21	isotig16578
10	isotig16596
41	isotig16608
9	isotig16620
35	isotig16632
29	isotig16636
11	isotig16659
13	isotig16679
27	isotig16683
5	isotig16687
14	isotig16717
15	isotig16737
10	isotig16758
9	isotig16772
6	isotig16796
7	isotig16804
12	isotig16808
38	isotig16814
13	isotig16826
28	isotig16841
5	isotig16853
22	isotig16873
8	isotig16883
9	isotig16935
29	isotig16939
15	isotig16962
11	isotig16966
19	isotig17167
5	isotig17185
24	isotig17191
42	isotig17221
58	isotig17233
38	isotig17251
38	isotig17269
10	isotig17275
12	isotig17359
7	isotig17385
10	isotig17410
7	isotig17490
10	isotig17505
21	isotig17515
14	isotig17573
33	isotig17583
16	isotig17674
5	isotig17774
7	isotig17819
6	isotig17826
5	isotig17890
5	isotig17894
44	isotig17966
60	isotig18036
28	isotig18193
43	isotig18201
52	isotig18229
5	isotig18260
5	isotig18280
34	isotig18284
12	isotig18292
22	isotig18300
42	isotig18308
15	isotig18354
15	isotig18381
7	isotig18432
11	isotig18479
32	isotig18491
11	isotig18500
5	isotig18574
55	isotig18603
6	isotig18630
22	isotig18677
6	isotig18720
21	isotig18854
10	isotig18900
11	isotig18908
9	isotig18910
32	isotig18938
5	isotig18968
27	isotig19012
21	isotig19017
8	isotig19070
22	isotig19157
22	isotig19233
5	isotig19505
8	isotig19581
6	isotig19701
8	isotig19729
41	isotig19861
5	isotig19889
36	isotig19929
8	isotig19937
48	isotig19973
10	isotig20013
24	isotig20053
9	isotig20057
105	isotig20069
37	isotig20073
45	isotig20117
11	isotig20134
5	isotig20141
13	isotig20153
5	isotig20201
7	isotig20229
23	isotig20253
17	isotig20257
11	isotig20285
22	isotig20309
67	isotig20326
15	isotig20333
37	isotig20337
8	isotig20409
47	isotig20417
8	isotig20445
5	isotig20449
9	isotig20517
6	isotig20542
7	isotig20593
8	isotig20597
49	isotig20601
9	isotig20609
62	isotig20613
5	isotig20625
27	isotig20641
23	isotig20649
18	isotig20661
26	isotig20665
5	isotig20748
16	isotig20760
7	isotig20764
6	isotig20788
6	isotig20848
24	isotig20876
58	isotig20915
39	isotig20927
10	isotig20939
12	isotig20951
8	isotig20959
5	isotig21003
17	isotig21011
10	isotig21039
6	isotig21055
10	isotig21071
7	isotig21095
22	isotig21111
25	isotig21159
23	isotig21187
6	isotig21203
5	isotig21231
18	isotig21247
20	isotig21271
7	isotig21283
8	isotig21295
9	isotig21299
10	isotig21343
15	isotig21351
8	isotig21359
5	isotig21371
21	isotig21375
14	isotig21387
6	isotig21395
22	isotig21415
10	isotig21439
18	isotig21447
17	isotig21499
16	isotig21519
15	isotig21535
10	isotig21555
5	isotig21559
10	isotig21583
16	isotig21599
5	isotig21611
25	isotig21619
6	isotig21722
25	isotig21737
27	isotig21749
12	isotig21752
6	isotig21791
8	isotig21896
12	isotig22000
33	isotig22006
9	isotig22096
6	isotig22126
5	isotig22143
9	isotig22149
5	isotig22180
30	isotig22187
11	isotig22190
5	isotig22205
24	isotig22223
9	isotig22247
23	isotig22325
66	isotig22337
26	isotig22359
6	isotig22410
6	isotig22418
6	isotig22472
45	isotig22499
49	isotig22535
5	isotig22538
5	isotig22547
5	isotig22588
5	isotig22620
5	isotig22641
5	isotig22662
8	isotig22728
26	isotig22731
11	isotig22737
6	isotig22746
35	isotig22791
40	isotig22794
16	isotig22797
15	isotig22850
44	isotig22853
8	isotig22856
55	isotig22865
49	isotig22874
7	isotig22883
21	isotig22934
15	isotig22946
25	isotig22955
9	isotig23027
46	isotig23030
26	isotig23051
41	isotig23075
10	isotig23084
7	isotig23093
24	isotig23102
14	isotig23117
6	isotig23123
5	isotig23129
39	isotig23132
6	isotig23150
6	isotig23168
26	isotig23207
38	isotig23210
6	isotig23216
30	isotig23228
10	isotig23237
6	isotig23249
10	isotig23258
8	isotig23264
27	isotig23270
15	isotig23288
10	isotig23293
37	isotig23296
33	isotig23308
13	isotig23326
21	isotig23329
36	isotig23332
10	isotig23345
7	isotig23381
7	isotig23398
37	isotig23403
30	isotig23415
11	isotig23424
38	isotig23436
5	isotig23445
9	isotig23448
7	isotig23457
15	isotig23479
27	isotig23484
19	isotig23496
19	isotig23499
35	isotig23520
31	isotig23523
42	isotig23526
7	isotig23541
14	isotig23544
5	isotig23547
12	isotig23568
50	isotig23574
38	isotig23586
16	isotig23592
10	isotig23634
16	isotig23637
28	isotig23682
14	isotig23691
34	isotig23712
11	isotig23718
40	isotig23721
6	isotig23736
5	isotig23748
5	isotig23760
10	isotig23766
7	isotig23787
22	isotig23796
28	isotig23802
16	isotig23825
5	isotig23849
6	isotig23861
37	isotig23864
7	isotig23902
6	isotig23914
6	isotig23918
8	isotig23927
32	isotig23936
18	isotig23960
12	isotig23975
43	isotig23978
10	isotig23990
18	isotig23994
7	isotig23997
27	isotig24005
27	isotig24026
28	isotig24040
31	isotig24054
24	isotig24060
7	isotig24095
21	isotig24107
5	isotig24110
9	isotig24131
6	isotig24137
20	isotig24163
7	isotig24184
8	isotig24190
33	isotig24193
6	isotig24211
8	isotig24268
24	isotig24271
26	isotig24274
14	isotig24277
32	isotig24280
10	isotig24289
6	isotig24292
23	isotig24313
17	isotig24330
37	isotig24339
11	isotig24351
7	isotig24367
18	isotig24379
33	isotig24382
5	isotig24400
31	isotig24403
16	isotig24441
15	isotig24444
5	isotig24453
6	isotig24471
13	isotig24480
11	isotig24483
12	isotig24486
15	isotig24498
15	isotig24501
29	isotig24513
16	isotig24558
13	isotig24569
6	isotig24578
5	isotig24610
5	isotig24616
5	isotig24619
6	isotig24637
9	isotig24649
19	isotig24667
5	isotig24843
5	isotig24916
8	isotig24919
6	isotig25039
7	isotig25156
14	isotig25165
10	isotig25227
7	isotig25268
13	isotig25277
6	isotig25286
13	isotig25331
29	isotig25334
9	isotig25356
34	isotig25362
14	isotig25401
19	isotig25428
15	isotig25430
33	isotig25433
33	isotig25462
29	isotig25489
8	isotig25501
23	isotig25504
14	isotig25510
8	isotig25533
10	isotig25539
5	isotig25545
16	isotig25551
9	isotig25568
33	isotig25577
7	isotig25607
38	isotig25610
19	isotig25645
5	isotig25656
8	isotig25698
9	isotig25707
62	isotig25734
5	isotig25744
5	isotig25776
6	isotig25847
20	isotig25894
13	isotig25909
7	isotig25917
15	isotig25975
10	isotig25987
48	isotig26098
25	isotig26104
5	isotig26116
18	isotig26124
46	isotig26306
6	isotig26383
36	isotig26387
33	isotig26403
6	isotig26424
7	isotig26486
16	isotig26554
6	isotig26568
30	isotig26572
6	isotig26588
16	isotig26651
5	isotig26711
6	isotig26727
11	isotig26784
7	isotig26813
9	isotig26865
5	isotig26907
14	isotig26996
5	isotig27054
11	isotig27148
32	isotig27152
11	isotig27178
13	isotig27206
15	isotig27218
7	isotig27282
5	isotig27352
8	isotig27368
11	isotig27382
5	isotig27388
5	isotig27390
5	isotig27414
5	isotig27422
5	isotig27530
9	isotig27536
7	isotig27598
6	isotig27624
18	isotig27658
7	isotig27664
68	isotig27690
7	isotig27784
26	isotig27894
9	isotig27954
51	isotig27964
34	isotig27972
8	isotig28032
16	isotig28084
45	isotig28086
7	isotig28108
5	isotig28114
11	isotig28150
8	isotig28238
6	isotig28250
6	isotig28278
12	isotig28288
6	isotig28332
33	isotig28340
12	isotig28358
8	isotig28426
8	isotig28484
27	isotig28496
5	isotig28522
5	isotig28530
7	isotig28564
8	isotig28570
10	isotig28588
18	isotig28614
10	isotig28680
12	isotig28692
5	isotig28694
7	isotig28714
6	isotig28720
19	isotig28722
18	isotig28730
8	isotig28826
16	isotig28836
7	isotig28878
16	isotig28928
5	isotig28936
6	isotig29026
9	isotig29064
6	isotig29102
109	isotig29130
9	isotig29150
8	isotig29170
6	isotig29224
6	isotig29236
6	isotig29258
30	isotig29276
6	isotig29302
11	isotig29318
7	isotig29432
12	isotig29444
11	isotig29478
41	isotig29510
8	isotig29610
5	isotig29648
14	isotig29678
9	isotig29690
7	isotig29738
8	isotig29756
27	isotig29758
55	isotig29808
5	isotig29868
5	isotig29880
48	isotig29922
15	isotig29962
7	isotig29996
8	isotig30038
37	isotig30058
16	isotig30118
5	isotig30190
7	isotig30210
10	isotig30232
32	isotig30236
9	isotig30252
11	isotig30288
9	isotig30291
8	isotig30296
7	isotig30326
16	isotig30332
5	isotig30346
5	isotig30388
13	isotig30390
67	isotig30442
65	isotig30456
11	isotig30478
13	isotig30482
6	isotig30488
29	isotig30514
41	isotig30522
39	isotig30532
5	isotig30546
6	isotig30572
14	isotig30576
14	isotig30614
55	isotig30622
14	isotig30658
19	isotig30664
7	isotig30686
47	isotig30728
40	isotig30858
5	isotig30900
11	isotig30910
78	isotig30960
5	isotig31000
39	isotig31002
6	isotig31010
48	isotig31032
7	isotig31068
6	isotig31084
24	isotig31100
34	isotig31106
6	isotig31116
7	isotig31122
31	isotig31170
16	isotig31202
55	isotig31246
9	isotig31254
24	isotig31300
5	isotig31336
32	isotig31342
5	isotig31348
16	isotig31368
8	isotig31374
5	isotig31456
6	isotig31458
45	isotig31504
17	isotig31510
7	isotig31518
7	isotig31546
11	isotig31554
5	isotig31592
15	isotig31632
5	isotig31662
23	isotig31750
8	isotig31790
29	isotig31804
7	isotig31822
37	isotig31824
6	isotig31829
5	isotig31848
9	isotig31852
30	isotig31880
22	isotig31908
5	isotig31928
46	isotig31996
6	isotig32008
10	isotig32018
7	isotig32026
16	isotig32034
6	isotig32084
24	isotig32092
14	isotig32096
10	isotig32114
5	isotig32142
15	isotig32174
6	isotig32176
11	isotig32182
13	isotig32206
14	isotig32230
10	isotig32244
40	isotig32250
16	isotig32254
5	isotig32256
6	isotig32262
5	isotig32264
5	isotig32298
9	isotig32335
15	isotig32358
41	isotig32394
44	isotig32450
10	isotig32462
6	isotig32490
27	isotig32504
46	isotig32528
5	isotig32536
10	isotig32546
20	isotig32554
23	isotig32566
9	isotig32574
5	isotig32586
55	isotig32598
8	isotig32606
18	isotig32620
21	isotig32644
9	isotig32688
27	isotig32694
5	isotig32732
5	isotig32738
37	isotig32740
7	isotig32768
10	isotig32790
19	isotig32792
17	isotig32824
16	isotig32840
10	isotig32852
15	isotig32860
7	isotig32866
46	isotig32888
10	isotig32892
88	isotig32900
6	isotig32934
7	isotig32960
7	isotig32970
22	isotig32976
33	isotig32982
17	isotig33002
29	isotig33004
12	isotig33013
12	isotig33026
5	isotig33028
15	isotig33038
15	isotig33084
6	isotig33152
17	isotig33156
16	isotig33172
5	isotig33183
36	isotig33206
48	isotig33222
25	isotig33252
50	isotig33264
16	isotig33282
6	isotig33330
7	isotig33334
10	isotig33344
15	isotig33416
13	isotig33422
9	isotig33436
5	isotig33438
26	isotig33472
7	isotig33484
46	isotig33486
6	isotig33515
30	isotig33516
17	isotig33538
16	isotig33546
19	isotig33548
7	isotig33560
27	isotig33574
5	isotig33584
19	isotig33602
5	isotig33604
5	isotig33630
8	isotig33636
22	isotig33646
6	isotig33662
10	isotig33700
14	isotig33722
5	isotig33735
15	isotig33742
9	isotig33764
9	isotig33778
6	isotig33780
11	isotig33794
8	isotig33798
17	isotig33802
30	isotig33818
21	isotig33850
16	isotig33854
49	isotig33866
29	isotig33872
6	isotig33934
8	isotig33944
19	isotig33966
24	isotig33976
39	isotig33980
16	isotig33994
16	isotig34004
11	isotig34006
31	isotig34008
5	isotig34012
7	isotig34044
41	isotig34056
42	isotig34058
6	isotig34124
38	isotig34130
6	isotig34146
22	isotig34158
30	isotig34162
10	isotig34174
57	isotig34176
19	isotig34194
28	isotig34208
6	isotig34210
34	isotig34215
5	isotig34218
22	isotig34224
19	isotig34236
5	isotig34242
19	isotig34258
28	isotig34282
22	isotig34292
6	isotig34310
25	isotig34314
9	isotig34316
5	isotig34324
7	isotig34330
5	isotig34334
11	isotig34338
31	isotig34346
5	isotig34360
8	isotig34370
12	isotig34388
12	isotig34398
37	isotig34404
37	isotig34410
6	isotig34424
14	isotig34434
5	isotig34436
9	isotig34456
7	isotig34464
8	isotig34466
11	isotig34482
47	isotig34502
37	isotig34506
14	isotig34518
6	isotig34520
5	isotig34526
6	isotig34532
26	isotig34538
10	isotig34554
18	isotig34570
12	isotig34616
9	isotig34624
37	isotig34650
5	isotig34676
16	isotig34690
8	isotig34700
13	isotig34708
9	isotig34714
9	isotig34716
23	isotig34720
18	isotig34722
12	isotig34758
11	isotig34774
27	isotig34794
6	isotig34806
32	isotig34814
12	isotig34824
29	isotig34842
50	isotig34866
6	isotig34888
28	isotig34890
13	isotig34902
32	isotig34914
5	isotig34944
6	isotig34952
16	isotig34982
28	isotig34994
28	isotig35004
5	isotig35006
26	isotig35022
28	isotig35046
22	isotig35060
6	isotig35090
13	isotig35100
24	isotig35118
7	isotig35126
35	isotig35130
38	isotig35156
13	isotig35176
7	isotig35204
5	isotig35208
23	isotig35210
5	isotig35226
8	isotig35234
8	isotig35242
5	isotig35246
8	isotig35266
15	isotig35272
8	isotig35274
22	isotig35280
6	isotig35294
17	isotig35304
5	isotig35330
31	isotig35332
5	isotig35334
5	isotig35342
5	isotig35346
7	isotig35366
43	isotig35374
8	isotig35392
24	isotig35394
6	isotig35398
8	isotig35420
5	isotig35422
8	isotig35440
8	isotig35448
17	isotig35456
14	isotig35466
17	isotig35474
19	isotig35502
6	isotig35504
14	isotig35542
7	isotig35544
9	isotig35546
6	isotig35550
5	isotig35580
34	isotig35590
31	isotig35596
5	isotig35616
13	isotig35622
10	isotig35628
10	isotig35636
5	isotig35638
26	isotig35648
7	isotig35656
23	isotig35660
6	isotig35688
25	isotig35710
7	isotig35730
6	isotig35772
7	isotig35774
38	isotig35778
27	isotig35784
5	isotig35798
8	isotig35808
14	isotig35820
5	isotig35823
15	isotig35824
5	isotig35830
8	isotig35854
15	isotig35856
12	isotig35862
29	isotig35866
10	isotig35868
30	isotig35904
5	isotig35908
7	isotig35922
16	isotig35928
33	isotig35932
14	isotig35934
8	isotig35936
21	isotig35940
6	isotig35950
25	isotig35958
6	isotig35966
8	isotig35980
7	isotig35986
24	isotig36018
45	isotig36020
5	isotig36050
21	isotig36068
7	isotig36078
24	isotig36086
8	isotig36090
15	isotig36094
5	isotig36104
5	isotig36124
15	isotig36126
31	isotig36134
5	isotig36138
20	isotig36166
7	isotig36174
23	isotig36184
14	isotig36186
12	isotig36190
15	isotig36192
15	isotig36214
22	isotig36220
12	isotig36226
14	isotig36234
7	isotig36236
6	isotig36258
18	isotig36266
5	isotig36294
5	isotig36308
16	isotig36322
5	isotig36340
24	isotig36346
7	isotig36354
5	isotig36362
23	isotig36380
30	isotig36392
22	isotig36394
6	isotig36408
5	isotig36410
21	isotig36424
37	isotig36430
6	isotig36434
22	isotig36440
7	isotig36442
6	isotig36452
6	isotig36460
30	isotig36468
10	isotig36470
6	isotig36480
5	isotig36502
5	isotig36512
17	isotig36536
20	isotig36552
23	isotig36564
5	isotig36576
7	isotig36578
10	isotig36582
10	isotig36596
9	isotig36624
6	isotig36630
5	isotig36638
5	isotig36652
20	isotig36670
13	isotig36674
20	isotig36676
12	isotig36678
5	isotig36682
7	isotig36702
12	isotig36710
5	isotig36726
15	isotig36736
19	isotig36762
28	isotig36764
7	isotig36770
6	isotig36776
8	isotig36780
19	isotig36788
6	isotig36792
20	isotig36794
7	isotig36810
11	isotig36824
66	isotig36828
6	isotig36830
19	isotig36856
21	isotig36860
27	isotig36870
5	isotig36876
9	isotig36878
12	isotig36886
6	isotig36896
12	isotig36924
8	isotig36928
7	isotig36930
5	isotig36932
8	isotig36946
14	isotig36948
5	isotig36950
24	isotig36962
14	isotig36964
9	isotig36972
22	isotig36980
17	isotig36994
10	isotig37014
14	isotig37022
5	isotig37044
33	isotig37056
9	isotig37066
34	isotig37082
9	isotig37086
17	isotig37094
7	isotig37104
11	isotig37106
5	isotig37110
28	isotig37116
14	isotig37118
23	isotig37122
5	isotig37140
10	isotig37142
6	isotig37144
24	isotig37156
7	isotig37160
6	isotig37170
5	isotig37196
5	isotig37260
5	isotig37283
10	isotig37284
6	isotig37286
6	isotig37292
20	isotig37308
11	isotig37314
6	isotig37322
5	isotig37328
17	isotig37340
35	isotig37374
18	isotig37378
9	isotig37394
34	isotig37420
14	isotig37482
6	isotig37492
10	isotig37494
28	isotig37506
12	isotig37510
5	isotig37518
11	isotig37538
5	isotig37540
12	isotig37542
5	isotig37550
16	isotig37556
13	isotig37580
5	isotig37582
16	isotig37590
21	isotig37592
6	isotig37594
13	isotig37604
14	isotig37606
7	isotig37630
6	isotig37662
6	isotig37668
10	isotig37672
37	isotig37678
11	isotig37682
8	isotig37686
5	isotig37702
14	isotig37724
7	isotig37738
22	isotig37748
13	isotig37752
8	isotig37756
6	isotig37760
10	isotig37800
7	isotig37806
7	isotig37810
19	isotig37818
13	isotig37824
15	isotig37844
20	isotig37858
6	isotig37866
6	isotig37874
8	isotig37882
14	isotig37902
6	isotig37912
21	isotig37926
5	isotig37946
20	isotig37976
8	isotig37984
8	isotig38018
13	isotig38026
19	isotig38030
24	isotig38080
16	isotig38084
14	isotig38092
7	isotig38104
17	isotig38106
12	isotig38112
6	isotig38132
34	isotig38154
7	isotig38156
11	isotig38162
19	isotig38168
11	isotig38172
23	isotig38204
6	isotig38208
8	isotig38210
5	isotig38218
9	isotig38228
5	isotig38244
5	isotig38252
9	isotig38254
12	isotig38256
5	isotig38278
5	isotig38292
7	isotig38294
12	isotig38326
25	isotig38328
11	isotig38330
7	isotig38342
13	isotig38345
10	isotig38350
8	isotig38404
15	isotig38412
16	isotig38418
5	isotig38434
12	isotig38436
6	isotig38440
6	isotig38450
26	isotig38454
5	isotig38458
31	isotig38464
8	isotig38486
5	isotig38498
25	isotig38506
6	isotig38518
7	isotig38530
8	isotig38536
12	isotig38538
5	isotig38540
22	isotig38556
12	isotig38564
8	isotig38568
8	isotig38582
5	isotig38586
7	isotig38600
12	isotig38610
12	isotig38612
27	isotig38634
7	isotig38640
11	isotig38674
6	isotig38682
17	isotig38690
23	isotig38692
7	isotig38710
6	isotig38730
6	isotig38732
5	isotig38756
6	isotig38762
7	isotig38774
21	isotig38778
5	isotig38784
12	isotig38796
8	isotig38818
13	isotig38856
12	isotig38858
8	isotig38860
10	isotig38864
7	isotig38886
9	isotig38890
10	isotig38898
8	isotig38902
12	isotig38928
11	isotig38950
6	isotig38952
10	isotig38964
15	isotig38976
15	isotig38996
10	isotig39002
6	isotig39005
29	isotig39024
7	isotig39036
11	isotig39044
14	isotig39070
12	isotig39108
26	isotig39112
13	isotig39114
5	isotig39118
5	isotig39144
20	isotig39158
13	isotig39162
12	isotig39170
12	isotig39204
8	isotig39246
15	isotig39280
7	isotig39286
18	isotig39316
14	isotig39324
6	isotig39330
6	isotig39334
8	isotig39396
11	isotig39412
7	isotig39434
23	isotig39452
13	isotig39454
19	isotig39466
14	isotig39474
13	isotig39486
6	isotig39496
10	isotig39510
14	isotig39534
9	isotig39536
6	isotig39566
5	isotig39578
26	isotig39598
6	isotig39602
5	isotig39604
9	isotig39614
21	isotig39640
9	isotig39644
8	isotig39650
6	isotig39666
6	isotig39688
6	isotig39742
6	isotig39774
11	isotig39790
12	isotig39792
7	isotig39794
7	isotig39804
5	isotig39816
16	isotig39824
7	isotig39842
19	isotig39900
10	isotig39922
8	isotig39948
5	isotig39950
5	isotig39980
11	isotig40000
10	isotig40002
7	isotig40042
12	isotig40044
9	isotig40072
8	isotig40074
9	isotig40106
5	isotig40110
7	isotig40188
6	isotig40228
5	isotig40258
7	isotig40318
7	isotig40324
22	isotig40332
5	isotig40334
14	isotig40338
9	isotig40370
15	isotig40386
6	isotig40398
13	isotig40406
5	isotig40452
10	isotig40482
8	isotig40484
14	isotig40490
5	isotig40540
7	isotig40546
7	isotig40556
7	isotig40569
6	isotig40570
5	isotig40574
6	isotig40582
20	isotig40588
17	isotig40600
5	isotig40682
9	isotig40736
6	isotig40740
6	isotig40802
6	isotig40812
5	isotig40830
10	isotig40840
6	isotig40860
10	isotig40868
6	isotig40976
6	isotig41082
6	isotig41102
5	isotig41172
10	isotig41196
16	isotig41222
5	isotig41374
5	isotig41438
7	isotig41496
8	isotig41614
8	isotig41630
7	isotig41694
8	isotig41712
14	isotig41762
6	isotig41768
8	isotig41801
5	isotig41808
6	isotig41833
74	isotig41866
5	isotig41879
27	isotig41891
10	isotig41908
5	isotig41938
58	isotig41942
49	isotig41944
5	isotig41971
14	isotig42000
6	isotig42015
6	isotig42016
5	isotig42025
23	isotig42035
5	isotig42041
5	isotig42074
5	isotig42088
52	isotig42104
5	isotig42114
54	isotig42136
19	isotig42153
36	isotig42162
87	isotig42238
7	isotig42247
5	isotig42324
14	isotig42377
6	isotig42411
18	isotig42413
5	isotig42431
5	isotig42464
9	isotig42509
5	isotig42520
6	isotig42535
17	isotig42584
92	isotig42585
31	isotig42638
6	isotig42688
10	isotig42689
5	isotig42704
15	isotig42712
44	isotig42721
5	isotig42724
7	isotig42736
5	isotig42772
6	isotig42776
5	isotig42809
15	isotig42815
10	isotig42829
5	isotig42853
37	isotig42854
7	isotig42878
6	isotig42885
19	isotig42898
11	isotig42910
11	isotig42944
14	isotig42966
10	isotig43012
12	isotig43075
13	isotig43107
15	isotig43108
11	isotig43129
7	isotig43171
8	isotig43199
5	isotig43222
12	isotig43225
6	isotig43265
38	isotig43269
7	isotig43271
13	isotig43286
8	isotig43306
5	isotig43325
6	isotig43331
17	isotig43337
22	isotig43341
17	isotig43345
12	isotig43346
10	isotig43373
5	isotig43408
42	isotig43495
47	isotig43539
5	isotig43547
6	isotig43561
5	isotig43596
15	isotig43654
75	isotig43674
6	isotig43690
48	isotig43699
18	isotig43751
6	isotig43786
20	isotig43798
19	isotig43828
7	isotig43869
9	isotig43915
69	isotig43925
15	isotig43933
9	isotig43936
10	isotig43942
5	isotig43974
11	isotig44008
8	isotig44014
15	isotig44025
17	isotig44065
10	isotig44103
38	isotig44107
23	isotig44110
5	isotig44112
9	isotig44117
33	isotig44130
54	isotig44159
8	isotig44208
10	isotig44237
15	isotig44253
17	isotig44277
8	isotig44301
9	isotig44318
5	isotig44328
6	isotig44358
36	isotig44377
9	isotig44381
12	isotig44399
6	isotig44409
6	isotig44431
5	isotig44458
8	isotig44500
5	isotig44520
6	isotig44587
8	isotig44619
9	isotig44631
8	isotig44642
6	isotig44654
19	isotig44664
8	isotig44669
43	isotig44691
7	isotig44767
9	isotig44836
14	isotig44915
15	isotig44920
10	isotig44980
5	isotig44987
6	isotig45012
6	isotig45043
11	isotig45052
18	isotig45057
8	isotig45107
47	isotig45150
7	isotig45153
7	isotig45210
6	isotig45227
6	isotig45238
7	isotig45287
5	isotig45331
32	isotig45361
40	isotig45400
37	isotig45416
15	isotig45423
5	isotig45433
6	isotig45443
5	isotig45465
6	isotig45527
54	isotig45554
17	isotig45566
5	isotig45587
8	isotig45698
40	isotig45714
5	isotig45740
7	isotig45753
7	isotig45771
8	isotig45772
5	isotig45807
45	isotig45824
13	isotig45828
11	isotig45845
11	isotig45848
8	isotig45873
14	isotig45905
21	isotig45912
6	isotig45923
20	isotig45944
29	isotig45957
24	isotig45977
10	isotig46001
17	isotig46036
5	isotig46070
9	isotig46083
12	isotig46108
54	isotig46129
9	isotig46145
19	isotig46149
5	isotig46180
5	isotig46185
6	isotig46194
6	isotig46201
14	isotig46214
23	isotig46215
5	isotig46273
6	isotig46279
5	isotig46303
12	isotig46331
13	isotig46374
52	isotig46381
12	isotig46409
6	isotig46419
11	isotig46441
6	isotig46451
63	isotig46493
9	isotig46499
7	isotig46502
8	isotig46509
49	isotig46571
38	isotig46606
8	isotig46609
7	isotig46616
6	isotig46637
9	isotig46638
6	isotig46666
56	isotig46743
8	isotig46746
9	isotig46749
9	isotig46755
8	isotig46765
33	isotig46805
6	isotig46808
10	isotig46813
7	isotig46821
9	isotig46822
13	isotig46847
5	isotig46856
10	isotig46858
8	isotig46861
10	isotig46864
5	isotig46904
28	isotig46929
8	isotig46995
7	isotig47013
6	isotig47044
7	isotig47054
11	isotig47058
12	isotig47060
13	isotig47066
5	isotig47074
5	isotig47075
6	isotig47096
5	isotig47097
6	isotig47107
7	isotig47119
13	isotig47129
5	isotig47130
16	isotig47136
8	isotig47144
32	isotig47149
32	isotig47151
7	isotig47155
11	isotig47156
5	isotig47157
10	isotig47178
54	isotig47188
17	isotig47215
6	isotig47226
10	isotig47267
6	isotig47271
16	isotig47276
9	isotig47277
5	isotig47299
8	isotig47303
6	isotig47306
5	isotig47314
6	isotig47315
11	isotig47376
5	isotig47381
8	isotig47398
7	isotig47422
22	isotig47435
11	isotig47436
6	isotig47454
6	isotig47482
19	isotig47518
5	isotig47520
5	isotig47524
16	isotig47531
48	isotig47537
8	isotig47538
36	isotig47542
31	isotig47561
28	isotig47570
15	isotig47585
7	isotig47587
8	isotig47609
61	isotig47631
5	isotig47645
8	isotig47649
6	isotig47660
46	isotig47668
5	isotig47675
6	isotig47691
6	isotig47696
5	isotig47706
5	isotig47726
5	isotig47732
24	isotig47754
8	isotig47817
5	isotig47833
5	isotig47848
5	isotig47856
19	isotig47863
13	isotig47867
17	isotig47897
5	isotig47900
22	isotig47933
19	isotig47956
46	isotig47970
10	isotig47984
21	isotig47997
10	isotig48023
22	isotig48027
53	isotig48033
6	isotig48064
9	isotig48075
6	isotig48106
11	isotig48112
5	isotig48205
21	isotig48237
8	isotig48255
6	isotig48303
5	isotig48328
14	isotig48337
10	isotig48344
6	isotig48368
7	isotig48397
19	isotig48442
5	isotig48457
12	isotig48477
64	isotig48478
7	isotig48482
5	isotig48562
37	isotig48570
8	isotig48614
11	isotig48627
38	isotig48658
5	isotig48681
18	isotig48700
5	isotig48702
13	isotig48749
5	isotig48759
17	isotig48763
29	isotig48775
6	isotig48791
6	isotig48801
22	isotig48836
30	isotig48846
10	isotig48865
21	isotig48867
14	isotig48885
40	isotig48886
18	isotig48896
7	isotig48898
6	isotig48901
5	isotig48933
34	isotig48953
5	isotig48983
25	isotig48992
10	isotig49013
5	isotig49019
12	isotig49033
5	isotig49038
6	isotig49077
30	isotig49128
18	isotig49131
14	isotig49170
39	isotig49197
34	isotig49206
5	isotig49217
46	isotig49242
14	isotig49246
13	isotig49261
8	isotig49263
5	isotig49314
5	isotig49323
6	isotig49333
6	isotig49334
6	isotig49341
18	isotig49348
7	isotig49359
8	isotig49368
10	isotig49374
13	isotig49394
26	isotig49415
10	isotig49438
21	isotig49440
6	isotig49501
17	isotig49522
5	isotig49529
6	isotig49537
27	isotig49539
34	isotig49566
9	isotig49571
11	isotig49582
8	isotig49597
25	isotig49611
46	isotig49618
12	isotig49661
8	isotig49685
28	isotig49691
6	isotig49697
10	isotig49712
37	isotig49736
23	isotig49743
8	isotig49750
6	isotig49755
5	isotig49796
30	isotig49819
38	isotig49834
11	isotig49836
5	isotig49852
13	isotig49858
7	isotig49874
16	isotig49889
7	isotig49903
5	isotig49944
5	isotig49954
24	isotig50009
11	isotig50029
8	isotig50035
5	isotig50051
11	isotig50054
13	isotig50056
44	isotig50062
14	isotig50077
9	isotig50090
9	isotig50117
52	isotig50129
5	isotig50145
7	isotig50147
8	isotig50171
9	isotig50203
35	isotig50211
11	isotig50235
14	isotig50259
18	isotig50306
5	isotig50308
9	isotig50323
7	isotig50342
22	isotig50355
15	isotig50363
5	isotig50376
42	isotig50380
37	isotig50382
5	isotig50385
12	isotig50392
6	isotig50405
13	isotig50429
5	isotig50476
5	isotig50485
36	isotig50500
5	isotig50510
5	isotig50521
5	isotig50554
41	isotig50566
5	isotig50574
29	isotig50586
9	isotig50594
31	isotig50596
7	isotig50601
5	isotig50611
45	isotig50622
5	isotig50626
30	isotig50667
7	isotig50672
6	isotig50677
7	isotig50685
9	isotig50703
21	isotig50734
20	isotig50736
7	isotig50743
7	isotig50752
36	isotig50759
7	isotig50762
6	isotig50768
7	isotig50769
17	isotig50771
17	isotig50773
16	isotig50774
28	isotig50780
5	isotig50790
13	isotig50791
5	isotig50794
19	isotig50802
5	isotig50822
17	isotig50823
12	isotig50827
5	isotig50833
8	isotig50856
6	isotig50862
28	isotig50871
6	isotig50889
12	isotig50897
9	isotig50917
5	isotig50922
5	isotig50934
10	isotig50940
5	isotig50958
5	isotig50981
5	isotig50984
36	isotig50997
14	isotig51001
10	isotig51003
10	isotig51006
41	isotig51021
12	isotig51026
7	isotig51030
6	isotig51052
6	isotig51062
21	isotig51104
7	isotig51166
13	isotig51173
8	isotig51180
18	isotig51197
7	isotig51203
5	isotig51210
8	isotig51215
43	isotig51220
10	isotig51225
7	isotig51244
6	isotig51246
23	isotig51265
13	isotig51279
9	isotig51282
14	isotig51288
5	isotig51291
26	isotig51293
14	isotig51311
9	isotig51333
8	isotig51357
35	isotig51375
8	isotig51377
17	isotig51379
16	isotig51416
13	isotig51418
7	isotig51422
31	isotig51459
18	isotig51468
5	isotig51472
27	isotig51486
9	isotig51496
11	isotig51504
6	isotig51525
20	isotig51534
9	isotig51556
12	isotig51563
19	isotig51583
43	isotig51596
8	isotig51601
7	isotig51618
7	isotig51635
7	isotig51666
10	isotig51673
7	isotig51678
19	isotig51685
5	isotig51713
17	isotig51722
23	isotig51724
5	isotig51730
16	isotig51731
9	isotig51738
6	isotig51745
17	isotig51746
13	isotig51772
12	isotig51773
6	isotig51781
11	isotig51792
7	isotig51797
22	isotig51814
16	isotig51825
31	isotig51830
25	isotig51835
16	isotig51858
22	isotig51873
11	isotig51889
6	isotig51896
6	isotig51903
6	isotig51918
23	isotig51939
6	isotig51946
18	isotig51954
5	isotig51974
6	isotig51976
10	isotig51979
5	isotig52006
23	isotig52007
40	isotig52009
13	isotig52046
7	isotig52054
7	isotig52060
6	isotig52071
5	isotig52077
9	isotig52083
18	isotig52106
31	isotig52128
5	isotig52137
10	isotig52142
5	isotig52144
5	isotig52160
14	isotig52167
44	isotig52188
6	isotig52208
10	isotig52222
14	isotig52249
11	isotig52264
14	isotig52278
15	isotig52288
11	isotig52297
6	isotig52301
16	isotig52322
31	isotig52348
13	isotig52351
8	isotig52354
8	isotig52357
5	isotig52358
10	isotig52385
8	isotig52398
6	isotig52403
16	isotig52425
5	isotig52444
18	isotig52457
12	isotig52467
9	isotig52469
8	isotig52484
19	isotig52488
7	isotig52514
6	isotig52566
5	isotig52576
5	isotig52583
16	isotig52588
24	isotig52593
13	isotig52599
5	isotig52605
27	isotig52608
10	isotig52609
11	isotig52645
14	isotig52676
40	isotig52684
14	isotig52691
7	isotig52737
23	isotig52748
33	isotig52767
11	isotig52770
35	isotig52774
22	isotig52824
41	isotig52838
24	isotig52853
28	isotig52867
10	isotig52878
17	isotig52879
9	isotig52889
14	isotig52894
10	isotig52908
16	isotig52914
24	isotig52915
11	isotig52933
17	isotig52970
9	isotig52991
25	isotig53000
15	isotig53001
11	isotig53005
16	isotig53016
31	isotig53049
7	isotig53055
28	isotig53062
8	isotig53113
7	isotig53114
6	isotig53123
6	isotig53137
12	isotig53148
9	isotig53149
5	isotig53150
9	isotig53157
6	isotig53165
8	isotig53189
6	isotig53201
5	isotig53228
13	isotig53242
7	isotig53247
5	isotig53252
12	isotig53268
9	isotig53273
6	isotig53285
17	isotig53307
7	isotig53314
32	isotig53326
10	isotig53351
17	isotig53360
9	isotig53370
23	isotig53372
9	isotig53376
22	isotig53387
8	isotig53409
5	isotig53416
28	isotig53420
24	isotig53426
6	isotig53460
6	isotig53488
24	isotig53496
17	isotig53512
5	isotig53513
30	isotig53525
10	isotig53530
6	isotig53538
9	isotig53541
8	isotig53552
5	isotig53557
7	isotig53564
17	isotig53566
7	isotig53569
7	isotig53592
8	isotig53600
16	isotig53613
24	isotig53620
7	isotig53641
13	isotig53654
5	isotig53662
15	isotig53670
11	isotig53671
5	isotig53681
7	isotig53685
10	isotig53689
13	isotig53696
30	isotig53698
5	isotig53703
11	isotig53709
14	isotig53726
28	isotig53739
8	isotig53743
5	isotig53759
14	isotig53763
9	isotig53776
11	isotig53780
17	isotig53786
34	isotig53787
9	isotig53815
12	isotig53817
7	isotig53841
9	isotig53870
19	isotig53873
9	isotig53875
27	isotig53881
7	isotig53886
20	isotig53894
15	isotig53901
31	isotig53904
24	isotig53926
17	isotig53927
19	isotig53935
5	isotig53939
42	isotig53952
7	isotig53955
6	isotig53963
9	isotig53964
16	isotig53969
15	isotig53973
5	isotig53975
6	isotig54016
12	isotig54017
15	isotig54020
24	isotig54023
41	isotig54025
22	isotig54033
6	isotig54045
6	isotig54052
14	isotig54073
24	isotig54088
26	isotig54097
8	isotig54122
5	isotig54131
12	isotig54138
27	isotig54142
24	isotig54175
16	isotig54177
25	isotig54182
10	isotig54188
9	isotig54189
7	isotig54195
14	isotig54202
15	isotig54229
15	isotig54247
5	isotig54255
17	isotig54272
18	isotig54276
25	isotig54287
16	isotig54291
22	isotig54298
14	isotig54304
37	isotig54309
5	isotig54312
6	isotig54323
6	isotig54325
6	isotig54328
24	isotig54337
6	isotig54346
29	isotig54350
8	isotig54365
31	isotig54384
13	isotig54391
23	isotig54404
11	isotig54405
6	isotig54409
6	isotig54410
13	isotig54412
22	isotig54416
12	isotig54418
26	isotig54422
6	isotig54428
25	isotig54436
12	isotig54446
31	isotig54449
7	isotig54496
5	isotig54499
8	isotig54508
5	isotig54512
18	isotig54518
18	isotig54519
10	isotig54529
26	isotig54540
16	isotig54593
12	isotig54596
10	isotig54604
5	isotig54610
6	isotig54614
5	isotig54617
5	isotig54639
7	isotig54648
10	isotig54649
13	isotig54650
5	isotig54655
25	isotig54672
15	isotig54678
17	isotig54700
22	isotig54733
7	isotig54741
12	isotig54758
7	isotig54796
40	isotig54801
9	isotig54809
23	isotig54813
30	isotig54819
11	isotig54821
20	isotig54835
9	isotig54843
34	isotig54848
6	isotig54855
5	isotig54857
10	isotig54863
10	isotig54873
10	isotig54874
6	isotig54877
8	isotig54880
19	isotig54888
10	isotig54897
36	isotig54915
35	isotig54916
7	isotig54930
5	isotig54943
26	isotig54947
7	isotig54951
16	isotig54959
34	isotig54967
7	isotig54982
6	isotig54998
6	isotig55024
8	isotig55037
9	isotig55046
6	isotig55047
8	isotig55051
16	isotig55059
40	isotig55075
5	isotig55104
16	isotig55147
18	isotig55161
5	isotig55198
27	isotig55206
22	isotig55210
19	isotig55224
7	isotig55238
19	isotig55243
14	isotig55250
5	isotig55256
5	isotig55263
31	isotig55278
34	isotig55307
12	isotig55326
10	isotig55343
34	isotig55357
26	isotig55397
27	isotig55425
5	isotig55461
7	isotig55465
13	isotig55477
35	isotig55479
16	isotig55495
9	isotig55503
8	isotig55514
6	isotig55534
14	isotig55548
20	isotig55555
29	isotig55573
12	isotig55576
18	isotig55582
11	isotig55599
21	isotig55605
7	isotig55607
23	isotig55616
5	isotig55625
6	isotig55630
5	isotig55651
10	isotig55658
24	isotig55682
44	isotig55694
21	isotig55696
29	isotig55700
13	isotig55703
7	isotig55717
28	isotig55745
29	isotig55770
7	isotig55785
10	isotig55788
10	isotig55789
42	isotig55795
14	isotig55803
14	isotig55841
25	isotig55845
6	isotig55854
7	isotig55864
5	isotig55867
29	isotig55872
6	isotig55891
13	isotig55895
22	isotig55901
8	isotig55902
6	isotig55903
7	isotig55906
24	isotig55913
23	isotig55914
7	isotig55920
25	isotig55957
13	isotig55962
6	isotig55967
31	isotig55974
28	isotig55979
13	isotig55980
9	isotig55997
15	isotig56003
5	isotig56037
12	isotig56040
37	isotig56042
5	isotig56047
17	isotig56049
5	isotig56051
33	isotig56054
9	isotig56063
6	isotig56070
5	isotig56084
8	isotig56093
9	isotig56096
13	isotig56102
25	isotig56106
24	isotig56111
9	isotig56112
30	isotig56114
29	isotig56131
21	isotig56136
12	isotig56137
8	isotig56138
17	isotig56165
7	isotig56167
5	isotig56169
6	isotig56172
8	isotig56174
36	isotig56189
7	isotig56210
12	isotig56220
12	isotig56232
6	isotig56237
15	isotig56238
13	isotig56266
6	isotig56267
24	isotig56268
5	isotig56271
23	isotig56274
16	isotig56282
33	isotig56300
10	isotig56318
12	isotig56322
27	isotig56327
12	isotig56348
5	isotig56354
9	isotig56376
41	isotig56380
9	isotig56386
13	isotig56389
14	isotig56412
5	isotig56419
25	isotig56429
5	isotig56445
10	isotig56456
5	isotig56458
16	isotig56459
16	isotig56460
8	isotig56461
12	isotig56464
31	isotig56472
30	isotig56497
26	isotig56527
12	isotig56529
5	isotig56536
16	isotig56537
15	isotig56544
8	isotig56560
15	isotig56563
5	isotig56567
6	isotig56570
9	isotig56571
22	isotig56582
5	isotig56583
21	isotig56609
7	isotig56612
30	isotig56646
22	isotig56647
13	isotig56659
16	isotig56661
25	isotig56668
6	isotig56688
7	isotig56714
6	isotig56715
17	isotig56742
36	isotig56743
7	isotig56757
13	isotig56765
23	isotig56779
5	isotig56790
23	isotig56793
13	isotig56813
19	isotig56824
5	isotig56836
25	isotig56844
14	isotig56845
34	isotig56850
9	isotig56854
9	isotig56863
22	isotig56877
5	isotig56886
26	isotig56905
5	isotig56920
17	isotig56921
5	isotig56931
18	isotig56932
25	isotig56934
5	isotig56953
11	isotig56969
6	isotig56979
15	isotig56983
5	isotig56991
12	isotig57004
21	isotig57009
9	isotig57014
12	isotig57017
28	isotig57029
17	isotig57031
5	isotig57052
10	isotig57054
7	isotig57057
18	isotig57069
7	isotig57072
7	isotig57084
21	isotig57089
15	isotig57099
11	isotig57146
8	isotig57152
8	isotig57165
8	isotig57166
5	isotig57174
7	isotig57181
5	isotig57212
8	isotig57220
14	isotig57222
21	isotig57225
6	isotig57228
13	isotig57234
5	isotig57245
14	isotig57264
6	isotig57270
26	isotig57279
7	isotig57292
5	isotig57299
11	isotig57316
5	isotig57329
6	isotig57332
9	isotig57339
5	isotig57344
9	isotig57352
24	isotig57363
11	isotig57378
7	isotig57385
6	isotig57391
5	isotig57416
16	isotig57421
5	isotig57426
29	isotig57436
7	isotig57464
8	isotig57467
25	isotig57483
26	isotig57486
5	isotig57497
8	isotig57500
5	isotig57502
6	isotig57503
24	isotig57505
22	isotig57511
5	isotig57521
10	isotig57527
21	isotig57535
23	isotig57537
11	isotig57539
22	isotig57550
5	isotig57566
9	isotig57599
18	isotig57607
11	isotig57608
23	isotig57617
6	isotig57628
10	isotig57641
6	isotig57650
23	isotig57662
10	isotig57663
5	isotig57676
12	isotig57688
7	isotig57691
5	isotig57696
13	isotig57726
25	isotig57737
13	isotig57755
5	isotig57761
21	isotig57780
7	isotig57781
17	isotig57792
7	isotig57793
21	isotig57803
5	isotig57804
19	isotig57812
21	isotig57816
12	isotig57844
21	isotig57853
6	isotig57856
14	isotig57865
7	isotig57874
7	isotig57882
18	isotig57891
7	isotig57901
13	isotig57904
9	isotig57914
27	isotig57919
33	isotig57936
31	isotig57941
8	isotig57957
7	isotig57964
5	isotig57971
19	isotig57972
19	isotig57983
10	isotig57991
10	isotig58002
17	isotig58031
9	isotig58040
5	isotig58041
6	isotig58046
21	isotig58047
18	isotig58060
6	isotig58070
12	isotig58077
14	isotig58081
6	isotig58101
8	isotig58105
7	isotig58109
10	isotig58131
6	isotig58135
7	isotig58143
11	isotig58156
14	isotig58165
6	isotig58166
13	isotig58167
8	isotig58168
8	isotig58174
8	isotig58179
7	isotig58188
36	isotig58199
5	isotig58226
9	isotig58232
8	isotig58246
9	isotig58259
30	isotig58264
5	isotig58272
6	isotig58276
5	isotig58322
7	isotig58333
12	isotig58337
7	isotig58366
5	isotig58373
20	isotig58382
8	isotig58388
11	isotig58390
6	isotig58391
9	isotig58394
6	isotig58397
18	isotig58414
11	isotig58416
5	isotig58424
5	isotig58441
5	isotig58467
15	isotig58482
6	isotig58484
5	isotig58506
9	isotig58509
12	isotig58517
18	isotig58526
5	isotig58534
7	isotig58544
30	isotig58546
16	isotig58570
9	isotig58571
14	isotig58577
14	isotig58581
5	isotig58587
7	isotig58589
15	isotig58613
6	isotig58629
11	isotig58637
17	isotig58642
5	isotig58647
5	isotig58648
8	isotig58651
6	isotig58663
6	isotig58681
7	isotig58698
19	isotig58721
7	isotig58730
7	isotig58736
6	isotig58750
12	isotig58753
10	isotig58760
6	isotig58765
7	isotig58772
6	isotig58774
37	isotig58787
21	isotig58788
7	isotig58792
5	isotig58794
28	isotig58797
5	isotig58821
9	isotig58840
6	isotig58842
12	isotig58849
15	isotig58856
15	isotig58860
14	isotig58861
5	isotig58863
6	isotig58866
10	isotig58875
13	isotig58892
16	isotig58909
15	isotig58914
13	isotig58916
6	isotig58933
5	isotig58934
5	isotig58951
19	isotig58956
5	isotig58957
5	isotig58963
5	isotig58992
29	isotig59012
35	isotig59018
6	isotig59035
7	isotig59040
6	isotig59046
16	isotig59049
20	isotig59053
31	isotig59056
24	isotig59066
6	isotig59078
15	isotig59108
16	isotig59122
11	isotig59123
6	isotig59139
6	isotig59144
7	isotig59149
35	isotig59150
5	isotig59151
19	isotig59156
9	isotig59158
6	isotig59176
18	isotig59180
7	isotig59184
12	isotig59202
12	isotig59206
20	isotig59208
5	isotig59215
8	isotig59218
29	isotig59239
11	isotig59252
5	isotig59264
9	isotig59265
17	isotig59272
8	isotig59273
30	isotig59275
28	isotig59287
19	isotig59297
9	isotig59301
13	isotig59311
9	isotig59324
11	isotig59334
8	isotig59352
12	isotig59358
8	isotig59360
5	isotig59362
5	isotig59367
12	isotig59376
21	isotig59378
5	isotig59383
17	isotig59384
6	isotig59398
11	isotig59420
6	isotig59421
21	isotig59424
17	isotig59425
7	isotig59431
6	isotig59439
5	isotig59461
10	isotig59469
28	isotig59496
11	isotig59497
6	isotig59500
7	isotig59509
11	isotig59530
26	isotig59537
29	isotig59540
5	isotig59542
5	isotig59551
19	isotig59566
6	isotig59571
28	isotig59572
5	isotig59581
9	isotig59602
17	isotig59621
8	isotig59625
20	isotig59630
9	isotig59638
28	isotig59641
14	isotig59647
17	isotig59658
5	isotig59664
18	isotig59668
26	isotig59673
21	isotig59681
30	isotig59697
28	isotig59707
5	isotig59714
5	isotig59728
15	isotig59734
18	isotig59739
19	isotig59761
18	isotig59778
21	isotig59780
7	isotig59790
6	isotig59818
13	isotig59824
6	isotig59826
14	isotig59843
26	isotig59860
8	isotig59896
10	isotig59903
32	isotig59905
30	isotig59909
27	isotig59914
6	isotig59925
21	isotig59927
6	isotig59954
13	isotig59969
11	isotig59972
5	isotig59995
10	isotig60017
7	isotig60038
9	isotig60042
18	isotig60061
23	isotig60079
5	isotig60083
10	isotig60085
6	isotig60087
17	isotig60088
11	isotig60091
19	isotig60100
6	isotig60104
5	isotig60118
6	isotig60123
26	isotig60142
15	isotig60145
26	isotig60151
21	isotig60159
7	isotig60162
22	isotig60178
6	isotig60180
13	isotig60196
13	isotig60263
9	isotig60292
19	isotig60295
6	isotig60306
13	isotig60314
31	isotig60315
24	isotig60325
7	isotig60335
28	isotig60340
10	isotig60350
5	isotig60352
15	isotig60354
7	isotig60372
25	isotig60374
20	isotig60389
11	isotig60396
19	isotig60403
16	isotig60409
32	isotig60411
27	isotig60425
7	isotig60431
15	isotig60455
6	isotig60470
26	isotig60478
12	isotig60482
9	isotig60484
6	isotig60486
9	isotig60493
9	isotig60499
11	isotig60504
10	isotig60509
10	isotig60513
9	isotig60529
8	isotig60536
9	isotig60539
7	isotig60556
11	isotig60570
14	isotig60582
32	isotig60605
23	isotig60609
6	isotig60620
7	isotig60629
16	isotig60639
17	isotig60665
11	isotig60672
7	isotig60674
6	isotig60680
5	isotig60693
10	isotig60702
5	isotig60713
22	isotig60730
8	isotig60734
13	isotig60741
14	isotig60748
6	isotig60751
13	isotig60752
6	isotig60754
9	isotig60764
21	isotig60776
26	isotig60779
5	isotig60801
28	isotig60804
6	isotig60812
6	isotig60816
37	isotig60828
8	isotig60829
9	isotig60831
8	isotig60875
27	isotig60877
5	isotig60883
14	isotig60919
30	isotig60929
8	isotig60932
9	isotig60933
16	isotig60948
5	isotig60961
6	isotig60965
27	isotig60966
6	isotig60995
31	isotig61015
21	isotig61020
7	isotig61023
9	isotig61051
30	isotig61076
36	isotig61096
12	isotig61097
5	isotig61105
14	isotig61109
6	isotig61131
23	isotig61135
25	isotig61136
13	isotig61157
11	isotig61181
5	isotig61194
6	isotig61204
9	isotig61205
11	isotig61216
8	isotig61229
16	isotig61234
5	isotig61273
7	isotig61274
9	isotig61276
6	isotig61281
16	isotig61294
15	isotig61314
7	isotig61317
10	isotig61333
17	isotig61354
10	isotig61358
21	isotig61361
13	isotig61369
14	isotig61370
8	isotig61379
16	isotig61395
7	isotig61405
11	isotig61409
13	isotig61416
5	isotig61418
14	isotig61424
12	isotig61429
22	isotig61438
15	isotig61456
13	isotig61463
10	isotig61469
6	isotig61475
12	isotig61477
8	isotig61485
13	isotig61488
14	isotig61491
9	isotig61513
7	isotig61528
5	isotig61530
15	isotig61539
11	isotig61542
11	isotig61551
5	isotig61564
19	isotig61584
6	isotig61593
6	isotig61595
20	isotig61609
28	isotig61614
8	isotig61619
21	isotig61631
12	isotig61643
40	isotig61669
12	isotig61672
14	isotig61674
6	isotig61675
22	isotig61678
5	isotig61689
34	isotig61694
15	isotig61700
5	isotig61711
17	isotig61718
12	isotig61725
11	isotig61734
14	isotig61748
17	isotig61773
7	isotig61786
14	isotig61792
6	isotig61805
27	isotig61808
37	isotig61829
20	isotig61837
16	isotig61856
5	isotig61867
10	isotig61886
6	isotig61910
5	isotig61938
30	isotig61953
8	isotig61955
6	isotig61960
25	isotig61962
13	isotig61966
12	isotig61988
17	isotig62022
6	isotig62031
9	isotig62035
10	isotig62042
12	isotig62046
6	isotig62049
5	isotig62055
12	isotig62062
22	isotig62067
9	isotig62068
19	isotig62080
25	isotig62090
15	isotig62093
28	isotig62101
10	isotig62103
23	isotig62114
5	isotig62164
13	isotig62172
22	isotig62181
21	isotig62187
8	isotig62201
14	isotig62204
5	isotig62211
8	isotig62224
11	isotig62226
5	isotig62242
6	isotig62243
13	isotig62256
8	isotig62264
7	isotig62265
8	isotig62294
15	isotig62296
9	isotig62318
6	isotig62319
7	isotig62321
12	isotig62325
19	isotig62326
6	isotig62333
5	isotig62359
6	isotig62365
11	isotig62384
5	isotig62408
16	isotig62413
8	isotig62422
15	isotig62431
11	isotig62435
27	isotig62438
10	isotig62447
9	isotig62463
10	isotig62464
6	isotig62467
6	isotig62472
7	isotig62479
27	isotig62493
8	isotig62520
13	isotig62523
7	isotig62525
34	isotig62547
6	isotig62560
8	isotig62568
7	isotig62605
11	isotig62624
6	isotig62647
12	isotig62658
12	isotig62672
30	isotig62712
6	isotig62731
11	isotig62762
9	isotig62778
6	isotig62782
11	isotig62784
6	isotig62787
21	isotig62789
7	isotig62800
13	isotig62807
27	isotig62827
23	isotig62841
13	isotig62851
15	isotig62888
28	isotig62902
29	isotig62913
11	isotig62929
23	isotig62974
17	isotig62993
7	isotig63003
31	isotig63041
17	isotig63051
6	isotig63064
8	isotig63072
23	isotig63093
10	isotig63105
23	isotig63116
23	isotig63121
10	isotig63124
10	isotig63145
8	isotig63168
5	isotig63180
11	isotig63187
8	isotig63188
14	isotig63198
8	isotig63250
13	isotig63256
9	isotig63261
30	isotig63293
7	isotig63321
32	isotig63329
7	isotig63331
27	isotig63353
6	isotig63355
24	isotig63390
13	isotig63395
6	isotig63399
27	isotig63426
6	isotig63433
9	isotig63434
7	isotig63437
16	isotig63441
28	isotig63449
6	isotig63462
5	isotig63481
5	isotig63493
8	isotig63497
9	isotig63524
12	isotig63528
10	isotig63549
23	isotig63580
14	isotig63582
8	isotig63586
12	isotig63593
22	isotig63619
5	isotig63630
8	isotig63645
6	isotig63649
6	isotig63659
7	isotig63704
19	isotig63727
14	isotig63729
8	isotig63735
25	isotig63739
10	isotig63744
9	isotig63747
13	isotig63749
8	isotig63759
7	isotig63783
20	isotig63794
9	isotig63802
6	isotig63806
12	isotig63826
11	isotig63832
29	isotig63846
6	isotig63851
35	isotig63854
5	isotig63860
6	isotig63877
5	isotig63909
7	isotig63916
24	isotig63927
15	isotig63931
7	isotig63954
5	isotig63957
6	isotig63963
31	isotig63968
15	isotig63973
6	isotig63984
10	isotig63996
8	isotig64006
5	isotig64011
7	isotig64022
5	isotig64023
12	isotig64030
7	isotig64034
8	isotig64075
22	isotig64092
15	isotig64101
9	isotig64108
5	isotig64143
14	isotig64154
5	isotig64158
14	isotig64166
22	isotig64174
5	isotig64185
8	isotig64231
12	isotig64232
12	isotig64239
5	isotig64240
16	isotig64245
7	isotig64246
31	isotig64265
26	isotig64267
5	isotig64270
18	isotig64276
5	isotig64279
13	isotig64292
24	isotig64310
11	isotig64335
16	isotig64337
12	isotig64346
14	isotig64349
5	isotig64407
15	isotig64412
27	isotig64416
13	isotig64422
9	isotig64424
5	isotig64427
15	isotig64433
19	isotig64437
11	isotig64440
17	isotig64465
6	isotig64477
5	isotig64490
10	isotig64499
18	isotig64527
15	isotig64532
12	isotig64537
18	isotig64540
7	isotig64552
9	isotig64553
15	isotig64558
20	isotig64561
8	isotig64563
11	isotig64573
7	isotig64575
11	isotig64581
12	isotig64595
6	isotig64596
16	isotig64612
14	isotig64613
5	isotig64615
9	isotig64630
5	isotig64648
12	isotig64675
9	isotig64676
27	isotig64686
6	isotig64703
17	isotig64704
22	isotig64712
23	isotig64754
10	isotig64776
5	isotig64818
6	isotig64831
8	isotig64842
10	isotig64844
11	isotig64888
10	isotig64891
7	isotig64894
18	isotig64908
17	isotig64919
19	isotig64976
11	isotig64977
10	isotig64993
20	isotig65035
5	isotig65042
10	isotig65049
7	isotig65059
15	isotig65071
14	isotig65084
12	isotig65089
13	isotig65096
5	isotig65108
7	isotig65113
7	isotig65162
8	isotig65181
5	isotig65199
6	isotig65239
9	isotig65251
21	isotig65263
14	isotig65284
9	isotig65286
13	isotig65297
10	isotig65299
22	isotig65306
5	isotig65315
27	isotig65327
30	isotig65328
6	isotig65331
23	isotig65354
7	isotig65378
23	isotig65398
22	isotig65403
9	isotig65418
25	isotig65431
7	isotig65433
28	isotig65437
23	isotig65452
18	isotig65457
12	isotig65469
9	isotig65532
13	isotig65545
12	isotig65550
12	isotig65571
10	isotig65578
24	isotig65604
24	isotig65619
7	isotig65625
10	isotig65629
7	isotig65632
15	isotig65645
29	isotig65656
5	isotig65659
11	isotig65669
18	isotig65670
21	isotig65672
19	isotig65676
20	isotig65677
10	isotig65699
7	isotig65706
15	isotig65709
15	isotig65713
14	isotig65724
7	isotig65725
5	isotig65730
6	isotig65731
10	isotig65746
10	isotig65751
13	isotig65757
40	isotig65765
5	isotig65766
18	isotig65792
6	isotig65830
21	isotig65837
6	isotig65850
21	isotig65857
18	isotig65858
7	isotig65865
9	isotig65876
8	isotig65884
25	isotig65889
22	isotig65902
10	isotig65903
8	isotig65905
17	isotig65908
12	isotig65920
18	isotig65938
9	isotig65939
6	isotig65941
13	isotig65947
22	isotig65958
6	isotig65963
12	isotig65978
21	isotig66004
19	isotig66006
18	isotig66013
24	isotig66018
8	isotig66065
25	isotig66073
9	isotig66082
29	isotig66111
6	isotig66116
16	isotig66121
14	isotig66138
5	isotig66148
5	isotig66156
7	isotig66162
24	isotig66187
7	isotig66193
14	isotig66210
8	isotig66247
18	isotig66250
18	isotig66268
5	isotig66283
5	isotig66288
13	isotig66298
24	isotig66299
18	isotig66339
15	isotig66344
12	isotig66347
9	isotig66410
5	isotig66415
10	isotig66420
9	isotig66421
22	isotig66431
11	isotig66450
8	isotig66456
8	isotig66458
6	isotig66465
8	isotig66471
8	isotig66479
7	isotig66485
19	isotig66493
6	isotig66521
6	isotig66523
19	isotig66532
9	isotig66553
9	isotig66559
25	isotig66560
10	isotig66571
6	isotig66579
5	isotig66585
6	isotig66588
18	isotig66624
19	isotig66641
6	isotig66645
8	isotig66646
7	isotig66658
5	isotig66672
7	isotig66686
12	isotig66698
5	isotig66700
5	isotig66712
29	isotig66719
11	isotig66733
19	isotig66734
7	isotig66735
28	isotig66750
6	isotig66756
18	isotig66764
15	isotig66797
12	isotig66806
22	isotig66841
27	isotig66852
26	isotig66860
9	isotig66886
9	isotig66922
7	isotig66935
9	isotig66937
35	isotig66938
5	isotig66941
13	isotig66946
7	isotig66955
5	isotig66961
5	isotig66964
23	isotig66975
13	isotig66979
14	isotig66980
5	isotig66981
10	isotig66988
8	isotig66993
7	isotig66994
5	isotig66999
7	isotig67030
5	isotig67035
6	isotig67048
11	isotig67051
5	isotig67052
25	isotig67079
12	isotig67098
15	isotig67105
5	isotig67120
22	isotig67121
8	isotig67122
6	isotig67131
9	isotig67134
6	isotig67138
32	isotig67141
15	isotig67150
12	isotig67174
28	isotig67178
11	isotig67193
11	isotig67195
11	isotig67196
6	isotig67205
5	isotig67249
24	isotig67252
35	isotig67261
7	isotig67267
6	isotig67270
19	isotig67288
14	isotig67291
7	isotig67350
8	isotig67359
6	isotig67370
18	isotig67378
12	isotig67383
9	isotig67385
6	isotig67394
13	isotig67395
9	isotig67396
7	isotig67410
5	isotig67427
6	isotig67463
8	isotig67470
7	isotig67474
11	isotig67507
21	isotig67510
14	isotig67511
5	isotig67516
5	isotig67527
6	isotig67530
9	isotig67560
6	isotig67565
9	isotig67569
10	isotig67571
11	isotig67589
7	isotig67590
9	isotig67594
22	isotig67596
10	isotig67606
24	isotig67609
22	isotig67622
8	isotig67629
11	isotig67635
12	isotig67638
8	isotig67642
12	isotig67649
8	isotig67658
13	isotig67659
8	isotig67664
5	isotig67667
6	isotig67671
9	isotig67678
39	isotig67689
6	isotig67692
7	isotig67705
13	isotig67715
14	isotig67736
12	isotig67755
5	isotig67774
15	isotig67778
7	isotig67799
24	isotig67800
21	isotig67803
7	isotig67806
8	isotig67817
5	isotig67826
25	isotig67846
30	isotig67852
5	isotig67858
5	isotig67866
6	isotig67875
11	isotig67878
7	isotig67883
6	isotig67884
14	isotig67886
5	isotig67894
29	isotig67922
20	isotig67950
11	isotig67955
5	isotig67956
19	isotig67961
23	isotig67964
9	isotig67997
5	isotig68003
7	isotig68009
9	isotig68023
8	isotig68028
6	isotig68044
30	isotig68056
11	isotig68076
18	isotig68080
14	isotig68087
16	isotig68089
6	isotig68112
6	isotig68118
10	isotig68119
14	isotig68122
33	isotig68141
5	isotig68156
8	isotig68157
5	isotig68158
11	isotig68162
17	isotig68164
6	isotig68170
14	isotig68187
26	isotig68194
25	isotig68208
5	isotig68218
25	isotig68254
17	isotig68275
8	isotig68289
15	isotig68293
5	isotig68299
5	isotig68303
7	isotig68310
5	isotig68339
9	isotig68349
6	isotig68370
5	isotig68371
20	isotig68381
16	isotig68389
20	isotig68400
15	isotig68432
11	isotig68462
25	isotig68474
7	isotig68494
8	isotig68497
9	isotig68498
6	isotig68500
14	isotig68503
13	isotig68536
14	isotig68576
6	isotig68577
13	isotig68589
24	isotig68603
7	isotig68615
18	isotig68622
9	isotig68630
7	isotig68652
23	isotig68669
30	isotig68685
17	isotig68688
6	isotig68712
5	isotig68731
7	isotig68749
15	isotig68755
17	isotig68756
14	isotig68758
10	isotig68785
21	isotig68790
9	isotig68803
16	isotig68808
5	isotig68811
8	isotig68834
7	isotig68840
17	isotig68859
5	isotig68870
5	isotig68874
36	isotig68878
12	isotig68883
12	isotig68890
23	isotig68894
10	isotig68914
6	isotig68923
5	isotig68924
8	isotig68946
11	isotig68947
8	isotig68956
20	isotig68973
6	isotig69005
6	isotig69006
18	isotig69011
6	isotig69012
34	isotig69044
15	isotig69047
38	isotig69048
7	isotig69075
6	isotig69097
7	isotig69100
18	isotig69119
11	isotig69123
21	isotig69130
7	isotig69137
19	isotig69171
18	isotig69187
8	isotig69193
16	isotig69203
17	isotig69214
8	isotig69244
5	isotig69246
8	isotig69249
7	isotig69262
5	isotig69269
7	isotig69279
5	isotig69296
7	isotig69301
7	isotig69316
8	isotig69333
9	isotig69338
8	isotig69350
8	isotig69362
10	isotig69380
6	isotig69385
6	isotig69400
32	isotig69402
5	isotig69423
15	isotig69442
14	isotig69446
20	isotig69469
18	isotig69477
21	isotig69496
7	isotig69501
31	isotig69511
13	isotig69528
7	isotig69535
15	isotig69541
10	isotig69547
15	isotig69583
13	isotig69611
23	isotig69614
8	isotig69615
20	isotig69631
7	isotig69637
10	isotig69643
5	isotig69664
6	isotig69670
5	isotig69701
5	isotig69705
5	isotig69706
11	isotig69719
13	isotig69732
12	isotig69757
6	isotig69780
7	isotig69789
7	isotig69790
26	isotig69795
11	isotig69799
8	isotig69848
21	isotig69893
9	isotig69902
11	isotig69904
22	isotig69925
14	isotig69953
10	isotig69958
5	isotig69959
18	isotig69971
5	isotig69994
12	isotig70010
8	isotig70011
14	isotig70024
9	isotig70026
9	isotig70032
20	isotig70035
5	isotig70039
9	isotig70053
27	isotig70057
22	isotig70091
15	isotig70096
5	isotig70098
13	isotig70106
5	isotig70110
9	isotig70116
9	isotig70135
25	isotig70162
18	isotig70171
7	isotig70174
12	isotig70184
11	isotig70229
6	isotig70237
5	isotig70238
5	isotig70262
10	isotig70267
32	isotig70271
24	isotig70277
5	isotig70280
6	isotig70285
6	isotig70290
17	isotig70291
5	isotig70314
8	isotig70319
6	isotig70322
27	isotig70333
7	isotig70336
20	isotig70351
12	isotig70356
20	isotig70368
11	isotig70371
5	isotig70378
9	isotig70384
26	isotig70420
11	isotig70437
13	isotig70484
5	isotig70495
7	isotig70511
5	isotig70543
12	isotig70557
14	isotig70563
11	isotig70636
8	isotig70671
9	isotig70687
24	isotig70698
12	isotig70734
6	isotig70753
7	isotig70759
6	isotig70770
8	isotig70780
6	isotig70784
25	isotig70794
9	isotig70798
9	isotig70810
5	isotig70821
7	isotig70844
6	isotig70864
20	isotig70867
8	isotig70873
7	isotig70889
5	isotig70893
16	isotig70898
11	isotig70900
7	isotig70912
5	isotig70918
14	isotig70923
25	isotig70925
7	isotig70927
8	isotig70963
5	isotig71010
21	isotig71016
9	isotig71019
7	isotig71056
11	isotig71068
15	isotig71070
5	isotig71102
6	isotig71111
24	isotig71140
5	isotig71158
5	isotig71176
16	isotig71177
12	isotig71185
27	isotig71208
18	isotig71215
15	isotig71233
29	isotig71248
8	isotig71254
8	isotig71276
6	isotig71311
26	isotig71317
6	isotig71385
11	isotig71386
9	isotig71396
5	isotig71406
15	isotig71409
23	isotig71418
11	isotig71423
6	isotig71432
7	isotig71438
6	isotig71443
13	isotig71456
26	isotig71457
8	isotig71464
10	isotig71465
13	isotig71483
8	isotig71488
7	isotig71514
5	isotig71525
13	isotig71529
6	isotig71535
5	isotig71550
19	isotig71570
5	isotig71583
6	isotig71584
5	isotig71596
16	isotig71644
5	isotig71650
20	isotig71658
6	isotig71659
18	isotig71663
11	isotig71667
11	isotig71673
5	isotig71674
18	isotig71683
7	isotig71687
6	isotig71737
8	isotig71740
18	isotig71754
22	isotig71777
8	isotig71782
13	isotig71785
16	isotig71790
8	isotig71799
16	isotig71812
11	isotig71819
11	isotig71826
21	isotig71827
6	isotig71837
25	isotig71855
5	isotig71858
20	isotig71863
15	isotig71882
6	isotig71890
8	isotig71894
7	isotig71899
8	isotig71902
7	isotig71909
6	isotig71942
6	isotig71944
10	isotig71946
6	isotig71951
12	isotig71962
28	isotig71985
6	isotig71987
6	isotig72007
16	isotig72021
24	isotig72034
14	isotig72040
16	isotig72049
5	isotig72054
10	isotig72059
27	isotig72086
7	isotig72098
19	isotig72140
10	isotig72165
9	isotig72166
6	isotig72174
10	isotig72188
12	isotig72195
5	isotig72202
6	isotig72213
8	isotig72222
5	isotig72225
12	isotig72230
11	isotig72250
5	isotig72253
7	isotig72258
10	isotig72277
23	isotig72284
18	isotig72335
7	isotig72359
8	isotig72360
12	isotig72375
13	isotig72377
14	isotig72381
8	isotig72403
13	isotig72418
5	isotig72428
5	isotig72429
18	isotig72446
16	isotig72449
22	isotig72460
6	isotig72461
34	isotig72475
15	isotig72479
6	isotig72485
5	isotig72493
5	isotig72498
10	isotig72504
9	isotig72507
21	isotig72521
10	isotig72559
5	isotig72577
8	isotig72610
6	isotig72613
14	isotig72619
5	isotig72623
28	isotig72628
19	isotig72629
10	isotig72633
20	isotig72641
5	isotig72652
9	isotig72653
6	isotig72669
5	isotig72672
13	isotig72706
6	isotig72721
25	isotig72744
7	isotig72762
17	isotig72790
10	isotig72796
5	isotig72815
6	isotig72817
10	isotig72831
5	isotig72839
6	isotig72844
7	isotig72845
5	isotig72899
5	isotig72915
11	isotig72926
12	isotig72935
15	isotig72942
11	isotig72949
18	isotig72973
12	isotig72976
9	isotig72979
7	isotig72991
6	isotig73011
9	isotig73033
7	isotig73035
15	isotig73051
6	isotig73074
19	isotig73075
6	isotig73076
6	isotig73090
8	isotig73101
8	isotig73108
21	isotig73109
8	isotig73114
15	isotig73133
6	isotig73153
14	isotig73157
7	isotig73168
8	isotig73169
15	isotig73203
21	isotig73230
9	isotig73252
5	isotig73260
17	isotig73279
7	isotig73291
9	isotig73311
26	isotig73312
16	isotig73335
8	isotig73340
10	isotig73366
11	isotig73414
5	isotig73418
6	isotig73420
18	isotig73443
9	isotig73445
13	isotig73459
14	isotig73461
12	isotig73466
11	isotig73474
15	isotig73495
18	isotig73527
8	isotig73532
7	isotig73627
8	isotig73642
5	isotig73647
12	isotig73657
5	isotig73661
5	isotig73677
7	isotig73684
15	isotig73709
18	isotig73720
15	isotig73728
7	isotig73737
5	isotig73757
32	isotig73758
28	isotig73770
14	isotig73805
29	isotig73806
11	isotig73828
6	isotig73865
11	isotig73868
10	isotig73869
13	isotig73880
7	isotig73894
10	isotig73906
5	isotig73914
7	isotig73943
9	isotig73950
10	isotig73958
17	isotig73963
13	isotig73965
7	isotig73972
17	isotig73977
12	isotig73984
16	isotig73998
12	isotig74007
16	isotig74053
8	isotig74067
5	isotig74068
15	isotig74069
9	isotig74073
5	isotig74075
25	isotig74081
5	isotig74110
6	isotig74129
16	isotig74131
6	isotig74137
5	isotig74140
7	isotig74146
13	isotig74151
7	isotig74179
10	isotig74190
6	isotig74192
19	isotig74201
6	isotig74215
11	isotig74221
10	isotig74273
5	isotig74276
20	isotig74279
6	isotig74280
6	isotig74282
5	isotig74287
9	isotig74290
14	isotig74302
16	isotig74307
18	isotig74314
38	isotig74322
28	isotig74323
22	isotig74324
8	isotig74332
9	isotig74344
5	isotig74347
7	isotig74371
15	isotig74376
7	isotig74394
6	isotig74406
11	isotig74417
12	isotig74449
6	isotig74470
8	isotig74480
12	isotig74483
23	isotig74486
27	isotig74510
13	isotig74511
14	isotig74521
10	isotig74532
9	isotig74536
6	isotig74543
10	isotig74552
11	isotig74555
5	isotig74559
6	isotig74567
9	isotig74572
7	isotig74583
5	isotig74590
5	isotig74602
8	isotig74603
8	isotig74611
11	isotig74630
14	isotig74644
8	isotig74646
14	isotig74696
5	isotig74698
14	isotig74711
10	isotig74724
15	isotig74741
5	isotig74742
7	isotig74762
8	isotig74765
12	isotig74772
13	isotig74779
22	isotig74783
10	isotig74788
15	isotig74818
8	isotig74824
8	isotig74834
11	isotig74845
10	isotig74858
8	isotig74861
6	isotig74868
9	isotig74871
7	isotig74874
8	isotig74880
14	isotig74898
8	isotig74899
9	isotig74908
18	isotig74930
11	isotig74934
6	isotig74937
16	isotig74940
11	isotig74961
6	isotig74971
6	isotig74989
5	isotig75005
9	isotig75031
5	isotig75039
15	isotig75042
7	isotig75077
10	isotig75079
9	isotig75082
9	isotig75085
5	isotig75091
5	isotig75132
9	isotig75145
10	isotig75149
19	isotig75163
6	isotig75223
6	isotig75230
16	isotig75236
8	isotig75249
12	isotig75260
13	isotig75267
5	isotig75273
11	isotig75275
12	isotig75276
7	isotig75287
8	isotig75354
6	isotig75384
7	isotig75394
5	isotig75420
6	isotig75449
15	isotig75470
5	isotig75472
7	isotig75476
7	isotig75483
10	isotig75504
5	isotig75507
14	isotig75511
7	isotig75524
16	isotig75529
7	isotig75577
15	isotig75584
8	isotig75588
10	isotig75600
8	isotig75609
7	isotig75625
22	isotig75630
6	isotig75646
6	isotig75661
14	isotig75683
11	isotig75685
7	isotig75706
14	isotig75711
8	isotig75752
9	isotig75768
5	isotig75779
7	isotig75790
8	isotig75793
11	isotig75796
11	isotig75814
14	isotig75854
12	isotig75863
17	isotig75880
11	isotig75892
15	isotig75900
32	isotig75925
11	isotig75931
12	isotig75940
29	isotig75981
6	isotig75997
18	isotig75999
10	isotig76000
10	isotig76016
11	isotig76035
6	isotig76055
17	isotig76094
8	isotig76101
7	isotig76106
25	isotig76115
10	isotig76128
5	isotig76134
8	isotig76165
22	isotig76169
5	isotig76173
5	isotig76180
9	isotig76189
5	isotig76195
9	isotig76198
5	isotig76201
13	isotig76202
5	isotig76226
10	isotig76230
5	isotig76241
9	isotig76281
15	isotig76283
11	isotig76290
6	isotig76304
7	isotig76322
11	isotig76328
5	isotig76339
27	isotig76353
7	isotig76355
5	isotig76374
13	isotig76385
30	isotig76392
5	isotig76395
11	isotig76416
7	isotig76427
7	isotig76440
9	isotig76477
6	isotig76498
8	isotig76499
7	isotig76520
16	isotig76524
5	isotig76557
25	isotig76572
25	isotig76579
10	isotig76593
13	isotig76597
19	isotig76601
12	isotig76618
8	isotig76623
18	isotig76644
6	isotig76673
17	isotig76709
5	isotig76715
20	isotig76730
8	isotig76759
14	isotig76767
5	isotig76774
6	isotig76781
12	isotig76798
19	isotig76841
7	isotig76842
16	isotig76847
24	isotig76865
30	isotig76868
7	isotig76886
19	isotig76892
14	isotig76910
13	isotig76914
15	isotig76915
12	isotig76941
6	isotig76970
5	isotig76979
5	isotig76984
10	isotig76994
20	isotig77012
6	isotig77029
18	isotig77045
8	isotig77073
5	isotig77089
8	isotig77095
18	isotig77106
7	isotig77114
10	isotig77121
5	isotig77143
18	isotig77150
7	isotig77156
21	isotig77162
5	isotig77203
17	isotig77206
5	isotig77218
8	isotig77225
16	isotig77237
9	isotig77244
19	isotig77278
13	isotig77324
10	isotig77352
9	isotig77370
5	isotig77376
7	isotig77426
5	isotig77428
6	isotig77437
6	isotig77446
18	isotig77495
15	isotig77533
21	isotig77535
11	isotig77549
13	isotig77554
9	isotig77574
14	isotig77595
5	isotig77601
13	isotig77633
10	isotig77662
6	isotig77670
7	isotig77679
20	isotig77685
17	isotig77686
6	isotig77689
7	isotig77708
11	isotig77713
13	isotig77743
14	isotig77756
5	isotig77762
8	isotig77776
10	isotig77791
6	isotig77794
28	isotig77805
5	isotig77869
15	isotig77874
9	isotig77877
16	isotig77880
15	isotig77891
5	isotig77896
5	isotig77916
10	isotig77932
19	isotig77964
10	isotig77984
12	isotig77989
14	isotig77990
7	isotig78013
14	isotig78017
6	isotig78022
5	isotig78026
12	isotig78039
12	isotig78059
7	isotig78074
5	isotig78083
12	isotig78091
5	isotig78092
12	isotig78105
7	isotig78114
15	isotig78122
6	isotig78126
10	isotig78134
6	isotig78139
7	isotig78178
8	isotig78189
8	isotig78194
7	isotig78220
15	isotig78227
10	isotig78234
7	isotig78264
11	isotig78278
11	isotig78310
15	isotig78316
14	isotig78353
16	isotig78354
6	isotig78372
5	isotig78377
15	isotig78413
17	isotig78436
7	isotig78448
11	isotig78451
15	isotig78461
7	isotig78471
9	isotig78473
10	isotig78491
5	isotig78510
5	isotig78512
12	isotig78532
10	isotig78552
7	isotig78561
5	isotig78595
6	isotig78613
5	isotig78614
5	isotig78637
23	isotig78648
7	isotig78668
5	isotig78670
13	isotig78674
14	isotig78675
17	isotig78677
12	isotig78682
6	isotig78690
10	isotig78716
13	isotig78725
12	isotig78733
8	isotig78768
20	isotig78773
6	isotig78788
8	isotig78798
10	isotig78815
14	isotig78818
7	isotig78819
8	isotig78826
11	isotig78832
5	isotig78838
14	isotig78839
7	isotig78861
12	isotig78875
12	isotig78878
5	isotig78890
5	isotig78909
5	isotig78927
12	isotig78933
19	isotig78953
9	isotig78961
8	isotig78964
9	isotig79027
9	isotig79043
11	isotig79046
10	isotig79047
7	isotig79064
9	isotig79082
10	isotig79165
6	isotig79193
23	isotig79197
7	isotig79217
6	isotig79233
5	isotig79236
17	isotig79238
5	isotig79296
5	isotig79311
9	isotig79318
21	isotig79359
12	isotig79368
10	isotig79371
15	isotig79376
5	isotig79444
13	isotig79445
11	isotig79507
8	isotig79516
8	isotig79517
7	isotig79524
7	isotig79525
12	isotig79542
5	isotig79569
14	isotig79585
5	isotig79600
19	isotig79612
12	isotig79641
12	isotig79642
5	isotig79687
10	isotig79702
15	isotig79709
13	isotig79723
15	isotig79726
9	isotig79751
6	isotig79761
13	isotig79764
20	isotig79765
11	isotig79776
19	isotig79792
8	isotig79801
12	isotig79820
28	isotig79845
5	isotig79859
9	isotig79878
9	isotig79898
5	isotig79905
18	isotig79910
5	isotig79920
11	isotig79952
13	isotig79965
6	isotig79976
7	isotig79993
5	isotig80007
9	isotig80055
21	isotig80062
11	isotig80063
6	isotig80073
13	isotig80086
8	isotig80101
6	isotig80110
8	isotig80124
6	isotig80131
5	isotig80137
14	isotig80167
19	isotig80180
12	isotig80209
7	isotig80211
14	isotig80213
23	isotig80221
19	isotig80236
5	isotig80269
23	isotig80274
26	isotig80277
16	isotig80282
9	isotig80296
10	isotig80307
14	isotig80338
9	isotig80351
8	isotig80360
6	isotig80364
16	isotig80368
14	isotig80377
27	isotig80440
10	isotig80460
21	isotig80467
19	isotig80554
7	isotig80584
12	isotig80594
5	isotig80595
17	isotig80617
10	isotig80633
5	isotig80665
11	isotig80671
9	isotig80682
7	isotig80687
16	isotig80709
16	isotig80714
15	isotig80730
8	isotig80747
9	isotig80759
14	isotig80772
14	isotig80785
10	isotig80789
6	isotig80826
5	isotig80836
7	isotig80856
14	isotig80889
19	isotig80911
9	isotig80919
10	isotig80944
21	isotig80949
7	isotig80971
5	isotig80981
9	isotig80982
16	isotig80997
14	isotig81003
12	isotig81021
14	isotig81066
5	isotig81067
6	isotig81095
5	isotig81118
9	isotig81134
14	isotig81140
6	isotig81156
5	isotig81158
18	isotig81161
14	isotig81171
8	isotig81176
17	isotig81186
5	isotig81210
5	isotig81218
17	isotig81250
8	isotig81258
13	isotig81278
14	isotig81294
10	isotig81333
5	isotig81362
15	isotig81374
9	isotig81384
12	isotig81386
9	isotig81398
5	isotig81428
8	isotig81444
6	isotig81472
6	isotig81486
5	isotig81489
13	isotig81503
5	isotig81512
18	isotig81522
6	isotig81585
7	isotig81601
9	isotig81606
6	isotig81646
23	isotig81666
17	isotig81697
6	isotig81702
14	isotig81714
5	isotig81733
11	isotig81738
6	isotig81740
8	isotig81743
30	isotig81778
5	isotig81784
7	isotig81846
5	isotig81862
14	isotig81875
5	isotig81890
8	isotig81910
6	isotig81911
6	isotig81915
10	isotig81930
9	isotig81936
18	isotig81939
7	isotig81944
12	isotig81957
6	isotig81965
12	isotig81970
8	isotig81988
5	isotig82030
13	isotig82034
5	isotig82036
8	isotig82038
10	isotig82045
13	isotig82048
5	isotig82088
6	isotig82089
9	isotig82119
16	isotig82139
6	isotig82157
5	isotig82170
17	isotig82178
11	isotig82184
22	isotig82204
8	isotig82216
7	isotig82221
5	isotig82292
5	isotig82307
7	isotig82338
8	isotig82357
12	isotig82366
5	isotig82392
5	isotig82420
7	isotig82443
7	isotig82461
10	isotig82463
13	isotig82487
5	isotig82527
6	isotig82528
11	isotig82539
6	isotig82550
11	isotig82555
9	isotig82578
8	isotig82595
9	isotig82623
9	isotig82648
6	isotig82652
11	isotig82659
17	isotig82685
10	isotig82706
9	isotig82748
6	isotig82752
5	isotig82776
12	isotig82798
5	isotig82802
12	isotig82807
6	isotig82827
11	isotig82854
9	isotig82868
6	isotig82869
11	isotig82891
7	isotig82902
13	isotig82903
6	isotig82935
18	isotig82940
6	isotig82960
5	isotig82969
8	isotig82973
20	isotig82974
6	isotig82975
6	isotig82977
12	isotig82981
5	isotig82985
8	isotig82992
8	isotig83015
6	isotig83026
17	isotig83063
20	isotig83070
9	isotig83087
9	isotig83091
6	isotig83098
13	isotig83102
5	isotig83138
8	isotig83157
10	isotig83167
20	isotig83213
28	isotig83244
8	isotig83262
6	isotig83265
7	isotig83290
6	isotig83307
8	isotig83316
5	isotig83321
14	isotig83333
8	isotig83391
12	isotig83411
8	isotig83414
7	isotig83423
7	isotig83458
5	isotig83468
13	isotig83477
7	isotig83488
11	isotig83491
9	isotig83499
5	isotig83500
13	isotig83519
5	isotig83525
5	isotig83562
9	isotig83595
7	isotig83600
22	isotig83602
7	isotig83604
17	isotig83605
17	isotig83618
8	isotig83622
8	isotig83623
5	isotig83687
6	isotig83715
5	isotig83722
6	isotig83742
6	isotig83744
8	isotig83760
9	isotig83772
11	isotig83792
12	isotig83809
6	isotig83815
5	isotig83816
5	isotig83818
11	isotig83830
10	isotig83842
11	isotig83902
9	isotig83923
5	isotig83938
11	isotig84011
14	isotig84012
6	isotig84018
19	isotig84041
5	isotig84050
8	isotig84061
18	isotig84062
11	isotig84103
12	isotig84141
9	isotig84145
10	isotig84158
6	isotig84176
5	isotig84177
5	isotig84211
13	isotig84241
16	isotig84274
10	isotig84275
6	isotig84280
9	isotig84337
12	isotig84353
8	isotig84385
6	isotig84393
5	isotig84421
5	isotig84471
17	isotig84495
13	isotig84500
5	isotig84514
18	isotig84515
6	isotig84521
22	isotig84531
6	isotig84540
12	isotig84543
5	isotig84545
10	isotig84570
21	isotig84589
7	isotig84598
10	isotig84601
5	isotig84609
13	isotig84632
22	isotig84648
6	isotig84663
5	isotig84675
5	isotig84681
5	isotig84694
5	isotig84742
11	isotig84746
5	isotig84754
22	isotig84757
16	isotig84789
5	isotig84792
18	isotig84838
5	isotig84850
10	isotig84902
16	isotig84909
6	isotig84967
5	isotig85025
7	isotig85028
7	isotig85032
6	isotig85059
17	isotig85083
6	isotig85100
5	isotig85112
28	isotig85117
6	isotig85121
10	isotig85124
7	isotig85148
19	isotig85160
6	isotig85169
5	isotig85178
5	isotig85210
15	isotig85216
9	isotig85253
7	isotig85254
7	isotig85331
18	isotig85332
13	isotig85336
10	isotig85346
5	isotig85350
7	isotig85359
8	isotig85383
8	isotig85394
8	isotig85398
10	isotig85409
12	isotig85421
6	isotig85452
13	isotig85494
5	isotig85499
7	isotig85506
7	isotig85507
8	isotig85508
9	isotig85533
5	isotig85537
10	isotig85550
8	isotig85559
8	isotig85566
11	isotig85602
5	isotig85614
7	isotig85681
5	isotig85699
14	isotig85704
21	isotig85711
14	isotig85754
13	isotig85757
6	isotig85777
5	isotig85812
9	isotig85851
12	isotig85862
9	isotig85871
13	isotig85875
31	isotig85889
11	isotig86009
7	isotig86013
7	isotig86024
19	isotig86039
7	isotig86093
16	isotig86107
8	isotig86116
8	isotig86133
11	isotig86160
9	isotig86198
14	isotig86205
7	isotig86235
5	isotig86299
6	isotig86309
10	isotig86312
12	isotig86349
8	isotig86379
7	isotig86381
12	isotig86434
9	isotig86443
8	isotig86448
6	isotig86471
5	isotig86487
7	isotig86517
6	isotig86527
8	isotig86530
10	isotig86550
12	isotig86555
7	isotig86563
5	isotig86566
5	isotig86571
16	isotig86627
5	isotig86666
8	isotig86678
14	isotig86693
7	isotig86694
12	isotig86726
7	isotig86779
5	isotig86780
6	isotig86781
6	isotig86845
8	isotig86856
16	isotig86857
13	isotig86862
8	isotig86867
19	isotig86882
5	isotig86887
8	isotig86919
6	isotig86926
23	isotig86951
8	isotig86953
14	isotig86988
8	isotig86993
5	isotig87002
22	isotig87020
9	isotig87035
5	isotig87040
6	isotig87047
5	isotig87086
6	isotig87125
5	isotig87132
6	isotig87149
14	isotig87193
6	isotig87233
5	isotig87243
6	isotig87244
8	isotig87257
16	isotig87268
5	isotig87355
5	isotig87356
12	isotig87363
8	isotig87407
13	isotig87413
8	isotig87418
9	isotig87432
6	isotig87434
5	isotig87442
6	isotig87512
17	isotig87538
10	isotig87565
6	isotig87598
15	isotig87599
5	isotig87653
7	isotig87676
9	isotig87680
19	isotig87695
5	isotig87770
6	isotig87777
14	isotig87814
7	isotig87822
5	isotig87831
8	isotig87835
6	isotig87853
7	isotig87872
5	isotig87878
14	isotig87887
8	isotig87921
5	isotig87928
9	isotig87952
6	isotig87955
13	isotig87966
18	isotig87972
5	isotig88002
23	isotig88018
5	isotig88120
8	isotig88136
14	isotig88158
9	isotig88159
10	isotig88204
5	isotig88209
8	isotig88293
6	isotig88296
6	isotig88302
5	isotig88368
6	isotig88419
7	isotig88441
9	isotig88447
8	isotig88470
7	isotig88490
6	isotig88499
7	isotig88522
13	isotig88531
7	isotig88539
10	isotig88546
6	isotig88607
7	isotig88638
5	isotig88669
12	isotig88735
18	isotig88749
13	isotig88761
7	isotig88772
11	isotig88785
7	isotig88815
12	isotig88835
11	isotig88842
8	isotig88850
12	isotig88910
6	isotig88981
9	isotig89017
10	isotig89054
5	isotig89063
5	isotig89088
5	isotig89130
6	isotig89185
9	isotig89189
6	isotig89215
11	isotig89228
14	isotig89234
7	isotig89243
7	isotig89281
20	isotig89289
13	isotig89324
5	isotig89329
7	isotig89332
10	isotig89352
6	isotig89395
20	isotig89407
10	isotig89425
7	isotig89441
21	isotig89471
8	isotig89511
9	isotig89513
12	isotig89538
7	isotig89559
8	isotig89571
16	isotig89578
8	isotig89587
12	isotig89644
11	isotig89649
9	isotig89662
5	isotig89666
12	isotig89759
12	isotig89864
8	isotig89868
5	isotig89882
5	isotig89910
16	isotig89912
10	isotig89921
17	isotig89927
5	isotig89928
13	isotig89937
7	isotig89951
16	isotig89962
18	isotig90051
6	isotig90061
13	isotig90076
9	isotig90083
13	isotig90135
9	isotig90144
5	isotig90241
6	isotig90277
7	isotig90284
10	isotig90292
11	isotig90294
5	isotig90299
13	isotig90338
11	isotig90362
5	isotig90431
8	isotig90484
9	isotig90489
37	isotig90499
12	isotig90506
9	isotig90516
6	isotig90537
11	isotig90541
7	isotig90562
5	isotig90569
10	isotig90583
14	isotig90627
8	isotig90633
5	isotig90634
10	isotig90637
10	isotig90642
10	isotig90671
12	isotig90707
8	isotig90750
5	isotig90757
7	isotig90768
5	isotig90808
14	isotig90813
7	isotig90833
11	isotig90835
5	isotig90845
13	isotig90879
17	isotig90896
8	isotig90970
6	isotig90975
5	isotig90981
17	isotig91106
7	isotig91143
5	isotig91224
5	isotig91235
5	isotig91283
6	isotig91315
18	isotig91332
11	isotig91344
9	isotig91357
8	isotig91358
5	isotig91413
14	isotig91483
8	isotig91486
5	isotig91511
10	isotig91562
12	isotig91575
8	isotig91581
7	isotig91603
21	isotig91613
5	isotig91634
7	isotig91658
9	isotig91765
5	isotig91780
5	isotig91791
5	isotig91805
11	isotig91815
5	isotig91817
15	isotig91823
5	isotig91831
6	isotig91850
9	isotig91889
8	isotig91897
10	isotig91921
5	isotig91926
12	isotig91954
13	isotig91980
13	isotig91981
19	isotig91986
9	isotig91989
26	isotig91998
10	isotig92023
7	isotig92037
5	isotig92062
9	isotig92063
13	isotig92077
5	isotig92165
6	isotig92170
8	isotig92188
8	isotig92197
6	isotig92266
6	isotig92285
6	isotig92307
33	isotig92311
14	isotig92393
6	isotig92468
6	isotig92495
7	isotig92534
13	isotig92539
5	isotig92549
9	isotig92567
13	isotig92645
20	isotig92668
11	isotig92716
5	isotig92719
7	isotig92845
6	isotig92904
17	isotig92912
6	isotig92913
13	isotig92922
6	isotig92935
5	isotig92952
5	isotig92980
14	isotig92995
7	isotig93008
7	isotig93045
6	isotig93066
18	isotig93068
5	isotig93091
7	isotig93136
5	isotig93148
6	isotig93195
5	isotig93300
8	isotig93390
5	isotig93411
8	isotig93477
7	isotig93492
15	isotig93506
6	isotig93539
6	isotig93559
11	isotig93605
6	isotig93617
6	isotig93634
16	isotig93637
11	isotig93667
10	isotig93693
7	isotig93700
10	isotig93718
9	isotig93726
8	isotig93735
8	isotig93814
11	isotig93900
5	isotig93909
10	isotig93957
8	isotig93996
10	isotig94003
7	isotig94025
13	isotig94029
15	isotig94036
5	isotig94055
12	isotig94058
10	isotig94061
8	isotig94111
8	isotig94154
5	isotig94276
28	isotig94292
8	isotig94311
5	isotig94337
6	isotig94342
12	isotig94346
11	isotig94348
5	isotig94366
5	isotig94368
5	isotig94370
15	isotig94514
6	isotig94521
9	isotig94569
8	isotig94579
12	isotig94618
7	isotig94628
19	isotig94669
6	isotig94694
7	isotig94719
12	isotig94781
7	isotig94802
6	isotig94807
12	isotig94853
18	isotig94874
5	isotig94882
11	isotig94887
5	isotig94897
5	isotig94939
14	isotig95025
5	isotig95041
7	isotig95045
9	isotig95047
5	isotig95121
5	isotig95146
6	isotig95178
21	isotig95319
5	isotig95338
12	isotig95393
10	isotig95421
10	isotig95439
6	isotig95441
9	isotig95445
5	isotig95494
7	isotig95501
15	isotig95505
5	isotig95510
9	isotig95542
5	isotig95562
15	isotig95624
7	isotig95646
13	isotig95699
10	isotig95754
17	isotig95809
9	isotig95816
15	isotig95840
5	isotig95864
5	isotig95909
10	isotig95922
5	isotig95979
5	isotig96014
5	isotig96100
34	isotig96103
10	isotig96117
6	isotig96160
8	isotig96171
5	isotig96260
5	isotig96274
6	isotig96279
5	isotig96329
9	isotig96339
7	isotig96366
12	isotig96387
6	isotig96401
8	isotig96402
6	isotig96419
9	isotig96440
12	isotig96452
10	isotig96490
8	isotig96523
5	isotig96529
9	isotig96535
7	isotig96560
11	isotig96633
6	isotig96646
13	isotig96650
11	isotig96695
7	isotig96700
16	isotig96814
13	isotig96901
6	isotig96973
5	isotig97038
10	isotig97045
12	isotig97063
5	isotig97096
8	isotig97124
12	isotig97141
5	isotig97216
6	isotig97226
5	isotig97249
9	isotig97286
9	isotig97354
15	isotig97358
6	isotig97368
5	isotig97401
5	isotig97468
12	isotig97494
6	isotig97509
5	isotig97654
10	isotig97661
8	isotig97674
5	isotig97695
15	isotig97730
5	isotig97733
8	isotig97764
7	isotig97820
11	isotig97838
6	isotig97845
7	isotig97851
5	isotig97878
7	isotig97935
5	isotig97937
5	isotig97938
19	isotig97957
5	isotig97962
7	isotig97979
5	isotig98040
10	isotig98050
11	isotig98056
5	isotig98104
10	isotig98107
10	isotig98128
7	isotig98153
9	isotig98167
6	isotig98224
10	isotig98299
8	isotig98393
5	isotig98410
12	isotig98424
5	isotig98435
5	isotig98470
6	isotig98495
5	isotig98513
6	isotig98564
12	isotig98580
8	isotig98581
5	isotig98660
11	isotig98697
6	isotig98752
5	isotig98753
11	isotig98804
6	isotig98864
7	isotig98965
9	isotig98978
14	isotig99033
7	isotig99048
9	isotig99082
6	isotig99083
7	isotig99085
17	isotig99123
10	isotig99169
6	isotig99171
5	isotig99247
11	isotig99255
6	isotig99257
8	isotig99266
6	isotig99340
5	isotig99354
12	isotig99361
7	isotig99406
7	isotig99449
12	isotig99537
5	isotig99616
14	isotig99619
6	isotig99672
5	isotig99674
7	isotig99693
5	isotig99712
11	isotig99743
5	isotig99754
13	isotig99755
25	isotig99780
5	isotig99862
8	isotig99912
5	isotig99924
12	isotig99964
9	isotig99970
11	isotig99997
110	unigene1
58	unigene10
6	unigene10192
8	unigene10234
6	unigene10353
6	unigene10479
5	unigene10638
21	unigene10693
6	unigene10708
34	unigene10728
10	unigene10778
5	unigene1098
9	unigene1099
7	unigene10993
13	unigene110
6	unigene11047
5	unigene11166
12	unigene11199
5	unigene112
11	unigene11273
10	unigene1135
6	unigene11369
16	unigene114
5	unigene11555
7	unigene11559
5	unigene11653
7	unigene1168
11	unigene11721
9	unigene11752
8	unigene11772
23	unigene11777
8	unigene11827
6	unigene12036
7	unigene12072
12	unigene12167
5	unigene12214
10	unigene12216
5	unigene1225
16	unigene1226
45	unigene1228
6	unigene12339
5	unigene12400
9	unigene1241
10	unigene12430
16	unigene12439
28	unigene12477
5	unigene1257
7	unigene12645
7	unigene1270
37	unigene1278
9	unigene12823
5	unigene12872
25	unigene1304
46	unigene13083
40	unigene13084
5	unigene1309
28	unigene13109
15	unigene1312
6	unigene13128
6	unigene13132
8	unigene13181
5	unigene132
81	unigene13282
15	unigene13340
8	unigene13370
6	unigene13441
13	unigene13444
28	unigene1357
5	unigene1364
9	unigene13749
23	unigene14216
5	unigene14230
8	unigene14247
20	unigene14286
5	unigene14317
5	unigene14568
10	unigene14595
10	unigene14682
6	unigene15041
5	unigene15076
6	unigene15138
8	unigene15282
6	unigene15417
9	unigene1555
5	unigene15612
8	unigene15639
52	unigene15707
7	unigene15827
5	unigene1584
11	unigene1585
16	unigene15877
11	unigene15931
8	unigene15965
9	unigene15970
21	unigene15971
13	unigene16033
9	unigene16129
6	unigene16163
12	unigene16261
9	unigene16428
15	unigene1653
5	unigene16548
14	unigene16557
34	unigene16596
6	unigene166
13	unigene16601
10	unigene16609
5	unigene16618
13	unigene16619
8	unigene16636
5	unigene16637
5	unigene16693
9	unigene16817
5	unigene16909
61	unigene17
5	unigene17048
9	unigene17095
7	unigene17151
6	unigene17152
6	unigene17184
20	unigene1719
8	unigene17194
7	unigene17260
7	unigene1729
9	unigene17291
6	unigene17299
41	unigene17312
7	unigene17378
5	unigene17400
5	unigene17423
11	unigene17431
12	unigene17433
6	unigene17512
5	unigene17584
13	unigene17640
6	unigene17782
5	unigene17791
7	unigene17817
9	unigene17859
5	unigene17877
6	unigene17917
319	unigene18
6	unigene18209
5	unigene18306
7	unigene18426
10	unigene18451
6	unigene18487
9	unigene18504
184	unigene1858
5	unigene18607
7	unigene18699
13	unigene18714
5	unigene1875
6	unigene18798
82	unigene19
31	unigene19010
11	unigene19031
13	unigene19167
10	unigene19316
13	unigene19327
5	unigene19341
11	unigene19445
19	unigene1963
5	unigene19687
14	unigene19779
12	unigene19782
11	unigene19787
5	unigene1980
9	unigene19862
9	unigene19867
5	unigene19949
6	unigene19973
19	unigene20
9	unigene20024
9	unigene20028
5	unigene20095
11	unigene20117
11	unigene20137
11	unigene2020
9	unigene20312
8	unigene20405
5	unigene20433
5	unigene20744
31	unigene20771
20	unigene20892
41	unigene20899
16	unigene20904
6	unigene20928
6	unigene21006
9	unigene21056
9	unigene21138
6	unigene21159
10	unigene21160
11	unigene21230
17	unigene21235
10	unigene21244
9	unigene21269
5	unigene21304
14	unigene21424
24	unigene21425
10	unigene21427
5	unigene2143
37	unigene21447
35	unigene21504
12	unigene21534
18	unigene21545
7	unigene21563
6	unigene21602
19	unigene21605
7	unigene21608
5	unigene21610
24	unigene21626
10	unigene21633
23	unigene21637
22	unigene21648
9	unigene21655
10	unigene21668
5	unigene21680
13	unigene21688
14	unigene21690
9	unigene21691
9	unigene21701
6	unigene21714
5	unigene21716
13	unigene21717
7	unigene21722
7	unigene21765
6	unigene2181
6	unigene21942
6	unigene21992
36	unigene22
6	unigene2206
8	unigene22114
79	unigene22123
6	unigene22185
35	unigene22252
5	unigene2238
10	unigene22383
6	unigene22478
9	unigene22491
14	unigene22503
7	unigene22524
9	unigene22632
280	unigene22643
14	unigene22651
7	unigene2269
5	unigene22720
6	unigene22786
13	unigene22831
112	unigene22854
5	unigene23065
14	unigene23100
7	unigene23105
7	unigene23133
47	unigene23530
7	unigene2355
26	unigene23790
7	unigene23979
119	unigene2407
19	unigene2414
33	unigene2415
13	unigene2417
5	unigene2428
5	unigene2435
6	unigene24419
5	unigene24426
11	unigene2446
5	unigene2482
5	unigene24860
5	unigene2487
6	unigene24948
19	unigene25
12	unigene25011
10	unigene25090
7	unigene2523
7	unigene2526
29	unigene25269
6	unigene2529
27	unigene25347
5	unigene25349
30	unigene25532
10	unigene25556
38	unigene2567
5	unigene2572
6	unigene25902
9	unigene261
5	unigene2614
7	unigene2624
11	unigene26551
9	unigene2657
13	unigene26665
11	unigene26701
10	unigene26764
8	unigene26801
8	unigene2696
20	unigene27034
5	unigene27061
5	unigene27129
10	unigene2721
5	unigene27357
6	unigene2765
66	unigene27663
12	unigene27670
6	unigene27682
16	unigene2772
18	unigene27749
5	unigene27775
23	unigene27909
8	unigene27979
76	unigene28173
83	unigene28311
6	unigene28390
6	unigene28455
25	unigene28820
10	unigene28880
12	unigene28895
15	unigene2904
5	unigene29062
11	unigene29111
9	unigene2916
11	unigene29164
9	unigene29275
13	unigene29394
6	unigene29399
5	unigene29402
21	unigene29406
5	unigene295
6	unigene29525
5	unigene29534
5	unigene2954
5	unigene29579
25	unigene29920
6	unigene29952
92	unigene3
21	unigene30022
123	unigene3007
9	unigene3009
5	unigene30269
19	unigene30279
5	unigene30302
13	unigene3068
5	unigene30870
15	unigene31
18	unigene31048
8	unigene31056
5	unigene3110
5	unigene3120
6	unigene31317
29	unigene3132
5	unigene3139
21	unigene3146
21	unigene31478
7	unigene31496
5	unigene3156
12	unigene3161
12	unigene31631
5	unigene31873
35	unigene32224
5	unigene32261
6	unigene32289
5	unigene32340
27	unigene32415
7	unigene32699
33	unigene32755
13	unigene32817
8	unigene3284
11	unigene32938
11	unigene33
6	unigene3302
9	unigene33056
7	unigene33088
11	unigene33137
6	unigene33151
12	unigene33302
7	unigene33381
5	unigene33390
64	unigene33402
5	unigene3345
31	unigene33479
6	unigene33504
41	unigene33527
34	unigene33530
8	unigene3355
14	unigene33598
5	unigene33607
6	unigene33659
5	unigene33674
15	unigene33746
5	unigene33775
5	unigene33783
5	unigene33792
64	unigene33807
7	unigene33808
5	unigene3382
24	unigene33820
40	unigene33859
22	unigene33890
13	unigene33894
38	unigene33921
26	unigene33925
15	unigene33934
12	unigene33970
5	unigene33976
31	unigene33983
13	unigene33996
16	unigene34005
38	unigene34032
81	unigene34038
9	unigene3406
6	unigene34066
8	unigene34078
14	unigene34182
16	unigene34184
9	unigene3421
19	unigene34259
5	unigene34314
14	unigene34355
17	unigene34362
5	unigene34390
11	unigene34398
5	unigene34425
5	unigene34469
5	unigene34490
6	unigene34531
8	unigene34542
5	unigene34581
16	unigene34669
21	unigene34695
6	unigene34789
6	unigene34845
5	unigene34899
5	unigene34948
45	unigene34961
38	unigene35
6	unigene35250
18	unigene35322
9	unigene35443
5	unigene35560
6	unigene35660
11	unigene35679
9	unigene35682
10	unigene3579
6	unigene35990
8	unigene36
18	unigene36135
15	unigene36142
9	unigene3628
8	unigene3632
70	unigene36327
84	unigene3636
27	unigene3638
8	unigene36381
10	unigene36392
18	unigene3642
5	unigene36420
10	unigene36469
6	unigene3653
6	unigene36563
6	unigene36754
5	unigene36820
8	unigene36851
32	unigene36898
5	unigene36913
12	unigene36929
5	unigene36936
28	unigene37
7	unigene3701
10	unigene3704
13	unigene37208
12	unigene3723
5	unigene37277
10	unigene37309
5	unigene37436
5	unigene37533
20	unigene37541
5	unigene37662
11	unigene37730
12	unigene37767
7	unigene37823
5	unigene37838
59	unigene37911
7	unigene37916
9	unigene37938
8	unigene38
5	unigene38053
9	unigene38070
23	unigene38074
6	unigene38077
24	unigene38080
9	unigene38082
11	unigene38086
6	unigene38088
7	unigene38089
14	unigene38092
8	unigene38096
6	unigene38097
13	unigene38102
22	unigene38104
11	unigene38106
5	unigene38112
7	unigene38122
167	unigene38125
14	unigene38126
9	unigene38128
5	unigene38131
43	unigene38132
9	unigene38134
5	unigene38139
71	unigene38145
16	unigene38150
9	unigene38163
40	unigene38165
20	unigene38167
11	unigene38169
56	unigene38171
43	unigene38172
48	unigene38174
8	unigene38179
7	unigene38180
16	unigene38184
17	unigene38186
15	unigene38193
5	unigene38194
6	unigene38202
8	unigene38204
106	unigene38207
6	unigene38208
26	unigene38214
11	unigene38216
17	unigene38218
20	unigene38220
8	unigene38226
7	unigene38227
23	unigene38228
5	unigene38234
12	unigene3824
8	unigene38241
10	unigene38243
7	unigene38245
9	unigene38247
6	unigene38249
29	unigene38252
8	unigene38257
10	unigene38259
6	unigene38260
10	unigene38263
22	unigene38264
126	unigene38265
5	unigene38276
8	unigene38287
24	unigene38291
7	unigene38292
15	unigene38295
5	unigene38300
12	unigene38306
6	unigene38309
7	unigene38311
32	unigene38313
12	unigene38317
12	unigene38321
5	unigene38323
78	unigene38325
5	unigene38326
14	unigene38327
11	unigene38329
7	unigene38330
5	unigene38331
9	unigene38334
7	unigene38335
12	unigene38337
14	unigene38338
6	unigene38340
8	unigene38345
123	unigene38350
15	unigene38365
31	unigene38366
5	unigene38370
7	unigene38380
5	unigene38382
57	unigene38383
8	unigene38384
16	unigene38386
34	unigene38390
44	unigene38391
52	unigene38396
14	unigene38397
8	unigene38398
5	unigene38400
11	unigene38401
35	unigene38405
7	unigene38408
50	unigene38413
9	unigene38416
11	unigene38422
6	unigene38423
5	unigene38424
18	unigene38430
19	unigene38436
17	unigene38439
6	unigene38445
30	unigene38447
9	unigene38450
16	unigene38452
28	unigene38454
7	unigene38456
5	unigene38461
40	unigene38463
8	unigene38465
12	unigene38478
7	unigene38479
9	unigene38482
20	unigene38483
11	unigene38485
9	unigene38486
58	unigene38487
6	unigene3849
10	unigene38495
45	unigene38499
6	unigene38506
5	unigene38507
53	unigene38509
8	unigene38512
11	unigene38515
30	unigene38525
36	unigene38527
29	unigene38530
7	unigene38531
15	unigene38536
23	unigene38539
34	unigene38540
20	unigene38541
25	unigene38543
17	unigene38548
19	unigene38550
6	unigene38556
7	unigene38569
53	unigene38570
5	unigene38571
16	unigene38572
11	unigene38573
27	unigene38574
10	unigene38577
20	unigene38581
6	unigene38583
5	unigene38587
6	unigene3859
18	unigene38592
14	unigene38596
11	unigene38602
64	unigene38609
23	unigene38612
56	unigene38613
32	unigene38616
44	unigene38619
37	unigene38620
5	unigene3863
6	unigene38638
66	unigene38642
12	unigene38643
35	unigene38644
97	unigene38651
7	unigene38668
6	unigene38670
15	unigene38696
48	unigene38697
18	unigene38707
40	unigene38710
5	unigene38719
8	unigene38724
5	unigene38729
11	unigene38736
34	unigene38749
9	unigene38757
5	unigene38764
6	unigene38766
7	unigene38771
5	unigene38783
7	unigene38795
19	unigene38830
11	unigene38845
13	unigene38846
8	unigene38873
14	unigene38919
9	unigene38921
10	unigene38983
5	unigene39
10	unigene39007
8	unigene39026
6	unigene39028
17	unigene39040
6	unigene39057
12	unigene39074
7	unigene39122
12	unigene3913
8	unigene39147
5	unigene39180
5	unigene39229
6	unigene39397
10	unigene3944
5	unigene39462
5	unigene39540
20	unigene39693
5	unigene39764
155	unigene4
5	unigene40
7	unigene40017
5	unigene40022
18	unigene40068
5	unigene40142
6	unigene40196
7	unigene4036
7	unigene40367
5	unigene404
5	unigene40458
7	unigene40461
5	unigene40476
74	unigene40480
7	unigene40481
56	unigene40483
10	unigene40492
13	unigene40499
9	unigene40503
7	unigene40513
5	unigene40516
6	unigene40551
23	unigene40552
17	unigene40554
56	unigene40558
9	unigene40560
6	unigene40561
10	unigene40571
12	unigene40574
12	unigene40575
48	unigene40577
17	unigene40602
41	unigene40605
20	unigene40606
33	unigene40607
53	unigene40608
6	unigene40613
11	unigene4062
5	unigene40644
12	unigene40647
5	unigene40660
11	unigene40667
5	unigene40680
17	unigene40683
6	unigene40719
9	unigene40732
21	unigene40752
9	unigene40779
10	unigene40788
7	unigene40799
5	unigene4082
10	unigene40873
5	unigene40886
10	unigene40895
28	unigene40900
27	unigene40925
21	unigene40943
5	unigene40980
21	unigene41
32	unigene41003
5	unigene41047
16	unigene41237
23	unigene41253
9	unigene41266
26	unigene41278
19	unigene415
5	unigene41838
10	unigene41933
5	unigene41942
6	unigene42035
10	unigene42046
19	unigene42224
25	unigene42227
35	unigene42230
8	unigene42232
7	unigene42238
11	unigene42247
5	unigene4225
13	unigene42250
18	unigene42254
9	unigene42255
29	unigene42257
23	unigene42258
12	unigene42269
23	unigene42271
56	unigene42288
64	unigene42290
10	unigene42299
21	unigene42316
13	unigene42326
21	unigene42341
34	unigene42370
15	unigene42390
6	unigene42396
5	unigene42407
5	unigene42415
5	unigene4245
11	unigene42487
12	unigene425
7	unigene42557
7	unigene42566
14	unigene42568
6	unigene42575
15	unigene42578
5	unigene4263
11	unigene42652
9	unigene42681
6	unigene42689
5	unigene42723
6	unigene42789
10	unigene42819
6	unigene42849
8	unigene42876
5	unigene4297
6	unigene43014
9	unigene43040
6	unigene43118
12	unigene43267
7	unigene43646
5	unigene43707
18	unigene43742
9	unigene43759
6	unigene43857
11	unigene43885
9	unigene43892
21	unigene43976
7	unigene43980
14	unigene44009
5	unigene44015
38	unigene44018
18	unigene44020
19	unigene44025
60	unigene44027
20	unigene44029
10	unigene44046
85	unigene44058
10	unigene44074
11	unigene44078
8	unigene44081
5	unigene44084
6	unigene44086
9	unigene44088
8	unigene44092
21	unigene44114
6	unigene44127
5	unigene44146
8	unigene44152
6	unigene44172
5	unigene44259
8	unigene44304
5	unigene44333
14	unigene44336
13	unigene44347
8	unigene44354
7	unigene44392
31	unigene44400
17	unigene44439
6	unigene44446
9	unigene44447
5	unigene44454
5	unigene44546
7	unigene44585
9	unigene44742
9	unigene44780
13	unigene44827
6	unigene44889
5	unigene4490
7	unigene44903
33	unigene45
5	unigene45020
12	unigene45050
13	unigene45055
7	unigene45173
11	unigene45175
5	unigene45211
12	unigene4526
10	unigene45814
7	unigene45836
23	unigene45880
28	unigene45881
28	unigene45887
30	unigene45897
42	unigene45898
10	unigene45899
21	unigene45904
97	unigene45906
8	unigene45912
7	unigene45914
19	unigene45915
38	unigene45919
21	unigene45928
36	unigene45930
5	unigene45940
16	unigene45944
6	unigene45953
6	unigene45980
65	unigene46
6	unigene46007
16	unigene46009
15	unigene46020
11	unigene46026
13	unigene46035
6	unigene46068
6	unigene46083
5	unigene46090
21	unigene46099
28	unigene46117
6	unigene46152
20	unigene46164
22	unigene46251
10	unigene46252
10	unigene46255
37	unigene46393
8	unigene46413
6	unigene46493
9	unigene46640
10	unigene46677
14	unigene46690
6	unigene46696
9	unigene46719
5	unigene46855
5	unigene46951
6	unigene47086
5	unigene47104
5	unigene47266
12	unigene47528
9	unigene47601
5	unigene47647
10	unigene47697
23	unigene47701
10	unigene47702
21	unigene47704
38	unigene47705
39	unigene47706
75	unigene47730
51	unigene47732
9	unigene47742
6	unigene47757
10	unigene47758
15	unigene47765
49	unigene47774
10	unigene47776
9	unigene47780
14	unigene47787
11	unigene47818
5	unigene47830
5	unigene47853
23	unigene47857
10	unigene47879
11	unigene47896
7	unigene47913
5	unigene47934
5	unigene47996
20	unigene47997
16	unigene48
7	unigene48061
8	unigene48069
83	unigene48103
32	unigene48125
5	unigene48136
12	unigene48174
18	unigene48196
52	unigene48229
22	unigene48278
7	unigene48316
5	unigene48381
8	unigene48419
8	unigene48456
5	unigene4848
10	unigene48489
5	unigene48834
9	unigene48877
6	unigene48942
5	unigene48947
10	unigene49
5	unigene49085
13	unigene49230
9	unigene49250
5	unigene49253
10	unigene49257
13	unigene49369
7	unigene49419
13	unigene49428
14	unigene49462
25	unigene49512
8	unigene49513
9	unigene49528
13	unigene49529
45	unigene49530
25	unigene49531
5	unigene49544
5	unigene49556
44	unigene49567
5	unigene49575
15	unigene49592
19	unigene49626
7	unigene49642
10	unigene49658
9	unigene49664
12	unigene49670
11	unigene49706
7	unigene49711
6	unigene49722
7	unigene49724
18	unigene49727
12	unigene49728
23	unigene49760
15	unigene49830
5	unigene49863
5	unigene49877
13	unigene499
7	unigene4991
6	unigene49995
6	unigene50056
11	unigene50163
6	unigene50176
11	unigene5018
8	unigene50199
5	unigene5020
13	unigene50260
11	unigene50450
9	unigene50481
8	unigene50807
9	unigene50835
9	unigene50857
7	unigene50868
5	unigene5090
5	unigene5094
29	unigene51
6	unigene5102
5	unigene51218
24	unigene51577
8	unigene51630
5	unigene51698
9	unigene51709
7	unigene51713
5	unigene51717
5	unigene51725
6	unigene51726
5	unigene51727
11	unigene51729
6	unigene51730
5	unigene51971
39	unigene52
11	unigene52149
6	unigene52206
9	unigene52327
8	unigene52681
6	unigene5274
8	unigene52771
6	unigene52876
9	unigene53
6	unigene53026
7	unigene53060
7	unigene53173
5	unigene532
7	unigene53204
6	unigene5324
7	unigene533
8	unigene53302
5	unigene53319
6	unigene53366
5	unigene5339
6	unigene53512
9	unigene53523
5	unigene53525
7	unigene53626
5	unigene53659
5	unigene53727
6	unigene53793
5	unigene53969
9	unigene54
5	unigene54029
5	unigene54124
5	unigene54181
10	unigene54201
7	unigene54441
6	unigene54516
5	unigene54525
12	unigene54543
10	unigene54806
5	unigene54808
64	unigene55
6	unigene55257
14	unigene55300
10	unigene55434
16	unigene55537
12	unigene55572
11	unigene55582
7	unigene55605
10	unigene55641
6	unigene55650
13	unigene55681
6	unigene55885
7	unigene55952
69	unigene56
9	unigene56068
10	unigene56103
9	unigene56146
9	unigene5619
7	unigene56278
6	unigene56286
12	unigene56453
5	unigene56461
9	unigene56693
10	unigene56710
15	unigene56724
5	unigene56833
18	unigene57
5	unigene57047
5	unigene57144
5	unigene57379
9	unigene57528
7	unigene57652
7	unigene57677
11	unigene57769
5	unigene57821
14	unigene57935
162	unigene58
6	unigene58101
10	unigene58117
6	unigene5817
7	unigene58210
6	unigene58242
7	unigene58247
5	unigene58267
5	unigene58400
5	unigene5844
7	unigene58448
5	unigene58468
7	unigene58540
14	unigene58601
7	unigene58613
6	unigene58627
10	unigene58707
8	unigene5890
34	unigene5893
11	unigene58996
55	unigene59
10	unigene59056
5	unigene59064
7	unigene59205
9	unigene59213
7	unigene59318
10	unigene59373
6	unigene59383
12	unigene59455
8	unigene59566
12	unigene59594
7	unigene5974
6	unigene59897
127	unigene5990
7	unigene59932
6	unigene59968
12	unigene59998
8	unigene60015
6	unigene60067
10	unigene60068
6	unigene60129
8	unigene60275
8	unigene60355
14	unigene6040
10	unigene60492
7	unigene60614
11	unigene6071
6	unigene6085
5	unigene61174
6	unigene61229
6	unigene61286
5	unigene61307
6	unigene6131
6	unigene61365
20	unigene6138
9	unigene61504
5	unigene6156
6	unigene61783
11	unigene61923
9	unigene6230
5	unigene62472
6	unigene6250
5	unigene626
5	unigene627
6	unigene6276
6	unigene62801
6	unigene6286
5	unigene63042
8	unigene6306
8	unigene63726
12	unigene638
14	unigene6382
5	unigene6392
7	unigene64021
7	unigene64093
5	unigene64147
14	unigene642
10	unigene64346
11	unigene645
6	unigene6475
7	unigene65047
5	unigene65074
7	unigene65185
7	unigene6568
6	unigene6570
6	unigene66025
9	unigene66072
6	unigene66112
9	unigene66165
9	unigene66177
6	unigene66185
7	unigene66287
7	unigene6634
6	unigene66353
8	unigene66464
5	unigene66494
5	unigene66522
7	unigene66571
9	unigene66598
7	unigene66601
5	unigene66614
8	unigene66647
9	unigene66665
23	unigene66687
12	unigene66691
9	unigene66728
7	unigene66772
5	unigene66866
14	unigene66883
7	unigene66929
5	unigene66954
13	unigene67
6	unigene67050
8	unigene67094
5	unigene67134
7	unigene67143
7	unigene67147
9	unigene67192
6	unigene67245
6	unigene67303
9	unigene67339
9	unigene67401
14	unigene6747
6	unigene67478
16	unigene67538
11	unigene67547
5	unigene67748
11	unigene67778
5	unigene67806
10	unigene67840
11	unigene67855
11	unigene67967
6	unigene67990
5	unigene68049
6	unigene68079
38	unigene681
8	unigene68142
13	unigene68239
5	unigene68408
12	unigene6845
9	unigene68471
8	unigene68569
7	unigene68742
6	unigene68826
5	unigene69181
6	unigene69488
5	unigene69504
6	unigene69656
8	unigene69839
7	unigene69890
7	unigene69904
8	unigene69906
5	unigene69914
7	unigene69956
57	unigene7
7	unigene70021
6	unigene70033
5	unigene70076
12	unigene70093
6	unigene70104
5	unigene70170
7	unigene70199
5	unigene70235
6	unigene70248
5	unigene70254
10	unigene70273
5	unigene70316
5	unigene70350
10	unigene7046
11	unigene70537
5	unigene70646
5	unigene70647
6	unigene70659
6	unigene70666
6	unigene70758
6	unigene70831
8	unigene70843
5	unigene70845
7	unigene70856
12	unigene70899
6	unigene70908
9	unigene71029
11	unigene71048
11	unigene71068
7	unigene71092
5	unigene71145
9	unigene71252
7	unigene71303
13	unigene71425
5	unigene71427
7	unigene71430
5	unigene71432
8	unigene71471
6	unigene71483
10	unigene71486
7	unigene71515
5	unigene71564
7	unigene71598
6	unigene71629
5	unigene71691
6	unigene71711
5	unigene71739
5	unigene71899
6	unigene71989
5	unigene72010
6	unigene72074
6	unigene72143
13	unigene7215
5	unigene72284
6	unigene72318
6	unigene72331
6	unigene7236
5	unigene72424
8	unigene72431
5	unigene72472
5	unigene72479
6	unigene72511
6	unigene7275
6	unigene72772
13	unigene72852
5	unigene72919
23	unigene73
6	unigene73393
8	unigene73588
8	unigene7368
6	unigene73777
5	unigene74024
6	unigene74235
7	unigene74604
7	unigene7468
12	unigene7470
6	unigene7484
8	unigene75237
8	unigene7566
10	unigene76074
9	unigene76602
6	unigene76877
10	unigene7841
6	unigene787
16	unigene7884
6	unigene78958
12	unigene79124
12	unigene79190
14	unigene7947
7	unigene7948
5	unigene7951
6	unigene7954
6	unigene79574
11	unigene80889
7	unigene8144
7	unigene8161
5	unigene81643
7	unigene81813
11	unigene82092
7	unigene82120
6	unigene82135
5	unigene82161
19	unigene82192
13	unigene82196
11	unigene82220
7	unigene82245
6	unigene82299
8	unigene82307
16	unigene82372
7	unigene8240
7	unigene82401
6	unigene82419
5	unigene82458
7	unigene8248
10	unigene82626
5	unigene82670
6	unigene82910
8	unigene82916
15	unigene83079
7	unigene83250
7	unigene83274
13	unigene83280
7	unigene83318
10	unigene8335
15	unigene83409
7	unigene83460
5	unigene83504
12	unigene83656
5	unigene83670
5	unigene83981
5	unigene8406
6	unigene84084
6	unigene84088
5	unigene84130
5	unigene84131
15	unigene84137
7	unigene84144
10	unigene84159
5	unigene84208
7	unigene84218
12	unigene84219
6	unigene84228
5	unigene84235
8	unigene84243
8	unigene84266
6	unigene84305
9	unigene84340
7	unigene84344
7	unigene84396
5	unigene84421
13	unigene84453
9	unigene84482
5	unigene84498
6	unigene84560
5	unigene84561
5	unigene84613
5	unigene84679
6	unigene84719
15	unigene84764
6	unigene84819
7	unigene84838
10	unigene84855
5	unigene84881
10	unigene84882
10	unigene84970
6	unigene84991
9	unigene85056
6	unigene85069
6	unigene85203
8	unigene8521
6	unigene85216
6	unigene85235
7	unigene85241
6	unigene85276
8	unigene85296
10	unigene85303
5	unigene85326
14	unigene85368
41	unigene8545
12	unigene85709
11	unigene85833
6	unigene862
5	unigene86678
5	unigene86781
5	unigene8691
12	unigene8714
6	unigene8731
10	unigene87391
8	unigene87392
6	unigene87397
17	unigene87400
7	unigene87523
8	unigene87531
8	unigene87549
122	unigene8836
7	unigene8910
18	unigene8914
8	unigene8947
7	unigene9053
11	unigene9081
8	unigene9110
9	unigene9389
9	unigene941
8	unigene9432
5	unigene947
6	unigene9532
10	unigene959
10	unigene9616
18	unigene963
5	unigene9753
5	unigene9872
5	unigene9972
```
