## Supplementary Material 3 - Gene Ontology (GO) enrichment analysis (Metascape) for "Epigenetic memory of temperature sensed during somatic embryo maturation in 2-year-old maritime pine trees": Galaxy436-[Filter_on_data_431].tabular

```
33	contig01540
19	contig03682
11	contig03889
21	isotig00427
5	isotig00668
8	isotig00718
7	isotig00845
7	isotig00931
7	isotig01020
10	isotig01214
6	isotig01415
8	isotig01532
5	isotig01699
8	isotig01737
6	isotig01913
6	isotig02236
13	isotig02395
5	isotig02420
6	isotig02708
8	isotig02752
6	isotig03036
25	isotig03071
15	isotig03151
6	isotig03184
6	isotig03546
9	isotig03562
16	isotig03674
5	isotig03717
6	isotig03851
12	isotig03900
6	isotig03932
18	isotig04174
11	isotig04207
24	isotig04217
9	isotig04231
6	isotig04280
5	isotig04290
19	isotig04297
6	isotig04433
7	isotig04547
12	isotig04647
10	isotig04865
8	isotig04913
7	isotig04955
7	isotig04980
5	isotig05001
57	isotig05033
5	isotig05208
8	isotig05252
5	isotig05406
5	isotig05465
24	isotig05501
7	isotig05611
11	isotig05662
9	isotig05692
9	isotig05898
8	isotig05957
14	isotig06078
13	isotig06225
6	isotig06262
10	isotig06296
5	isotig06317
6	isotig06328
6	isotig06408
5	isotig06426
6	isotig06435
5	isotig06684
8	isotig06873
9	isotig07148
6	isotig07168
6	isotig07253
7	isotig07297
8	isotig07559
5	isotig07671
5	isotig07897
7	isotig07941
5	isotig08055
6	isotig08091
8	isotig08274
17	isotig08321
20	isotig08329
8	isotig08432
7	isotig08672
5	isotig08685
5	isotig08698
10	isotig08711
9	isotig08796
6	isotig08892
10	isotig08904
8	isotig09028
5	isotig09147
5	isotig09214
7	isotig09299
7	isotig09308
7	isotig09333
5	isotig09469
5	isotig09496
7	isotig09573
8	isotig09584
5	isotig09593
27	isotig09730
5	isotig09958
10	isotig09978
6	isotig100091
9	isotig10063
5	isotig10079
7	isotig101523
6	isotig10183
7	isotig101888
5	isotig10199
11	isotig10231
5	isotig102409
7	isotig102411
5	isotig102471
6	isotig102597
8	isotig102845
5	isotig102887
7	isotig102987
8	isotig10342
5	isotig10357
8	isotig103627
5	isotig10364
5	isotig10392
5	isotig104429
5	isotig104632
11	isotig10470
6	isotig105009
5	isotig105185
5	isotig10535
5	isotig10570
5	isotig105875
13	isotig10614
10	isotig10621
6	isotig106279
7	isotig10638
5	isotig106496
5	isotig10669
6	isotig10673
5	isotig10677
5	isotig10725
7	isotig107403
6	isotig107874
5	isotig107982
6	isotig10838
5	isotig109713
9	isotig11005
5	isotig11152
5	isotig111945
5	isotig112019
10	isotig11232
5	isotig113251
8	isotig113361
7	isotig113450
5	isotig113656
5	isotig113722
5	isotig113782
5	isotig113893
5	isotig113905
5	isotig113999
5	isotig11400
5	isotig114148
5	isotig114217
5	isotig114489
5	isotig11449
5	isotig11488
5	isotig11503
8	isotig115243
7	isotig115327
16	isotig11551
5	isotig11579
11	isotig11607
5	isotig116124
7	isotig11620
7	isotig11634
7	isotig11661
8	isotig11674
6	isotig11681
5	isotig117391
6	isotig11749
5	isotig118158
15	isotig11832
8	isotig118488
6	isotig118589
5	isotig11874
8	isotig11883
5	isotig119108
5	isotig119233
6	isotig11962
18	isotig11984
5	isotig120164
11	isotig12019
8	isotig12043
5	isotig12049
9	isotig12091
7	isotig121103
13	isotig12175
6	isotig121875
9	isotig12198
6	isotig12269
11	isotig12274
5	isotig122890
5	isotig12317
9	isotig12322
11	isotig12360
6	isotig123741
8	isotig12380
6	isotig12409
5	isotig124220
7	isotig124284
7	isotig12452
5	isotig124742
8	isotig12566
7	isotig126045
6	isotig126227
6	isotig12638
22	isotig12682
7	isotig12698
12	isotig12786
6	isotig12818
7	isotig128256
5	isotig128304
6	isotig12906
5	isotig12978
5	isotig130780
5	isotig13145
5	isotig131935
7	isotig13224
5	isotig132315
5	isotig132355
6	isotig13270
7	isotig133729
5	isotig133953
11	isotig13427
5	isotig13485
5	isotig134868
5	isotig13514
6	isotig13537
8	isotig13575
9	isotig13597
6	isotig13619
5	isotig13648
6	isotig13681
13	isotig13730
5	isotig13745
5	isotig13778
5	isotig13876
8	isotig13909
5	isotig13941
7	isotig13983
5	isotig14000
9	isotig14008
5	isotig14035
6	isotig14054
8	isotig14073
10	isotig14085
12	isotig14093
5	isotig14098
5	isotig14124
8	isotig14304
9	isotig14309
8	isotig14351
9	isotig14357
5	isotig14405
6	isotig14423
5	isotig14453
8	isotig14501
5	isotig14507
5	isotig14519
5	isotig14586
6	isotig14729
5	isotig14735
6	isotig14765
5	isotig14771
5	isotig14807
5	isotig14867
6	isotig14881
9	isotig14898
5	isotig14987
5	isotig15053
9	isotig15312
6	isotig15323
11	isotig15329
8	isotig15387
9	isotig15417
5	isotig15467
5	isotig15482
5	isotig15503
6	isotig15574
10	isotig15659
5	isotig15684
9	isotig15704
6	isotig15719
8	isotig15747
16	isotig15767
5	isotig15848
7	isotig15883
7	isotig15933
5	isotig16040
5	isotig16055
5	isotig16122
11	isotig16170
27	isotig16181
7	isotig16189
5	isotig16193
5	isotig16277
5	isotig16293
5	isotig16300
6	isotig16304
9	isotig16308
19	isotig16331
5	isotig16374
6	isotig16436
5	isotig16440
6	isotig16444
10	isotig16508
6	isotig16512
6	isotig16596
5	isotig16620
7	isotig16636
6	isotig16640
6	isotig16683
5	isotig16737
5	isotig16784
7	isotig16796
6	isotig16804
5	isotig16812
7	isotig16814
5	isotig16954
10	isotig17002
6	isotig17053
8	isotig17107
5	isotig17275
16	isotig17410
5	isotig17415
10	isotig17583
7	isotig17635
5	isotig17690
9	isotig17750
8	isotig17774
6	isotig17778
6	isotig17798
6	isotig17822
8	isotig17826
16	isotig17890
6	isotig17902
5	isotig18006
6	isotig18036
5	isotig18064
12	isotig18115
9	isotig18142
10	isotig18161
8	isotig18177
7	isotig18197
5	isotig18320
5	isotig18354
5	isotig18471
6	isotig18491
6	isotig18541
15	isotig18551
33	isotig18603
9	isotig18620
7	isotig18677
7	isotig18688
5	isotig18755
7	isotig18796
9	isotig18854
10	isotig18968
6	isotig19070
5	isotig19111
14	isotig19117
15	isotig19233
15	isotig19237
5	isotig19278
6	isotig19309
7	isotig19385
8	isotig19407
6	isotig19489
6	isotig19581
10	isotig19609
9	isotig19625
7	isotig19693
10	isotig19782
8	isotig19789
5	isotig19861
7	isotig19889
6	isotig19929
6	isotig19933
9	isotig19961
8	isotig19969
5	isotig19989
6	isotig20033
7	isotig20053
5	isotig20057
5	isotig20105
8	isotig20125
8	isotig20141
9	isotig20253
5	isotig20314
7	isotig20417
5	isotig20433
5	isotig20517
6	isotig20542
9	isotig20609
7	isotig20625
8	isotig20641
7	isotig20649
5	isotig20760
5	isotig20764
5	isotig20812
6	isotig20820
11	isotig20876
5	isotig20927
7	isotig20947
7	isotig21071
7	isotig21231
6	isotig21439
5	isotig21443
5	isotig21623
7	isotig21713
7	isotig21752
12	isotig21791
7	isotig21881
5	isotig21884
9	isotig21896
16	isotig21917
13	isotig21982
10	isotig22006
5	isotig22021
6	isotig22027
7	isotig22054
5	isotig22134
6	isotig22149
13	isotig22180
7	isotig22184
10	isotig22187
5	isotig22232
8	isotig22253
18	isotig22262
7	isotig22331
5	isotig22418
7	isotig22472
19	isotig22487
9	isotig22499
6	isotig22526
7	isotig22535
5	isotig22588
11	isotig22617
6	isotig22653
9	isotig22665
5	isotig22692
8	isotig22731
5	isotig22794
5	isotig22847
6	isotig22856
16	isotig22874
12	isotig22946
7	isotig22955
5	isotig23027
10	isotig23033
6	isotig23069
7	isotig23084
5	isotig23102
8	isotig23142
8	isotig23153
5	isotig23162
9	isotig23165
9	isotig23207
5	isotig23210
9	isotig23237
5	isotig23264
8	isotig23293
11	isotig23317
10	isotig23323
5	isotig23427
5	isotig23445
5	isotig23520
6	isotig23523
8	isotig23586
7	isotig23637
6	isotig23646
9	isotig23754
6	isotig23793
5	isotig23799
10	isotig23817
5	isotig23828
5	isotig23902
16	isotig23924
5	isotig23966
7	isotig23994
8	isotig24026
5	isotig24178
5	isotig24184
10	isotig24190
5	isotig24286
8	isotig24301
5	isotig24345
7	isotig24357
5	isotig24367
7	isotig24498
5	isotig24501
6	isotig24851
5	isotig24866
19	isotig24916
6	isotig24919
12	isotig24982
7	isotig25063
10	isotig25156
9	isotig25227
7	isotig25356
6	isotig25368
7	isotig25430
7	isotig25533
5	isotig25536
40	isotig25734
6	isotig25750
7	isotig25776
5	isotig25794
6	isotig25815
5	isotig25847
6	isotig25875
9	isotig25901
5	isotig25909
6	isotig25946
7	isotig25975
13	isotig25987
17	isotig25993
12	isotig25997
5	isotig26031
8	isotig26103
5	isotig26108
17	isotig26116
17	isotig26124
20	isotig26252
5	isotig26307
5	isotig26403
5	isotig26512
6	isotig26554
9	isotig26566
13	isotig26617
9	isotig26639
5	isotig26665
13	isotig26679
6	isotig26686
6	isotig26689
7	isotig26754
5	isotig26813
6	isotig26865
6	isotig26938
14	isotig26944
5	isotig26980
9	isotig26996
7	isotig27030
8	isotig27092
11	isotig27100
21	isotig27152
7	isotig27156
11	isotig27178
6	isotig27180
9	isotig27210
6	isotig27214
6	isotig27256
6	isotig27282
6	isotig27338
7	isotig27346
6	isotig27352
7	isotig27404
11	isotig27422
7	isotig27470
5	isotig27496
6	isotig27504
8	isotig27512
14	isotig27536
13	isotig27546
8	isotig27554
5	isotig27562
7	isotig27624
5	isotig27654
14	isotig27658
9	isotig27664
11	isotig27690
13	isotig27784
6	isotig27842
5	isotig27850
6	isotig27866
12	isotig27894
13	isotig27946
5	isotig27954
10	isotig28016
10	isotig28034
5	isotig28056
5	isotig28058
10	isotig28078
7	isotig28108
6	isotig28154
7	isotig28174
5	isotig28242
5	isotig28250
8	isotig28260
11	isotig28294
8	isotig28330
9	isotig28332
6	isotig28358
16	isotig28426
7	isotig28470
6	isotig28544
5	isotig28564
7	isotig28586
6	isotig28622
5	isotig28656
13	isotig28692
7	isotig28694
9	isotig28714
13	isotig28722
8	isotig28728
6	isotig28730
9	isotig28774
8	isotig28817
7	isotig28828
9	isotig28863
5	isotig28891
6	isotig28919
5	isotig28922
14	isotig28928
8	isotig28950
5	isotig28968
22	isotig29026
39	isotig29064
7	isotig29108
10	isotig29136
5	isotig29198
18	isotig29224
6	isotig29320
9	isotig29336
5	isotig29368
5	isotig29396
7	isotig29436
12	isotig29450
9	isotig29556
15	isotig29588
5	isotig29594
5	isotig29606
5	isotig29610
12	isotig29638
6	isotig29648
12	isotig29656
11	isotig29678
10	isotig29690
9	isotig29712
6	isotig29724
6	isotig29740
8	isotig29742
10	isotig29753
5	isotig29808
5	isotig29818
19	isotig29866
10	isotig29868
5	isotig29880
12	isotig29882
5	isotig29890
9	isotig29896
6	isotig29968
5	isotig29988
9	isotig29996
12	isotig30084
7	isotig30120
14	isotig30122
5	isotig30138
5	isotig30182
6	isotig30210
5	isotig30232
7	isotig30252
5	isotig30258
11	isotig30276
10	isotig30296
8	isotig30326
9	isotig30332
18	isotig30346
10	isotig30442
12	isotig30459
6	isotig30482
7	isotig30516
6	isotig30550
23	isotig30576
5	isotig30622
15	isotig30664
5	isotig30678
9	isotig30686
7	isotig30774
12	isotig30866
11	isotig30868
19	isotig31010
8	isotig31052
5	isotig31072
5	isotig31076
5	isotig31122
5	isotig31124
5	isotig31156
6	isotig31177
5	isotig31192
5	isotig31202
10	isotig31262
12	isotig31314
5	isotig31322
12	isotig31336
7	isotig31348
6	isotig31356
5	isotig31392
11	isotig31418
9	isotig31444
8	isotig31510
8	isotig31520
5	isotig31650
6	isotig31658
5	isotig31672
10	isotig31750
13	isotig31882
7	isotig31962
5	isotig31970
8	isotig32062
14	isotig32068
6	isotig32118
8	isotig32142
6	isotig32168
6	isotig32170
6	isotig32230
11	isotig32234
10	isotig32246
9	isotig32256
5	isotig32298
5	isotig32302
14	isotig32358
6	isotig32394
5	isotig32412
5	isotig32424
14	isotig32450
14	isotig32504
11	isotig32566
13	isotig32600
5	isotig32612
5	isotig32620
7	isotig32622
5	isotig32644
8	isotig32686
5	isotig32740
8	isotig32782
6	isotig32852
9	isotig32888
5	isotig32912
10	isotig32934
6	isotig32968
6	isotig33004
8	isotig33028
7	isotig33040
9	isotig33050
8	isotig33149
5	isotig33212
9	isotig33222
5	isotig33248
7	isotig33266
7	isotig33334
8	isotig33344
10	isotig33354
5	isotig33416
5	isotig33436
5	isotig33475
8	isotig33486
8	isotig33500
5	isotig33520
6	isotig33548
7	isotig33560
5	isotig33584
5	isotig33592
5	isotig33612
6	isotig33636
6	isotig33662
5	isotig33740
8	isotig33814
5	isotig33818
5	isotig33828
5	isotig33866
5	isotig33872
8	isotig33902
9	isotig33918
7	isotig33938
14	isotig33976
8	isotig34158
5	isotig34174
6	isotig34194
5	isotig34218
9	isotig34310
5	isotig34324
6	isotig34398
6	isotig34464
7	isotig34506
5	isotig34510
5	isotig34518
5	isotig34604
6	isotig34616
8	isotig34654
13	isotig34690
7	isotig34696
5	isotig34708
7	isotig34716
10	isotig34718
10	isotig34814
5	isotig34944
7	isotig35022
7	isotig35090
10	isotig35100
5	isotig35142
5	isotig35144
10	isotig35176
7	isotig35178
8	isotig35182
6	isotig35206
7	isotig35226
8	isotig35234
8	isotig35340
5	isotig35390
5	isotig35394
7	isotig35440
5	isotig35448
6	isotig35474
5	isotig35476
7	isotig35590
11	isotig35596
13	isotig35616
6	isotig35622
5	isotig35638
6	isotig35732
5	isotig35774
9	isotig35808
6	isotig35823
5	isotig35832
6	isotig35928
5	isotig35950
7	isotig35966
6	isotig35970
5	isotig36032
6	isotig36052
7	isotig36166
5	isotig36168
5	isotig36394
5	isotig36428
8	isotig36430
9	isotig36600
5	isotig36638
6	isotig36644
6	isotig36730
14	isotig36856
5	isotig36944
5	isotig36948
5	isotig36980
9	isotig37012
5	isotig37050
8	isotig37076
6	isotig37106
7	isotig37220
8	isotig37264
6	isotig37332
6	isotig37340
8	isotig37360
7	isotig37426
9	isotig37482
5	isotig37518
8	isotig37556
5	isotig37590
5	isotig37592
6	isotig37642
5	isotig37668
5	isotig37686
5	isotig37800
5	isotig37814
5	isotig37984
6	isotig38030
5	isotig38036
6	isotig38092
5	isotig38180
7	isotig38210
5	isotig38228
5	isotig38234
8	isotig38290
7	isotig38306
5	isotig38404
6	isotig38440
5	isotig38638
5	isotig38650
7	isotig38778
5	isotig38782
5	isotig38796
5	isotig38846
5	isotig38928
5	isotig39002
6	isotig39412
5	isotig39440
7	isotig39626
5	isotig39670
5	isotig39732
5	isotig39778
9	isotig39816
5	isotig39968
7	isotig40246
5	isotig40460
8	isotig40582
6	isotig40682
7	isotig40746
7	isotig40988
5	isotig41624
6	isotig41777
5	isotig41808
5	isotig41813
7	isotig41826
5	isotig41831
11	isotig41866
7	isotig41887
10	isotig41908
9	isotig41923
21	isotig41942
8	isotig41944
6	isotig41948
14	isotig41971
6	isotig41997
6	isotig42013
8	isotig42026
11	isotig42034
7	isotig42056
5	isotig42057
7	isotig42063
6	isotig42086
5	isotig42089
5	isotig42092
6	isotig42097
6	isotig42102
17	isotig42104
5	isotig42124
9	isotig42136
5	isotig42153
6	isotig42162
13	isotig42168
5	isotig42211
12	isotig42222
6	isotig42224
7	isotig42230
7	isotig42232
9	isotig42251
14	isotig42264
5	isotig42273
5	isotig42279
6	isotig42309
6	isotig42313
13	isotig42314
6	isotig42362
5	isotig42369
5	isotig42389
6	isotig42400
9	isotig42415
5	isotig42422
5	isotig42435
9	isotig42454
12	isotig42458
5	isotig42461
6	isotig42464
7	isotig42499
6	isotig42511
5	isotig42531
11	isotig42535
9	isotig42583
26	isotig42585
6	isotig42616
8	isotig42624
10	isotig42636
6	isotig42638
5	isotig42653
6	isotig42708
9	isotig42716
7	isotig42721
12	isotig42724
6	isotig42757
5	isotig42772
7	isotig42786
6	isotig42788
6	isotig42805
6	isotig42829
5	isotig42878
6	isotig42898
5	isotig42899
12	isotig42944
12	isotig42962
5	isotig43036
5	isotig43051
6	isotig43057
7	isotig43085
12	isotig43092
5	isotig43107
5	isotig43158
5	isotig43167
7	isotig43200
6	isotig43201
6	isotig43225
7	isotig43246
6	isotig43269
6	isotig43271
6	isotig43272
6	isotig43286
5	isotig43307
7	isotig43331
6	isotig43337
10	isotig43341
5	isotig43358
14	isotig43365
11	isotig43393
5	isotig43412
5	isotig43481
7	isotig43496
8	isotig43513
9	isotig43521
21	isotig43547
6	isotig43595
5	isotig43596
5	isotig43612
10	isotig43622
6	isotig43637
5	isotig43649
9	isotig43654
7	isotig43663
6	isotig43664
5	isotig43775
14	isotig43782
8	isotig43786
5	isotig43817
5	isotig43882
5	isotig43891
5	isotig43925
8	isotig43930
10	isotig43936
16	isotig43966
5	isotig44005
11	isotig44066
10	isotig44103
6	isotig44108
12	isotig44110
5	isotig44126
5	isotig44130
7	isotig44177
10	isotig44222
5	isotig44277
9	isotig44301
18	isotig44377
12	isotig44381
9	isotig44399
6	isotig44434
11	isotig44453
5	isotig44513
5	isotig44520
9	isotig44536
10	isotig44544
6	isotig44618
5	isotig44619
5	isotig44625
5	isotig44635
5	isotig44639
12	isotig44642
6	isotig44697
6	isotig44708
7	isotig44722
11	isotig44726
7	isotig44736
7	isotig44751
5	isotig44759
10	isotig44770
8	isotig44828
15	isotig44830
16	isotig44836
18	isotig44884
8	isotig44902
9	isotig44915
9	isotig44918
8	isotig44938
15	isotig44952
5	isotig44979
25	isotig44980
8	isotig45043
7	isotig45046
5	isotig45057
5	isotig45086
12	isotig45096
8	isotig45104
5	isotig45107
11	isotig45172
5	isotig45212
6	isotig45227
12	isotig45243
5	isotig45259
5	isotig45277
6	isotig45287
14	isotig45288
6	isotig45324
20	isotig45331
8	isotig45332
10	isotig45363
7	isotig45416
6	isotig45437
10	isotig45522
8	isotig45540
8	isotig45541
9	isotig45595
5	isotig45646
5	isotig45771
16	isotig45779
5	isotig45783
12	isotig45807
6	isotig45819
5	isotig45825
8	isotig45868
5	isotig45873
10	isotig45897
5	isotig45900
6	isotig45910
5	isotig45918
11	isotig45923
10	isotig45928
10	isotig45930
6	isotig45943
9	isotig45944
7	isotig45966
10	isotig45988
5	isotig46010
7	isotig46036
5	isotig46057
7	isotig46076
9	isotig46080
8	isotig46108
10	isotig46180
9	isotig46185
10	isotig46201
6	isotig46206
5	isotig46254
5	isotig46263
5	isotig46332
8	isotig46335
10	isotig46360
12	isotig46441
9	isotig46493
6	isotig46502
8	isotig46509
5	isotig46530
5	isotig46531
9	isotig46575
14	isotig46609
6	isotig46631
10	isotig46638
5	isotig46673
6	isotig46677
6	isotig46706
11	isotig46738
9	isotig46749
6	isotig46750
14	isotig46805
20	isotig46847
5	isotig46865
5	isotig46874
8	isotig46893
5	isotig46902
24	isotig46924
20	isotig46954
6	isotig47058
5	isotig47066
7	isotig47096
6	isotig47120
7	isotig47129
8	isotig47136
6	isotig47144
8	isotig47158
5	isotig47188
5	isotig47206
7	isotig47244
7	isotig47265
6	isotig47298
5	isotig47327
6	isotig47338
9	isotig47368
11	isotig47435
14	isotig47436
5	isotig47470
5	isotig47485
5	isotig47511
8	isotig47525
5	isotig47531
13	isotig47548
10	isotig47570
8	isotig47648
6	isotig47723
5	isotig47747
7	isotig47768
6	isotig47779
5	isotig47796
5	isotig47809
8	isotig47824
5	isotig47833
5	isotig47867
9	isotig47897
6	isotig47925
8	isotig47933
7	isotig47951
6	isotig47956
5	isotig47959
6	isotig47969
15	isotig47989
6	isotig47997
5	isotig48020
9	isotig48027
5	isotig48033
5	isotig48045
5	isotig48068
5	isotig48073
8	isotig48074
5	isotig48096
5	isotig48124
5	isotig48136
6	isotig48165
5	isotig48175
17	isotig48205
6	isotig48237
7	isotig48287
13	isotig48356
6	isotig48403
10	isotig48410
6	isotig48442
15	isotig48444
5	isotig48457
14	isotig48482
6	isotig48508
6	isotig48577
10	isotig48613
12	isotig48614
8	isotig48621
14	isotig48653
5	isotig48690
9	isotig48702
5	isotig48703
8	isotig48763
5	isotig48775
6	isotig48813
5	isotig48836
6	isotig48854
6	isotig48896
5	isotig48910
6	isotig48933
6	isotig48949
6	isotig48983
10	isotig48992
5	isotig49007
8	isotig49014
7	isotig49058
6	isotig49197
9	isotig49217
5	isotig49239
6	isotig49244
7	isotig49253
13	isotig49277
12	isotig49290
12	isotig49368
5	isotig49429
5	isotig49462
7	isotig49486
6	isotig49535
9	isotig49566
31	isotig49597
7	isotig49613
9	isotig49618
5	isotig49620
6	isotig49644
9	isotig49685
6	isotig49716
5	isotig49736
7	isotig49739
12	isotig49751
5	isotig49819
12	isotig49823
7	isotig49842
6	isotig49867
8	isotig49874
5	isotig49885
8	isotig49904
12	isotig49907
14	isotig49925
5	isotig50031
9	isotig50055
7	isotig50077
14	isotig50082
9	isotig50090
15	isotig50181
5	isotig50190
7	isotig50203
7	isotig50224
7	isotig50282
6	isotig50299
6	isotig50305
10	isotig50306
8	isotig50308
6	isotig50348
10	isotig50355
6	isotig50526
7	isotig50554
9	isotig50566
10	isotig50574
5	isotig50577
5	isotig50594
12	isotig50615
5	isotig50647
6	isotig50677
9	isotig50698
7	isotig50703
5	isotig50721
6	isotig50727
7	isotig50752
7	isotig50758
6	isotig50768
8	isotig50774
7	isotig50796
6	isotig50802
5	isotig50822
9	isotig50823
10	isotig50857
6	isotig50885
6	isotig50901
5	isotig50997
8	isotig51003
7	isotig51009
8	isotig51031
7	isotig51063
5	isotig51115
6	isotig51197
6	isotig51228
6	isotig51254
8	isotig51267
6	isotig51286
5	isotig51358
11	isotig51390
5	isotig51402
5	isotig51416
8	isotig51445
9	isotig51472
6	isotig51487
6	isotig51513
9	isotig51534
7	isotig51561
5	isotig51563
5	isotig51576
6	isotig51613
9	isotig51625
6	isotig51678
6	isotig51710
6	isotig51738
5	isotig51745
8	isotig51746
6	isotig51781
9	isotig51814
5	isotig51830
9	isotig51857
7	isotig51873
8	isotig51916
14	isotig51928
8	isotig51946
9	isotig51954
9	isotig51974
9	isotig52020
6	isotig52054
5	isotig52058
8	isotig52064
5	isotig52096
7	isotig52208
5	isotig52264
5	isotig52271
9	isotig52275
6	isotig52345
10	isotig52354
5	isotig52358
5	isotig52425
6	isotig52437
5	isotig52442
7	isotig52457
5	isotig52469
5	isotig52484
10	isotig52488
5	isotig52489
6	isotig52542
5	isotig52576
7	isotig52588
10	isotig52599
6	isotig52647
17	isotig52818
7	isotig52828
6	isotig52894
11	isotig52904
9	isotig52908
7	isotig52914
5	isotig52961
5	isotig52963
8	isotig52970
7	isotig52973
7	isotig53055
9	isotig53086
9	isotig53123
6	isotig53157
5	isotig53165
12	isotig53242
5	isotig53270
21	isotig53292
6	isotig53337
5	isotig53360
8	isotig53372
5	isotig53382
5	isotig53409
7	isotig53416
7	isotig53420
6	isotig53496
5	isotig53530
10	isotig53557
5	isotig53584
9	isotig53600
13	isotig53662
6	isotig53690
5	isotig53692
6	isotig53703
6	isotig53722
5	isotig53726
8	isotig53743
5	isotig53776
13	isotig53786
6	isotig53815
8	isotig53875
7	isotig53895
11	isotig53963
7	isotig53980
5	isotig54004
6	isotig54025
5	isotig54080
6	isotig54102
7	isotig54173
8	isotig54200
6	isotig54228
10	isotig54269
5	isotig54291
7	isotig54325
6	isotig54337
14	isotig54400
6	isotig54446
7	isotig54524
7	isotig54573
7	isotig54604
13	isotig54646
11	isotig54648
5	isotig54698
6	isotig54716
5	isotig54796
14	isotig54821
5	isotig54830
6	isotig54835
5	isotig54857
9	isotig54863
6	isotig54869
8	isotig54873
5	isotig54916
5	isotig54943
11	isotig55003
11	isotig55083
11	isotig55147
6	isotig55207
9	isotig55210
7	isotig55224
7	isotig55238
5	isotig55326
5	isotig55343
5	isotig55490
7	isotig55491
7	isotig55559
10	isotig55573
6	isotig55616
5	isotig55622
5	isotig55677
7	isotig55696
5	isotig55747
6	isotig55758
14	isotig55769
6	isotig55785
7	isotig55794
6	isotig55901
7	isotig55959
14	isotig55997
7	isotig56037
5	isotig56047
7	isotig56093
5	isotig56106
6	isotig56167
5	isotig56174
5	isotig56207
5	isotig56267
5	isotig56268
6	isotig56278
7	isotig56318
14	isotig56322
5	isotig56466
5	isotig56486
5	isotig56492
5	isotig56502
6	isotig56582
5	isotig56584
5	isotig56622
6	isotig56683
5	isotig56714
10	isotig56720
5	isotig56743
13	isotig56748
6	isotig56758
5	isotig56763
5	isotig56866
5	isotig56914
5	isotig56924
5	isotig56947
6	isotig56969
10	isotig56979
6	isotig56983
5	isotig56995
8	isotig57099
7	isotig57190
6	isotig57191
19	isotig57225
6	isotig57228
7	isotig57287
5	isotig57296
7	isotig57352
6	isotig57416
8	isotig57458
8	isotig57497
5	isotig57638
10	isotig57643
5	isotig57653
13	isotig57662
5	isotig57663
5	isotig57734
6	isotig57755
9	isotig57764
5	isotig57804
15	isotig57844
11	isotig57882
6	isotig57887
5	isotig57957
14	isotig57972
10	isotig57979
7	isotig57991
7	isotig58026
5	isotig58031
11	isotig58077
19	isotig58156
5	isotig58232
5	isotig58272
6	isotig58305
6	isotig58337
6	isotig58373
5	isotig58397
5	isotig58508
5	isotig58517
5	isotig58581
6	isotig58612
5	isotig58642
7	isotig58684
7	isotig58794
6	isotig58812
6	isotig58840
15	isotig58872
8	isotig58875
6	isotig58892
7	isotig58909
7	isotig58979
5	isotig58995
7	isotig59056
5	isotig59156
5	isotig59229
9	isotig59297
5	isotig59311
9	isotig59334
9	isotig59369
5	isotig59383
8	isotig59384
7	isotig59424
5	isotig59459
6	isotig59475
5	isotig59621
6	isotig59638
5	isotig59668
6	isotig59701
9	isotig59702
6	isotig59790
5	isotig59846
7	isotig59903
5	isotig60005
5	isotig60104
8	isotig60148
6	isotig60154
7	isotig60159
8	isotig60292
6	isotig60350
8	isotig60396
5	isotig60409
5	isotig60469
8	isotig60470
5	isotig60499
16	isotig60587
7	isotig60628
7	isotig60638
13	isotig60642
5	isotig60686
6	isotig60831
6	isotig60875
5	isotig60880
5	isotig61148
6	isotig61205
5	isotig61219
7	isotig61294
7	isotig61370
5	isotig61437
5	isotig61455
5	isotig61461
12	isotig61513
9	isotig61528
8	isotig61576
6	isotig61725
5	isotig61837
11	isotig61873
5	isotig61893
5	isotig61949
5	isotig62068
6	isotig62080
6	isotig62103
5	isotig62111
5	isotig62248
6	isotig62261
8	isotig62291
6	isotig62294
11	isotig62333
7	isotig62335
5	isotig62348
10	isotig62422
6	isotig62438
6	isotig62489
6	isotig62493
7	isotig62534
7	isotig62547
8	isotig62568
9	isotig62575
6	isotig62594
5	isotig62600
8	isotig62787
5	isotig62810
6	isotig62974
5	isotig63034
5	isotig63041
7	isotig63079
10	isotig63105
5	isotig63124
5	isotig63187
13	isotig63198
5	isotig63355
5	isotig63437
5	isotig63441
9	isotig63465
7	isotig63490
5	isotig63513
5	isotig63520
5	isotig63626
5	isotig63630
5	isotig63727
6	isotig63800
6	isotig63877
8	isotig63914
5	isotig63937
6	isotig63998
5	isotig64075
7	isotig64101
7	isotig64217
6	isotig64306
5	isotig64339
8	isotig64403
5	isotig64406
5	isotig64407
5	isotig64517
5	isotig64561
7	isotig64573
5	isotig64596
5	isotig64717
10	isotig64839
5	isotig64996
8	isotig65035
11	isotig65106
6	isotig65195
5	isotig65202
5	isotig65217
6	isotig65222
5	isotig65251
5	isotig65308
5	isotig65328
6	isotig65457
11	isotig65461
7	isotig65532
5	isotig65578
5	isotig65616
6	isotig65654
9	isotig65717
5	isotig65730
8	isotig65835
9	isotig65876
5	isotig65884
7	isotig65908
6	isotig65960
5	isotig66113
6	isotig66250
6	isotig66324
5	isotig66412
5	isotig66656
5	isotig66672
6	isotig66737
6	isotig67131
8	isotig67134
6	isotig67150
6	isotig67192
8	isotig67198
5	isotig67212
5	isotig67275
5	isotig67299
8	isotig67378
9	isotig67410
8	isotig67413
6	isotig67445
5	isotig67478
5	isotig67510
5	isotig67922
6	isotig67950
8	isotig67997
7	isotig68104
19	isotig68169
6	isotig68285
8	isotig68324
6	isotig68342
7	isotig68381
8	isotig68440
5	isotig68576
6	isotig68652
7	isotig68722
7	isotig68859
5	isotig68890
5	isotig68941
5	isotig68979
5	isotig69006
12	isotig69102
6	isotig69123
6	isotig69203
5	isotig69222
7	isotig69246
5	isotig69338
6	isotig69369
10	isotig69590
6	isotig69780
5	isotig69795
6	isotig70026
5	isotig70091
7	isotig70171
6	isotig70267
5	isotig70277
6	isotig70319
6	isotig70671
5	isotig70697
5	isotig70810
6	isotig70821
5	isotig70842
7	isotig70925
8	isotig70963
5	isotig71056
8	isotig71068
5	isotig71076
5	isotig71082
10	isotig71157
6	isotig71369
5	isotig71469
6	isotig71483
14	isotig71686
5	isotig71754
5	isotig71766
5	isotig71768
5	isotig71777
7	isotig71785
5	isotig71890
5	isotig71942
6	isotig71962
6	isotig71985
8	isotig72021
6	isotig72187
6	isotig72253
5	isotig72291
7	isotig72335
6	isotig72419
7	isotig72461
5	isotig72463
5	isotig72800
7	isotig72886
6	isotig72976
6	isotig73035
8	isotig73065
5	isotig73101
5	isotig73221
8	isotig73459
5	isotig73474
5	isotig73567
7	isotig73761
5	isotig73868
6	isotig73906
6	isotig73990
5	isotig74161
9	isotig74190
10	isotig74280
5	isotig74449
5	isotig74470
5	isotig74627
6	isotig74700
5	isotig74802
7	isotig74833
5	isotig74880
5	isotig74934
7	isotig75053
6	isotig75178
5	isotig75276
5	isotig75328
5	isotig75417
5	isotig75554
12	isotig75608
5	isotig75657
6	isotig75905
5	isotig76024
5	isotig76173
7	isotig76623
11	isotig76759
5	isotig76842
5	isotig77005
5	isotig77244
7	isotig77367
7	isotig77370
6	isotig77549
7	isotig77557
5	isotig77571
6	isotig77670
6	isotig77717
6	isotig78022
7	isotig78074
6	isotig78114
5	isotig78198
6	isotig78372
5	isotig78469
6	isotig78589
5	isotig78614
5	isotig78670
5	isotig78674
7	isotig78788
5	isotig78927
5	isotig79197
6	isotig79205
7	isotig79411
6	isotig79696
7	isotig79769
8	isotig79830
6	isotig79905
6	isotig80101
8	isotig80189
6	isotig80209
6	isotig80274
5	isotig80350
10	isotig80618
5	isotig80791
10	isotig80859
5	isotig81118
5	isotig81219
11	isotig81250
6	isotig81308
7	isotig81444
7	isotig81503
11	isotig81626
5	isotig81875
6	isotig82045
5	isotig82178
8	isotig82216
5	isotig82357
5	isotig82607
6	isotig82868
7	isotig83152
6	isotig83153
5	isotig83265
5	isotig83354
5	isotig83411
6	isotig83604
11	isotig83744
5	isotig83994
6	isotig84393
6	isotig84469
5	isotig84609
5	isotig84792
5	isotig84932
5	isotig84937
6	isotig85041
5	isotig85067
5	isotig85398
7	isotig85681
6	isotig85800
5	isotig85894
6	isotig85918
5	isotig86139
5	isotig86666
5	isotig86806
5	isotig87040
9	isotig87078
5	isotig88299
5	isotig88701
5	isotig88910
6	isotig89571
7	isotig89644
5	isotig89950
6	isotig90431
7	isotig90446
9	isotig90808
7	isotig90975
5	isotig91370
5	isotig91576
6	isotig91634
5	isotig91897
5	isotig92214
5	isotig92230
6	isotig92254
7	isotig92281
5	isotig92307
6	isotig92978
6	isotig94127
5	isotig94324
5	isotig94514
6	isotig94538
8	isotig94859
6	isotig95732
9	isotig96340
5	isotig96663
7	isotig97045
5	isotig97191
7	isotig97234
5	isotig97812
5	isotig98225
5	isotig98878
6	isotig99342
11	isotig99449
6	isotig99970
5	unigene10
6	unigene10060
5	unigene10079
10	unigene1012
5	unigene10205
13	unigene10269
10	unigene10270
5	unigene10324
6	unigene10371
7	unigene1038
6	unigene10386
7	unigene10447
5	unigene10495
6	unigene10506
6	unigene10508
10	unigene10551
5	unigene1062
9	unigene10686
10	unigene10705
6	unigene10730
6	unigene10757
6	unigene1086
5	unigene1093
6	unigene10936
5	unigene10942
5	unigene1099
8	unigene10993
8	unigene11006
11	unigene11039
5	unigene11123
15	unigene11130
10	unigene11166
5	unigene112
5	unigene11200
9	unigene11237
13	unigene11258
7	unigene11273
17	unigene1130
5	unigene11300
11	unigene11304
5	unigene1135
6	unigene114
5	unigene11422
5	unigene11447
8	unigene11460
5	unigene11480
5	unigene11508
7	unigene1154
5	unigene11555
7	unigene11616
7	unigene11628
11	unigene11658
6	unigene11665
7	unigene11668
8	unigene1168
6	unigene11715
8	unigene11762
16	unigene11772
8	unigene11777
9	unigene118
8	unigene11804
9	unigene11827
9	unigene11884
6	unigene11900
6	unigene11944
8	unigene11972
7	unigene11995
6	unigene12036
5	unigene12072
6	unigene12147
9	unigene12202
8	unigene12209
5	unigene12216
6	unigene1223
6	unigene1225
5	unigene1226
5	unigene1230
17	unigene1233
5	unigene1234
6	unigene12370
5	unigene12391
6	unigene12418
6	unigene12436
12	unigene1244
7	unigene12477
9	unigene12481
6	unigene12500
5	unigene12524
10	unigene1257
7	unigene1273
5	unigene12734
6	unigene12736
29	unigene12774
7	unigene12814
13	unigene12823
5	unigene12894
5	unigene12898
6	unigene12913
5	unigene1292
9	unigene13
15	unigene13001
12	unigene1304
6	unigene13046
5	unigene13051
9	unigene13055
5	unigene13067
10	unigene13094
5	unigene13142
6	unigene132
10	unigene13234
10	unigene13243
5	unigene1329
6	unigene13295
5	unigene13437
10	unigene13444
20	unigene1346
6	unigene13487
7	unigene13541
5	unigene1357
6	unigene13613
5	unigene13700
9	unigene13735
11	unigene13751
5	unigene13826
5	unigene13839
6	unigene13868
10	unigene13872
9	unigene139
6	unigene14013
5	unigene14166
5	unigene14230
8	unigene14309
15	unigene14682
11	unigene148
5	unigene14855
7	unigene14873
6	unigene14948
14	unigene15041
9	unigene15138
5	unigene15182
7	unigene15282
6	unigene1530
7	unigene15325
5	unigene1555
11	unigene15589
8	unigene15639
10	unigene15650
7	unigene15680
6	unigene15828
5	unigene15853
18	unigene15860
5	unigene15875
11	unigene15939
6	unigene15967
6	unigene15970
7	unigene15971
14	unigene16
5	unigene16084
5	unigene16254
6	unigene16261
5	unigene16267
11	unigene16302
5	unigene165
11	unigene16586
5	unigene166
8	unigene16637
5	unigene16699
7	unigene1672
14	unigene1674
5	unigene16757
7	unigene16763
8	unigene16780
5	unigene16815
10	unigene16836
7	unigene1686
6	unigene16902
8	unigene16906
6	unigene16909
13	unigene16921
6	unigene16977
15	unigene17054
9	unigene17135
8	unigene17148
6	unigene17155
6	unigene17169
9	unigene17170
9	unigene1719
5	unigene17200
9	unigene17227
5	unigene17239
6	unigene17259
7	unigene17260
11	unigene17284
8	unigene1729
7	unigene17291
6	unigene17293
6	unigene17309
6	unigene17340
5	unigene17345
7	unigene17349
7	unigene17352
10	unigene17378
8	unigene17385
5	unigene17406
9	unigene17423
7	unigene17433
5	unigene17501
18	unigene17504
7	unigene17514
6	unigene1752
6	unigene17538
13	unigene17557
7	unigene17569
8	unigene17584
6	unigene17607
6	unigene17690
11	unigene17819
5	unigene17828
5	unigene17859
13	unigene17870
8	unigene17877
5	unigene17884
11	unigene17886
20	unigene17907
6	unigene17960
5	unigene17986
6	unigene18
9	unigene18068
8	unigene18183
26	unigene1822
6	unigene18224
6	unigene18227
5	unigene18229
6	unigene18236
6	unigene18240
12	unigene18268
10	unigene18272
6	unigene18326
7	unigene18328
14	unigene1833
5	unigene1838
9	unigene18432
5	unigene1848
9	unigene18487
6	unigene18504
5	unigene18528
11	unigene18573
8	unigene1866
7	unigene18699
5	unigene18714
5	unigene18769
5	unigene1878
5	unigene18787
6	unigene18794
7	unigene18827
8	unigene18864
8	unigene19
10	unigene19010
6	unigene19058
6	unigene1933
6	unigene19470
9	unigene195
8	unigene19530
6	unigene19609
5	unigene19772
5	unigene1980
11	unigene19808
9	unigene1991
9	unigene200
12	unigene20006
8	unigene20013
6	unigene20024
6	unigene2004
6	unigene20061
12	unigene20078
10	unigene20137
10	unigene20146
11	unigene20228
6	unigene20312
6	unigene20330
7	unigene20343
6	unigene20386
6	unigene20519
9	unigene20580
10	unigene206
6	unigene20610
6	unigene20619
5	unigene20626
7	unigene20866
20	unigene20892
8	unigene20901
8	unigene20908
5	unigene20916
16	unigene20956
5	unigene20966
8	unigene21006
6	unigene2104
5	unigene21069
5	unigene21138
6	unigene2114
9	unigene21159
5	unigene21160
12	unigene2117
6	unigene21190
5	unigene21271
5	unigene21304
7	unigene21357
6	unigene21397
6	unigene21412
11	unigene21425
6	unigene21427
5	unigene21432
5	unigene21441
8	unigene21447
10	unigene21474
11	unigene2149
8	unigene21563
7	unigene2157
5	unigene216
6	unigene21610
12	unigene21612
7	unigene21633
5	unigene21668
12	unigene21687
6	unigene21690
6	unigene21691
7	unigene21694
13	unigene21722
6	unigene21730
5	unigene218
7	unigene21928
5	unigene21969
5	unigene22063
6	unigene22114
5	unigene22125
5	unigene22138
6	unigene22185
10	unigene22190
6	unigene22212
7	unigene2224
5	unigene22257
14	unigene22430
15	unigene22491
8	unigene22503
8	unigene22531
5	unigene2255
10	unigene22585
9	unigene22601
8	unigene22615
6	unigene22643
7	unigene22693
12	unigene22720
7	unigene22778
16	unigene22836
7	unigene22880
5	unigene22964
5	unigene22978
12	unigene23100
5	unigene23488
12	unigene2355
7	unigene23625
32	unigene23790
5	unigene2394
5	unigene23964
10	unigene2407
5	unigene2414
6	unigene24142
8	unigene2417
6	unigene2426
9	unigene2435
7	unigene24426
9	unigene2444
5	unigene2464
8	unigene24805
6	unigene24817
13	unigene24860
13	unigene2503
10	unigene2504
6	unigene25051
5	unigene25177
6	unigene25186
9	unigene25220
6	unigene2526
7	unigene2527
9	unigene25282
18	unigene253
5	unigene2534
7	unigene25393
16	unigene25532
6	unigene25533
6	unigene2557
9	unigene2567
7	unigene25904
6	unigene2614
5	unigene2620
6	unigene2625
7	unigene2633
7	unigene2639
12	unigene265
11	unigene2667
11	unigene26701
5	unigene26789
16	unigene2683
8	unigene26918
5	unigene26954
5	unigene26989
5	unigene2711
6	unigene2726
18	unigene2729
6	unigene27351
5	unigene27363
5	unigene2760
11	unigene27647
6	unigene27670
5	unigene27716
7	unigene2772
8	unigene27763
5	unigene278
5	unigene27909
5	unigene27979
8	unigene2806
6	unigene28111
8	unigene28213
9	unigene2826
5	unigene2828
5	unigene28374
7	unigene28395
17	unigene28471
6	unigene28619
5	unigene28658
5	unigene28778
17	unigene28820
5	unigene28867
6	unigene28917
6	unigene28964
7	unigene28990
5	unigene2904
9	unigene29116
5	unigene29170
5	unigene29205
9	unigene29249
5	unigene29267
7	unigene29275
10	unigene29331
6	unigene29332
8	unigene29354
5	unigene29394
6	unigene29399
7	unigene29496
5	unigene295
7	unigene29501
5	unigene29539
6	unigene29564
7	unigene29570
22	unigene29574
5	unigene29579
8	unigene29673
9	unigene29700
5	unigene29705
5	unigene29732
5	unigene29767
5	unigene29817
7	unigene29912
6	unigene29944
5	unigene2998
18	unigene30
10	unigene3009
7	unigene3010
6	unigene3019
6	unigene30222
6	unigene3025
8	unigene30302
5	unigene30311
8	unigene30386
5	unigene3042
5	unigene3044
5	unigene30552
5	unigene30562
8	unigene3062
5	unigene308
5	unigene30815
9	unigene3092
6	unigene31
7	unigene31031
6	unigene3110
16	unigene3120
7	unigene31263
13	unigene3132
5	unigene31443
5	unigene3146
8	unigene3156
5	unigene3161
10	unigene31630
5	unigene31641
6	unigene31733
7	unigene31872
5	unigene31959
6	unigene32197
7	unigene32242
5	unigene32289
7	unigene32300
6	unigene32328
6	unigene32349
13	unigene32390
5	unigene32431
5	unigene3250
6	unigene32548
5	unigene3255
5	unigene32561
6	unigene32594
9	unigene32699
8	unigene32771
15	unigene32810
5	unigene32831
5	unigene3284
7	unigene32881
11	unigene32890
12	unigene32905
5	unigene3293
16	unigene32969
6	unigene32979
8	unigene330
8	unigene33122
11	unigene33151
5	unigene33214
10	unigene33266
5	unigene33322
6	unigene33347
6	unigene33427
7	unigene33525
5	unigene33527
6	unigene33572
11	unigene33607
9	unigene33660
5	unigene3367
7	unigene33674
5	unigene33685
6	unigene33700
8	unigene33783
14	unigene338
21	unigene33819
11	unigene3382
6	unigene33856
6	unigene33859
10	unigene33874
12	unigene33902
10	unigene33980
9	unigene34
6	unigene34060
6	unigene34074
8	unigene34077
6	unigene34108
6	unigene34151
13	unigene34167
7	unigene34184
5	unigene34241
8	unigene3436
11	unigene34362
8	unigene34371
9	unigene34381
7	unigene34384
16	unigene34390
5	unigene34392
9	unigene34478
6	unigene34531
5	unigene34537
10	unigene3456
7	unigene3464
8	unigene34644
11	unigene34669
8	unigene34700
5	unigene34726
6	unigene3474
5	unigene34743
15	unigene34803
5	unigene34811
8	unigene34845
7	unigene35055
11	unigene35084
7	unigene3512
5	unigene352
7	unigene35447
14	unigene35551
10	unigene35653
8	unigene35660
5	unigene35664
7	unigene35682
9	unigene36057
5	unigene36095
5	unigene36268
5	unigene3628
5	unigene36282
8	unigene3632
11	unigene3635
5	unigene3641
7	unigene3642
6	unigene36420
5	unigene3650
5	unigene36504
5	unigene36547
28	unigene3656
14	unigene36563
9	unigene36615
7	unigene36695
5	unigene36717
5	unigene3681
6	unigene36820
5	unigene36857
5	unigene36875
6	unigene370
5	unigene3701
11	unigene37026
5	unigene3704
6	unigene37150
6	unigene3723
6	unigene37232
8	unigene37305
8	unigene37348
5	unigene374
5	unigene37426
8	unigene37482
16	unigene37541
5	unigene37572
5	unigene37653
7	unigene37662
5	unigene37742
9	unigene37745
6	unigene37746
10	unigene37823
5	unigene37839
6	unigene37849
9	unigene37860
5	unigene37861
7	unigene37870
5	unigene37907
5	unigene37916
5	unigene37933
11	unigene3797
9	unigene38095
5	unigene38096
5	unigene38104
5	unigene38139
6	unigene3814
5	unigene38163
5	unigene38169
15	unigene38172
8	unigene38174
7	unigene38186
21	unigene3820
6	unigene38207
6	unigene38214
27	unigene38228
6	unigene3824
6	unigene38263
6	unigene38295
5	unigene38317
7	unigene38325
5	unigene38350
5	unigene38385
5	unigene38390
5	unigene38398
5	unigene38400
6	unigene38452
5	unigene38454
13	unigene38509
5	unigene38525
7	unigene38530
16	unigene38543
15	unigene38612
19	unigene38613
6	unigene38615
15	unigene38616
9	unigene3862
7	unigene38620
9	unigene3863
10	unigene38635
10	unigene38638
7	unigene38639
6	unigene3865
7	unigene38696
5	unigene3871
6	unigene38717
6	unigene38719
6	unigene38724
5	unigene38729
6	unigene38736
6	unigene38745
12	unigene38764
6	unigene38783
22	unigene38795
8	unigene38830
5	unigene38973
17	unigene3903
10	unigene3913
5	unigene39132
7	unigene39267
6	unigene39310
14	unigene39443
6	unigene39674
10	unigene40068
7	unigene40381
6	unigene40410
5	unigene40420
7	unigene40441
12	unigene40458
7	unigene40465
6	unigene40466
5	unigene40476
13	unigene40481
67	unigene40492
9	unigene40493
6	unigene40513
5	unigene40516
6	unigene40544
6	unigene40549
6	unigene40552
6	unigene40563
7	unigene40571
6	unigene40575
11	unigene40578
5	unigene40602
5	unigene40608
7	unigene4067
8	unigene40683
5	unigene40710
7	unigene40728
9	unigene4082
9	unigene4086
8	unigene41003
5	unigene41217
7	unigene41253
15	unigene41266
6	unigene415
5	unigene4204
8	unigene42067
7	unigene4218
8	unigene42224
6	unigene4225
6	unigene42266
5	unigene42281
9	unigene42290
11	unigene42299
5	unigene42315
12	unigene42316
15	unigene42333
5	unigene42344
5	unigene42439
5	unigene4245
8	unigene42453
7	unigene42474
8	unigene425
12	unigene42540
6	unigene42605
8	unigene4263
8	unigene42680
5	unigene42682
8	unigene42696
8	unigene42730
13	unigene430
5	unigene43012
5	unigene43267
8	unigene4383
5	unigene4388
6	unigene43976
10	unigene43996
8	unigene44010
6	unigene44015
12	unigene44018
8	unigene44048
5	unigene44066
5	unigene44081
7	unigene44083
5	unigene44084
7	unigene44092
10	unigene44113
7	unigene44164
7	unigene44178
6	unigene44224
5	unigene44229
5	unigene44277
6	unigene44321
5	unigene44327
5	unigene44392
9	unigene44467
5	unigene44920
8	unigene45
7	unigene4528
14	unigene45454
6	unigene45702
5	unigene45774
9	unigene45912
5	unigene45930
5	unigene45965
6	unigene45966
6	unigene45997
6	unigene46
5	unigene460
8	unigene46026
9	unigene46109
10	unigene46190
5	unigene46393
9	unigene46403
6	unigene46677
8	unigene46682
5	unigene46690
5	unigene47018
5	unigene47251
8	unigene47528
5	unigene47552
7	unigene4767
5	unigene47759
8	unigene47765
12	unigene47787
7	unigene47803
6	unigene47818
7	unigene4788
5	unigene47880
8	unigene47896
5	unigene4795
7	unigene47996
5	unigene48030
6	unigene48061
7	unigene48069
5	unigene48103
10	unigene48125
5	unigene48170
7	unigene48196
5	unigene48289
9	unigene48360
5	unigene48455
9	unigene48543
5	unigene48867
6	unigene49085
5	unigene49119
6	unigene4925
6	unigene49253
8	unigene49257
5	unigene49402
17	unigene49512
5	unigene49513
6	unigene49528
8	unigene49529
6	unigene49557
8	unigene49565
5	unigene49568
6	unigene49575
7	unigene49588
5	unigene49647
5	unigene49720
5	unigene49722
9	unigene49728
6	unigene49754
5	unigene49778
10	unigene49812
7	unigene49856
5	unigene4993
13	unigene5018
13	unigene502
18	unigene5020
12	unigene50221
5	unigene5028
6	unigene50323
6	unigene50869
5	unigene50942
6	unigene51
8	unigene51214
5	unigene51638
8	unigene51730
5	unigene51926
8	unigene5274
5	unigene52939
6	unigene52953
8	unigene5304
5	unigene5325
6	unigene53272
5	unigene533
5	unigene54216
8	unigene54221
15	unigene5475
6	unigene5507
5	unigene55111
8	unigene55212
5	unigene5546
8	unigene56173
5	unigene5619
5	unigene56259
5	unigene56270
6	unigene5657
5	unigene56907
6	unigene5729
6	unigene57454
5	unigene57511
6	unigene57550
5	unigene5760
5	unigene57894
5	unigene5790
10	unigene5817
6	unigene5833
5	unigene58472
23	unigene5853
6	unigene5873
10	unigene5877
5	unigene58828
8	unigene58877
15	unigene5890
5	unigene5896
6	unigene5898
5	unigene5904
5	unigene5963
11	unigene5974
7	unigene5990
8	unigene6033
7	unigene6045
6	unigene60621
22	unigene6078
7	unigene6085
6	unigene6106
8	unigene6116
6	unigene6142
6	unigene6156
6	unigene6193
5	unigene6204
10	unigene6221
5	unigene6222
9	unigene6230
6	unigene624
11	unigene6248
14	unigene627
15	unigene6286
10	unigene6306
5	unigene633
7	unigene6346
8	unigene6356
15	unigene6367
5	unigene6400
7	unigene64001
8	unigene6402
5	unigene6408
5	unigene64319
6	unigene645
8	unigene6475
7	unigene649
6	unigene6498
7	unigene651
16	unigene6511
8	unigene6565
6	unigene658
8	unigene6590
12	unigene66049
7	unigene6607
10	unigene6608
9	unigene66558
5	unigene66576
5	unigene6661
7	unigene6666
6	unigene6675
5	unigene66759
6	unigene6695
9	unigene67
6	unigene6710
5	unigene67309
8	unigene6747
5	unigene67515
7	unigene679
5	unigene68235
5	unigene6834
9	unigene6845
8	unigene6850
5	unigene6851
6	unigene6868
5	unigene6889
8	unigene69
8	unigene6924
7	unigene69240
6	unigene70146
6	unigene70211
8	unigene7048
6	unigene70509
5	unigene70544
10	unigene7079
9	unigene7103
5	unigene71162
10	unigene713
7	unigene7130
6	unigene71319
5	unigene71609
13	unigene7174
14	unigene72
5	unigene72447
9	unigene72489
7	unigene7253
5	unigene7275
6	unigene7319
6	unigene7321
5	unigene73586
8	unigene7416
7	unigene7454
5	unigene74642
9	unigene7470
5	unigene7484
6	unigene7512
5	unigene7513
7	unigene7564
5	unigene7566
5	unigene75785
5	unigene7662
6	unigene76931
5	unigene7694
5	unigene771
6	unigene77332
11	unigene7794
10	unigene7832
7	unigene784
7	unigene7841
5	unigene7886
7	unigene789
6	unigene78917
8	unigene78929
6	unigene79021
7	unigene79111
6	unigene79183
12	unigene7943
5	unigene79468
7	unigene7951
5	unigene7953
5	unigene796
11	unigene7992
19	unigene8022
5	unigene80834
7	unigene8100
5	unigene81204
8	unigene814
6	unigene8147
11	unigene8185
5	unigene8188
7	unigene8194
5	unigene8202
5	unigene82152
5	unigene8225
7	unigene8258
11	unigene82716
5	unigene82815
7	unigene82871
7	unigene82899
5	unigene83029
23	unigene8335
8	unigene8352
6	unigene8408
5	unigene845
7	unigene84613
9	unigene8466
6	unigene84991
7	unigene8510
8	unigene8521
7	unigene8523
5	unigene85241
6	unigene8526
9	unigene85275
6	unigene85404
5	unigene8545
14	unigene8593
5	unigene8601
5	unigene8674
5	unigene8691
6	unigene876
6	unigene8807
5	unigene882
10	unigene8841
7	unigene8947
5	unigene9003
8	unigene903
11	unigene9054
5	unigene9067
39	unigene9081
6	unigene9093
10	unigene9110
14	unigene9171
6	unigene9194
6	unigene92
10	unigene9222
5	unigene9244
10	unigene9276
6	unigene93
6	unigene9379
9	unigene9381
5	unigene9384
15	unigene9389
5	unigene9421
7	unigene9441
11	unigene9450
5	unigene947
6	unigene9522
5	unigene9532
5	unigene9558
10	unigene9564
5	unigene9577
10	unigene959
5	unigene9601
7	unigene9621
8	unigene9624
10	unigene963
6	unigene9633
6	unigene964
7	unigene9657
6	unigene9665
13	unigene9797
9	unigene9829
8	unigene9848
9	unigene9945
16	unigene996
```
