## Supplementary Material 3 - Gene Ontology (GO) enrichment analysis (Metascape) for "Epigenetic memory of temperature sensed during somatic embryo maturation in 2-year-old maritime pine trees": Galaxy437-[Filter_on_data_432].tabular

```
46	contig01540
10	contig02654
8	contig02820
6	contig03033
21	contig03389
8	contig03467
28	contig03682
5	contig03889
5	contig04118
5	isotig00218
7	isotig00355
19	isotig00427
12	isotig00460
12	isotig00543
18	isotig00668
24	isotig00718
10	isotig00845
17	isotig00896
11	isotig00931
28	isotig00984
11	isotig01020
10	isotig01214
8	isotig01415
7	isotig01574
21	isotig01611
9	isotig01699
17	isotig01737
5	isotig01993
6	isotig02176
6	isotig02236
5	isotig02273
6	isotig02337
8	isotig02368
6	isotig02395
43	isotig02420
11	isotig02516
5	isotig02599
25	isotig02752
22	isotig03036
25	isotig03071
20	isotig03151
13	isotig03184
6	isotig03284
6	isotig03308
7	isotig03473
33	isotig03532
6	isotig03546
6	isotig03562
8	isotig03584
16	isotig03674
13	isotig03785
17	isotig03851
14	isotig03900
10	isotig03932
13	isotig03979
11	isotig04089
7	isotig04154
22	isotig04174
13	isotig04207
39	isotig04217
10	isotig04231
14	isotig04280
28	isotig04297
13	isotig04317
13	isotig04433
5	isotig04477
14	isotig04547
24	isotig04623
16	isotig04647
10	isotig04671
5	isotig04715
6	isotig04848
41	isotig04865
13	isotig04881
23	isotig04897
29	isotig04913
48	isotig04928
5	isotig04955
10	isotig04980
65	isotig05033
5	isotig05143
9	isotig05208
8	isotig05252
9	isotig05385
13	isotig05406
37	isotig05465
30	isotig05501
19	isotig05517
12	isotig05549
5	isotig05611
11	isotig05623
7	isotig05647
14	isotig05662
23	isotig05681
16	isotig05692
19	isotig05898
11	isotig05938
9	isotig05957
13	isotig05994
19	isotig06078
11	isotig06094
9	isotig06128
18	isotig06155
6	isotig06171
40	isotig06212
34	isotig06225
9	isotig06262
5	isotig06275
18	isotig06296
8	isotig06317
15	isotig06328
5	isotig06340
16	isotig06358
20	isotig06368
22	isotig06398
10	isotig06408
7	isotig06426
8	isotig06435
24	isotig06639
9	isotig06654
7	isotig06684
19	isotig06697
6	isotig06737
15	isotig06762
18	isotig06819
8	isotig06852
7	isotig06863
7	isotig06873
26	isotig06920
9	isotig06951
12	isotig07148
16	isotig07168
8	isotig07420
6	isotig07433
7	isotig07472
5	isotig07494
38	isotig07527
11	isotig07559
6	isotig07599
7	isotig07654
5	isotig07662
5	isotig07686
10	isotig07709
6	isotig07716
5	isotig07734
8	isotig07866
14	isotig08006
16	isotig08043
6	isotig08055
9	isotig08091
6	isotig08168
9	isotig08188
6	isotig08237
16	isotig08274
42	isotig08321
17	isotig08329
20	isotig08365
16	isotig08374
10	isotig08383
14	isotig08400
12	isotig08432
23	isotig08448
9	isotig08505
15	isotig08644
16	isotig08672
16	isotig08685
11	isotig08711
5	isotig08736
10	isotig08748
6	isotig08784
8	isotig08796
8	isotig08832
12	isotig08892
9	isotig08904
15	isotig08973
8	isotig09017
39	isotig09028
5	isotig09039
8	isotig09083
6	isotig09106
6	isotig09116
6	isotig09137
23	isotig09147
35	isotig09175
32	isotig09214
18	isotig09234
14	isotig09245
8	isotig09308
18	isotig09333
20	isotig09366
12	isotig09390
8	isotig09458
17	isotig09496
17	isotig09516
23	isotig09523
10	isotig09566
19	isotig09573
5	isotig09593
55	isotig09730
25	isotig09968
7	isotig09978
5	isotig100065
7	isotig100130
6	isotig100135
5	isotig100146
7	isotig100148
9	isotig10016
5	isotig100165
5	isotig100223
7	isotig100234
5	isotig100252
10	isotig100268
5	isotig100390
7	isotig100497
5	isotig100587
7	isotig100617
11	isotig10063
6	isotig100671
5	isotig100790
5	isotig100939
14	isotig101037
6	isotig101040
5	isotig101061
7	isotig101068
5	isotig101110
7	isotig101215
6	isotig101306
9	isotig101320
6	isotig101337
6	isotig101403
5	isotig10148
9	isotig101573
5	isotig101716
6	isotig101785
8	isotig101820
12	isotig10183
8	isotig101933
7	isotig101948
7	isotig101978
34	isotig10199
5	isotig102008
9	isotig102152
6	isotig102214
6	isotig102259
5	isotig102306
18	isotig10231
11	isotig102323
6	isotig102343
8	isotig102353
6	isotig102433
5	isotig102434
5	isotig102447
5	isotig102471
10	isotig102497
5	isotig102597
6	isotig10262
11	isotig102684
10	isotig102720
6	isotig102731
5	isotig102791
5	isotig102816
6	isotig102822
10	isotig102890
5	isotig102937
7	isotig103056
8	isotig103092
21	isotig10310
9	isotig103118
12	isotig10318
8	isotig103188
5	isotig103220
5	isotig103244
7	isotig103265
5	isotig103286
5	isotig103292
6	isotig103336
10	isotig103405
5	isotig10342
7	isotig103431
6	isotig103522
5	isotig103533
11	isotig103548
5	isotig103568
11	isotig10357
5	isotig103791
8	isotig103827
6	isotig103859
6	isotig103881
5	isotig103912
12	isotig103960
6	isotig104034
5	isotig104036
8	isotig104069
6	isotig104099
8	isotig10414
5	isotig104161
8	isotig104237
5	isotig104276
5	isotig104285
11	isotig10434
7	isotig104342
7	isotig104364
6	isotig104373
10	isotig104429
7	isotig104433
9	isotig10452
5	isotig104524
7	isotig104577
5	isotig104632
35	isotig10470
7	isotig10482
5	isotig104971
6	isotig104998
5	isotig105059
5	isotig105067
6	isotig105084
14	isotig105301
9	isotig105326
9	isotig105333
7	isotig105343
5	isotig105351
5	isotig105360
6	isotig105392
5	isotig105457
11	isotig105470
5	isotig105556
7	isotig105571
7	isotig105576
5	isotig105661
8	isotig10570
8	isotig105700
8	isotig105752
8	isotig105772
6	isotig105819
8	isotig10582
5	isotig105847
7	isotig10587
5	isotig105875
11	isotig105880
6	isotig105909
7	isotig106009
10	isotig106043
14	isotig10611
42	isotig10614
5	isotig106140
8	isotig106209
8	isotig106227
5	isotig106244
10	isotig10629
6	isotig106290
7	isotig106306
8	isotig106378
11	isotig106426
14	isotig106467
6	isotig106519
7	isotig106719
5	isotig106748
11	isotig106766
6	isotig10677
5	isotig106779
7	isotig106787
5	isotig106807
8	isotig106877
5	isotig107439
8	isotig10749
8	isotig107514
5	isotig107515
5	isotig107589
5	isotig107840
6	isotig107895
5	isotig107971
11	isotig107979
14	isotig108007
5	isotig108031
8	isotig10809
8	isotig108124
9	isotig108171
5	isotig108290
6	isotig10848
5	isotig108523
5	isotig10868
8	isotig108810
5	isotig108865
5	isotig108901
7	isotig108920
5	isotig109042
6	isotig109114
5	isotig109362
10	isotig109440
11	isotig109488
12	isotig109575
6	isotig109651
11	isotig109713
5	isotig10980
8	isotig109875
5	isotig109898
6	isotig109995
7	isotig11005
10	isotig110059
12	isotig11031
6	isotig110394
9	isotig110425
5	isotig110698
5	isotig110700
6	isotig110873
5	isotig11093
10	isotig110942
7	isotig111035
5	isotig111068
6	isotig111086
7	isotig111166
8	isotig11119
6	isotig111235
6	isotig111321
6	isotig111487
7	isotig11152
13	isotig111530
8	isotig111533
7	isotig111644
6	isotig111657
6	isotig111676
5	isotig111700
10	isotig111848
5	isotig111861
5	isotig111935
5	isotig111952
5	isotig112019
10	isotig11216
9	isotig112181
6	isotig112216
5	isotig112227
9	isotig11224
18	isotig11232
8	isotig112357
8	isotig11240
5	isotig112431
5	isotig112528
5	isotig112565
5	isotig112667
5	isotig11272
8	isotig112790
7	isotig11288
7	isotig113025
8	isotig113088
15	isotig11320
5	isotig113228
9	isotig113251
13	isotig113345
10	isotig113361
5	isotig113381
6	isotig113406
9	isotig113511
8	isotig113562
5	isotig113573
23	isotig11360
7	isotig113636
7	isotig113641
7	isotig113656
6	isotig113722
5	isotig113772
5	isotig113782
5	isotig113828
7	isotig113848
5	isotig113904
7	isotig113999
8	isotig11400
11	isotig114027
8	isotig11408
5	isotig114140
6	isotig114148
5	isotig114202
5	isotig114204
6	isotig114207
6	isotig11424
5	isotig114355
5	isotig114469
11	isotig114498
9	isotig114556
8	isotig114596
12	isotig11472
7	isotig114766
9	isotig114907
11	isotig11503
7	isotig115049
5	isotig115083
7	isotig11509
6	isotig115207
6	isotig11523
10	isotig115243
5	isotig115317
8	isotig115327
7	isotig115359
23	isotig11551
40	isotig11558
5	isotig115632
10	isotig115713
6	isotig115716
5	isotig115781
53	isotig11579
6	isotig115808
8	isotig115835
6	isotig115846
12	isotig11600
5	isotig116050
18	isotig11607
10	isotig116075
6	isotig116110
5	isotig116127
12	isotig11620
5	isotig116274
5	isotig116334
24	isotig11634
15	isotig11661
5	isotig116684
8	isotig116706
5	isotig116724
7	isotig116940
5	isotig116975
5	isotig117035
6	isotig117054
5	isotig117165
8	isotig117271
9	isotig117280
6	isotig117357
5	isotig117369
5	isotig117391
13	isotig11749
8	isotig117589
6	isotig117641
5	isotig11770
7	isotig117729
5	isotig117758
5	isotig117816
5	isotig117824
7	isotig117832
5	isotig117850
12	isotig11805
5	isotig118051
5	isotig118212
6	isotig11826
24	isotig11832
9	isotig118352
7	isotig118474
8	isotig118655
7	isotig118660
6	isotig118667
6	isotig118747
7	isotig118810
11	isotig11883
5	isotig118999
5	isotig119056
46	isotig11926
6	isotig119270
5	isotig119387
21	isotig11944
6	isotig119483
19	isotig11950
53	isotig11962
5	isotig119665
6	isotig119700
10	isotig11978
22	isotig11984
5	isotig119868
8	isotig120032
7	isotig120081
5	isotig120084
5	isotig120086
5	isotig120114
7	isotig120143
7	isotig120164
22	isotig12019
7	isotig120191
15	isotig12025
5	isotig120268
11	isotig120295
5	isotig120307
10	isotig12038
9	isotig120414
5	isotig120424
17	isotig12043
5	isotig12049
11	isotig120564
6	isotig120570
5	isotig120763
6	isotig120789
15	isotig12091
5	isotig120960
9	isotig121042
5	isotig121103
5	isotig121195
6	isotig121203
7	isotig121281
5	isotig121480
23	isotig12175
9	isotig12179
6	isotig121979
11	isotig12198
7	isotig122012
9	isotig122135
6	isotig122207
5	isotig12222
6	isotig122231
6	isotig122245
8	isotig12237
6	isotig122470
12	isotig12250
26	isotig12259
16	isotig12264
25	isotig12269
14	isotig12274
10	isotig122774
6	isotig123096
8	isotig123146
10	isotig123147
7	isotig123155
6	isotig123169
12	isotig12317
5	isotig123196
6	isotig12322
8	isotig123320
6	isotig123373
7	isotig123592
32	isotig12360
19	isotig12365
5	isotig123652
10	isotig123739
11	isotig123741
9	isotig12375
7	isotig12380
5	isotig124000
10	isotig12409
32	isotig12414
7	isotig12419
5	isotig124257
5	isotig124274
5	isotig124423
10	isotig124886
5	isotig124919
18	isotig12505
5	isotig125429
5	isotig125452
7	isotig125496
5	isotig125569
8	isotig12566
9	isotig125670
13	isotig125684
7	isotig12586
9	isotig126021
5	isotig126134
5	isotig126172
8	isotig12638
6	isotig126551
5	isotig126643
31	isotig12682
7	isotig126946
41	isotig12698
6	isotig126999
6	isotig127023
8	isotig127348
6	isotig127385
5	isotig127532
5	isotig127592
23	isotig12786
5	isotig128049
5	isotig128103
6	isotig128256
13	isotig12858
6	isotig128909
6	isotig128925
12	isotig129011
11	isotig12906
7	isotig12938
6	isotig12954
6	isotig129601
7	isotig129665
6	isotig12978
5	isotig129820
12	isotig12985
23	isotig12999
6	isotig130228
11	isotig130347
5	isotig130750
7	isotig13081
6	isotig131104
43	isotig13127
5	isotig131549
5	isotig131562
14	isotig13224
9	isotig132267
5	isotig132315
5	isotig132386
5	isotig13246
6	isotig133118
6	isotig13318
5	isotig13407
5	isotig134093
12	isotig13427
5	isotig13457
16	isotig13461
5	isotig13485
9	isotig13491
5	isotig135155
5	isotig135172
5	isotig135285
20	isotig13537
6	isotig135563
23	isotig13560
5	isotig13575
15	isotig13597
7	isotig13605
6	isotig13619
16	isotig13623
8	isotig13648
23	isotig13681
6	isotig13700
5	isotig13725
12	isotig13730
8	isotig13768
8	isotig13778
9	isotig138103
5	isotig138315
5	isotig13862
8	isotig13876
11	isotig13909
7	isotig13914
6	isotig139247
7	isotig13941
5	isotig139801
11	isotig13983
10	isotig14000
7	isotig14004
13	isotig14008
5	isotig14035
8	isotig14043
9	isotig14054
5	isotig14073
12	isotig14085
6	isotig14093
5	isotig14098
10	isotig14124
5	isotig14127
13	isotig14157
15	isotig14161
7	isotig14184
14	isotig14192
10	isotig14304
26	isotig14309
5	isotig14345
35	isotig14357
39	isotig14423
23	isotig14453
6	isotig14459
6	isotig14484
8	isotig14501
16	isotig14507
6	isotig14543
7	isotig14586
5	isotig14598
37	isotig14621
7	isotig14645
5	isotig14711
10	isotig14729
12	isotig14735
20	isotig14765
15	isotig14771
11	isotig14807
7	isotig14843
19	isotig14849
20	isotig14867
8	isotig14881
28	isotig14898
6	isotig14921
5	isotig14966
17	isotig14987
6	isotig15042
9	isotig15053
11	isotig15059
7	isotig15101
6	isotig15125
11	isotig15143
5	isotig15149
16	isotig15155
23	isotig15161
9	isotig15167
12	isotig15179
14	isotig15191
15	isotig15227
10	isotig15233
6	isotig15275
6	isotig15287
5	isotig15312
9	isotig15323
7	isotig15329
12	isotig15387
9	isotig15417
6	isotig15467
6	isotig15482
7	isotig15492
13	isotig15503
7	isotig15527
5	isotig15574
16	isotig15624
19	isotig15649
24	isotig15669
22	isotig15679
22	isotig15684
8	isotig15704
5	isotig15719
19	isotig15742
14	isotig15747
12	isotig15757
39	isotig15767
9	isotig15796
14	isotig15810
11	isotig15833
9	isotig15858
7	isotig15863
7	isotig15883
10	isotig15908
6	isotig15918
12	isotig15923
14	isotig15933
9	isotig15958
22	isotig16047
20	isotig16063
6	isotig16099
8	isotig16105
15	isotig16158
28	isotig16170
38	isotig16181
30	isotig16189
19	isotig16193
22	isotig16225
12	isotig16245
6	isotig16258
10	isotig16261
11	isotig16277
8	isotig16293
26	isotig16304
8	isotig16308
13	isotig16316
5	isotig16331
5	isotig16347
14	isotig16354
17	isotig16374
21	isotig16389
15	isotig16436
10	isotig16444
26	isotig16484
12	isotig16496
11	isotig16504
10	isotig16508
9	isotig16512
8	isotig16516
5	isotig16552
14	isotig16570
5	isotig16578
20	isotig16596
13	isotig16608
6	isotig16612
8	isotig16620
17	isotig16632
17	isotig16636
10	isotig16659
5	isotig16663
18	isotig16683
22	isotig16737
5	isotig16758
7	isotig16792
8	isotig16796
10	isotig16804
17	isotig16814
7	isotig16824
9	isotig16826
14	isotig16837
17	isotig16841
5	isotig16853
11	isotig16873
6	isotig16954
7	isotig16962
8	isotig17002
5	isotig17010
6	isotig17053
8	isotig17131
6	isotig17167
5	isotig17185
7	isotig17191
18	isotig17221
29	isotig17233
19	isotig17251
13	isotig17269
12	isotig17275
11	isotig17380
8	isotig17385
14	isotig17410
6	isotig17490
12	isotig17515
5	isotig17554
7	isotig17573
18	isotig17583
5	isotig17630
7	isotig17635
7	isotig17638
5	isotig17674
15	isotig17819
8	isotig17822
11	isotig17826
23	isotig17890
5	isotig17962
24	isotig17966
14	isotig18006
21	isotig18036
12	isotig18064
19	isotig18115
5	isotig18146
5	isotig18161
9	isotig18177
18	isotig18193
10	isotig18201
22	isotig18229
13	isotig18260
5	isotig18280
10	isotig18284
6	isotig18292
12	isotig18300
12	isotig18354
6	isotig18381
10	isotig18432
9	isotig18475
12	isotig18479
10	isotig18491
8	isotig18500
8	isotig18516
9	isotig18538
7	isotig18541
21	isotig18551
9	isotig18562
56	isotig18603
5	isotig18614
18	isotig18620
13	isotig18626
10	isotig18677
6	isotig18688
11	isotig18691
6	isotig18699
7	isotig18720
21	isotig18854
17	isotig18900
5	isotig18908
19	isotig18938
7	isotig19010
8	isotig19017
13	isotig19070
5	isotig19097
5	isotig19117
6	isotig19121
23	isotig19157
7	isotig19229
19	isotig19233
17	isotig19237
6	isotig19281
5	isotig19301
5	isotig19381
10	isotig19385
5	isotig19407
8	isotig19429
9	isotig19489
8	isotig19561
5	isotig19569
19	isotig19581
5	isotig19642
9	isotig19693
11	isotig19713
6	isotig19729
6	isotig19757
5	isotig19782
10	isotig19817
21	isotig19861
12	isotig19889
16	isotig19929
6	isotig19933
14	isotig19961
8	isotig20033
30	isotig20053
14	isotig20057
12	isotig20069
25	isotig20073
14	isotig20105
20	isotig20117
6	isotig20125
7	isotig20134
13	isotig20141
11	isotig20153
14	isotig20201
5	isotig20213
8	isotig20225
12	isotig20229
27	isotig20253
13	isotig20257
15	isotig20285
25	isotig20309
8	isotig20314
22	isotig20326
10	isotig20333
19	isotig20337
9	isotig20377
6	isotig20409
21	isotig20417
10	isotig20453
5	isotig20469
8	isotig20497
10	isotig20517
9	isotig20561
7	isotig20593
5	isotig20597
28	isotig20601
21	isotig20609
7	isotig20613
5	isotig20625
17	isotig20641
9	isotig20649
8	isotig20661
7	isotig20760
5	isotig20764
5	isotig20768
8	isotig20820
11	isotig20876
6	isotig20951
17	isotig20959
6	isotig20987
5	isotig21031
9	isotig21035
9	isotig21039
8	isotig21055
6	isotig21071
9	isotig21111
6	isotig21139
5	isotig21143
14	isotig21159
7	isotig21175
11	isotig21187
7	isotig21203
6	isotig21231
8	isotig21271
7	isotig21347
5	isotig21359
5	isotig21371
6	isotig21387
13	isotig21415
18	isotig21439
10	isotig21443
20	isotig21447
8	isotig21499
14	isotig21519
13	isotig21535
6	isotig21555
12	isotig21599
7	isotig21619
7	isotig21698
26	isotig21737
13	isotig21749
5	isotig21752
9	isotig21791
6	isotig21884
19	isotig21896
6	isotig21917
23	isotig21982
5	isotig21988
23	isotig22000
44	isotig22006
9	isotig22021
6	isotig22024
6	isotig22027
7	isotig22048
13	isotig22054
5	isotig22066
7	isotig22072
7	isotig22126
6	isotig22134
8	isotig22140
8	isotig22143
9	isotig22152
7	isotig22164
15	isotig22180
7	isotig22184
40	isotig22187
22	isotig22190
14	isotig22205
17	isotig22223
5	isotig22229
7	isotig22247
20	isotig22262
6	isotig22274
5	isotig22299
19	isotig22325
32	isotig22337
14	isotig22418
20	isotig22472
7	isotig22475
7	isotig22487
24	isotig22499
24	isotig22535
8	isotig22547
6	isotig22562
16	isotig22588
7	isotig22626
8	isotig22641
6	isotig22653
6	isotig22662
8	isotig22665
5	isotig22698
5	isotig22728
23	isotig22731
14	isotig22737
8	isotig22749
14	isotig22791
19	isotig22794
8	isotig22797
15	isotig22850
12	isotig22853
16	isotig22856
29	isotig22865
37	isotig22874
7	isotig22892
8	isotig22934
19	isotig22946
25	isotig22955
11	isotig23024
5	isotig23027
20	isotig23030
10	isotig23033
5	isotig23051
12	isotig23069
31	isotig23075
17	isotig23084
7	isotig23093
26	isotig23102
17	isotig23117
23	isotig23132
5	isotig23150
5	isotig23153
5	isotig23156
5	isotig23159
5	isotig23165
9	isotig23186
26	isotig23207
26	isotig23210
13	isotig23228
10	isotig23237
11	isotig23264
18	isotig23270
5	isotig23288
11	isotig23293
13	isotig23296
17	isotig23308
8	isotig23317
5	isotig23323
22	isotig23329
16	isotig23332
7	isotig23345
5	isotig23398
12	isotig23403
7	isotig23424
9	isotig23427
7	isotig23430
11	isotig23436
27	isotig23445
7	isotig23456
9	isotig23457
10	isotig23460
6	isotig23479
14	isotig23499
30	isotig23520
12	isotig23523
10	isotig23526
10	isotig23544
6	isotig23568
13	isotig23574
34	isotig23586
11	isotig23634
10	isotig23637
6	isotig23646
5	isotig23682
6	isotig23712
11	isotig23721
5	isotig23760
5	isotig23773
7	isotig23787
8	isotig23802
10	isotig23817
7	isotig23849
16	isotig23861
10	isotig23864
6	isotig23867
15	isotig23879
7	isotig23899
6	isotig23902
16	isotig23924
13	isotig23936
8	isotig23960
19	isotig23966
14	isotig23975
11	isotig23990
20	isotig23994
19	isotig24026
5	isotig24040
6	isotig24046
8	isotig24054
9	isotig24060
7	isotig24086
5	isotig24095
10	isotig24107
5	isotig24110
12	isotig24131
5	isotig24137
6	isotig24157
13	isotig24163
5	isotig24175
17	isotig24190
5	isotig24211
9	isotig24271
21	isotig24274
9	isotig24277
12	isotig24280
6	isotig24286
5	isotig24313
13	isotig24339
7	isotig24345
11	isotig24351
8	isotig24367
6	isotig24379
8	isotig24382
5	isotig24403
9	isotig24441
6	isotig24444
13	isotig24480
12	isotig24483
7	isotig24486
9	isotig24498
10	isotig24501
9	isotig24513
7	isotig24525
10	isotig24558
6	isotig24569
9	isotig24610
5	isotig24634
6	isotig24637
5	isotig24649
5	isotig24662
5	isotig24667
5	isotig24866
7	isotig24916
9	isotig24919
10	isotig24949
9	isotig24958
5	isotig25063
5	isotig25117
6	isotig25150
13	isotig25156
6	isotig25227
13	isotig25277
8	isotig25331
15	isotig25334
11	isotig25356
25	isotig25362
21	isotig25389
10	isotig25395
13	isotig25428
10	isotig25430
9	isotig25433
18	isotig25462
5	isotig25468
9	isotig25489
5	isotig25492
12	isotig25501
7	isotig25504
5	isotig25507
8	isotig25510
6	isotig25533
8	isotig25539
8	isotig25551
11	isotig25577
7	isotig25601
6	isotig25607
24	isotig25610
8	isotig25645
10	isotig25656
7	isotig25698
24	isotig25734
9	isotig25744
5	isotig25750
24	isotig25776
5	isotig25782
10	isotig25815
18	isotig25847
11	isotig25855
7	isotig25875
13	isotig25894
16	isotig25901
16	isotig25909
9	isotig25917
6	isotig25947
5	isotig25968
26	isotig25975
33	isotig25987
17	isotig25993
9	isotig25997
12	isotig25999
23	isotig26098
9	isotig26103
8	isotig26104
10	isotig26116
15	isotig26124
5	isotig26130
6	isotig26233
11	isotig26252
25	isotig26306
7	isotig26315
5	isotig26383
18	isotig26387
14	isotig26403
9	isotig26424
6	isotig26486
8	isotig26554
7	isotig26566
12	isotig26572
5	isotig26584
5	isotig26588
6	isotig26596
8	isotig26617
11	isotig26636
5	isotig26639
10	isotig26651
8	isotig26670
10	isotig26751
11	isotig26752
9	isotig26754
5	isotig26769
6	isotig26795
7	isotig26813
5	isotig26815
10	isotig26874
9	isotig26944
5	isotig26978
10	isotig26980
21	isotig26996
5	isotig27028
7	isotig27030
15	isotig27044
6	isotig27054
6	isotig27062
7	isotig27070
5	isotig27092
6	isotig27100
8	isotig27106
6	isotig27124
12	isotig27136
11	isotig27148
15	isotig27152
5	isotig27154
20	isotig27178
8	isotig27180
6	isotig27202
21	isotig27206
15	isotig27210
5	isotig27214
10	isotig27218
9	isotig27256
5	isotig27258
10	isotig27276
8	isotig27282
10	isotig27310
6	isotig27319
5	isotig27340
7	isotig27352
6	isotig27354
7	isotig27368
9	isotig27372
10	isotig27382
14	isotig27404
5	isotig27410
12	isotig27414
21	isotig27422
5	isotig27470
10	isotig27496
10	isotig27504
7	isotig27512
9	isotig27514
10	isotig27516
6	isotig27522
9	isotig27530
25	isotig27536
9	isotig27546
6	isotig27548
5	isotig27558
14	isotig27562
5	isotig27568
6	isotig27576
7	isotig27598
6	isotig27606
5	isotig27622
6	isotig27624
11	isotig27626
30	isotig27658
13	isotig27664
44	isotig27690
12	isotig27698
13	isotig27784
7	isotig27842
8	isotig27848
7	isotig27866
7	isotig27868
29	isotig27894
10	isotig27908
15	isotig27946
5	isotig27960
15	isotig27964
13	isotig27972
8	isotig28016
18	isotig28032
7	isotig28034
9	isotig28070
9	isotig28078
21	isotig28084
14	isotig28086
9	isotig28108
8	isotig28114
9	isotig28138
15	isotig28150
10	isotig28154
8	isotig28158
8	isotig28164
7	isotig28169
8	isotig28174
5	isotig28192
5	isotig28207
5	isotig28232
9	isotig28238
7	isotig28242
5	isotig28260
11	isotig28278
5	isotig28290
6	isotig28294
5	isotig28330
5	isotig28332
6	isotig28334
16	isotig28340
17	isotig28358
15	isotig28426
7	isotig28430
5	isotig28438
9	isotig28472
6	isotig28474
5	isotig28484
8	isotig28486
9	isotig28488
9	isotig28508
13	isotig28512
9	isotig28530
6	isotig28564
10	isotig28570
7	isotig28586
21	isotig28588
5	isotig28596
5	isotig28598
14	isotig28614
5	isotig28644
16	isotig28680
24	isotig28692
18	isotig28694
25	isotig28714
10	isotig28720
36	isotig28722
28	isotig28730
5	isotig28817
21	isotig28826
10	isotig28828
14	isotig28863
7	isotig28919
30	isotig28928
11	isotig28950
5	isotig28986
15	isotig29026
20	isotig29064
16	isotig29102
21	isotig29130
9	isotig29134
13	isotig29150
7	isotig29170
5	isotig29190
20	isotig29224
5	isotig29236
9	isotig29266
33	isotig29276
9	isotig29284
20	isotig29302
5	isotig29312
6	isotig29318
5	isotig29352
5	isotig29368
6	isotig29396
6	isotig29406
10	isotig29436
6	isotig29438
9	isotig29450
7	isotig29478
6	isotig29488
6	isotig29510
7	isotig29514
6	isotig29536
8	isotig29556
6	isotig29588
7	isotig29602
5	isotig29606
8	isotig29610
8	isotig29638
13	isotig29648
6	isotig29656
7	isotig29662
5	isotig29664
28	isotig29678
16	isotig29690
11	isotig29712
6	isotig29724
8	isotig29738
5	isotig29740
16	isotig29753
8	isotig29754
16	isotig29758
7	isotig29794
40	isotig29808
14	isotig29866
17	isotig29868
8	isotig29880
5	isotig29882
10	isotig29916
5	isotig29918
15	isotig29922
10	isotig29974
10	isotig29996
5	isotig30014
13	isotig30038
25	isotig30058
6	isotig30084
10	isotig30094
14	isotig30118
7	isotig30122
12	isotig30210
6	isotig30216
6	isotig30232
12	isotig30236
21	isotig30252
7	isotig30276
11	isotig30288
22	isotig30291
13	isotig30296
8	isotig30298
6	isotig30312
14	isotig30332
14	isotig30346
7	isotig30362
9	isotig30380
7	isotig30388
14	isotig30390
8	isotig30410
5	isotig30425
5	isotig30432
29	isotig30442
31	isotig30456
11	isotig30459
7	isotig30460
11	isotig30482
15	isotig30488
13	isotig30502
11	isotig30514
6	isotig30516
21	isotig30522
18	isotig30532
27	isotig30576
11	isotig30622
11	isotig30626
14	isotig30652
16	isotig30658
13	isotig30664
6	isotig30678
25	isotig30686
5	isotig30700
14	isotig30728
5	isotig30842
17	isotig30858
6	isotig30866
6	isotig30868
8	isotig30892
33	isotig30960
8	isotig30964
19	isotig31002
30	isotig31010
15	isotig31032
5	isotig31036
9	isotig31084
5	isotig31100
9	isotig31106
6	isotig31156
31	isotig31170
5	isotig31192
19	isotig31202
26	isotig31246
11	isotig31262
24	isotig31300
7	isotig31314
11	isotig31320
6	isotig31322
14	isotig31336
18	isotig31342
10	isotig31348
6	isotig31356
14	isotig31368
8	isotig31418
6	isotig31444
5	isotig31458
11	isotig31484
6	isotig31494
14	isotig31504
9	isotig31510
6	isotig31520
12	isotig31524
6	isotig31538
6	isotig31554
7	isotig31592
5	isotig31602
14	isotig31632
5	isotig31652
14	isotig31672
11	isotig31750
8	isotig31784
5	isotig31790
9	isotig31804
13	isotig31822
24	isotig31824
5	isotig31838
12	isotig31880
15	isotig31882
6	isotig31890
17	isotig31908
13	isotig31996
9	isotig32008
15	isotig32026
5	isotig32054
5	isotig32064
11	isotig32068
5	isotig32096
5	isotig32114
13	isotig32118
19	isotig32142
12	isotig32174
11	isotig32176
12	isotig32182
5	isotig32194
6	isotig32204
16	isotig32206
11	isotig32230
8	isotig32234
9	isotig32244
12	isotig32246
30	isotig32250
21	isotig32298
30	isotig32358
21	isotig32394
29	isotig32450
7	isotig32472
5	isotig32490
15	isotig32504
24	isotig32528
5	isotig32538
10	isotig32546
22	isotig32554
20	isotig32566
10	isotig32598
14	isotig32600
7	isotig32606
9	isotig32611
7	isotig32620
5	isotig32622
13	isotig32644
6	isotig32658
7	isotig32660
14	isotig32686
29	isotig32694
30	isotig32740
6	isotig32782
9	isotig32790
9	isotig32792
13	isotig32812
9	isotig32824
6	isotig32840
8	isotig32850
21	isotig32852
8	isotig32860
29	isotig32888
13	isotig32892
11	isotig32900
10	isotig32934
10	isotig32940
13	isotig32968
6	isotig32970
8	isotig32976
38	isotig32982
6	isotig32984
18	isotig33002
14	isotig33004
5	isotig33013
5	isotig33016
6	isotig33026
11	isotig33028
7	isotig33038
5	isotig33050
18	isotig33084
5	isotig33142
9	isotig33156
8	isotig33172
5	isotig33202
11	isotig33206
16	isotig33222
6	isotig33252
21	isotig33264
8	isotig33282
5	isotig33308
11	isotig33334
6	isotig33340
9	isotig33344
5	isotig33364
11	isotig33416
15	isotig33436
11	isotig33472
31	isotig33486
6	isotig33500
6	isotig33516
14	isotig33538
7	isotig33546
24	isotig33548
14	isotig33560
15	isotig33574
5	isotig33578
15	isotig33602
5	isotig33604
14	isotig33622
11	isotig33636
8	isotig33646
9	isotig33662
8	isotig33666
6	isotig33680
11	isotig33700
5	isotig33735
5	isotig33740
9	isotig33742
8	isotig33752
5	isotig33794
11	isotig33802
6	isotig33810
5	isotig33814
7	isotig33818
7	isotig33850
17	isotig33854
13	isotig33866
6	isotig33872
5	isotig33910
8	isotig33918
7	isotig33944
5	isotig33950
23	isotig33976
6	isotig33980
9	isotig33994
11	isotig34004
11	isotig34006
18	isotig34008
6	isotig34052
19	isotig34056
31	isotig34058
7	isotig34112
9	isotig34122
22	isotig34130
5	isotig34146
14	isotig34158
12	isotig34162
10	isotig34174
34	isotig34176
5	isotig34180
10	isotig34194
19	isotig34208
5	isotig34210
7	isotig34215
18	isotig34224
14	isotig34236
18	isotig34242
7	isotig34282
7	isotig34292
9	isotig34310
8	isotig34314
7	isotig34316
6	isotig34320
5	isotig34322
7	isotig34324
5	isotig34330
5	isotig34338
13	isotig34346
10	isotig34360
11	isotig34370
7	isotig34388
16	isotig34398
11	isotig34410
5	isotig34424
21	isotig34464
28	isotig34466
6	isotig34482
29	isotig34506
6	isotig34510
20	isotig34518
9	isotig34520
9	isotig34526
7	isotig34554
5	isotig34560
5	isotig34570
6	isotig34580
5	isotig34616
13	isotig34650
8	isotig34670
9	isotig34676
10	isotig34690
9	isotig34696
6	isotig34700
10	isotig34708
7	isotig34714
6	isotig34716
8	isotig34718
16	isotig34720
12	isotig34758
5	isotig34788
11	isotig34794
15	isotig34814
5	isotig34824
13	isotig34842
38	isotig34866
12	isotig34890
6	isotig34902
12	isotig34914
15	isotig34932
7	isotig34982
12	isotig34994
17	isotig35004
12	isotig35006
25	isotig35022
6	isotig35036
9	isotig35046
9	isotig35090
14	isotig35100
12	isotig35118
7	isotig35130
5	isotig35142
7	isotig35154
26	isotig35156
5	isotig35182
13	isotig35210
9	isotig35226
7	isotig35242
7	isotig35246
7	isotig35258
14	isotig35272
12	isotig35274
6	isotig35278
12	isotig35280
5	isotig35294
12	isotig35304
9	isotig35332
7	isotig35334
10	isotig35340
6	isotig35342
5	isotig35366
35	isotig35374
5	isotig35390
16	isotig35394
6	isotig35404
11	isotig35440
8	isotig35448
17	isotig35456
5	isotig35458
12	isotig35466
16	isotig35474
6	isotig35542
5	isotig35544
10	isotig35546
7	isotig35580
6	isotig35590
11	isotig35596
5	isotig35598
25	isotig35616
5	isotig35622
5	isotig35628
5	isotig35636
23	isotig35648
13	isotig35660
5	isotig35672
15	isotig35702
12	isotig35710
5	isotig35732
6	isotig35742
6	isotig35774
14	isotig35778
25	isotig35784
19	isotig35808
9	isotig35823
9	isotig35824
5	isotig35830
6	isotig35832
5	isotig35836
14	isotig35856
5	isotig35860
7	isotig35862
13	isotig35866
6	isotig35900
6	isotig35904
10	isotig35928
8	isotig35932
14	isotig35940
6	isotig35944
12	isotig35950
22	isotig35958
17	isotig35966
8	isotig36006
16	isotig36018
19	isotig36020
5	isotig36032
7	isotig36068
7	isotig36078
10	isotig36086
10	isotig36090
9	isotig36094
11	isotig36124
10	isotig36126
13	isotig36166
8	isotig36174
5	isotig36184
19	isotig36186
10	isotig36190
23	isotig36192
20	isotig36214
11	isotig36220
5	isotig36226
7	isotig36234
17	isotig36236
5	isotig36308
7	isotig36320
11	isotig36322
5	isotig36342
10	isotig36346
7	isotig36354
17	isotig36380
5	isotig36386
6	isotig36388
11	isotig36392
9	isotig36394
9	isotig36408
7	isotig36410
15	isotig36424
20	isotig36430
7	isotig36436
5	isotig36440
13	isotig36442
5	isotig36444
10	isotig36468
5	isotig36482
10	isotig36512
10	isotig36536
6	isotig36548
10	isotig36552
10	isotig36564
6	isotig36578
6	isotig36582
11	isotig36596
8	isotig36600
8	isotig36604
5	isotig36608
10	isotig36630
9	isotig36638
5	isotig36664
13	isotig36670
6	isotig36674
7	isotig36676
13	isotig36678
7	isotig36710
6	isotig36726
19	isotig36762
5	isotig36776
17	isotig36788
13	isotig36794
5	isotig36808
12	isotig36824
6	isotig36828
9	isotig36856
11	isotig36860
10	isotig36878
11	isotig36886
5	isotig36932
12	isotig36948
7	isotig36964
18	isotig36980
6	isotig37004
5	isotig37010
5	isotig37012
14	isotig37056
6	isotig37066
12	isotig37076
7	isotig37086
7	isotig37094
14	isotig37104
23	isotig37106
8	isotig37116
17	isotig37118
16	isotig37122
6	isotig37134
6	isotig37142
7	isotig37156
6	isotig37160
5	isotig37186
10	isotig37220
6	isotig37264
7	isotig37283
8	isotig37300
17	isotig37308
6	isotig37311
10	isotig37314
11	isotig37340
7	isotig37354
10	isotig37360
7	isotig37363
16	isotig37374
20	isotig37378
6	isotig37392
6	isotig37420
6	isotig37426
6	isotig37456
5	isotig37462
9	isotig37482
13	isotig37506
17	isotig37510
6	isotig37518
10	isotig37538
10	isotig37540
14	isotig37556
5	isotig37558
5	isotig37576
5	isotig37582
9	isotig37592
16	isotig37594
7	isotig37604
6	isotig37662
13	isotig37678
14	isotig37682
7	isotig37684
12	isotig37686
9	isotig37714
14	isotig37724
14	isotig37738
7	isotig37748
10	isotig37800
6	isotig37818
13	isotig37824
16	isotig37858
17	isotig37926
8	isotig37946
8	isotig38018
26	isotig38030
30	isotig38080
8	isotig38084
8	isotig38092
5	isotig38106
11	isotig38112
5	isotig38132
6	isotig38162
18	isotig38168
5	isotig38180
5	isotig38192
5	isotig38210
5	isotig38222
12	isotig38228
5	isotig38234
9	isotig38244
6	isotig38256
8	isotig38326
12	isotig38328
9	isotig38370
7	isotig38404
13	isotig38412
10	isotig38418
5	isotig38422
8	isotig38450
9	isotig38454
5	isotig38462
13	isotig38464
11	isotig38506
5	isotig38518
10	isotig38538
5	isotig38550
20	isotig38556
6	isotig38582
10	isotig38634
5	isotig38652
14	isotig38658
6	isotig38692
8	isotig38710
27	isotig38730
5	isotig38734
5	isotig38756
20	isotig38778
6	isotig38790
5	isotig38856
5	isotig38858
6	isotig38860
6	isotig38884
7	isotig38890
5	isotig38896
5	isotig38898
5	isotig38928
7	isotig38964
11	isotig38976
11	isotig38996
9	isotig39002
5	isotig39005
9	isotig39030
7	isotig39044
6	isotig39108
9	isotig39114
5	isotig39142
6	isotig39144
13	isotig39158
5	isotig39300
12	isotig39316
5	isotig39320
6	isotig39324
9	isotig39334
13	isotig39378
5	isotig39396
15	isotig39412
11	isotig39452
6	isotig39454
6	isotig39466
8	isotig39486
7	isotig39496
7	isotig39534
6	isotig39566
9	isotig39576
6	isotig39578
5	isotig39602
15	isotig39626
15	isotig39640
10	isotig39644
7	isotig39688
5	isotig39734
7	isotig39740
5	isotig39778
8	isotig39794
6	isotig39804
12	isotig39824
6	isotig39838
9	isotig39842
6	isotig39900
9	isotig39922
9	isotig39948
5	isotig39950
12	isotig40000
6	isotig40030
6	isotig40072
10	isotig40074
8	isotig40076
7	isotig40188
10	isotig40246
6	isotig40296
8	isotig40338
11	isotig40370
7	isotig40386
7	isotig40406
6	isotig40414
26	isotig40482
5	isotig40484
5	isotig40490
6	isotig40536
5	isotig40582
10	isotig40588
5	isotig40632
5	isotig40676
5	isotig40682
8	isotig40736
9	isotig40812
9	isotig40820
5	isotig40840
5	isotig40852
5	isotig40970
6	isotig40988
9	isotig41050
5	isotig41082
12	isotig41196
6	isotig41339
5	isotig41374
6	isotig41434
7	isotig41480
9	isotig41630
7	isotig41632
7	isotig41638
6	isotig41676
5	isotig41712
13	isotig41777
15	isotig41789
5	isotig41793
5	isotig41795
7	isotig41797
5	isotig41800
8	isotig41801
17	isotig41808
6	isotig41809
6	isotig41810
6	isotig41826
6	isotig41833
10	isotig41838
8	isotig41859
11	isotig41866
7	isotig41886
10	isotig41891
6	isotig41905
6	isotig41907
23	isotig41908
10	isotig41911
6	isotig41915
7	isotig41938
15	isotig41942
17	isotig41944
8	isotig41949
5	isotig41955
5	isotig41964
14	isotig41971
21	isotig41992
15	isotig42000
6	isotig42003
6	isotig42012
13	isotig42013
10	isotig42015
6	isotig42016
6	isotig42026
20	isotig42034
6	isotig42035
10	isotig42041
6	isotig42056
7	isotig42057
6	isotig42074
17	isotig42077
5	isotig42082
9	isotig42083
8	isotig42086
5	isotig42087
6	isotig42088
11	isotig42101
30	isotig42104
6	isotig42114
5	isotig42124
8	isotig42127
12	isotig42136
13	isotig42153
8	isotig42168
14	isotig42189
7	isotig42213
28	isotig42222
8	isotig42232
9	isotig42233
22	isotig42238
17	isotig42247
11	isotig42251
6	isotig42264
5	isotig42267
6	isotig42270
7	isotig42273
6	isotig42274
15	isotig42279
5	isotig42280
5	isotig42298
5	isotig42309
7	isotig42310
10	isotig42311
5	isotig42324
5	isotig42332
5	isotig42347
8	isotig42353
5	isotig42369
5	isotig42370
12	isotig42373
12	isotig42377
8	isotig42389
10	isotig42395
9	isotig42400
15	isotig42411
6	isotig42413
14	isotig42415
6	isotig42420
5	isotig42433
7	isotig42452
6	isotig42458
6	isotig42461
7	isotig42464
5	isotig42470
9	isotig42471
17	isotig42509
7	isotig42513
14	isotig42520
6	isotig42531
17	isotig42535
9	isotig42559
12	isotig42575
10	isotig42583
5	isotig42584
55	isotig42585
7	isotig42590
5	isotig42598
10	isotig42616
7	isotig42624
9	isotig42628
15	isotig42636
14	isotig42638
13	isotig42642
6	isotig42653
5	isotig42662
8	isotig42688
28	isotig42689
7	isotig42698
9	isotig42708
22	isotig42712
11	isotig42715
13	isotig42716
8	isotig42721
14	isotig42724
6	isotig42738
8	isotig42757
15	isotig42772
10	isotig42776
5	isotig42786
6	isotig42788
6	isotig42802
7	isotig42809
26	isotig42815
8	isotig42825
20	isotig42829
5	isotig42853
18	isotig42854
6	isotig42863
5	isotig42873
10	isotig42878
8	isotig42888
8	isotig42895
16	isotig42898
12	isotig42910
7	isotig42928
21	isotig42944
15	isotig42946
6	isotig42948
8	isotig42962
8	isotig42966
13	isotig43036
9	isotig43051
6	isotig43057
6	isotig43074
35	isotig43075
8	isotig43089
15	isotig43092
7	isotig43107
9	isotig43108
5	isotig43124
18	isotig43129
6	isotig43151
14	isotig43158
5	isotig43167
29	isotig43171
7	isotig43199
6	isotig43209
5	isotig43216
11	isotig43222
14	isotig43225
6	isotig43241
12	isotig43246
5	isotig43262
12	isotig43269
9	isotig43271
16	isotig43272
15	isotig43286
12	isotig43306
12	isotig43325
15	isotig43331
28	isotig43337
11	isotig43341
12	isotig43345
16	isotig43346
6	isotig43349
8	isotig43361
17	isotig43365
17	isotig43373
6	isotig43397
9	isotig43403
8	isotig43408
8	isotig43412
9	isotig43416
5	isotig43423
7	isotig43439
7	isotig43457
5	isotig43481
5	isotig43492
9	isotig43495
7	isotig43496
6	isotig43500
6	isotig43508
8	isotig43513
6	isotig43517
25	isotig43527
25	isotig43539
34	isotig43547
19	isotig43561
10	isotig43595
5	isotig43608
6	isotig43611
21	isotig43622
14	isotig43635
7	isotig43649
13	isotig43654
11	isotig43657
5	isotig43663
13	isotig43674
7	isotig43675
12	isotig43699
7	isotig43703
9	isotig43751
5	isotig43759
6	isotig43768
6	isotig43773
13	isotig43775
8	isotig43782
10	isotig43786
5	isotig43790
6	isotig43817
5	isotig43828
12	isotig43858
13	isotig43864
6	isotig43865
5	isotig43869
8	isotig43876
6	isotig43899
5	isotig43907
15	isotig43925
6	isotig43930
13	isotig43933
21	isotig43936
7	isotig43942
11	isotig43966
5	isotig43972
7	isotig43974
11	isotig43994
5	isotig44001
5	isotig44005
14	isotig44014
17	isotig44025
8	isotig44063
7	isotig44066
13	isotig44087
18	isotig44103
6	isotig44104
19	isotig44107
7	isotig44108
21	isotig44110
14	isotig44117
26	isotig44130
6	isotig44153
8	isotig44154
12	isotig44159
6	isotig44164
9	isotig44177
5	isotig44219
13	isotig44222
12	isotig44237
14	isotig44253
6	isotig44256
5	isotig44266
10	isotig44277
5	isotig44290
6	isotig44296
12	isotig44301
5	isotig44317
10	isotig44318
10	isotig44328
11	isotig44342
23	isotig44377
8	isotig44381
33	isotig44399
7	isotig44420
13	isotig44422
5	isotig44430
9	isotig44431
8	isotig44440
7	isotig44457
9	isotig44458
10	isotig44473
9	isotig44498
7	isotig44500
12	isotig44502
8	isotig44513
5	isotig44538
12	isotig44544
7	isotig44583
8	isotig44587
9	isotig44593
16	isotig44618
9	isotig44619
9	isotig44625
6	isotig44631
8	isotig44635
7	isotig44637
30	isotig44642
7	isotig44661
6	isotig44663
13	isotig44664
20	isotig44665
6	isotig44669
14	isotig44691
5	isotig44697
5	isotig44708
9	isotig44726
7	isotig44733
6	isotig44736
8	isotig44741
22	isotig44759
8	isotig44764
7	isotig44765
7	isotig44767
7	isotig44770
8	isotig44798
5	isotig44808
6	isotig44828
42	isotig44836
5	isotig44849
8	isotig44869
14	isotig44884
8	isotig44902
5	isotig44908
27	isotig44915
6	isotig44918
10	isotig44920
8	isotig44934
12	isotig44944
7	isotig44948
7	isotig44952
22	isotig44980
7	isotig44984
5	isotig44987
8	isotig45012
6	isotig45023
6	isotig45045
18	isotig45052
12	isotig45057
14	isotig45096
9	isotig45104
21	isotig45107
6	isotig45144
12	isotig45150
6	isotig45162
6	isotig45172
6	isotig45177
6	isotig45180
5	isotig45196
9	isotig45210
10	isotig45216
9	isotig45220
5	isotig45227
10	isotig45238
5	isotig45242
5	isotig45243
6	isotig45276
25	isotig45287
6	isotig45288
6	isotig45293
10	isotig45305
18	isotig45331
23	isotig45361
12	isotig45363
5	isotig45381
15	isotig45400
26	isotig45416
9	isotig45423
10	isotig45443
10	isotig45515
8	isotig45516
11	isotig45522
12	isotig45554
23	isotig45566
9	isotig45576
10	isotig45714
6	isotig45730
6	isotig45741
18	isotig45748
11	isotig45753
9	isotig45771
10	isotig45807
20	isotig45824
7	isotig45825
14	isotig45828
10	isotig45848
10	isotig45849
5	isotig45867
6	isotig45868
8	isotig45873
14	isotig45912
12	isotig45923
8	isotig45928
5	isotig45930
12	isotig45944
6	isotig45951
9	isotig45957
6	isotig45966
8	isotig45977
9	isotig45988
10	isotig46001
5	isotig46020
6	isotig46034
7	isotig46036
6	isotig46080
10	isotig46091
6	isotig46103
6	isotig46108
20	isotig46129
7	isotig46145
11	isotig46149
6	isotig46156
19	isotig46180
24	isotig46185
5	isotig46188
6	isotig46192
6	isotig46194
5	isotig46198
6	isotig46200
9	isotig46201
10	isotig46206
9	isotig46214
13	isotig46215
6	isotig46247
9	isotig46263
7	isotig46367
7	isotig46374
17	isotig46381
5	isotig46385
9	isotig46409
6	isotig46418
8	isotig46427
5	isotig46438
17	isotig46441
5	isotig46473
29	isotig46493
5	isotig46499
6	isotig46502
10	isotig46509
5	isotig46529
5	isotig46552
6	isotig46567
20	isotig46571
10	isotig46575
15	isotig46606
10	isotig46607
28	isotig46609
9	isotig46616
23	isotig46638
5	isotig46666
5	isotig46677
11	isotig46688
10	isotig46706
6	isotig46734
7	isotig46738
11	isotig46743
8	isotig46745
6	isotig46749
6	isotig46758
7	isotig46789
7	isotig46795
17	isotig46805
5	isotig46808
10	isotig46816
18	isotig46847
15	isotig46858
6	isotig46860
8	isotig46861
14	isotig46864
7	isotig46866
5	isotig46893
6	isotig46902
7	isotig46904
6	isotig46909
7	isotig46922
27	isotig46924
7	isotig46929
12	isotig46939
7	isotig46954
8	isotig46969
9	isotig46995
10	isotig47005
5	isotig47044
8	isotig47050
9	isotig47058
17	isotig47066
11	isotig47096
7	isotig47117
5	isotig47123
8	isotig47129
15	isotig47136
13	isotig47144
28	isotig47149
13	isotig47151
8	isotig47158
7	isotig47176
5	isotig47178
25	isotig47188
6	isotig47203
5	isotig47206
6	isotig47244
6	isotig47265
7	isotig47267
6	isotig47277
9	isotig47304
5	isotig47315
5	isotig47354
8	isotig47376
6	isotig47398
7	isotig47412
5	isotig47432
8	isotig47434
6	isotig47435
25	isotig47436
5	isotig47454
6	isotig47511
9	isotig47518
8	isotig47525
6	isotig47528
21	isotig47531
16	isotig47537
13	isotig47538
24	isotig47542
11	isotig47561
16	isotig47570
8	isotig47574
5	isotig47583
14	isotig47585
13	isotig47631
6	isotig47665
23	isotig47668
8	isotig47691
20	isotig47706
5	isotig47714
8	isotig47726
7	isotig47747
11	isotig47754
7	isotig47779
8	isotig47784
10	isotig47796
5	isotig47817
13	isotig47824
5	isotig47833
6	isotig47837
6	isotig47845
10	isotig47846
9	isotig47861
12	isotig47863
8	isotig47867
7	isotig47884
6	isotig47897
5	isotig47912
6	isotig47925
7	isotig47932
28	isotig47933
6	isotig47951
12	isotig47956
20	isotig47970
6	isotig47981
9	isotig47984
5	isotig47989
19	isotig47997
8	isotig48020
17	isotig48023
13	isotig48027
28	isotig48033
7	isotig48045
5	isotig48068
7	isotig48073
12	isotig48074
7	isotig48109
7	isotig48119
5	isotig48124
8	isotig48125
5	isotig48133
9	isotig48134
5	isotig48136
7	isotig48152
7	isotig48160
6	isotig48165
12	isotig48197
9	isotig48201
13	isotig48205
6	isotig48209
7	isotig48215
21	isotig48237
9	isotig48255
5	isotig48293
5	isotig48324
7	isotig48328
19	isotig48337
8	isotig48342
7	isotig48344
12	isotig48397
5	isotig48404
14	isotig48410
6	isotig48418
6	isotig48429
7	isotig48442
12	isotig48444
6	isotig48457
6	isotig48464
5	isotig48473
5	isotig48475
9	isotig48478
6	isotig48485
6	isotig48492
13	isotig48515
37	isotig48570
5	isotig48590
12	isotig48614
6	isotig48621
11	isotig48645
5	isotig48650
5	isotig48653
23	isotig48658
5	isotig48673
8	isotig48690
6	isotig48695
7	isotig48700
11	isotig48702
5	isotig48703
10	isotig48721
5	isotig48741
8	isotig48749
5	isotig48759
11	isotig48763
10	isotig48775
5	isotig48813
5	isotig48836
10	isotig48846
5	isotig48851
10	isotig48854
5	isotig48865
9	isotig48867
6	isotig48881
10	isotig48885
21	isotig48886
5	isotig48891
9	isotig48896
5	isotig48898
8	isotig48901
10	isotig48910
14	isotig48933
19	isotig48953
7	isotig48986
19	isotig48992
7	isotig49023
10	isotig49033
6	isotig49136
7	isotig49151
5	isotig49170
9	isotig49179
24	isotig49197
7	isotig49199
16	isotig49206
19	isotig49217
5	isotig49232
43	isotig49242
20	isotig49244
5	isotig49246
5	isotig49252
5	isotig49263
11	isotig49267
9	isotig49271
8	isotig49277
10	isotig49290
14	isotig49323
7	isotig49360
15	isotig49368
9	isotig49374
6	isotig49394
7	isotig49397
8	isotig49415
14	isotig49440
7	isotig49453
7	isotig49465
8	isotig49486
14	isotig49522
12	isotig49535
7	isotig49536
17	isotig49539
5	isotig49555
10	isotig49566
6	isotig49571
5	isotig49582
32	isotig49597
15	isotig49613
25	isotig49618
9	isotig49620
8	isotig49621
5	isotig49632
8	isotig49644
6	isotig49683
14	isotig49685
9	isotig49687
21	isotig49691
5	isotig49697
13	isotig49712
9	isotig49736
16	isotig49743
13	isotig49751
6	isotig49755
7	isotig49764
6	isotig49784
8	isotig49819
10	isotig49823
26	isotig49834
6	isotig49836
7	isotig49842
5	isotig49852
5	isotig49857
14	isotig49858
9	isotig49867
24	isotig49874
6	isotig49889
8	isotig49903
9	isotig49904
6	isotig49907
8	isotig49925
5	isotig49969
7	isotig49976
8	isotig50002
17	isotig50009
15	isotig50031
5	isotig50035
6	isotig50040
7	isotig50056
6	isotig50059
9	isotig50061
14	isotig50062
9	isotig50077
5	isotig50078
6	isotig50090
6	isotig50117
20	isotig50129
8	isotig50134
6	isotig50158
6	isotig50171
12	isotig50181
8	isotig50186
9	isotig50187
7	isotig50190
15	isotig50203
10	isotig50211
6	isotig50220
12	isotig50224
9	isotig50259
5	isotig50267
6	isotig50282
15	isotig50286
5	isotig50299
9	isotig50305
7	isotig50306
7	isotig50308
11	isotig50323
5	isotig50342
13	isotig50355
5	isotig50363
5	isotig50376
9	isotig50380
12	isotig50382
5	isotig50395
7	isotig50412
11	isotig50476
20	isotig50500
11	isotig50521
7	isotig50526
5	isotig50546
6	isotig50554
31	isotig50566
7	isotig50574
6	isotig50577
14	isotig50586
7	isotig50594
20	isotig50596
12	isotig50615
21	isotig50622
10	isotig50628
5	isotig50640
7	isotig50647
18	isotig50667
19	isotig50672
5	isotig50676
7	isotig50685
6	isotig50698
12	isotig50703
6	isotig50727
5	isotig50734
12	isotig50736
7	isotig50752
8	isotig50758
20	isotig50759
7	isotig50768
5	isotig50769
9	isotig50771
5	isotig50773
14	isotig50774
21	isotig50791
6	isotig50794
5	isotig50796
8	isotig50805
8	isotig50822
9	isotig50823
14	isotig50827
7	isotig50857
7	isotig50861
10	isotig50871
15	isotig50897
7	isotig50922
5	isotig50934
10	isotig50940
5	isotig50961
7	isotig50980
10	isotig50981
5	isotig50984
8	isotig50994
11	isotig50997
11	isotig51001
5	isotig51008
16	isotig51021
8	isotig51026
8	isotig51027
11	isotig51031
12	isotig51050
8	isotig51077
14	isotig51104
6	isotig51105
7	isotig51122
5	isotig51145
5	isotig51152
7	isotig51166
7	isotig51187
10	isotig51220
11	isotig51225
6	isotig51228
5	isotig51234
5	isotig51239
11	isotig51244
5	isotig51265
6	isotig51279
12	isotig51282
15	isotig51288
6	isotig51290
12	isotig51293
6	isotig51311
6	isotig51330
7	isotig51333
5	isotig51375
5	isotig51379
7	isotig51390
19	isotig51416
5	isotig51418
7	isotig51445
8	isotig51446
23	isotig51459
9	isotig51468
10	isotig51472
10	isotig51486
6	isotig51487
7	isotig51491
7	isotig51493
6	isotig51496
5	isotig51501
5	isotig51513
7	isotig51534
8	isotig51556
7	isotig51561
5	isotig51566
26	isotig51583
14	isotig51596
5	isotig51617
12	isotig51618
7	isotig51625
5	isotig51645
15	isotig51658
17	isotig51666
8	isotig51673
6	isotig51678
23	isotig51685
5	isotig51713
8	isotig51722
8	isotig51724
5	isotig51725
14	isotig51731
11	isotig51745
5	isotig51746
5	isotig51772
10	isotig51773
12	isotig51781
5	isotig51801
13	isotig51807
20	isotig51814
5	isotig51825
8	isotig51829
24	isotig51830
10	isotig51835
9	isotig51842
5	isotig51849
6	isotig51857
14	isotig51858
15	isotig51873
14	isotig51889
7	isotig51903
13	isotig51916
17	isotig51918
5	isotig51924
12	isotig51926
28	isotig51928
13	isotig51939
10	isotig51954
13	isotig51974
5	isotig51976
5	isotig52003
18	isotig52009
7	isotig52010
7	isotig52020
6	isotig52036
12	isotig52054
6	isotig52058
5	isotig52061
9	isotig52064
5	isotig52096
8	isotig52106
7	isotig52118
10	isotig52128
13	isotig52136
14	isotig52167
7	isotig52197
6	isotig52199
5	isotig52208
5	isotig52215
7	isotig52264
8	isotig52271
13	isotig52278
15	isotig52288
5	isotig52335
10	isotig52345
11	isotig52348
6	isotig52354
6	isotig52368
5	isotig52403
10	isotig52422
11	isotig52425
7	isotig52442
7	isotig52444
9	isotig52457
8	isotig52464
5	isotig52467
14	isotig52469
11	isotig52484
21	isotig52488
12	isotig52514
8	isotig52518
9	isotig52542
5	isotig52583
12	isotig52588
8	isotig52593
9	isotig52599
6	isotig52605
5	isotig52608
9	isotig52615
8	isotig52634
5	isotig52645
16	isotig52647
6	isotig52650
5	isotig52676
25	isotig52684
16	isotig52691
6	isotig52693
6	isotig52735
7	isotig52737
12	isotig52748
24	isotig52767
10	isotig52774
8	isotig52794
12	isotig52818
6	isotig52824
15	isotig52828
14	isotig52838
5	isotig52853
23	isotig52867
7	isotig52878
6	isotig52889
18	isotig52894
11	isotig52904
17	isotig52908
8	isotig52914
15	isotig52915
7	isotig52970
6	isotig52984
8	isotig53000
9	isotig53001
5	isotig53005
7	isotig53016
5	isotig53019
6	isotig53030
6	isotig53049
8	isotig53050
14	isotig53062
6	isotig53071
10	isotig53114
18	isotig53123
5	isotig53149
6	isotig53154
13	isotig53157
7	isotig53165
15	isotig53201
11	isotig53242
6	isotig53252
14	isotig53268
7	isotig53269
6	isotig53270
13	isotig53273
10	isotig53292
6	isotig53307
7	isotig53316
6	isotig53326
5	isotig53337
14	isotig53351
14	isotig53360
12	isotig53370
9	isotig53372
5	isotig53376
7	isotig53409
12	isotig53416
8	isotig53420
11	isotig53426
7	isotig53430
5	isotig53457
11	isotig53496
15	isotig53512
5	isotig53513
9	isotig53525
11	isotig53530
9	isotig53557
9	isotig53566
9	isotig53592
7	isotig53613
8	isotig53614
5	isotig53616
16	isotig53620
11	isotig53633
8	isotig53654
7	isotig53660
15	isotig53662
5	isotig53664
10	isotig53670
7	isotig53689
16	isotig53690
6	isotig53692
6	isotig53695
9	isotig53696
12	isotig53698
7	isotig53709
11	isotig53722
7	isotig53726
23	isotig53739
9	isotig53743
6	isotig53763
8	isotig53776
5	isotig53780
11	isotig53786
21	isotig53787
7	isotig53817
6	isotig53841
9	isotig53863
8	isotig53873
6	isotig53875
8	isotig53881
10	isotig53886
11	isotig53894
9	isotig53895
9	isotig53901
10	isotig53904
8	isotig53926
12	isotig53927
16	isotig53935
5	isotig53939
17	isotig53952
6	isotig53955
11	isotig53963
11	isotig53969
7	isotig53973
6	isotig53980
7	isotig54016
8	isotig54017
10	isotig54020
12	isotig54025
11	isotig54033
6	isotig54045
5	isotig54063
6	isotig54073
5	isotig54080
25	isotig54097
6	isotig54100
13	isotig54142
9	isotig54175
10	isotig54177
12	isotig54189
8	isotig54193
10	isotig54195
8	isotig54200
6	isotig54202
11	isotig54247
12	isotig54272
19	isotig54276
19	isotig54287
9	isotig54291
20	isotig54298
6	isotig54309
6	isotig54328
5	isotig54335
11	isotig54337
7	isotig54346
7	isotig54348
20	isotig54350
8	isotig54365
17	isotig54380
10	isotig54384
7	isotig54391
8	isotig54400
5	isotig54412
6	isotig54416
6	isotig54418
12	isotig54422
10	isotig54428
20	isotig54436
9	isotig54441
19	isotig54449
7	isotig54454
5	isotig54496
7	isotig54513
15	isotig54518
7	isotig54519
5	isotig54524
8	isotig54529
5	isotig54531
14	isotig54540
7	isotig54553
10	isotig54573
7	isotig54588
16	isotig54593
8	isotig54596
6	isotig54604
8	isotig54639
8	isotig54649
13	isotig54672
9	isotig54678
5	isotig54695
12	isotig54698
30	isotig54700
5	isotig54719
15	isotig54733
6	isotig54775
5	isotig54778
6	isotig54796
7	isotig54801
9	isotig54809
12	isotig54819
13	isotig54821
15	isotig54830
5	isotig54833
20	isotig54835
5	isotig54843
6	isotig54844
24	isotig54848
5	isotig54853
12	isotig54857
8	isotig54863
7	isotig54873
8	isotig54874
6	isotig54877
7	isotig54888
13	isotig54897
6	isotig54915
20	isotig54916
10	isotig54943
6	isotig54947
9	isotig54951
12	isotig54959
6	isotig54965
16	isotig54967
8	isotig54998
5	isotig55018
6	isotig55024
6	isotig55037
15	isotig55046
11	isotig55075
6	isotig55083
5	isotig55100
11	isotig55147
5	isotig55161
8	isotig55187
8	isotig55207
25	isotig55210
14	isotig55224
7	isotig55240
5	isotig55243
10	isotig55250
5	isotig55273
15	isotig55278
20	isotig55307
5	isotig55341
5	isotig55357
5	isotig55396
8	isotig55397
6	isotig55417
5	isotig55425
10	isotig55461
23	isotig55479
7	isotig55490
6	isotig55495
8	isotig55523
7	isotig55534
10	isotig55548
11	isotig55559
9	isotig55573
8	isotig55576
8	isotig55582
5	isotig55598
7	isotig55599
5	isotig55605
10	isotig55607
9	isotig55616
7	isotig55622
5	isotig55630
5	isotig55658
12	isotig55677
8	isotig55682
11	isotig55692
6	isotig55694
8	isotig55696
14	isotig55700
8	isotig55703
5	isotig55706
6	isotig55717
11	isotig55745
5	isotig55747
6	isotig55758
5	isotig55769
11	isotig55770
14	isotig55785
8	isotig55789
8	isotig55794
9	isotig55795
10	isotig55803
7	isotig55845
16	isotig55872
10	isotig55891
9	isotig55895
8	isotig55901
5	isotig55908
15	isotig55913
13	isotig55914
9	isotig55957
6	isotig55959
12	isotig55962
12	isotig55967
7	isotig55974
14	isotig55979
8	isotig55980
12	isotig55997
11	isotig56003
5	isotig56037
6	isotig56040
13	isotig56042
7	isotig56054
12	isotig56063
5	isotig56080
8	isotig56093
10	isotig56096
16	isotig56106
11	isotig56111
8	isotig56114
7	isotig56115
6	isotig56131
7	isotig56136
12	isotig56137
9	isotig56165
9	isotig56189
9	isotig56220
5	isotig56226
6	isotig56232
5	isotig56241
5	isotig56267
19	isotig56268
5	isotig56269
8	isotig56274
12	isotig56280
13	isotig56282
7	isotig56300
11	isotig56318
17	isotig56322
19	isotig56327
5	isotig56354
21	isotig56376
18	isotig56380
5	isotig56389
7	isotig56419
13	isotig56429
6	isotig56445
5	isotig56464
5	isotig56472
6	isotig56482
5	isotig56483
5	isotig56486
17	isotig56497
6	isotig56527
5	isotig56534
10	isotig56537
6	isotig56560
16	isotig56563
17	isotig56570
12	isotig56571
6	isotig56580
9	isotig56582
5	isotig56609
5	isotig56624
5	isotig56636
9	isotig56647
14	isotig56659
9	isotig56661
5	isotig56667
6	isotig56668
5	isotig56688
9	isotig56714
6	isotig56720
5	isotig56736
12	isotig56742
17	isotig56743
12	isotig56748
5	isotig56754
7	isotig56763
6	isotig56765
8	isotig56774
9	isotig56779
6	isotig56793
5	isotig56813
12	isotig56824
16	isotig56844
6	isotig56845
17	isotig56850
8	isotig56881
21	isotig56905
21	isotig56932
10	isotig56934
8	isotig56944
7	isotig56953
6	isotig56979
12	isotig56983
10	isotig56994
6	isotig57004
15	isotig57009
10	isotig57014
8	isotig57031
6	isotig57057
9	isotig57069
5	isotig57072
6	isotig57080
7	isotig57084
15	isotig57089
5	isotig57099
7	isotig57103
6	isotig57140
15	isotig57141
6	isotig57146
5	isotig57165
5	isotig57181
6	isotig57188
5	isotig57189
7	isotig57190
9	isotig57219
9	isotig57220
5	isotig57222
5	isotig57225
6	isotig57228
10	isotig57234
8	isotig57264
8	isotig57279
8	isotig57309
6	isotig57316
5	isotig57317
6	isotig57323
8	isotig57332
12	isotig57339
7	isotig57352
5	isotig57359
5	isotig57378
5	isotig57416
9	isotig57425
6	isotig57426
16	isotig57436
9	isotig57486
5	isotig57493
14	isotig57497
7	isotig57505
10	isotig57511
5	isotig57527
9	isotig57535
5	isotig57537
9	isotig57539
11	isotig57550
5	isotig57561
6	isotig57605
7	isotig57608
5	isotig57613
10	isotig57617
5	isotig57628
6	isotig57642
5	isotig57643
7	isotig57650
7	isotig57653
15	isotig57662
9	isotig57663
7	isotig57688
9	isotig57737
7	isotig57742
21	isotig57755
5	isotig57761
6	isotig57770
16	isotig57780
5	isotig57781
6	isotig57785
9	isotig57793
8	isotig57803
19	isotig57812
8	isotig57818
10	isotig57844
7	isotig57853
5	isotig57877
12	isotig57882
15	isotig57914
25	isotig57919
11	isotig57936
29	isotig57941
7	isotig57957
10	isotig57964
5	isotig57970
27	isotig57972
12	isotig57979
8	isotig57983
8	isotig57989
7	isotig57991
6	isotig58002
7	isotig58014
6	isotig58026
9	isotig58031
12	isotig58040
5	isotig58046
8	isotig58047
20	isotig58077
12	isotig58081
6	isotig58101
6	isotig58105
7	isotig58109
13	isotig58156
13	isotig58165
10	isotig58167
5	isotig58232
7	isotig58259
11	isotig58264
5	isotig58333
9	isotig58337
14	isotig58373
11	isotig58382
8	isotig58397
13	isotig58414
6	isotig58451
9	isotig58455
5	isotig58482
7	isotig58504
8	isotig58508
10	isotig58509
7	isotig58517
11	isotig58526
7	isotig58571
6	isotig58577
7	isotig58581
7	isotig58612
5	isotig58613
5	isotig58636
12	isotig58637
16	isotig58642
6	isotig58651
9	isotig58723
7	isotig58736
6	isotig58753
6	isotig58760
6	isotig58772
7	isotig58780
29	isotig58787
12	isotig58788
11	isotig58797
8	isotig58812
7	isotig58821
8	isotig58847
13	isotig58856
6	isotig58861
8	isotig58863
17	isotig58872
13	isotig58875
7	isotig58885
6	isotig58886
9	isotig58892
5	isotig58908
23	isotig58909
6	isotig58951
7	isotig58956
10	isotig58979
9	isotig58992
17	isotig59012
5	isotig59018
6	isotig59035
11	isotig59047
14	isotig59049
17	isotig59053
5	isotig59055
11	isotig59056
17	isotig59066
11	isotig59108
7	isotig59122
8	isotig59123
5	isotig59147
8	isotig59150
8	isotig59156
8	isotig59180
5	isotig59196
12	isotig59202
11	isotig59206
8	isotig59208
7	isotig59236
6	isotig59239
13	isotig59297
6	isotig59305
8	isotig59324
9	isotig59334
7	isotig59376
19	isotig59378
19	isotig59384
5	isotig59397
8	isotig59398
5	isotig59420
18	isotig59424
5	isotig59425
5	isotig59427
10	isotig59475
11	isotig59496
12	isotig59509
5	isotig59530
5	isotig59537
7	isotig59540
13	isotig59566
6	isotig59571
12	isotig59572
5	isotig59621
10	isotig59630
5	isotig59641
9	isotig59647
7	isotig59658
5	isotig59664
13	isotig59668
15	isotig59673
6	isotig59681
5	isotig59701
20	isotig59707
5	isotig59728
18	isotig59739
6	isotig59761
5	isotig59778
9	isotig59780
8	isotig59790
6	isotig59804
5	isotig59805
6	isotig59808
8	isotig59810
6	isotig59818
7	isotig59824
8	isotig59826
10	isotig59843
10	isotig59846
10	isotig59867
6	isotig59903
6	isotig59905
13	isotig59909
13	isotig59914
11	isotig59927
9	isotig59972
10	isotig60061
10	isotig60079
8	isotig60095
9	isotig60100
6	isotig60118
6	isotig60120
11	isotig60145
7	isotig60148
31	isotig60151
10	isotig60154
14	isotig60159
9	isotig60162
7	isotig60178
11	isotig60180
5	isotig60200
13	isotig60230
5	isotig60236
12	isotig60263
8	isotig60286
11	isotig60292
5	isotig60295
23	isotig60314
24	isotig60315
14	isotig60325
6	isotig60350
13	isotig60353
6	isotig60354
7	isotig60373
9	isotig60374
8	isotig60384
29	isotig60389
8	isotig60396
7	isotig60403
13	isotig60409
9	isotig60411
12	isotig60425
8	isotig60455
13	isotig60478
7	isotig60494
10	isotig60499
8	isotig60504
6	isotig60529
8	isotig60539
10	isotig60549
5	isotig60556
5	isotig60570
5	isotig60582
18	isotig60587
7	isotig60599
19	isotig60605
9	isotig60609
5	isotig60620
9	isotig60629
7	isotig60639
10	isotig60642
9	isotig60665
15	isotig60672
10	isotig60674
7	isotig60677
5	isotig60681
5	isotig60702
8	isotig60727
13	isotig60730
10	isotig60741
9	isotig60764
15	isotig60776
8	isotig60779
13	isotig60804
15	isotig60816
15	isotig60828
8	isotig60831
5	isotig60840
5	isotig60869
18	isotig60875
5	isotig60877
8	isotig60883
5	isotig60923
13	isotig60929
6	isotig60933
14	isotig60966
6	isotig60995
11	isotig61003
8	isotig61015
10	isotig61020
6	isotig61076
7	isotig61096
11	isotig61097
14	isotig61105
7	isotig61109
11	isotig61135
18	isotig61136
7	isotig61160
5	isotig61189
10	isotig61194
6	isotig61199
5	isotig61204
6	isotig61205
5	isotig61208
5	isotig61216
8	isotig61219
5	isotig61234
8	isotig61248
5	isotig61273
6	isotig61274
5	isotig61276
15	isotig61294
8	isotig61314
7	isotig61317
7	isotig61319
6	isotig61330
7	isotig61348
14	isotig61354
32	isotig61361
7	isotig61370
16	isotig61395
5	isotig61416
15	isotig61438
9	isotig61455
7	isotig61456
6	isotig61457
6	isotig61463
7	isotig61475
7	isotig61477
5	isotig61485
8	isotig61513
5	isotig61528
7	isotig61535
10	isotig61539
5	isotig61542
7	isotig61551
5	isotig61576
5	isotig61584
5	isotig61595
10	isotig61609
20	isotig61614
10	isotig61631
5	isotig61643
11	isotig61669
10	isotig61672
6	isotig61678
7	isotig61694
10	isotig61718
8	isotig61725
12	isotig61748
5	isotig61751
5	isotig61752
9	isotig61773
8	isotig61786
5	isotig61802
5	isotig61808
36	isotig61829
13	isotig61837
9	isotig61856
7	isotig61873
11	isotig61886
6	isotig61893
7	isotig61900
5	isotig61951
13	isotig61953
24	isotig61955
11	isotig61962
6	isotig61966
5	isotig61987
13	isotig62022
6	isotig62031
5	isotig62035
5	isotig62042
5	isotig62062
14	isotig62067
5	isotig62068
6	isotig62078
6	isotig62080
11	isotig62090
11	isotig62101
6	isotig62103
5	isotig62111
10	isotig62114
7	isotig62123
5	isotig62174
8	isotig62181
7	isotig62187
10	isotig62204
5	isotig62224
11	isotig62226
5	isotig62243
12	isotig62256
6	isotig62261
8	isotig62283
17	isotig62291
6	isotig62294
5	isotig62296
7	isotig62309
6	isotig62321
8	isotig62325
7	isotig62326
7	isotig62333
5	isotig62344
6	isotig62377
5	isotig62384
6	isotig62413
11	isotig62422
11	isotig62431
10	isotig62438
12	isotig62447
9	isotig62463
7	isotig62467
8	isotig62479
13	isotig62493
5	isotig62516
5	isotig62520
5	isotig62525
5	isotig62534
10	isotig62547
8	isotig62568
6	isotig62575
7	isotig62594
5	isotig62600
5	isotig62624
7	isotig62647
5	isotig62658
9	isotig62672
19	isotig62712
6	isotig62782
6	isotig62787
9	isotig62789
5	isotig62818
13	isotig62827
7	isotig62841
9	isotig62851
7	isotig62856
5	isotig62871
10	isotig62888
20	isotig62902
6	isotig62949
12	isotig62974
8	isotig62993
6	isotig63041
9	isotig63105
8	isotig63121
7	isotig63124
6	isotig63149
11	isotig63187
15	isotig63188
27	isotig63198
8	isotig63250
14	isotig63256
7	isotig63261
12	isotig63293
5	isotig63302
5	isotig63321
5	isotig63329
8	isotig63355
9	isotig63380
10	isotig63390
6	isotig63395
7	isotig63399
18	isotig63426
9	isotig63434
7	isotig63437
6	isotig63441
10	isotig63449
6	isotig63457
5	isotig63462
5	isotig63473
12	isotig63490
5	isotig63497
5	isotig63513
8	isotig63524
10	isotig63580
5	isotig63582
6	isotig63588
15	isotig63593
7	isotig63619
7	isotig63673
5	isotig63695
5	isotig63710
10	isotig63727
10	isotig63729
11	isotig63739
8	isotig63747
7	isotig63759
7	isotig63783
5	isotig63806
10	isotig63826
7	isotig63832
17	isotig63846
8	isotig63854
5	isotig63877
7	isotig63904
5	isotig63914
5	isotig63922
21	isotig63927
10	isotig63931
6	isotig63932
5	isotig63942
5	isotig63957
9	isotig63968
8	isotig63973
7	isotig63978
9	isotig63996
9	isotig64006
7	isotig64030
7	isotig64092
21	isotig64101
7	isotig64154
8	isotig64166
11	isotig64174
5	isotig64217
5	isotig64231
13	isotig64239
7	isotig64240
11	isotig64245
19	isotig64265
8	isotig64267
13	isotig64292
11	isotig64310
5	isotig64317
6	isotig64318
22	isotig64337
6	isotig64339
7	isotig64346
6	isotig64349
5	isotig64371
7	isotig64376
5	isotig64403
5	isotig64404
11	isotig64407
12	isotig64412
7	isotig64422
14	isotig64433
10	isotig64437
22	isotig64440
6	isotig64451
7	isotig64477
5	isotig64490
7	isotig64499
8	isotig64527
9	isotig64532
16	isotig64540
14	isotig64552
9	isotig64558
9	isotig64561
13	isotig64573
6	isotig64581
14	isotig64596
17	isotig64612
12	isotig64613
5	isotig64667
9	isotig64686
6	isotig64704
8	isotig64712
6	isotig64731
5	isotig64754
5	isotig64761
9	isotig64789
13	isotig64827
6	isotig64839
15	isotig64843
10	isotig64844
5	isotig64846
5	isotig64888
8	isotig64908
18	isotig64919
21	isotig64976
5	isotig64989
11	isotig64993
18	isotig65035
6	isotig65045
5	isotig65059
10	isotig65071
5	isotig65084
7	isotig65089
5	isotig65096
8	isotig65100
13	isotig65113
9	isotig65202
16	isotig65222
8	isotig65251
5	isotig65282
7	isotig65284
5	isotig65286
6	isotig65297
5	isotig65305
14	isotig65306
11	isotig65308
12	isotig65327
14	isotig65328
5	isotig65359
6	isotig65379
14	isotig65398
8	isotig65418
12	isotig65426
11	isotig65431
19	isotig65437
17	isotig65457
6	isotig65461
8	isotig65545
7	isotig65600
22	isotig65604
7	isotig65616
8	isotig65619
7	isotig65625
5	isotig65632
6	isotig65645
11	isotig65654
6	isotig65656
7	isotig65669
8	isotig65670
8	isotig65672
9	isotig65676
9	isotig65677
6	isotig65699
7	isotig65706
6	isotig65717
15	isotig65724
8	isotig65725
7	isotig65730
8	isotig65746
14	isotig65751
10	isotig65757
5	isotig65842
7	isotig65857
9	isotig65858
9	isotig65865
10	isotig65876
20	isotig65884
11	isotig65902
7	isotig65903
6	isotig65908
5	isotig65938
5	isotig65947
6	isotig66004
16	isotig66006
6	isotig66009
11	isotig66013
5	isotig66018
7	isotig66045
5	isotig66055
9	isotig66065
8	isotig66073
5	isotig66079
5	isotig66082
13	isotig66111
5	isotig66138
5	isotig66148
11	isotig66156
5	isotig66162
5	isotig66177
5	isotig66186
10	isotig66187
9	isotig66210
8	isotig66247
14	isotig66250
6	isotig66251
14	isotig66268
7	isotig66283
7	isotig66298
8	isotig66299
8	isotig66324
5	isotig66328
12	isotig66339
8	isotig66347
11	isotig66387
5	isotig66394
5	isotig66405
8	isotig66420
5	isotig66421
7	isotig66431
7	isotig66445
7	isotig66490
7	isotig66493
15	isotig66553
6	isotig66633
9	isotig66641
12	isotig66645
5	isotig66667
5	isotig66672
5	isotig66719
7	isotig66734
7	isotig66735
6	isotig66750
7	isotig66756
7	isotig66764
7	isotig66797
5	isotig66819
15	isotig66841
7	isotig66852
7	isotig66860
5	isotig66922
5	isotig66938
8	isotig66946
7	isotig66955
8	isotig66975
6	isotig66978
6	isotig66979
5	isotig66980
6	isotig66984
6	isotig66994
7	isotig67018
9	isotig67035
5	isotig67051
12	isotig67079
7	isotig67105
13	isotig67121
6	isotig67127
6	isotig67134
7	isotig67141
7	isotig67150
13	isotig67153
8	isotig67158
11	isotig67170
11	isotig67178
5	isotig67192
8	isotig67205
6	isotig67206
6	isotig67236
22	isotig67252
18	isotig67270
5	isotig67277
7	isotig67288
5	isotig67378
5	isotig67383
8	isotig67396
11	isotig67410
5	isotig67475
5	isotig67478
5	isotig67485
9	isotig67510
6	isotig67560
13	isotig67565
6	isotig67569
7	isotig67571
5	isotig67589
6	isotig67590
10	isotig67594
11	isotig67596
8	isotig67599
10	isotig67606
5	isotig67607
10	isotig67622
22	isotig67638
6	isotig67667
7	isotig67678
6	isotig67682
10	isotig67689
11	isotig67706
8	isotig67715
5	isotig67736
5	isotig67774
7	isotig67778
5	isotig67797
5	isotig67845
9	isotig67852
6	isotig67875
6	isotig67878
20	isotig67886
13	isotig67922
8	isotig67950
10	isotig67956
7	isotig67961
9	isotig67964
13	isotig67997
8	isotig68044
13	isotig68056
5	isotig68076
11	isotig68080
5	isotig68086
10	isotig68087
6	isotig68089
6	isotig68092
7	isotig68104
13	isotig68122
7	isotig68128
7	isotig68164
5	isotig68170
8	isotig68208
9	isotig68218
7	isotig68247
8	isotig68275
5	isotig68299
9	isotig68324
5	isotig68349
11	isotig68370
7	isotig68371
16	isotig68381
5	isotig68389
8	isotig68400
9	isotig68408
5	isotig68432
5	isotig68440
14	isotig68474
6	isotig68497
12	isotig68536
16	isotig68576
13	isotig68589
16	isotig68603
10	isotig68618
7	isotig68622
17	isotig68669
7	isotig68677
7	isotig68681
11	isotig68685
19	isotig68688
8	isotig68693
5	isotig68712
5	isotig68731
5	isotig68756
12	isotig68758
6	isotig68785
13	isotig68790
8	isotig68803
8	isotig68808
10	isotig68834
6	isotig68855
13	isotig68859
10	isotig68878
6	isotig68883
17	isotig68890
5	isotig68914
8	isotig68946
7	isotig68972
14	isotig68973
6	isotig68989
6	isotig69014
13	isotig69044
9	isotig69047
8	isotig69075
9	isotig69097
6	isotig69099
5	isotig69100
9	isotig69123
5	isotig69171
15	isotig69187
22	isotig69203
5	isotig69214
9	isotig69222
17	isotig69244
6	isotig69246
9	isotig69260
7	isotig69262
9	isotig69269
7	isotig69284
5	isotig69311
6	isotig69333
5	isotig69338
5	isotig69362
5	isotig69371
8	isotig69375
9	isotig69380
5	isotig69409
6	isotig69424
5	isotig69432
16	isotig69442
16	isotig69446
12	isotig69469
12	isotig69477
11	isotig69496
17	isotig69511
9	isotig69541
5	isotig69590
6	isotig69591
5	isotig69614
5	isotig69615
19	isotig69631
5	isotig69632
6	isotig69643
7	isotig69664
5	isotig69701
5	isotig69732
6	isotig69757
8	isotig69762
6	isotig69780
8	isotig69789
6	isotig69790
11	isotig69795
9	isotig69799
5	isotig69801
5	isotig69836
11	isotig69893
12	isotig69904
9	isotig69925
5	isotig69929
23	isotig69953
5	isotig69971
7	isotig70010
11	isotig70011
6	isotig70024
12	isotig70026
5	isotig70035
7	isotig70038
7	isotig70048
5	isotig70053
5	isotig70057
8	isotig70061
17	isotig70091
7	isotig70093
8	isotig70096
8	isotig70106
5	isotig70151
9	isotig70162
9	isotig70171
5	isotig70174
7	isotig70184
6	isotig70192
9	isotig70238
5	isotig70242
8	isotig70262
13	isotig70267
13	isotig70271
10	isotig70277
5	isotig70280
7	isotig70285
6	isotig70322
6	isotig70333
7	isotig70336
11	isotig70351
8	isotig70368
8	isotig70371
6	isotig70384
12	isotig70420
8	isotig70437
7	isotig70484
5	isotig70485
6	isotig70490
5	isotig70511
9	isotig70543
6	isotig70557
8	isotig70563
6	isotig70575
9	isotig70589
5	isotig70612
7	isotig70636
7	isotig70671
6	isotig70687
6	isotig70695
7	isotig70698
16	isotig70734
5	isotig70759
5	isotig70773
5	isotig70791
13	isotig70794
6	isotig70798
7	isotig70810
5	isotig70821
10	isotig70844
9	isotig70851
11	isotig70867
7	isotig70876
11	isotig70898
6	isotig70900
9	isotig70923
8	isotig70925
6	isotig70938
7	isotig70963
5	isotig70989
8	isotig71010
11	isotig71016
5	isotig71023
8	isotig71037
8	isotig71056
6	isotig71068
10	isotig71070
8	isotig71082
7	isotig71086
6	isotig71096
6	isotig71102
6	isotig71111
16	isotig71157
6	isotig71167
15	isotig71177
5	isotig71180
5	isotig71181
8	isotig71185
17	isotig71208
6	isotig71342
8	isotig71386
6	isotig71406
7	isotig71409
6	isotig71411
12	isotig71418
9	isotig71423
5	isotig71432
5	isotig71438
5	isotig71443
13	isotig71457
5	isotig71464
6	isotig71483
5	isotig71529
5	isotig71573
7	isotig71587
5	isotig71599
6	isotig71644
10	isotig71658
7	isotig71663
9	isotig71671
12	isotig71683
7	isotig71686
8	isotig71737
5	isotig71748
6	isotig71754
7	isotig71755
9	isotig71777
8	isotig71782
8	isotig71785
8	isotig71812
8	isotig71827
8	isotig71837
5	isotig71855
6	isotig71861
5	isotig71862
8	isotig71863
6	isotig71882
10	isotig71890
7	isotig71902
6	isotig71909
7	isotig71946
9	isotig71956
9	isotig71962
16	isotig71985
5	isotig71987
5	isotig72010
11	isotig72021
11	isotig72034
11	isotig72040
9	isotig72049
5	isotig72054
7	isotig72086
7	isotig72129
9	isotig72140
10	isotig72148
5	isotig72154
9	isotig72165
10	isotig72188
6	isotig72230
6	isotig72246
6	isotig72258
9	isotig72277
6	isotig72284
6	isotig72311
16	isotig72335
5	isotig72377
6	isotig72381
7	isotig72403
7	isotig72430
5	isotig72446
14	isotig72449
16	isotig72460
5	isotig72461
7	isotig72471
11	isotig72475
6	isotig72479
5	isotig72485
8	isotig72610
7	isotig72619
5	isotig72623
7	isotig72628
6	isotig72636
12	isotig72641
6	isotig72672
9	isotig72744
11	isotig72762
8	isotig72796
5	isotig72831
5	isotig72844
6	isotig72886
6	isotig72915
8	isotig72926
9	isotig72942
10	isotig72949
7	isotig72973
5	isotig72974
9	isotig72976
16	isotig72979
5	isotig72991
7	isotig73035
7	isotig73065
14	isotig73075
10	isotig73101
7	isotig73109
6	isotig73113
5	isotig73114
6	isotig73133
6	isotig73153
10	isotig73191
6	isotig73224
13	isotig73230
5	isotig73239
8	isotig73252
13	isotig73279
19	isotig73311
6	isotig73312
5	isotig73315
5	isotig73355
7	isotig73366
8	isotig73389
5	isotig73392
5	isotig73409
13	isotig73414
5	isotig73418
5	isotig73429
12	isotig73443
9	isotig73445
15	isotig73459
5	isotig73466
5	isotig73526
7	isotig73605
6	isotig73646
6	isotig73657
6	isotig73687
6	isotig73689
9	isotig73728
6	isotig73736
9	isotig73754
6	isotig73771
9	isotig73806
11	isotig73828
10	isotig73848
7	isotig73864
9	isotig73868
5	isotig73906
5	isotig73950
14	isotig73958
5	isotig73963
10	isotig73972
6	isotig74053
5	isotig74067
5	isotig74075
7	isotig74077
5	isotig74081
5	isotig74129
13	isotig74131
8	isotig74146
6	isotig74179
11	isotig74190
13	isotig74201
18	isotig74221
5	isotig74279
7	isotig74280
5	isotig74307
8	isotig74314
8	isotig74323
9	isotig74324
12	isotig74344
6	isotig74376
5	isotig74397
6	isotig74417
6	isotig74449
5	isotig74470
6	isotig74477
7	isotig74479
8	isotig74480
12	isotig74510
5	isotig74511
5	isotig74532
6	isotig74548
5	isotig74559
5	isotig74572
6	isotig74577
9	isotig74602
8	isotig74624
12	isotig74644
5	isotig74646
5	isotig74647
5	isotig74674
7	isotig74698
13	isotig74741
5	isotig74760
6	isotig74762
8	isotig74765
10	isotig74772
9	isotig74779
10	isotig74783
5	isotig74787
5	isotig74833
7	isotig74845
7	isotig74858
5	isotig74874
6	isotig74880
7	isotig74899
7	isotig74934
8	isotig75031
10	isotig75039
7	isotig75042
9	isotig75145
6	isotig75149
21	isotig75163
5	isotig75173
6	isotig75235
7	isotig75236
5	isotig75240
7	isotig75260
5	isotig75276
9	isotig75360
5	isotig75375
6	isotig75380
8	isotig75390
6	isotig75435
5	isotig75441
7	isotig75470
8	isotig75480
9	isotig75483
5	isotig75504
6	isotig75524
11	isotig75529
7	isotig75538
5	isotig75577
11	isotig75584
8	isotig75600
6	isotig75608
6	isotig75625
5	isotig75652
11	isotig75661
8	isotig75683
11	isotig75752
12	isotig75790
5	isotig75806
5	isotig75814
8	isotig75880
6	isotig75892
10	isotig75900
5	isotig75981
10	isotig76000
5	isotig76016
6	isotig76035
7	isotig76046
11	isotig76106
10	isotig76115
6	isotig76128
7	isotig76134
7	isotig76139
6	isotig76162
6	isotig76165
10	isotig76169
5	isotig76180
5	isotig76202
8	isotig76226
12	isotig76283
12	isotig76328
5	isotig76343
5	isotig76353
8	isotig76356
7	isotig76364
7	isotig76385
6	isotig76392
11	isotig76395
5	isotig76412
8	isotig76416
12	isotig76477
7	isotig76498
5	isotig76524
9	isotig76557
9	isotig76572
7	isotig76579
6	isotig76593
7	isotig76623
7	isotig76627
7	isotig76644
6	isotig76730
6	isotig76767
7	isotig76776
6	isotig76789
5	isotig76798
7	isotig76841
6	isotig76842
10	isotig76847
9	isotig76865
8	isotig76868
10	isotig76892
6	isotig76910
5	isotig76941
8	isotig76994
10	isotig77045
10	isotig77106
5	isotig77113
7	isotig77114
6	isotig77152
11	isotig77162
11	isotig77206
10	isotig77237
7	isotig77244
11	isotig77278
5	isotig77299
6	isotig77304
9	isotig77324
20	isotig77352
14	isotig77370
7	isotig77404
9	isotig77426
5	isotig77428
5	isotig77434
11	isotig77533
5	isotig77548
9	isotig77549
6	isotig77554
7	isotig77686
5	isotig77708
7	isotig77713
5	isotig77776
7	isotig77794
17	isotig77805
5	isotig77826
5	isotig77848
9	isotig77873
5	isotig77874
7	isotig77880
11	isotig77891
5	isotig77893
5	isotig77896
5	isotig77897
9	isotig77932
9	isotig77954
6	isotig77965
9	isotig77989
11	isotig77990
7	isotig78013
5	isotig78038
8	isotig78039
5	isotig78059
7	isotig78092
11	isotig78105
13	isotig78114
7	isotig78127
5	isotig78139
6	isotig78193
6	isotig78198
7	isotig78227
6	isotig78234
6	isotig78264
5	isotig78292
6	isotig78342
7	isotig78353
14	isotig78354
7	isotig78377
5	isotig78397
9	isotig78413
9	isotig78427
6	isotig78448
8	isotig78451
8	isotig78471
7	isotig78494
6	isotig78512
8	isotig78552
5	isotig78621
12	isotig78648
7	isotig78664
14	isotig78674
13	isotig78675
10	isotig78677
5	isotig78682
5	isotig78709
10	isotig78716
7	isotig78725
11	isotig78733
5	isotig78739
12	isotig78773
8	isotig78818
5	isotig78838
8	isotig78875
5	isotig78887
7	isotig78890
7	isotig78902
12	isotig78903
5	isotig78927
5	isotig78953
12	isotig79014
5	isotig79027
5	isotig79043
5	isotig79046
12	isotig79078
11	isotig79165
9	isotig79197
6	isotig79205
7	isotig79287
6	isotig79359
5	isotig79368
9	isotig79371
5	isotig79378
5	isotig79392
7	isotig79445
5	isotig79507
5	isotig79517
5	isotig79569
6	isotig79600
10	isotig79612
5	isotig79641
10	isotig79642
5	isotig79688
9	isotig79702
8	isotig79709
10	isotig79723
10	isotig79765
5	isotig79820
14	isotig79845
6	isotig79878
5	isotig79899
18	isotig79905
10	isotig79920
6	isotig79939
6	isotig79952
5	isotig79965
12	isotig80062
7	isotig80086
8	isotig80100
8	isotig80101
8	isotig80107
20	isotig80124
5	isotig80167
11	isotig80189
15	isotig80221
11	isotig80236
5	isotig80269
7	isotig80274
9	isotig80277
8	isotig80282
7	isotig80296
9	isotig80338
5	isotig80350
8	isotig80360
5	isotig80364
9	isotig80376
10	isotig80377
5	isotig80394
5	isotig80398
5	isotig80438
6	isotig80440
7	isotig80449
7	isotig80519
5	isotig80554
11	isotig80594
10	isotig80617
6	isotig80618
5	isotig80633
5	isotig80645
6	isotig80664
9	isotig80709
17	isotig80730
9	isotig80772
5	isotig80786
8	isotig80791
9	isotig80859
8	isotig80891
6	isotig80908
6	isotig80909
6	isotig80911
9	isotig80919
8	isotig80934
6	isotig80982
7	isotig81003
12	isotig81021
7	isotig81066
5	isotig81067
6	isotig81095
6	isotig81118
6	isotig81140
8	isotig81161
6	isotig81171
5	isotig81186
10	isotig81205
10	isotig81210
5	isotig81218
25	isotig81250
8	isotig81278
5	isotig81285
15	isotig81294
5	isotig81328
15	isotig81374
10	isotig81386
5	isotig81441
11	isotig81444
6	isotig81489
8	isotig81503
8	isotig81522
7	isotig81553
5	isotig81626
6	isotig81645
7	isotig81666
11	isotig81697
5	isotig81714
6	isotig81740
6	isotig81778
13	isotig81875
6	isotig81879
5	isotig81903
5	isotig81934
7	isotig81936
6	isotig81957
7	isotig81978
6	isotig81988
7	isotig81993
5	isotig82030
13	isotig82034
5	isotig82038
9	isotig82045
6	isotig82048
5	isotig82071
7	isotig82117
8	isotig82139
7	isotig82157
7	isotig82178
16	isotig82184
5	isotig82204
5	isotig82255
7	isotig82316
6	isotig82338
11	isotig82357
6	isotig82417
7	isotig82461
9	isotig82463
6	isotig82487
7	isotig82514
5	isotig82539
9	isotig82550
10	isotig82555
5	isotig82571
9	isotig82595
5	isotig82652
10	isotig82659
8	isotig82798
9	isotig82802
8	isotig82807
9	isotig82854
19	isotig82869
10	isotig82902
7	isotig82903
7	isotig82940
5	isotig82969
10	isotig82973
6	isotig82974
5	isotig82977
5	isotig82981
5	isotig82992
6	isotig83046
9	isotig83063
5	isotig83075
9	isotig83091
9	isotig83104
6	isotig83153
5	isotig83229
5	isotig83262
8	isotig83265
5	isotig83290
7	isotig83307
12	isotig83321
6	isotig83330
10	isotig83333
5	isotig83379
7	isotig83423
15	isotig83477
10	isotig83480
10	isotig83488
9	isotig83491
5	isotig83500
8	isotig83519
9	isotig83562
5	isotig83573
5	isotig83595
6	isotig83600
8	isotig83602
8	isotig83605
6	isotig83618
9	isotig83622
10	isotig83623
5	isotig83666
8	isotig83737
16	isotig83744
17	isotig83760
7	isotig83809
5	isotig83830
6	isotig83849
7	isotig83902
5	isotig83953
6	isotig83994
7	isotig84012
10	isotig84018
9	isotig84041
5	isotig84061
6	isotig84125
5	isotig84138
14	isotig84145
5	isotig84158
13	isotig84241
6	isotig84275
9	isotig84337
6	isotig84353
7	isotig84385
6	isotig84466
5	isotig84469
8	isotig84495
5	isotig84515
6	isotig84521
5	isotig84540
14	isotig84589
5	isotig84598
8	isotig84601
7	isotig84609
12	isotig84632
5	isotig84648
9	isotig84678
5	isotig84804
6	isotig84939
7	isotig85032
5	isotig85041
9	isotig85067
7	isotig85083
6	isotig85100
8	isotig85112
17	isotig85117
5	isotig85124
5	isotig85160
5	isotig85169
6	isotig85215
7	isotig85216
5	isotig85223
5	isotig85254
5	isotig85270
5	isotig85332
6	isotig85350
8	isotig85357
6	isotig85359
7	isotig85394
10	isotig85421
7	isotig85451
5	isotig85494
6	isotig85499
6	isotig85501
6	isotig85506
8	isotig85533
5	isotig85559
10	isotig85602
5	isotig85681
8	isotig85699
5	isotig85704
13	isotig85711
5	isotig85754
8	isotig85757
10	isotig85800
9	isotig85851
10	isotig85875
5	isotig85906
6	isotig85918
8	isotig85976
6	isotig86009
5	isotig86081
16	isotig86107
6	isotig86133
6	isotig86146
5	isotig86200
5	isotig86205
9	isotig86235
6	isotig86312
10	isotig86349
6	isotig86434
6	isotig86443
6	isotig86487
12	isotig86530
5	isotig86571
9	isotig86666
9	isotig86693
5	isotig86726
10	isotig86779
5	isotig86821
5	isotig86857
10	isotig86919
5	isotig86950
6	isotig86953
5	isotig86955
6	isotig86988
8	isotig86993
9	isotig87002
5	isotig87009
7	isotig87046
5	isotig87051
5	isotig87086
8	isotig87186
9	isotig87193
12	isotig87233
7	isotig87257
5	isotig87363
5	isotig87379
7	isotig87432
5	isotig87438
5	isotig87488
5	isotig87497
6	isotig87512
10	isotig87565
7	isotig87569
5	isotig87598
10	isotig87599
6	isotig87695
6	isotig87749
5	isotig87780
5	isotig87802
8	isotig87836
11	isotig87878
7	isotig87966
7	isotig87972
5	isotig88018
7	isotig88110
5	isotig88118
7	isotig88136
6	isotig88158
5	isotig88296
6	isotig88327
5	isotig88419
5	isotig88445
11	isotig88447
7	isotig88499
7	isotig88503
6	isotig88522
5	isotig88531
5	isotig88539
11	isotig88638
7	isotig88653
8	isotig88676
5	isotig88680
5	isotig88701
5	isotig88761
6	isotig88785
7	isotig88798
5	isotig88814
5	isotig88835
7	isotig88842
8	isotig88844
6	isotig88904
7	isotig88910
5	isotig88918
9	isotig88974
6	isotig88981
6	isotig89063
5	isotig89289
10	isotig89324
6	isotig89388
8	isotig89441
9	isotig89471
5	isotig89511
5	isotig89513
7	isotig89538
6	isotig89631
8	isotig89634
6	isotig89644
6	isotig89649
8	isotig89809
9	isotig89855
7	isotig89864
5	isotig89868
6	isotig89882
9	isotig89912
5	isotig89921
9	isotig89927
5	isotig89937
8	isotig89951
11	isotig89962
7	isotig89981
8	isotig90051
5	isotig90135
8	isotig90179
5	isotig90185
5	isotig90262
7	isotig90277
12	isotig90331
7	isotig90362
5	isotig90437
15	isotig90499
8	isotig90541
13	isotig90562
5	isotig90569
6	isotig90582
6	isotig90583
9	isotig90633
5	isotig90637
7	isotig90642
5	isotig90644
5	isotig90726
9	isotig90750
5	isotig90790
7	isotig90808
5	isotig90813
6	isotig90832
11	isotig90835
12	isotig90879
5	isotig90893
6	isotig90901
9	isotig90975
7	isotig91057
8	isotig91106
7	isotig91250
6	isotig91269
8	isotig91315
8	isotig91332
8	isotig91358
5	isotig91392
6	isotig91394
6	isotig91476
5	isotig91483
9	isotig91581
5	isotig91634
8	isotig91658
8	isotig91726
7	isotig91765
7	isotig91780
7	isotig91791
14	isotig91815
6	isotig91846
12	isotig91855
5	isotig91980
9	isotig91986
6	isotig91989
7	isotig92025
6	isotig92037
5	isotig92061
5	isotig92170
5	isotig92287
13	isotig92307
6	isotig92336
11	isotig92393
9	isotig92534
6	isotig92535
9	isotig92539
6	isotig92567
6	isotig92645
5	isotig92704
15	isotig92716
6	isotig92761
5	isotig92811
7	isotig92830
6	isotig92831
5	isotig92895
9	isotig92922
11	isotig92926
8	isotig93008
5	isotig93066
17	isotig93068
6	isotig93091
8	isotig93285
8	isotig93506
5	isotig93544
6	isotig93554
9	isotig93605
8	isotig93617
5	isotig93735
9	isotig93792
8	isotig93814
6	isotig93900
5	isotig93948
5	isotig93996
5	isotig94003
6	isotig94014
6	isotig94029
5	isotig94036
6	isotig94039
5	isotig94055
5	isotig94086
5	isotig94091
5	isotig94111
5	isotig94219
5	isotig94288
6	isotig94331
5	isotig94337
7	isotig94348
8	isotig94514
9	isotig94538
7	isotig94569
5	isotig94590
5	isotig94618
7	isotig94669
8	isotig94781
6	isotig94798
5	isotig94817
6	isotig94818
5	isotig94842
9	isotig94853
10	isotig94874
6	isotig94887
5	isotig94957
14	isotig95025
6	isotig95047
5	isotig95063
6	isotig95105
5	isotig95121
5	isotig95169
5	isotig95178
7	isotig95307
6	isotig95421
7	isotig95501
5	isotig95562
5	isotig95646
7	isotig95744
10	isotig95750
7	isotig95840
12	isotig95841
6	isotig95914
11	isotig95922
6	isotig95943
5	isotig95986
8	isotig96052
7	isotig96103
7	isotig96119
5	isotig96286
7	isotig96329
5	isotig96339
7	isotig96340
8	isotig96402
7	isotig96529
11	isotig96535
5	isotig96550
5	isotig96559
5	isotig96560
8	isotig96611
6	isotig96633
6	isotig96650
7	isotig96700
7	isotig96814
5	isotig96875
7	isotig96901
6	isotig96933
9	isotig97045
5	isotig97104
5	isotig97112
12	isotig97141
5	isotig97193
9	isotig97226
10	isotig97298
8	isotig97299
7	isotig97305
5	isotig97339
11	isotig97358
5	isotig97380
6	isotig97414
6	isotig97432
6	isotig97494
5	isotig97695
5	isotig97696
10	isotig97730
5	isotig97838
14	isotig97851
6	isotig97861
5	isotig97962
6	isotig98040
7	isotig98104
6	isotig98299
6	isotig98410
5	isotig98451
8	isotig98550
7	isotig98660
5	isotig98682
5	isotig98790
6	isotig98794
5	isotig98804
7	isotig98864
6	isotig99033
6	isotig99082
5	isotig99085
5	isotig99123
5	isotig99491
7	isotig99590
6	isotig99674
7	isotig99732
5	isotig99754
5	isotig99755
5	isotig99789
5	isotig99877
8	isotig99912
5	isotig99959
10	isotig99964
5	isotig99972
7	isotig99997
54	unigene1
33	unigene10
6	unigene10072
19	unigene10090
12	unigene1012
11	unigene10126
9	unigene10159
6	unigene10195
6	unigene1023
5	unigene10230
8	unigene10269
9	unigene10270
9	unigene10299
12	unigene1031
5	unigene10371
5	unigene10394
6	unigene10395
6	unigene10447
5	unigene1051
11	unigene10551
5	unigene10562
8	unigene10566
6	unigene1057
7	unigene10599
5	unigene1062
5	unigene1063
13	unigene10641
5	unigene10691
33	unigene10693
6	unigene10705
18	unigene10728
8	unigene10756
9	unigene10778
11	unigene10802
7	unigene10816
10	unigene1086
5	unigene10883
6	unigene1091
8	unigene1093
7	unigene10935
18	unigene10936
9	unigene10942
7	unigene1098
9	unigene1099
20	unigene10993
21	unigene110
10	unigene11039
10	unigene1110
15	unigene11130
17	unigene11166
6	unigene11173
17	unigene11199
10	unigene112
11	unigene11221
6	unigene11237
8	unigene11247
10	unigene11258
12	unigene11273
9	unigene1130
7	unigene11300
6	unigene11329
13	unigene1135
8	unigene11369
7	unigene11393
5	unigene114
7	unigene11419
11	unigene11478
7	unigene11547
9	unigene11555
15	unigene11559
7	unigene11628
7	unigene11631
13	unigene11658
5	unigene11663
5	unigene11668
8	unigene1168
5	unigene11704
7	unigene11721
5	unigene11752
20	unigene11772
15	unigene11777
23	unigene11827
6	unigene11863
6	unigene11895
6	unigene11900
13	unigene11995
6	unigene120
10	unigene12036
7	unigene12050
8	unigene12167
8	unigene12202
7	unigene12216
11	unigene1225
16	unigene1226
12	unigene1227
58	unigene1228
7	unigene12320
17	unigene12324
5	unigene1233
10	unigene1241
8	unigene12418
9	unigene1244
31	unigene12477
25	unigene12481
6	unigene12500
5	unigene12517
19	unigene12540
30	unigene1257
8	unigene12584
9	unigene12645
7	unigene12646
5	unigene12682
12	unigene1270
5	unigene12713
9	unigene12725
5	unigene1273
8	unigene12736
5	unigene12739
13	unigene12774
15	unigene1278
13	unigene12814
13	unigene12823
14	unigene12872
8	unigene12913
5	unigene12914
11	unigene1292
5	unigene1297
9	unigene13
10	unigene13001
16	unigene1304
5	unigene13051
7	unigene1308
6	unigene13083
10	unigene13084
26	unigene13094
6	unigene13109
20	unigene1312
8	unigene13134
6	unigene13175
10	unigene13181
7	unigene13184
6	unigene13195
11	unigene132
6	unigene13204
8	unigene13234
10	unigene13243
10	unigene13252
7	unigene13267
34	unigene13282
5	unigene1329
11	unigene13340
12	unigene13370
12	unigene1339
11	unigene13441
35	unigene13444
13	unigene1346
9	unigene13460
8	unigene13487
34	unigene1357
8	unigene1360
14	unigene13613
10	unigene13631
10	unigene1364
5	unigene13646
6	unigene13652
6	unigene13665
5	unigene13667
5	unigene13705
10	unigene13735
7	unigene13751
5	unigene13839
12	unigene13872
8	unigene13952
5	unigene13997
5	unigene14013
5	unigene14091
6	unigene14099
5	unigene14166
9	unigene14193
7	unigene14194
5	unigene14208
6	unigene14230
14	unigene14247
16	unigene14286
5	unigene1431
5	unigene14317
5	unigene14532
15	unigene14568
15	unigene14595
5	unigene1468
12	unigene14682
14	unigene14759
10	unigene148
9	unigene1480
8	unigene14873
8	unigene1488
8	unigene1489
7	unigene14896
8	unigene14940
8	unigene15041
8	unigene15111
13	unigene15138
7	unigene15182
5	unigene15229
9	unigene1525
6	unigene15282
5	unigene1530
6	unigene1532
7	unigene15325
12	unigene15417
6	unigene1544
12	unigene15589
5	unigene1560
6	unigene15621
13	unigene15650
6	unigene1567
19	unigene15707
5	unigene15740
6	unigene1579
12	unigene1584
5	unigene15843
17	unigene1585
17	unigene15860
7	unigene15922
12	unigene15931
5	unigene15939
18	unigene15965
6	unigene15967
8	unigene15970
31	unigene15971
5	unigene1598
5	unigene15985
5	unigene15988
11	unigene16
25	unigene16033
8	unigene16055
6	unigene16080
5	unigene16084
6	unigene16097
19	unigene16129
5	unigene16130
9	unigene16165
7	unigene16170
6	unigene162
5	unigene16253
26	unigene16261
11	unigene16267
6	unigene16379
9	unigene16432
13	unigene16500
11	unigene1653
5	unigene16548
10	unigene16557
5	unigene16586
19	unigene16596
6	unigene166
17	unigene16601
10	unigene16609
6	unigene16619
5	unigene16636
18	unigene16637
8	unigene16699
9	unigene1672
11	unigene1674
6	unigene16748
8	unigene16763
19	unigene16780
5	unigene16800
5	unigene16804
5	unigene16836
11	unigene16841
8	unigene1686
6	unigene16902
7	unigene16906
5	unigene16907
6	unigene16909
11	unigene16921
5	unigene16928
6	unigene16958
5	unigene16977
34	unigene17
8	unigene17025
6	unigene17035
10	unigene17048
25	unigene17054
7	unigene17090
5	unigene17095
6	unigene17110
6	unigene17135
5	unigene17144
6	unigene17148
10	unigene17151
6	unigene17162
6	unigene17170
6	unigene17184
11	unigene1719
8	unigene17194
18	unigene17200
5	unigene17225
11	unigene17227
8	unigene17239
6	unigene17242
7	unigene17259
12	unigene17260
8	unigene17284
11	unigene1729
11	unigene17291
9	unigene17292
12	unigene17299
12	unigene17312
5	unigene17330
5	unigene17340
6	unigene17348
7	unigene17349
7	unigene17352
8	unigene1737
7	unigene17377
12	unigene17378
12	unigene17385
12	unigene17393
7	unigene1740
9	unigene17406
5	unigene17423
8	unigene17431
12	unigene17433
8	unigene17462
12	unigene17463
6	unigene17501
13	unigene17504
5	unigene17512
13	unigene17514
9	unigene17538
8	unigene17557
7	unigene17558
11	unigene17569
8	unigene17584
9	unigene17588
7	unigene17594
12	unigene17595
8	unigene17607
10	unigene17728
6	unigene17729
7	unigene17781
9	unigene17782
8	unigene17797
6	unigene17817
5	unigene17819
7	unigene17842
7	unigene17859
10	unigene17870
15	unigene17877
8	unigene17886
12	unigene17907
11	unigene17917
14	unigene17986
84	unigene18
5	unigene18014
7	unigene18058
10	unigene18068
10	unigene18070
10	unigene18167
5	unigene18169
6	unigene18183
14	unigene18209
22	unigene1822
9	unigene18236
7	unigene18240
10	unigene18268
5	unigene1830
6	unigene18310
6	unigene1832
6	unigene18326
11	unigene18328
6	unigene18329
7	unigene1833
7	unigene18332
12	unigene18346
12	unigene18352
11	unigene1838
5	unigene18391
10	unigene18426
6	unigene18432
6	unigene18451
10	unigene1848
19	unigene18487
5	unigene18497
15	unigene18504
6	unigene1851
7	unigene18528
71	unigene1858
8	unigene18607
9	unigene1861
5	unigene18654
7	unigene1866
15	unigene18699
15	unigene18714
6	unigene1874
9	unigene1875
8	unigene18769
12	unigene1878
7	unigene18798
10	unigene18822
7	unigene18827
7	unigene18852
6	unigene18874
6	unigene18933
7	unigene18936
61	unigene19
19	unigene19010
5	unigene19095
11	unigene1911
14	unigene19122
5	unigene19201
6	unigene19204
5	unigene19226
5	unigene19274
7	unigene19316
6	unigene1939
6	unigene194
7	unigene19440
8	unigene1948
7	unigene195
12	unigene19530
6	unigene19609
8	unigene1963
5	unigene19702
5	unigene19772
14	unigene19787
7	unigene1980
8	unigene19801
6	unigene19808
7	unigene1983
5	unigene1985
5	unigene19897
9	unigene1991
7	unigene19973
7	unigene20
6	unigene200
10	unigene20006
5	unigene20028
6	unigene2004
10	unigene20061
14	unigene20137
9	unigene20143
13	unigene20146
7	unigene20152
5	unigene20213
6	unigene20228
11	unigene20246
11	unigene203
6	unigene2030
10	unigene20312
6	unigene20318
6	unigene20320
7	unigene20336
6	unigene20343
10	unigene2037
11	unigene204
5	unigene20403
10	unigene20519
5	unigene20541
5	unigene20580
12	unigene206
6	unigene20610
5	unigene20619
9	unigene20676
8	unigene20710
6	unigene20738
8	unigene20744
10	unigene20770
34	unigene20771
18	unigene20892
10	unigene20899
15	unigene20901
13	unigene20904
9	unigene20923
12	unigene20928
10	unigene20956
5	unigene20975
11	unigene21006
5	unigene21024
10	unigene21056
5	unigene21069
8	unigene21078
6	unigene21113
7	unigene21138
8	unigene2114
9	unigene21149
14	unigene21160
14	unigene2117
9	unigene21190
5	unigene21230
11	unigene21235
6	unigene21244
5	unigene21260
7	unigene21269
8	unigene21271
6	unigene2128
5	unigene21284
13	unigene21304
5	unigene21317
6	unigene21397
19	unigene21424
16	unigene21425
13	unigene21427
18	unigene2143
5	unigene21432
5	unigene21441
27	unigene21447
5	unigene21448
9	unigene21474
6	unigene2149
5	unigene21499
21	unigene21504
8	unigene21526
5	unigene21538
5	unigene21541
17	unigene21545
12	unigene21554
19	unigene21563
15	unigene2157
6	unigene216
19	unigene21605
9	unigene21608
6	unigene21610
23	unigene21626
8	unigene21631
11	unigene21633
5	unigene21634
5	unigene21645
10	unigene21648
10	unigene21668
6	unigene21677
8	unigene21680
23	unigene21687
8	unigene21688
17	unigene21690
19	unigene21691
10	unigene21694
13	unigene21701
5	unigene21705
5	unigene2171
6	unigene21714
7	unigene21716
14	unigene21722
12	unigene218
9	unigene2181
5	unigene21925
7	unigene21969
8	unigene21992
16	unigene22
6	unigene2206
5	unigene22063
5	unigene22112
12	unigene22114
31	unigene22123
14	unigene22138
5	unigene22150
5	unigene22185
5	unigene22212
8	unigene22236
25	unigene22252
14	unigene22257
5	unigene22317
5	unigene22383
22	unigene22491
9	unigene225
19	unigene22503
6	unigene22519
7	unigene22561
8	unigene22585
12	unigene22601
9	unigene22615
6	unigene2262
11	unigene2263
9	unigene22632
63	unigene22643
13	unigene22720
8	unigene22776
5	unigene22778
9	unigene22786
18	unigene22836
27	unigene22854
5	unigene22880
13	unigene2289
6	unigene22956
5	unigene22978
5	unigene2298
7	unigene230
6	unigene23030
5	unigene23055
14	unigene23065
11	unigene23100
9	unigene23105
5	unigene23127
6	unigene23133
9	unigene23354
8	unigene23490
29	unigene23530
19	unigene2355
10	unigene23625
10	unigene23639
5	unigene237
6	unigene23746
8	unigene2375
38	unigene23790
7	unigene2384
13	unigene23950
8	unigene23979
6	unigene24049
9	unigene2406
58	unigene2407
13	unigene2414
13	unigene2415
18	unigene2417
7	unigene2424
6	unigene2426
6	unigene2427
6	unigene2428
5	unigene24296
5	unigene2434
5	unigene24342
11	unigene24346
12	unigene2435
7	unigene244
5	unigene2444
16	unigene2446
6	unigene24491
9	unigene24579
7	unigene24652
9	unigene24777
5	unigene24802
11	unigene24805
7	unigene24860
5	unigene24917
12	unigene24948
11	unigene25
9	unigene25016
9	unigene2503
5	unigene25051
8	unigene25091
5	unigene25177
23	unigene25186
8	unigene25220
7	unigene2523
7	unigene2525
6	unigene25267
6	unigene25269
17	unigene2527
7	unigene25282
6	unigene253
6	unigene25304
5	unigene2534
5	unigene25347
7	unigene25413
6	unigene25445
6	unigene25456
5	unigene2547
7	unigene25506
16	unigene25532
6	unigene25551
9	unigene2557
16	unigene2567
12	unigene2572
8	unigene2578
6	unigene2580
5	unigene25845
7	unigene25904
6	unigene2602
20	unigene261
15	unigene2614
6	unigene2620
8	unigene2625
8	unigene2633
15	unigene2639
6	unigene2642
6	unigene265
7	unigene2655
11	unigene26551
15	unigene2656
9	unigene2657
24	unigene2667
5	unigene26689
25	unigene26701
6	unigene2675
15	unigene26764
15	unigene26801
11	unigene26918
5	unigene26981
11	unigene27027
21	unigene27034
5	unigene2705
7	unigene27094
16	unigene2711
9	unigene27129
14	unigene2721
8	unigene2729
10	unigene2731
18	unigene27351
6	unigene27357
6	unigene27363
5	unigene2741
6	unigene2763
6	unigene27636
6	unigene27647
5	unigene2765
14	unigene27663
11	unigene27670
5	unigene27712
8	unigene27716
23	unigene2772
7	unigene2773
9	unigene27749
7	unigene27763
8	unigene27775
5	unigene278
5	unigene2781
7	unigene27853
26	unigene27909
5	unigene2791
5	unigene2793
7	unigene27967
7	unigene27979
5	unigene28085
6	unigene2816
7	unigene2817
53	unigene28173
11	unigene28251
12	unigene2826
14	unigene28311
5	unigene28361
7	unigene28374
8	unigene28389
11	unigene28471
8	unigene28548
10	unigene28572
8	unigene28619
5	unigene28658
6	unigene2879
7	unigene28796
15	unigene28820
12	unigene28867
7	unigene28994
14	unigene2904
8	unigene29048
11	unigene29069
5	unigene29079
8	unigene29116
5	unigene2914
12	unigene29249
5	unigene29267
8	unigene29275
5	unigene29332
6	unigene29394
8	unigene29397
5	unigene29399
5	unigene29402
11	unigene29406
6	unigene29429
10	unigene29432
8	unigene29496
14	unigene295
8	unigene29501
6	unigene29534
5	unigene29537
5	unigene29564
11	unigene29570
29	unigene29574
6	unigene29575
6	unigene29673
5	unigene29700
5	unigene29862
11	unigene29876
12	unigene29912
8	unigene29920
14	unigene29944
10	unigene29952
10	unigene29996
5	unigene29999
34	unigene3
9	unigene30
34	unigene3007
5	unigene30072
6	unigene3008
14	unigene30083
33	unigene3009
10	unigene3010
14	unigene3019
8	unigene30222
5	unigene30232
5	unigene30266
13	unigene30279
5	unigene30302
8	unigene30333
7	unigene30350
5	unigene30386
5	unigene30395
6	unigene3042
7	unigene30432
6	unigene30466
7	unigene30467
8	unigene30486
6	unigene30494
5	unigene30528
8	unigene3062
9	unigene3068
25	unigene30768
5	unigene30803
7	unigene3091
12	unigene3092
5	unigene30945
6	unigene31
5	unigene310
5	unigene31029
9	unigene31076
6	unigene3110
8	unigene31134
5	unigene31149
6	unigene31184
19	unigene3120
6	unigene3121
10	unigene3132
7	unigene31350
19	unigene3139
18	unigene3146
20	unigene31478
21	unigene3156
23	unigene3161
5	unigene3164
8	unigene3168
7	unigene31733
9	unigene31746
5	unigene31813
5	unigene31873
7	unigene31959
6	unigene321
8	unigene32112
6	unigene32121
5	unigene32224
5	unigene32246
5	unigene32295
8	unigene32300
6	unigene32301
6	unigene32328
6	unigene32390
26	unigene32415
8	unigene32431
5	unigene3244
5	unigene32469
5	unigene32473
5	unigene325
7	unigene3250
9	unigene32610
7	unigene3262
8	unigene32682
8	unigene32689
7	unigene32696
8	unigene32699
5	unigene32740
33	unigene32755
13	unigene32810
7	unigene32817
6	unigene32831
5	unigene3284
5	unigene32850
27	unigene32890
7	unigene32905
6	unigene32918
16	unigene32969
5	unigene32979
9	unigene33
10	unigene3302
5	unigene33074
5	unigene33088
8	unigene33093
12	unigene33137
13	unigene33151
5	unigene3329
6	unigene33302
6	unigene33347
13	unigene33390
7	unigene334
40	unigene33402
20	unigene33479
6	unigene33506
6	unigene33525
22	unigene33527
9	unigene3353
11	unigene33530
12	unigene3355
5	unigene33572
10	unigene33598
8	unigene33601
12	unigene33607
6	unigene33659
6	unigene3367
7	unigene33685
7	unigene33711
15	unigene33746
6	unigene33759
9	unigene33783
11	unigene338
8	unigene33807
7	unigene33808
21	unigene3382
8	unigene33820
7	unigene3383
5	unigene33856
33	unigene33859
11	unigene33874
6	unigene3388
10	unigene33890
5	unigene33894
7	unigene33902
7	unigene33921
15	unigene33925
8	unigene3393
8	unigene33934
6	unigene33970
12	unigene33980
10	unigene33983
19	unigene3406
6	unigene34077
7	unigene34078
7	unigene34088
10	unigene34108
6	unigene34124
7	unigene34151
8	unigene34167
7	unigene34182
20	unigene34184
14	unigene3420
14	unigene3421
5	unigene34226
10	unigene34241
10	unigene34259
5	unigene34275
11	unigene34355
6	unigene3436
20	unigene34362
6	unigene34371
12	unigene34390
6	unigene34392
10	unigene34425
18	unigene34469
8	unigene34478
9	unigene34490
22	unigene34531
6	unigene3456
5	unigene34561
5	unigene34581
5	unigene34644
8	unigene34669
12	unigene34695
5	unigene34700
9	unigene34770
5	unigene3479
10	unigene34803
17	unigene34845
6	unigene34859
7	unigene34867
7	unigene34948
9	unigene34961
10	unigene35
6	unigene3502
6	unigene35022
9	unigene35052
6	unigene35055
13	unigene35153
11	unigene3517
5	unigene35234
14	unigene3525
8	unigene35373
5	unigene35399
5	unigene35443
9	unigene35551
8	unigene35560
5	unigene35593
5	unigene35623
8	unigene35647
5	unigene35653
15	unigene35660
6	unigene35664
11	unigene35679
8	unigene35682
5	unigene3571
5	unigene35730
8	unigene3575
11	unigene3579
6	unigene35990
9	unigene36
5	unigene3601
6	unigene36057
6	unigene36135
7	unigene36142
9	unigene3616
5	unigene36163
5	unigene36183
6	unigene36250
11	unigene36268
15	unigene3628
5	unigene36282
20	unigene3632
17	unigene36327
6	unigene3634
14	unigene3635
23	unigene3636
11	unigene3638
8	unigene36381
8	unigene36392
7	unigene364
8	unigene3640
30	unigene3642
5	unigene36420
5	unigene3649
5	unigene3650
12	unigene3653
13	unigene3656
11	unigene36563
5	unigene3667
6	unigene3670
5	unigene36727
5	unigene3674
8	unigene36767
5	unigene36820
8	unigene36854
5	unigene36896
36	unigene36898
5	unigene36929
5	unigene36936
5	unigene36998
16	unigene37
8	unigene370
12	unigene3701
8	unigene37026
11	unigene3704
6	unigene3707
6	unigene3711
10	unigene37138
5	unigene3717
12	unigene37208
6	unigene37227
10	unigene3723
6	unigene37232
8	unigene37305
5	unigene37348
9	unigene3738
6	unigene37417
6	unigene37422
5	unigene37426
9	unigene37458
14	unigene37482
8	unigene37487
8	unigene37533
41	unigene37541
5	unigene37588
6	unigene37658
12	unigene37662
5	unigene37701
6	unigene37706
13	unigene37730
10	unigene37742
7	unigene37745
11	unigene37746
13	unigene37767
10	unigene37794
12	unigene37823
11	unigene37838
7	unigene37839
7	unigene37861
6	unigene37870
10	unigene37903
7	unigene37907
15	unigene37911
6	unigene37916
11	unigene37938
12	unigene3797
9	unigene38053
11	unigene38070
6	unigene38072
7	unigene38074
5	unigene38080
5	unigene38083
5	unigene38086
8	unigene38092
6	unigene38095
5	unigene38096
5	unigene38099
15	unigene38102
19	unigene38104
6	unigene38106
10	unigene38109
14	unigene38112
50	unigene38125
18	unigene38126
5	unigene38127
6	unigene38131
35	unigene38132
6	unigene38139
18	unigene38145
6	unigene38163
20	unigene38165
6	unigene38167
18	unigene38169
17	unigene38171
36	unigene38172
28	unigene38174
8	unigene38184
7	unigene38186
5	unigene38188
6	unigene3819
10	unigene38193
5	unigene38195
7	unigene3820
49	unigene38207
17	unigene38214
16	unigene38216
10	unigene38218
7	unigene38220
10	unigene38226
59	unigene38228
10	unigene38234
5	unigene38238
15	unigene3824
7	unigene38241
9	unigene38247
14	unigene38252
5	unigene38258
5	unigene38260
7	unigene38263
13	unigene38264
11	unigene38265
9	unigene38270
6	unigene38289
8	unigene3829
22	unigene38295
5	unigene38296
5	unigene38297
7	unigene38305
7	unigene38306
16	unigene38309
11	unigene38311
12	unigene38313
10	unigene38317
12	unigene38321
7	unigene38323
24	unigene38325
8	unigene38327
8	unigene38331
17	unigene38337
8	unigene38338
5	unigene38345
53	unigene38350
11	unigene38355
6	unigene38365
9	unigene38366
13	unigene38380
15	unigene38382
7	unigene38383
8	unigene38384
14	unigene38386
29	unigene38390
14	unigene38391
35	unigene38396
13	unigene38397
9	unigene38398
8	unigene384
13	unigene38405
5	unigene38408
19	unigene38413
9	unigene38416
10	unigene38422
9	unigene38424
6	unigene38436
7	unigene38439
12	unigene38447
13	unigene38449
8	unigene38450
25	unigene38454
12	unigene38456
14	unigene38463
6	unigene38465
6	unigene38478
15	unigene38482
13	unigene38483
12	unigene38485
8	unigene38486
29	unigene38487
6	unigene3849
8	unigene38495
41	unigene38499
6	unigene38506
49	unigene38509
10	unigene38512
6	unigene38517
5	unigene38521
21	unigene38525
14	unigene38527
13	unigene38530
9	unigene38531
10	unigene38536
24	unigene38539
42	unigene38540
29	unigene38543
5	unigene38550
6	unigene38551
11	unigene38570
5	unigene38573
14	unigene38574
5	unigene38576
7	unigene38577
13	unigene38581
13	unigene38592
5	unigene38596
14	unigene38602
14	unigene38608
24	unigene38609
43	unigene38612
40	unigene38613
8	unigene38615
44	unigene38616
6	unigene38619
9	unigene3862
21	unigene38620
7	unigene38629
11	unigene3863
5	unigene38632
5	unigene38635
9	unigene38638
21	unigene38642
7	unigene38644
7	unigene3865
11	unigene38651
11	unigene3866
5	unigene38665
5	unigene38668
6	unigene38670
23	unigene38696
19	unigene38697
12	unigene38707
5	unigene38710
6	unigene3872
18	unigene38724
14	unigene38729
14	unigene38736
14	unigene38745
10	unigene38749
13	unigene38757
12	unigene38760
8	unigene38764
6	unigene38768
5	unigene38771
8	unigene38773
7	unigene38783
18	unigene38795
5	unigene38802
7	unigene38810
27	unigene38830
5	unigene38841
18	unigene38845
12	unigene38846
7	unigene38856
5	unigene38864
6	unigene38873
8	unigene38919
5	unigene3895
5	unigene38961
8	unigene38972
6	unigene38973
13	unigene39
6	unigene39000
6	unigene39026
18	unigene3903
6	unigene39056
6	unigene39062
5	unigene39080
7	unigene39111
8	unigene39120
5	unigene39123
7	unigene3913
11	unigene39180
8	unigene39221
7	unigene39229
13	unigene39267
10	unigene39310
12	unigene3932
9	unigene39359
8	unigene39371
5	unigene39379
8	unigene39425
6	unigene3944
9	unigene39443
8	unigene39462
5	unigene39471
5	unigene39494
31	unigene39693
17	unigene4
10	unigene40
7	unigene40017
5	unigene40030
16	unigene40068
6	unigene4012
5	unigene40261
16	unigene40298
16	unigene4036
19	unigene404
7	unigene40420
8	unigene40458
25	unigene40480
16	unigene40481
33	unigene40492
13	unigene40499
8	unigene40503
5	unigene40512
7	unigene40513
10	unigene40516
6	unigene40522
9	unigene40544
20	unigene40551
22	unigene40552
23	unigene40558
5	unigene40562
8	unigene40565
6	unigene40570
5	unigene40571
12	unigene40572
5	unigene40574
17	unigene40575
29	unigene40577
5	unigene40582
7	unigene40592
14	unigene40602
21	unigene40605
10	unigene40606
44	unigene40607
25	unigene40608
7	unigene40613
17	unigene4062
7	unigene40641
7	unigene40647
8	unigene40649
7	unigene40652
6	unigene40680
12	unigene40683
6	unigene40684
5	unigene40687
6	unigene40701
6	unigene40709
5	unigene40714
5	unigene40720
9	unigene40728
13	unigene40732
8	unigene40759
7	unigene40782
16	unigene40788
7	unigene4082
12	unigene40833
6	unigene4086
11	unigene40925
15	unigene40943
6	unigene40962
18	unigene41
14	unigene41003
8	unigene41088
6	unigene41098
5	unigene41170
9	unigene41217
8	unigene41237
27	unigene41253
21	unigene41266
7	unigene41278
6	unigene41405
23	unigene415
6	unigene41628
5	unigene41787
9	unigene41801
5	unigene41838
5	unigene4186
5	unigene41911
6	unigene41933
9	unigene42046
8	unigene42076
7	unigene4218
5	unigene42214
18	unigene42224
5	unigene42227
8	unigene42230
14	unigene42232
16	unigene42238
11	unigene42247
10	unigene4225
16	unigene42250
10	unigene42254
10	unigene42257
16	unigene42258
9	unigene42261
5	unigene42262
11	unigene42266
10	unigene42269
5	unigene42277
22	unigene42288
22	unigene42290
17	unigene42299
21	unigene42316
9	unigene42321
10	unigene42323
6	unigene42326
6	unigene42329
23	unigene42341
6	unigene42370
6	unigene42375
5	unigene42378
5	unigene42386
9	unigene42390
10	unigene42396
7	unigene4241
5	unigene42415
5	unigene42421
5	unigene42425
8	unigene42438
5	unigene42439
25	unigene4245
10	unigene42474
11	unigene42487
25	unigene425
9	unigene42540
10	unigene42551
8	unigene42563
9	unigene42566
18	unigene42575
7	unigene42578
7	unigene42596
6	unigene42610
9	unigene4263
5	unigene42680
6	unigene42682
5	unigene42696
9	unigene42702
8	unigene42717
9	unigene42730
5	unigene42745
16	unigene42819
5	unigene42893
5	unigene42918
8	unigene42943
10	unigene42956
20	unigene4297
6	unigene430
7	unigene43035
16	unigene43267
6	unigene43412
5	unigene43457
13	unigene43665
11	unigene43759
6	unigene4383
7	unigene43857
6	unigene4388
14	unigene43976
7	unigene43980
5	unigene43996
12	unigene44009
9	unigene44010
10	unigene44015
10	unigene44016
23	unigene44018
9	unigene44025
13	unigene44027
6	unigene44029
14	unigene44046
7	unigene44048
32	unigene44058
12	unigene44066
9	unigene44074
10	unigene44078
10	unigene44080
19	unigene44081
19	unigene44083
5	unigene44084
5	unigene44086
8	unigene44088
19	unigene44092
5	unigene44111
10	unigene44113
7	unigene44151
7	unigene44155
5	unigene44177
18	unigene44193
7	unigene44198
15	unigene44205
5	unigene44208
10	unigene44229
6	unigene44280
10	unigene44281
16	unigene44304
5	unigene44308
15	unigene44336
5	unigene44339
10	unigene44354
13	unigene44392
6	unigene44395
5	unigene44400
5	unigene44447
12	unigene44454
10	unigene44467
9	unigene44557
6	unigene4458
10	unigene44827
5	unigene44885
7	unigene4490
28	unigene45
11	unigene45055
7	unigene45173
5	unigene45175
5	unigene45386
7	unigene45425
7	unigene45522
6	unigene45534
6	unigene45561
6	unigene45702
10	unigene45881
13	unigene45887
11	unigene45897
16	unigene45898
8	unigene45899
19	unigene45904
12	unigene45906
5	unigene45912
21	unigene45915
20	unigene45919
31	unigene45930
9	unigene45935
18	unigene45944
10	unigene45959
8	unigene45965
6	unigene45966
5	unigene45979
9	unigene45997
32	unigene46
8	unigene460
8	unigene46007
6	unigene46009
5	unigene46020
12	unigene46026
6	unigene46035
7	unigene46044
5	unigene46085
21	unigene46117
11	unigene46120
6	unigene46180
6	unigene46203
5	unigene46251
5	unigene46252
6	unigene4627
12	unigene46307
5	unigene46325
8	unigene46348
6	unigene46382
15	unigene46393
6	unigene46403
5	unigene46482
5	unigene46633
13	unigene46640
8	unigene46641
6	unigene46675
11	unigene46678
11	unigene46683
11	unigene46690
5	unigene46696
6	unigene46728
7	unigene46796
7	unigene4681
5	unigene46855
9	unigene47177
5	unigene47228
12	unigene47266
6	unigene47344
12	unigene47403
8	unigene47528
10	unigene47701
9	unigene47704
11	unigene47705
12	unigene47706
13	unigene47730
15	unigene47732
5	unigene47737
12	unigene47742
11	unigene47753
8	unigene47757
11	unigene47758
10	unigene47765
31	unigene47774
7	unigene47776
9	unigene47780
14	unigene47787
6	unigene47798
7	unigene47800
5	unigene47803
18	unigene47818
5	unigene47841
12	unigene47847
6	unigene47853
12	unigene47857
11	unigene47858
11	unigene47879
7	unigene4788
5	unigene47880
5	unigene47891
6	unigene47896
7	unigene47905
9	unigene47934
6	unigene47955
5	unigene47977
13	unigene47996
5	unigene48008
5	unigene48061
10	unigene48069
45	unigene48103
5	unigene48105
16	unigene48125
6	unigene48138
8	unigene48174
29	unigene48196
6	unigene48213
6	unigene48229
5	unigene48241
9	unigene48278
5	unigene48284
13	unigene48289
6	unigene48321
5	unigene48360
6	unigene48419
11	unigene48456
9	unigene48464
5	unigene48467
12	unigene48489
6	unigene48593
5	unigene48867
10	unigene49085
13	unigene49230
6	unigene4925
7	unigene49253
6	unigene49257
9	unigene49369
5	unigene4939
7	unigene49419
10	unigene49466
83	unigene49512
10	unigene49513
6	unigene49522
12	unigene49528
14	unigene49529
6	unigene4953
33	unigene49530
19	unigene49531
12	unigene49551
9	unigene49552
12	unigene49556
21	unigene49567
9	unigene49568
8	unigene49575
18	unigene49588
6	unigene49589
5	unigene49590
9	unigene49598
8	unigene49626
8	unigene49664
10	unigene49670
10	unigene49686
6	unigene49687
5	unigene49689
5	unigene49694
7	unigene49696
8	unigene49706
5	unigene49711
10	unigene49719
15	unigene49727
10	unigene49728
10	unigene49812
7	unigene49818
5	unigene49863
9	unigene4991
8	unigene49923
6	unigene49924
6	unigene4993
5	unigene49954
5	unigene49957
5	unigene49966
5	unigene49995
6	unigene50004
6	unigene50056
5	unigene50126
7	unigene50142
8	unigene50163
22	unigene5018
5	unigene502
12	unigene5020
5	unigene50260
9	unigene50277
11	unigene50478
5	unigene50670
5	unigene50835
6	unigene50848
9	unigene50868
5	unigene50869
6	unigene50897
5	unigene5093
9	unigene5094
10	unigene50942
26	unigene51
5	unigene5102
6	unigene51029
8	unigene5108
5	unigene51190
5	unigene51214
14	unigene51577
6	unigene51579
6	unigene51630
7	unigene51638
8	unigene51695
10	unigene51709
5	unigene51713
7	unigene51729
9	unigene51730
6	unigene51926
7	unigene51972
9	unigene52
9	unigene52211
5	unigene52351
6	unigene525
8	unigene5274
5	unigene52809
6	unigene5288
8	unigene52953
6	unigene53026
9	unigene5304
7	unigene53060
5	unigene53101
6	unigene5319
7	unigene532
11	unigene5324
18	unigene533
5	unigene53302
5	unigene53313
6	unigene5333
6	unigene53366
8	unigene53376
10	unigene5339
6	unigene5355
6	unigene5356
5	unigene53606
5	unigene53626
5	unigene53769
6	unigene5378
5	unigene53893
5	unigene54
7	unigene54077
5	unigene54260
5	unigene5431
5	unigene54671
7	unigene5470
10	unigene5472
7	unigene5475
6	unigene5486
8	unigene54972
20	unigene55
5	unigene5507
5	unigene55120
5	unigene55434
5	unigene5546
8	unigene55582
5	unigene55605
7	unigene5561
7	unigene55627
5	unigene5563
5	unigene55681
7	unigene55690
5	unigene5570
8	unigene55711
5	unigene55822
5	unigene55925
17	unigene56
8	unigene560
5	unigene56068
6	unigene56146
15	unigene5619
5	unigene56259
10	unigene56270
7	unigene56286
10	unigene56710
5	unigene56717
5	unigene56724
6	unigene56742
10	unigene56779
5	unigene56833
15	unigene57
5	unigene57021
6	unigene57144
5	unigene57469
6	unigene57677
6	unigene5779
5	unigene57874
8	unigene57894
8	unigene5791
45	unigene58
18	unigene5817
5	unigene58210
6	unigene5822
13	unigene5833
6	unigene58411
7	unigene5844
8	unigene58472
16	unigene5853
6	unigene5857
8	unigene58627
7	unigene58669
5	unigene58684
7	unigene58690
41	unigene5890
36	unigene5893
32	unigene59
6	unigene59056
5	unigene59073
5	unigene59100
9	unigene59191
5	unigene59213
5	unigene59318
6	unigene59383
5	unigene59427
6	unigene5947
5	unigene59537
6	unigene5963
43	unigene5974
59	unigene5990
8	unigene59921
11	unigene59998
5	unigene60002
7	unigene60015
6	unigene60068
6	unigene60129
12	unigene6015
6	unigene602
11	unigene60275
5	unigene6028
6	unigene60298
6	unigene6035
20	unigene6040
6	unigene6045
8	unigene6053
5	unigene60621
10	unigene6071
10	unigene6078
8	unigene6085
7	unigene60880
14	unigene6096
12	unigene6116
5	unigene61286
6	unigene6131
5	unigene61335
5	unigene61365
24	unigene6138
8	unigene616
7	unigene61650
7	unigene61783
7	unigene61982
8	unigene6200
11	unigene6220
7	unigene6221
7	unigene6222
17	unigene6230
12	unigene624
6	unigene62438
16	unigene6248
10	unigene6250
7	unigene626
5	unigene6261
9	unigene627
7	unigene62704
7	unigene6276
8	unigene62801
23	unigene6286
9	unigene63042
16	unigene6306
5	unigene63142
5	unigene6338
10	unigene6342
10	unigene6356
20	unigene6367
12	unigene6382
9	unigene6402
10	unigene6404
17	unigene6408
5	unigene64093
5	unigene64214
6	unigene64260
8	unigene64264
5	unigene64292
8	unigene644
12	unigene645
11	unigene6475
5	unigene64759
7	unigene649
5	unigene65054
8	unigene651
5	unigene6511
5	unigene65185
11	unigene6533
13	unigene6568
8	unigene6570
6	unigene658
9	unigene6598
5	unigene65997
6	unigene660
5	unigene66049
5	unigene66070
6	unigene66072
6	unigene66077
13	unigene6608
5	unigene66100
7	unigene66164
7	unigene66177
5	unigene6619
5	unigene66198
6	unigene66250
5	unigene66261
15	unigene6634
5	unigene66380
5	unigene6647
5	unigene66491
9	unigene66529
5	unigene6659
7	unigene66614
9	unigene66687
10	unigene66691
8	unigene6675
5	unigene66883
17	unigene67
11	unigene6710
10	unigene67131
6	unigene6716
5	unigene67245
11	unigene67309
9	unigene67339
9	unigene6737
8	unigene67401
21	unigene6747
5	unigene67547
5	unigene6764
7	unigene67643
9	unigene6781
9	unigene679
7	unigene67967
7	unigene68079
8	unigene681
5	unigene6811
6	unigene68124
8	unigene68192
9	unigene6821
7	unigene6836
5	unigene6844
28	unigene6845
5	unigene68471
7	unigene68484
6	unigene6850
8	unigene68563
5	unigene68569
6	unigene6868
12	unigene69
6	unigene69017
9	unigene6924
5	unigene69240
6	unigene6940
6	unigene6968
11	unigene6969
5	unigene69904
5	unigene69914
6	unigene7
5	unigene70
5	unigene70146
5	unigene7015
9	unigene7017
5	unigene70199
5	unigene70211
5	unigene70248
5	unigene70258
8	unigene70275
6	unigene70285
6	unigene70444
5	unigene70459
8	unigene7046
10	unigene7048
7	unigene7049
5	unigene70532
5	unigene70629
10	unigene70781
15	unigene7079
7	unigene70856
6	unigene71068
5	unigene71089
5	unigene71092
21	unigene713
6	unigene7130
5	unigene71349
17	unigene714
5	unigene71427
6	unigene71430
5	unigene71449
13	unigene71486
5	unigene71635
8	unigene7174
6	unigene71928
10	unigene72
6	unigene72010
15	unigene7215
12	unigene7222
7	unigene7236
5	unigene72424
6	unigene72472
5	unigene72511
8	unigene72515
5	unigene72521
25	unigene7275
7	unigene72854
12	unigene73
5	unigene7310
5	unigene7319
14	unigene7321
18	unigene7368
9	unigene7374
11	unigene73777
5	unigene7383
5	unigene73868
7	unigene73907
5	unigene74118
11	unigene7416
9	unigene74327
9	unigene74378
5	unigene74452
8	unigene7468
6	unigene74684
9	unigene7470
9	unigene7484
14	unigene75052
7	unigene7512
11	unigene7513
8	unigene752
6	unigene7564
7	unigene75735
5	unigene76006
8	unigene7607
6	unigene76140
9	unigene7649
7	unigene7650
5	unigene76593
9	unigene7661
7	unigene76931
6	unigene7694
5	unigene77281
6	unigene7734
6	unigene77387
7	unigene77456
5	unigene7746
5	unigene77530
9	unigene77574
6	unigene7764
6	unigene77840
7	unigene7794
5	unigene78140
5	unigene782
6	unigene7832
6	unigene784
5	unigene7841
5	unigene787
5	unigene78749
7	unigene7884
5	unigene7886
13	unigene789
9	unigene79111
12	unigene79124
7	unigene7916
5	unigene79180
8	unigene79183
5	unigene7924
6	unigene7933
5	unigene79362
6	unigene7943
9	unigene79468
16	unigene7947
10	unigene7948
19	unigene7951
8	unigene7953
14	unigene7954
7	unigene79589
8	unigene796
6	unigene7982
5	unigene79854
7	unigene7992
8	unigene8019
8	unigene8022
7	unigene8036
6	unigene80790
7	unigene80889
11	unigene8100
6	unigene8102
6	unigene81260
16	unigene8144
13	unigene8161
6	unigene81694
5	unigene8188
5	unigene8194
9	unigene820
7	unigene8202
6	unigene8205
5	unigene82092
12	unigene82093
5	unigene82103
6	unigene82120
8	unigene82152
9	unigene82161
10	unigene82192
9	unigene82196
7	unigene82234
5	unigene8225
5	unigene82299
5	unigene82312
6	unigene82335
8	unigene82355
5	unigene82372
12	unigene8240
6	unigene82419
16	unigene8244
9	unigene82458
7	unigene82467
11	unigene8248
5	unigene82614
5	unigene82638
5	unigene82670
7	unigene82716
5	unigene8273
6	unigene82998
5	unigene83012
6	unigene83029
5	unigene83043
12	unigene83079
6	unigene8318
6	unigene83250
6	unigene83293
8	unigene83302
6	unigene83318
25	unigene8335
18	unigene8337
9	unigene83409
9	unigene83426
5	unigene83495
5	unigene83498
8	unigene8352
6	unigene83532
10	unigene83559
7	unigene83580
6	unigene83594
6	unigene83617
7	unigene83626
8	unigene83670
7	unigene83674
5	unigene83719
7	unigene83840
6	unigene8388
11	unigene83968
7	unigene8406
10	unigene84084
6	unigene84144
8	unigene84159
5	unigene84243
6	unigene84266
10	unigene84305
9	unigene84329
5	unigene84340
8	unigene8438
7	unigene84396
7	unigene84402
8	unigene84403
7	unigene84453
5	unigene84482
15	unigene845
7	unigene84515
8	unigene84564
7	unigene84613
13	unigene8463
7	unigene8466
8	unigene84731
5	unigene8479
5	unigene84795
9	unigene84800
6	unigene84819
8	unigene84838
7	unigene84855
6	unigene84991
8	unigene8500
6	unigene85005
5	unigene85042
6	unigene85064
24	unigene8521
7	unigene8526
5	unigene85281
6	unigene85351
30	unigene8545
8	unigene855
7	unigene85709
5	unigene85750
5	unigene85776
6	unigene8578
22	unigene8593
8	unigene85989
6	unigene8607
9	unigene862
9	unigene8659
5	unigene86678
5	unigene8691
6	unigene86924
8	unigene8714
5	unigene8715
6	unigene8721
9	unigene87255
13	unigene87391
8	unigene87392
8	unigene87400
7	unigene87442
6	unigene87549
5	unigene8763
6	unigene8813
6	unigene8816
8	unigene882
63	unigene8836
11	unigene8841
11	unigene8910
23	unigene8914
10	unigene8935
12	unigene8947
6	unigene8961
7	unigene8962
9	unigene8968
13	unigene903
6	unigene9037
8	unigene9053
5	unigene9054
10	unigene9067
32	unigene9081
19	unigene9110
9	unigene9138
27	unigene9171
11	unigene9175
5	unigene9194
7	unigene92
8	unigene921
5	unigene9269
12	unigene9276
6	unigene928
9	unigene93
9	unigene9319
5	unigene9379
6	unigene9381
11	unigene9389
13	unigene941
6	unigene9432
9	unigene947
7	unigene9472
5	unigene9509
6	unigene9522
6	unigene9530
9	unigene9532
7	unigene9552
8	unigene9564
18	unigene959
6	unigene9601
16	unigene9616
7	unigene9621
6	unigene9624
18	unigene963
10	unigene9633
5	unigene964
9	unigene9665
6	unigene9753
13	unigene9797
5	unigene9798
14	unigene982
8	unigene9829
7	unigene9848
5	unigene9849
6	unigene9872
5	unigene9945
8	unigene996
9	unigene9972
```
