## Supplementary Material 3 - Gene Ontology (GO) enrichment analysis (Metascape) for "Epigenetic memory of temperature sensed during somatic embryo maturation in 2-year-old maritime pine trees": Galaxy438-[Filter_on_data_427].tabular

```
42	contig01540
22	contig02654
7	contig02820
33	contig03033
36	contig03389
56	contig03467
52	contig03682
7	contig04118
5	isotig00001
8	isotig00098
14	isotig00218
37	isotig00427
94	isotig00460
97	isotig00543
17	isotig00668
36	isotig00718
7	isotig00832
13	isotig00845
46	isotig00896
20	isotig00931
24	isotig00984
20	isotig01020
6	isotig01214
8	isotig01415
8	isotig01574
31	isotig01611
5	isotig01649
7	isotig01699
72	isotig01737
6	isotig01808
21	isotig02236
5	isotig02337
10	isotig02368
37	isotig02420
7	isotig02516
6	isotig02599
51	isotig02752
32	isotig03036
34	isotig03071
8	isotig03151
8	isotig03184
6	isotig03284
11	isotig03308
8	isotig03473
31	isotig03494
85	isotig03532
13	isotig03546
19	isotig03674
49	isotig03785
36	isotig03851
7	isotig03900
5	isotig03932
8	isotig03979
16	isotig04089
27	isotig04174
19	isotig04207
72	isotig04217
8	isotig04231
36	isotig04297
6	isotig04317
12	isotig04433
51	isotig04547
70	isotig04623
11	isotig04647
56	isotig04671
9	isotig04715
5	isotig04737
9	isotig04848
45	isotig04865
21	isotig04881
124	isotig04897
44	isotig04913
126	isotig04928
5	isotig04955
5	isotig05001
17	isotig05023
125	isotig05033
11	isotig05208
7	isotig05340
80	isotig05465
41	isotig05501
19	isotig05517
6	isotig05549
7	isotig05565
29	isotig05623
6	isotig05662
53	isotig05681
5	isotig05692
48	isotig05898
16	isotig05957
8	isotig05994
38	isotig06078
6	isotig06128
78	isotig06155
259	isotig06212
43	isotig06225
10	isotig06262
17	isotig06275
52	isotig06296
15	isotig06317
49	isotig06328
56	isotig06358
27	isotig06368
21	isotig06398
8	isotig06408
14	isotig06426
8	isotig06435
6	isotig06560
33	isotig06639
9	isotig06654
16	isotig06684
35	isotig06697
11	isotig06762
15	isotig06773
37	isotig06819
22	isotig06852
17	isotig06863
60	isotig06920
14	isotig06951
10	isotig07168
8	isotig07354
15	isotig07420
13	isotig07433
7	isotig07472
48	isotig07527
7	isotig07559
5	isotig07599
16	isotig07654
8	isotig07662
7	isotig07671
5	isotig07686
23	isotig07709
6	isotig07716
9	isotig07734
150	isotig07747
8	isotig07811
6	isotig07866
12	isotig07941
12	isotig08006
40	isotig08043
5	isotig08055
6	isotig08091
25	isotig08101
7	isotig08178
5	isotig08207
14	isotig08247
20	isotig08274
7	isotig08284
25	isotig08321
15	isotig08365
54	isotig08374
39	isotig08383
8	isotig08400
13	isotig08432
26	isotig08448
36	isotig08505
6	isotig08522
6	isotig08580
9	isotig08644
12	isotig08672
6	isotig08685
5	isotig08748
7	isotig08784
18	isotig08832
10	isotig08892
9	isotig08904
7	isotig08940
31	isotig08973
29	isotig09017
38	isotig09028
6	isotig09039
13	isotig09083
22	isotig09106
33	isotig09116
6	isotig09137
26	isotig09147
7	isotig09156
59	isotig09175
68	isotig09214
38	isotig09234
21	isotig09245
8	isotig09299
12	isotig09333
14	isotig09366
5	isotig09390
11	isotig09427
12	isotig09496
65	isotig09516
17	isotig09523
6	isotig09548
20	isotig09573
6	isotig09584
6	isotig09629
6	isotig09634
96	isotig09730
8	isotig09814
71	isotig09968
9	isotig09988
8	isotig100008
6	isotig100033
15	isotig100061
12	isotig100130
15	isotig100135
9	isotig100148
5	isotig10016
13	isotig100165
6	isotig100220
8	isotig100235
19	isotig100268
13	isotig100311
5	isotig100331
15	isotig100431
8	isotig100497
13	isotig100500
7	isotig100525
27	isotig100552
7	isotig100617
5	isotig10063
18	isotig100671
6	isotig100677
10	isotig100692
8	isotig100729
6	isotig100773
5	isotig100849
7	isotig100909
11	isotig100939
8	isotig101002
8	isotig101037
8	isotig101040
14	isotig101061
6	isotig101068
5	isotig101125
8	isotig101216
6	isotig101289
10	isotig101306
8	isotig101364
10	isotig101395
10	isotig101443
6	isotig101452
19	isotig10148
5	isotig101560
11	isotig101573
10	isotig101597
8	isotig101704
6	isotig10174
8	isotig101772
5	isotig101790
13	isotig101820
6	isotig10183
7	isotig101917
18	isotig101933
14	isotig101938
11	isotig101941
11	isotig101978
42	isotig10199
10	isotig102064
13	isotig102209
8	isotig102259
10	isotig10231
6	isotig102323
16	isotig102353
11	isotig102434
12	isotig102446
17	isotig102447
8	isotig102538
5	isotig102661
15	isotig102684
6	isotig102688
7	isotig102713
12	isotig102720
8	isotig102762
6	isotig102824
6	isotig102869
5	isotig102875
6	isotig102890
5	isotig102910
5	isotig103077
5	isotig103080
26	isotig10310
11	isotig103118
10	isotig103159
67	isotig10318
10	isotig103188
5	isotig103205
16	isotig103209
13	isotig103230
8	isotig103292
13	isotig103306
5	isotig103333
5	isotig103395
9	isotig103402
8	isotig103405
13	isotig10342
9	isotig103431
5	isotig103453
14	isotig103476
5	isotig103499
5	isotig103501
15	isotig103522
13	isotig103532
16	isotig103548
5	isotig10357
5	isotig103626
7	isotig103744
24	isotig103771
9	isotig103810
14	isotig103827
5	isotig103874
21	isotig103881
14	isotig103934
10	isotig103960
7	isotig103998
7	isotig104034
6	isotig104044
8	isotig104052
8	isotig10414
14	isotig104161
7	isotig104212
6	isotig104237
11	isotig104244
11	isotig104276
5	isotig104285
15	isotig104316
5	isotig104329
22	isotig10434
7	isotig104342
22	isotig104373
5	isotig104399
6	isotig104429
8	isotig104433
6	isotig104480
6	isotig10452
13	isotig104577
6	isotig104682
6	isotig104689
39	isotig10470
7	isotig104752
7	isotig10476
6	isotig104761
9	isotig10482
6	isotig104825
5	isotig104912
11	isotig104948
14	isotig104950
6	isotig104954
15	isotig104971
6	isotig104998
6	isotig105009
5	isotig105067
6	isotig105084
15	isotig105146
5	isotig105176
8	isotig105204
5	isotig105301
5	isotig105303
11	isotig105333
6	isotig10535
20	isotig105351
7	isotig105392
6	isotig105403
5	isotig105425
11	isotig105439
5	isotig105460
12	isotig105470
5	isotig105535
5	isotig105537
5	isotig105571
8	isotig105576
10	isotig105696
21	isotig10570
10	isotig105714
5	isotig105718
9	isotig105785
7	isotig105847
10	isotig105880
10	isotig105885
5	isotig105888
14	isotig105901
8	isotig105991
7	isotig105994
10	isotig106043
5	isotig106102
5	isotig106115
6	isotig106128
7	isotig106136
53	isotig10614
11	isotig106140
10	isotig106197
5	isotig106209
11	isotig10621
5	isotig106227
5	isotig106244
9	isotig106261
7	isotig106263
6	isotig106335
8	isotig106364
15	isotig106378
9	isotig10638
6	isotig106384
7	isotig106385
6	isotig106426
5	isotig106442
13	isotig106467
5	isotig106519
13	isotig106540
5	isotig106541
9	isotig106719
12	isotig106728
10	isotig106748
33	isotig106766
5	isotig10677
10	isotig106807
7	isotig106832
12	isotig106863
11	isotig106877
5	isotig106880
8	isotig106887
17	isotig106975
5	isotig107166
8	isotig107206
6	isotig107294
5	isotig107308
6	isotig107439
5	isotig10749
7	isotig107514
10	isotig107515
10	isotig107589
14	isotig107682
7	isotig107686
9	isotig107766
7	isotig107895
6	isotig107963
11	isotig108007
5	isotig108120
12	isotig108124
8	isotig108145
7	isotig108168
6	isotig108171
6	isotig108193
12	isotig108205
5	isotig108261
5	isotig108290
5	isotig108341
5	isotig108344
13	isotig108438
14	isotig108523
13	isotig108563
12	isotig108621
9	isotig10868
5	isotig108736
5	isotig108801
8	isotig108856
7	isotig108865
5	isotig108901
5	isotig109080
8	isotig109114
5	isotig10916
5	isotig109192
7	isotig109209
5	isotig109334
6	isotig109362
5	isotig109363
11	isotig109383
6	isotig109440
11	isotig109446
6	isotig109483
17	isotig109488
6	isotig109575
6	isotig10960
15	isotig109713
5	isotig109831
6	isotig109903
6	isotig109995
5	isotig110000
5	isotig110003
27	isotig110008
20	isotig110018
9	isotig110059
8	isotig110080
10	isotig110090
6	isotig110199
8	isotig11031
7	isotig110394
6	isotig110399
7	isotig110406
13	isotig110425
9	isotig110429
7	isotig110514
17	isotig110554
6	isotig110603
6	isotig110699
5	isotig110805
6	isotig110809
6	isotig110904
12	isotig11093
7	isotig110934
9	isotig110942
6	isotig110948
7	isotig11102
6	isotig111068
10	isotig111104
5	isotig111166
7	isotig11119
8	isotig111220
6	isotig111249
6	isotig111533
10	isotig111587
6	isotig111594
12	isotig111644
5	isotig111659
5	isotig111676
17	isotig111744
9	isotig111761
11	isotig111848
6	isotig111861
5	isotig111867
11	isotig111935
10	isotig111945
26	isotig112051
7	isotig112073
8	isotig112084
8	isotig11216
5	isotig112181
8	isotig112186
10	isotig112200
8	isotig112216
5	isotig112227
15	isotig11224
42	isotig11232
8	isotig112431
7	isotig11248
15	isotig112526
12	isotig112565
6	isotig112721
5	isotig112771
5	isotig112790
5	isotig112945
8	isotig113002
6	isotig113025
5	isotig113098
7	isotig113124
5	isotig113195
16	isotig11320
11	isotig113228
5	isotig113244
8	isotig113251
5	isotig113299
9	isotig113315
31	isotig113345
6	isotig11336
5	isotig113383
5	isotig113384
5	isotig113389
6	isotig113422
6	isotig113450
17	isotig113511
6	isotig113573
29	isotig11360
6	isotig113636
8	isotig113641
9	isotig113642
5	isotig113656
8	isotig113664
5	isotig113745
16	isotig113772
5	isotig113777
6	isotig113797
5	isotig113828
5	isotig113835
7	isotig113837
9	isotig113848
6	isotig113856
5	isotig113858
9	isotig11400
14	isotig114027
8	isotig114060
11	isotig114107
8	isotig114116
9	isotig114117
5	isotig114148
6	isotig114204
6	isotig114207
8	isotig11424
7	isotig114247
10	isotig114337
6	isotig114349
12	isotig114381
5	isotig114398
6	isotig114469
46	isotig114498
6	isotig114556
15	isotig114560
5	isotig114678
18	isotig11472
5	isotig114732
5	isotig114764
8	isotig114766
11	isotig114825
18	isotig114895
10	isotig114931
8	isotig114951
5	isotig114985
7	isotig114991
8	isotig11503
12	isotig115083
11	isotig115085
5	isotig11509
13	isotig115159
6	isotig115181
9	isotig115191
6	isotig115207
9	isotig115265
5	isotig115317
6	isotig115325
5	isotig115327
9	isotig115355
5	isotig115391
15	isotig115433
5	isotig115462
26	isotig11551
8	isotig115564
7	isotig115567
50	isotig11558
6	isotig115592
7	isotig115599
7	isotig115695
6	isotig115710
20	isotig115713
6	isotig115716
7	isotig115780
49	isotig11579
6	isotig115846
8	isotig115880
6	isotig11600
6	isotig116021
6	isotig116025
5	isotig116055
33	isotig11607
9	isotig116075
5	isotig116081
5	isotig116127
9	isotig116182
6	isotig11620
6	isotig116295
6	isotig116334
7	isotig116336
18	isotig11634
11	isotig116383
5	isotig116421
8	isotig116521
5	isotig116586
21	isotig11661
8	isotig116644
8	isotig116706
6	isotig11674
5	isotig116823
5	isotig116904
6	isotig116906
7	isotig116908
6	isotig116940
14	isotig117030
7	isotig117035
5	isotig117038
6	isotig117058
9	isotig117221
10	isotig117249
6	isotig117258
7	isotig117280
6	isotig117360
6	isotig117365
7	isotig117369
6	isotig117379
10	isotig11742
5	isotig117467
8	isotig117468
10	isotig11749
5	isotig117491
5	isotig117493
7	isotig117589
6	isotig117641
10	isotig117695
5	isotig117741
17	isotig117756
5	isotig117785
13	isotig117816
5	isotig117850
11	isotig117964
6	isotig118009
6	isotig118118
5	isotig118143
8	isotig118151
9	isotig118233
5	isotig11826
7	isotig118311
27	isotig11832
8	isotig118364
5	isotig118393
5	isotig118463
14	isotig118489
5	isotig118505
8	isotig11856
5	isotig118583
11	isotig118642
6	isotig118654
5	isotig118655
5	isotig118667
6	isotig118708
9	isotig11874
10	isotig118747
38	isotig118797
9	isotig118810
7	isotig118838
10	isotig118865
5	isotig118868
7	isotig118873
29	isotig118888
6	isotig118924
8	isotig118993
10	isotig118999
5	isotig119214
10	isotig119233
64	isotig11926
14	isotig119270
54	isotig11944
9	isotig119451
5	isotig119463
6	isotig119473
16	isotig11950
66	isotig11962
13	isotig119665
5	isotig119720
11	isotig11984
7	isotig119871
14	isotig120032
5	isotig120081
7	isotig120164
16	isotig120186
23	isotig12019
9	isotig120191
5	isotig120205
30	isotig12025
14	isotig120253
5	isotig120310
24	isotig12038
7	isotig120389
11	isotig120414
5	isotig120424
52	isotig12043
7	isotig120488
11	isotig12049
6	isotig120528
6	isotig120707
10	isotig120718
11	isotig12079
8	isotig120892
17	isotig12091
10	isotig120922
6	isotig120927
8	isotig121042
7	isotig121103
6	isotig12119
18	isotig121195
5	isotig121203
7	isotig121281
5	isotig121307
8	isotig121310
6	isotig121321
7	isotig12136
5	isotig121439
14	isotig121480
6	isotig121524
6	isotig121530
16	isotig121532
8	isotig121585
6	isotig121608
5	isotig121644
30	isotig12175
5	isotig121804
7	isotig121857
5	isotig121883
7	isotig121979
8	isotig12198
7	isotig121999
5	isotig122087
5	isotig12217
6	isotig122217
7	isotig12222
5	isotig122316
5	isotig12237
8	isotig122378
6	isotig122455
7	isotig122470
8	isotig122474
6	isotig12250
73	isotig12259
11	isotig122593
33	isotig12264
6	isotig122673
21	isotig12269
7	isotig122734
6	isotig12274
15	isotig122774
11	isotig122778
9	isotig122802
6	isotig122826
13	isotig12290
6	isotig123053
8	isotig123093
5	isotig123139
8	isotig123146
7	isotig123147
23	isotig12317
11	isotig123193
14	isotig12322
7	isotig123316
10	isotig123344
7	isotig12337
10	isotig123373
6	isotig123383
10	isotig123436
5	isotig123451
37	isotig12360
9	isotig123631
5	isotig123636
32	isotig12365
6	isotig123685
7	isotig123741
39	isotig12375
11	isotig12380
12	isotig123868
6	isotig123941
17	isotig12404
35	isotig12414
28	isotig12419
11	isotig124225
7	isotig124274
15	isotig124501
6	isotig124615
9	isotig124685
7	isotig124811
8	isotig124886
6	isotig124942
6	isotig124946
25	isotig12505
5	isotig125051
5	isotig125117
5	isotig125223
5	isotig125327
7	isotig125429
13	isotig125465
6	isotig125569
6	isotig125609
7	isotig125670
6	isotig125684
8	isotig125724
7	isotig125802
5	isotig12586
7	isotig125916
5	isotig126045
7	isotig126050
6	isotig126083
5	isotig126294
7	isotig126308
5	isotig126384
10	isotig126551
37	isotig12682
8	isotig126831
10	isotig126899
10	isotig126941
13	isotig12698
5	isotig127078
22	isotig127126
8	isotig127178
9	isotig127183
6	isotig127214
17	isotig127247
7	isotig127348
11	isotig127373
12	isotig127532
5	isotig12754
10	isotig127758
5	isotig127767
60	isotig12786
7	isotig127890
9	isotig127897
6	isotig127978
6	isotig128102
8	isotig128112
5	isotig128241
6	isotig128376
7	isotig128546
6	isotig128669
9	isotig128769
14	isotig128864
6	isotig128961
9	isotig129011
15	isotig12906
5	isotig12938
5	isotig129452
13	isotig129476
8	isotig129492
11	isotig12954
6	isotig129601
6	isotig129608
6	isotig129665
8	isotig129688
7	isotig129739
9	isotig129820
10	isotig12985
5	isotig129907
7	isotig129911
44	isotig12999
6	isotig130153
7	isotig130368
5	isotig130772
11	isotig13081
9	isotig130890
9	isotig130910
15	isotig131036
7	isotig131135
5	isotig131149
6	isotig131156
6	isotig131227
32	isotig13127
9	isotig131297
5	isotig131301
5	isotig131560
7	isotig131671
7	isotig131810
6	isotig131942
5	isotig13211
6	isotig13246
7	isotig132507
5	isotig132535
5	isotig132562
6	isotig132576
5	isotig132861
5	isotig13288
5	isotig133014
5	isotig133337
5	isotig133484
5	isotig133508
6	isotig133554
7	isotig133767
8	isotig133850
6	isotig133927
6	isotig133984
6	isotig134212
5	isotig13427
10	isotig134511
25	isotig13461
8	isotig134712
5	isotig134798
17	isotig13491
6	isotig13509
7	isotig135124
7	isotig135172
13	isotig13537
5	isotig135406
27	isotig13560
8	isotig135812
8	isotig136012
11	isotig136075
25	isotig13623
7	isotig136325
6	isotig136401
28	isotig13648
6	isotig136577
35	isotig13681
9	isotig13700
11	isotig13725
5	isotig137298
13	isotig13730
7	isotig137319
13	isotig137360
75	isotig13768
14	isotig13778
7	isotig137793
5	isotig137835
6	isotig138124
5	isotig138139
5	isotig138259
7	isotig138315
7	isotig138318
6	isotig13862
11	isotig138805
6	isotig13895
5	isotig139086
15	isotig13909
5	isotig139271
9	isotig139327
13	isotig13941
6	isotig13946
5	isotig139567
5	isotig139753
9	isotig13983
6	isotig13992
13	isotig14000
9	isotig140003
12	isotig14004
20	isotig14008
7	isotig14054
16	isotig14085
8	isotig14093
6	isotig14124
25	isotig14157
25	isotig14161
7	isotig14184
25	isotig14192
16	isotig14256
16	isotig14309
5	isotig14351
33	isotig14357
25	isotig14393
71	isotig14423
11	isotig14453
6	isotig14459
8	isotig14484
6	isotig14495
9	isotig14507
14	isotig14543
9	isotig14598
97	isotig14621
5	isotig14669
6	isotig14691
8	isotig14711
11	isotig14729
11	isotig14735
16	isotig14765
31	isotig14771
7	isotig14807
11	isotig14843
68	isotig14849
18	isotig14867
5	isotig14873
11	isotig14881
49	isotig14891
59	isotig14898
22	isotig14921
24	isotig14987
5	isotig14999
5	isotig15053
22	isotig15059
6	isotig15107
6	isotig15119
26	isotig15125
8	isotig15131
10	isotig15143
27	isotig15155
24	isotig15161
18	isotig15167
24	isotig15179
10	isotig15191
11	isotig15233
28	isotig15275
10	isotig15287
12	isotig15323
6	isotig15417
6	isotig15467
7	isotig15492
17	isotig15503
10	isotig15527
8	isotig15543
42	isotig15624
6	isotig15649
5	isotig15659
32	isotig15669
46	isotig15679
34	isotig15684
8	isotig15704
5	isotig15727
33	isotig15742
14	isotig15747
29	isotig15757
48	isotig15767
14	isotig15796
8	isotig15810
20	isotig15833
7	isotig15843
26	isotig15858
21	isotig15863
7	isotig15873
11	isotig15883
11	isotig15908
8	isotig15918
6	isotig15933
21	isotig15958
5	isotig15962
106	isotig16047
35	isotig16063
6	isotig16108
5	isotig16115
84	isotig16158
29	isotig16170
34	isotig16181
29	isotig16189
44	isotig16193
6	isotig16221
79	isotig16225
10	isotig16261
8	isotig16277
11	isotig16293
5	isotig16300
70	isotig16304
78	isotig16316
5	isotig16327
7	isotig16331
42	isotig16354
6	isotig16366
16	isotig16374
59	isotig16389
6	isotig16420
5	isotig16424
12	isotig16428
11	isotig16436
6	isotig16444
6	isotig16452
14	isotig16456
7	isotig16464
47	isotig16484
14	isotig16488
14	isotig16496
25	isotig16504
17	isotig16508
6	isotig16512
11	isotig16516
8	isotig16536
24	isotig16570
13	isotig16578
8	isotig16596
57	isotig16608
33	isotig16632
25	isotig16636
5	isotig16640
13	isotig16659
11	isotig16679
23	isotig16683
9	isotig16687
19	isotig16717
13	isotig16737
14	isotig16772
5	isotig16796
7	isotig16804
11	isotig16808
32	isotig16814
8	isotig16824
18	isotig16826
27	isotig16841
5	isotig16869
22	isotig16873
9	isotig16883
7	isotig16935
35	isotig16939
15	isotig16962
10	isotig16966
5	isotig17002
16	isotig17167
23	isotig17191
57	isotig17221
41	isotig17233
39	isotig17251
33	isotig17269
11	isotig17275
16	isotig17359
5	isotig17385
9	isotig17410
8	isotig17505
11	isotig17515
6	isotig17568
5	isotig17573
26	isotig17583
5	isotig17635
16	isotig17674
6	isotig17774
13	isotig17819
10	isotig17826
6	isotig17890
6	isotig17894
5	isotig17902
34	isotig17966
18	isotig18006
7	isotig18009
66	isotig18036
8	isotig18064
5	isotig18115
6	isotig18142
45	isotig18193
27	isotig18201
61	isotig18229
5	isotig18260
6	isotig18280
46	isotig18284
11	isotig18292
26	isotig18300
34	isotig18308
12	isotig18354
16	isotig18381
10	isotig18432
5	isotig18471
5	isotig18475
14	isotig18479
20	isotig18491
11	isotig18500
6	isotig18538
6	isotig18541
7	isotig18551
9	isotig18562
57	isotig18603
13	isotig18620
5	isotig18626
26	isotig18677
5	isotig18688
5	isotig18691
16	isotig18720
5	isotig18788
17	isotig18854
29	isotig18900
8	isotig18910
21	isotig18938
21	isotig19012
19	isotig19017
9	isotig19070
7	isotig19097
6	isotig19111
5	isotig19121
36	isotig19157
13	isotig19233
10	isotig19237
6	isotig19293
6	isotig19385
5	isotig19413
6	isotig19561
23	isotig19581
10	isotig19693
5	isotig19701
6	isotig19713
20	isotig19729
7	isotig19757
6	isotig19782
5	isotig19789
8	isotig19817
39	isotig19861
5	isotig19889
31	isotig19929
7	isotig19933
16	isotig19937
12	isotig19961
68	isotig19973
8	isotig20013
8	isotig20033
32	isotig20053
17	isotig20057
124	isotig20069
32	isotig20073
6	isotig20105
55	isotig20117
8	isotig20125
16	isotig20134
8	isotig20141
12	isotig20153
16	isotig20201
9	isotig20229
28	isotig20253
7	isotig20257
5	isotig20273
15	isotig20285
24	isotig20309
65	isotig20326
20	isotig20333
46	isotig20337
7	isotig20409
48	isotig20417
7	isotig20449
8	isotig20497
9	isotig20517
6	isotig20542
7	isotig20593
9	isotig20597
53	isotig20601
8	isotig20609
58	isotig20613
22	isotig20641
20	isotig20649
19	isotig20661
23	isotig20665
5	isotig20748
7	isotig20760
13	isotig20764
7	isotig20820
24	isotig20876
50	isotig20915
19	isotig20927
5	isotig20939
7	isotig20947
18	isotig20951
13	isotig20959
7	isotig20971
5	isotig20987
6	isotig21003
10	isotig21011
7	isotig21083
5	isotig21095
25	isotig21111
5	isotig21139
7	isotig21143
28	isotig21159
5	isotig21175
23	isotig21187
5	isotig21231
24	isotig21247
18	isotig21271
6	isotig21279
13	isotig21295
18	isotig21343
14	isotig21351
12	isotig21359
31	isotig21375
22	isotig21387
5	isotig21407
26	isotig21415
7	isotig21427
14	isotig21439
5	isotig21443
18	isotig21447
16	isotig21499
16	isotig21519
25	isotig21535
10	isotig21555
7	isotig21583
9	isotig21599
22	isotig21619
5	isotig21698
6	isotig21719
7	isotig21722
21	isotig21737
22	isotig21749
15	isotig21752
13	isotig21791
5	isotig21881
17	isotig21896
6	isotig21982
29	isotig22000
30	isotig22006
5	isotig22027
6	isotig22072
6	isotig22096
9	isotig22126
5	isotig22128
6	isotig22140
15	isotig22143
10	isotig22149
5	isotig22164
35	isotig22187
14	isotig22190
7	isotig22205
39	isotig22223
5	isotig22232
13	isotig22247
8	isotig22262
6	isotig22274
5	isotig22310
25	isotig22325
46	isotig22337
33	isotig22359
5	isotig22395
6	isotig22404
12	isotig22418
7	isotig22472
5	isotig22475
6	isotig22487
35	isotig22499
38	isotig22535
11	isotig22547
11	isotig22588
5	isotig22662
7	isotig22665
5	isotig22728
27	isotig22731
9	isotig22737
8	isotig22746
20	isotig22791
44	isotig22794
19	isotig22797
7	isotig22823
20	isotig22850
55	isotig22853
8	isotig22856
67	isotig22865
49	isotig22874
20	isotig22934
26	isotig22946
27	isotig22955
5	isotig23000
8	isotig23024
10	isotig23027
39	isotig23030
8	isotig23033
5	isotig23039
13	isotig23051
56	isotig23075
17	isotig23084
6	isotig23088
10	isotig23093
28	isotig23102
29	isotig23117
35	isotig23132
7	isotig23159
8	isotig23165
5	isotig23168
12	isotig23177
25	isotig23207
34	isotig23210
6	isotig23216
32	isotig23228
10	isotig23237
9	isotig23249
10	isotig23258
15	isotig23264
27	isotig23270
6	isotig23276
17	isotig23288
12	isotig23293
49	isotig23296
30	isotig23308
6	isotig23326
14	isotig23329
34	isotig23332
33	isotig23403
28	isotig23415
5	isotig23424
36	isotig23436
13	isotig23445
8	isotig23448
7	isotig23457
6	isotig23460
16	isotig23479
27	isotig23484
23	isotig23496
7	isotig23499
29	isotig23520
40	isotig23523
36	isotig23526
8	isotig23547
9	isotig23568
47	isotig23574
5	isotig23580
26	isotig23586
5	isotig23589
11	isotig23592
12	isotig23634
6	isotig23637
33	isotig23682
11	isotig23691
56	isotig23712
14	isotig23718
41	isotig23721
9	isotig23736
6	isotig23748
6	isotig23754
12	isotig23766
14	isotig23787
28	isotig23796
31	isotig23802
5	isotig23817
13	isotig23825
5	isotig23828
5	isotig23837
6	isotig23849
12	isotig23861
42	isotig23864
6	isotig23867
7	isotig23879
7	isotig23896
10	isotig23902
8	isotig23914
8	isotig23924
11	isotig23927
31	isotig23936
19	isotig23960
8	isotig23966
11	isotig23975
39	isotig23978
18	isotig23990
19	isotig23994
8	isotig23997
18	isotig24005
16	isotig24026
32	isotig24040
20	isotig24054
23	isotig24060
5	isotig24104
21	isotig24107
9	isotig24110
6	isotig24113
6	isotig24131
5	isotig24137
27	isotig24163
5	isotig24178
5	isotig24184
15	isotig24190
15	isotig24193
5	isotig24211
7	isotig24268
18	isotig24271
18	isotig24274
18	isotig24277
32	isotig24280
10	isotig24286
6	isotig24289
28	isotig24313
24	isotig24330
46	isotig24339
10	isotig24379
18	isotig24382
30	isotig24403
17	isotig24441
11	isotig24444
10	isotig24453
9	isotig24480
10	isotig24483
10	isotig24486
8	isotig24498
9	isotig24501
24	isotig24513
13	isotig24558
8	isotig24569
8	isotig24578
5	isotig24581
9	isotig24601
8	isotig24649
11	isotig24652
25	isotig24667
6	isotig24875
7	isotig24916
12	isotig24919
8	isotig24964
6	isotig25039
5	isotig25063
7	isotig25150
17	isotig25156
7	isotig25165
12	isotig25227
13	isotig25277
7	isotig25286
5	isotig25316
8	isotig25331
34	isotig25334
11	isotig25356
34	isotig25362
14	isotig25389
7	isotig25401
27	isotig25428
14	isotig25430
33	isotig25433
6	isotig25451
29	isotig25462
31	isotig25489
9	isotig25501
13	isotig25504
26	isotig25510
15	isotig25533
6	isotig25539
7	isotig25545
30	isotig25551
6	isotig25568
42	isotig25577
5	isotig25586
5	isotig25604
5	isotig25607
38	isotig25610
23	isotig25645
7	isotig25656
11	isotig25698
30	isotig25734
10	isotig25744
6	isotig25776
11	isotig25847
6	isotig25855
5	isotig25875
35	isotig25894
8	isotig25901
19	isotig25909
23	isotig25917
22	isotig25975
15	isotig25987
7	isotig25993
5	isotig25999
5	isotig26065
53	isotig26098
31	isotig26104
8	isotig26116
13	isotig26124
7	isotig26252
41	isotig26306
5	isotig26381
15	isotig26383
39	isotig26387
30	isotig26403
12	isotig26424
13	isotig26554
24	isotig26572
9	isotig26584
5	isotig26588
5	isotig26639
25	isotig26651
5	isotig26665
5	isotig26679
5	isotig26727
5	isotig26752
6	isotig26784
19	isotig26813
5	isotig26865
5	isotig26900
7	isotig26907
10	isotig26980
22	isotig26996
15	isotig27044
11	isotig27054
5	isotig27070
5	isotig27098
6	isotig27136
19	isotig27148
26	isotig27152
16	isotig27178
10	isotig27206
19	isotig27218
8	isotig27232
6	isotig27276
6	isotig27282
9	isotig27352
7	isotig27354
7	isotig27368
11	isotig27382
10	isotig27388
5	isotig27390
10	isotig27404
9	isotig27414
12	isotig27422
8	isotig27514
7	isotig27516
7	isotig27524
7	isotig27530
13	isotig27536
11	isotig27562
10	isotig27576
5	isotig27586
9	isotig27598
9	isotig27624
7	isotig27626
8	isotig27652
32	isotig27658
13	isotig27664
73	isotig27690
8	isotig27698
5	isotig27762
15	isotig27784
6	isotig27842
6	isotig27866
12	isotig27868
20	isotig27894
5	isotig27908
9	isotig27946
47	isotig27964
47	isotig27972
5	isotig28016
18	isotig28032
6	isotig28070
11	isotig28084
31	isotig28086
17	isotig28108
8	isotig28112
5	isotig28138
18	isotig28150
6	isotig28169
9	isotig28174
6	isotig28207
7	isotig28232
21	isotig28238
5	isotig28242
9	isotig28250
11	isotig28278
6	isotig28288
5	isotig28290
6	isotig28302
5	isotig28334
18	isotig28340
18	isotig28358
25	isotig28426
5	isotig28472
8	isotig28486
18	isotig28496
6	isotig28508
7	isotig28512
8	isotig28522
7	isotig28530
5	isotig28544
5	isotig28564
10	isotig28566
11	isotig28570
13	isotig28588
6	isotig28596
13	isotig28598
7	isotig28602
33	isotig28614
5	isotig28660
20	isotig28680
20	isotig28692
8	isotig28694
5	isotig28712
24	isotig28714
7	isotig28720
19	isotig28722
5	isotig28728
34	isotig28730
5	isotig28778
13	isotig28826
6	isotig28828
7	isotig28836
5	isotig28858
5	isotig28863
12	isotig28878
7	isotig28891
26	isotig28928
11	isotig29026
6	isotig29036
6	isotig29043
18	isotig29064
11	isotig29102
123	isotig29130
7	isotig29146
16	isotig29150
5	isotig29154
13	isotig29170
9	isotig29224
5	isotig29236
5	isotig29252
28	isotig29276
13	isotig29302
6	isotig29312
14	isotig29318
7	isotig29396
6	isotig29432
5	isotig29436
5	isotig29438
9	isotig29444
6	isotig29450
5	isotig29474
11	isotig29478
45	isotig29510
9	isotig29588
9	isotig29610
14	isotig29648
5	isotig29662
20	isotig29678
17	isotig29690
7	isotig29712
16	isotig29756
44	isotig29758
62	isotig29808
5	isotig29814
8	isotig29858
8	isotig29866
7	isotig29868
6	isotig29872
8	isotig29880
73	isotig29922
8	isotig29957
15	isotig29962
8	isotig29996
9	isotig30038
51	isotig30058
6	isotig30088
10	isotig30118
6	isotig30190
12	isotig30210
22	isotig30232
20	isotig30236
17	isotig30252
5	isotig30258
10	isotig30288
15	isotig30291
6	isotig30296
13	isotig30298
5	isotig30320
8	isotig30326
9	isotig30332
6	isotig30346
29	isotig30390
9	isotig30410
5	isotig30432
64	isotig30442
7	isotig30450
52	isotig30456
8	isotig30478
29	isotig30482
12	isotig30488
39	isotig30514
8	isotig30516
29	isotig30522
31	isotig30532
6	isotig30546
34	isotig30576
25	isotig30614
63	isotig30622
16	isotig30658
16	isotig30664
17	isotig30686
5	isotig30700
45	isotig30728
5	isotig30796
9	isotig30842
55	isotig30858
5	isotig30898
7	isotig30900
6	isotig30910
8	isotig30951
71	isotig30960
39	isotig31002
5	isotig31010
41	isotig31032
5	isotig31068
8	isotig31084
23	isotig31100
29	isotig31106
8	isotig31116
9	isotig31122
7	isotig31156
39	isotig31170
25	isotig31202
46	isotig31246
7	isotig31254
24	isotig31300
7	isotig31322
11	isotig31336
34	isotig31342
7	isotig31348
5	isotig31356
24	isotig31368
12	isotig31374
7	isotig31418
6	isotig31420
5	isotig31444
9	isotig31458
8	isotig31476
10	isotig31484
10	isotig31494
45	isotig31504
12	isotig31510
7	isotig31518
10	isotig31524
6	isotig31538
7	isotig31546
5	isotig31576
5	isotig31612
9	isotig31632
5	isotig31662
7	isotig31672
19	isotig31750
6	isotig31784
6	isotig31790
20	isotig31804
6	isotig31816
9	isotig31822
41	isotig31824
6	isotig31848
11	isotig31852
41	isotig31880
6	isotig31890
30	isotig31908
34	isotig31996
7	isotig32008
8	isotig32026
13	isotig32034
8	isotig32082
5	isotig32084
34	isotig32092
13	isotig32096
14	isotig32114
5	isotig32116
12	isotig32118
13	isotig32142
11	isotig32174
12	isotig32176
18	isotig32182
9	isotig32206
17	isotig32230
5	isotig32234
15	isotig32244
51	isotig32250
17	isotig32254
6	isotig32256
12	isotig32298
12	isotig32335
39	isotig32358
55	isotig32394
8	isotig32412
26	isotig32450
5	isotig32462
15	isotig32490
31	isotig32504
46	isotig32528
10	isotig32546
33	isotig32554
11	isotig32566
9	isotig32574
61	isotig32598
8	isotig32600
9	isotig32606
10	isotig32611
7	isotig32612
22	isotig32620
5	isotig32640
19	isotig32644
5	isotig32658
11	isotig32688
41	isotig32694
5	isotig32718
8	isotig32738
31	isotig32740
8	isotig32768
15	isotig32790
20	isotig32792
6	isotig32800
7	isotig32812
10	isotig32824
12	isotig32840
7	isotig32850
23	isotig32852
13	isotig32860
7	isotig32866
49	isotig32888
7	isotig32892
95	isotig32900
9	isotig32934
5	isotig32960
7	isotig32968
15	isotig32970
14	isotig32976
38	isotig32982
26	isotig33002
33	isotig33004
20	isotig33013
11	isotig33026
8	isotig33028
13	isotig33038
13	isotig33084
5	isotig33132
12	isotig33156
7	isotig33172
5	isotig33202
19	isotig33206
46	isotig33222
18	isotig33252
47	isotig33264
12	isotig33282
6	isotig33316
11	isotig33330
6	isotig33334
12	isotig33344
5	isotig33354
6	isotig33416
26	isotig33422
5	isotig33438
40	isotig33472
37	isotig33486
7	isotig33500
6	isotig33515
48	isotig33516
19	isotig33538
7	isotig33546
25	isotig33548
13	isotig33560
15	isotig33574
6	isotig33584
24	isotig33602
7	isotig33604
6	isotig33608
5	isotig33630
5	isotig33634
21	isotig33636
24	isotig33646
8	isotig33666
19	isotig33700
7	isotig33722
6	isotig33742
7	isotig33764
5	isotig33778
8	isotig33780
5	isotig33788
12	isotig33794
9	isotig33798
10	isotig33802
53	isotig33818
29	isotig33850
5	isotig33852
28	isotig33854
43	isotig33866
19	isotig33872
9	isotig33898
11	isotig33934
10	isotig33944
8	isotig33950
13	isotig33966
16	isotig33976
38	isotig33980
17	isotig33994
15	isotig34004
7	isotig34006
34	isotig34008
5	isotig34012
7	isotig34044
5	isotig34052
50	isotig34056
36	isotig34058
6	isotig34124
37	isotig34130
33	isotig34158
12	isotig34162
32	isotig34176
5	isotig34184
22	isotig34194
5	isotig34196
24	isotig34208
7	isotig34210
38	isotig34215
8	isotig34218
12	isotig34224
12	isotig34236
6	isotig34242
14	isotig34258
45	isotig34282
12	isotig34292
10	isotig34310
34	isotig34314
8	isotig34316
10	isotig34324
10	isotig34330
7	isotig34334
11	isotig34338
34	isotig34346
11	isotig34360
6	isotig34370
18	isotig34388
15	isotig34398
27	isotig34404
28	isotig34410
6	isotig34414
8	isotig34424
13	isotig34434
6	isotig34456
5	isotig34460
16	isotig34464
19	isotig34466
5	isotig34476
46	isotig34502
33	isotig34506
9	isotig34518
9	isotig34520
10	isotig34526
7	isotig34532
37	isotig34538
14	isotig34554
20	isotig34570
6	isotig34616
10	isotig34624
32	isotig34650
10	isotig34690
6	isotig34700
8	isotig34708
8	isotig34714
16	isotig34720
21	isotig34722
7	isotig34758
7	isotig34766
8	isotig34774
6	isotig34778
8	isotig34788
30	isotig34794
31	isotig34814
9	isotig34824
24	isotig34842
6	isotig34852
37	isotig34866
28	isotig34890
31	isotig34914
15	isotig34952
16	isotig34982
20	isotig34994
24	isotig35004
21	isotig35022
33	isotig35046
5	isotig35052
25	isotig35060
5	isotig35090
10	isotig35100
17	isotig35118
7	isotig35126
40	isotig35130
39	isotig35156
13	isotig35176
8	isotig35186
12	isotig35208
13	isotig35210
14	isotig35226
15	isotig35242
13	isotig35246
5	isotig35258
5	isotig35264
9	isotig35266
11	isotig35272
5	isotig35274
21	isotig35280
14	isotig35304
29	isotig35332
6	isotig35334
10	isotig35340
7	isotig35342
5	isotig35346
41	isotig35374
27	isotig35394
15	isotig35404
14	isotig35420
12	isotig35440
6	isotig35448
9	isotig35456
5	isotig35458
5	isotig35462
12	isotig35466
13	isotig35474
11	isotig35502
20	isotig35542
11	isotig35544
7	isotig35546
8	isotig35550
17	isotig35590
34	isotig35596
8	isotig35616
12	isotig35622
10	isotig35636
34	isotig35648
6	isotig35656
24	isotig35660
6	isotig35702
11	isotig35710
5	isotig35772
35	isotig35778
18	isotig35784
6	isotig35788
5	isotig35798
9	isotig35808
20	isotig35820
7	isotig35823
6	isotig35824
9	isotig35854
11	isotig35856
30	isotig35866
6	isotig35868
20	isotig35904
10	isotig35922
13	isotig35928
38	isotig35932
17	isotig35934
8	isotig35936
13	isotig35940
5	isotig35944
15	isotig35950
25	isotig35958
10	isotig35966
15	isotig35980
13	isotig35986
8	isotig36006
26	isotig36018
27	isotig36020
5	isotig36048
10	isotig36050
12	isotig36068
6	isotig36078
14	isotig36086
12	isotig36090
16	isotig36094
5	isotig36124
16	isotig36126
29	isotig36134
5	isotig36156
20	isotig36166
7	isotig36174
28	isotig36184
20	isotig36186
16	isotig36190
30	isotig36192
21	isotig36214
12	isotig36220
10	isotig36226
12	isotig36234
8	isotig36236
6	isotig36264
23	isotig36266
6	isotig36274
10	isotig36308
5	isotig36320
12	isotig36322
7	isotig36342
32	isotig36346
5	isotig36354
39	isotig36380
6	isotig36386
5	isotig36388
33	isotig36392
14	isotig36394
6	isotig36410
25	isotig36424
40	isotig36430
6	isotig36436
10	isotig36440
5	isotig36442
5	isotig36452
5	isotig36460
37	isotig36468
8	isotig36470
5	isotig36482
11	isotig36536
8	isotig36548
21	isotig36552
21	isotig36564
5	isotig36578
7	isotig36582
9	isotig36596
6	isotig36600
9	isotig36608
8	isotig36624
5	isotig36630
5	isotig36636
6	isotig36638
17	isotig36670
20	isotig36674
27	isotig36676
12	isotig36678
9	isotig36710
8	isotig36726
18	isotig36736
22	isotig36762
18	isotig36764
5	isotig36770
11	isotig36776
5	isotig36780
8	isotig36788
29	isotig36794
6	isotig36810
88	isotig36828
7	isotig36830
20	isotig36856
30	isotig36860
19	isotig36870
6	isotig36878
15	isotig36886
10	isotig36896
9	isotig36924
9	isotig36928
13	isotig36930
12	isotig36948
9	isotig36950
36	isotig36962
11	isotig36964
7	isotig36972
12	isotig36980
25	isotig36994
7	isotig37014
20	isotig37022
7	isotig37044
24	isotig37056
18	isotig37066
6	isotig37076
36	isotig37082
5	isotig37086
19	isotig37094
17	isotig37106
20	isotig37116
17	isotig37118
5	isotig37120
20	isotig37122
5	isotig37134
5	isotig37140
11	isotig37142
6	isotig37152
35	isotig37156
8	isotig37170
6	isotig37186
7	isotig37196
6	isotig37216
8	isotig37220
6	isotig37283
17	isotig37284
6	isotig37286
7	isotig37292
38	isotig37308
5	isotig37311
5	isotig37314
10	isotig37328
24	isotig37340
8	isotig37363
49	isotig37374
25	isotig37378
10	isotig37394
5	isotig37410
28	isotig37420
12	isotig37482
5	isotig37492
7	isotig37494
8	isotig37502
28	isotig37506
9	isotig37510
12	isotig37538
8	isotig37542
13	isotig37556
6	isotig37576
8	isotig37580
15	isotig37590
18	isotig37592
18	isotig37604
22	isotig37606
6	isotig37630
5	isotig37636
9	isotig37662
5	isotig37672
33	isotig37678
21	isotig37682
6	isotig37688
13	isotig37724
8	isotig37738
14	isotig37748
15	isotig37752
7	isotig37756
6	isotig37760
7	isotig37800
5	isotig37806
5	isotig37810
29	isotig37818
13	isotig37824
18	isotig37844
16	isotig37858
5	isotig37866
6	isotig37874
13	isotig37882
17	isotig37902
6	isotig37912
5	isotig37923
25	isotig37926
5	isotig37946
19	isotig37976
7	isotig37984
5	isotig37988
5	isotig38026
14	isotig38030
7	isotig38058
27	isotig38080
19	isotig38084
6	isotig38104
21	isotig38106
6	isotig38132
20	isotig38154
16	isotig38162
16	isotig38168
7	isotig38180
17	isotig38204
9	isotig38210
5	isotig38218
12	isotig38228
6	isotig38236
6	isotig38244
9	isotig38252
21	isotig38256
9	isotig38278
6	isotig38304
12	isotig38326
20	isotig38328
5	isotig38330
5	isotig38340
13	isotig38342
15	isotig38345
6	isotig38350
7	isotig38404
13	isotig38412
14	isotig38418
9	isotig38434
10	isotig38436
7	isotig38450
15	isotig38454
5	isotig38458
5	isotig38462
30	isotig38464
5	isotig38486
6	isotig38498
20	isotig38506
5	isotig38536
12	isotig38538
5	isotig38540
14	isotig38556
8	isotig38564
8	isotig38568
11	isotig38582
16	isotig38610
13	isotig38612
17	isotig38634
9	isotig38646
11	isotig38674
10	isotig38682
13	isotig38690
24	isotig38692
5	isotig38696
9	isotig38710
5	isotig38730
5	isotig38732
8	isotig38756
5	isotig38762
6	isotig38770
7	isotig38774
18	isotig38778
5	isotig38818
8	isotig38823
8	isotig38830
7	isotig38856
12	isotig38858
8	isotig38864
8	isotig38890
11	isotig38898
18	isotig38928
12	isotig38930
11	isotig38950
8	isotig38966
20	isotig38976
5	isotig38986
18	isotig38996
7	isotig39002
27	isotig39024
9	isotig39036
8	isotig39038
13	isotig39044
13	isotig39070
5	isotig39078
5	isotig39098
10	isotig39108
31	isotig39112
11	isotig39114
20	isotig39158
6	isotig39162
9	isotig39170
8	isotig39198
7	isotig39204
8	isotig39246
5	isotig39272
11	isotig39280
27	isotig39316
12	isotig39324
5	isotig39334
12	isotig39359
15	isotig39412
5	isotig39440
25	isotig39452
20	isotig39454
9	isotig39474
10	isotig39486
6	isotig39534
6	isotig39536
6	isotig39554
6	isotig39558
6	isotig39576
27	isotig39598
6	isotig39604
8	isotig39614
18	isotig39640
11	isotig39650
6	isotig39688
6	isotig39742
6	isotig39790
7	isotig39794
22	isotig39824
5	isotig39838
5	isotig39842
5	isotig39848
13	isotig39900
14	isotig39922
11	isotig39948
10	isotig39950
6	isotig39970
5	isotig39974
10	isotig40000
6	isotig40002
8	isotig40042
8	isotig40074
8	isotig40076
5	isotig40078
10	isotig40110
6	isotig40112
5	isotig40324
9	isotig40332
7	isotig40334
22	isotig40338
11	isotig40370
7	isotig40386
6	isotig40398
13	isotig40406
8	isotig40416
5	isotig40448
7	isotig40452
12	isotig40482
16	isotig40490
6	isotig40536
5	isotig40540
10	isotig40556
5	isotig40569
12	isotig40588
22	isotig40600
6	isotig40734
16	isotig40736
6	isotig40740
6	isotig40800
7	isotig40802
11	isotig40812
8	isotig40830
5	isotig40852
5	isotig40868
6	isotig40976
5	isotig41016
13	isotig41196
9	isotig41222
5	isotig41384
5	isotig41434
6	isotig41472
5	isotig41480
5	isotig41630
6	isotig41694
13	isotig41762
12	isotig41768
8	isotig41789
5	isotig41798
13	isotig41801
8	isotig41802
15	isotig41808
14	isotig41833
6	isotig41838
5	isotig41859
8	isotig41862
42	isotig41866
16	isotig41891
8	isotig41907
20	isotig41908
7	isotig41938
33	isotig41942
42	isotig41944
6	isotig41949
12	isotig41992
27	isotig42000
7	isotig42003
5	isotig42012
6	isotig42013
13	isotig42015
10	isotig42034
20	isotig42035
5	isotig42041
7	isotig42052
6	isotig42063
8	isotig42074
6	isotig42077
7	isotig42088
6	isotig42101
5	isotig42102
51	isotig42104
6	isotig42114
21	isotig42136
15	isotig42153
28	isotig42162
6	isotig42189
7	isotig42213
9	isotig42222
6	isotig42233
73	isotig42238
16	isotig42247
9	isotig42251
5	isotig42275
8	isotig42279
5	isotig42310
6	isotig42311
5	isotig42313
5	isotig42317
7	isotig42346
5	isotig42353
5	isotig42369
18	isotig42377
7	isotig42389
10	isotig42395
18	isotig42411
15	isotig42413
5	isotig42431
8	isotig42433
10	isotig42464
6	isotig42468
23	isotig42509
13	isotig42520
10	isotig42535
8	isotig42575
7	isotig42584
68	isotig42585
5	isotig42616
9	isotig42628
27	isotig42638
7	isotig42642
5	isotig42662
11	isotig42689
6	isotig42704
33	isotig42712
7	isotig42715
5	isotig42716
17	isotig42721
11	isotig42724
10	isotig42736
11	isotig42772
13	isotig42776
18	isotig42815
14	isotig42829
8	isotig42853
22	isotig42854
11	isotig42878
8	isotig42885
5	isotig42888
30	isotig42898
12	isotig42910
21	isotig42944
17	isotig42966
8	isotig43036
25	isotig43075
7	isotig43092
13	isotig43107
5	isotig43108
24	isotig43129
15	isotig43158
17	isotig43171
22	isotig43199
6	isotig43225
5	isotig43265
34	isotig43269
9	isotig43271
26	isotig43286
13	isotig43306
6	isotig43325
11	isotig43331
22	isotig43337
22	isotig43341
33	isotig43345
20	isotig43346
6	isotig43349
11	isotig43365
11	isotig43373
10	isotig43412
41	isotig43495
5	isotig43496
8	isotig43517
7	isotig43527
5	isotig43533
47	isotig43539
20	isotig43547
12	isotig43561
6	isotig43595
5	isotig43600
7	isotig43608
15	isotig43622
5	isotig43635
11	isotig43654
7	isotig43657
93	isotig43674
6	isotig43675
62	isotig43699
13	isotig43703
5	isotig43704
9	isotig43751
8	isotig43768
5	isotig43775
8	isotig43781
9	isotig43786
21	isotig43798
10	isotig43828
6	isotig43858
5	isotig43864
6	isotig43865
6	isotig43869
7	isotig43876
5	isotig43899
5	isotig43907
6	isotig43915
47	isotig43925
5	isotig43930
17	isotig43933
25	isotig43936
20	isotig43942
7	isotig43966
9	isotig43974
9	isotig43994
6	isotig44008
5	isotig44010
13	isotig44014
5	isotig44021
9	isotig44025
16	isotig44065
5	isotig44087
20	isotig44103
41	isotig44107
18	isotig44110
11	isotig44112
11	isotig44117
36	isotig44130
61	isotig44159
5	isotig44177
5	isotig44222
10	isotig44237
16	isotig44277
5	isotig44290
6	isotig44296
10	isotig44301
5	isotig44310
7	isotig44318
5	isotig44328
39	isotig44377
8	isotig44381
11	isotig44399
5	isotig44408
5	isotig44409
6	isotig44422
13	isotig44431
6	isotig44454
6	isotig44458
6	isotig44473
6	isotig44502
5	isotig44503
6	isotig44538
8	isotig44544
10	isotig44587
13	isotig44618
7	isotig44619
5	isotig44625
10	isotig44635
18	isotig44642
7	isotig44654
18	isotig44664
8	isotig44665
17	isotig44669
71	isotig44691
5	isotig44697
5	isotig44708
5	isotig44715
11	isotig44736
8	isotig44741
16	isotig44759
5	isotig44765
15	isotig44767
32	isotig44836
6	isotig44884
5	isotig44902
32	isotig44915
7	isotig44918
23	isotig44920
8	isotig44934
6	isotig44938
8	isotig44944
6	isotig44948
7	isotig44952
16	isotig44980
10	isotig44987
16	isotig45012
6	isotig45023
5	isotig45037
11	isotig45043
5	isotig45045
10	isotig45052
10	isotig45057
7	isotig45065
6	isotig45096
18	isotig45107
7	isotig45144
53	isotig45150
6	isotig45172
7	isotig45227
12	isotig45238
6	isotig45242
6	isotig45277
22	isotig45287
14	isotig45331
35	isotig45361
39	isotig45400
5	isotig45407
39	isotig45416
15	isotig45423
7	isotig45433
7	isotig45443
6	isotig45450
12	isotig45465
8	isotig45515
9	isotig45522
12	isotig45527
6	isotig45541
48	isotig45554
12	isotig45566
5	isotig45587
6	isotig45698
10	isotig45712
28	isotig45714
5	isotig45728
6	isotig45737
8	isotig45748
11	isotig45753
11	isotig45771
9	isotig45772
9	isotig45807
37	isotig45824
8	isotig45825
24	isotig45828
6	isotig45837
6	isotig45845
15	isotig45848
7	isotig45849
5	isotig45856
5	isotig45867
5	isotig45905
16	isotig45912
9	isotig45923
6	isotig45925
9	isotig45928
6	isotig45930
15	isotig45944
36	isotig45957
23	isotig45977
12	isotig46001
5	isotig46020
13	isotig46036
6	isotig46048
6	isotig46083
5	isotig46108
55	isotig46129
7	isotig46145
33	isotig46149
11	isotig46180
12	isotig46185
6	isotig46194
9	isotig46201
7	isotig46206
14	isotig46214
34	isotig46215
6	isotig46247
10	isotig46279
6	isotig46291
8	isotig46331
7	isotig46374
50	isotig46381
5	isotig46385
17	isotig46409
8	isotig46418
5	isotig46419
7	isotig46421
7	isotig46438
13	isotig46441
60	isotig46493
7	isotig46499
12	isotig46509
6	isotig46531
54	isotig46571
58	isotig46606
12	isotig46609
5	isotig46612
7	isotig46616
16	isotig46638
6	isotig46677
56	isotig46743
9	isotig46749
7	isotig46755
7	isotig46765
9	isotig46795
19	isotig46805
12	isotig46808
10	isotig46813
12	isotig46816
5	isotig46821
8	isotig46843
11	isotig46847
9	isotig46858
11	isotig46861
16	isotig46864
6	isotig46904
8	isotig46922
10	isotig46924
20	isotig46929
13	isotig46939
6	isotig46969
5	isotig46980
5	isotig46990
11	isotig46995
9	isotig47022
6	isotig47054
6	isotig47056
6	isotig47058
10	isotig47060
5	isotig47061
22	isotig47066
5	isotig47072
13	isotig47075
9	isotig47096
7	isotig47107
5	isotig47108
5	isotig47117
12	isotig47119
16	isotig47129
7	isotig47130
12	isotig47136
11	isotig47144
44	isotig47149
32	isotig47151
5	isotig47155
13	isotig47156
5	isotig47157
8	isotig47158
6	isotig47176
8	isotig47178
5	isotig47185
54	isotig47188
6	isotig47215
9	isotig47226
5	isotig47265
9	isotig47267
5	isotig47271
9	isotig47276
6	isotig47277
7	isotig47297
6	isotig47303
6	isotig47304
11	isotig47306
6	isotig47315
8	isotig47398
5	isotig47405
12	isotig47422
20	isotig47435
24	isotig47436
5	isotig47441
11	isotig47454
6	isotig47460
8	isotig47511
18	isotig47518
7	isotig47524
17	isotig47531
42	isotig47537
12	isotig47538
38	isotig47542
8	isotig47559
23	isotig47561
16	isotig47570
11	isotig47585
7	isotig47586
69	isotig47631
5	isotig47645
8	isotig47649
5	isotig47661
9	isotig47665
41	isotig47668
8	isotig47691
8	isotig47696
12	isotig47706
6	isotig47710
7	isotig47717
6	isotig47726
6	isotig47732
17	isotig47754
5	isotig47768
8	isotig47817
5	isotig47818
5	isotig47824
11	isotig47833
21	isotig47863
7	isotig47867
6	isotig47892
11	isotig47897
11	isotig47912
9	isotig47933
5	isotig47951
24	isotig47956
5	isotig47959
6	isotig47969
49	isotig47970
10	isotig47981
8	isotig47984
5	isotig47989
12	isotig47997
5	isotig48015
9	isotig48023
14	isotig48027
37	isotig48033
5	isotig48046
13	isotig48068
8	isotig48075
5	isotig48099
5	isotig48106
5	isotig48112
10	isotig48125
5	isotig48152
6	isotig48201
7	isotig48205
34	isotig48237
11	isotig48255
8	isotig48328
7	isotig48337
6	isotig48340
5	isotig48344
14	isotig48397
9	isotig48442
9	isotig48444
5	isotig48464
5	isotig48472
5	isotig48473
7	isotig48477
60	isotig48478
8	isotig48482
43	isotig48570
16	isotig48614
18	isotig48627
7	isotig48629
7	isotig48645
35	isotig48658
9	isotig48690
10	isotig48695
13	isotig48700
6	isotig48702
8	isotig48749
6	isotig48759
24	isotig48763
31	isotig48775
5	isotig48784
9	isotig48791
5	isotig48801
16	isotig48836
24	isotig48846
6	isotig48854
5	isotig48864
11	isotig48865
5	isotig48866
20	isotig48867
19	isotig48885
49	isotig48886
14	isotig48896
9	isotig48898
6	isotig48901
5	isotig48910
6	isotig48933
25	isotig48953
5	isotig48963
5	isotig48983
6	isotig48986
26	isotig48992
22	isotig49013
12	isotig49033
5	isotig49043
8	isotig49060
5	isotig49077
14	isotig49128
6	isotig49131
5	isotig49135
8	isotig49151
7	isotig49170
6	isotig49180
37	isotig49197
6	isotig49199
35	isotig49206
6	isotig49208
12	isotig49217
6	isotig49233
8	isotig49239
49	isotig49242
6	isotig49244
21	isotig49246
12	isotig49261
8	isotig49263
8	isotig49267
8	isotig49277
6	isotig49323
9	isotig49333
5	isotig49334
9	isotig49341
13	isotig49348
13	isotig49368
15	isotig49374
11	isotig49394
21	isotig49415
11	isotig49438
12	isotig49440
6	isotig49486
19	isotig49522
5	isotig49529
5	isotig49530
7	isotig49536
34	isotig49539
5	isotig49555
5	isotig49564
29	isotig49566
8	isotig49571
11	isotig49582
22	isotig49597
8	isotig49611
38	isotig49618
7	isotig49620
7	isotig49644
6	isotig49655
5	isotig49674
5	isotig49683
17	isotig49685
34	isotig49691
13	isotig49712
36	isotig49736
22	isotig49743
15	isotig49750
5	isotig49751
9	isotig49755
7	isotig49768
6	isotig49784
13	isotig49819
39	isotig49834
5	isotig49836
5	isotig49852
8	isotig49858
5	isotig49859
16	isotig49874
21	isotig49889
10	isotig49903
6	isotig49976
17	isotig50009
7	isotig50029
11	isotig50031
13	isotig50040
14	isotig50054
10	isotig50056
33	isotig50062
9	isotig50090
5	isotig50098
9	isotig50117
56	isotig50129
10	isotig50145
6	isotig50154
10	isotig50171
7	isotig50181
15	isotig50203
6	isotig50209
35	isotig50211
8	isotig50220
5	isotig50224
10	isotig50235
6	isotig50282
7	isotig50286
13	isotig50306
9	isotig50329
7	isotig50342
15	isotig50355
5	isotig50356
5	isotig50363
11	isotig50376
54	isotig50380
58	isotig50382
8	isotig50392
8	isotig50405
9	isotig50429
5	isotig50447
7	isotig50462
9	isotig50476
33	isotig50500
10	isotig50502
7	isotig50508
10	isotig50510
10	isotig50521
9	isotig50526
6	isotig50557
40	isotig50566
13	isotig50586
8	isotig50594
27	isotig50596
5	isotig50601
6	isotig50611
43	isotig50622
36	isotig50667
12	isotig50672
5	isotig50679
5	isotig50685
11	isotig50698
5	isotig50702
16	isotig50703
19	isotig50734
28	isotig50736
6	isotig50743
7	isotig50749
33	isotig50759
10	isotig50768
11	isotig50769
12	isotig50771
12	isotig50773
13	isotig50774
10	isotig50780
15	isotig50791
14	isotig50802
15	isotig50823
17	isotig50827
5	isotig50831
7	isotig50849
5	isotig50862
24	isotig50871
9	isotig50897
12	isotig50917
5	isotig50921
6	isotig50934
9	isotig50940
6	isotig50958
8	isotig50981
6	isotig50994
29	isotig50997
11	isotig51001
11	isotig51006
6	isotig51009
52	isotig51021
12	isotig51026
10	isotig51027
7	isotig51050
9	isotig51052
5	isotig51058
7	isotig51077
21	isotig51104
9	isotig51166
10	isotig51173
14	isotig51180
5	isotig51187
16	isotig51197
10	isotig51203
12	isotig51208
12	isotig51215
31	isotig51220
10	isotig51225
12	isotig51244
6	isotig51246
10	isotig51265
6	isotig51279
8	isotig51282
7	isotig51284
16	isotig51288
31	isotig51293
15	isotig51311
6	isotig51333
12	isotig51357
49	isotig51375
7	isotig51377
21	isotig51379
5	isotig51397
5	isotig51414
11	isotig51416
5	isotig51418
5	isotig51446
26	isotig51459
16	isotig51468
6	isotig51469
9	isotig51472
42	isotig51486
6	isotig51493
9	isotig51496
9	isotig51501
12	isotig51504
11	isotig51534
9	isotig51556
12	isotig51563
9	isotig51583
54	isotig51596
11	isotig51601
5	isotig51635
9	isotig51658
20	isotig51666
8	isotig51671
11	isotig51673
5	isotig51678
20	isotig51685
5	isotig51694
5	isotig51710
7	isotig51713
11	isotig51722
41	isotig51724
15	isotig51731
6	isotig51738
6	isotig51743
13	isotig51746
11	isotig51772
12	isotig51773
8	isotig51781
6	isotig51797
8	isotig51807
43	isotig51814
7	isotig51825
29	isotig51830
17	isotig51835
5	isotig51849
5	isotig51857
12	isotig51858
28	isotig51873
18	isotig51889
5	isotig51899
9	isotig51918
6	isotig51924
5	isotig51926
5	isotig51929
25	isotig51939
26	isotig51954
6	isotig51961
5	isotig51963
10	isotig51974
8	isotig51976
10	isotig51979
7	isotig52006
30	isotig52007
5	isotig52008
28	isotig52009
8	isotig52036
8	isotig52054
7	isotig52060
6	isotig52071
8	isotig52077
15	isotig52083
15	isotig52106
8	isotig52115
15	isotig52128
8	isotig52136
6	isotig52140
9	isotig52142
5	isotig52159
10	isotig52167
55	isotig52188
5	isotig52201
5	isotig52208
6	isotig52222
6	isotig52248
15	isotig52249
6	isotig52266
7	isotig52278
19	isotig52288
5	isotig52292
12	isotig52297
8	isotig52301
5	isotig52322
7	isotig52335
44	isotig52348
11	isotig52351
10	isotig52354
6	isotig52385
6	isotig52398
11	isotig52403
7	isotig52422
16	isotig52425
6	isotig52442
10	isotig52457
6	isotig52464
9	isotig52467
10	isotig52469
8	isotig52484
15	isotig52488
11	isotig52514
8	isotig52566
10	isotig52583
9	isotig52588
24	isotig52593
9	isotig52605
22	isotig52608
5	isotig52609
10	isotig52615
5	isotig52617
6	isotig52645
10	isotig52676
37	isotig52684
13	isotig52691
7	isotig52693
7	isotig52705
6	isotig52737
23	isotig52748
18	isotig52767
15	isotig52770
37	isotig52774
16	isotig52824
36	isotig52838
11	isotig52853
24	isotig52867
10	isotig52878
23	isotig52879
5	isotig52889
14	isotig52894
5	isotig52904
14	isotig52908
6	isotig52914
57	isotig52915
14	isotig52930
14	isotig52970
5	isotig52975
6	isotig52991
26	isotig53000
15	isotig53001
28	isotig53005
10	isotig53016
5	isotig53022
7	isotig53030
27	isotig53049
8	isotig53050
9	isotig53055
27	isotig53062
10	isotig53113
8	isotig53114
7	isotig53123
11	isotig53148
6	isotig53150
10	isotig53157
8	isotig53159
13	isotig53201
6	isotig53228
13	isotig53242
9	isotig53247
7	isotig53252
11	isotig53268
6	isotig53292
11	isotig53307
9	isotig53314
23	isotig53326
8	isotig53351
15	isotig53360
13	isotig53370
10	isotig53372
5	isotig53376
9	isotig53387
5	isotig53409
7	isotig53416
24	isotig53420
30	isotig53426
5	isotig53460
5	isotig53488
23	isotig53496
20	isotig53512
6	isotig53513
20	isotig53525
17	isotig53530
7	isotig53541
7	isotig53552
5	isotig53557
13	isotig53566
8	isotig53569
5	isotig53584
10	isotig53592
22	isotig53613
29	isotig53620
10	isotig53633
7	isotig53641
6	isotig53654
10	isotig53662
6	isotig53667
13	isotig53670
7	isotig53685
7	isotig53689
7	isotig53690
8	isotig53692
5	isotig53696
41	isotig53698
8	isotig53699
9	isotig53709
5	isotig53722
10	isotig53726
32	isotig53739
6	isotig53743
9	isotig53759
9	isotig53763
12	isotig53776
15	isotig53780
6	isotig53781
31	isotig53786
43	isotig53787
13	isotig53815
9	isotig53817
7	isotig53870
24	isotig53873
9	isotig53881
15	isotig53886
21	isotig53894
8	isotig53901
35	isotig53904
21	isotig53926
23	isotig53927
24	isotig53935
16	isotig53939
29	isotig53952
10	isotig53955
15	isotig53963
19	isotig53969
10	isotig53973
12	isotig54017
9	isotig54020
19	isotig54023
28	isotig54025
33	isotig54033
7	isotig54045
6	isotig54064
8	isotig54073
6	isotig54080
22	isotig54088
26	isotig54097
12	isotig54106
8	isotig54122
12	isotig54138
32	isotig54142
31	isotig54175
19	isotig54177
31	isotig54182
11	isotig54189
6	isotig54193
10	isotig54195
6	isotig54200
21	isotig54202
16	isotig54229
13	isotig54247
6	isotig54254
5	isotig54255
30	isotig54272
18	isotig54276
27	isotig54287
5	isotig54290
10	isotig54291
15	isotig54298
16	isotig54304
31	isotig54309
9	isotig54334
24	isotig54337
18	isotig54346
21	isotig54350
8	isotig54365
7	isotig54380
22	isotig54384
5	isotig54391
21	isotig54404
12	isotig54405
11	isotig54410
12	isotig54412
28	isotig54416
10	isotig54418
33	isotig54422
7	isotig54428
32	isotig54436
9	isotig54441
10	isotig54446
31	isotig54449
20	isotig54518
17	isotig54519
11	isotig54529
6	isotig54538
15	isotig54540
15	isotig54593
11	isotig54596
10	isotig54604
10	isotig54610
5	isotig54614
10	isotig54639
7	isotig54646
10	isotig54649
7	isotig54650
5	isotig54654
6	isotig54667
21	isotig54672
8	isotig54678
5	isotig54695
8	isotig54698
23	isotig54700
13	isotig54733
7	isotig54741
13	isotig54758
5	isotig54767
11	isotig54796
34	isotig54801
5	isotig54809
34	isotig54813
5	isotig54818
31	isotig54819
13	isotig54821
9	isotig54830
22	isotig54835
7	isotig54843
7	isotig54844
35	isotig54848
8	isotig54857
12	isotig54863
6	isotig54873
8	isotig54874
18	isotig54888
5	isotig54891
11	isotig54897
40	isotig54915
38	isotig54916
6	isotig54930
33	isotig54947
9	isotig54951
16	isotig54959
31	isotig54967
5	isotig54976
10	isotig54982
6	isotig54998
7	isotig55046
5	isotig55047
14	isotig55059
6	isotig55067
31	isotig55075
5	isotig55083
5	isotig55100
5	isotig55129
7	isotig55140
16	isotig55147
13	isotig55161
5	isotig55176
7	isotig55187
8	isotig55198
21	isotig55206
26	isotig55210
21	isotig55224
9	isotig55238
7	isotig55241
22	isotig55243
28	isotig55250
28	isotig55278
28	isotig55307
8	isotig55326
6	isotig55343
6	isotig55356
34	isotig55357
26	isotig55397
5	isotig55413
20	isotig55425
10	isotig55461
8	isotig55465
5	isotig55469
13	isotig55477
33	isotig55479
10	isotig55495
10	isotig55503
6	isotig55540
14	isotig55548
12	isotig55555
22	isotig55573
11	isotig55576
12	isotig55582
9	isotig55598
7	isotig55599
20	isotig55605
22	isotig55616
7	isotig55622
8	isotig55628
8	isotig55630
6	isotig55651
5	isotig55677
17	isotig55682
29	isotig55694
6	isotig55696
23	isotig55700
14	isotig55703
7	isotig55717
5	isotig55731
25	isotig55745
30	isotig55770
7	isotig55785
16	isotig55788
7	isotig55789
34	isotig55795
24	isotig55803
11	isotig55841
32	isotig55845
8	isotig55854
6	isotig55865
5	isotig55867
27	isotig55872
7	isotig55891
16	isotig55895
17	isotig55901
7	isotig55902
6	isotig55903
25	isotig55913
31	isotig55914
10	isotig55920
7	isotig55957
12	isotig55959
7	isotig55962
8	isotig55967
6	isotig55970
26	isotig55974
28	isotig55979
13	isotig55980
5	isotig55984
10	isotig55997
23	isotig56003
12	isotig56040
33	isotig56042
16	isotig56049
16	isotig56054
12	isotig56063
5	isotig56084
9	isotig56093
14	isotig56096
7	isotig56102
13	isotig56106
21	isotig56111
11	isotig56112
22	isotig56114
21	isotig56131
16	isotig56136
9	isotig56137
18	isotig56165
5	isotig56169
5	isotig56172
41	isotig56189
5	isotig56190
6	isotig56210
13	isotig56220
12	isotig56232
7	isotig56237
7	isotig56238
16	isotig56266
19	isotig56268
5	isotig56269
29	isotig56274
10	isotig56282
30	isotig56300
5	isotig56304
16	isotig56318
16	isotig56322
18	isotig56327
5	isotig56329
6	isotig56338
11	isotig56348
6	isotig56363
5	isotig56364
26	isotig56376
36	isotig56380
19	isotig56389
8	isotig56411
14	isotig56412
5	isotig56421
21	isotig56429
5	isotig56447
10	isotig56456
14	isotig56460
8	isotig56461
5	isotig56464
25	isotig56472
5	isotig56482
5	isotig56484
5	isotig56493
32	isotig56497
27	isotig56527
23	isotig56529
13	isotig56537
11	isotig56544
7	isotig56560
20	isotig56563
6	isotig56570
9	isotig56571
5	isotig56580
8	isotig56582
9	isotig56583
7	isotig56592
23	isotig56609
5	isotig56612
5	isotig56622
5	isotig56636
46	isotig56646
20	isotig56647
9	isotig56659
14	isotig56661
25	isotig56668
5	isotig56677
6	isotig56688
5	isotig56714
15	isotig56742
40	isotig56743
10	isotig56765
6	isotig56774
9	isotig56779
6	isotig56790
28	isotig56793
5	isotig56801
15	isotig56813
20	isotig56824
30	isotig56844
7	isotig56845
16	isotig56850
5	isotig56854
7	isotig56863
15	isotig56877
7	isotig56881
37	isotig56905
5	isotig56917
14	isotig56921
5	isotig56924
17	isotig56932
20	isotig56934
9	isotig56944
10	isotig56969
14	isotig56983
6	isotig56994
7	isotig57004
16	isotig57009
9	isotig57014
8	isotig57017
13	isotig57029
19	isotig57031
9	isotig57042
9	isotig57054
9	isotig57057
6	isotig57062
10	isotig57069
5	isotig57072
6	isotig57080
7	isotig57084
29	isotig57089
13	isotig57099
8	isotig57141
11	isotig57146
6	isotig57152
8	isotig57181
6	isotig57183
8	isotig57219
5	isotig57220
6	isotig57222
13	isotig57225
7	isotig57228
10	isotig57234
8	isotig57253
12	isotig57264
6	isotig57270
19	isotig57279
6	isotig57292
5	isotig57299
7	isotig57316
6	isotig57325
8	isotig57329
7	isotig57332
6	isotig57339
16	isotig57352
31	isotig57363
5	isotig57364
14	isotig57378
8	isotig57385
11	isotig57391
7	isotig57416
5	isotig57417
11	isotig57421
14	isotig57426
20	isotig57436
22	isotig57483
30	isotig57486
6	isotig57497
9	isotig57500
7	isotig57503
34	isotig57505
24	isotig57511
5	isotig57516
24	isotig57535
20	isotig57537
10	isotig57550
7	isotig57566
10	isotig57599
5	isotig57605
15	isotig57607
5	isotig57608
6	isotig57613
22	isotig57617
6	isotig57636
9	isotig57641
7	isotig57642
14	isotig57662
10	isotig57663
9	isotig57676
13	isotig57688
13	isotig57691
9	isotig57723
13	isotig57726
5	isotig57735
28	isotig57737
7	isotig57742
14	isotig57755
9	isotig57761
17	isotig57780
13	isotig57781
6	isotig57785
11	isotig57792
8	isotig57793
12	isotig57803
22	isotig57812
6	isotig57814
9	isotig57816
5	isotig57818
10	isotig57844
25	isotig57853
8	isotig57865
5	isotig57874
5	isotig57875
10	isotig57882
17	isotig57891
6	isotig57904
9	isotig57914
28	isotig57919
26	isotig57936
25	isotig57941
6	isotig57957
7	isotig57964
6	isotig57970
17	isotig57972
14	isotig57983
9	isotig57991
12	isotig58002
16	isotig58031
10	isotig58040
10	isotig58046
30	isotig58047
15	isotig58060
6	isotig58077
18	isotig58081
5	isotig58101
8	isotig58105
10	isotig58109
6	isotig58121
5	isotig58131
6	isotig58135
7	isotig58147
5	isotig58150
15	isotig58156
11	isotig58165
5	isotig58166
15	isotig58167
6	isotig58168
10	isotig58188
6	isotig58191
9	isotig58192
32	isotig58199
5	isotig58232
6	isotig58246
7	isotig58248
22	isotig58264
5	isotig58272
7	isotig58313
6	isotig58322
6	isotig58333
7	isotig58337
12	isotig58366
7	isotig58373
17	isotig58382
5	isotig58388
8	isotig58390
9	isotig58394
9	isotig58397
15	isotig58414
8	isotig58416
7	isotig58441
15	isotig58451
8	isotig58455
5	isotig58479
19	isotig58482
5	isotig58484
6	isotig58493
7	isotig58496
6	isotig58500
9	isotig58506
7	isotig58509
5	isotig58510
7	isotig58512
7	isotig58517
21	isotig58526
5	isotig58534
8	isotig58544
30	isotig58546
6	isotig58550
7	isotig58556
6	isotig58557
10	isotig58570
8	isotig58571
5	isotig58575
20	isotig58577
6	isotig58578
7	isotig58581
10	isotig58613
7	isotig58629
15	isotig58637
16	isotig58642
5	isotig58648
9	isotig58651
6	isotig58681
7	isotig58698
6	isotig58701
20	isotig58721
6	isotig58723
7	isotig58730
8	isotig58736
13	isotig58753
15	isotig58760
10	isotig58772
5	isotig58774
41	isotig58787
13	isotig58788
5	isotig58794
22	isotig58797
5	isotig58807
6	isotig58812
6	isotig58821
6	isotig58840
7	isotig58847
6	isotig58849
14	isotig58856
6	isotig58860
12	isotig58861
6	isotig58868
7	isotig58869
17	isotig58875
8	isotig58886
8	isotig58891
5	isotig58892
14	isotig58909
18	isotig58914
6	isotig58934
6	isotig58951
9	isotig58956
7	isotig58957
8	isotig58963
6	isotig58968
5	isotig58979
11	isotig58992
40	isotig59012
5	isotig59013
18	isotig59018
6	isotig59035
9	isotig59040
5	isotig59046
15	isotig59049
23	isotig59053
32	isotig59056
7	isotig59062
20	isotig59066
5	isotig59078
5	isotig59094
5	isotig59097
15	isotig59108
21	isotig59122
12	isotig59123
7	isotig59139
22	isotig59150
15	isotig59156
7	isotig59158
9	isotig59180
8	isotig59202
18	isotig59206
14	isotig59208
7	isotig59215
6	isotig59218
5	isotig59232
5	isotig59236
36	isotig59239
10	isotig59252
6	isotig59259
7	isotig59264
5	isotig59265
26	isotig59272
6	isotig59273
37	isotig59275
37	isotig59287
18	isotig59297
6	isotig59301
12	isotig59311
6	isotig59334
7	isotig59358
5	isotig59360
7	isotig59367
19	isotig59376
32	isotig59378
11	isotig59381
6	isotig59384
12	isotig59398
10	isotig59420
19	isotig59424
18	isotig59425
5	isotig59431
5	isotig59433
8	isotig59439
8	isotig59446
6	isotig59459
6	isotig59461
5	isotig59462
7	isotig59469
26	isotig59496
7	isotig59497
5	isotig59500
10	isotig59509
5	isotig59528
7	isotig59530
27	isotig59537
36	isotig59540
24	isotig59566
5	isotig59569
7	isotig59571
26	isotig59572
10	isotig59574
5	isotig59575
6	isotig59602
17	isotig59621
6	isotig59629
19	isotig59630
9	isotig59638
28	isotig59641
22	isotig59647
6	isotig59657
15	isotig59658
16	isotig59668
29	isotig59673
24	isotig59681
25	isotig59697
27	isotig59707
5	isotig59714
14	isotig59734
5	isotig59749
28	isotig59761
11	isotig59778
29	isotig59780
9	isotig59790
6	isotig59810
9	isotig59818
12	isotig59826
5	isotig59836
22	isotig59843
23	isotig59860
13	isotig59903
34	isotig59905
27	isotig59909
13	isotig59914
27	isotig59927
7	isotig59954
6	isotig59961
8	isotig59969
9	isotig59995
9	isotig60017
5	isotig60020
5	isotig60027
5	isotig60038
9	isotig60042
32	isotig60061
18	isotig60079
8	isotig60087
12	isotig60088
17	isotig60091
20	isotig60100
5	isotig60118
5	isotig60123
5	isotig60127
20	isotig60142
12	isotig60145
5	isotig60148
18	isotig60151
7	isotig60154
26	isotig60159
15	isotig60162
18	isotig60178
5	isotig60180
12	isotig60196
7	isotig60263
9	isotig60292
15	isotig60295
21	isotig60314
37	isotig60315
13	isotig60325
6	isotig60335
38	isotig60340
15	isotig60350
22	isotig60354
6	isotig60372
20	isotig60374
6	isotig60375
19	isotig60389
11	isotig60396
43	isotig60403
20	isotig60409
32	isotig60411
5	isotig60417
24	isotig60425
24	isotig60455
12	isotig60460
8	isotig60470
37	isotig60478
11	isotig60482
5	isotig60486
6	isotig60493
9	isotig60494
19	isotig60499
26	isotig60504
24	isotig60509
9	isotig60513
6	isotig60522
10	isotig60529
6	isotig60539
6	isotig60549
9	isotig60570
7	isotig60580
8	isotig60582
6	isotig60587
5	isotig60599
37	isotig60605
20	isotig60609
6	isotig60620
12	isotig60629
13	isotig60639
20	isotig60665
6	isotig60672
10	isotig60674
5	isotig60681
5	isotig60713
9	isotig60727
21	isotig60730
5	isotig60731
8	isotig60734
14	isotig60741
10	isotig60748
5	isotig60751
15	isotig60752
13	isotig60764
22	isotig60776
32	isotig60779
29	isotig60804
35	isotig60828
7	isotig60831
7	isotig60869
11	isotig60875
32	isotig60877
6	isotig60883
16	isotig60919
5	isotig60923
6	isotig60925
33	isotig60929
16	isotig60932
7	isotig60933
10	isotig60948
7	isotig60961
6	isotig60965
21	isotig60966
5	isotig60993
35	isotig61015
21	isotig61020
5	isotig61023
5	isotig61032
6	isotig61051
8	isotig61063
22	isotig61076
29	isotig61096
6	isotig61097
6	isotig61105
11	isotig61109
5	isotig61110
32	isotig61135
17	isotig61136
9	isotig61157
5	isotig61159
7	isotig61160
5	isotig61166
5	isotig61179
13	isotig61181
5	isotig61189
5	isotig61194
6	isotig61199
7	isotig61204
14	isotig61205
11	isotig61216
6	isotig61229
13	isotig61234
5	isotig61248
8	isotig61273
8	isotig61276
18	isotig61294
15	isotig61314
7	isotig61317
9	isotig61330
21	isotig61354
7	isotig61358
24	isotig61361
14	isotig61369
15	isotig61370
6	isotig61379
21	isotig61395
6	isotig61400
9	isotig61405
9	isotig61409
7	isotig61416
10	isotig61424
15	isotig61429
17	isotig61438
18	isotig61456
5	isotig61461
5	isotig61463
8	isotig61469
5	isotig61475
12	isotig61477
8	isotig61485
16	isotig61488
10	isotig61491
10	isotig61513
6	isotig61528
8	isotig61535
13	isotig61539
17	isotig61542
11	isotig61551
6	isotig61564
5	isotig61578
16	isotig61584
5	isotig61595
21	isotig61609
13	isotig61614
25	isotig61631
11	isotig61643
5	isotig61668
42	isotig61669
8	isotig61672
10	isotig61674
9	isotig61675
21	isotig61678
6	isotig61689
5	isotig61690
35	isotig61694
10	isotig61700
5	isotig61713
11	isotig61718
5	isotig61723
7	isotig61725
9	isotig61734
14	isotig61748
8	isotig61752
8	isotig61757
20	isotig61773
9	isotig61786
22	isotig61792
11	isotig61808
29	isotig61829
10	isotig61837
22	isotig61856
5	isotig61878
11	isotig61886
6	isotig61893
5	isotig61910
5	isotig61948
6	isotig61951
30	isotig61953
17	isotig61955
19	isotig61962
14	isotig61966
8	isotig61988
17	isotig62022
6	isotig62031
8	isotig62042
5	isotig62046
10	isotig62049
9	isotig62062
24	isotig62067
18	isotig62080
5	isotig62087
19	isotig62090
6	isotig62093
34	isotig62101
24	isotig62114
5	isotig62164
10	isotig62172
17	isotig62181
24	isotig62187
7	isotig62201
13	isotig62204
12	isotig62211
12	isotig62224
17	isotig62226
6	isotig62243
11	isotig62256
7	isotig62261
10	isotig62264
8	isotig62291
5	isotig62294
7	isotig62296
10	isotig62321
8	isotig62325
13	isotig62326
6	isotig62344
16	isotig62384
12	isotig62413
7	isotig62422
8	isotig62431
9	isotig62435
11	isotig62438
10	isotig62447
5	isotig62463
12	isotig62464
25	isotig62493
6	isotig62509
5	isotig62516
13	isotig62523
27	isotig62547
5	isotig62560
7	isotig62568
6	isotig62594
5	isotig62600
6	isotig62624
9	isotig62647
6	isotig62658
12	isotig62672
28	isotig62712
10	isotig62719
6	isotig62755
5	isotig62778
11	isotig62784
20	isotig62789
6	isotig62800
5	isotig62807
32	isotig62827
25	isotig62841
8	isotig62851
5	isotig62856
11	isotig62861
10	isotig62888
20	isotig62902
19	isotig62913
5	isotig62927
9	isotig62929
21	isotig62974
12	isotig62993
7	isotig63029
28	isotig63041
15	isotig63051
5	isotig63069
12	isotig63072
20	isotig63093
6	isotig63105
19	isotig63116
5	isotig63117
20	isotig63121
6	isotig63124
5	isotig63145
6	isotig63150
7	isotig63180
10	isotig63187
9	isotig63188
21	isotig63198
5	isotig63248
15	isotig63261
29	isotig63293
5	isotig63321
22	isotig63329
33	isotig63353
6	isotig63355
20	isotig63390
9	isotig63395
21	isotig63426
11	isotig63434
7	isotig63437
16	isotig63441
34	isotig63449
7	isotig63462
5	isotig63473
5	isotig63481
7	isotig63490
6	isotig63497
10	isotig63524
13	isotig63528
6	isotig63549
23	isotig63580
11	isotig63582
11	isotig63586
8	isotig63593
23	isotig63619
8	isotig63649
8	isotig63656
8	isotig63686
5	isotig63695
5	isotig63707
18	isotig63727
30	isotig63729
6	isotig63735
33	isotig63739
7	isotig63744
6	isotig63783
15	isotig63794
8	isotig63800
7	isotig63802
7	isotig63806
12	isotig63826
32	isotig63846
38	isotig63854
6	isotig63875
5	isotig63904
5	isotig63916
29	isotig63927
12	isotig63931
7	isotig63957
5	isotig63963
19	isotig63968
7	isotig63973
5	isotig63984
12	isotig63996
6	isotig64006
10	isotig64022
11	isotig64030
6	isotig64075
34	isotig64092
15	isotig64101
5	isotig64108
5	isotig64136
15	isotig64154
19	isotig64166
12	isotig64174
7	isotig64179
11	isotig64231
8	isotig64232
17	isotig64239
5	isotig64240
10	isotig64245
26	isotig64265
18	isotig64267
9	isotig64270
11	isotig64276
7	isotig64279
13	isotig64292
15	isotig64310
5	isotig64321
23	isotig64337
5	isotig64339
6	isotig64346
15	isotig64349
7	isotig64407
8	isotig64410
7	isotig64412
6	isotig64415
29	isotig64416
11	isotig64422
6	isotig64424
12	isotig64433
20	isotig64437
15	isotig64440
6	isotig64445
5	isotig64477
10	isotig64490
14	isotig64499
13	isotig64527
9	isotig64532
14	isotig64537
14	isotig64540
19	isotig64552
13	isotig64558
22	isotig64561
6	isotig64563
6	isotig64567
8	isotig64573
13	isotig64581
10	isotig64595
21	isotig64612
19	isotig64613
8	isotig64615
5	isotig64648
5	isotig64675
12	isotig64676
16	isotig64686
16	isotig64704
25	isotig64712
5	isotig64728
5	isotig64745
20	isotig64754
7	isotig64776
6	isotig64780
6	isotig64827
9	isotig64842
8	isotig64843
8	isotig64844
13	isotig64888
8	isotig64891
7	isotig64894
26	isotig64908
11	isotig64919
5	isotig64920
6	isotig64960
14	isotig64976
12	isotig64977
7	isotig64989
14	isotig64993
24	isotig65035
5	isotig65042
7	isotig65049
10	isotig65059
10	isotig65071
10	isotig65084
11	isotig65089
25	isotig65096
5	isotig65113
6	isotig65145
7	isotig65162
6	isotig65202
7	isotig65222
6	isotig65227
17	isotig65263
8	isotig65272
6	isotig65286
12	isotig65297
8	isotig65299
26	isotig65306
20	isotig65327
23	isotig65328
18	isotig65354
6	isotig65359
18	isotig65398
14	isotig65403
17	isotig65431
12	isotig65433
29	isotig65437
22	isotig65452
9	isotig65457
8	isotig65461
16	isotig65469
16	isotig65532
14	isotig65545
12	isotig65550
14	isotig65571
14	isotig65578
27	isotig65604
29	isotig65619
10	isotig65625
7	isotig65632
10	isotig65645
5	isotig65654
24	isotig65656
10	isotig65665
9	isotig65669
11	isotig65670
23	isotig65672
19	isotig65676
13	isotig65677
10	isotig65699
14	isotig65706
9	isotig65709
17	isotig65713
8	isotig65717
13	isotig65724
8	isotig65730
5	isotig65731
14	isotig65746
14	isotig65751
13	isotig65757
29	isotig65765
6	isotig65766
16	isotig65792
14	isotig65837
7	isotig65850
10	isotig65857
11	isotig65858
8	isotig65884
18	isotig65889
21	isotig65902
12	isotig65905
15	isotig65908
22	isotig65920
23	isotig65938
10	isotig65939
5	isotig65941
8	isotig65958
5	isotig65963
13	isotig65978
20	isotig66004
18	isotig66006
16	isotig66013
15	isotig66018
8	isotig66055
6	isotig66065
20	isotig66073
6	isotig66079
6	isotig66105
23	isotig66111
8	isotig66121
22	isotig66138
6	isotig66148
9	isotig66162
5	isotig66177
5	isotig66186
33	isotig66187
5	isotig66210
5	isotig66212
11	isotig66247
19	isotig66250
12	isotig66268
5	isotig66283
18	isotig66298
20	isotig66299
21	isotig66339
19	isotig66344
5	isotig66410
8	isotig66420
11	isotig66421
27	isotig66431
5	isotig66445
7	isotig66448
8	isotig66450
5	isotig66456
5	isotig66465
8	isotig66479
8	isotig66485
19	isotig66493
5	isotig66521
27	isotig66532
6	isotig66553
14	isotig66559
19	isotig66560
5	isotig66587
24	isotig66624
16	isotig66641
8	isotig66645
5	isotig66646
5	isotig66667
5	isotig66675
6	isotig66698
24	isotig66719
7	isotig66733
24	isotig66734
7	isotig66735
27	isotig66750
5	isotig66756
21	isotig66764
16	isotig66797
18	isotig66841
36	isotig66852
6	isotig66858
17	isotig66860
6	isotig66873
37	isotig66886
6	isotig66922
5	isotig66937
37	isotig66938
17	isotig66946
16	isotig66955
7	isotig66959
23	isotig66975
18	isotig66979
11	isotig66980
5	isotig66981
22	isotig66988
7	isotig66993
5	isotig67018
5	isotig67030
7	isotig67051
7	isotig67074
24	isotig67079
12	isotig67098
23	isotig67105
5	isotig67120
13	isotig67121
8	isotig67122
5	isotig67127
9	isotig67134
17	isotig67141
10	isotig67150
11	isotig67153
11	isotig67158
13	isotig67174
20	isotig67178
9	isotig67195
11	isotig67196
11	isotig67205
5	isotig67232
5	isotig67249
22	isotig67252
23	isotig67261
7	isotig67270
5	isotig67284
11	isotig67288
10	isotig67291
7	isotig67350
6	isotig67359
7	isotig67370
8	isotig67378
9	isotig67383
6	isotig67395
6	isotig67396
6	isotig67410
5	isotig67427
14	isotig67463
9	isotig67474
19	isotig67510
18	isotig67511
6	isotig67560
6	isotig67565
11	isotig67569
10	isotig67571
5	isotig67589
10	isotig67594
22	isotig67596
5	isotig67599
5	isotig67602
11	isotig67606
32	isotig67609
39	isotig67622
8	isotig67635
7	isotig67638
9	isotig67642
6	isotig67644
5	isotig67649
6	isotig67658
9	isotig67664
6	isotig67678
32	isotig67689
7	isotig67692
6	isotig67706
19	isotig67715
10	isotig67736
9	isotig67755
6	isotig67774
9	isotig67778
5	isotig67796
28	isotig67800
18	isotig67803
35	isotig67846
21	isotig67852
5	isotig67870
6	isotig67878
23	isotig67886
17	isotig67922
24	isotig67950
13	isotig67955
5	isotig67956
14	isotig67961
19	isotig67964
17	isotig67997
5	isotig68009
6	isotig68023
6	isotig68028
7	isotig68044
25	isotig68056
8	isotig68076
32	isotig68080
14	isotig68087
7	isotig68089
8	isotig68118
9	isotig68119
8	isotig68122
41	isotig68141
6	isotig68162
15	isotig68164
22	isotig68187
15	isotig68194
30	isotig68208
5	isotig68218
8	isotig68247
32	isotig68254
19	isotig68275
5	isotig68284
5	isotig68289
16	isotig68293
8	isotig68299
6	isotig68370
21	isotig68381
13	isotig68389
22	isotig68400
12	isotig68432
14	isotig68474
9	isotig68497
9	isotig68498
10	isotig68500
9	isotig68503
17	isotig68536
12	isotig68576
7	isotig68577
12	isotig68589
11	isotig68603
5	isotig68615
26	isotig68622
7	isotig68633
9	isotig68652
26	isotig68669
37	isotig68685
13	isotig68688
9	isotig68712
16	isotig68749
8	isotig68755
15	isotig68756
15	isotig68758
10	isotig68785
17	isotig68790
8	isotig68803
18	isotig68808
5	isotig68827
7	isotig68834
5	isotig68846
15	isotig68859
31	isotig68878
7	isotig68883
9	isotig68890
12	isotig68894
6	isotig68941
16	isotig68946
7	isotig68947
6	isotig68972
15	isotig68973
5	isotig68989
6	isotig69011
6	isotig69012
7	isotig69014
34	isotig69044
10	isotig69047
33	isotig69048
6	isotig69075
11	isotig69097
19	isotig69119
9	isotig69123
9	isotig69130
16	isotig69171
5	isotig69173
19	isotig69187
8	isotig69193
6	isotig69203
14	isotig69214
8	isotig69222
15	isotig69244
5	isotig69262
7	isotig69301
10	isotig69316
9	isotig69333
7	isotig69338
5	isotig69362
6	isotig69375
7	isotig69380
5	isotig69400
33	isotig69402
15	isotig69442
13	isotig69446
28	isotig69469
25	isotig69477
30	isotig69496
31	isotig69511
6	isotig69516
16	isotig69528
21	isotig69541
8	isotig69547
6	isotig69578
5	isotig69581
24	isotig69583
5	isotig69611
19	isotig69614
7	isotig69615
16	isotig69631
6	isotig69637
16	isotig69643
5	isotig69664
10	isotig69674
6	isotig69701
5	isotig69705
6	isotig69706
10	isotig69719
7	isotig69757
12	isotig69789
23	isotig69795
7	isotig69799
5	isotig69801
7	isotig69836
17	isotig69848
20	isotig69893
7	isotig69902
5	isotig69904
16	isotig69925
14	isotig69953
8	isotig69958
6	isotig69959
5	isotig69970
22	isotig69971
6	isotig69976
7	isotig69994
9	isotig70010
14	isotig70024
14	isotig70026
8	isotig70032
17	isotig70035
6	isotig70038
5	isotig70039
9	isotig70053
31	isotig70057
19	isotig70091
10	isotig70096
13	isotig70106
13	isotig70135
6	isotig70136
5	isotig70137
6	isotig70141
23	isotig70162
15	isotig70171
9	isotig70184
8	isotig70229
6	isotig70238
5	isotig70257
9	isotig70262
5	isotig70267
17	isotig70271
26	isotig70277
5	isotig70285
7	isotig70290
13	isotig70291
9	isotig70314
5	isotig70325
12	isotig70333
9	isotig70336
25	isotig70351
20	isotig70356
11	isotig70368
16	isotig70371
13	isotig70384
6	isotig70417
19	isotig70420
9	isotig70437
7	isotig70463
10	isotig70484
5	isotig70543
8	isotig70557
18	isotig70563
7	isotig70588
10	isotig70589
12	isotig70636
6	isotig70651
7	isotig70671
9	isotig70687
5	isotig70695
5	isotig70697
20	isotig70698
8	isotig70734
7	isotig70747
5	isotig70753
10	isotig70759
12	isotig70780
5	isotig70784
34	isotig70794
6	isotig70798
6	isotig70801
8	isotig70821
5	isotig70842
8	isotig70844
5	isotig70847
6	isotig70864
31	isotig70867
8	isotig70893
14	isotig70898
8	isotig70900
6	isotig70912
5	isotig70918
9	isotig70923
26	isotig70925
5	isotig70926
12	isotig70927
6	isotig70951
7	isotig70963
7	isotig71010
14	isotig71016
11	isotig71019
6	isotig71037
5	isotig71056
12	isotig71068
17	isotig71070
5	isotig71076
8	isotig71086
8	isotig71111
6	isotig71136
15	isotig71140
7	isotig71167
5	isotig71176
19	isotig71177
22	isotig71185
20	isotig71208
13	isotig71215
14	isotig71233
6	isotig71238
22	isotig71248
5	isotig71289
5	isotig71292
6	isotig71304
9	isotig71311
16	isotig71317
5	isotig71322
5	isotig71326
5	isotig71365
5	isotig71385
10	isotig71386
11	isotig71409
5	isotig71411
16	isotig71418
17	isotig71423
7	isotig71429
6	isotig71432
7	isotig71438
5	isotig71443
5	isotig71444
17	isotig71456
22	isotig71457
6	isotig71459
9	isotig71463
5	isotig71464
14	isotig71465
10	isotig71483
14	isotig71529
25	isotig71570
5	isotig71573
5	isotig71583
6	isotig71584
6	isotig71587
6	isotig71621
10	isotig71644
8	isotig71650
29	isotig71658
21	isotig71663
5	isotig71667
10	isotig71673
22	isotig71683
5	isotig71724
9	isotig71737
6	isotig71740
11	isotig71754
26	isotig71777
8	isotig71782
9	isotig71785
21	isotig71790
13	isotig71812
14	isotig71819
5	isotig71826
15	isotig71827
12	isotig71837
21	isotig71855
22	isotig71863
6	isotig71872
15	isotig71882
5	isotig71899
14	isotig71902
8	isotig71909
5	isotig71915
5	isotig71942
7	isotig71944
6	isotig71945
13	isotig71946
5	isotig71956
8	isotig71962
6	isotig71982
26	isotig71985
5	isotig71986
9	isotig71987
6	isotig71992
5	isotig72010
6	isotig72013
5	isotig72017
9	isotig72021
5	isotig72033
27	isotig72034
8	isotig72040
29	isotig72049
6	isotig72054
5	isotig72080
24	isotig72086
5	isotig72102
25	isotig72140
6	isotig72147
5	isotig72154
9	isotig72165
10	isotig72166
7	isotig72174
7	isotig72188
8	isotig72195
8	isotig72213
7	isotig72230
5	isotig72244
5	isotig72250
7	isotig72253
8	isotig72258
22	isotig72284
7	isotig72314
12	isotig72335
5	isotig72359
9	isotig72360
6	isotig72375
12	isotig72377
29	isotig72381
14	isotig72403
5	isotig72418
6	isotig72428
12	isotig72446
10	isotig72449
20	isotig72460
12	isotig72461
5	isotig72471
5	isotig72472
24	isotig72475
21	isotig72479
8	isotig72504
15	isotig72521
5	isotig72559
5	isotig72594
5	isotig72610
9	isotig72613
22	isotig72619
10	isotig72628
23	isotig72629
13	isotig72633
20	isotig72641
7	isotig72653
6	isotig72662
16	isotig72706
10	isotig72716
6	isotig72721
25	isotig72744
8	isotig72753
5	isotig72762
10	isotig72790
5	isotig72795
9	isotig72796
6	isotig72825
10	isotig72839
6	isotig72926
15	isotig72935
15	isotig72942
11	isotig72949
13	isotig72973
8	isotig72976
16	isotig72979
7	isotig72991
6	isotig73006
8	isotig73033
5	isotig73035
10	isotig73051
7	isotig73073
5	isotig73074
24	isotig73075
8	isotig73101
15	isotig73109
10	isotig73133
7	isotig73157
10	isotig73169
5	isotig73191
24	isotig73203
9	isotig73224
28	isotig73230
5	isotig73252
7	isotig73260
6	isotig73278
24	isotig73279
9	isotig73311
35	isotig73312
6	isotig73335
6	isotig73340
17	isotig73366
7	isotig73392
13	isotig73414
14	isotig73443
18	isotig73445
5	isotig73459
11	isotig73461
7	isotig73469
14	isotig73474
10	isotig73495
9	isotig73527
6	isotig73543
7	isotig73555
7	isotig73646
5	isotig73647
9	isotig73657
7	isotig73661
8	isotig73677
9	isotig73683
6	isotig73693
10	isotig73709
7	isotig73716
13	isotig73720
14	isotig73728
7	isotig73737
11	isotig73754
38	isotig73758
23	isotig73770
8	isotig73778
5	isotig73792
6	isotig73805
26	isotig73806
11	isotig73828
7	isotig73848
6	isotig73865
6	isotig73868
16	isotig73869
16	isotig73880
9	isotig73894
10	isotig73914
10	isotig73950
7	isotig73958
19	isotig73963
8	isotig73965
6	isotig73972
16	isotig73977
5	isotig73984
8	isotig73998
5	isotig74007
11	isotig74053
5	isotig74060
9	isotig74069
5	isotig74075
22	isotig74081
5	isotig74129
10	isotig74131
6	isotig74140
10	isotig74146
14	isotig74151
10	isotig74190
25	isotig74201
12	isotig74221
5	isotig74256
9	isotig74273
13	isotig74279
6	isotig74280
5	isotig74285
6	isotig74290
11	isotig74302
22	isotig74314
24	isotig74322
29	isotig74323
18	isotig74324
8	isotig74332
5	isotig74344
9	isotig74347
6	isotig74370
5	isotig74371
6	isotig74376
6	isotig74394
7	isotig74397
13	isotig74417
8	isotig74448
11	isotig74449
8	isotig74479
14	isotig74480
16	isotig74483
15	isotig74486
6	isotig74507
27	isotig74510
18	isotig74511
8	isotig74521
9	isotig74532
7	isotig74536
7	isotig74541
7	isotig74548
9	isotig74552
10	isotig74555
6	isotig74559
9	isotig74572
7	isotig74603
9	isotig74611
5	isotig74624
10	isotig74630
13	isotig74644
8	isotig74646
11	isotig74696
6	isotig74698
11	isotig74711
8	isotig74723
5	isotig74724
11	isotig74741
6	isotig74762
7	isotig74765
16	isotig74772
17	isotig74779
28	isotig74783
9	isotig74787
8	isotig74788
20	isotig74818
17	isotig74824
5	isotig74827
7	isotig74845
9	isotig74858
5	isotig74871
17	isotig74874
14	isotig74880
6	isotig74898
11	isotig74899
8	isotig74908
10	isotig74930
9	isotig74934
15	isotig74940
5	isotig74958
13	isotig74961
5	isotig74966
5	isotig74971
8	isotig75005
8	isotig75031
10	isotig75039
19	isotig75042
5	isotig75071
9	isotig75079
11	isotig75163
5	isotig75230
9	isotig75236
10	isotig75260
13	isotig75275
7	isotig75276
7	isotig75287
5	isotig75360
7	isotig75441
5	isotig75449
17	isotig75470
8	isotig75483
11	isotig75511
13	isotig75524
28	isotig75529
5	isotig75563
9	isotig75577
9	isotig75584
19	isotig75600
8	isotig75625
11	isotig75630
5	isotig75646
10	isotig75661
12	isotig75683
20	isotig75685
5	isotig75702
5	isotig75706
12	isotig75711
8	isotig75752
6	isotig75770
7	isotig75790
5	isotig75793
8	isotig75796
5	isotig75806
9	isotig75814
5	isotig75818
11	isotig75854
5	isotig75871
10	isotig75880
14	isotig75892
21	isotig75900
5	isotig75910
32	isotig75925
16	isotig75940
21	isotig75981
9	isotig75999
12	isotig76000
8	isotig76016
12	isotig76035
5	isotig76046
6	isotig76066
14	isotig76094
13	isotig76101
6	isotig76106
5	isotig76112
19	isotig76115
21	isotig76128
9	isotig76169
5	isotig76189
11	isotig76202
5	isotig76226
9	isotig76230
13	isotig76281
14	isotig76283
5	isotig76290
5	isotig76296
5	isotig76304
14	isotig76328
26	isotig76353
5	isotig76364
6	isotig76370
12	isotig76385
27	isotig76392
6	isotig76394
8	isotig76395
9	isotig76440
14	isotig76477
5	isotig76501
22	isotig76524
8	isotig76531
21	isotig76572
21	isotig76579
12	isotig76593
7	isotig76597
22	isotig76601
5	isotig76618
6	isotig76622
18	isotig76623
10	isotig76644
5	isotig76686
19	isotig76709
6	isotig76715
15	isotig76730
12	isotig76759
13	isotig76767
6	isotig76776
12	isotig76798
14	isotig76841
5	isotig76842
16	isotig76847
25	isotig76865
20	isotig76868
9	isotig76886
32	isotig76892
18	isotig76910
14	isotig76914
10	isotig76915
13	isotig76941
7	isotig76994
21	isotig77012
6	isotig77029
7	isotig77045
5	isotig77051
5	isotig77073
10	isotig77095
14	isotig77106
9	isotig77121
12	isotig77150
7	isotig77156
13	isotig77162
5	isotig77165
8	isotig77203
30	isotig77206
9	isotig77218
8	isotig77225
19	isotig77237
8	isotig77244
21	isotig77278
8	isotig77324
14	isotig77352
12	isotig77370
8	isotig77404
9	isotig77426
5	isotig77436
7	isotig77490
11	isotig77495
5	isotig77497
19	isotig77533
28	isotig77535
11	isotig77549
12	isotig77554
16	isotig77595
9	isotig77601
5	isotig77612
5	isotig77628
6	isotig77633
5	isotig77640
10	isotig77662
19	isotig77685
24	isotig77686
8	isotig77708
11	isotig77713
5	isotig77739
22	isotig77743
9	isotig77756
5	isotig77762
11	isotig77776
7	isotig77791
5	isotig77794
26	isotig77805
6	isotig77814
5	isotig77816
14	isotig77874
15	isotig77877
15	isotig77880
11	isotig77891
5	isotig77896
5	isotig77917
8	isotig77932
5	isotig77956
7	isotig77964
7	isotig77969
5	isotig77984
7	isotig77989
17	isotig77990
6	isotig78013
21	isotig78017
5	isotig78022
8	isotig78038
13	isotig78039
20	isotig78059
6	isotig78074
6	isotig78083
7	isotig78092
8	isotig78105
9	isotig78114
16	isotig78122
7	isotig78126
14	isotig78134
11	isotig78139
5	isotig78178
12	isotig78189
9	isotig78220
11	isotig78227
15	isotig78234
9	isotig78316
14	isotig78353
11	isotig78354
7	isotig78372
9	isotig78377
6	isotig78382
17	isotig78413
21	isotig78436
5	isotig78445
6	isotig78448
12	isotig78451
19	isotig78461
5	isotig78471
9	isotig78473
6	isotig78494
6	isotig78532
5	isotig78552
5	isotig78613
9	isotig78614
5	isotig78638
22	isotig78648
15	isotig78675
14	isotig78677
19	isotig78682
5	isotig78690
8	isotig78716
5	isotig78725
10	isotig78733
19	isotig78773
5	isotig78788
7	isotig78815
11	isotig78818
5	isotig78826
6	isotig78832
9	isotig78838
9	isotig78875
6	isotig78903
5	isotig78915
11	isotig78927
6	isotig78933
26	isotig78953
7	isotig78961
5	isotig79014
10	isotig79043
5	isotig79064
8	isotig79082
5	isotig79147
19	isotig79165
20	isotig79197
7	isotig79205
6	isotig79217
7	isotig79236
12	isotig79238
9	isotig79300
9	isotig79311
6	isotig79345
5	isotig79357
16	isotig79359
15	isotig79368
5	isotig79370
9	isotig79371
14	isotig79376
5	isotig79392
5	isotig79432
5	isotig79439
5	isotig79444
13	isotig79445
7	isotig79489
7	isotig79507
6	isotig79516
5	isotig79517
5	isotig79524
7	isotig79525
6	isotig79542
6	isotig79569
10	isotig79585
14	isotig79600
23	isotig79612
5	isotig79623
6	isotig79641
12	isotig79702
23	isotig79709
15	isotig79723
20	isotig79726
9	isotig79751
15	isotig79764
27	isotig79765
12	isotig79776
21	isotig79792
8	isotig79801
13	isotig79820
27	isotig79845
7	isotig79878
8	isotig79898
6	isotig79905
18	isotig79910
9	isotig79920
8	isotig79952
6	isotig79965
5	isotig79976
6	isotig79993
13	isotig80055
17	isotig80062
6	isotig80073
11	isotig80086
9	isotig80101
5	isotig80131
7	isotig80167
26	isotig80180
5	isotig80189
7	isotig80209
17	isotig80213
24	isotig80221
18	isotig80236
24	isotig80274
28	isotig80277
8	isotig80282
7	isotig80296
11	isotig80307
22	isotig80338
7	isotig80360
15	isotig80368
6	isotig80377
6	isotig80429
23	isotig80440
8	isotig80460
10	isotig80467
20	isotig80554
5	isotig80560
18	isotig80584
13	isotig80594
24	isotig80617
7	isotig80633
7	isotig80640
5	isotig80665
6	isotig80671
9	isotig80682
5	isotig80687
10	isotig80709
22	isotig80714
20	isotig80730
11	isotig80747
11	isotig80759
13	isotig80772
10	isotig80785
10	isotig80789
22	isotig80889
8	isotig80911
13	isotig80919
9	isotig80944
6	isotig80945
32	isotig80949
13	isotig80997
11	isotig81003
13	isotig81021
5	isotig81031
6	isotig81034
17	isotig81066
7	isotig81075
8	isotig81095
16	isotig81140
7	isotig81156
8	isotig81158
16	isotig81161
7	isotig81171
18	isotig81186
9	isotig81218
11	isotig81250
10	isotig81258
9	isotig81278
5	isotig81290
12	isotig81294
5	isotig81328
16	isotig81333
5	isotig81362
15	isotig81374
7	isotig81384
9	isotig81386
13	isotig81398
8	isotig81444
8	isotig81486
6	isotig81499
14	isotig81503
15	isotig81522
5	isotig81553
5	isotig81565
5	isotig81601
6	isotig81606
5	isotig81646
24	isotig81666
15	isotig81697
7	isotig81702
7	isotig81713
18	isotig81714
8	isotig81738
5	isotig81740
33	isotig81778
7	isotig81846
10	isotig81875
9	isotig81890
9	isotig81930
12	isotig81936
14	isotig81939
9	isotig81957
9	isotig81970
9	isotig81988
9	isotig82030
15	isotig82034
5	isotig82038
7	isotig82045
14	isotig82048
6	isotig82080
5	isotig82119
18	isotig82139
6	isotig82157
7	isotig82170
14	isotig82178
10	isotig82184
25	isotig82204
8	isotig82292
9	isotig82316
7	isotig82338
9	isotig82357
5	isotig82365
12	isotig82366
7	isotig82448
13	isotig82461
5	isotig82463
11	isotig82487
6	isotig82527
8	isotig82528
19	isotig82539
7	isotig82550
17	isotig82555
9	isotig82578
11	isotig82595
6	isotig82607
6	isotig82623
7	isotig82648
6	isotig82659
16	isotig82685
12	isotig82706
5	isotig82752
6	isotig82762
5	isotig82776
12	isotig82798
10	isotig82807
6	isotig82827
9	isotig82854
9	isotig82868
13	isotig82891
6	isotig82902
14	isotig82903
6	isotig82935
11	isotig82940
8	isotig82960
10	isotig82969
13	isotig82973
15	isotig82974
8	isotig82977
10	isotig82981
7	isotig82992
16	isotig83063
26	isotig83070
10	isotig83087
6	isotig83091
8	isotig83102
6	isotig83116
6	isotig83138
5	isotig83152
7	isotig83157
9	isotig83167
19	isotig83213
5	isotig83229
25	isotig83244
5	isotig83261
5	isotig83262
7	isotig83265
6	isotig83290
11	isotig83316
14	isotig83321
8	isotig83327
12	isotig83333
11	isotig83391
13	isotig83411
12	isotig83414
6	isotig83458
13	isotig83477
5	isotig83488
15	isotig83491
11	isotig83499
5	isotig83500
6	isotig83519
6	isotig83521
7	isotig83525
5	isotig83529
5	isotig83537
8	isotig83562
7	isotig83595
13	isotig83600
22	isotig83602
9	isotig83604
17	isotig83605
16	isotig83618
21	isotig83622
11	isotig83623
6	isotig83716
9	isotig83742
13	isotig83744
9	isotig83760
7	isotig83776
8	isotig83790
5	isotig83792
5	isotig83794
7	isotig83809
11	isotig83816
7	isotig83818
18	isotig83830
5	isotig83842
7	isotig83849
16	isotig83902
6	isotig84011
10	isotig84012
13	isotig84018
14	isotig84041
15	isotig84061
9	isotig84062
7	isotig84103
9	isotig84141
5	isotig84145
17	isotig84158
5	isotig84163
5	isotig84169
5	isotig84177
5	isotig84192
14	isotig84241
5	isotig84252
25	isotig84274
15	isotig84275
9	isotig84280
12	isotig84337
6	isotig84346
9	isotig84353
9	isotig84385
5	isotig84393
8	isotig84421
8	isotig84466
6	isotig84471
20	isotig84495
17	isotig84500
6	isotig84509
11	isotig84515
26	isotig84531
6	isotig84540
13	isotig84543
9	isotig84545
11	isotig84570
21	isotig84589
5	isotig84601
7	isotig84609
8	isotig84632
21	isotig84648
12	isotig84746
5	isotig84754
21	isotig84757
5	isotig84772
5	isotig84789
5	isotig84792
5	isotig84804
5	isotig84814
18	isotig84838
7	isotig84850
7	isotig84902
15	isotig84909
7	isotig85028
6	isotig85032
6	isotig85067
5	isotig85071
14	isotig85083
7	isotig85100
5	isotig85104
8	isotig85112
23	isotig85117
5	isotig85121
8	isotig85124
7	isotig85148
11	isotig85160
6	isotig85169
5	isotig85177
24	isotig85216
6	isotig85227
12	isotig85253
7	isotig85254
6	isotig85270
7	isotig85271
6	isotig85272
5	isotig85275
6	isotig85284
5	isotig85289
5	isotig85308
11	isotig85331
18	isotig85332
13	isotig85346
5	isotig85369
5	isotig85383
6	isotig85394
9	isotig85398
5	isotig85421
5	isotig85451
6	isotig85452
14	isotig85494
5	isotig85506
6	isotig85507
8	isotig85508
7	isotig85533
16	isotig85550
10	isotig85602
5	isotig85669
5	isotig85681
6	isotig85701
14	isotig85704
16	isotig85711
13	isotig85754
13	isotig85757
6	isotig85800
8	isotig85851
6	isotig85862
7	isotig85871
14	isotig85875
26	isotig85889
5	isotig85994
9	isotig86009
5	isotig86013
5	isotig86018
8	isotig86024
21	isotig86039
5	isotig86086
5	isotig86093
18	isotig86107
6	isotig86133
6	isotig86139
6	isotig86146
13	isotig86160
11	isotig86205
5	isotig86232
11	isotig86235
8	isotig86312
8	isotig86349
8	isotig86433
19	isotig86434
6	isotig86443
6	isotig86487
6	isotig86517
13	isotig86530
9	isotig86550
10	isotig86555
5	isotig86581
12	isotig86627
15	isotig86664
5	isotig86666
7	isotig86693
19	isotig86726
12	isotig86779
5	isotig86856
10	isotig86857
8	isotig86867
13	isotig86882
6	isotig86887
9	isotig86919
10	isotig86926
12	isotig86951
8	isotig86988
9	isotig86993
5	isotig87002
31	isotig87020
8	isotig87035
9	isotig87047
5	isotig87076
9	isotig87125
6	isotig87132
8	isotig87149
15	isotig87193
10	isotig87233
12	isotig87257
17	isotig87268
6	isotig87289
7	isotig87355
14	isotig87363
5	isotig87370
10	isotig87407
10	isotig87413
12	isotig87432
6	isotig87497
6	isotig87512
11	isotig87538
13	isotig87565
8	isotig87598
7	isotig87599
5	isotig87606
5	isotig87654
13	isotig87695
9	isotig87814
7	isotig87822
5	isotig87835
5	isotig87872
5	isotig87878
9	isotig87887
7	isotig87897
6	isotig87948
16	isotig87966
14	isotig87972
17	isotig88018
7	isotig88026
6	isotig88110
5	isotig88120
15	isotig88136
9	isotig88158
9	isotig88159
9	isotig88204
7	isotig88293
10	isotig88296
5	isotig88374
6	isotig88419
5	isotig88441
6	isotig88447
5	isotig88465
5	isotig88490
5	isotig88499
5	isotig88522
8	isotig88531
9	isotig88539
7	isotig88546
6	isotig88607
7	isotig88638
5	isotig88735
12	isotig88749
10	isotig88761
5	isotig88772
9	isotig88785
6	isotig88798
9	isotig88815
7	isotig88835
8	isotig88842
6	isotig88844
6	isotig88845
6	isotig88910
5	isotig88974
9	isotig88981
9	isotig89017
5	isotig89046
8	isotig89054
5	isotig89056
5	isotig89080
11	isotig89185
6	isotig89203
5	isotig89228
7	isotig89234
5	isotig89252
23	isotig89289
6	isotig89301
9	isotig89324
5	isotig89332
14	isotig89352
8	isotig89375
5	isotig89385
15	isotig89407
5	isotig89444
7	isotig89454
18	isotig89471
5	isotig89511
8	isotig89513
5	isotig89537
12	isotig89538
9	isotig89559
7	isotig89571
5	isotig89578
7	isotig89644
17	isotig89649
11	isotig89662
5	isotig89666
5	isotig89740
7	isotig89809
11	isotig89864
5	isotig89882
16	isotig89912
13	isotig89921
15	isotig89927
7	isotig89937
8	isotig89951
23	isotig89962
14	isotig90051
8	isotig90061
11	isotig90076
8	isotig90127
6	isotig90135
7	isotig90144
5	isotig90262
9	isotig90277
10	isotig90284
9	isotig90292
6	isotig90328
8	isotig90338
6	isotig90349
7	isotig90362
5	isotig90484
13	isotig90489
38	isotig90499
8	isotig90506
5	isotig90516
12	isotig90541
10	isotig90562
8	isotig90569
12	isotig90627
8	isotig90633
8	isotig90637
10	isotig90671
7	isotig90726
11	isotig90750
5	isotig90768
6	isotig90809
8	isotig90813
12	isotig90835
5	isotig90845
17	isotig90879
10	isotig90893
21	isotig90896
8	isotig90959
5	isotig90981
16	isotig91106
5	isotig91143
9	isotig91207
5	isotig91235
5	isotig91246
5	isotig91315
13	isotig91332
14	isotig91344
11	isotig91358
16	isotig91394
5	isotig91413
5	isotig91464
9	isotig91483
9	isotig91486
7	isotig91511
5	isotig91562
13	isotig91575
5	isotig91581
9	isotig91603
28	isotig91613
11	isotig91658
5	isotig91780
19	isotig91815
8	isotig91817
16	isotig91823
5	isotig91850
8	isotig91889
5	isotig91897
5	isotig91912
5	isotig91926
6	isotig91954
19	isotig91980
10	isotig91981
32	isotig91986
8	isotig91989
27	isotig91998
14	isotig92023
5	isotig92025
7	isotig92037
5	isotig92039
7	isotig92061
11	isotig92063
10	isotig92077
5	isotig92165
7	isotig92188
6	isotig92242
7	isotig92266
7	isotig92307
24	isotig92311
6	isotig92356
8	isotig92393
6	isotig92397
10	isotig92468
6	isotig92495
24	isotig92539
13	isotig92567
5	isotig92597
6	isotig92605
12	isotig92645
18	isotig92668
7	isotig92716
10	isotig92719
5	isotig92761
5	isotig92845
5	isotig92904
15	isotig92912
6	isotig92935
5	isotig92946
5	isotig92952
13	isotig93068
5	isotig93091
7	isotig93136
5	isotig93195
5	isotig93328
7	isotig93392
5	isotig93417
6	isotig93476
7	isotig93492
11	isotig93506
8	isotig93559
10	isotig93588
12	isotig93605
8	isotig93617
7	isotig93637
12	isotig93667
11	isotig93718
7	isotig93726
5	isotig93741
6	isotig93826
6	isotig93836
6	isotig93844
6	isotig93900
5	isotig93936
12	isotig93957
10	isotig93996
8	isotig94003
16	isotig94029
6	isotig94033
13	isotig94036
14	isotig94058
12	isotig94061
7	isotig94154
5	isotig94256
8	isotig94288
32	isotig94292
19	isotig94346
5	isotig94348
7	isotig94366
5	isotig94439
13	isotig94618
5	isotig94630
12	isotig94669
7	isotig94694
5	isotig94802
5	isotig94817
7	isotig94818
6	isotig94852
7	isotig94853
11	isotig94874
12	isotig94887
7	isotig94939
20	isotig95025
9	isotig95045
6	isotig95047
5	isotig95146
15	isotig95178
5	isotig95212
6	isotig95307
17	isotig95319
13	isotig95393
7	isotig95421
5	isotig95439
6	isotig95441
14	isotig95445
7	isotig95501
6	isotig95505
7	isotig95542
9	isotig95624
6	isotig95646
6	isotig95647
12	isotig95699
5	isotig95750
7	isotig95754
14	isotig95809
5	isotig95816
8	isotig95840
5	isotig95841
6	isotig95979
6	isotig95997
5	isotig96014
6	isotig96052
39	isotig96103
7	isotig96117
5	isotig96166
7	isotig96171
15	isotig96339
9	isotig96366
12	isotig96387
11	isotig96402
9	isotig96452
10	isotig96490
6	isotig96509
7	isotig96523
8	isotig96529
10	isotig96535
12	isotig96611
7	isotig96613
12	isotig96633
6	isotig96646
6	isotig96650
10	isotig96695
12	isotig96814
14	isotig96901
7	isotig96948
6	isotig96968
8	isotig96973
11	isotig97045
15	isotig97063
10	isotig97124
15	isotig97141
8	isotig97216
7	isotig97286
5	isotig97308
11	isotig97354
5	isotig97380
5	isotig97433
5	isotig97468
11	isotig97494
6	isotig97574
7	isotig97674
6	isotig97677
11	isotig97695
14	isotig97730
9	isotig97733
5	isotig97754
7	isotig97838
9	isotig97845
11	isotig97851
6	isotig97935
9	isotig97937
17	isotig97957
5	isotig97962
5	isotig98040
6	isotig98050
10	isotig98056
5	isotig98075
7	isotig98104
8	isotig98107
9	isotig98128
8	isotig98167
9	isotig98299
7	isotig98393
6	isotig98410
5	isotig98426
6	isotig98495
7	isotig98513
8	isotig98550
11	isotig98580
6	isotig98581
5	isotig98628
5	isotig98660
5	isotig98697
6	isotig98753
6	isotig98804
10	isotig98825
11	isotig98851
5	isotig98947
11	isotig98965
7	isotig98978
21	isotig99033
11	isotig99082
14	isotig99085
11	isotig99123
6	isotig99136
12	isotig99169
9	isotig99171
5	isotig99179
8	isotig99247
9	isotig99255
5	isotig99266
7	isotig99361
5	isotig99406
5	isotig99449
7	isotig99480
6	isotig99512
8	isotig99537
7	isotig99590
15	isotig99619
6	isotig99674
8	isotig99693
7	isotig99743
8	isotig99754
11	isotig99780
5	isotig99862
5	isotig99912
13	isotig99964
7	isotig99970
17	isotig99997
137	unigene1
46	unigene10
5	unigene1001
5	unigene10090
8	unigene10095
9	unigene1012
5	unigene10192
5	unigene1023
12	unigene10234
7	unigene10353
5	unigene10386
5	unigene10395
8	unigene10447
8	unigene10479
5	unigene1051
7	unigene10551
5	unigene10566
10	unigene10622
5	unigene10638
39	unigene10693
5	unigene10705
5	unigene10708
26	unigene10728
9	unigene10778
5	unigene10802
5	unigene10936
10	unigene10942
5	unigene1098
18	unigene1099
23	unigene10993
11	unigene110
5	unigene11039
10	unigene11047
5	unigene1106
5	unigene11089
10	unigene11166
5	unigene11173
5	unigene11175
18	unigene11199
13	unigene112
11	unigene11273
17	unigene1135
14	unigene11369
16	unigene114
12	unigene11478
7	unigene11547
11	unigene11559
5	unigene11610
5	unigene11650
5	unigene11653
10	unigene1168
14	unigene11721
11	unigene11752
18	unigene11772
34	unigene11777
10	unigene11827
5	unigene11861
14	unigene12036
9	unigene12072
5	unigene1212
5	unigene12214
7	unigene1225
20	unigene1226
8	unigene1227
77	unigene1228
8	unigene12339
6	unigene12400
9	unigene1241
13	unigene12430
15	unigene12439
9	unigene1244
48	unigene12477
7	unigene12481
7	unigene12527
11	unigene12540
16	unigene1257
5	unigene12571
13	unigene12645
36	unigene1278
7	unigene1281
7	unigene12814
11	unigene12823
5	unigene12859
15	unigene12913
12	unigene1292
5	unigene12940
11	unigene1304
55	unigene13083
40	unigene13084
17	unigene13094
34	unigene13109
30	unigene1312
5	unigene13175
13	unigene13181
8	unigene132
5	unigene13234
169	unigene13282
18	unigene13340
11	unigene13370
8	unigene1339
11	unigene13441
18	unigene13444
5	unigene13460
6	unigene13504
6	unigene13539
44	unigene1357
5	unigene13621
9	unigene13631
15	unigene1364
5	unigene13700
10	unigene13749
6	unigene13839
5	unigene14066
5	unigene14194
20	unigene14216
8	unigene14230
10	unigene14247
35	unigene14286
5	unigene1431
5	unigene14317
6	unigene14490
5	unigene14518
8	unigene14568
18	unigene14595
9	unigene14676
5	unigene1468
8	unigene14682
7	unigene14759
9	unigene1480
5	unigene1488
8	unigene1489
11	unigene14940
5	unigene15076
8	unigene15138
5	unigene15282
5	unigene15355
10	unigene15417
6	unigene1544
5	unigene1546
6	unigene15539
8	unigene15589
7	unigene15612
5	unigene15639
5	unigene15645
7	unigene15650
60	unigene15707
6	unigene15827
8	unigene1584
6	unigene15842
17	unigene1585
8	unigene15860
14	unigene15877
6	unigene15920
9	unigene15922
6	unigene15925
15	unigene15931
10	unigene15965
5	unigene15970
42	unigene15971
6	unigene15985
6	unigene16
25	unigene16033
5	unigene16080
16	unigene16129
12	unigene16163
8	unigene16170
26	unigene16261
8	unigene16407
10	unigene16428
22	unigene1653
14	unigene16557
7	unigene16580
50	unigene16596
12	unigene166
20	unigene16601
26	unigene16609
15	unigene16619
8	unigene16636
13	unigene16637
5	unigene16693
9	unigene16699
7	unigene1672
5	unigene1674
10	unigene16780
8	unigene16817
6	unigene16841
7	unigene1686
7	unigene16879
7	unigene16902
9	unigene16909
5	unigene16994
68	unigene17
7	unigene17021
5	unigene17025
12	unigene17054
10	unigene17066
7	unigene17095
15	unigene17110
6	unigene17135
10	unigene17151
5	unigene17152
6	unigene17184
20	unigene1719
12	unigene17194
11	unigene17200
13	unigene17260
10	unigene1729
15	unigene17291
5	unigene17293
6	unigene17299
5	unigene17302
58	unigene17312
14	unigene17340
8	unigene17349
9	unigene17377
10	unigene17378
5	unigene17393
6	unigene1740
7	unigene17400
5	unigene17406
18	unigene17423
5	unigene17431
19	unigene17433
6	unigene17437
8	unigene17463
5	unigene17501
6	unigene17512
12	unigene17514
5	unigene17558
7	unigene17584
5	unigene17588
11	unigene17595
8	unigene17640
7	unigene17679
6	unigene1777
10	unigene17782
5	unigene17791
11	unigene17817
13	unigene17859
5	unigene17870
7	unigene17877
11	unigene17911
11	unigene17917
407	unigene18
9	unigene18058
7	unigene181
6	unigene18184
7	unigene18209
5	unigene1822
5	unigene18236
6	unigene18240
5	unigene18249
5	unigene18306
7	unigene1832
8	unigene18346
8	unigene18352
9	unigene18403
13	unigene18426
7	unigene18432
12	unigene18451
7	unigene1848
13	unigene18487
12	unigene18504
5	unigene18550
233	unigene1858
8	unigene18607
6	unigene18654
8	unigene18690
16	unigene18699
18	unigene18714
7	unigene1875
7	unigene18769
5	unigene18798
5	unigene18852
7	unigene18864
54	unigene19
30	unigene19010
10	unigene19031
5	unigene19095
8	unigene19122
11	unigene19167
5	unigene19180
5	unigene19204
5	unigene19274
10	unigene19316
12	unigene19327
5	unigene19388
8	unigene194
5	unigene1948
8	unigene19553
39	unigene1963
7	unigene1966
22	unigene19779
6	unigene19782
10	unigene19787
8	unigene1980
6	unigene19801
6	unigene19808
5	unigene19829
5	unigene19862
12	unigene19867
10	unigene19973
10	unigene20
6	unigene20006
6	unigene20024
8	unigene20028
6	unigene2004
5	unigene20095
13	unigene20137
6	unigene20146
5	unigene20152
7	unigene2020
5	unigene20213
9	unigene20228
13	unigene20312
6	unigene20336
7	unigene20343
8	unigene204
10	unigene20405
5	unigene2042
5	unigene20433
6	unigene20485
5	unigene20541
5	unigene20738
6	unigene20744
14	unigene20770
44	unigene20771
32	unigene20892
42	unigene20899
17	unigene20904
10	unigene20923
8	unigene20928
9	unigene20956
5	unigene20987
8	unigene21006
14	unigene21056
13	unigene21113
14	unigene21138
9	unigene21149
6	unigene21159
17	unigene21160
5	unigene2117
6	unigene21190
17	unigene21230
29	unigene21235
12	unigene21244
7	unigene21269
9	unigene21271
6	unigene2128
12	unigene21304
8	unigene21314
26	unigene21424
62	unigene21425
10	unigene21427
6	unigene2143
6	unigene21441
51	unigene21447
5	unigene21448
35	unigene21504
7	unigene21526
19	unigene21534
5	unigene21536
5	unigene21541
27	unigene21545
5	unigene21554
17	unigene21563
5	unigene216
8	unigene21602
34	unigene21605
7	unigene21608
7	unigene21610
68	unigene21626
21	unigene21633
26	unigene21637
39	unigene21648
10	unigene21655
16	unigene21668
5	unigene21677
9	unigene21680
11	unigene21687
21	unigene21688
24	unigene21690
12	unigene21691
6	unigene21693
16	unigene21701
5	unigene21705
6	unigene21714
9	unigene21716
16	unigene21717
11	unigene21722
9	unigene21765
7	unigene2181
6	unigene21942
43	unigene22
9	unigene2206
17	unigene22114
110	unigene22123
7	unigene22138
13	unigene22185
6	unigene22190
5	unigene22236
44	unigene22252
5	unigene22257
5	unigene22292
6	unigene22317
16	unigene22383
7	unigene22385
5	unigene22413
6	unigene22478
20	unigene22491
10	unigene225
5	unigene22500
23	unigene22503
8	unigene22524
5	unigene22615
18	unigene22632
327	unigene22643
5	unigene22651
5	unigene2269
5	unigene22720
10	unigene22786
11	unigene22831
6	unigene22836
143	unigene22854
8	unigene2289
5	unigene23040
5	unigene23055
13	unigene23065
10	unigene23100
17	unigene23105
7	unigene23133
5	unigene23229
37	unigene23530
17	unigene2355
8	unigene23584
7	unigene237
5	unigene2375
42	unigene23790
8	unigene23950
10	unigene23979
5	unigene24049
103	unigene2407
5	unigene24093
31	unigene2414
34	unigene2415
27	unigene2417
7	unigene2424
5	unigene2426
7	unigene2428
5	unigene24342
9	unigene24346
5	unigene24419
19	unigene2446
5	unigene2464
10	unigene24805
7	unigene24860
9	unigene2487
9	unigene24948
19	unigene25
5	unigene25011
6	unigene2503
5	unigene25051
13	unigene25090
11	unigene25186
10	unigene25220
9	unigene2523
7	unigene2526
32	unigene25269
5	unigene2527
11	unigene2529
5	unigene253
5	unigene25304
27	unigene25347
5	unigene25528
31	unigene25532
30	unigene2567
6	unigene2572
8	unigene2578
10	unigene2580
8	unigene25902
6	unigene26043
12	unigene261
9	unigene2614
10	unigene2620
7	unigene2624
6	unigene2633
5	unigene2639
5	unigene2642
5	unigene2655
6	unigene26551
13	unigene2657
15	unigene26665
5	unigene2667
18	unigene26701
9	unigene2675
11	unigene26764
10	unigene26801
11	unigene26918
5	unigene2696
7	unigene27027
23	unigene27034
5	unigene2716
14	unigene2721
6	unigene27265
5	unigene27351
5	unigene27357
5	unigene2763
6	unigene27636
8	unigene27647
11	unigene2765
87	unigene27663
6	unigene27670
13	unigene27682
7	unigene27716
20	unigene2772
29	unigene27749
5	unigene27775
44	unigene27909
9	unigene27967
13	unigene27979
7	unigene28085
11	unigene2817
120	unigene28173
6	unigene2826
102	unigene28311
8	unigene28374
6	unigene28390
6	unigene28455
5	unigene28572
9	unigene28619
18	unigene28820
10	unigene28880
22	unigene28895
27	unigene2904
8	unigene29048
6	unigene29062
11	unigene29111
12	unigene2916
11	unigene29237
13	unigene29275
5	unigene29331
19	unigene29394
15	unigene29399
18	unigene29406
6	unigene29429
5	unigene29432
9	unigene295
5	unigene2952
10	unigene29525
5	unigene29534
7	unigene29564
7	unigene29574
6	unigene29582
5	unigene29813
38	unigene29920
6	unigene29944
17	unigene29952
7	unigene29996
7	unigene29999
92	unigene3
11	unigene30
16	unigene30022
172	unigene3007
8	unigene3008
9	unigene30083
15	unigene3009
11	unigene3019
10	unigene30222
5	unigene30269
21	unigene30279
10	unigene30302
7	unigene30317
6	unigene30333
6	unigene30336
5	unigene30395
7	unigene30396
9	unigene30466
6	unigene30528
5	unigene3062
17	unigene3068
5	unigene3075
7	unigene30854
7	unigene30870
9	unigene3091
21	unigene31
16	unigene31048
6	unigene31134
10	unigene3120
6	unigene31231
9	unigene31263
9	unigene31317
23	unigene3132
11	unigene3139
33	unigene3146
21	unigene31478
7	unigene31496
23	unigene3161
9	unigene31631
7	unigene31873
6	unigene32148
40	unigene32224
5	unigene32246
6	unigene32289
6	unigene32390
21	unigene32415
8	unigene32431
6	unigene3244
6	unigene3250
5	unigene32610
8	unigene32696
9	unigene32699
33	unigene32755
9	unigene32817
11	unigene3284
5	unigene32890
8	unigene32938
9	unigene32969
9	unigene33
8	unigene330
9	unigene3302
6	unigene33056
9	unigene33093
16	unigene33137
8	unigene33151
15	unigene33302
5	unigene33347
11	unigene33390
42	unigene33402
24	unigene33479
10	unigene33504
9	unigene33525
18	unigene33527
10	unigene3353
27	unigene33530
9	unigene3355
17	unigene33598
5	unigene33601
8	unigene33607
6	unigene33663
6	unigene3367
10	unigene33674
7	unigene33711
11	unigene33746
6	unigene33759
6	unigene33775
12	unigene33783
90	unigene33807
5	unigene33819
8	unigene3382
32	unigene33820
33	unigene33859
36	unigene33890
12	unigene33894
33	unigene33921
25	unigene33925
12	unigene3393
17	unigene33934
13	unigene33970
7	unigene33976
21	unigene33983
15	unigene33996
12	unigene34005
46	unigene34032
81	unigene34038
12	unigene3406
6	unigene34060
6	unigene34077
10	unigene34078
6	unigene34108
6	unigene34124
12	unigene34182
28	unigene34184
12	unigene3420
13	unigene3421
5	unigene34226
5	unigene34241
9	unigene34259
20	unigene34355
23	unigene34362
5	unigene34371
12	unigene34390
10	unigene34425
26	unigene34469
6	unigene34490
6	unigene34512
8	unigene34531
8	unigene34542
8	unigene34581
17	unigene34669
15	unigene34695
6	unigene34803
9	unigene34845
6	unigene34867
5	unigene34885
7	unigene34899
8	unigene34948
60	unigene34961
28	unigene35
7	unigene35145
10	unigene3525
16	unigene35322
5	unigene35373
19	unigene35443
5	unigene35550
5	unigene35555
12	unigene35560
5	unigene35653
18	unigene35660
5	unigene35664
15	unigene35679
6	unigene35682
19	unigene3579
5	unigene35990
9	unigene36
8	unigene36024
11	unigene36057
6	unigene36063
18	unigene36135
13	unigene36142
8	unigene3616
6	unigene36262
5	unigene36268
22	unigene3628
6	unigene36282
9	unigene3632
109	unigene36327
5	unigene3635
108	unigene3636
38	unigene3638
15	unigene36381
11	unigene36392
6	unigene3640
31	unigene3642
11	unigene36420
9	unigene36469
7	unigene3649
9	unigene3653
10	unigene36563
7	unigene36754
6	unigene36790
8	unigene36820
19	unigene36898
12	unigene36929
6	unigene36936
6	unigene36952
27	unigene37
14	unigene3701
6	unigene37026
14	unigene3704
7	unigene37208
5	unigene37212
10	unigene3723
7	unigene37277
9	unigene37309
7	unigene37348
5	unigene3741
9	unigene37436
8	unigene37482
6	unigene37533
30	unigene37541
6	unigene37662
5	unigene37665
8	unigene37701
24	unigene37730
12	unigene37742
13	unigene37767
10	unigene37794
5	unigene37818
5	unigene37823
10	unigene37838
5	unigene37849
5	unigene37870
9	unigene37903
80	unigene37911
9	unigene37916
10	unigene37938
5	unigene37987
8	unigene38
11	unigene38053
7	unigene38070
8	unigene38072
34	unigene38074
12	unigene38080
18	unigene38082
5	unigene38083
7	unigene38086
5	unigene38089
12	unigene38092
15	unigene38096
5	unigene38102
17	unigene38104
7	unigene38106
6	unigene38109
5	unigene38111
11	unigene38112
7	unigene38119
5	unigene38121
8	unigene38122
166	unigene38125
25	unigene38126
13	unigene38128
9	unigene38131
62	unigene38132
10	unigene38134
5	unigene38142
72	unigene38145
10	unigene38150
5	unigene38163
23	unigene38165
15	unigene38167
14	unigene38169
61	unigene38171
43	unigene38172
40	unigene38174
12	unigene38180
19	unigene38184
20	unigene38186
15	unigene38193
91	unigene38207
8	unigene38208
19	unigene38214
9	unigene38216
13	unigene38218
21	unigene38220
5	unigene38227
26	unigene38228
11	unigene38234
6	unigene3824
7	unigene38241
6	unigene38243
9	unigene38245
15	unigene38247
7	unigene38249
21	unigene38252
6	unigene38254
10	unigene38257
5	unigene38258
9	unigene38259
9	unigene38263
21	unigene38264
178	unigene38265
10	unigene38276
9	unigene38287
24	unigene38291
16	unigene38295
6	unigene38296
7	unigene38300
14	unigene38306
5	unigene38307
6	unigene38309
6	unigene38311
27	unigene38313
7	unigene38317
8	unigene38321
65	unigene38325
19	unigene38327
11	unigene38329
9	unigene38337
7	unigene38338
5	unigene38339
6	unigene38340
13	unigene38345
111	unigene38350
20	unigene38365
38	unigene38366
9	unigene38380
8	unigene38382
57	unigene38383
9	unigene38384
6	unigene38385
5	unigene38386
46	unigene38390
39	unigene38391
49	unigene38396
14	unigene38397
9	unigene38398
13	unigene38401
40	unigene38405
36	unigene38413
7	unigene38416
7	unigene38422
6	unigene38423
8	unigene38427
14	unigene38430
14	unigene38436
17	unigene38439
10	unigene38445
24	unigene38447
6	unigene38450
21	unigene38452
31	unigene38454
13	unigene38456
5	unigene38461
51	unigene38463
8	unigene38465
7	unigene38478
8	unigene38479
5	unigene38482
17	unigene38483
7	unigene38485
11	unigene38486
62	unigene38487
14	unigene38495
58	unigene38499
72	unigene38509
7	unigene38512
5	unigene38523
42	unigene38525
38	unigene38527
6	unigene38528
20	unigene38530
17	unigene38536
43	unigene38539
40	unigene38540
21	unigene38541
5	unigene38542
32	unigene38543
15	unigene38548
20	unigene38550
5	unigene38559
38	unigene38570
8	unigene38572
10	unigene38573
22	unigene38574
9	unigene38577
39	unigene38581
5	unigene38587
20	unigene38592
8	unigene38596
15	unigene38602
73	unigene38609
26	unigene38612
46	unigene38613
30	unigene38616
42	unigene38619
36	unigene38620
5	unigene38624
6	unigene3863
7	unigene38638
7	unigene38639
48	unigene38642
11	unigene38643
35	unigene38644
127	unigene38651
5	unigene38665
6	unigene38668
8	unigene38696
55	unigene38697
24	unigene38707
31	unigene38710
7	unigene38719
13	unigene38724
11	unigene38729
10	unigene38736
5	unigene38745
31	unigene38749
10	unigene38757
8	unigene38764
10	unigene38766
8	unigene38771
7	unigene38783
20	unigene38795
7	unigene38802
9	unigene38810
33	unigene38830
5	unigene38835
18	unigene38845
16	unigene38846
6	unigene38859
6	unigene38873
5	unigene38909
18	unigene38919
10	unigene38921
5	unigene38966
7	unigene38983
8	unigene39
6	unigene39007
6	unigene39026
13	unigene39040
5	unigene39048
10	unigene39074
7	unigene39111
8	unigene39123
12	unigene3913
9	unigene39147
5	unigene39177
5	unigene39180
6	unigene39203
5	unigene39267
8	unigene39310
6	unigene39359
5	unigene39366
5	unigene39379
12	unigene3944
10	unigene39443
17	unigene39462
9	unigene39540
5	unigene39646
26	unigene39693
5	unigene39926
5	unigene39940
209	unigene4
14	unigene40
9	unigene40017
5	unigene40022
20	unigene40068
6	unigene40097
10	unigene40196
5	unigene40261
5	unigene40298
8	unigene4036
9	unigene40367
13	unigene404
9	unigene40458
9	unigene40461
8	unigene40471
7	unigene40476
94	unigene40480
13	unigene40481
70	unigene40483
26	unigene40492
10	unigene40499
8	unigene40501
6	unigene40511
9	unigene40513
9	unigene40516
8	unigene40522
10	unigene40544
6	unigene40545
13	unigene40551
24	unigene40552
21	unigene40554
49	unigene40558
7	unigene40560
8	unigene40561
15	unigene40571
5	unigene40572
7	unigene40574
30	unigene40575
50	unigene40577
7	unigene40592
21	unigene40602
51	unigene40605
15	unigene40606
48	unigene40607
54	unigene40608
14	unigene40613
31	unigene4062
5	unigene40641
23	unigene40647
30	unigene40683
7	unigene40710
6	unigene40719
12	unigene40732
7	unigene40744
25	unigene40752
5	unigene40759
8	unigene40770
13	unigene40779
7	unigene40782
24	unigene40788
7	unigene40795
6	unigene4086
13	unigene40873
6	unigene40895
40	unigene40900
37	unigene40925
12	unigene40943
6	unigene40952
5	unigene40962
7	unigene40980
6	unigene40999
30	unigene41
31	unigene41003
6	unigene41047
6	unigene41088
16	unigene41237
28	unigene41253
25	unigene41266
19	unigene41278
5	unigene41283
5	unigene41314
14	unigene41405
31	unigene415
7	unigene41933
7	unigene41942
6	unigene41951
16	unigene42046
7	unigene42076
12	unigene4218
19	unigene42224
32	unigene42227
48	unigene42230
18	unigene42232
14	unigene42238
6	unigene4224
25	unigene42247
7	unigene4225
26	unigene42250
24	unigene42254
12	unigene42255
40	unigene42257
34	unigene42258
7	unigene42261
6	unigene42266
23	unigene42271
53	unigene42288
56	unigene42290
6	unigene42295
14	unigene42299
5	unigene42315
25	unigene42316
6	unigene42321
20	unigene42326
5	unigene42329
6	unigene42333
33	unigene42341
29	unigene42370
5	unigene4238
19	unigene42390
6	unigene42396
7	unigene42407
5	unigene4241
5	unigene42425
11	unigene4245
11	unigene42487
22	unigene425
5	unigene42506
12	unigene42566
10	unigene42568
5	unigene42571
6	unigene42575
15	unigene42578
7	unigene42596
6	unigene42616
12	unigene4263
19	unigene42681
9	unigene42689
6	unigene42702
5	unigene42789
14	unigene42819
7	unigene42830
5	unigene42876
6	unigene42897
6	unigene42956
9	unigene4297
10	unigene43014
8	unigene43040
6	unigene43136
21	unigene43267
5	unigene4355
6	unigene43623
9	unigene43646
7	unigene4366
6	unigene43665
18	unigene43742
5	unigene43759
6	unigene43857
7	unigene43876
5	unigene4388
6	unigene43885
5	unigene43892
9	unigene43976
16	unigene43980
20	unigene44009
6	unigene44010
5	unigene44016
46	unigene44018
36	unigene44020
28	unigene44025
58	unigene44027
35	unigene44029
11	unigene44046
8	unigene44048
72	unigene44058
16	unigene44074
18	unigene44078
8	unigene44081
10	unigene44083
7	unigene44084
8	unigene44086
8	unigene44088
17	unigene44092
5	unigene44110
25	unigene44114
9	unigene44127
10	unigene44152
8	unigene44172
5	unigene44188
6	unigene44191
7	unigene44193
6	unigene44205
5	unigene44224
6	unigene44229
6	unigene44256
5	unigene44259
5	unigene44263
5	unigene44276
5	unigene44281
14	unigene44304
6	unigene44333
21	unigene44336
5	unigene44339
5	unigene44367
8	unigene44392
18	unigene44400
5	unigene44415
15	unigene44439
8	unigene44446
7	unigene44447
9	unigene44454
7	unigene44467
7	unigene44546
5	unigene44557
6	unigene44742
8	unigene44780
15	unigene44827
5	unigene4490
54	unigene45
15	unigene45050
17	unigene45055
7	unigene45173
8	unigene45175
7	unigene45199
7	unigene45211
8	unigene45561
5	unigene45578
9	unigene45814
5	unigene45823
29	unigene45880
30	unigene45881
29	unigene45887
34	unigene45897
53	unigene45898
18	unigene45899
22	unigene45904
109	unigene45906
11	unigene45912
16	unigene45915
60	unigene45919
21	unigene45928
25	unigene45930
8	unigene45932
6	unigene45935
10	unigene45940
21	unigene45944
6	unigene45959
56	unigene46
13	unigene460
8	unigene46007
17	unigene46009
21	unigene46020
17	unigene46026
23	unigene46035
9	unigene46068
24	unigene46099
5	unigene46114
20	unigene46117
15	unigene46136
25	unigene46164
5	unigene46203
25	unigene46251
21	unigene46252
10	unigene46255
6	unigene46307
6	unigene46320
7	unigene46339
8	unigene4634
28	unigene46393
11	unigene46493
5	unigene46507
16	unigene46640
6	unigene46641
7	unigene46677
8	unigene46678
12	unigene46683
20	unigene46690
6	unigene46696
5	unigene46719
14	unigene46951
5	unigene47106
5	unigene47247
10	unigene47266
5	unigene475
11	unigene47528
5	unigene47603
5	unigene47647
10	unigene47697
5	unigene47698
21	unigene47701
11	unigene47702
19	unigene47704
38	unigene47705
52	unigene47706
84	unigene47730
52	unigene47732
5	unigene47737
10	unigene47741
16	unigene47742
11	unigene47757
22	unigene47758
16	unigene47765
44	unigene47774
17	unigene47776
10	unigene47780
22	unigene47787
6	unigene47798
7	unigene47800
7	unigene47803
19	unigene47818
7	unigene47830
8	unigene47841
5	unigene47847
13	unigene47853
19	unigene47857
7	unigene47858
11	unigene47879
6	unigene47891
22	unigene47896
5	unigene47905
9	unigene47934
5	unigene47938
9	unigene47996
10	unigene47997
14	unigene48
15	unigene48061
7	unigene48069
9	unigene48079
5	unigene48082
5	unigene48087
87	unigene48103
35	unigene48125
5	unigene48138
10	unigene48174
26	unigene48196
7	unigene48224
37	unigene48229
6	unigene48233
9	unigene48256
12	unigene48278
5	unigene48289
6	unigene48381
13	unigene48456
5	unigene48469
5	unigene4848
11	unigene48489
5	unigene48834
10	unigene48877
9	unigene48942
9	unigene48947
11	unigene49
5	unigene49023
6	unigene49082
9	unigene49085
5	unigene49156
13	unigene49230
6	unigene4925
6	unigene49253
11	unigene49257
6	unigene49352
8	unigene49366
10	unigene49369
31	unigene49419
16	unigene49428
6	unigene49462
5	unigene49466
32	unigene49512
7	unigene49513
8	unigene49522
6	unigene49528
13	unigene49529
65	unigene49530
38	unigene49531
5	unigene49544
15	unigene49551
9	unigene49552
5	unigene49556
36	unigene49567
5	unigene49568
11	unigene49575
5	unigene49576
6	unigene49588
12	unigene49592
17	unigene49626
9	unigene49642
15	unigene49658
16	unigene49664
12	unigene49670
5	unigene49686
14	unigene49706
8	unigene49711
8	unigene49719
9	unigene49722
8	unigene49724
20	unigene49727
17	unigene49728
5	unigene49743
20	unigene49760
5	unigene49781
11	unigene49817
18	unigene49830
5	unigene49856
7	unigene49863
5	unigene49877
6	unigene499
7	unigene4991
7	unigene49995
9	unigene50056
5	unigene50144
14	unigene50163
7	unigene50176
17	unigene5018
9	unigene50199
10	unigene5020
13	unigene50260
5	unigene50277
9	unigene50450
5	unigene50687
8	unigene50807
9	unigene50835
5	unigene50848
12	unigene50857
6	unigene50868
10	unigene50897
8	unigene5094
5	unigene50942
10	unigene50960
7	unigene50981
31	unigene51
5	unigene51008
7	unigene5102
7	unigene51029
5	unigene51221
16	unigene51577
5	unigene51608
10	unigene51630
7	unigene51698
11	unigene51709
6	unigene51717
8	unigene51726
7	unigene51727
16	unigene51729
9	unigene51730
6	unigene51733
34	unigene52
5	unigene52211
5	unigene5223
8	unigene52681
15	unigene5274
8	unigene52868
6	unigene52876
6	unigene5288
5	unigene52892
12	unigene52943
15	unigene53
8	unigene53060
5	unigene53173
13	unigene5324
25	unigene533
5	unigene53302
5	unigene53313
6	unigene53319
8	unigene53348
6	unigene53366
11	unigene5339
5	unigene53523
5	unigene53525
5	unigene5354
7	unigene5356
7	unigene53626
5	unigene53793
13	unigene54
6	unigene54077
10	unigene54124
7	unigene54201
5	unigene54238
7	unigene5435
5	unigene54806
5	unigene54972
54	unigene55
5	unigene55208
16	unigene55300
5	unigene55304
7	unigene55434
5	unigene55482
19	unigene55537
6	unigene55572
16	unigene55582
9	unigene5561
5	unigene55627
10	unigene55641
5	unigene55650
12	unigene55681
5	unigene55690
9	unigene55885
5	unigene55925
78	unigene56
6	unigene56068
12	unigene56146
17	unigene5619
5	unigene5625
7	unigene56270
6	unigene56327
13	unigene56453
14	unigene56461
9	unigene56693
11	unigene56710
15	unigene56724
7	unigene56740
5	unigene56791
6	unigene56818
5	unigene56833
5	unigene56996
16	unigene57
6	unigene57144
5	unigene57379
6	unigene57528
13	unigene5760
6	unigene57652
9	unigene57677
6	unigene57769
5	unigene57821
5	unigene57874
9	unigene57935
158	unigene58
5	unigene58072
12	unigene5817
12	unigene58210
5	unigene5822
5	unigene58220
5	unigene58242
10	unigene58247
5	unigene5833
7	unigene5844
7	unigene58472
10	unigene58540
5	unigene58601
5	unigene58613
9	unigene58627
7	unigene58666
5	unigene58669
5	unigene58684
15	unigene58707
5	unigene5877
21	unigene5890
47	unigene5893
9	unigene58996
56	unigene59
5	unigene59056
5	unigene59205
5	unigene59213
5	unigene59256
6	unigene59455
6	unigene5947
8	unigene59566
11	unigene59594
15	unigene5974
149	unigene5990
5	unigene59998
11	unigene60068
6	unigene60129
9	unigene6015
8	unigene60275
5	unigene60355
12	unigene6040
5	unigene60465
5	unigene60492
9	unigene60518
13	unigene60614
12	unigene6071
9	unigene6078
6	unigene6085
13	unigene6096
10	unigene6116
6	unigene61174
6	unigene61268
5	unigene6131
36	unigene6138
5	unigene61393
5	unigene61504
5	unigene6156
5	unigene61644
5	unigene61666
7	unigene61753
6	unigene61783
8	unigene61923
7	unigene61977
9	unigene62010
5	unigene62220
14	unigene6230
8	unigene624
7	unigene62438
5	unigene62472
14	unigene6250
8	unigene626
11	unigene6276
6	unigene62801
9	unigene6286
5	unigene63042
9	unigene6306
6	unigene6322
12	unigene6356
11	unigene6367
5	unigene6373
16	unigene638
26	unigene6382
5	unigene6392
5	unigene6402
7	unigene6408
6	unigene64093
11	unigene642
6	unigene64212
6	unigene64214
14	unigene645
12	unigene6475
5	unigene649
5	unigene64956
6	unigene6498
9	unigene65047
9	unigene6559
8	unigene6568
8	unigene6570
7	unigene6587
5	unigene65979
6	unigene660
6	unigene66025
5	unigene6607
5	unigene6608
6	unigene66164
5	unigene66165
5	unigene66177
5	unigene66185
9	unigene66198
8	unigene66287
15	unigene6634
5	unigene66380
5	unigene66446
5	unigene6647
5	unigene66491
8	unigene66571
10	unigene66585
6	unigene66601
7	unigene66614
5	unigene66634
10	unigene6666
5	unigene66682
16	unigene66687
16	unigene66691
7	unigene66728
10	unigene66883
8	unigene66954
10	unigene67
9	unigene67026
13	unigene67094
6	unigene67098
5	unigene6710
6	unigene67143
6	unigene67192
5	unigene67303
6	unigene6737
8	unigene67401
33	unigene6747
5	unigene67511
13	unigene67538
9	unigene67547
5	unigene6764
6	unigene67643
8	unigene67778
12	unigene67855
8	unigene67967
6	unigene67977
61	unigene681
8	unigene6821
8	unigene68239
24	unigene6845
8	unigene68471
6	unigene68569
5	unigene68742
5	unigene69
8	unigene6924
5	unigene6943
6	unigene69504
5	unigene69839
6	unigene69904
8	unigene69906
6	unigene69907
75	unigene7
9	unigene70002
5	unigene70021
6	unigene70033
7	unigene70076
5	unigene70077
11	unigene70093
6	unigene70170
8	unigene70199
9	unigene70248
6	unigene70249
6	unigene70258
9	unigene70273
6	unigene70444
15	unigene7046
5	unigene70474
12	unigene7048
7	unigene70537
5	unigene70595
5	unigene70659
10	unigene70726
5	unigene7079
7	unigene70856
7	unigene70899
7	unigene70980
8	unigene71029
9	unigene7103
8	unigene71048
9	unigene71068
6	unigene71089
6	unigene71092
6	unigene71145
5	unigene713
10	unigene7130
9	unigene71425
5	unigene71427
11	unigene71430
5	unigene71471
5	unigene71483
9	unigene71515
5	unigene71564
5	unigene71696
5	unigene71711
5	unigene71720
5	unigene71739
5	unigene71928
9	unigene72143
24	unigene7215
5	unigene72331
5	unigene7236
5	unigene72424
6	unigene72431
8	unigene72472
10	unigene7275
5	unigene72852
31	unigene73
8	unigene7319
8	unigene7321
12	unigene73588
14	unigene7368
6	unigene73844
5	unigene73903
10	unigene74118
9	unigene74154
5	unigene74235
5	unigene74327
10	unigene74378
8	unigene74604
12	unigene7468
11	unigene7470
12	unigene7484
9	unigene75052
5	unigene7512
7	unigene752
9	unigene7566
6	unigene75944
6	unigene76593
8	unigene76602
8	unigene76877
10	unigene7694
5	unigene7734
6	unigene77416
8	unigene7746
7	unigene782
7	unigene7841
7	unigene787
23	unigene7884
7	unigene789
6	unigene78929
5	unigene78958
17	unigene79124
5	unigene7916
12	unigene79190
7	unigene7943
15	unigene7947
19	unigene7948
13	unigene7951
6	unigene7953
16	unigene7954
5	unigene7957
6	unigene796
5	unigene7982
5	unigene7994
5	unigene8022
9	unigene80889
5	unigene8102
11	unigene8144
5	unigene8161
8	unigene81813
5	unigene8194
5	unigene8205
12	unigene82092
7	unigene82093
6	unigene82120
6	unigene82161
17	unigene82192
15	unigene82196
13	unigene82220
11	unigene82299
5	unigene82335
20	unigene82372
12	unigene8240
8	unigene82401
6	unigene82419
7	unigene82458
15	unigene8248
5	unigene82539
6	unigene82591
17	unigene82626
5	unigene82716
5	unigene82730
5	unigene82767
5	unigene82775
6	unigene82869
8	unigene82872
6	unigene82916
5	unigene82968
6	unigene83029
18	unigene83079
8	unigene83250
10	unigene83274
15	unigene83280
5	unigene83287
8	unigene83293
27	unigene8335
10	unigene8337
19	unigene83409
8	unigene83468
7	unigene83498
9	unigene83539
5	unigene83589
5	unigene83594
5	unigene8360
5	unigene83602
7	unigene83623
6	unigene83670
6	unigene83672
7	unigene83690
5	unigene83709
5	unigene83968
11	unigene8406
7	unigene84084
6	unigene84088
5	unigene84111
5	unigene84131
12	unigene84137
9	unigene84144
18	unigene84159
6	unigene84219
8	unigene84222
5	unigene84223
5	unigene84228
6	unigene84235
8	unigene84266
7	unigene84304
5	unigene84305
5	unigene84329
9	unigene84340
5	unigene84356
6	unigene84383
7	unigene84396
8	unigene84403
5	unigene84421
11	unigene84453
11	unigene84482
6	unigene8452
11	unigene84560
6	unigene8463
5	unigene84679
8	unigene84764
6	unigene8479
8	unigene84795
7	unigene84800
11	unigene84838
6	unigene84855
8	unigene84874
7	unigene84881
7	unigene84882
13	unigene84970
7	unigene85005
7	unigene85009
5	unigene85042
12	unigene85056
6	unigene85069
5	unigene8510
5	unigene85203
20	unigene8521
9	unigene85296
16	unigene85303
5	unigene85326
17	unigene85368
36	unigene8545
17	unigene85709
16	unigene85833
8	unigene8593
14	unigene862
5	unigene8620
13	unigene86678
5	unigene86781
6	unigene8710
14	unigene8714
7	unigene8721
12	unigene87391
15	unigene87392
8	unigene87397
13	unigene87400
5	unigene87531
12	unigene87549
5	unigene87557
111	unigene8836
10	unigene8910
36	unigene8914
6	unigene8935
12	unigene8947
5	unigene8962
7	unigene90
5	unigene903
7	unigene9053
26	unigene9081
8	unigene9110
6	unigene9134
5	unigene9138
5	unigene92
13	unigene921
5	unigene9318
6	unigene9319
6	unigene9389
9	unigene941
6	unigene9432
12	unigene947
5	unigene9472
13	unigene9532
23	unigene959
6	unigene9601
15	unigene9616
14	unigene963
6	unigene9633
6	unigene9753
6	unigene9872
6	unigene9972
```
