## Supplementary Material 3 - Gene Ontology (GO) enrichment analysis (Metascape) for "Epigenetic memory of temperature sensed during somatic embryo maturation in 2-year-old maritime pine trees": Galaxy336-[Filter_on_data_326].tabular

```
21	contig01540
5	contig02820
10	contig03682
9	contig03889
6	isotig00427
8	isotig00668
5	isotig00718
7	isotig00832
6	isotig00845
7	isotig00931
6	isotig01020
10	isotig01214
6	isotig01611
5	isotig02198
8	isotig02395
6	isotig02420
6	isotig02599
8	isotig02752
5	isotig02923
14	isotig03071
6	isotig03115
14	isotig03151
10	isotig03184
5	isotig03473
11	isotig03546
5	isotig03562
10	isotig03674
5	isotig03851
6	isotig03900
5	isotig03932
6	isotig04174
5	isotig04190
6	isotig04207
16	isotig04217
9	isotig04231
8	isotig04280
9	isotig04297
5	isotig04306
5	isotig04623
9	isotig04647
14	isotig04865
7	isotig04913
9	isotig04928
8	isotig04955
10	isotig05001
28	isotig05033
8	isotig05406
8	isotig05465
8	isotig05501
6	isotig05517
7	isotig05611
5	isotig05647
10	isotig05662
9	isotig05692
6	isotig05938
7	isotig05957
6	isotig06185
6	isotig06212
10	isotig06225
6	isotig06262
6	isotig06296
8	isotig06426
6	isotig06654
7	isotig06684
5	isotig06737
5	isotig06819
5	isotig06863
5	isotig06920
8	isotig07128
14	isotig07253
6	isotig07433
11	isotig07494
8	isotig07515
8	isotig07527
5	isotig07559
7	isotig07741
8	isotig08091
7	isotig08247
9	isotig08274
17	isotig08321
7	isotig08329
5	isotig08365
5	isotig08374
9	isotig08432
5	isotig08440
11	isotig08672
8	isotig08685
10	isotig08711
7	isotig08904
8	isotig09028
5	isotig09147
9	isotig09214
8	isotig09366
8	isotig09458
5	isotig09566
11	isotig09573
10	isotig09584
8	isotig09629
19	isotig09730
8	isotig100312
6	isotig100336
6	isotig100480
5	isotig101116
5	isotig101158
7	isotig101403
9	isotig10183
8	isotig10199
8	isotig10231
6	isotig102937
12	isotig10342
17	isotig103482
6	isotig10357
6	isotig103627
5	isotig103674
5	isotig103791
9	isotig10470
5	isotig105185
5	isotig105670
10	isotig105773
17	isotig10614
6	isotig10621
5	isotig10629
7	isotig10638
5	isotig106675
9	isotig10669
6	isotig10677
6	isotig107424
7	isotig107874
5	isotig108268
8	isotig109205
6	isotig109421
8	isotig11005
5	isotig110197
5	isotig110533
5	isotig110942
5	isotig111487
5	isotig11248
5	isotig112945
5	isotig113098
5	isotig113223
7	isotig113316
6	isotig113361
7	isotig113450
5	isotig11360
6	isotig113676
5	isotig11376
5	isotig113964
5	isotig114217
5	isotig114469
5	isotig11472
5	isotig114761
5	isotig11503
8	isotig115327
12	isotig11579
5	isotig115798
7	isotig115835
13	isotig11607
7	isotig11620
10	isotig11634
5	isotig116365
15	isotig11661
6	isotig116876
6	isotig117327
6	isotig11826
6	isotig11832
5	isotig118349
8	isotig118488
5	isotig11856
7	isotig11883
9	isotig119233
9	isotig11926
6	isotig11950
13	isotig11984
5	isotig119943
13	isotig12019
5	isotig120587
6	isotig12091
7	isotig121103
5	isotig121203
8	isotig12175
5	isotig121947
5	isotig12198
5	isotig122135
8	isotig12250
10	isotig12269
6	isotig12274
5	isotig122890
6	isotig123096
7	isotig12317
5	isotig123182
10	isotig12322
7	isotig12360
7	isotig123741
5	isotig12409
6	isotig12414
8	isotig124220
5	isotig124284
6	isotig12452
11	isotig12566
9	isotig126045
18	isotig12682
5	isotig126946
5	isotig12698
5	isotig126990
5	isotig12714
8	isotig127367
7	isotig12786
8	isotig12818
8	isotig12858
6	isotig130558
6	isotig131241
6	isotig131935
6	isotig13211
9	isotig13224
5	isotig13276
5	isotig13384
6	isotig13395
9	isotig13427
5	isotig134887
5	isotig13549
5	isotig135518
10	isotig13560
7	isotig13575
5	isotig13580
13	isotig13597
5	isotig13633
7	isotig13681
5	isotig13700
5	isotig13725
13	isotig13730
7	isotig13745
5	isotig13862
7	isotig13876
5	isotig13889
7	isotig13895
7	isotig13909
7	isotig13941
10	isotig13968
5	isotig14000
8	isotig14004
6	isotig14008
13	isotig14085
15	isotig14093
5	isotig14124
6	isotig14192
5	isotig14200
9	isotig14304
8	isotig14309
6	isotig14333
11	isotig14345
6	isotig14351
7	isotig14357
9	isotig14423
5	isotig14453
9	isotig14729
9	isotig14735
7	isotig14765
7	isotig14867
6	isotig14881
8	isotig14898
6	isotig14987
7	isotig15053
11	isotig15387
6	isotig15417
5	isotig15482
6	isotig15503
7	isotig15527
6	isotig15574
9	isotig15639
5	isotig15659
7	isotig15669
8	isotig15684
8	isotig15704
9	isotig15747
9	isotig15767
6	isotig15873
5	isotig15883
6	isotig15933
5	isotig15958
7	isotig16063
19	isotig16170
26	isotig16181
8	isotig16189
6	isotig16277
5	isotig16300
10	isotig16331
8	isotig16374
5	isotig16386
7	isotig16436
5	isotig16444
11	isotig16508
5	isotig16512
5	isotig16605
9	isotig16636
6	isotig16663
7	isotig16814
5	isotig16824
5	isotig16869
8	isotig17002
5	isotig17259
6	isotig17275
7	isotig17410
6	isotig17485
7	isotig17583
5	isotig17654
7	isotig17774
5	isotig17822
10	isotig17826
5	isotig17850
12	isotig17890
8	isotig17938
5	isotig17962
5	isotig17966
6	isotig18006
8	isotig18036
9	isotig18064
14	isotig18115
6	isotig18146
8	isotig18161
6	isotig18177
8	isotig18201
7	isotig18229
5	isotig18432
5	isotig18516
11	isotig18551
5	isotig18598
39	isotig18603
12	isotig18620
6	isotig18623
8	isotig18688
6	isotig18750
6	isotig18769
6	isotig18854
6	isotig18900
5	isotig18938
9	isotig18948
9	isotig19070
14	isotig19117
5	isotig19161
7	isotig19233
6	isotig19237
9	isotig19385
5	isotig19407
6	isotig19489
11	isotig19581
8	isotig19693
10	isotig19729
8	isotig19782
8	isotig19889
7	isotig19961
5	isotig19969
5	isotig19973
8	isotig20033
6	isotig20053
6	isotig20141
9	isotig20153
7	isotig20229
5	isotig20241
5	isotig20253
12	isotig20309
6	isotig20314
6	isotig20353
5	isotig20409
7	isotig20417
5	isotig20597
11	isotig20601
7	isotig20609
8	isotig20649
5	isotig20724
5	isotig20760
5	isotig20876
5	isotig20947
5	isotig20959
5	isotig20971
7	isotig21011
5	isotig21071
6	isotig21115
5	isotig21207
6	isotig21435
5	isotig21713
7	isotig21719
13	isotig21791
13	isotig21896
7	isotig21899
12	isotig21917
8	isotig21982
15	isotig22006
9	isotig22030
9	isotig22054
6	isotig22149
8	isotig22180
5	isotig22184
13	isotig22187
10	isotig22190
5	isotig22223
8	isotig22229
20	isotig22262
8	isotig22337
8	isotig22351
7	isotig22418
5	isotig22472
10	isotig22487
9	isotig22499
10	isotig22509
5	isotig22526
7	isotig22535
9	isotig22562
8	isotig22641
5	isotig22653
5	isotig22662
11	isotig22665
6	isotig22698
13	isotig22731
6	isotig22737
8	isotig22780
6	isotig22794
6	isotig22832
7	isotig22850
5	isotig22853
10	isotig22856
11	isotig22874
8	isotig22946
7	isotig22955
12	isotig23033
8	isotig23075
9	isotig23084
11	isotig23142
5	isotig23159
13	isotig23207
8	isotig23210
8	isotig23237
10	isotig23293
6	isotig23314
9	isotig23317
7	isotig23323
10	isotig23345
5	isotig23398
7	isotig23403
5	isotig23457
6	isotig23586
13	isotig23754
7	isotig23773
7	isotig23817
6	isotig23861
5	isotig23902
12	isotig23924
7	isotig23939
7	isotig23966
5	isotig23975
5	isotig23990
6	isotig23994
7	isotig24026
6	isotig24190
10	isotig24301
8	isotig24367
5	isotig24486
8	isotig24498
11	isotig24916
10	isotig24919
11	isotig24982
5	isotig25001
6	isotig25063
8	isotig25156
5	isotig25316
6	isotig25322
5	isotig25362
10	isotig25368
8	isotig25389
8	isotig25430
5	isotig25533
18	isotig25734
17	isotig25749
6	isotig25784
6	isotig25801
5	isotig25815
8	isotig25847
7	isotig25875
15	isotig25901
10	isotig25909
8	isotig25975
10	isotig25987
13	isotig25993
13	isotig25997
6	isotig26065
5	isotig26108
11	isotig26116
6	isotig26130
14	isotig26252
6	isotig26307
5	isotig26371
9	isotig26406
5	isotig26505
9	isotig26512
5	isotig26527
10	isotig26568
6	isotig26596
8	isotig26617
7	isotig26636
8	isotig26639
7	isotig26665
13	isotig26679
5	isotig26752
9	isotig26754
7	isotig26865
8	isotig26874
13	isotig26944
8	isotig26978
10	isotig26980
10	isotig26996
6	isotig27022
5	isotig27030
7	isotig27040
6	isotig27088
5	isotig27106
5	isotig27124
7	isotig27152
10	isotig27156
5	isotig27202
6	isotig27210
10	isotig27214
5	isotig27256
7	isotig27319
5	isotig27338
5	isotig27372
7	isotig27404
8	isotig27422
6	isotig27454
7	isotig27470
5	isotig27496
5	isotig27504
6	isotig27512
6	isotig27516
14	isotig27536
7	isotig27546
5	isotig27576
9	isotig27654
17	isotig27658
9	isotig27664
11	isotig27690
5	isotig27762
5	isotig27784
8	isotig27802
5	isotig27842
10	isotig27894
17	isotig27946
5	isotig28016
8	isotig28034
7	isotig28056
7	isotig28078
5	isotig28084
5	isotig28114
7	isotig28150
5	isotig28162
8	isotig28207
8	isotig28242
5	isotig28250
5	isotig28260
5	isotig28278
9	isotig28294
10	isotig28340
6	isotig28358
8	isotig28426
6	isotig28512
6	isotig28586
5	isotig28588
6	isotig28604
6	isotig28614
6	isotig28692
7	isotig28694
7	isotig28712
18	isotig28722
9	isotig28730
6	isotig28752
6	isotig28774
5	isotig28826
6	isotig28828
10	isotig28863
12	isotig28928
11	isotig28950
6	isotig28968
21	isotig29026
26	isotig29064
5	isotig29130
7	isotig29170
9	isotig29202
9	isotig29224
5	isotig29236
5	isotig29280
8	isotig29336
7	isotig29396
5	isotig29436
11	isotig29450
6	isotig29514
5	isotig29588
5	isotig29606
9	isotig29610
9	isotig29638
5	isotig29648
12	isotig29678
10	isotig29690
9	isotig29740
14	isotig29753
8	isotig29754
7	isotig29794
9	isotig29808
10	isotig29858
8	isotig29866
5	isotig29868
5	isotig29882
5	isotig29916
5	isotig29920
5	isotig29988
15	isotig29996
7	isotig30038
6	isotig30084
6	isotig30118
5	isotig30122
6	isotig30138
5	isotig30210
11	isotig30232
8	isotig30252
16	isotig30296
7	isotig30332
10	isotig30346
6	isotig30362
5	isotig30410
6	isotig30416
12	isotig30442
9	isotig30456
6	isotig30482
5	isotig30510
8	isotig30516
7	isotig30522
23	isotig30576
6	isotig30622
5	isotig30626
5	isotig30642
8	isotig30686
6	isotig30728
8	isotig30866
5	isotig30910
6	isotig30916
15	isotig31010
6	isotig31012
6	isotig31032
10	isotig31112
6	isotig31122
5	isotig31192
9	isotig31262
5	isotig31300
12	isotig31314
6	isotig31322
6	isotig31336
7	isotig31348
5	isotig31368
6	isotig31392
5	isotig31504
7	isotig31524
7	isotig31533
5	isotig31538
5	isotig31546
7	isotig31672
12	isotig31750
12	isotig31882
5	isotig31890
5	isotig31946
8	isotig31962
8	isotig32068
5	isotig32080
5	isotig32204
5	isotig32234
6	isotig32246
8	isotig32256
5	isotig32324
12	isotig32358
5	isotig32364
5	isotig32394
5	isotig32412
11	isotig32450
6	isotig32490
17	isotig32504
6	isotig32562
6	isotig32566
6	isotig32580
5	isotig32600
5	isotig32620
5	isotig32658
12	isotig32660
6	isotig32686
6	isotig32696
13	isotig32740
9	isotig32782
8	isotig32824
21	isotig32888
7	isotig32934
5	isotig32940
6	isotig32968
7	isotig32984
8	isotig33004
5	isotig33028
5	isotig33050
6	isotig33134
5	isotig33142
7	isotig33156
6	isotig33202
9	isotig33222
5	isotig33248
7	isotig33258
15	isotig33264
7	isotig33266
6	isotig33324
8	isotig33344
7	isotig33354
6	isotig33416
5	isotig33462
8	isotig33486
5	isotig33500
7	isotig33560
5	isotig33574
8	isotig33584
6	isotig33622
5	isotig33692
5	isotig33700
5	isotig33740
5	isotig33818
8	isotig33902
5	isotig33918
10	isotig33974
21	isotig33976
9	isotig33994
7	isotig34004
6	isotig34012
6	isotig34056
8	isotig34158
5	isotig34176
5	isotig34190
5	isotig34194
8	isotig34208
6	isotig34224
5	isotig34236
6	isotig34310
5	isotig34324
12	isotig34398
6	isotig34518
6	isotig34580
7	isotig34604
7	isotig34615
5	isotig34708
9	isotig34716
8	isotig34758
10	isotig34814
6	isotig34842
5	isotig34866
5	isotig34932
8	isotig35022
9	isotig35090
14	isotig35100
7	isotig35130
5	isotig35156
5	isotig35176
7	isotig35178
6	isotig35192
5	isotig35206
5	isotig35220
9	isotig35242
5	isotig35278
5	isotig35280
6	isotig35340
5	isotig35374
10	isotig35440
5	isotig35448
7	isotig35456
9	isotig35474
5	isotig35476
5	isotig35494
5	isotig35502
10	isotig35616
9	isotig35702
5	isotig35774
8	isotig35784
6	isotig35934
5	isotig35956
5	isotig35970
8	isotig36086
5	isotig36124
7	isotig36166
8	isotig36320
5	isotig36394
8	isotig36430
5	isotig36540
6	isotig36564
6	isotig36582
6	isotig36632
5	isotig36674
16	isotig36856
6	isotig36924
7	isotig37048
10	isotig37076
7	isotig37160
5	isotig37206
5	isotig37220
9	isotig37360
6	isotig37482
9	isotig37556
6	isotig37590
5	isotig37592
5	isotig37606
6	isotig37668
7	isotig37686
5	isotig37748
6	isotig37824
5	isotig37960
5	isotig38092
6	isotig38162
10	isotig38180
5	isotig38228
5	isotig38306
5	isotig38404
5	isotig38440
5	isotig38674
5	isotig38718
5	isotig38782
6	isotig38796
5	isotig38802
9	isotig38846
6	isotig38858
5	isotig38878
5	isotig38928
5	isotig39112
8	isotig39142
5	isotig39180
5	isotig39474
5	isotig39486
6	isotig39698
5	isotig39760
5	isotig39816
5	isotig39968
6	isotig40076
8	isotig40246
8	isotig40278
6	isotig40676
5	isotig40746
6	isotig40754
5	isotig41857
10	isotig41891
5	isotig41908
7	isotig41923
20	isotig41942
5	isotig41948
14	isotig41971
9	isotig42013
5	isotig42016
7	isotig42034
6	isotig42063
5	isotig42086
5	isotig42087
7	isotig42092
6	isotig42097
16	isotig42104
6	isotig42136
5	isotig42189
5	isotig42211
11	isotig42222
6	isotig42233
7	isotig42264
6	isotig42310
11	isotig42313
9	isotig42314
8	isotig42362
7	isotig42369
6	isotig42395
8	isotig42415
6	isotig42424
5	isotig42454
9	isotig42458
8	isotig42464
9	isotig42487
13	isotig42511
6	isotig42531
6	isotig42535
23	isotig42585
5	isotig42605
11	isotig42624
15	isotig42636
6	isotig42708
5	isotig42716
10	isotig42724
7	isotig42757
7	isotig42772
5	isotig42787
5	isotig42805
7	isotig42813
9	isotig42815
8	isotig42829
6	isotig42840
7	isotig42853
7	isotig42854
6	isotig42878
5	isotig42888
8	isotig42898
5	isotig42928
7	isotig42944
6	isotig42962
6	isotig43006
5	isotig43012
5	isotig43075
11	isotig43085
7	isotig43090
6	isotig43129
5	isotig43155
5	isotig43167
6	isotig43171
8	isotig43200
6	isotig43225
8	isotig43271
6	isotig43272
5	isotig43286
7	isotig43325
8	isotig43337
5	isotig43341
6	isotig43365
6	isotig43403
6	isotig43416
5	isotig43511
5	isotig43521
13	isotig43547
6	isotig43561
8	isotig43595
5	isotig43596
7	isotig43622
5	isotig43663
5	isotig43664
7	isotig43767
10	isotig43782
6	isotig43858
6	isotig43899
5	isotig43925
5	isotig43930
10	isotig43936
14	isotig43966
6	isotig44001
7	isotig44102
5	isotig44103
7	isotig44108
15	isotig44110
7	isotig44115
9	isotig44130
5	isotig44163
7	isotig44222
13	isotig44301
5	isotig44328
5	isotig44377
5	isotig44381
9	isotig44399
6	isotig44408
6	isotig44454
5	isotig44485
9	isotig44544
5	isotig44571
5	isotig44587
9	isotig44618
8	isotig44637
10	isotig44639
5	isotig44642
6	isotig44663
5	isotig44664
6	isotig44665
5	isotig44697
5	isotig44705
8	isotig44726
5	isotig44736
11	isotig44751
8	isotig44759
11	isotig44830
14	isotig44836
9	isotig44884
5	isotig44902
6	isotig44915
6	isotig44934
7	isotig44944
6	isotig44948
10	isotig44952
19	isotig44980
6	isotig44984
7	isotig44993
8	isotig45012
7	isotig45017
5	isotig45055
8	isotig45096
5	isotig45104
11	isotig45172
6	isotig45238
6	isotig45243
5	isotig45287
6	isotig45309
9	isotig45331
5	isotig45345
12	isotig45363
6	isotig45371
7	isotig45416
6	isotig45456
5	isotig45474
5	isotig45515
6	isotig45522
6	isotig45541
9	isotig45566
8	isotig45587
11	isotig45748
10	isotig45779
6	isotig45807
5	isotig45824
7	isotig45848
5	isotig45856
5	isotig45868
5	isotig45897
9	isotig45910
6	isotig45928
13	isotig45930
5	isotig45938
12	isotig45944
5	isotig45970
6	isotig46010
6	isotig46036
5	isotig46057
6	isotig46062
9	isotig46076
6	isotig46108
5	isotig46149
5	isotig46180
6	isotig46185
12	isotig46201
7	isotig46206
7	isotig46247
5	isotig46332
10	isotig46335
9	isotig46360
13	isotig46441
12	isotig46493
5	isotig46571
15	isotig46609
5	isotig46612
6	isotig46631
10	isotig46638
9	isotig46667
6	isotig46691
7	isotig46715
11	isotig46738
6	isotig46746
10	isotig46749
6	isotig46763
12	isotig46805
11	isotig46847
6	isotig46893
5	isotig46902
18	isotig46924
5	isotig46954
8	isotig46995
6	isotig47049
5	isotig47066
5	isotig47072
7	isotig47096
5	isotig47120
7	isotig47129
10	isotig47136
5	isotig47144
10	isotig47188
5	isotig47229
7	isotig47338
5	isotig47368
6	isotig47373
9	isotig47435
8	isotig47436
5	isotig47453
5	isotig47463
7	isotig47485
9	isotig47537
5	isotig47542
5	isotig47548
13	isotig47570
5	isotig47575
5	isotig47588
7	isotig47648
5	isotig47653
7	isotig47717
6	isotig47747
5	isotig47768
6	isotig47796
6	isotig47824
5	isotig47867
12	isotig47897
10	isotig47933
5	isotig47956
5	isotig47959
5	isotig47970
5	isotig47981
13	isotig47989
8	isotig48020
12	isotig48027
7	isotig48068
8	isotig48074
5	isotig48136
7	isotig48205
8	isotig48215
10	isotig48267
5	isotig48336
22	isotig48356
8	isotig48442
20	isotig48444
5	isotig48469
5	isotig48482
5	isotig48492
7	isotig48568
7	isotig48570
12	isotig48614
7	isotig48621
10	isotig48653
5	isotig48702
11	isotig48759
7	isotig48763
5	isotig48842
7	isotig48851
9	isotig48896
7	isotig48910
11	isotig48929
8	isotig48933
11	isotig48949
7	isotig48992
5	isotig49081
5	isotig49160
6	isotig49165
7	isotig49184
14	isotig49197
8	isotig49199
5	isotig49216
10	isotig49217
5	isotig49242
5	isotig49253
7	isotig49277
5	isotig49290
6	isotig49368
5	isotig49378
6	isotig49415
7	isotig49465
6	isotig49486
7	isotig49535
9	isotig49536
20	isotig49597
6	isotig49615
12	isotig49618
5	isotig49620
5	isotig49661
5	isotig49687
7	isotig49691
5	isotig49692
5	isotig49712
8	isotig49736
6	isotig49751
7	isotig49794
6	isotig49819
5	isotig49823
11	isotig49842
5	isotig49844
7	isotig49874
8	isotig49904
6	isotig49907
7	isotig49908
10	isotig50031
6	isotig50040
6	isotig50061
6	isotig50077
11	isotig50090
8	isotig50098
5	isotig50104
6	isotig50148
8	isotig50162
10	isotig50181
5	isotig50203
8	isotig50224
5	isotig50228
6	isotig50286
8	isotig50308
5	isotig50323
8	isotig50348
8	isotig50355
5	isotig50383
5	isotig50431
9	isotig50441
18	isotig50554
11	isotig50566
6	isotig50596
9	isotig50614
10	isotig50615
5	isotig50622
8	isotig50698
7	isotig50703
10	isotig50791
6	isotig50871
7	isotig50921
6	isotig50934
9	isotig51027
10	isotig51063
7	isotig51105
5	isotig51225
5	isotig51254
5	isotig51288
7	isotig51290
5	isotig51354
7	isotig51377
12	isotig51390
5	isotig51435
5	isotig51487
8	isotig51534
5	isotig51557
9	isotig51561
7	isotig51563
5	isotig51618
6	isotig51667
5	isotig51685
9	isotig51710
5	isotig51731
8	isotig51781
7	isotig51801
7	isotig51873
8	isotig51889
9	isotig51916
12	isotig51928
5	isotig51946
5	isotig51954
6	isotig51974
7	isotig52008
8	isotig52020
9	isotig52036
6	isotig52054
5	isotig52064
5	isotig52071
5	isotig52072
5	isotig52096
5	isotig52159
6	isotig52198
6	isotig52208
9	isotig52271
8	isotig52275
5	isotig52358
7	isotig52403
5	isotig52437
6	isotig52484
7	isotig52488
6	isotig52542
5	isotig52576
6	isotig52588
11	isotig52684
15	isotig52818
7	isotig52828
5	isotig52836
8	isotig52867
5	isotig52875
10	isotig52904
9	isotig52908
6	isotig52970
5	isotig52973
5	isotig52998
5	isotig53000
6	isotig53062
5	isotig53137
5	isotig53157
7	isotig53165
6	isotig53242
5	isotig53268
6	isotig53270
5	isotig53273
5	isotig53285
5	isotig53289
9	isotig53292
10	isotig53360
6	isotig53372
9	isotig53374
7	isotig53382
5	isotig53389
7	isotig53416
6	isotig53426
10	isotig53496
7	isotig53552
9	isotig53557
5	isotig53600
5	isotig53660
11	isotig53662
11	isotig53743
6	isotig53786
8	isotig53815
6	isotig53875
5	isotig53881
7	isotig53886
15	isotig53895
5	isotig53963
5	isotig53973
7	isotig53980
5	isotig54020
5	isotig54025
10	isotig54102
5	isotig54122
5	isotig54173
7	isotig54193
6	isotig54247
6	isotig54291
5	isotig54309
5	isotig54325
6	isotig54337
5	isotig54384
6	isotig54400
5	isotig54518
8	isotig54524
6	isotig54531
6	isotig54646
9	isotig54648
5	isotig54667
6	isotig54800
5	isotig54809
13	isotig54821
7	isotig54835
5	isotig54848
7	isotig54863
6	isotig54873
7	isotig54897
5	isotig54909
5	isotig54943
5	isotig54951
7	isotig55083
8	isotig55124
13	isotig55147
5	isotig55160
5	isotig55161
9	isotig55207
5	isotig55210
9	isotig55224
5	isotig55238
7	isotig55307
5	isotig55491
9	isotig55516
7	isotig55573
6	isotig55677
7	isotig55692
6	isotig55696
5	isotig55703
7	isotig55758
9	isotig55794
7	isotig55798
5	isotig55891
9	isotig55901
10	isotig55959
5	isotig55967
5	isotig55974
13	isotig55997
6	isotig56032
5	isotig56080
5	isotig56137
6	isotig56146
8	isotig56322
10	isotig56364
5	isotig56376
5	isotig56380
5	isotig56431
5	isotig56458
6	isotig56461
6	isotig56464
9	isotig56544
5	isotig56563
5	isotig56571
5	isotig56578
8	isotig56582
5	isotig56688
7	isotig56743
6	isotig56748
8	isotig56763
5	isotig56774
6	isotig56881
5	isotig56932
7	isotig56934
6	isotig56979
5	isotig56981
6	isotig56983
7	isotig57046
7	isotig57099
7	isotig57103
5	isotig57220
15	isotig57225
5	isotig57336
7	isotig57352
9	isotig57379
5	isotig57416
6	isotig57497
7	isotig57539
15	isotig57662
5	isotig57663
6	isotig57669
6	isotig57755
5	isotig57780
5	isotig57804
9	isotig57844
5	isotig57914
17	isotig57972
8	isotig57991
5	isotig58026
5	isotig58031
7	isotig58072
5	isotig58077
8	isotig58109
6	isotig58126
5	isotig58148
12	isotig58156
5	isotig58165
5	isotig58224
6	isotig58232
7	isotig58373
5	isotig58414
8	isotig58479
7	isotig58517
8	isotig58581
6	isotig58598
5	isotig58753
7	isotig58760
8	isotig58778
6	isotig58797
6	isotig58812
5	isotig58847
6	isotig58861
5	isotig58863
10	isotig58872
7	isotig58875
8	isotig58899
5	isotig58909
7	isotig59047
5	isotig59056
7	isotig59156
5	isotig59287
5	isotig59297
5	isotig59334
5	isotig59383
9	isotig59384
7	isotig59424
5	isotig59459
10	isotig59475
6	isotig59490
8	isotig59638
6	isotig59673
5	isotig59702
5	isotig59795
5	isotig59818
5	isotig59903
5	isotig60104
5	isotig60159
5	isotig60162
6	isotig60234
5	isotig60292
6	isotig60325
5	isotig60350
6	isotig60373
9	isotig60384
5	isotig60409
7	isotig60425
5	isotig60470
5	isotig60499
9	isotig60587
7	isotig60638
8	isotig60642
6	isotig60686
7	isotig60727
6	isotig60763
7	isotig60932
6	isotig61059
7	isotig61136
5	isotig61143
5	isotig61160
5	isotig61274
6	isotig61294
6	isotig61461
11	isotig61528
7	isotig61539
6	isotig61542
6	isotig61718
6	isotig61760
5	isotig61829
5	isotig61837
5	isotig61873
6	isotig61893
5	isotig62093
5	isotig62114
5	isotig62248
8	isotig62291
5	isotig62422
7	isotig62463
7	isotig62493
7	isotig62534
5	isotig62568
15	isotig62575
6	isotig62690
6	isotig62784
5	isotig62902
6	isotig62974
7	isotig63079
6	isotig63187
5	isotig63198
5	isotig63293
5	isotig63331
5	isotig63351
6	isotig63355
6	isotig63423
5	isotig63437
5	isotig63465
5	isotig63490
7	isotig63513
7	isotig63759
5	isotig63783
8	isotig63877
6	isotig64034
5	isotig64069
7	isotig64166
8	isotig64318
5	isotig64346
5	isotig64532
5	isotig64553
7	isotig64561
5	isotig64573
8	isotig64612
5	isotig64659
6	isotig64761
6	isotig64843
6	isotig64919
6	isotig65035
5	isotig65047
9	isotig65106
5	isotig65251
5	isotig65303
5	isotig65457
6	isotig65461
5	isotig65578
6	isotig65659
8	isotig65717
5	isotig65884
5	isotig65908
5	isotig66082
5	isotig66147
5	isotig66162
5	isotig66191
6	isotig66251
5	isotig66268
6	isotig66299
5	isotig66633
10	isotig66737
5	isotig66756
6	isotig66807
6	isotig67035
7	isotig67079
6	isotig67192
9	isotig67236
5	isotig67252
5	isotig67261
9	isotig67299
5	isotig67350
6	isotig67378
5	isotig67445
5	isotig67510
7	isotig67594
5	isotig67659
5	isotig67706
6	isotig67719
5	isotig67997
5	isotig68104
9	isotig68169
9	isotig68231
6	isotig68389
6	isotig68652
8	isotig68677
6	isotig68790
5	isotig68805
6	isotig68973
6	isotig68979
5	isotig68989
5	isotig69130
8	isotig69203
5	isotig69338
7	isotig69375
5	isotig69409
5	isotig69446
6	isotig69487
6	isotig69631
7	isotig69643
5	isotig69696
5	isotig69780
6	isotig69789
5	isotig69836
5	isotig69925
7	isotig70091
6	isotig70238
7	isotig70277
10	isotig70319
8	isotig70447
5	isotig70784
6	isotig70793
6	isotig70842
12	isotig70923
11	isotig70925
15	isotig70963
5	isotig71068
6	isotig71107
9	isotig71157
5	isotig71184
6	isotig71488
5	isotig71683
5	isotig71737
7	isotig71754
5	isotig71777
9	isotig71785
6	isotig71890
6	isotig71962
6	isotig71985
6	isotig72021
5	isotig72155
6	isotig72173
5	isotig72253
7	isotig72335
5	isotig72449
6	isotig72479
6	isotig72721
7	isotig72776
5	isotig72886
5	isotig72942
7	isotig73035
5	isotig73153
6	isotig73157
5	isotig73252
7	isotig73414
6	isotig73567
6	isotig73693
5	isotig73788
7	isotig73927
5	isotig74152
8	isotig74190
8	isotig74280
5	isotig74430
5	isotig74480
5	isotig74603
5	isotig74779
7	isotig74861
5	isotig74937
5	isotig75063
6	isotig75104
5	isotig75240
5	isotig75279
6	isotig75394
10	isotig75608
5	isotig75630
7	isotig75657
5	isotig75796
5	isotig75901
7	isotig75905
5	isotig75925
6	isotig75945
7	isotig76219
6	isotig76359
6	isotig76695
9	isotig76865
9	isotig77045
6	isotig77244
7	isotig77367
5	isotig77425
5	isotig77490
6	isotig77571
9	isotig77670
5	isotig77880
5	isotig78189
5	isotig78292
7	isotig78413
5	isotig78614
5	isotig78621
5	isotig78773
6	isotig78788
7	isotig79172
6	isotig79378
6	isotig79600
8	isotig79731
5	isotig79769
7	isotig79774
7	isotig79878
5	isotig79920
5	isotig79951
5	isotig80189
7	isotig80274
5	isotig80361
5	isotig80549
6	isotig80618
6	isotig80869
5	isotig80923
6	isotig81067
6	isotig81158
6	isotig81250
5	isotig81278
5	isotig81318
7	isotig81444
7	isotig81522
6	isotig81841
10	isotig82045
6	isotig82055
9	isotig82216
7	isotig82412
5	isotig82487
7	isotig82550
5	isotig83086
11	isotig83152
5	isotig83153
9	isotig83265
5	isotig83461
7	isotig83488
9	isotig83744
5	isotig84111
6	isotig84177
5	isotig84866
10	isotig85041
5	isotig85059
5	isotig85117
5	isotig85295
5	isotig85350
5	isotig85398
5	isotig85499
5	isotig85507
5	isotig85533
6	isotig85681
15	isotig85800
6	isotig85918
5	isotig86666
6	isotig87040
7	isotig87046
5	isotig87351
5	isotig87607
5	isotig87689
6	isotig87736
5	isotig87749
5	isotig87928
5	isotig88844
5	isotig88910
5	isotig89324
6	isotig89571
8	isotig89644
5	isotig89739
5	isotig89921
5	isotig89927
5	isotig89950
5	isotig90135
8	isotig90142
6	isotig90196
5	isotig90279
5	isotig90446
5	isotig90808
5	isotig90975
5	isotig91283
5	isotig91529
8	isotig91634
5	isotig91640
5	isotig92061
5	isotig92170
7	isotig92285
5	isotig92307
5	isotig93023
5	isotig93814
5	isotig94331
6	isotig94418
5	isotig94488
5	isotig94514
6	isotig94538
5	isotig94569
7	isotig95178
5	isotig95529
5	isotig95808
10	isotig96340
6	isotig96535
9	isotig96820
5	isotig97260
5	isotig97764
5	isotig97937
5	isotig98864
5	isotig99107
8	isotig99449
5	isotig99641
6	unigene10
5	unigene10000
9	unigene1012
5	unigene10215
7	unigene10266
7	unigene10269
5	unigene10324
9	unigene10551
8	unigene1062
10	unigene10686
6	unigene10756
5	unigene10802
6	unigene10849
6	unigene1086
8	unigene10942
10	unigene10957
6	unigene1099
7	unigene10993
5	unigene11008
8	unigene11130
14	unigene11166
5	unigene11201
7	unigene11237
8	unigene11258
7	unigene11273
18	unigene1130
11	unigene11304
6	unigene11369
5	unigene114
6	unigene11419
9	unigene11460
15	unigene11480
7	unigene11517
10	unigene11555
5	unigene1156
8	unigene11614
7	unigene11628
10	unigene11658
5	unigene11668
7	unigene11704
7	unigene11707
7	unigene11745
12	unigene11772
8	unigene11782
12	unigene11827
5	unigene11863
6	unigene11884
5	unigene12033
6	unigene12036
8	unigene12072
5	unigene12160
5	unigene12202
11	unigene12216
5	unigene1223
5	unigene12258
10	unigene1233
13	unigene1244
10	unigene12477
14	unigene12481
9	unigene12540
13	unigene1257
7	unigene1262
6	unigene12626
6	unigene1270
5	unigene1273
5	unigene12734
5	unigene12736
15	unigene12774
7	unigene1281
19	unigene12823
6	unigene12829
6	unigene1292
5	unigene13
13	unigene13001
5	unigene13037
5	unigene13090
7	unigene13094
7	unigene13184
7	unigene13195
9	unigene132
12	unigene13234
5	unigene13267
5	unigene1329
9	unigene13444
21	unigene1346
7	unigene13504
8	unigene1357
6	unigene13621
7	unigene13735
5	unigene13751
6	unigene13872
5	unigene14166
6	unigene14174
6	unigene14194
6	unigene14247
6	unigene1427
5	unigene14279
6	unigene1431
11	unigene1468
8	unigene14759
8	unigene148
5	unigene14855
11	unigene15041
5	unigene15050
5	unigene15138
9	unigene1530
5	unigene1532
6	unigene15417
5	unigene1544
10	unigene15589
7	unigene15650
7	unigene15667
5	unigene15800
8	unigene15828
5	unigene15844
5	unigene1585
7	unigene15939
7	unigene15971
7	unigene16
5	unigene16033
7	unigene16084
5	unigene16165
5	unigene16170
5	unigene16261
7	unigene16267
8	unigene16533
10	unigene16596
7	unigene166
5	unigene16637
6	unigene16699
6	unigene16737
7	unigene1674
14	unigene16763
5	unigene16800
10	unigene16836
6	unigene16867
5	unigene16887
5	unigene16906
6	unigene16907
5	unigene17002
7	unigene17034
8	unigene17050
22	unigene17054
11	unigene17090
5	unigene17099
7	unigene17101
5	unigene17135
8	unigene17152
8	unigene17169
5	unigene17170
23	unigene17200
8	unigene17215
8	unigene17220
7	unigene17227
9	unigene17259
12	unigene17260
9	unigene17284
10	unigene1729
7	unigene17340
10	unigene17345
7	unigene17349
8	unigene17377
5	unigene17378
6	unigene17384
10	unigene17385
7	unigene17433
6	unigene17437
7	unigene17463
6	unigene17501
10	unigene17504
7	unigene17514
9	unigene1752
5	unigene17557
9	unigene17584
6	unigene17595
6	unigene17679
7	unigene17683
5	unigene17690
5	unigene17714
5	unigene17743
12	unigene17819
5	unigene1784
12	unigene17870
11	unigene17877
13	unigene17923
5	unigene17969
6	unigene18
6	unigene18039
5	unigene18068
6	unigene18075
5	unigene18128
6	unigene18183
10	unigene18191
23	unigene1822
6	unigene18236
9	unigene18240
7	unigene18272
5	unigene1830
5	unigene18306
10	unigene18310
7	unigene18328
10	unigene1833
5	unigene18352
15	unigene1848
12	unigene18487
6	unigene18504
10	unigene18510
6	unigene18528
6	unigene1861
5	unigene1868
9	unigene18719
6	unigene18735
6	unigene18823
5	unigene18827
5	unigene18864
5	unigene18872
5	unigene18925
7	unigene18943
11	unigene19
8	unigene19010
6	unigene19226
5	unigene19261
5	unigene19327
5	unigene19384
5	unigene194
6	unigene19515
5	unigene19568
6	unigene19609
7	unigene1966
5	unigene19702
5	unigene1980
8	unigene19801
11	unigene19808
6	unigene1991
5	unigene19936
16	unigene200
6	unigene20009
6	unigene20033
12	unigene2004
5	unigene20078
13	unigene20137
8	unigene20146
5	unigene20152
5	unigene20213
6	unigene20259
7	unigene20312
7	unigene20330
8	unigene20336
8	unigene20343
5	unigene20386
5	unigene20403
5	unigene20519
5	unigene20600
5	unigene20676
16	unigene20892
5	unigene20893
6	unigene20901
10	unigene20916
5	unigene20923
10	unigene20956
6	unigene20966
9	unigene21006
6	unigene21069
5	unigene21078
11	unigene21159
12	unigene2117
8	unigene21190
5	unigene21230
5	unigene21276
5	unigene21304
7	unigene21357
8	unigene21425
9	unigene21427
6	unigene21432
6	unigene21447
9	unigene21474
9	unigene2149
5	unigene2150
5	unigene21503
6	unigene21554
5	unigene21605
5	unigene21606
6	unigene21609
7	unigene21612
5	unigene21666
8	unigene21687
10	unigene21691
6	unigene21693
5	unigene2171
14	unigene21722
5	unigene21730
5	unigene21969
10	unigene22257
6	unigene22380
7	unigene22430
20	unigene22491
9	unigene22503
5	unigene22615
5	unigene22643
5	unigene22684
6	unigene22686
8	unigene22693
12	unigene22720
9	unigene22776
7	unigene2283
8	unigene22836
11	unigene22880
6	unigene23035
6	unigene23105
8	unigene23358
18	unigene23455
8	unigene2355
26	unigene23790
5	unigene23919
8	unigene23950
13	unigene2407
7	unigene2408
5	unigene24142
10	unigene2417
6	unigene2426
7	unigene2428
5	unigene24346
8	unigene24447
6	unigene24579
8	unigene24638
5	unigene2464
10	unigene24805
8	unigene24817
5	unigene2487
14	unigene2503
9	unigene2504
7	unigene25186
8	unigene25220
6	unigene25232
8	unigene25282
5	unigene2529
6	unigene2530
6	unigene2534
10	unigene25393
6	unigene25532
5	unigene2557
6	unigene2568
5	unigene2606
5	unigene2614
5	unigene263
10	unigene2639
11	unigene265
11	unigene2667
16	unigene26701
10	unigene26764
8	unigene26801
6	unigene26859
5	unigene26989
5	unigene2711
5	unigene27140
8	unigene2729
5	unigene27363
5	unigene2748
7	unigene27712
5	unigene2772
5	unigene27763
5	unigene27775
6	unigene2781
8	unigene27909
10	unigene28133
5	unigene2816
7	unigene2826
7	unigene28328
5	unigene28334
5	unigene28374
5	unigene28390
12	unigene28471
5	unigene28548
7	unigene28572
8	unigene28619
6	unigene2872
5	unigene28898
5	unigene28972
10	unigene2904
5	unigene29113
6	unigene29133
6	unigene29205
9	unigene29215
6	unigene29275
8	unigene29331
6	unigene29399
5	unigene29402
6	unigene29410
5	unigene29501
5	unigene29525
5	unigene29534
8	unigene29564
23	unigene29574
5	unigene29662
6	unigene29673
6	unigene29700
5	unigene29817
6	unigene29944
5	unigene2998
10	unigene29999
12	unigene3
6	unigene30084
9	unigene30218
7	unigene30222
5	unigene30302
8	unigene30313
9	unigene30317
6	unigene30333
9	unigene30350
6	unigene30466
5	unigene30768
6	unigene3110
5	unigene31125
15	unigene3120
5	unigene31263
5	unigene3139
5	unigene31408
12	unigene3143
7	unigene31478
8	unigene3156
10	unigene3161
5	unigene31733
7	unigene32112
12	unigene32206
6	unigene32289
6	unigene32328
22	unigene32390
5	unigene32415
6	unigene32431
5	unigene3250
9	unigene32810
5	unigene3284
8	unigene32890
5	unigene32905
5	unigene32918
5	unigene32953
11	unigene32969
15	unigene330
5	unigene3302
7	unigene33093
6	unigene33114
12	unigene33151
5	unigene33314
7	unigene33347
7	unigene33390
6	unigene33448
7	unigene33607
6	unigene33674
10	unigene33700
6	unigene33746
7	unigene33756
7	unigene33783
12	unigene338
14	unigene33819
5	unigene3382
6	unigene33856
10	unigene33859
7	unigene33874
7	unigene33902
5	unigene34023
8	unigene34060
5	unigene34074
5	unigene34077
9	unigene34108
10	unigene34124
13	unigene34167
5	unigene34184
7	unigene3421
8	unigene34241
14	unigene3436
6	unigene34362
6	unigene34371
7	unigene34384
6	unigene34390
5	unigene34392
5	unigene34478
8	unigene34490
10	unigene34531
5	unigene34561
5	unigene34563
9	unigene3464
6	unigene34644
5	unigene34658
7	unigene34700
9	unigene3474
6	unigene34803
5	unigene34845
6	unigene34948
5	unigene35440
5	unigene35550
8	unigene35551
11	unigene35623
9	unigene35647
11	unigene35653
6	unigene35660
14	unigene35682
5	unigene3571
5	unigene35834
13	unigene36057
5	unigene36185
10	unigene36236
5	unigene36250
12	unigene36262
11	unigene36268
9	unigene3628
6	unigene36312
5	unigene3632
12	unigene3635
7	unigene3640
7	unigene3642
21	unigene3656
15	unigene36563
7	unigene36615
7	unigene36643
5	unigene3667
7	unigene3704
5	unigene37043
5	unigene37186
5	unigene37227
9	unigene3723
5	unigene37232
7	unigene37305
5	unigene37422
5	unigene37426
5	unigene37521
16	unigene37541
5	unigene37702
7	unigene37794
5	unigene37822
5	unigene37852
9	unigene37860
8	unigene37861
18	unigene37870
8	unigene37907
6	unigene37911
13	unigene37966
7	unigene3797
5	unigene38125
5	unigene38126
5	unigene38131
5	unigene38167
12	unigene38169
11	unigene38172
7	unigene38174
10	unigene3820
11	unigene38207
5	unigene38214
8	unigene38226
12	unigene38228
6	unigene3824
5	unigene38270
6	unigene38299
5	unigene38311
6	unigene3832
5	unigene38350
6	unigene38385
8	unigene38391
9	unigene38398
8	unigene384
5	unigene38432
8	unigene38454
5	unigene38463
5	unigene38489
5	unigene3849
14	unigene38509
7	unigene38525
7	unigene38530
7	unigene38531
5	unigene38540
9	unigene38543
5	unigene38592
5	unigene38608
9	unigene38612
16	unigene38613
14	unigene38616
6	unigene3862
12	unigene3863
6	unigene38635
32	unigene38638
24	unigene38639
7	unigene3871
5	unigene38719
5	unigene38733
5	unigene38745
6	unigene38757
6	unigene38760
7	unigene38764
29	unigene38795
6	unigene38845
5	unigene38873
6	unigene38972
7	unigene38973
8	unigene3903
8	unigene39056
5	unigene39111
5	unigene39120
14	unigene3913
6	unigene39267
12	unigene39310
7	unigene3935
7	unigene39443
5	unigene39488
6	unigene396
5	unigene39829
5	unigene40030
5	unigene40158
5	unigene404
11	unigene40458
7	unigene40466
10	unigene40481
53	unigene40492
7	unigene40493
5	unigene40513
5	unigene40516
8	unigene40522
8	unigene40544
5	unigene40558
8	unigene40571
11	unigene40578
9	unigene40592
5	unigene40602
11	unigene40607
7	unigene40608
5	unigene4062
7	unigene4067
7	unigene40683
8	unigene40701
5	unigene41
9	unigene41003
5	unigene41004
5	unigene41058
5	unigene41128
6	unigene41266
11	unigene41405
12	unigene42067
5	unigene4218
9	unigene42224
6	unigene4225
6	unigene42254
7	unigene42290
9	unigene42299
6	unigene42315
7	unigene42316
13	unigene42333
5	unigene42341
6	unigene42361
11	unigene4241
5	unigene4245
10	unigene42540
7	unigene42563
6	unigene42610
9	unigene4263
5	unigene4269
5	unigene42696
5	unigene42717
7	unigene42730
10	unigene4297
7	unigene43267
5	unigene43412
5	unigene4366
6	unigene43759
5	unigene43930
12	unigene43976
8	unigene43996
5	unigene44010
8	unigene44015
14	unigene44018
7	unigene44081
10	unigene44083
11	unigene44113
5	unigene44126
6	unigene44143
6	unigene44224
11	unigene44229
5	unigene44304
5	unigene44327
6	unigene44467
5	unigene44546
10	unigene4458
10	unigene45
5	unigene4509
5	unigene45454
6	unigene45702
6	unigene45912
6	unigene45930
6	unigene45965
6	unigene45966
5	unigene45997
5	unigene46
7	unigene460
5	unigene46006
12	unigene46190
7	unigene46393
5	unigene46415
6	unigene46672
6	unigene46690
6	unigene47403
5	unigene47552
5	unigene47705
5	unigene47734
5	unigene47765
7	unigene47774
13	unigene47787
6	unigene47803
6	unigene47818
5	unigene47858
6	unigene4788
5	unigene47880
9	unigene47896
7	unigene47927
5	unigene47996
6	unigene48061
6	unigene48069
7	unigene48103
7	unigene48196
7	unigene48360
5	unigene48834
5	unigene48867
9	unigene49085
7	unigene4925
5	unigene49466
14	unigene49512
6	unigene49529
8	unigene49565
6	unigene49567
7	unigene49568
14	unigene49588
6	unigene49686
5	unigene49687
5	unigene49720
6	unigene49728
8	unigene49754
8	unigene49812
6	unigene49856
5	unigene49911
9	unigene49923
6	unigene50009
6	unigene50142
6	unigene50163
8	unigene5018
5	unigene502
7	unigene5020
7	unigene50221
5	unigene5028
6	unigene50478
8	unigene5093
6	unigene5108
8	unigene51214
5	unigene51926
6	unigene5217
5	unigene5232
7	unigene52553
5	unigene533
5	unigene5333
5	unigene5356
5	unigene5378
5	unigene54216
5	unigene5474
16	unigene5475
5	unigene5507
5	unigene560
7	unigene56108
10	unigene5619
11	unigene5627
5	unigene56443
5	unigene56603
5	unigene56742
5	unigene5680
7	unigene57
6	unigene57511
5	unigene58
6	unigene58160
11	unigene5817
5	unigene5819
8	unigene5833
7	unigene58385
5	unigene58472
10	unigene5853
9	unigene58627
11	unigene5890
9	unigene5898
5	unigene59191
5	unigene59224
25	unigene5974
7	unigene5990
5	unigene60275
12	unigene6033
10	unigene60337
8	unigene6040
5	unigene6045
7	unigene6071
10	unigene6078
8	unigene6085
5	unigene6096
7	unigene6106
6	unigene6116
7	unigene6131
5	unigene61504
5	unigene6156
14	unigene6221
5	unigene6230
11	unigene624
5	unigene6260
10	unigene6286
13	unigene6306
6	unigene6338
8	unigene6356
6	unigene6367
9	unigene6392
5	unigene6402
6	unigene6475
7	unigene649
5	unigene6498
7	unigene651
10	unigene6511
8	unigene6549
9	unigene6568
6	unigene658
5	unigene6587
5	unigene6598
7	unigene660
12	unigene6608
6	unigene663
8	unigene6666
6	unigene6675
5	unigene67073
6	unigene67309
5	unigene67422
6	unigene6747
9	unigene6749
13	unigene6781
5	unigene6834
5	unigene6844
12	unigene6845
9	unigene6850
5	unigene6889
7	unigene6895
5	unigene69005
17	unigene6924
10	unigene6969
5	unigene70369
10	unigene7048
9	unigene7079
10	unigene70811
10	unigene7103
7	unigene713
5	unigene7130
5	unigene71609
16	unigene7174
5	unigene7190
6	unigene72
6	unigene7215
10	unigene7253
5	unigene7275
7	unigene7321
5	unigene73449
5	unigene7368
10	unigene7512
10	unigene7513
8	unigene7566
12	unigene75785
5	unigene75798
7	unigene7644
8	unigene76931
5	unigene7734
5	unigene7746
8	unigene7832
8	unigene784
8	unigene7844
9	unigene789
5	unigene79183
6	unigene79287
6	unigene7948
10	unigene7951
9	unigene7953
10	unigene7954
10	unigene796
6	unigene7983
7	unigene8022
15	unigene8102
8	unigene8144
7	unigene81448
10	unigene81994
7	unigene8202
5	unigene8205
6	unigene82152
7	unigene8240
6	unigene83029
18	unigene8335
9	unigene8352
11	unigene8438
9	unigene845
6	unigene8463
6	unigene84991
5	unigene8507
5	unigene8510
12	unigene8526
11	unigene8593
8	unigene8601
5	unigene8620
5	unigene8659
6	unigene8661
7	unigene8691
5	unigene8708
5	unigene8757
6	unigene8843
11	unigene8859
8	unigene8914
5	unigene8946
7	unigene8947
10	unigene8962
5	unigene898
13	unigene903
8	unigene9037
9	unigene9054
44	unigene9081
7	unigene9110
8	unigene9138
9	unigene9171
5	unigene919
9	unigene9194
6	unigene92
8	unigene921
5	unigene9379
9	unigene9381
19	unigene9389
9	unigene9421
8	unigene9436
8	unigene9468
5	unigene9564
7	unigene959
10	unigene96
11	unigene9601
6	unigene9616
9	unigene9621
5	unigene9624
9	unigene9633
10	unigene9665
7	unigene9771
13	unigene9797
5	unigene9829
5	unigene9833
5	unigene996
```
