## Supplementary Material 3 - Gene Ontology (GO) enrichment analysis (Metascape) for "Epigenetic memory of temperature sensed during somatic embryo maturation in 2-year-old maritime pine trees": Galaxy341-[Filter_on_data_337].tabular

```
32	contig01540
16	contig03389
9	contig03467
14	contig03682
7	contig03889
11	contig04118
5	contig61923
7	isotig00427
5	isotig00460
12	isotig00543
26	isotig00668
28	isotig00718
7	isotig00845
20	isotig00896
14	isotig00931
28	isotig00984
10	isotig01020
16	isotig01611
9	isotig01699
5	isotig01993
9	isotig02236
5	isotig02273
5	isotig02368
31	isotig02420
8	isotig02516
26	isotig02752
21	isotig03036
28	isotig03071
9	isotig03151
6	isotig03184
37	isotig03532
8	isotig03546
8	isotig03674
22	isotig03785
14	isotig03851
5	isotig03877
10	isotig03900
5	isotig03979
7	isotig04089
10	isotig04174
11	isotig04207
31	isotig04217
5	isotig04231
8	isotig04280
5	isotig04290
14	isotig04297
12	isotig04317
23	isotig04433
13	isotig04547
21	isotig04623
21	isotig04647
16	isotig04671
8	isotig04834
36	isotig04865
9	isotig04881
15	isotig04897
34	isotig04913
50	isotig04928
9	isotig05001
40	isotig05033
7	isotig05340
9	isotig05406
58	isotig05465
23	isotig05501
11	isotig05517
17	isotig05549
5	isotig05611
9	isotig05623
16	isotig05647
14	isotig05662
27	isotig05681
15	isotig05692
12	isotig05898
10	isotig05938
11	isotig05957
7	isotig05994
6	isotig06078
31	isotig06155
35	isotig06212
20	isotig06225
6	isotig06296
17	isotig06317
21	isotig06328
11	isotig06358
23	isotig06368
6	isotig06378
11	isotig06398
6	isotig06408
10	isotig06435
14	isotig06654
15	isotig06684
14	isotig06697
11	isotig06762
18	isotig06819
11	isotig06863
26	isotig06920
5	isotig07128
10	isotig07168
8	isotig07253
7	isotig07420
7	isotig07433
8	isotig07472
10	isotig07515
35	isotig07527
7	isotig07559
6	isotig07599
8	isotig07654
12	isotig07709
5	isotig07716
8	isotig07734
7	isotig07741
6	isotig07811
12	isotig07866
15	isotig08006
8	isotig08091
16	isotig08274
5	isotig08284
26	isotig08321
7	isotig08329
21	isotig08365
13	isotig08374
8	isotig08383
6	isotig08400
6	isotig08432
12	isotig08448
5	isotig08464
11	isotig08644
15	isotig08672
6	isotig08685
6	isotig08711
6	isotig08748
5	isotig08832
9	isotig08844
8	isotig08892
6	isotig08904
6	isotig08940
7	isotig08973
5	isotig09017
30	isotig09028
9	isotig09083
7	isotig09106
20	isotig09147
31	isotig09175
39	isotig09214
23	isotig09234
16	isotig09245
8	isotig09299
5	isotig09324
8	isotig09333
11	isotig09366
10	isotig09390
7	isotig09496
13	isotig09516
19	isotig09523
6	isotig09548
5	isotig09566
15	isotig09573
62	isotig09730
8	isotig09814
33	isotig09968
6	isotig100065
5	isotig100135
6	isotig100148
9	isotig10016
6	isotig100220
6	isotig100223
11	isotig100268
7	isotig100336
5	isotig100342
5	isotig100480
8	isotig100617
7	isotig100671
6	isotig100795
6	isotig100909
5	isotig100939
10	isotig101037
6	isotig101061
5	isotig101137
7	isotig101272
11	isotig101306
13	isotig101320
5	isotig101395
6	isotig10148
5	isotig101631
5	isotig101785
7	isotig101820
14	isotig10183
6	isotig101973
6	isotig101978
25	isotig10199
5	isotig102064
5	isotig102209
5	isotig102259
6	isotig102306
15	isotig10231
7	isotig102323
5	isotig102353
5	isotig102395
8	isotig102434
6	isotig102471
11	isotig102497
6	isotig102593
5	isotig102684
8	isotig102720
9	isotig102791
5	isotig102875
6	isotig102890
6	isotig102937
6	isotig102987
8	isotig103092
14	isotig10310
9	isotig103118
11	isotig10318
9	isotig103292
5	isotig103333
10	isotig103405
5	isotig103444
5	isotig103482
5	isotig103501
14	isotig103548
10	isotig10357
5	isotig103629
8	isotig103881
6	isotig103912
7	isotig103998
6	isotig104069
7	isotig104100
7	isotig10414
5	isotig10421
5	isotig104237
5	isotig104244
10	isotig10434
5	isotig104373
5	isotig104429
8	isotig10452
6	isotig104560
35	isotig10470
7	isotig104778
7	isotig104998
7	isotig105146
16	isotig105301
5	isotig105326
8	isotig105343
7	isotig105425
5	isotig105457
9	isotig105470
5	isotig105636
5	isotig105696
11	isotig10570
6	isotig105700
6	isotig10582
5	isotig105847
5	isotig10587
8	isotig105875
8	isotig105880
5	isotig105885
9	isotig106043
8	isotig10611
25	isotig10614
7	isotig106227
9	isotig10629
8	isotig106290
8	isotig106306
7	isotig106378
10	isotig10638
8	isotig106385
5	isotig106426
9	isotig106467
5	isotig106577
6	isotig106721
8	isotig106748
5	isotig10677
5	isotig106779
6	isotig106863
14	isotig106877
8	isotig106975
5	isotig107357
5	isotig10749
8	isotig107514
5	isotig10761
5	isotig107766
7	isotig108007
6	isotig108124
7	isotig108167
5	isotig108249
6	isotig108290
6	isotig108518
8	isotig108563
5	isotig108621
6	isotig108630
8	isotig10868
5	isotig108856
8	isotig108865
6	isotig108874
6	isotig109080
5	isotig109144
5	isotig109209
5	isotig109421
13	isotig109488
8	isotig109575
10	isotig109713
5	isotig109875
7	isotig109979
7	isotig109995
5	isotig11005
7	isotig110059
5	isotig110062
9	isotig110080
5	isotig110182
7	isotig110197
5	isotig110431
5	isotig110857
5	isotig110942
5	isotig111026
8	isotig111035
8	isotig111068
8	isotig11119
6	isotig111490
6	isotig111533
5	isotig111644
6	isotig111712
9	isotig111848
7	isotig111935
5	isotig111945
5	isotig112051
6	isotig112076
7	isotig11216
6	isotig112181
11	isotig11224
5	isotig112299
11	isotig11232
8	isotig112361
5	isotig112460
8	isotig11248
5	isotig112526
6	isotig11256
5	isotig112565
10	isotig112721
6	isotig112775
5	isotig113025
5	isotig113098
8	isotig113124
13	isotig11320
5	isotig113228
6	isotig113251
5	isotig113316
5	isotig113345
8	isotig113361
5	isotig113536
6	isotig113562
7	isotig113578
26	isotig11360
6	isotig113656
5	isotig113664
8	isotig113722
7	isotig11400
6	isotig11416
5	isotig114204
11	isotig11424
8	isotig114337
5	isotig114536
6	isotig114556
7	isotig114596
6	isotig11472
9	isotig114766
6	isotig114895
11	isotig114907
5	isotig114931
8	isotig11503
5	isotig115067
7	isotig11509
6	isotig115109
9	isotig115243
5	isotig115284
5	isotig115317
6	isotig115327
6	isotig11551
40	isotig11558
5	isotig115710
7	isotig115713
5	isotig115717
42	isotig11579
5	isotig115798
10	isotig11600
6	isotig116021
7	isotig116025
12	isotig116050
27	isotig11607
6	isotig116075
13	isotig11620
30	isotig11634
6	isotig116426
5	isotig116512
27	isotig11661
6	isotig116635
5	isotig116706
5	isotig116902
6	isotig116906
7	isotig116908
5	isotig116975
5	isotig117100
8	isotig117357
6	isotig117397
11	isotig11749
5	isotig117524
8	isotig117589
9	isotig117641
8	isotig117824
5	isotig118037
5	isotig11805
5	isotig118051
5	isotig11826
12	isotig11832
6	isotig118474
11	isotig11856
6	isotig118655
6	isotig118667
6	isotig118705
8	isotig118747
5	isotig118817
7	isotig11883
8	isotig118924
30	isotig11926
30	isotig11944
12	isotig11950
34	isotig11962
9	isotig119665
6	isotig11978
16	isotig11984
5	isotig119871
6	isotig119943
6	isotig120081
8	isotig120084
17	isotig12019
7	isotig120191
6	isotig120228
18	isotig12025
5	isotig120268
5	isotig120307
7	isotig12038
14	isotig12043
5	isotig120456
9	isotig120570
5	isotig120725
5	isotig120901
14	isotig12091
5	isotig120921
5	isotig121042
7	isotig121174
5	isotig121281
5	isotig121418
5	isotig121585
6	isotig121589
22	isotig12175
6	isotig121813
7	isotig12198
8	isotig122135
6	isotig122178
12	isotig12222
5	isotig122289
5	isotig122455
12	isotig12250
19	isotig12259
5	isotig122593
17	isotig12264
17	isotig12269
5	isotig12274
5	isotig122774
5	isotig122802
5	isotig122884
5	isotig123053
5	isotig123139
6	isotig123169
9	isotig12317
5	isotig123193
8	isotig12322
6	isotig123344
6	isotig123418
5	isotig123438
7	isotig123592
26	isotig12360
5	isotig123690
7	isotig12370
10	isotig123741
10	isotig12375
6	isotig12380
5	isotig123832
5	isotig124000
19	isotig12414
7	isotig12419
6	isotig124196
7	isotig124274
6	isotig124723
5	isotig124886
5	isotig124919
19	isotig12505
9	isotig12566
7	isotig125670
13	isotig125684
5	isotig125745
8	isotig12586
5	isotig126083
7	isotig126384
5	isotig126643
19	isotig12682
22	isotig12698
5	isotig127302
6	isotig127339
9	isotig127348
8	isotig127401
26	isotig12786
5	isotig127978
7	isotig128256
6	isotig12858
7	isotig128669
5	isotig128882
5	isotig128909
6	isotig129011
9	isotig129056
15	isotig12906
5	isotig129370
5	isotig12954
6	isotig129597
8	isotig12970
7	isotig129820
22	isotig12999
5	isotig130211
12	isotig130347
6	isotig130603
5	isotig131089
5	isotig131104
5	isotig131209
42	isotig13127
6	isotig131369
7	isotig131562
6	isotig131671
6	isotig132195
10	isotig13224
7	isotig132386
5	isotig13246
5	isotig132642
6	isotig132861
6	isotig133014
5	isotig13330
5	isotig133953
5	isotig134164
6	isotig13427
5	isotig134411
15	isotig13461
7	isotig13485
17	isotig13491
7	isotig13509
6	isotig135172
6	isotig135323
7	isotig135345
7	isotig13549
7	isotig13554
27	isotig13560
9	isotig13597
15	isotig13623
5	isotig13638
6	isotig13648
5	isotig136706
14	isotig13681
10	isotig13700
8	isotig13725
9	isotig13730
9	isotig13768
7	isotig138103
5	isotig138315
6	isotig13847
11	isotig13862
8	isotig13876
11	isotig13909
8	isotig13941
5	isotig13968
7	isotig13983
12	isotig14008
7	isotig14035
5	isotig14043
6	isotig14081
8	isotig14085
7	isotig14093
6	isotig14098
5	isotig14110
5	isotig14124
13	isotig14157
13	isotig14161
10	isotig14184
24	isotig14192
10	isotig14304
12	isotig14309
6	isotig14333
7	isotig14345
30	isotig14357
6	isotig14393
40	isotig14423
18	isotig14453
7	isotig14484
6	isotig14501
8	isotig14507
37	isotig14621
15	isotig14729
8	isotig14735
12	isotig14765
20	isotig14771
6	isotig14807
5	isotig14831
9	isotig14843
15	isotig14849
10	isotig14867
5	isotig14873
11	isotig14881
23	isotig14898
6	isotig14921
13	isotig14987
10	isotig15053
8	isotig15059
7	isotig15143
16	isotig15155
20	isotig15161
6	isotig15167
5	isotig15179
5	isotig15204
11	isotig15227
8	isotig15233
13	isotig15269
8	isotig15275
8	isotig15323
10	isotig15387
6	isotig15417
6	isotig15467
15	isotig15503
5	isotig15527
5	isotig15543
8	isotig15624
7	isotig15659
17	isotig15669
25	isotig15679
24	isotig15684
25	isotig15742
33	isotig15747
14	isotig15757
25	isotig15767
9	isotig15796
12	isotig15810
7	isotig15833
7	isotig15838
5	isotig15873
9	isotig15883
10	isotig15908
12	isotig15923
7	isotig15933
7	isotig15958
22	isotig16047
20	isotig16063
11	isotig16158
21	isotig16170
16	isotig16181
24	isotig16189
19	isotig16193
21	isotig16225
9	isotig16261
8	isotig16277
7	isotig16293
5	isotig16300
39	isotig16304
9	isotig16316
13	isotig16354
16	isotig16374
20	isotig16389
5	isotig16436
5	isotig16444
27	isotig16484
7	isotig16488
5	isotig16496
9	isotig16508
5	isotig16516
12	isotig16524
7	isotig16562
18	isotig16570
15	isotig16596
18	isotig16608
6	isotig16620
14	isotig16632
14	isotig16636
7	isotig16659
18	isotig16683
18	isotig16737
9	isotig16758
14	isotig16804
16	isotig16814
9	isotig16826
22	isotig16841
5	isotig16853
7	isotig16873
7	isotig16939
5	isotig16962
10	isotig17002
5	isotig17053
9	isotig17185
5	isotig17191
26	isotig17221
30	isotig17233
15	isotig17251
12	isotig17269
15	isotig17275
5	isotig17359
7	isotig17395
5	isotig17410
10	isotig17515
14	isotig17583
15	isotig17819
14	isotig17822
7	isotig17826
14	isotig17890
23	isotig17966
21	isotig18006
16	isotig18036
6	isotig18064
14	isotig18115
14	isotig18161
6	isotig18177
21	isotig18193
15	isotig18201
7	isotig18225
32	isotig18229
6	isotig18284
12	isotig18300
10	isotig18308
14	isotig18354
6	isotig18432
8	isotig18479
10	isotig18491
8	isotig18500
5	isotig18516
6	isotig18538
5	isotig18541
12	isotig18551
7	isotig18562
6	isotig18592
53	isotig18603
12	isotig18620
11	isotig18677
6	isotig18688
16	isotig18720
6	isotig18796
7	isotig18854
10	isotig18900
8	isotig18908
17	isotig18938
6	isotig18944
5	isotig18948
5	isotig18968
7	isotig18978
5	isotig19012
12	isotig19017
15	isotig19070
6	isotig19111
6	isotig19117
5	isotig19121
20	isotig19157
6	isotig19209
10	isotig19233
7	isotig19237
8	isotig19385
5	isotig19429
8	isotig19489
18	isotig19581
6	isotig19642
7	isotig19693
11	isotig19713
12	isotig19729
8	isotig19757
6	isotig19789
6	isotig19809
6	isotig19817
14	isotig19861
15	isotig19889
20	isotig19929
5	isotig19961
32	isotig20053
16	isotig20057
9	isotig20069
24	isotig20073
5	isotig20105
10	isotig20117
13	isotig20141
6	isotig20153
5	isotig20193
14	isotig20201
10	isotig20229
20	isotig20253
11	isotig20257
16	isotig20285
18	isotig20309
7	isotig20314
26	isotig20326
7	isotig20333
22	isotig20337
27	isotig20417
5	isotig20453
15	isotig20497
5	isotig20561
5	isotig20593
24	isotig20601
9	isotig20609
9	isotig20613
5	isotig20625
28	isotig20641
12	isotig20649
7	isotig20665
10	isotig20760
7	isotig20764
8	isotig20876
6	isotig20915
16	isotig20959
7	isotig21011
8	isotig21035
5	isotig21039
7	isotig21055
12	isotig21071
7	isotig21111
18	isotig21159
5	isotig21175
11	isotig21187
6	isotig21359
10	isotig21367
7	isotig21375
6	isotig21387
16	isotig21415
7	isotig21435
15	isotig21439
5	isotig21443
13	isotig21447
6	isotig21471
13	isotig21499
15	isotig21519
7	isotig21583
11	isotig21599
8	isotig21619
5	isotig21698
5	isotig21719
12	isotig21737
6	isotig21746
11	isotig21749
7	isotig21791
22	isotig21896
5	isotig21917
14	isotig22000
42	isotig22006
13	isotig22021
7	isotig22027
9	isotig22054
6	isotig22072
8	isotig22126
6	isotig22140
5	isotig22143
7	isotig22149
5	isotig22152
7	isotig22158
5	isotig22164
7	isotig22180
11	isotig22184
30	isotig22187
16	isotig22190
11	isotig22205
10	isotig22223
7	isotig22247
11	isotig22262
10	isotig22325
27	isotig22337
23	isotig22418
11	isotig22472
8	isotig22475
12	isotig22487
20	isotig22499
15	isotig22535
6	isotig22547
12	isotig22588
7	isotig22641
11	isotig22665
5	isotig22698
22	isotig22731
12	isotig22737
10	isotig22791
26	isotig22794
9	isotig22797
15	isotig22850
15	isotig22853
15	isotig22856
15	isotig22865
27	isotig22874
15	isotig22934
9	isotig22946
19	isotig22955
11	isotig23024
5	isotig23027
13	isotig23030
7	isotig23033
7	isotig23051
10	isotig23069
27	isotig23075
15	isotig23084
6	isotig23093
13	isotig23102
17	isotig23117
33	isotig23132
5	isotig23150
6	isotig23162
9	isotig23177
9	isotig23186
17	isotig23207
23	isotig23210
7	isotig23216
8	isotig23228
7	isotig23237
5	isotig23249
10	isotig23264
19	isotig23270
7	isotig23288
15	isotig23293
7	isotig23296
12	isotig23308
7	isotig23317
5	isotig23323
8	isotig23329
12	isotig23332
5	isotig23345
5	isotig23381
10	isotig23403
7	isotig23424
5	isotig23430
9	isotig23436
23	isotig23445
5	isotig23456
14	isotig23457
12	isotig23460
6	isotig23479
6	isotig23499
20	isotig23520
7	isotig23523
9	isotig23526
8	isotig23544
5	isotig23568
6	isotig23574
39	isotig23586
7	isotig23607
5	isotig23634
12	isotig23637
9	isotig23682
5	isotig23688
5	isotig23691
5	isotig23718
11	isotig23721
11	isotig23817
5	isotig23861
8	isotig23864
9	isotig23879
7	isotig23899
8	isotig23902
21	isotig23924
9	isotig23936
11	isotig23960
9	isotig23966
14	isotig23975
6	isotig23990
16	isotig23994
14	isotig24026
11	isotig24040
7	isotig24060
8	isotig24086
6	isotig24107
7	isotig24110
9	isotig24131
6	isotig24154
7	isotig24157
8	isotig24163
6	isotig24178
16	isotig24190
11	isotig24271
19	isotig24274
7	isotig24277
13	isotig24280
5	isotig24289
12	isotig24313
9	isotig24330
10	isotig24339
8	isotig24345
9	isotig24351
7	isotig24379
12	isotig24382
6	isotig24403
8	isotig24417
5	isotig24441
5	isotig24453
16	isotig24480
9	isotig24483
7	isotig24498
9	isotig24501
14	isotig24513
7	isotig24540
5	isotig24546
8	isotig24558
9	isotig24569
7	isotig24610
5	isotig24634
5	isotig24662
9	isotig24667
6	isotig24866
9	isotig24902
7	isotig24916
11	isotig24919
5	isotig24949
6	isotig24958
5	isotig25001
10	isotig25063
5	isotig25132
12	isotig25156
5	isotig25162
15	isotig25277
5	isotig25316
11	isotig25331
8	isotig25334
8	isotig25356
22	isotig25362
16	isotig25389
5	isotig25395
12	isotig25428
15	isotig25430
21	isotig25462
8	isotig25489
7	isotig25501
7	isotig25510
8	isotig25533
5	isotig25539
6	isotig25568
6	isotig25601
5	isotig25604
17	isotig25610
7	isotig25645
8	isotig25698
30	isotig25734
9	isotig25744
8	isotig25749
21	isotig25776
6	isotig25782
21	isotig25847
7	isotig25855
8	isotig25875
24	isotig25894
9	isotig25901
15	isotig25909
16	isotig25917
13	isotig25975
28	isotig25987
13	isotig25993
13	isotig25997
6	isotig25999
38	isotig26098
8	isotig26116
5	isotig26124
9	isotig26252
5	isotig26269
22	isotig26306
6	isotig26371
5	isotig26383
10	isotig26403
8	isotig26424
5	isotig26566
5	isotig26568
16	isotig26572
9	isotig26584
7	isotig26636
10	isotig26651
7	isotig26751
5	isotig26795
12	isotig26813
10	isotig26944
6	isotig26980
6	isotig26988
26	isotig26996
6	isotig27014
7	isotig27022
7	isotig27030
8	isotig27044
6	isotig27054
6	isotig27092
5	isotig27100
8	isotig27106
6	isotig27110
5	isotig27136
12	isotig27148
10	isotig27178
5	isotig27180
21	isotig27206
7	isotig27210
9	isotig27218
5	isotig27256
5	isotig27258
9	isotig27276
9	isotig27282
5	isotig27338
5	isotig27352
5	isotig27354
6	isotig27368
5	isotig27372
5	isotig27380
8	isotig27382
7	isotig27404
14	isotig27422
5	isotig27454
5	isotig27470
11	isotig27496
12	isotig27514
8	isotig27530
11	isotig27536
5	isotig27554
8	isotig27562
6	isotig27586
5	isotig27598
9	isotig27624
7	isotig27626
15	isotig27654
25	isotig27658
16	isotig27664
40	isotig27690
10	isotig27698
5	isotig27762
7	isotig27804
5	isotig27842
5	isotig27868
27	isotig27894
9	isotig27908
16	isotig27946
7	isotig27960
9	isotig27964
14	isotig27972
8	isotig28016
19	isotig28032
7	isotig28034
7	isotig28078
11	isotig28084
12	isotig28086
6	isotig28108
5	isotig28112
6	isotig28114
5	isotig28138
13	isotig28150
5	isotig28170
9	isotig28174
10	isotig28238
10	isotig28242
8	isotig28278
5	isotig28334
15	isotig28340
23	isotig28358
7	isotig28426
13	isotig28508
6	isotig28512
15	isotig28570
13	isotig28588
10	isotig28598
7	isotig28604
20	isotig28614
5	isotig28664
8	isotig28680
18	isotig28692
7	isotig28694
9	isotig28712
12	isotig28714
11	isotig28720
24	isotig28722
20	isotig28730
8	isotig28817
11	isotig28826
5	isotig28828
11	isotig28836
7	isotig28863
17	isotig28928
5	isotig28950
7	isotig28968
13	isotig29026
5	isotig29036
8	isotig29064
5	isotig29102
22	isotig29130
10	isotig29134
10	isotig29150
6	isotig29230
5	isotig29248
25	isotig29276
7	isotig29284
15	isotig29302
7	isotig29396
5	isotig29406
9	isotig29478
7	isotig29510
7	isotig29536
5	isotig29606
13	isotig29610
5	isotig29638
8	isotig29648
6	isotig29672
16	isotig29678
10	isotig29690
8	isotig29712
6	isotig29738
15	isotig29753
15	isotig29756
6	isotig29794
29	isotig29808
8	isotig29826
8	isotig29866
17	isotig29868
6	isotig29914
7	isotig29916
5	isotig29957
5	isotig29962
7	isotig29996
16	isotig30038
27	isotig30058
6	isotig30084
6	isotig30094
9	isotig30118
10	isotig30210
10	isotig30232
16	isotig30236
23	isotig30252
6	isotig30276
9	isotig30288
10	isotig30291
16	isotig30296
12	isotig30332
13	isotig30346
5	isotig30348
5	isotig30380
12	isotig30390
6	isotig30432
38	isotig30442
33	isotig30456
6	isotig30482
21	isotig30488
7	isotig30502
16	isotig30514
6	isotig30516
12	isotig30522
15	isotig30532
5	isotig30562
27	isotig30576
8	isotig30622
6	isotig30625
7	isotig30626
23	isotig30658
7	isotig30664
5	isotig30678
22	isotig30686
11	isotig30728
5	isotig30750
15	isotig30858
6	isotig30892
5	isotig30910
34	isotig30960
7	isotig30992
13	isotig31002
8	isotig31010
16	isotig31032
10	isotig31106
5	isotig31112
7	isotig31122
5	isotig31156
33	isotig31170
19	isotig31202
17	isotig31246
9	isotig31262
23	isotig31300
6	isotig31314
7	isotig31320
7	isotig31322
17	isotig31342
7	isotig31348
12	isotig31368
5	isotig31458
23	isotig31504
15	isotig31510
5	isotig31516
8	isotig31524
6	isotig31538
5	isotig31554
6	isotig31576
13	isotig31632
5	isotig31652
8	isotig31658
19	isotig31750
9	isotig31804
7	isotig31816
8	isotig31822
25	isotig31824
9	isotig31838
7	isotig31890
18	isotig31908
11	isotig31996
9	isotig32026
13	isotig32068
10	isotig32096
7	isotig32118
16	isotig32142
6	isotig32174
5	isotig32176
9	isotig32182
5	isotig32186
5	isotig32194
10	isotig32206
12	isotig32230
5	isotig32238
7	isotig32244
14	isotig32250
7	isotig32335
12	isotig32358
19	isotig32394
5	isotig32400
24	isotig32450
13	isotig32490
22	isotig32504
7	isotig32522
6	isotig32528
10	isotig32554
5	isotig32562
20	isotig32566
13	isotig32598
6	isotig32611
9	isotig32620
11	isotig32644
11	isotig32658
10	isotig32660
6	isotig32686
15	isotig32694
5	isotig32702
24	isotig32740
8	isotig32782
8	isotig32790
13	isotig32792
9	isotig32812
8	isotig32824
7	isotig32850
20	isotig32852
7	isotig32860
28	isotig32888
11	isotig32892
8	isotig32940
8	isotig32968
10	isotig32976
21	isotig32982
7	isotig32984
15	isotig33002
14	isotig33004
10	isotig33013
7	isotig33016
11	isotig33028
6	isotig33084
6	isotig33122
6	isotig33134
5	isotig33152
9	isotig33156
12	isotig33172
14	isotig33206
23	isotig33222
10	isotig33252
25	isotig33264
5	isotig33282
5	isotig33324
5	isotig33334
11	isotig33344
9	isotig33416
11	isotig33436
14	isotig33472
32	isotig33486
12	isotig33516
7	isotig33538
7	isotig33546
26	isotig33548
13	isotig33574
6	isotig33578
9	isotig33592
11	isotig33604
5	isotig33622
12	isotig33636
6	isotig33666
7	isotig33700
6	isotig33735
6	isotig33742
9	isotig33746
8	isotig33752
6	isotig33794
13	isotig33802
7	isotig33814
5	isotig33840
7	isotig33850
8	isotig33854
15	isotig33866
12	isotig33872
5	isotig33918
5	isotig33944
6	isotig33950
5	isotig33966
11	isotig33976
7	isotig33980
8	isotig33994
12	isotig34004
5	isotig34006
13	isotig34008
8	isotig34052
16	isotig34056
22	isotig34058
20	isotig34130
14	isotig34158
7	isotig34162
10	isotig34174
31	isotig34176
5	isotig34190
13	isotig34194
15	isotig34208
14	isotig34215
19	isotig34224
15	isotig34236
11	isotig34242
8	isotig34252
13	isotig34282
7	isotig34292
6	isotig34310
6	isotig34316
7	isotig34320
7	isotig34324
7	isotig34346
6	isotig34360
10	isotig34370
6	isotig34388
25	isotig34398
11	isotig34410
6	isotig34434
15	isotig34464
22	isotig34466
5	isotig34476
6	isotig34482
22	isotig34506
14	isotig34518
8	isotig34520
5	isotig34538
9	isotig34554
5	isotig34560
17	isotig34650
7	isotig34654
5	isotig34676
6	isotig34700
7	isotig34716
10	isotig34720
8	isotig34722
7	isotig34758
11	isotig34794
23	isotig34814
20	isotig34842
40	isotig34866
20	isotig34890
5	isotig34902
10	isotig34914
9	isotig34932
10	isotig34994
15	isotig35004
18	isotig35006
17	isotig35022
9	isotig35090
10	isotig35100
7	isotig35118
15	isotig35130
5	isotig35142
19	isotig35156
5	isotig35176
5	isotig35192
5	isotig35206
8	isotig35210
5	isotig35220
8	isotig35226
14	isotig35242
10	isotig35246
13	isotig35272
11	isotig35274
7	isotig35278
13	isotig35280
7	isotig35294
13	isotig35304
9	isotig35332
6	isotig35334
37	isotig35374
14	isotig35394
6	isotig35404
8	isotig35440
8	isotig35448
20	isotig35456
6	isotig35466
11	isotig35474
5	isotig35524
5	isotig35542
10	isotig35546
11	isotig35596
7	isotig35616
8	isotig35622
5	isotig35628
6	isotig35636
5	isotig35702
11	isotig35710
5	isotig35732
8	isotig35778
18	isotig35784
15	isotig35808
7	isotig35823
7	isotig35824
6	isotig35856
8	isotig35866
10	isotig35904
10	isotig35928
6	isotig35932
12	isotig35934
5	isotig35944
10	isotig35950
17	isotig35958
13	isotig35966
7	isotig36006
9	isotig36018
14	isotig36020
5	isotig36068
5	isotig36078
14	isotig36086
11	isotig36090
9	isotig36094
5	isotig36104
6	isotig36124
11	isotig36126
6	isotig36134
11	isotig36166
5	isotig36174
5	isotig36184
11	isotig36186
7	isotig36190
14	isotig36192
11	isotig36214
16	isotig36220
11	isotig36226
9	isotig36234
7	isotig36236
5	isotig36264
10	isotig36322
6	isotig36342
11	isotig36346
5	isotig36354
5	isotig36380
6	isotig36392
10	isotig36394
9	isotig36408
16	isotig36410
7	isotig36424
14	isotig36430
5	isotig36434
6	isotig36436
5	isotig36442
18	isotig36468
10	isotig36512
10	isotig36536
8	isotig36564
7	isotig36582
11	isotig36596
6	isotig36600
9	isotig36630
5	isotig36644
8	isotig36670
10	isotig36676
10	isotig36678
6	isotig36726
5	isotig36730
6	isotig36762
5	isotig36764
5	isotig36776
15	isotig36788
15	isotig36794
6	isotig36810
9	isotig36824
8	isotig36828
9	isotig36856
14	isotig36860
5	isotig36862
6	isotig36896
5	isotig36924
6	isotig36932
6	isotig36936
12	isotig36948
6	isotig36950
7	isotig36964
18	isotig36980
6	isotig36992
9	isotig37056
5	isotig37066
5	isotig37076
7	isotig37104
18	isotig37106
14	isotig37118
18	isotig37122
6	isotig37142
9	isotig37156
9	isotig37220
7	isotig37283
5	isotig37292
15	isotig37308
9	isotig37311
10	isotig37314
18	isotig37340
10	isotig37360
5	isotig37374
14	isotig37378
12	isotig37420
8	isotig37440
6	isotig37456
7	isotig37482
5	isotig37490
5	isotig37494
19	isotig37506
10	isotig37510
7	isotig37538
6	isotig37554
8	isotig37556
7	isotig37586
6	isotig37590
8	isotig37592
7	isotig37594
6	isotig37604
5	isotig37642
9	isotig37662
7	isotig37668
15	isotig37678
11	isotig37682
9	isotig37686
6	isotig37714
11	isotig37724
5	isotig37738
15	isotig37800
5	isotig37804
6	isotig37814
13	isotig37824
6	isotig37858
6	isotig37926
5	isotig38000
8	isotig38018
5	isotig38022
17	isotig38030
15	isotig38080
8	isotig38084
9	isotig38092
9	isotig38106
19	isotig38168
12	isotig38180
7	isotig38204
9	isotig38210
7	isotig38222
5	isotig38228
6	isotig38326
8	isotig38328
10	isotig38342
5	isotig38350
12	isotig38404
9	isotig38412
5	isotig38418
8	isotig38454
5	isotig38462
13	isotig38464
11	isotig38506
8	isotig38538
17	isotig38556
5	isotig38564
5	isotig38616
10	isotig38634
8	isotig38658
7	isotig38670
8	isotig38674
9	isotig38690
12	isotig38730
6	isotig38770
5	isotig38774
18	isotig38778
7	isotig38782
6	isotig38784
11	isotig38856
7	isotig38884
6	isotig38952
6	isotig38964
12	isotig38976
9	isotig38986
12	isotig38996
9	isotig39002
6	isotig39024
8	isotig39044
5	isotig39064
6	isotig39104
5	isotig39112
6	isotig39114
5	isotig39118
10	isotig39158
7	isotig39172
6	isotig39248
5	isotig39280
12	isotig39316
10	isotig39334
8	isotig39378
6	isotig39412
5	isotig39436
18	isotig39452
5	isotig39454
7	isotig39466
15	isotig39486
11	isotig39534
8	isotig39578
18	isotig39640
5	isotig39644
5	isotig39698
7	isotig39734
5	isotig39789
7	isotig39794
8	isotig39838
5	isotig39842
6	isotig39900
10	isotig39922
6	isotig39948
6	isotig39968
11	isotig40000
11	isotig40074
8	isotig40324
5	isotig40332
8	isotig40338
6	isotig40370
32	isotig40482
5	isotig40546
7	isotig40588
6	isotig40676
6	isotig40682
10	isotig40692
9	isotig40736
12	isotig40812
9	isotig40970
5	isotig41082
12	isotig41196
6	isotig41222
7	isotig41300
6	isotig41630
6	isotig41638
8	isotig41712
8	isotig41789
6	isotig41793
6	isotig41797
21	isotig41801
26	isotig41808
5	isotig41826
13	isotig41833
5	isotig41838
10	isotig41866
6	isotig41886
14	isotig41891
9	isotig41907
13	isotig41908
5	isotig41938
19	isotig41942
16	isotig41944
6	isotig41971
6	isotig41973
6	isotig41975
8	isotig41992
27	isotig42000
13	isotig42013
11	isotig42015
20	isotig42034
5	isotig42036
8	isotig42056
5	isotig42057
7	isotig42063
13	isotig42077
6	isotig42080
10	isotig42086
5	isotig42087
15	isotig42092
7	isotig42101
20	isotig42104
10	isotig42114
8	isotig42127
10	isotig42136
6	isotig42153
6	isotig42156
5	isotig42158
7	isotig42182
5	isotig42189
8	isotig42213
19	isotig42222
22	isotig42238
11	isotig42247
10	isotig42251
9	isotig42267
11	isotig42310
12	isotig42313
9	isotig42314
8	isotig42324
5	isotig42353
5	isotig42369
8	isotig42373
15	isotig42377
10	isotig42389
12	isotig42395
6	isotig42400
8	isotig42411
5	isotig42415
6	isotig42420
9	isotig42422
5	isotig42424
5	isotig42433
7	isotig42489
15	isotig42509
9	isotig42520
14	isotig42531
10	isotig42535
5	isotig42550
13	isotig42575
6	isotig42584
48	isotig42585
7	isotig42598
6	isotig42624
6	isotig42628
17	isotig42636
14	isotig42642
6	isotig42662
12	isotig42689
5	isotig42708
16	isotig42712
10	isotig42715
11	isotig42716
19	isotig42724
5	isotig42738
10	isotig42772
10	isotig42776
7	isotig42802
9	isotig42805
24	isotig42815
28	isotig42829
7	isotig42840
15	isotig42853
22	isotig42854
6	isotig42863
17	isotig42878
7	isotig42885
9	isotig42888
12	isotig42895
15	isotig42898
7	isotig42910
16	isotig42944
7	isotig42946
5	isotig42962
6	isotig43051
31	isotig43075
11	isotig43092
5	isotig43107
7	isotig43108
10	isotig43129
5	isotig43155
7	isotig43158
14	isotig43171
6	isotig43194
8	isotig43199
7	isotig43216
6	isotig43222
13	isotig43225
10	isotig43269
10	isotig43271
14	isotig43272
15	isotig43286
17	isotig43306
11	isotig43331
20	isotig43337
18	isotig43345
10	isotig43346
5	isotig43355
11	isotig43365
11	isotig43373
7	isotig43403
7	isotig43408
6	isotig43412
7	isotig43416
7	isotig43495
6	isotig43496
5	isotig43527
12	isotig43539
10	isotig43547
15	isotig43561
6	isotig43569
7	isotig43595
6	isotig43608
10	isotig43622
11	isotig43635
5	isotig43657
5	isotig43664
16	isotig43674
7	isotig43675
6	isotig43690
5	isotig43699
7	isotig43703
11	isotig43751
5	isotig43767
11	isotig43768
6	isotig43773
7	isotig43775
9	isotig43786
9	isotig43828
8	isotig43858
8	isotig43864
8	isotig43876
16	isotig43925
11	isotig43933
18	isotig43936
9	isotig43966
7	isotig43973
5	isotig43974
6	isotig43994
14	isotig44014
17	isotig44025
8	isotig44039
15	isotig44103
17	isotig44107
15	isotig44110
5	isotig44112
12	isotig44117
17	isotig44130
11	isotig44159
15	isotig44177
11	isotig44253
7	isotig44277
5	isotig44296
16	isotig44301
5	isotig44317
6	isotig44318
14	isotig44328
7	isotig44376
13	isotig44377
19	isotig44399
7	isotig44408
6	isotig44422
6	isotig44431
5	isotig44440
7	isotig44453
12	isotig44458
6	isotig44498
8	isotig44500
7	isotig44502
8	isotig44513
12	isotig44544
8	isotig44587
7	isotig44593
14	isotig44618
8	isotig44619
9	isotig44625
5	isotig44635
5	isotig44637
5	isotig44639
16	isotig44642
8	isotig44654
6	isotig44663
14	isotig44665
5	isotig44690
16	isotig44697
6	isotig44708
5	isotig44722
6	isotig44726
5	isotig44741
7	isotig44751
14	isotig44759
11	isotig44767
10	isotig44828
25	isotig44836
8	isotig44863
7	isotig44884
19	isotig44915
10	isotig44920
9	isotig44934
5	isotig44944
5	isotig44952
6	isotig44961
11	isotig44980
18	isotig45012
9	isotig45017
10	isotig45023
7	isotig45052
7	isotig45057
5	isotig45073
5	isotig45096
18	isotig45107
9	isotig45172
5	isotig45177
8	isotig45210
7	isotig45216
5	isotig45227
16	isotig45238
5	isotig45276
20	isotig45287
5	isotig45288
7	isotig45305
6	isotig45327
14	isotig45331
10	isotig45361
5	isotig45363
17	isotig45400
12	isotig45416
13	isotig45443
6	isotig45516
9	isotig45522
6	isotig45540
7	isotig45541
8	isotig45554
8	isotig45564
12	isotig45566
5	isotig45576
6	isotig45621
5	isotig45646
10	isotig45714
12	isotig45748
13	isotig45753
9	isotig45771
10	isotig45772
5	isotig45807
28	isotig45824
13	isotig45828
5	isotig45845
19	isotig45848
7	isotig45849
5	isotig45873
12	isotig45912
7	isotig45923
19	isotig45944
11	isotig45957
5	isotig45970
5	isotig45977
10	isotig46001
6	isotig46010
8	isotig46036
9	isotig46037
7	isotig46103
15	isotig46129
7	isotig46149
7	isotig46180
14	isotig46185
5	isotig46194
10	isotig46201
7	isotig46214
8	isotig46247
7	isotig46263
6	isotig46367
5	isotig46374
21	isotig46381
6	isotig46400
5	isotig46404
5	isotig46409
8	isotig46427
24	isotig46441
6	isotig46445
7	isotig46473
23	isotig46493
5	isotig46502
6	isotig46508
6	isotig46567
13	isotig46571
5	isotig46607
13	isotig46609
8	isotig46616
16	isotig46638
5	isotig46667
7	isotig46685
6	isotig46688
5	isotig46706
5	isotig46743
9	isotig46745
19	isotig46805
12	isotig46816
8	isotig46847
5	isotig46856
18	isotig46858
13	isotig46864
8	isotig46904
12	isotig46922
10	isotig46924
8	isotig46929
13	isotig46939
8	isotig46954
5	isotig46969
7	isotig46995
7	isotig47050
14	isotig47066
6	isotig47096
7	isotig47129
8	isotig47136
10	isotig47144
18	isotig47149
13	isotig47151
6	isotig47158
6	isotig47178
15	isotig47188
6	isotig47244
5	isotig47262
8	isotig47267
5	isotig47277
5	isotig47293
6	isotig47304
6	isotig47306
5	isotig47315
5	isotig47338
8	isotig47376
8	isotig47412
6	isotig47435
15	isotig47436
7	isotig47441
6	isotig47454
5	isotig47490
5	isotig47518
14	isotig47531
18	isotig47537
9	isotig47538
33	isotig47542
7	isotig47561
14	isotig47570
5	isotig47575
13	isotig47585
13	isotig47631
7	isotig47653
26	isotig47668
5	isotig47706
8	isotig47717
11	isotig47754
5	isotig47779
14	isotig47796
10	isotig47824
8	isotig47833
6	isotig47863
10	isotig47897
5	isotig47912
8	isotig47932
15	isotig47933
12	isotig47956
5	isotig47967
5	isotig47969
17	isotig47970
6	isotig47989
9	isotig47997
10	isotig48020
16	isotig48023
6	isotig48027
22	isotig48033
6	isotig48073
9	isotig48074
5	isotig48116
9	isotig48134
7	isotig48201
7	isotig48209
14	isotig48237
14	isotig48255
5	isotig48328
6	isotig48337
5	isotig48344
8	isotig48356
10	isotig48397
6	isotig48429
12	isotig48444
5	isotig48457
5	isotig48472
9	isotig48478
5	isotig48485
30	isotig48570
6	isotig48614
5	isotig48629
14	isotig48645
13	isotig48653
18	isotig48658
8	isotig48702
9	isotig48759
16	isotig48763
16	isotig48775
9	isotig48846
8	isotig48854
7	isotig48865
5	isotig48867
6	isotig48872
11	isotig48896
5	isotig48898
5	isotig48910
10	isotig48933
10	isotig48949
23	isotig48953
7	isotig48986
20	isotig48992
6	isotig49013
7	isotig49033
5	isotig49131
5	isotig49132
5	isotig49135
9	isotig49151
5	isotig49165
5	isotig49180
7	isotig49184
22	isotig49197
6	isotig49199
5	isotig49203
12	isotig49206
6	isotig49216
10	isotig49217
39	isotig49242
12	isotig49244
6	isotig49246
7	isotig49267
7	isotig49277
6	isotig49290
7	isotig49304
9	isotig49323
5	isotig49333
6	isotig49341
7	isotig49348
5	isotig49374
5	isotig49394
22	isotig49415
7	isotig49438
16	isotig49440
6	isotig49465
5	isotig49474
5	isotig49486
11	isotig49522
5	isotig49530
14	isotig49539
6	isotig49564
10	isotig49566
12	isotig49571
5	isotig49573
25	isotig49597
6	isotig49604
24	isotig49618
9	isotig49620
15	isotig49644
13	isotig49685
7	isotig49687
23	isotig49691
7	isotig49697
7	isotig49712
7	isotig49736
14	isotig49743
9	isotig49751
5	isotig49764
10	isotig49819
5	isotig49823
16	isotig49834
14	isotig49858
6	isotig49859
7	isotig49867
9	isotig49874
8	isotig49903
5	isotig49908
5	isotig50002
21	isotig50009
21	isotig50031
9	isotig50040
9	isotig50056
6	isotig50061
17	isotig50062
13	isotig50077
9	isotig50090
11	isotig50129
6	isotig50186
14	isotig50203
11	isotig50211
5	isotig50220
9	isotig50228
8	isotig50259
6	isotig50286
7	isotig50308
8	isotig50323
6	isotig50355
6	isotig50363
13	isotig50380
5	isotig50382
6	isotig50412
5	isotig50449
5	isotig50476
5	isotig50497
8	isotig50500
5	isotig50521
9	isotig50546
8	isotig50554
21	isotig50566
16	isotig50586
10	isotig50596
9	isotig50615
23	isotig50622
6	isotig50628
5	isotig50647
18	isotig50667
6	isotig50669
5	isotig50698
17	isotig50703
8	isotig50749
14	isotig50759
9	isotig50768
6	isotig50771
7	isotig50773
13	isotig50774
8	isotig50791
9	isotig50822
11	isotig50823
12	isotig50827
5	isotig50831
6	isotig50857
6	isotig50871
11	isotig50897
7	isotig50917
7	isotig50922
8	isotig50940
5	isotig50981
5	isotig50984
6	isotig50994
11	isotig50997
8	isotig51001
5	isotig51006
11	isotig51027
6	isotig51050
7	isotig51077
15	isotig51104
6	isotig51122
6	isotig51166
5	isotig51184
11	isotig51220
14	isotig51225
8	isotig51244
5	isotig51265
5	isotig51279
8	isotig51288
6	isotig51290
8	isotig51293
5	isotig51379
8	isotig51416
16	isotig51459
9	isotig51468
6	isotig51472
9	isotig51493
7	isotig51496
7	isotig51501
6	isotig51534
7	isotig51557
7	isotig51561
6	isotig51563
11	isotig51583
20	isotig51596
9	isotig51618
10	isotig51658
13	isotig51666
6	isotig51667
9	isotig51673
15	isotig51685
5	isotig51710
11	isotig51724
5	isotig51731
13	isotig51745
8	isotig51746
13	isotig51773
10	isotig51781
5	isotig51799
6	isotig51801
8	isotig51807
19	isotig51814
5	isotig51825
24	isotig51830
16	isotig51835
5	isotig51849
9	isotig51858
11	isotig51873
11	isotig51889
5	isotig51903
12	isotig51916
7	isotig51918
7	isotig51926
7	isotig51928
7	isotig51939
5	isotig51945
7	isotig51954
5	isotig51963
14	isotig51974
8	isotig52008
12	isotig52009
7	isotig52032
7	isotig52036
6	isotig52046
7	isotig52054
6	isotig52064
6	isotig52106
10	isotig52128
11	isotig52136
9	isotig52167
7	isotig52188
8	isotig52208
7	isotig52215
5	isotig52220
8	isotig52251
6	isotig52264
5	isotig52266
9	isotig52271
8	isotig52278
13	isotig52288
7	isotig52301
5	isotig52306
12	isotig52309
7	isotig52335
5	isotig52348
5	isotig52354
6	isotig52369
6	isotig52385
5	isotig52403
6	isotig52410
6	isotig52422
6	isotig52425
6	isotig52437
13	isotig52442
5	isotig52446
9	isotig52457
8	isotig52469
8	isotig52484
14	isotig52488
16	isotig52514
8	isotig52542
10	isotig52588
10	isotig52593
16	isotig52605
6	isotig52608
6	isotig52615
6	isotig52634
5	isotig52645
9	isotig52647
7	isotig52653
5	isotig52676
18	isotig52684
17	isotig52691
12	isotig52748
20	isotig52767
15	isotig52774
9	isotig52794
5	isotig52815
5	isotig52818
8	isotig52828
5	isotig52832
14	isotig52838
7	isotig52865
32	isotig52867
5	isotig52875
8	isotig52878
7	isotig52889
9	isotig52894
7	isotig52904
10	isotig52908
6	isotig52914
11	isotig52915
6	isotig52970
7	isotig53000
18	isotig53005
7	isotig53016
11	isotig53050
9	isotig53055
9	isotig53062
6	isotig53113
10	isotig53114
5	isotig53123
8	isotig53137
5	isotig53148
10	isotig53157
8	isotig53189
8	isotig53201
7	isotig53242
9	isotig53268
10	isotig53269
7	isotig53270
11	isotig53273
9	isotig53285
5	isotig53292
10	isotig53307
6	isotig53314
9	isotig53316
8	isotig53326
6	isotig53351
10	isotig53360
11	isotig53370
7	isotig53372
8	isotig53376
5	isotig53409
11	isotig53416
7	isotig53420
16	isotig53426
7	isotig53460
5	isotig53471
6	isotig53496
7	isotig53512
5	isotig53513
6	isotig53530
6	isotig53557
12	isotig53566
8	isotig53592
5	isotig53613
12	isotig53620
11	isotig53633
12	isotig53654
10	isotig53660
15	isotig53662
5	isotig53668
6	isotig53670
5	isotig53680
5	isotig53689
9	isotig53690
5	isotig53696
5	isotig53703
7	isotig53722
20	isotig53739
6	isotig53743
6	isotig53780
8	isotig53786
12	isotig53787
5	isotig53824
5	isotig53840
5	isotig53873
9	isotig53875
13	isotig53881
11	isotig53886
12	isotig53894
11	isotig53895
7	isotig53901
5	isotig53922
6	isotig53926
18	isotig53935
5	isotig53939
15	isotig53952
7	isotig53955
8	isotig53969
9	isotig53973
8	isotig54016
5	isotig54020
5	isotig54033
8	isotig54045
9	isotig54063
10	isotig54073
32	isotig54097
7	isotig54138
14	isotig54142
5	isotig54177
11	isotig54189
10	isotig54193
12	isotig54195
6	isotig54200
12	isotig54247
6	isotig54254
21	isotig54276
7	isotig54287
8	isotig54291
17	isotig54298
11	isotig54309
8	isotig54325
5	isotig54328
6	isotig54337
11	isotig54346
13	isotig54350
7	isotig54365
20	isotig54380
17	isotig54384
6	isotig54404
5	isotig54409
11	isotig54416
5	isotig54422
16	isotig54436
23	isotig54449
8	isotig54496
7	isotig54518
7	isotig54519
11	isotig54524
10	isotig54529
5	isotig54540
5	isotig54573
12	isotig54588
14	isotig54593
7	isotig54596
6	isotig54610
12	isotig54672
9	isotig54678
6	isotig54695
5	isotig54698
20	isotig54700
6	isotig54720
9	isotig54733
6	isotig54758
5	isotig54778
6	isotig54781
6	isotig54795
6	isotig54796
11	isotig54801
12	isotig54809
14	isotig54819
12	isotig54821
6	isotig54830
17	isotig54835
5	isotig54843
14	isotig54848
10	isotig54874
6	isotig54888
16	isotig54897
8	isotig54909
11	isotig54915
14	isotig54916
10	isotig54943
9	isotig54947
6	isotig54951
5	isotig54959
21	isotig54967
6	isotig54982
12	isotig55037
8	isotig55046
5	isotig55051
14	isotig55075
8	isotig55083
10	isotig55124
8	isotig55147
5	isotig55156
9	isotig55161
5	isotig55179
10	isotig55207
13	isotig55210
12	isotig55224
6	isotig55238
5	isotig55243
18	isotig55278
15	isotig55307
8	isotig55397
8	isotig55417
14	isotig55425
7	isotig55461
14	isotig55479
7	isotig55495
6	isotig55503
10	isotig55523
7	isotig55548
6	isotig55555
12	isotig55573
11	isotig55576
10	isotig55582
5	isotig55599
6	isotig55605
10	isotig55607
17	isotig55616
6	isotig55622
5	isotig55632
8	isotig55677
18	isotig55682
6	isotig55694
9	isotig55696
21	isotig55700
8	isotig55745
6	isotig55770
7	isotig55794
14	isotig55795
11	isotig55803
9	isotig55829
18	isotig55872
7	isotig55891
16	isotig55901
11	isotig55913
11	isotig55914
6	isotig55929
13	isotig55957
10	isotig55959
11	isotig55962
8	isotig55967
8	isotig55974
5	isotig55978
10	isotig55980
5	isotig55995
17	isotig55997
7	isotig56003
14	isotig56042
7	isotig56054
6	isotig56093
9	isotig56096
16	isotig56106
13	isotig56111
6	isotig56115
9	isotig56136
8	isotig56137
5	isotig56146
10	isotig56165
7	isotig56169
5	isotig56174
26	isotig56189
5	isotig56266
8	isotig56267
9	isotig56268
5	isotig56274
5	isotig56280
21	isotig56282
9	isotig56300
12	isotig56322
13	isotig56327
12	isotig56376
13	isotig56380
8	isotig56386
10	isotig56389
6	isotig56419
7	isotig56429
8	isotig56464
14	isotig56472
9	isotig56482
12	isotig56497
8	isotig56527
5	isotig56531
11	isotig56537
6	isotig56544
7	isotig56560
11	isotig56563
9	isotig56570
12	isotig56571
6	isotig56578
6	isotig56596
6	isotig56624
5	isotig56636
17	isotig56647
5	isotig56659
8	isotig56661
9	isotig56668
8	isotig56688
5	isotig56702
6	isotig56742
11	isotig56743
7	isotig56748
5	isotig56754
13	isotig56763
7	isotig56779
6	isotig56793
11	isotig56824
9	isotig56844
11	isotig56850
26	isotig56905
16	isotig56932
14	isotig56934
6	isotig56953
13	isotig56983
6	isotig56991
7	isotig56994
8	isotig56995
6	isotig57004
9	isotig57009
8	isotig57014
17	isotig57031
5	isotig57056
5	isotig57057
5	isotig57069
5	isotig57084
9	isotig57089
6	isotig57103
10	isotig57141
11	isotig57146
6	isotig57189
6	isotig57190
5	isotig57220
5	isotig57225
8	isotig57279
7	isotig57332
7	isotig57352
6	isotig57359
5	isotig57425
5	isotig57427
15	isotig57436
7	isotig57486
13	isotig57497
10	isotig57511
11	isotig57535
5	isotig57537
10	isotig57539
5	isotig57547
10	isotig57550
9	isotig57561
8	isotig57608
15	isotig57617
8	isotig57642
8	isotig57650
12	isotig57653
8	isotig57662
6	isotig57663
11	isotig57723
5	isotig57726
9	isotig57737
5	isotig57742
13	isotig57755
16	isotig57780
6	isotig57781
7	isotig57803
7	isotig57818
6	isotig57840
9	isotig57844
5	isotig57845
11	isotig57882
7	isotig57904
7	isotig57914
19	isotig57919
10	isotig57936
10	isotig57941
7	isotig57943
12	isotig57964
12	isotig57972
13	isotig57991
9	isotig58026
9	isotig58040
8	isotig58060
6	isotig58072
13	isotig58077
17	isotig58081
7	isotig58101
5	isotig58105
7	isotig58109
6	isotig58156
9	isotig58165
15	isotig58167
5	isotig58168
9	isotig58199
9	isotig58259
15	isotig58264
7	isotig58333
6	isotig58337
6	isotig58373
11	isotig58382
5	isotig58397
5	isotig58442
8	isotig58479
6	isotig58482
5	isotig58489
6	isotig58514
6	isotig58517
7	isotig58526
5	isotig58533
5	isotig58546
5	isotig58570
7	isotig58571
7	isotig58581
6	isotig58612
9	isotig58613
13	isotig58637
5	isotig58642
8	isotig58651
10	isotig58736
7	isotig58760
7	isotig58780
27	isotig58787
15	isotig58788
11	isotig58797
6	isotig58812
7	isotig58847
13	isotig58856
12	isotig58861
8	isotig58872
8	isotig58875
6	isotig58877
13	isotig58892
18	isotig58909
5	isotig58956
9	isotig58979
9	isotig58992
18	isotig59012
7	isotig59047
5	isotig59049
14	isotig59053
6	isotig59055
11	isotig59056
17	isotig59066
21	isotig59108
9	isotig59122
9	isotig59123
5	isotig59147
11	isotig59150
9	isotig59156
9	isotig59202
7	isotig59206
7	isotig59208
10	isotig59275
11	isotig59297
5	isotig59301
5	isotig59305
18	isotig59378
6	isotig59383
17	isotig59384
7	isotig59398
20	isotig59424
11	isotig59509
8	isotig59530
5	isotig59537
6	isotig59540
5	isotig59557
8	isotig59566
7	isotig59571
9	isotig59572
6	isotig59574
9	isotig59630
6	isotig59638
5	isotig59641
11	isotig59658
11	isotig59668
9	isotig59673
14	isotig59681
17	isotig59707
11	isotig59739
8	isotig59761
6	isotig59778
5	isotig59790
16	isotig59818
6	isotig59824
14	isotig59843
5	isotig59846
5	isotig59909
12	isotig59914
6	isotig59961
5	isotig60020
6	isotig60088
12	isotig60095
17	isotig60100
5	isotig60104
5	isotig60118
6	isotig60120
12	isotig60145
26	isotig60151
12	isotig60159
5	isotig60178
8	isotig60180
9	isotig60196
5	isotig60236
5	isotig60258
7	isotig60263
5	isotig60277
5	isotig60286
10	isotig60292
6	isotig60295
12	isotig60314
19	isotig60315
9	isotig60325
6	isotig60350
12	isotig60353
6	isotig60354
10	isotig60373
7	isotig60374
5	isotig60384
8	isotig60389
9	isotig60396
6	isotig60403
15	isotig60409
15	isotig60425
12	isotig60494
10	isotig60499
5	isotig60504
8	isotig60529
6	isotig60539
6	isotig60549
7	isotig60556
9	isotig60605
7	isotig60609
6	isotig60629
6	isotig60639
5	isotig60642
11	isotig60672
6	isotig60674
5	isotig60677
5	isotig60686
13	isotig60727
14	isotig60730
5	isotig60741
5	isotig60747
14	isotig60776
6	isotig60779
6	isotig60801
7	isotig60804
12	isotig60816
14	isotig60828
7	isotig60831
5	isotig60877
5	isotig60889
7	isotig60903
7	isotig60929
5	isotig60932
12	isotig60966
7	isotig60995
15	isotig61015
10	isotig61020
7	isotig61076
10	isotig61096
6	isotig61109
10	isotig61135
14	isotig61136
5	isotig61179
5	isotig61194
6	isotig61205
5	isotig61208
6	isotig61216
5	isotig61219
6	isotig61234
5	isotig61274
12	isotig61294
6	isotig61314
6	isotig61317
5	isotig61319
6	isotig61348
9	isotig61354
20	isotig61361
10	isotig61395
8	isotig61409
8	isotig61416
5	isotig61418
8	isotig61429
23	isotig61438
9	isotig61463
6	isotig61469
6	isotig61475
8	isotig61488
5	isotig61515
5	isotig61528
9	isotig61535
8	isotig61539
9	isotig61542
9	isotig61551
15	isotig61584
5	isotig61601
10	isotig61609
10	isotig61614
7	isotig61622
6	isotig61631
6	isotig61643
10	isotig61669
17	isotig61672
11	isotig61694
5	isotig61700
6	isotig61718
5	isotig61734
6	isotig61748
5	isotig61786
6	isotig61808
25	isotig61829
13	isotig61837
16	isotig61856
6	isotig61868
8	isotig61886
8	isotig61893
5	isotig61951
8	isotig61953
10	isotig61955
6	isotig61960
10	isotig61962
5	isotig61966
6	isotig62002
10	isotig62022
5	isotig62031
6	isotig62042
14	isotig62062
19	isotig62067
7	isotig62068
5	isotig62078
8	isotig62080
5	isotig62093
13	isotig62101
9	isotig62111
12	isotig62114
7	isotig62187
6	isotig62189
12	isotig62204
9	isotig62243
5	isotig62256
11	isotig62265
13	isotig62291
8	isotig62325
12	isotig62326
7	isotig62333
6	isotig62377
8	isotig62384
10	isotig62422
9	isotig62438
5	isotig62447
9	isotig62463
5	isotig62467
7	isotig62479
8	isotig62493
6	isotig62520
15	isotig62547
6	isotig62568
5	isotig62600
11	isotig62672
12	isotig62712
6	isotig62784
5	isotig62787
7	isotig62789
9	isotig62827
9	isotig62841
13	isotig62851
6	isotig62888
19	isotig62902
10	isotig62974
14	isotig63041
12	isotig63105
8	isotig63121
6	isotig63124
13	isotig63187
12	isotig63198
5	isotig63250
5	isotig63256
10	isotig63261
7	isotig63293
9	isotig63331
5	isotig63335
16	isotig63355
7	isotig63380
14	isotig63390
8	isotig63395
25	isotig63426
10	isotig63434
7	isotig63437
8	isotig63441
21	isotig63449
5	isotig63460
6	isotig63481
7	isotig63490
5	isotig63493
9	isotig63497
6	isotig63549
8	isotig63580
7	isotig63582
9	isotig63593
7	isotig63619
6	isotig63649
5	isotig63658
13	isotig63727
7	isotig63729
5	isotig63747
9	isotig63749
6	isotig63759
6	isotig63783
8	isotig63794
5	isotig63800
5	isotig63806
9	isotig63832
5	isotig63846
7	isotig63851
11	isotig63854
8	isotig63875
8	isotig63877
6	isotig63927
6	isotig63931
6	isotig63932
5	isotig63957
9	isotig63973
10	isotig63996
7	isotig64006
6	isotig64092
10	isotig64101
13	isotig64166
11	isotig64174
7	isotig64231
5	isotig64239
13	isotig64245
8	isotig64265
12	isotig64267
9	isotig64292
12	isotig64310
7	isotig64318
18	isotig64337
6	isotig64339
6	isotig64346
7	isotig64349
6	isotig64371
5	isotig64376
7	isotig64407
5	isotig64415
8	isotig64422
16	isotig64433
23	isotig64440
7	isotig64451
6	isotig64477
5	isotig64490
10	isotig64499
7	isotig64527
5	isotig64528
5	isotig64540
13	isotig64552
7	isotig64553
8	isotig64558
12	isotig64561
9	isotig64581
5	isotig64595
7	isotig64612
10	isotig64613
7	isotig64686
6	isotig64712
7	isotig64754
6	isotig64827
5	isotig64842
8	isotig64843
12	isotig64844
9	isotig64888
6	isotig64919
10	isotig64976
6	isotig64989
6	isotig64993
11	isotig65035
5	isotig65059
8	isotig65071
6	isotig65089
5	isotig65100
6	isotig65113
7	isotig65154
5	isotig65162
11	isotig65222
7	isotig65227
5	isotig65239
7	isotig65251
8	isotig65297
6	isotig65299
11	isotig65306
16	isotig65327
14	isotig65328
8	isotig65379
6	isotig65398
5	isotig65403
6	isotig65418
7	isotig65426
16	isotig65431
16	isotig65437
10	isotig65457
8	isotig65530
6	isotig65545
9	isotig65571
6	isotig65578
14	isotig65604
5	isotig65619
6	isotig65632
5	isotig65645
6	isotig65654
7	isotig65656
5	isotig65659
8	isotig65669
10	isotig65670
7	isotig65676
6	isotig65677
7	isotig65699
6	isotig65713
7	isotig65717
14	isotig65724
5	isotig65725
5	isotig65730
6	isotig65751
7	isotig65757
5	isotig65786
10	isotig65837
5	isotig65858
5	isotig65865
17	isotig65876
16	isotig65884
6	isotig65902
6	isotig65908
5	isotig65915
6	isotig65920
8	isotig65938
5	isotig65957
6	isotig65958
6	isotig65978
11	isotig66006
5	isotig66021
6	isotig66045
5	isotig66055
6	isotig66073
5	isotig66082
5	isotig66111
7	isotig66138
10	isotig66162
5	isotig66187
7	isotig66210
9	isotig66250
5	isotig66251
7	isotig66260
12	isotig66268
8	isotig66283
5	isotig66298
6	isotig66299
7	isotig66339
11	isotig66347
8	isotig66420
5	isotig66431
8	isotig66490
5	isotig66493
6	isotig66532
12	isotig66553
6	isotig66585
7	isotig66641
7	isotig66672
9	isotig66675
5	isotig66733
5	isotig66756
9	isotig66764
7	isotig66797
7	isotig66806
11	isotig66841
14	isotig66852
11	isotig66860
5	isotig66919
10	isotig66938
11	isotig66946
7	isotig66975
7	isotig66979
6	isotig67035
6	isotig67051
15	isotig67079
7	isotig67127
8	isotig67134
5	isotig67141
13	isotig67153
8	isotig67158
6	isotig67170
8	isotig67178
6	isotig67195
6	isotig67196
9	isotig67205
5	isotig67206
5	isotig67236
23	isotig67252
11	isotig67261
7	isotig67270
14	isotig67378
5	isotig67383
10	isotig67396
7	isotig67463
6	isotig67482
8	isotig67510
6	isotig67511
5	isotig67560
13	isotig67565
7	isotig67569
10	isotig67571
7	isotig67589
8	isotig67590
6	isotig67594
13	isotig67596
6	isotig67599
7	isotig67638
9	isotig67659
8	isotig67678
13	isotig67689
7	isotig67706
6	isotig67715
10	isotig67736
8	isotig67745
7	isotig67778
7	isotig67846
6	isotig67852
16	isotig67886
9	isotig67914
7	isotig67922
10	isotig67950
6	isotig67955
8	isotig67956
7	isotig67961
12	isotig67964
9	isotig67997
6	isotig68011
5	isotig68044
10	isotig68056
10	isotig68080
8	isotig68089
5	isotig68118
6	isotig68119
9	isotig68164
5	isotig68170
8	isotig68194
6	isotig68231
5	isotig68254
12	isotig68275
10	isotig68293
9	isotig68349
8	isotig68370
15	isotig68381
8	isotig68400
7	isotig68408
8	isotig68432
6	isotig68440
6	isotig68462
12	isotig68474
6	isotig68497
9	isotig68536
12	isotig68576
18	isotig68589
7	isotig68603
8	isotig68615
8	isotig68618
8	isotig68685
13	isotig68688
5	isotig68755
5	isotig68756
13	isotig68758
9	isotig68790
7	isotig68803
6	isotig68808
9	isotig68834
5	isotig68846
9	isotig68855
8	isotig68859
9	isotig68878
5	isotig68883
14	isotig68890
7	isotig68914
7	isotig68946
11	isotig68973
6	isotig68989
11	isotig69044
7	isotig69047
6	isotig69075
8	isotig69120
6	isotig69123
5	isotig69171
9	isotig69187
18	isotig69203
5	isotig69214
10	isotig69222
9	isotig69244
6	isotig69260
5	isotig69269
6	isotig69279
5	isotig69288
5	isotig69375
11	isotig69380
6	isotig69394
5	isotig69409
8	isotig69432
15	isotig69442
12	isotig69446
5	isotig69469
12	isotig69477
5	isotig69487
10	isotig69496
9	isotig69511
6	isotig69541
14	isotig69631
10	isotig69643
6	isotig69757
5	isotig69790
10	isotig69795
5	isotig69801
8	isotig69904
6	isotig69925
5	isotig69936
23	isotig69953
5	isotig69957
5	isotig69971
9	isotig70010
12	isotig70026
11	isotig70035
5	isotig70038
14	isotig70091
11	isotig70096
6	isotig70141
5	isotig70171
11	isotig70238
9	isotig70262
13	isotig70267
16	isotig70271
7	isotig70277
7	isotig70285
7	isotig70319
5	isotig70322
7	isotig70333
7	isotig70336
7	isotig70351
11	isotig70368
9	isotig70371
8	isotig70420
16	isotig70437
6	isotig70463
11	isotig70484
6	isotig70495
6	isotig70515
7	isotig70543
7	isotig70563
6	isotig70687
7	isotig70695
5	isotig70697
8	isotig70698
7	isotig70734
5	isotig70782
6	isotig70794
5	isotig70810
7	isotig70842
5	isotig70844
7	isotig70851
7	isotig70867
11	isotig70898
14	isotig70923
7	isotig70925
8	isotig70963
6	isotig71010
7	isotig71016
7	isotig71017
9	isotig71037
7	isotig71068
8	isotig71070
6	isotig71111
8	isotig71157
10	isotig71177
6	isotig71185
11	isotig71208
5	isotig71317
9	isotig71361
6	isotig71362
5	isotig71385
7	isotig71386
5	isotig71406
5	isotig71409
10	isotig71418
19	isotig71423
6	isotig71453
7	isotig71457
6	isotig71464
5	isotig71550
6	isotig71592
7	isotig71644
6	isotig71658
6	isotig71659
5	isotig71663
6	isotig71671
9	isotig71673
12	isotig71683
6	isotig71737
7	isotig71754
9	isotig71777
7	isotig71785
13	isotig71812
8	isotig71819
5	isotig71826
12	isotig71827
8	isotig71837
5	isotig71862
8	isotig71882
6	isotig71894
7	isotig71899
5	isotig71902
7	isotig71909
6	isotig71956
11	isotig71962
14	isotig71985
5	isotig71987
11	isotig72021
5	isotig72034
14	isotig72040
11	isotig72086
5	isotig72140
10	isotig72165
6	isotig72169
8	isotig72188
5	isotig72222
8	isotig72230
9	isotig72237
10	isotig72284
10	isotig72335
7	isotig72375
6	isotig72382
9	isotig72403
16	isotig72449
11	isotig72460
5	isotig72462
9	isotig72475
6	isotig72479
7	isotig72530
6	isotig72619
5	isotig72628
6	isotig72641
8	isotig72744
5	isotig72752
5	isotig72762
5	isotig72789
7	isotig72796
6	isotig72825
5	isotig72899
9	isotig72915
9	isotig72942
12	isotig72949
9	isotig72973
7	isotig72974
21	isotig72979
10	isotig72991
5	isotig73000
9	isotig73075
7	isotig73101
16	isotig73109
5	isotig73133
10	isotig73157
6	isotig73163
5	isotig73169
7	isotig73191
5	isotig73203
6	isotig73230
7	isotig73252
7	isotig73279
5	isotig73312
8	isotig73335
7	isotig73355
10	isotig73414
8	isotig73443
7	isotig73445
5	isotig73459
7	isotig73605
5	isotig73716
8	isotig73720
7	isotig73736
5	isotig73754
5	isotig73788
19	isotig73806
15	isotig73828
9	isotig73868
16	isotig73958
5	isotig73963
9	isotig73972
5	isotig73977
5	isotig73984
5	isotig73985
5	isotig74077
10	isotig74131
12	isotig74137
5	isotig74190
6	isotig74201
6	isotig74210
10	isotig74221
7	isotig74279
9	isotig74307
6	isotig74314
6	isotig74323
5	isotig74324
7	isotig74344
6	isotig74347
5	isotig74355
5	isotig74397
7	isotig74417
22	isotig74470
6	isotig74477
7	isotig74480
9	isotig74510
5	isotig74602
7	isotig74627
5	isotig74644
7	isotig74724
7	isotig74741
14	isotig74772
7	isotig74779
14	isotig74783
10	isotig74845
7	isotig74858
5	isotig74898
8	isotig74934
8	isotig74989
11	isotig75031
8	isotig75039
11	isotig75042
6	isotig75079
6	isotig75091
5	isotig75132
11	isotig75145
8	isotig75149
9	isotig75163
5	isotig75178
5	isotig75236
7	isotig75260
6	isotig75356
9	isotig75470
5	isotig75529
5	isotig75538
7	isotig75563
9	isotig75584
9	isotig75600
5	isotig75609
6	isotig75630
5	isotig75656
7	isotig75657
5	isotig75661
7	isotig75683
8	isotig75752
12	isotig75790
5	isotig75854
13	isotig75880
8	isotig75892
8	isotig75900
5	isotig75964
7	isotig75997
11	isotig76000
8	isotig76115
5	isotig76162
8	isotig76165
8	isotig76169
5	isotig76173
7	isotig76226
7	isotig76230
6	isotig76258
15	isotig76283
9	isotig76328
5	isotig76336
6	isotig76339
10	isotig76353
8	isotig76356
11	isotig76392
6	isotig76395
6	isotig76416
5	isotig76427
5	isotig76477
8	isotig76498
5	isotig76530
12	isotig76572
5	isotig76579
5	isotig76593
7	isotig76623
15	isotig76644
5	isotig76730
6	isotig76767
5	isotig76827
13	isotig76847
9	isotig76865
8	isotig76868
7	isotig76910
11	isotig76994
11	isotig77045
8	isotig77106
5	isotig77152
8	isotig77162
11	isotig77206
8	isotig77237
6	isotig77240
12	isotig77244
9	isotig77278
18	isotig77352
13	isotig77370
5	isotig77377
10	isotig77533
11	isotig77554
7	isotig77575
5	isotig77601
5	isotig77628
6	isotig77633
12	isotig77662
7	isotig77670
9	isotig77713
5	isotig77791
5	isotig77794
8	isotig77805
7	isotig77816
5	isotig77855
7	isotig77891
7	isotig77896
7	isotig77932
5	isotig77989
6	isotig77990
8	isotig78039
7	isotig78070
8	isotig78105
5	isotig78113
13	isotig78114
8	isotig78127
5	isotig78139
11	isotig78220
5	isotig78234
11	isotig78354
7	isotig78372
5	isotig78377
5	isotig78397
7	isotig78413
6	isotig78436
6	isotig78445
11	isotig78451
18	isotig78471
8	isotig78494
7	isotig78552
6	isotig78561
6	isotig78589
9	isotig78621
10	isotig78648
6	isotig78670
8	isotig78674
9	isotig78675
9	isotig78677
5	isotig78709
5	isotig78718
5	isotig78739
15	isotig78773
11	isotig78818
11	isotig78838
5	isotig78839
7	isotig78875
7	isotig78902
7	isotig78903
7	isotig78910
5	isotig78927
5	isotig78953
6	isotig79014
5	isotig79043
6	isotig79046
6	isotig79047
6	isotig79078
5	isotig79142
7	isotig79197
9	isotig79205
7	isotig79370
10	isotig79371
7	isotig79432
6	isotig79445
5	isotig79507
8	isotig79612
5	isotig79642
6	isotig79702
10	isotig79709
6	isotig79723
5	isotig79751
8	isotig79765
6	isotig79769
5	isotig79792
10	isotig79820
11	isotig79845
5	isotig79878
8	isotig79899
7	isotig79905
9	isotig79920
8	isotig79952
13	isotig80062
5	isotig80073
11	isotig80101
17	isotig80124
7	isotig80167
6	isotig80189
9	isotig80209
7	isotig80211
12	isotig80221
8	isotig80236
8	isotig80274
5	isotig80277
5	isotig80296
11	isotig80338
7	isotig80368
6	isotig80376
10	isotig80377
7	isotig80394
5	isotig80440
9	isotig80449
12	isotig80467
5	isotig80519
7	isotig80554
7	isotig80592
12	isotig80594
7	isotig80709
7	isotig80714
13	isotig80730
9	isotig80772
6	isotig80789
8	isotig80791
6	isotig80799
9	isotig80859
7	isotig80909
6	isotig80938
6	isotig80981
13	isotig81021
7	isotig81066
7	isotig81140
8	isotig81161
9	isotig81205
16	isotig81250
10	isotig81278
11	isotig81294
5	isotig81328
6	isotig81362
11	isotig81374
12	isotig81386
7	isotig81444
5	isotig81489
6	isotig81522
8	isotig81624
9	isotig81626
5	isotig81645
8	isotig81666
10	isotig81697
5	isotig81740
7	isotig81875
6	isotig81890
6	isotig81910
6	isotig81936
5	isotig81939
5	isotig81957
5	isotig81978
6	isotig81988
6	isotig82046
5	isotig82089
8	isotig82178
10	isotig82184
6	isotig82216
6	isotig82233
6	isotig82316
9	isotig82357
5	isotig82411
5	isotig82412
6	isotig82477
6	isotig82487
6	isotig82550
10	isotig82555
6	isotig82571
10	isotig82595
6	isotig82648
5	isotig82702
5	isotig82748
5	isotig82798
10	isotig82807
5	isotig82826
11	isotig82854
11	isotig82868
7	isotig82869
5	isotig82899
5	isotig82903
5	isotig82935
8	isotig82940
6	isotig82973
9	isotig82977
5	isotig82981
9	isotig82992
7	isotig83046
6	isotig83075
5	isotig83152
5	isotig83213
10	isotig83265
8	isotig83270
5	isotig83290
5	isotig83307
13	isotig83321
6	isotig83330
8	isotig83333
5	isotig83391
5	isotig83397
6	isotig83423
12	isotig83477
7	isotig83488
18	isotig83491
7	isotig83499
7	isotig83500
8	isotig83573
6	isotig83602
5	isotig83605
5	isotig83607
10	isotig83618
6	isotig83622
10	isotig83623
7	isotig83737
5	isotig83742
17	isotig83744
6	isotig83760
5	isotig83772
6	isotig83809
5	isotig83818
5	isotig83842
5	isotig83849
5	isotig83902
6	isotig84012
8	isotig84018
5	isotig84023
5	isotig84037
7	isotig84041
7	isotig84103
10	isotig84145
8	isotig84158
5	isotig84163
6	isotig84176
11	isotig84241
7	isotig84243
6	isotig84337
10	isotig84385
5	isotig84432
5	isotig84445
11	isotig84495
7	isotig84500
8	isotig84515
5	isotig84543
5	isotig84570
15	isotig84589
5	isotig84598
6	isotig84609
13	isotig84632
6	isotig84648
7	isotig84702
5	isotig84720
5	isotig84757
5	isotig84874
7	isotig84909
5	isotig84932
5	isotig85083
5	isotig85100
16	isotig85117
7	isotig85124
5	isotig85160
5	isotig85169
9	isotig85216
7	isotig85223
6	isotig85336
5	isotig85350
6	isotig85359
7	isotig85394
6	isotig85401
8	isotig85421
9	isotig85451
5	isotig85452
8	isotig85494
6	isotig85501
7	isotig85506
5	isotig85533
6	isotig85559
6	isotig85596
10	isotig85602
5	isotig85704
12	isotig85711
5	isotig85754
12	isotig85757
10	isotig85800
8	isotig85851
5	isotig85862
5	isotig86009
15	isotig86107
6	isotig86198
5	isotig86200
10	isotig86205
5	isotig86220
9	isotig86235
9	isotig86312
5	isotig86327
9	isotig86434
6	isotig86443
5	isotig86627
8	isotig86666
8	isotig86693
5	isotig86707
5	isotig86779
5	isotig86780
5	isotig86821
6	isotig86867
5	isotig86919
5	isotig86953
7	isotig86988
5	isotig87002
5	isotig87046
5	isotig87051
5	isotig87125
6	isotig87126
5	isotig87186
7	isotig87193
18	isotig87233
7	isotig87363
8	isotig87377
9	isotig87432
5	isotig87512
5	isotig87533
12	isotig87599
7	isotig87612
6	isotig87680
6	isotig87780
5	isotig87822
7	isotig87878
5	isotig87884
5	isotig87952
9	isotig87966
9	isotig87972
6	isotig88110
5	isotig88158
8	isotig88327
8	isotig88346
10	isotig88447
6	isotig88499
9	isotig88522
6	isotig88539
6	isotig88630
9	isotig88638
7	isotig88669
8	isotig88761
7	isotig88835
7	isotig88842
5	isotig88844
6	isotig88910
10	isotig88974
5	isotig89054
5	isotig89056
11	isotig89063
14	isotig89324
6	isotig89388
7	isotig89407
5	isotig89544
8	isotig89649
5	isotig89864
8	isotig89921
6	isotig89937
5	isotig89951
7	isotig90135
8	isotig90151
5	isotig90222
7	isotig90331
7	isotig90338
6	isotig90362
7	isotig90562
5	isotig90642
6	isotig90750
5	isotig90808
5	isotig90832
8	isotig90879
8	isotig90893
6	isotig90970
5	isotig90993
6	isotig91057
6	isotig91106
6	isotig91235
7	isotig91315
8	isotig91332
7	isotig91358
6	isotig91483
9	isotig91575
9	isotig91658
5	isotig91726
9	isotig91765
5	isotig91780
5	isotig91791
11	isotig91815
5	isotig91817
9	isotig91855
10	isotig91921
7	isotig91980
9	isotig91989
5	isotig92037
6	isotig92061
8	isotig92077
5	isotig92197
5	isotig92307
6	isotig92393
8	isotig92421
5	isotig92495
5	isotig92534
7	isotig92645
9	isotig92668
9	isotig92716
9	isotig92912
5	isotig92913
5	isotig92922
5	isotig93029
5	isotig93045
11	isotig93068
6	isotig93091
6	isotig93506
5	isotig93539
5	isotig93588
5	isotig93682
7	isotig93726
5	isotig93900
6	isotig93946
5	isotig94003
13	isotig94029
5	isotig94033
5	isotig94111
5	isotig94271
6	isotig94288
7	isotig94337
5	isotig94342
6	isotig94514
6	isotig94781
7	isotig94802
5	isotig94818
9	isotig94853
10	isotig95025
6	isotig95307
6	isotig95328
6	isotig95338
8	isotig95421
7	isotig95439
6	isotig95441
6	isotig95529
5	isotig95732
9	isotig95750
5	isotig95754
6	isotig95840
8	isotig95841
5	isotig95942
5	isotig96014
7	isotig96052
6	isotig96119
5	isotig96374
8	isotig96417
11	isotig96535
6	isotig96611
6	isotig96650
5	isotig96700
6	isotig96701
5	isotig96810
5	isotig96845
8	isotig96901
5	isotig97049
6	isotig97141
6	isotig97193
5	isotig97263
5	isotig97280
6	isotig97298
11	isotig97358
6	isotig97430
9	isotig97433
5	isotig97463
5	isotig97468
5	isotig97487
7	isotig97494
5	isotig97674
5	isotig97677
5	isotig97707
11	isotig97730
10	isotig97851
7	isotig97852
5	isotig97875
5	isotig97957
5	isotig98047
5	isotig98128
5	isotig98224
6	isotig98299
6	isotig98393
7	isotig98495
5	isotig98660
6	isotig98682
6	isotig98790
6	isotig98794
9	isotig98804
6	isotig98816
9	isotig98864
5	isotig98965
6	isotig99033
10	isotig99082
5	isotig99164
5	isotig99169
11	isotig99195
5	isotig99250
5	isotig99288
5	isotig99295
6	isotig99328
7	isotig99537
5	isotig99709
7	isotig99732
7	isotig99755
5	isotig99780
5	isotig99912
5	isotig99933
11	isotig99964
15	isotig99997
35	unigene1
25	unigene10
11	unigene10090
5	unigene1012
6	unigene10159
6	unigene10195
6	unigene10198
8	unigene10215
5	unigene1031
16	unigene10447
5	unigene1057
7	unigene10641
5	unigene10686
29	unigene10693
5	unigene10708
6	unigene1071
23	unigene10728
6	unigene10778
5	unigene10802
8	unigene10841
9	unigene10849
5	unigene10883
9	unigene10936
11	unigene10942
7	unigene1098
10	unigene1099
12	unigene10993
11	unigene110
8	unigene11047
5	unigene11123
5	unigene11152
13	unigene11166
7	unigene11173
5	unigene11197
21	unigene11199
7	unigene11221
5	unigene11237
5	unigene11258
6	unigene11273
7	unigene1130
5	unigene1132
7	unigene1135
6	unigene11369
6	unigene11419
11	unigene11478
6	unigene11547
8	unigene11555
17	unigene11559
6	unigene11614
8	unigene11628
6	unigene11631
7	unigene11658
8	unigene11721
16	unigene11772
18	unigene11777
16	unigene11827
5	unigene11895
13	unigene11995
10	unigene12036
8	unigene12216
9	unigene1225
8	unigene1226
9	unigene1227
49	unigene1228
5	unigene12324
7	unigene12400
5	unigene1241
7	unigene12418
7	unigene1244
22	unigene12477
25	unigene12481
5	unigene12517
19	unigene12540
16	unigene1257
7	unigene12646
5	unigene12661
7	unigene12682
13	unigene1270
5	unigene12708
9	unigene1278
7	unigene1281
11	unigene12814
14	unigene12823
8	unigene12872
6	unigene12897
7	unigene1292
5	unigene1297
6	unigene13001
5	unigene13009
7	unigene1304
7	unigene13066
10	unigene13084
10	unigene13094
7	unigene13109
35	unigene1312
9	unigene13134
10	unigene13181
6	unigene13184
8	unigene132
5	unigene13234
5	unigene13267
18	unigene13282
10	unigene13370
6	unigene1339
8	unigene13441
24	unigene13444
5	unigene1345
13	unigene1346
6	unigene13460
6	unigene13487
27	unigene1357
7	unigene13613
5	unigene13631
12	unigene1364
5	unigene13646
5	unigene13667
5	unigene13749
6	unigene14166
6	unigene14193
8	unigene14194
8	unigene14230
18	unigene14247
5	unigene14286
10	unigene14595
7	unigene1468
19	unigene14759
5	unigene1488
15	unigene1489
6	unigene14940
5	unigene15041
5	unigene15076
12	unigene15138
6	unigene1530
14	unigene15417
7	unigene1544
10	unigene15589
6	unigene15621
7	unigene15650
7	unigene15707
5	unigene15756
6	unigene1584
24	unigene1585
13	unigene15931
22	unigene15965
29	unigene15971
21	unigene16033
10	unigene16055
5	unigene16080
6	unigene16084
8	unigene16129
10	unigene16170
5	unigene162
5	unigene16253
29	unigene16261
7	unigene164
5	unigene16407
5	unigene16500
7	unigene1653
8	unigene16548
11	unigene16557
15	unigene16596
10	unigene166
16	unigene16601
10	unigene16609
11	unigene16619
5	unigene16636
9	unigene16637
8	unigene16699
5	unigene1672
10	unigene16763
8	unigene16780
5	unigene16800
12	unigene16817
8	unigene16836
8	unigene16841
8	unigene1686
5	unigene16902
6	unigene16906
8	unigene16977
40	unigene17
5	unigene17002
6	unigene17035
7	unigene17048
6	unigene17050
28	unigene17054
5	unigene17090
5	unigene17095
6	unigene17110
6	unigene17135
9	unigene17151
5	unigene17170
7	unigene17194
12	unigene17200
6	unigene17215
5	unigene17225
9	unigene17227
5	unigene17239
18	unigene17260
5	unigene17277
8	unigene17291
5	unigene17293
8	unigene17299
7	unigene17309
10	unigene17312
16	unigene17340
5	unigene17348
10	unigene17349
13	unigene17352
10	unigene17377
12	unigene17378
9	unigene17385
7	unigene17393
8	unigene17431
12	unigene17433
9	unigene17501
5	unigene17504
9	unigene17512
9	unigene17514
6	unigene17538
8	unigene17557
10	unigene17584
6	unigene17588
7	unigene17595
9	unigene17679
5	unigene1773
6	unigene17782
7	unigene17817
6	unigene17819
9	unigene17859
13	unigene17870
5	unigene17884
5	unigene17886
8	unigene17911
8	unigene17917
6	unigene17969
5	unigene17986
44	unigene18
5	unigene18014
5	unigene18039
5	unigene18167
18	unigene18209
15	unigene1822
10	unigene1832
7	unigene18328
10	unigene1833
6	unigene18340
15	unigene18346
11	unigene18352
20	unigene1848
11	unigene18487
10	unigene18504
10	unigene18525
6	unigene18528
10	unigene18573
40	unigene1858
5	unigene18586
6	unigene18607
5	unigene1861
9	unigene18654
9	unigene1866
9	unigene18690
11	unigene18699
14	unigene18714
10	unigene1875
5	unigene18769
5	unigene18787
14	unigene18798
8	unigene18822
5	unigene18864
7	unigene1890
8	unigene18924
50	unigene19
17	unigene19010
9	unigene19122
7	unigene19204
5	unigene19226
15	unigene19327
6	unigene194
7	unigene19430
7	unigene19440
7	unigene1948
8	unigene19491
6	unigene19568
5	unigene19609
15	unigene1963
8	unigene1966
5	unigene19779
11	unigene19787
5	unigene1980
9	unigene19801
5	unigene19880
16	unigene1991
7	unigene19936
10	unigene19973
10	unigene20
5	unigene200
6	unigene20006
7	unigene20028
11	unigene2004
5	unigene20078
14	unigene20137
6	unigene20146
11	unigene20152
5	unigene20213
6	unigene20228
5	unigene20246
5	unigene203
18	unigene20312
6	unigene20343
5	unigene2037
5	unigene20386
5	unigene20472
7	unigene20519
6	unigene20710
9	unigene20738
34	unigene20771
23	unigene20892
10	unigene20901
15	unigene20904
10	unigene20923
11	unigene20956
6	unigene20966
7	unigene20975
12	unigene21006
5	unigene21036
6	unigene21044
6	unigene21056
5	unigene21069
5	unigene21078
11	unigene21138
9	unigene21149
10	unigene21159
17	unigene21160
6	unigene2117
6	unigene21190
10	unigene21230
14	unigene21235
6	unigene21244
8	unigene21269
9	unigene2128
12	unigene21304
5	unigene21317
5	unigene21373
11	unigene21424
21	unigene21425
11	unigene21427
10	unigene2143
25	unigene21447
5	unigene21448
10	unigene21474
5	unigene2149
13	unigene21499
5	unigene21503
11	unigene21504
8	unigene21554
14	unigene21563
5	unigene2157
5	unigene21597
5	unigene216
27	unigene21605
8	unigene21608
6	unigene21610
16	unigene21626
8	unigene21633
5	unigene21634
5	unigene21639
6	unigene21645
5	unigene21655
12	unigene21668
9	unigene21680
17	unigene21687
8	unigene21688
16	unigene21690
13	unigene21691
6	unigene21693
8	unigene21694
8	unigene21701
5	unigene2171
11	unigene21722
8	unigene218
7	unigene21992
15	unigene22
5	unigene22123
11	unigene22138
7	unigene22185
9	unigene22236
6	unigene22243
7	unigene22252
6	unigene22257
7	unigene22317
5	unigene2238
5	unigene22383
15	unigene22491
20	unigene22503
5	unigene22528
5	unigene22534
5	unigene22561
6	unigene22585
5	unigene22615
5	unigene22632
53	unigene22643
6	unigene22686
6	unigene22693
9	unigene22720
15	unigene22776
5	unigene22836
39	unigene22854
12	unigene2289
5	unigene2298
6	unigene230
7	unigene23065
6	unigene23100
10	unigene23105
5	unigene23133
6	unigene23371
30	unigene23530
12	unigene2355
6	unigene23746
35	unigene23790
5	unigene2391
6	unigene23950
8	unigene23979
7	unigene24049
82	unigene2407
5	unigene2415
15	unigene2417
8	unigene2424
9	unigene2427
8	unigene2428
5	unigene2432
5	unigene2434
10	unigene24346
12	unigene2435
7	unigene244
8	unigene24426
13	unigene2446
9	unigene24652
16	unigene24805
6	unigene24817
8	unigene24917
7	unigene25
5	unigene25016
7	unigene25186
11	unigene25220
6	unigene25232
8	unigene25267
8	unigene25269
7	unigene2529
7	unigene253
5	unigene25304
5	unigene2534
6	unigene25393
9	unigene25413
7	unigene25532
6	unigene25551
8	unigene2567
13	unigene2572
5	unigene25902
6	unigene2602
16	unigene261
11	unigene2614
11	unigene2620
11	unigene2639
8	unigene2642
6	unigene26551
5	unigene2656
10	unigene2657
8	unigene26648
5	unigene26650
10	unigene2667
16	unigene26701
10	unigene26764
13	unigene26801
9	unigene26918
5	unigene27011
20	unigene27034
5	unigene2705
6	unigene27101
7	unigene2711
9	unigene2721
5	unigene27269
5	unigene2729
8	unigene27351
5	unigene27357
6	unigene27636
8	unigene27647
8	unigene2765
15	unigene27663
11	unigene27712
14	unigene27716
16	unigene2772
14	unigene27749
6	unigene27769
8	unigene27775
6	unigene2781
7	unigene27853
20	unigene27909
7	unigene27967
9	unigene27979
5	unigene2806
9	unigene28133
6	unigene28167
6	unigene2817
13	unigene28173
7	unigene28251
14	unigene2826
7	unigene2828
8	unigene28311
5	unigene28328
9	unigene28334
8	unigene28389
7	unigene28390
5	unigene28449
9	unigene28471
5	unigene28572
7	unigene28619
5	unigene28723
7	unigene28820
9	unigene28895
6	unigene29062
5	unigene29133
5	unigene29170
6	unigene29205
12	unigene29275
5	unigene29394
5	unigene29399
6	unigene29402
6	unigene29429
5	unigene29432
10	unigene295
8	unigene29564
21	unigene29574
9	unigene29575
5	unigene29673
10	unigene29700
6	unigene29876
14	unigene29912
11	unigene29920
9	unigene29944
8	unigene29952
9	unigene29996
39	unigene3
8	unigene30039
13	unigene3007
7	unigene3008
6	unigene30083
13	unigene3009
6	unigene3017
14	unigene3019
7	unigene30218
7	unigene30222
5	unigene30231
5	unigene3026
16	unigene30279
5	unigene30302
5	unigene30333
7	unigene30336
6	unigene30350
11	unigene3042
9	unigene30467
6	unigene3068
7	unigene30768
5	unigene30857
7	unigene30870
5	unigene3091
6	unigene31048
5	unigene31076
5	unigene3110
5	unigene31117
5	unigene31149
5	unigene31184
14	unigene3120
5	unigene31328
10	unigene31350
22	unigene3139
21	unigene3146
15	unigene31478
19	unigene3156
19	unigene3161
6	unigene31733
5	unigene31746
8	unigene31785
7	unigene31808
5	unigene32053
5	unigene32121
7	unigene32179
7	unigene32224
10	unigene32246
6	unigene32289
5	unigene32340
8	unigene32390
18	unigene32415
12	unigene32431
8	unigene3244
10	unigene32473
11	unigene3250
21	unigene32755
6	unigene32810
8	unigene32817
6	unigene32831
18	unigene3284
10	unigene32890
6	unigene32905
15	unigene32969
5	unigene330
13	unigene3302
5	unigene33088
10	unigene33093
5	unigene33114
8	unigene33137
8	unigene33151
5	unigene33233
7	unigene3329
11	unigene33302
5	unigene334
50	unigene33402
6	unigene33448
16	unigene33479
13	unigene33527
9	unigene3353
22	unigene33530
6	unigene3355
10	unigene33607
8	unigene33659
5	unigene33700
11	unigene33711
5	unigene33717
14	unigene33746
9	unigene33783
7	unigene338
5	unigene33808
6	unigene3382
30	unigene33859
11	unigene33874
7	unigene3388
14	unigene33894
12	unigene33925
7	unigene3393
12	unigene33934
9	unigene33983
8	unigene34
11	unigene34032
17	unigene3406
5	unigene34070
7	unigene34078
14	unigene34108
20	unigene34184
15	unigene3420
12	unigene34241
6	unigene34259
5	unigene34355
7	unigene3436
8	unigene34362
17	unigene34371
9	unigene34384
6	unigene34392
15	unigene34469
6	unigene34490
7	unigene34511
9	unigene34531
10	unigene34561
7	unigene34581
6	unigene34669
9	unigene34695
5	unigene34700
5	unigene3473
5	unigene3479
5	unigene34811
10	unigene34845
6	unigene34859
5	unigene34928
11	unigene34948
7	unigene34961
5	unigene35011
5	unigene35153
7	unigene3517
11	unigene352
8	unigene3525
8	unigene35373
7	unigene35560
10	unigene35623
9	unigene35647
11	unigene35653
8	unigene35660
7	unigene35664
7	unigene35682
10	unigene3571
13	unigene3579
7	unigene36057
6	unigene36095
8	unigene36142
6	unigene36268
12	unigene3628
5	unigene36281
7	unigene3632
7	unigene36327
9	unigene3635
38	unigene3636
5	unigene36381
10	unigene36392
9	unigene3640
27	unigene3642
6	unigene36420
5	unigene36469
6	unigene3649
5	unigene3650
6	unigene3653
15	unigene36563
5	unigene36660
6	unigene3674
9	unigene36820
6	unigene36854
5	unigene36897
11	unigene36898
5	unigene36911
5	unigene36929
6	unigene36936
9	unigene36952
6	unigene36969
8	unigene37
8	unigene3701
10	unigene37026
17	unigene3704
6	unigene3711
5	unigene37186
10	unigene37208
7	unigene37227
8	unigene3723
5	unigene3724
6	unigene37348
5	unigene3747
5	unigene37482
5	unigene3749
5	unigene37533
44	unigene37541
5	unigene37547
11	unigene37662
5	unigene37702
9	unigene37706
12	unigene37730
6	unigene37742
10	unigene37767
6	unigene37823
10	unigene37860
6	unigene37861
11	unigene37870
14	unigene37903
5	unigene37907
13	unigene37911
6	unigene37916
13	unigene37938
7	unigene37966
6	unigene3803
6	unigene38053
13	unigene38070
10	unigene38072
5	unigene38077
7	unigene38080
7	unigene38082
10	unigene38083
5	unigene38086
5	unigene38095
7	unigene38096
15	unigene38102
8	unigene38104
7	unigene38109
8	unigene38112
40	unigene38125
14	unigene38126
25	unigene38132
6	unigene38139
31	unigene38145
9	unigene38148
10	unigene38165
5	unigene38167
10	unigene38169
20	unigene38171
34	unigene38172
18	unigene38174
5	unigene38183
14	unigene38184
5	unigene38186
7	unigene38188
11	unigene38193
8	unigene38195
5	unigene38206
42	unigene38207
5	unigene38208
10	unigene38214
6	unigene38215
14	unigene38216
9	unigene38218
6	unigene38226
5	unigene38227
22	unigene38228
12	unigene38234
16	unigene3824
5	unigene38241
6	unigene38247
9	unigene38252
10	unigene38253
6	unigene38263
11	unigene38264
6	unigene38265
5	unigene38285
7	unigene38295
7	unigene38297
7	unigene38300
5	unigene38305
8	unigene38306
9	unigene38309
17	unigene38313
11	unigene38317
9	unigene38321
22	unigene38325
7	unigene38327
6	unigene38331
7	unigene38337
6	unigene38345
38	unigene38350
5	unigene38354
11	unigene38355
5	unigene38357
22	unigene38366
10	unigene38380
11	unigene38382
21	unigene38383
13	unigene38386
28	unigene38390
10	unigene38391
28	unigene38396
9	unigene38397
10	unigene38398
5	unigene384
6	unigene38401
27	unigene38405
15	unigene38413
11	unigene38422
6	unigene38423
5	unigene38424
5	unigene38427
7	unigene38436
11	unigene38439
9	unigene38447
13	unigene38449
9	unigene38450
18	unigene38454
31	unigene38463
5	unigene38465
12	unigene38478
7	unigene38482
8	unigene38483
7	unigene38485
6	unigene38486
20	unigene38487
8	unigene3849
5	unigene38495
39	unigene38499
9	unigene38506
42	unigene38509
5	unigene38511
7	unigene38512
11	unigene38517
22	unigene38525
16	unigene38527
22	unigene38530
12	unigene38531
24	unigene38539
25	unigene38540
20	unigene38543
9	unigene38548
7	unigene38550
6	unigene38551
7	unigene38569
16	unigene38570
13	unigene38574
8	unigene38577
11	unigene38581
7	unigene38583
12	unigene38592
10	unigene38602
5	unigene38608
20	unigene38609
33	unigene38612
34	unigene38613
11	unigene38615
34	unigene38616
11	unigene38619
6	unigene3862
12	unigene38620
11	unigene3863
14	unigene38638
9	unigene38639
24	unigene38642
11	unigene38644
13	unigene38651
13	unigene38697
5	unigene38719
7	unigene3872
6	unigene38722
8	unigene38724
10	unigene38729
8	unigene38736
6	unigene38741
13	unigene38745
7	unigene38749
16	unigene38757
13	unigene38760
6	unigene38768
6	unigene38771
5	unigene38783
23	unigene38795
11	unigene38810
6	unigene38826
15	unigene38830
15	unigene38845
8	unigene38846
7	unigene38859
6	unigene38919
9	unigene38972
8	unigene39
9	unigene39000
8	unigene39033
6	unigene39056
8	unigene39064
14	unigene39120
6	unigene3913
5	unigene39166
6	unigene39180
5	unigene39215
8	unigene39221
7	unigene39267
9	unigene3932
7	unigene39371
9	unigene39462
8	unigene39494
5	unigene39540
5	unigene39646
24	unigene39693
15	unigene4
11	unigene40298
9	unigene4036
8	unigene404
11	unigene40458
8	unigene40461
11	unigene40480
39	unigene40492
8	unigene40499
6	unigene40503
10	unigene40516
7	unigene40522
14	unigene40544
15	unigene40551
17	unigene40552
27	unigene40558
12	unigene40575
23	unigene40577
10	unigene40592
11	unigene40602
18	unigene40605
8	unigene40606
54	unigene40607
29	unigene40608
6	unigene40613
19	unigene4062
6	unigene40641
6	unigene40647
9	unigene40649
5	unigene4067
5	unigene40677
8	unigene40680
12	unigene40683
6	unigene40687
13	unigene40732
18	unigene40788
15	unigene4086
22	unigene40925
18	unigene41
11	unigene41003
6	unigene41217
8	unigene41237
23	unigene41253
13	unigene41266
10	unigene41278
6	unigene41405
15	unigene415
7	unigene41755
5	unigene41911
5	unigene41933
5	unigene41951
7	unigene4204
11	unigene42046
6	unigene42076
5	unigene42156
7	unigene42214
18	unigene42224
5	unigene42230
14	unigene42232
9	unigene42238
9	unigene42247
9	unigene4225
10	unigene42250
5	unigene42254
8	unigene42269
34	unigene42288
21	unigene42290
6	unigene42299
7	unigene42316
10	unigene42321
5	unigene42326
5	unigene42329
33	unigene42341
5	unigene42370
5	unigene42373
7	unigene42375
17	unigene42390
6	unigene42396
8	unigene42400
9	unigene4241
6	unigene42415
5	unigene42439
13	unigene4245
7	unigene42459
7	unigene42474
6	unigene42476
7	unigene42487
30	unigene425
9	unigene42563
6	unigene42566
5	unigene42568
13	unigene42575
9	unigene42578
5	unigene42596
12	unigene4263
6	unigene42652
5	unigene42659
6	unigene42681
5	unigene42696
12	unigene42702
7	unigene42717
6	unigene42730
14	unigene42819
5	unigene42876
5	unigene42956
19	unigene4297
5	unigene43016
5	unigene43162
6	unigene43267
6	unigene43437
7	unigene43623
8	unigene4366
9	unigene43665
8	unigene43759
6	unigene43876
12	unigene43976
5	unigene43980
5	unigene43996
6	unigene44009
9	unigene44015
6	unigene44016
13	unigene44018
5	unigene44025
6	unigene44027
9	unigene44029
13	unigene44046
22	unigene44058
6	unigene44066
11	unigene44074
19	unigene44078
7	unigene44080
17	unigene44081
18	unigene44083
8	unigene44084
5	unigene44088
8	unigene44092
9	unigene44107
10	unigene44113
7	unigene44114
9	unigene44151
7	unigene44155
5	unigene44177
19	unigene44193
7	unigene44205
5	unigene44224
8	unigene44229
18	unigene44304
17	unigene44336
12	unigene44354
7	unigene44367
5	unigene44373
7	unigene44392
7	unigene44436
6	unigene44447
6	unigene44454
5	unigene44467
5	unigene44478
6	unigene44557
5	unigene44613
5	unigene44827
7	unigene44871
7	unigene4490
33	unigene45
7	unigene45055
7	unigene45175
7	unigene45386
5	unigene45561
5	unigene45814
6	unigene45851
12	unigene45887
8	unigene45897
6	unigene45898
13	unigene45899
19	unigene45904
26	unigene45906
11	unigene45915
18	unigene45919
8	unigene45928
26	unigene45930
8	unigene45944
5	unigene45946
12	unigene45959
12	unigene45966
5	unigene45979
9	unigene45997
28	unigene46
10	unigene460
6	unigene46004
8	unigene46007
5	unigene46020
11	unigene46026
6	unigene46034
8	unigene46035
5	unigene46038
6	unigene46067
6	unigene46076
5	unigene46096
10	unigene46099
23	unigene46117
6	unigene46120
5	unigene46136
9	unigene46164
7	unigene46190
7	unigene46252
5	unigene46348
6	unigene46382
17	unigene46393
5	unigene46403
8	unigene46640
5	unigene46641
6	unigene46678
12	unigene46683
14	unigene46690
6	unigene46694
7	unigene46728
7	unigene46931
7	unigene46951
5	unigene47247
8	unigene47262
9	unigene47311
10	unigene47344
6	unigene47403
8	unigene47701
19	unigene47705
27	unigene47730
18	unigene47732
5	unigene47734
5	unigene47741
10	unigene47742
10	unigene47753
5	unigene47757
9	unigene47758
10	unigene47765
39	unigene47774
19	unigene47776
12	unigene47787
6	unigene47798
26	unigene47818
5	unigene47841
6	unigene47847
8	unigene47857
8	unigene47879
5	unigene4788
5	unigene47880
8	unigene47891
6	unigene47905
6	unigene47934
9	unigene47955
17	unigene47996
11	unigene48061
8	unigene48069
6	unigene48079
41	unigene48103
7	unigene48174
28	unigene48196
11	unigene48229
5	unigene48241
10	unigene48256
5	unigene48278
11	unigene48289
9	unigene48456
14	unigene48489
5	unigene48521
5	unigene48522
9	unigene49085
5	unigene49222
10	unigene49230
5	unigene49253
6	unigene49369
7	unigene49419
5	unigene49455
10	unigene49466
5	unigene4949
6	unigene49499
59	unigene49512
16	unigene49513
5	unigene49516
9	unigene49529
32	unigene49530
15	unigene49531
6	unigene49551
19	unigene49567
27	unigene49588
6	unigene49598
5	unigene49626
7	unigene49664
12	unigene49670
7	unigene49686
6	unigene49689
6	unigene49696
7	unigene49711
6	unigene49719
9	unigene49727
13	unigene49728
6	unigene49778
12	unigene49818
7	unigene499
9	unigene4991
5	unigene49923
5	unigene4994
7	unigene49957
6	unigene50056
5	unigene50094
8	unigene50142
7	unigene50163
19	unigene5018
5	unigene5020
5	unigene50216
6	unigene50277
11	unigene50450
8	unigene50478
5	unigene5054
7	unigene50868
7	unigene50877
8	unigene5090
6	unigene5094
21	unigene51
7	unigene5108
5	unigene51214
14	unigene51577
9	unigene51579
5	unigene51608
12	unigene51695
9	unigene51709
7	unigene51713
9	unigene51730
5	unigene51770
5	unigene51865
10	unigene52
5	unigene52351
8	unigene5274
5	unigene52876
10	unigene52953
5	unigene532
9	unigene5324
13	unigene533
13	unigene5333
5	unigene53366
7	unigene53376
6	unigene5339
5	unigene5354
6	unigene5355
5	unigene5356
8	unigene53626
7	unigene54
6	unigene54077
6	unigene54437
9	unigene5475
8	unigene54972
18	unigene55
6	unigene5552
5	unigene55537
7	unigene55605
7	unigene5561
7	unigene55681
5	unigene55690
11	unigene55711
5	unigene55822
10	unigene56
5	unigene560
13	unigene5619
7	unigene56259
5	unigene56270
5	unigene56488
5	unigene5653
5	unigene56740
11	unigene56742
8	unigene56779
6	unigene56818
11	unigene56833
14	unigene57
5	unigene57144
5	unigene5760
6	unigene57652
6	unigene57874
59	unigene58
15	unigene5817
11	unigene5833
9	unigene58367
8	unigene58385
6	unigene5844
6	unigene5853
6	unigene5857
6	unigene58684
30	unigene5890
40	unigene5893
6	unigene58969
39	unigene59
7	unigene59191
7	unigene59213
10	unigene59318
7	unigene59427
8	unigene59476
5	unigene59537
39	unigene5974
44	unigene5990
10	unigene59998
5	unigene60068
9	unigene60129
7	unigene6015
10	unigene6040
6	unigene6053
5	unigene6063
15	unigene6071
9	unigene6078
7	unigene6085
6	unigene60943
8	unigene6096
5	unigene6106
5	unigene6116
24	unigene6138
6	unigene6156
5	unigene61570
5	unigene616
11	unigene61783
7	unigene62022
5	unigene62164
6	unigene6221
10	unigene6222
21	unigene6230
9	unigene624
9	unigene6250
11	unigene6276
10	unigene62801
15	unigene6286
5	unigene63042
7	unigene6306
15	unigene6356
16	unigene6367
9	unigene6373
8	unigene6382
9	unigene6402
10	unigene6408
6	unigene64193
6	unigene64264
5	unigene64349
11	unigene645
11	unigene6457
7	unigene6475
5	unigene649
6	unigene6498
9	unigene651
7	unigene6511
8	unigene6568
5	unigene6587
11	unigene6598
7	unigene660
6	unigene66025
5	unigene66072
8	unigene6608
6	unigene66128
5	unigene66164
5	unigene66177
7	unigene66250
5	unigene663
8	unigene6634
5	unigene66380
6	unigene6647
5	unigene66583
10	unigene6666
7	unigene66687
5	unigene66754
5	unigene66772
9	unigene66883
10	unigene67
5	unigene67098
9	unigene6710
5	unigene6716
6	unigene67309
5	unigene67339
8	unigene6737
6	unigene67401
25	unigene6747
7	unigene67478
5	unigene67538
7	unigene67547
8	unigene67643
7	unigene6771
5	unigene67977
5	unigene68049
7	unigene681
5	unigene68142
8	unigene6821
25	unigene6845
5	unigene68471
5	unigene68484
10	unigene6850
7	unigene6851
6	unigene69
9	unigene6924
7	unigene6940
12	unigene6969
7	unigene69904
5	unigene69906
5	unigene70033
5	unigene7015
8	unigene7017
6	unigene70170
5	unigene70273
9	unigene7046
7	unigene7048
5	unigene7049
5	unigene70659
6	unigene70781
6	unigene7079
6	unigene70831
7	unigene7095
5	unigene7103
6	unigene71068
5	unigene71092
5	unigene71145
7	unigene713
15	unigene7130
7	unigene71425
6	unigene71593
5	unigene7190
12	unigene72
13	unigene7215
12	unigene7222
7	unigene7236
14	unigene72424
19	unigene7275
12	unigene73
8	unigene7368
7	unigene7374
5	unigene73753
7	unigene73777
6	unigene73844
6	unigene73907
6	unigene7416
8	unigene74378
7	unigene7468
6	unigene74684
8	unigene748
6	unigene75035
6	unigene75052
5	unigene752
8	unigene7566
7	unigene75785
5	unigene76006
5	unigene76877
6	unigene76887
6	unigene77416
6	unigene77456
5	unigene77530
5	unigene78140
5	unigene784
6	unigene787
7	unigene7884
7	unigene7886
17	unigene789
16	unigene79124
5	unigene7916
5	unigene79256
19	unigene7947
6	unigene7948
19	unigene7951
20	unigene7954
11	unigene796
7	unigene7992
7	unigene8019
5	unigene80889
6	unigene814
9	unigene8144
5	unigene81448
5	unigene8147
11	unigene8161
5	unigene81692
8	unigene81769
5	unigene81813
5	unigene8185
6	unigene8202
6	unigene82103
7	unigene82120
5	unigene82135
6	unigene82152
5	unigene82161
12	unigene82192
8	unigene82196
7	unigene82234
6	unigene82299
7	unigene82372
7	unigene8240
12	unigene8244
12	unigene82458
8	unigene8248
6	unigene82626
5	unigene82638
5	unigene82968
7	unigene82998
11	unigene83043
10	unigene83079
5	unigene83135
6	unigene8318
5	unigene83184
8	unigene83250
10	unigene83293
6	unigene83318
11	unigene8335
6	unigene8337
7	unigene83409
5	unigene83426
7	unigene8352
5	unigene83580
6	unigene83617
5	unigene83684
8	unigene83719
7	unigene83840
5	unigene83981
5	unigene8406
10	unigene84084
7	unigene84131
6	unigene84144
5	unigene84223
6	unigene84265
12	unigene84266
9	unigene84305
6	unigene84323
11	unigene84329
5	unigene84396
5	unigene84403
9	unigene845
6	unigene84515
6	unigene84560
5	unigene84564
10	unigene8463
7	unigene8466
10	unigene84731
5	unigene84750
8	unigene8479
5	unigene84838
6	unigene84882
5	unigene85005
5	unigene85042
7	unigene85047
5	unigene85168
22	unigene8521
7	unigene85241
24	unigene8545
8	unigene855
13	unigene8593
16	unigene862
11	unigene8674
5	unigene86924
8	unigene8710
7	unigene8721
9	unigene87255
5	unigene87392
5	unigene87423
6	unigene87428
5	unigene87488
8	unigene87549
5	unigene8816
55	unigene8836
13	unigene8910
23	unigene8914
19	unigene8935
8	unigene8947
8	unigene8961
5	unigene898
12	unigene903
7	unigene9053
8	unigene9067
30	unigene9081
17	unigene9110
8	unigene9138
13	unigene9171
6	unigene9175
6	unigene921
6	unigene93
5	unigene9340
5	unigene9376
5	unigene9381
7	unigene9389
9	unigene941
5	unigene9412
7	unigene9421
5	unigene9432
7	unigene947
11	unigene9475
5	unigene9478
14	unigene9532
16	unigene959
8	unigene9624
6	unigene963
5	unigene9633
6	unigene9665
8	unigene9797
8	unigene9798
6	unigene982
11	unigene9829
```
