## Supplementary Material 3 - Gene Ontology (GO) enrichment analysis (Metascape) for "Epigenetic memory of temperature sensed during somatic embryo maturation in 2-year-old maritime pine trees": Galaxy342-[Filter_on_data_338].tabular

```
5	contig00092
92	contig01540
11	contig02654
5	contig02820
14	contig03389
21	contig03467
52	contig03682
6	contig04118
7	contig05098
12	isotig00218
22	isotig00427
43	isotig00460
26	isotig00543
12	isotig00668
36	isotig00718
23	isotig00896
14	isotig00931
13	isotig00984
15	isotig01020
6	isotig01214
5	isotig01574
16	isotig01611
5	isotig01699
11	isotig01737
6	isotig02236
5	isotig02368
13	isotig02420
6	isotig02516
26	isotig02752
14	isotig03036
64	isotig03071
9	isotig03151
11	isotig03184
9	isotig03494
28	isotig03532
6	isotig03546
13	isotig03674
8	isotig03717
42	isotig03785
18	isotig03851
15	isotig04089
5	isotig04133
8	isotig04154
24	isotig04174
17	isotig04207
62	isotig04217
41	isotig04297
24	isotig04547
35	isotig04623
6	isotig04647
20	isotig04671
11	isotig04865
12	isotig04881
26	isotig04897
48	isotig04913
55	isotig04928
7	isotig05023
122	isotig05033
10	isotig05208
50	isotig05465
48	isotig05501
7	isotig05517
7	isotig05549
20	isotig05623
16	isotig05681
14	isotig05692
35	isotig05898
7	isotig05938
5	isotig05994
31	isotig06078
26	isotig06155
32	isotig06212
43	isotig06225
7	isotig06262
7	isotig06275
46	isotig06296
8	isotig06317
21	isotig06328
34	isotig06358
12	isotig06368
9	isotig06398
6	isotig06654
10	isotig06697
5	isotig06773
15	isotig06819
5	isotig06852
10	isotig06863
6	isotig06883
27	isotig06920
5	isotig06951
11	isotig07168
6	isotig07354
10	isotig07420
5	isotig07433
46	isotig07527
6	isotig07654
6	isotig07671
5	isotig07686
10	isotig07709
11	isotig07734
13	isotig07747
7	isotig07866
8	isotig08006
5	isotig08043
5	isotig08237
5	isotig08247
18	isotig08274
11	isotig08321
6	isotig08365
24	isotig08374
16	isotig08383
7	isotig08400
6	isotig08432
6	isotig08448
6	isotig08672
6	isotig08685
5	isotig08748
7	isotig08784
8	isotig08832
10	isotig08844
6	isotig08904
8	isotig08973
12	isotig09017
11	isotig09028
11	isotig09083
19	isotig09106
10	isotig09116
5	isotig09147
38	isotig09175
6	isotig09204
35	isotig09214
30	isotig09234
21	isotig09245
20	isotig09516
12	isotig09523
8	isotig09573
50	isotig09730
39	isotig09968
7	isotig100008
9	isotig100061
5	isotig10008
6	isotig100130
13	isotig100135
6	isotig100165
9	isotig100235
15	isotig100239
9	isotig100268
6	isotig100311
7	isotig100431
8	isotig100480
7	isotig100525
7	isotig100552
5	isotig10063
18	isotig100671
7	isotig100692
5	isotig100773
7	isotig100909
5	isotig100932
8	isotig101037
9	isotig101061
5	isotig101264
6	isotig101306
6	isotig101320
8	isotig101542
7	isotig101573
5	isotig101938
31	isotig10199
8	isotig102259
7	isotig10231
6	isotig102323
11	isotig102353
8	isotig102434
8	isotig102446
6	isotig102497
7	isotig102684
12	isotig102720
5	isotig102762
11	isotig10310
6	isotig103159
8	isotig103163
14	isotig10318
7	isotig103188
8	isotig103230
6	isotig103292
8	isotig103306
13	isotig103333
6	isotig103400
5	isotig103403
7	isotig103405
12	isotig10342
7	isotig103522
6	isotig103532
13	isotig103548
9	isotig103744
6	isotig103791
5	isotig103845
5	isotig103847
5	isotig103874
12	isotig103881
5	isotig103934
10	isotig10414
6	isotig104212
6	isotig104285
5	isotig104319
16	isotig10434
9	isotig104342
12	isotig104373
9	isotig104429
6	isotig104577
20	isotig10470
5	isotig10482
5	isotig104948
7	isotig105009
8	isotig105067
6	isotig10530
5	isotig105343
6	isotig105351
5	isotig105439
5	isotig105470
5	isotig105537
19	isotig10570
6	isotig105714
5	isotig105847
6	isotig105849
5	isotig10587
5	isotig105880
9	isotig105885
6	isotig105994
10	isotig106043
29	isotig10614
6	isotig106140
11	isotig10621
7	isotig106261
5	isotig106306
5	isotig106333
8	isotig106378
8	isotig106467
6	isotig106541
7	isotig106766
7	isotig106807
7	isotig106887
7	isotig106975
5	isotig107439
5	isotig107515
7	isotig107766
6	isotig107861
5	isotig107895
9	isotig107982
5	isotig108068
6	isotig108124
11	isotig108205
9	isotig108290
6	isotig108453
10	isotig108523
12	isotig108621
5	isotig108736
9	isotig109319
5	isotig109328
6	isotig109379
5	isotig109383
8	isotig109483
13	isotig109488
6	isotig109598
5	isotig109707
6	isotig109713
7	isotig109831
5	isotig110018
7	isotig110080
6	isotig110090
6	isotig110197
7	isotig110394
6	isotig110554
5	isotig110904
7	isotig11093
5	isotig111026
5	isotig111130
7	isotig111487
6	isotig111594
5	isotig111599
6	isotig111623
15	isotig111744
6	isotig111761
6	isotig111935
5	isotig112003
6	isotig112051
7	isotig11216
7	isotig112181
6	isotig112186
5	isotig11224
24	isotig11232
7	isotig11256
7	isotig113161
12	isotig11320
7	isotig113228
5	isotig113391
5	isotig113511
15	isotig11360
5	isotig113630
5	isotig113722
6	isotig114032
8	isotig114107
5	isotig11416
8	isotig11424
5	isotig114556
5	isotig114560
5	isotig114731
5	isotig114732
7	isotig114766
6	isotig114951
8	isotig114991
5	isotig115083
6	isotig115142
10	isotig115159
5	isotig115355
8	isotig11551
5	isotig115564
44	isotig11558
5	isotig115599
8	isotig115710
5	isotig115780
34	isotig11579
5	isotig115808
6	isotig116025
20	isotig11607
9	isotig116075
5	isotig11620
5	isotig116266
5	isotig116295
8	isotig11634
9	isotig116421
10	isotig11661
6	isotig11674
5	isotig116850
5	isotig116940
6	isotig116975
5	isotig117001
5	isotig11702
5	isotig117491
5	isotig117832
6	isotig118228
6	isotig118233
23	isotig11832
5	isotig118642
6	isotig118655
5	isotig11874
5	isotig118747
7	isotig11883
7	isotig118888
41	isotig11926
8	isotig119428
27	isotig11944
6	isotig119483
8	isotig11950
45	isotig11962
11	isotig119665
8	isotig119871
15	isotig12019
9	isotig120191
6	isotig120214
5	isotig120253
5	isotig120414
6	isotig120424
26	isotig12043
5	isotig120570
7	isotig120583
5	isotig120763
7	isotig120857
11	isotig12091
5	isotig121098
5	isotig12119
15	isotig12175
8	isotig121883
5	isotig121979
6	isotig121999
7	isotig122378
9	isotig12250
32	isotig12259
10	isotig12264
13	isotig12269
8	isotig122774
9	isotig122826
5	isotig123042
5	isotig123053
9	isotig12317
5	isotig123193
8	isotig12322
5	isotig123233
7	isotig123316
6	isotig123344
5	isotig123451
24	isotig12360
7	isotig123631
5	isotig123632
6	isotig12365
5	isotig12370
7	isotig123741
16	isotig12375
6	isotig123868
10	isotig12404
20	isotig12414
10	isotig12419
5	isotig124220
5	isotig124811
12	isotig124944
6	isotig124946
14	isotig12505
5	isotig125117
5	isotig125252
5	isotig125327
5	isotig125429
7	isotig125526
8	isotig125569
7	isotig125660
5	isotig125724
5	isotig126045
6	isotig126643
60	isotig12682
10	isotig12698
6	isotig127078
6	isotig127247
5	isotig127258
5	isotig127348
6	isotig127373
11	isotig127532
39	isotig12786
5	isotig127881
5	isotig127978
6	isotig128186
5	isotig128654
6	isotig128864
5	isotig129452
5	isotig12954
6	isotig129820
27	isotig12999
6	isotig130248
7	isotig130347
34	isotig13127
5	isotig131297
6	isotig131539
6	isotig13211
6	isotig132416
11	isotig133014
6	isotig133850
5	isotig134222
8	isotig13461
5	isotig134712
13	isotig13491
5	isotig13537
6	isotig13560
22	isotig13623
6	isotig136306
13	isotig13648
5	isotig136577
17	isotig13681
8	isotig13700
9	isotig13730
23	isotig13768
5	isotig138315
19	isotig13876
11	isotig13909
7	isotig139271
5	isotig13941
7	isotig13978
10	isotig14008
9	isotig14085
5	isotig14093
9	isotig14124
5	isotig14157
8	isotig14161
7	isotig14192
5	isotig14292
7	isotig14327
22	isotig14357
39	isotig14423
11	isotig14453
5	isotig14507
5	isotig14598
61	isotig14621
7	isotig14711
7	isotig14735
5	isotig14765
25	isotig14771
5	isotig14807
10	isotig14843
21	isotig14849
12	isotig14867
11	isotig14891
24	isotig14898
7	isotig14921
15	isotig14987
5	isotig15107
8	isotig15125
10	isotig15155
14	isotig15161
13	isotig15167
13	isotig15179
20	isotig15191
7	isotig15233
5	isotig15263
12	isotig15275
5	isotig15323
9	isotig15503
17	isotig15624
5	isotig15659
35	isotig15669
15	isotig15679
24	isotig15684
18	isotig15742
24	isotig15747
16	isotig15757
16	isotig15767
6	isotig15810
7	isotig15833
7	isotig15858
5	isotig15863
7	isotig15883
9	isotig15908
8	isotig15958
49	isotig16047
23	isotig16063
37	isotig16158
8	isotig16170
8	isotig16181
15	isotig16189
17	isotig16193
27	isotig16225
8	isotig16277
8	isotig16293
48	isotig16304
5	isotig16316
16	isotig16354
5	isotig16374
15	isotig16389
7	isotig16436
5	isotig16456
35	isotig16484
7	isotig16488
7	isotig16496
6	isotig16516
5	isotig16524
13	isotig16570
18	isotig16608
11	isotig16632
12	isotig16636
6	isotig16679
22	isotig16683
5	isotig16687
5	isotig16717
12	isotig16737
6	isotig16758
5	isotig16796
7	isotig16804
7	isotig16808
24	isotig16814
7	isotig16826
23	isotig16841
6	isotig16869
11	isotig16873
5	isotig16903
9	isotig16935
10	isotig16939
5	isotig16962
14	isotig17167
7	isotig17191
33	isotig17221
33	isotig17233
24	isotig17251
22	isotig17269
7	isotig17275
7	isotig17490
8	isotig17505
7	isotig17515
15	isotig17583
5	isotig17674
5	isotig17826
7	isotig17890
5	isotig17926
15	isotig17966
6	isotig18006
34	isotig18036
5	isotig18115
19	isotig18193
24	isotig18201
33	isotig18229
6	isotig18280
13	isotig18300
15	isotig18308
5	isotig18354
6	isotig18471
13	isotig18491
12	isotig18500
9	isotig18551
27	isotig18603
5	isotig18688
9	isotig18854
8	isotig18900
6	isotig18908
12	isotig18938
5	isotig18968
12	isotig19012
14	isotig19017
11	isotig19070
8	isotig19233
11	isotig19237
5	isotig19385
9	isotig19581
8	isotig19729
40	isotig19861
15	isotig19929
11	isotig19973
13	isotig20053
23	isotig20069
17	isotig20073
22	isotig20117
7	isotig20134
8	isotig20153
6	isotig20201
5	isotig20229
19	isotig20253
15	isotig20285
22	isotig20309
41	isotig20326
6	isotig20333
20	isotig20337
8	isotig20409
27	isotig20417
5	isotig20517
6	isotig20542
30	isotig20601
73	isotig20613
8	isotig20625
9	isotig20641
11	isotig20649
18	isotig20665
6	isotig20760
8	isotig20764
7	isotig20876
30	isotig20915
12	isotig20927
8	isotig20939
7	isotig20951
5	isotig20959
8	isotig21011
5	isotig21039
7	isotig21055
6	isotig21067
9	isotig21071
5	isotig21095
16	isotig21111
7	isotig21119
17	isotig21159
15	isotig21187
10	isotig21247
8	isotig21271
6	isotig21295
5	isotig21343
9	isotig21359
9	isotig21375
5	isotig21387
15	isotig21415
7	isotig21439
9	isotig21447
12	isotig21499
10	isotig21519
13	isotig21535
6	isotig21555
8	isotig21599
9	isotig21619
11	isotig21737
7	isotig21749
7	isotig21752
7	isotig21791
12	isotig21896
7	isotig22000
15	isotig22006
5	isotig22027
8	isotig22149
16	isotig22187
7	isotig22190
10	isotig22223
5	isotig22262
11	isotig22325
6	isotig22328
29	isotig22337
15	isotig22359
6	isotig22418
5	isotig22472
5	isotig22484
31	isotig22499
20	isotig22535
7	isotig22538
12	isotig22731
5	isotig22737
13	isotig22791
26	isotig22794
10	isotig22797
6	isotig22823
15	isotig22850
32	isotig22853
25	isotig22865
28	isotig22874
6	isotig22934
7	isotig22946
14	isotig23030
14	isotig23051
26	isotig23075
5	isotig23093
8	isotig23102
34	isotig23132
6	isotig23177
19	isotig23207
25	isotig23210
8	isotig23216
9	isotig23228
12	isotig23264
13	isotig23270
6	isotig23288
7	isotig23293
9	isotig23296
19	isotig23308
11	isotig23329
14	isotig23332
17	isotig23403
14	isotig23415
6	isotig23424
17	isotig23436
7	isotig23445
7	isotig23460
7	isotig23479
7	isotig23484
8	isotig23499
15	isotig23520
31	isotig23523
27	isotig23526
11	isotig23544
7	isotig23568
15	isotig23574
17	isotig23586
7	isotig23637
14	isotig23682
13	isotig23721
7	isotig23766
12	isotig23796
10	isotig23802
5	isotig23805
9	isotig23817
7	isotig23864
5	isotig23879
7	isotig23902
12	isotig23924
9	isotig23936
18	isotig23960
6	isotig23966
10	isotig23975
21	isotig23978
8	isotig23994
7	isotig23997
13	isotig24005
13	isotig24026
12	isotig24040
21	isotig24054
8	isotig24060
21	isotig24107
12	isotig24163
5	isotig24190
13	isotig24193
6	isotig24214
6	isotig24223
11	isotig24271
6	isotig24274
7	isotig24277
9	isotig24280
6	isotig24286
15	isotig24313
5	isotig24330
17	isotig24339
16	isotig24379
20	isotig24382
13	isotig24403
10	isotig24441
6	isotig24483
7	isotig24486
9	isotig24498
8	isotig24513
5	isotig24558
9	isotig24569
5	isotig24584
10	isotig24667
6	isotig24919
5	isotig25165
7	isotig25227
5	isotig25268
16	isotig25277
5	isotig25331
8	isotig25334
8	isotig25356
25	isotig25362
6	isotig25389
7	isotig25395
9	isotig25401
20	isotig25428
17	isotig25430
9	isotig25433
12	isotig25462
14	isotig25489
7	isotig25504
8	isotig25510
6	isotig25539
6	isotig25545
9	isotig25568
19	isotig25610
8	isotig25645
7	isotig25698
48	isotig25734
5	isotig25749
5	isotig25776
5	isotig25782
6	isotig25847
8	isotig25894
12	isotig25909
9	isotig25917
5	isotig25946
11	isotig25975
6	isotig25987
5	isotig25993
5	isotig25997
36	isotig26098
7	isotig26104
17	isotig26124
17	isotig26306
21	isotig26403
6	isotig26424
11	isotig26554
25	isotig26572
10	isotig26651
5	isotig26751
8	isotig26784
6	isotig26813
6	isotig26996
8	isotig27148
21	isotig27152
9	isotig27178
6	isotig27210
6	isotig27218
9	isotig27382
11	isotig27422
8	isotig27530
9	isotig27536
6	isotig27562
15	isotig27658
40	isotig27690
5	isotig27698
11	isotig27894
5	isotig27954
31	isotig27964
12	isotig27972
5	isotig28032
10	isotig28084
25	isotig28086
9	isotig28108
9	isotig28150
5	isotig28162
5	isotig28184
12	isotig28250
5	isotig28288
5	isotig28290
7	isotig28336
10	isotig28340
6	isotig28358
11	isotig28426
7	isotig28496
5	isotig28512
6	isotig28530
6	isotig28566
11	isotig28570
7	isotig28588
18	isotig28614
13	isotig28692
5	isotig28694
7	isotig28714
16	isotig28722
5	isotig28728
7	isotig28730
7	isotig28826
10	isotig28836
5	isotig28916
8	isotig28928
5	isotig28936
6	isotig29064
49	isotig29130
8	isotig29150
6	isotig29170
5	isotig29198
8	isotig29224
17	isotig29276
8	isotig29444
5	isotig29474
6	isotig29478
25	isotig29510
6	isotig29524
7	isotig29588
7	isotig29648
6	isotig29678
6	isotig29690
6	isotig29756
22	isotig29808
11	isotig29922
9	isotig30021
24	isotig30058
7	isotig30118
5	isotig30190
15	isotig30232
16	isotig30236
7	isotig30252
6	isotig30296
7	isotig30298
6	isotig30326
7	isotig30332
5	isotig30390
5	isotig30406
48	isotig30442
35	isotig30456
7	isotig30482
21	isotig30514
19	isotig30522
19	isotig30532
5	isotig30572
5	isotig30574
9	isotig30576
18	isotig30622
7	isotig30625
15	isotig30658
12	isotig30664
9	isotig30686
28	isotig30728
5	isotig30842
26	isotig30858
5	isotig30900
5	isotig30910
5	isotig30946
25	isotig30960
36	isotig31002
31	isotig31032
12	isotig31084
5	isotig31100
13	isotig31106
29	isotig31170
9	isotig31202
24	isotig31246
11	isotig31300
5	isotig31336
23	isotig31342
10	isotig31368
9	isotig31374
5	isotig31420
5	isotig31442
26	isotig31504
16	isotig31510
5	isotig31524
6	isotig31554
5	isotig31592
5	isotig31612
7	isotig31632
5	isotig31658
6	isotig31722
15	isotig31750
9	isotig31790
5	isotig31804
25	isotig31824
10	isotig31908
17	isotig31996
10	isotig32018
5	isotig32034
8	isotig32096
17	isotig32174
8	isotig32206
11	isotig32230
15	isotig32244
14	isotig32250
6	isotig32254
18	isotig32394
24	isotig32450
5	isotig32490
16	isotig32504
19	isotig32528
13	isotig32554
10	isotig32566
5	isotig32570
6	isotig32574
23	isotig32598
7	isotig32600
9	isotig32620
9	isotig32644
5	isotig32688
12	isotig32694
26	isotig32740
10	isotig32792
8	isotig32824
7	isotig32852
6	isotig32860
23	isotig32888
32	isotig32900
6	isotig32934
6	isotig32970
12	isotig32976
24	isotig32982
15	isotig33002
19	isotig33004
5	isotig33084
7	isotig33172
22	isotig33206
24	isotig33222
10	isotig33252
21	isotig33264
11	isotig33330
5	isotig33344
5	isotig33416
13	isotig33472
36	isotig33486
6	isotig33500
20	isotig33516
8	isotig33538
7	isotig33546
10	isotig33548
5	isotig33560
5	isotig33574
6	isotig33578
5	isotig33646
8	isotig33700
9	isotig33722
9	isotig33742
5	isotig33748
6	isotig33764
9	isotig33794
14	isotig33802
10	isotig33818
10	isotig33850
11	isotig33854
26	isotig33866
8	isotig33872
6	isotig33934
5	isotig33944
14	isotig33966
12	isotig33976
22	isotig33980
6	isotig33994
10	isotig34004
17	isotig34008
5	isotig34012
5	isotig34052
16	isotig34056
33	isotig34058
19	isotig34130
13	isotig34158
7	isotig34162
24	isotig34176
6	isotig34194
22	isotig34208
17	isotig34215
6	isotig34224
14	isotig34236
5	isotig34242
8	isotig34258
6	isotig34282
12	isotig34292
5	isotig34324
6	isotig34334
7	isotig34338
15	isotig34346
5	isotig34388
16	isotig34398
15	isotig34404
22	isotig34410
6	isotig34434
13	isotig34464
7	isotig34466
5	isotig34482
22	isotig34502
21	isotig34506
8	isotig34518
5	isotig34526
5	isotig34538
11	isotig34570
15	isotig34650
11	isotig34700
5	isotig34708
11	isotig34716
10	isotig34720
8	isotig34722
5	isotig34732
8	isotig34758
5	isotig34774
19	isotig34794
14	isotig34814
6	isotig34824
12	isotig34842
23	isotig34866
5	isotig34888
10	isotig34890
15	isotig34914
8	isotig34952
6	isotig34982
14	isotig34994
8	isotig35004
13	isotig35022
13	isotig35046
7	isotig35060
5	isotig35090
9	isotig35100
18	isotig35118
25	isotig35130
11	isotig35156
12	isotig35176
5	isotig35182
15	isotig35210
6	isotig35242
5	isotig35246
12	isotig35272
9	isotig35280
6	isotig35304
29	isotig35332
6	isotig35346
15	isotig35374
6	isotig35392
14	isotig35394
7	isotig35420
11	isotig35440
5	isotig35448
11	isotig35456
6	isotig35458
9	isotig35466
6	isotig35502
10	isotig35542
5	isotig35544
6	isotig35546
13	isotig35590
11	isotig35596
8	isotig35622
5	isotig35636
7	isotig35638
12	isotig35648
8	isotig35660
6	isotig35702
15	isotig35710
5	isotig35756
9	isotig35772
14	isotig35778
15	isotig35784
5	isotig35808
5	isotig35820
5	isotig35824
9	isotig35854
7	isotig35856
7	isotig35862
10	isotig35904
7	isotig35928
32	isotig35932
8	isotig35934
6	isotig35940
9	isotig35950
22	isotig35958
8	isotig35966
6	isotig35980
5	isotig35986
11	isotig36018
29	isotig36020
14	isotig36068
5	isotig36086
6	isotig36104
8	isotig36124
7	isotig36126
13	isotig36134
10	isotig36166
6	isotig36174
9	isotig36184
7	isotig36186
7	isotig36190
6	isotig36192
10	isotig36214
12	isotig36220
5	isotig36226
5	isotig36234
15	isotig36266
10	isotig36322
13	isotig36346
17	isotig36380
18	isotig36392
13	isotig36394
6	isotig36424
24	isotig36430
7	isotig36436
10	isotig36440
5	isotig36448
17	isotig36468
5	isotig36480
5	isotig36502
20	isotig36536
5	isotig36540
9	isotig36552
10	isotig36564
13	isotig36582
8	isotig36596
7	isotig36624
5	isotig36670
8	isotig36674
10	isotig36676
7	isotig36678
5	isotig36736
10	isotig36762
12	isotig36764
8	isotig36788
5	isotig36792
11	isotig36794
47	isotig36828
8	isotig36856
15	isotig36860
7	isotig36870
8	isotig36924
11	isotig36948
15	isotig36964
6	isotig36972
9	isotig36980
8	isotig37022
10	isotig37056
11	isotig37066
8	isotig37082
6	isotig37086
9	isotig37094
11	isotig37106
11	isotig37116
10	isotig37118
12	isotig37122
5	isotig37133
6	isotig37140
5	isotig37142
5	isotig37156
5	isotig37186
7	isotig37220
5	isotig37292
7	isotig37306
9	isotig37308
6	isotig37314
7	isotig37328
17	isotig37340
5	isotig37360
17	isotig37374
13	isotig37378
8	isotig37394
11	isotig37420
5	isotig37482
5	isotig37494
12	isotig37506
7	isotig37510
9	isotig37538
8	isotig37556
5	isotig37582
9	isotig37592
7	isotig37604
6	isotig37606
6	isotig37636
5	isotig37668
5	isotig37672
21	isotig37678
9	isotig37682
6	isotig37686
8	isotig37738
10	isotig37748
8	isotig37800
5	isotig37824
5	isotig37858
6	isotig37874
6	isotig37926
5	isotig37946
5	isotig37950
6	isotig37976
6	isotig38026
12	isotig38030
25	isotig38080
8	isotig38084
10	isotig38092
8	isotig38106
5	isotig38112
13	isotig38154
14	isotig38168
5	isotig38244
7	isotig38256
5	isotig38326
9	isotig38328
5	isotig38350
5	isotig38434
9	isotig38436
15	isotig38454
13	isotig38464
9	isotig38506
8	isotig38556
6	isotig38564
8	isotig38582
15	isotig38634
5	isotig38674
5	isotig38690
7	isotig38692
5	isotig38710
7	isotig38770
6	isotig38774
7	isotig38778
5	isotig38796
9	isotig38856
11	isotig38864
5	isotig38902
7	isotig38928
6	isotig38952
5	isotig38964
6	isotig38966
8	isotig38976
11	isotig38996
8	isotig39024
7	isotig39044
5	isotig39070
5	isotig39108
12	isotig39112
5	isotig39114
15	isotig39158
8	isotig39162
8	isotig39246
6	isotig39248
9	isotig39280
8	isotig39316
5	isotig39330
5	isotig39412
10	isotig39452
13	isotig39454
8	isotig39486
7	isotig39510
6	isotig39534
5	isotig39536
14	isotig39598
9	isotig39604
10	isotig39640
8	isotig39650
6	isotig39792
6	isotig39794
6	isotig39838
6	isotig39842
11	isotig39900
9	isotig39922
7	isotig40000
10	isotig40072
12	isotig40074
9	isotig40338
12	isotig40370
6	isotig40386
7	isotig40406
8	isotig40482
13	isotig40490
9	isotig40546
10	isotig40588
6	isotig40600
5	isotig40642
5	isotig40812
7	isotig40840
11	isotig41222
6	isotig41300
5	isotig41408
5	isotig41630
7	isotig41712
7	isotig41768
5	isotig41808
37	isotig41866
18	isotig41891
8	isotig41908
49	isotig41942
34	isotig41944
6	isotig41992
10	isotig42000
6	isotig42015
6	isotig42034
9	isotig42035
5	isotig42082
21	isotig42104
5	isotig42114
43	isotig42136
6	isotig42153
15	isotig42162
6	isotig42222
36	isotig42238
6	isotig42247
5	isotig42251
8	isotig42373
8	isotig42377
6	isotig42424
5	isotig42464
9	isotig42509
6	isotig42520
7	isotig42584
45	isotig42585
10	isotig42638
6	isotig42688
12	isotig42712
39	isotig42721
5	isotig42724
7	isotig42829
17	isotig42854
11	isotig42878
6	isotig42885
5	isotig42898
7	isotig42910
7	isotig42944
5	isotig42966
10	isotig43075
5	isotig43092
6	isotig43129
5	isotig43171
18	isotig43269
7	isotig43286
7	isotig43306
14	isotig43341
8	isotig43345
8	isotig43346
10	isotig43373
5	isotig43496
15	isotig43539
6	isotig43561
15	isotig43654
44	isotig43674
16	isotig43699
9	isotig43751
5	isotig43786
7	isotig43798
8	isotig43828
8	isotig43915
40	isotig43925
8	isotig43933
8	isotig43936
6	isotig43942
6	isotig43974
6	isotig44010
7	isotig44014
15	isotig44025
10	isotig44103
11	isotig44107
15	isotig44110
8	isotig44130
18	isotig44159
15	isotig44237
13	isotig44253
6	isotig44277
5	isotig44301
6	isotig44328
27	isotig44377
6	isotig44381
6	isotig44399
5	isotig44409
5	isotig44458
12	isotig44587
6	isotig44635
7	isotig44642
7	isotig44654
7	isotig44661
15	isotig44664
7	isotig44759
7	isotig44836
10	isotig44915
10	isotig44920
5	isotig44938
5	isotig44944
8	isotig44980
7	isotig44987
6	isotig45043
5	isotig45052
9	isotig45057
5	isotig45075
6	isotig45210
7	isotig45238
11	isotig45287
7	isotig45331
17	isotig45361
24	isotig45400
19	isotig45416
10	isotig45423
7	isotig45443
5	isotig45456
5	isotig45541
16	isotig45554
5	isotig45566
11	isotig45714
7	isotig45748
5	isotig45753
5	isotig45772
32	isotig45824
5	isotig45828
9	isotig45845
7	isotig45848
5	isotig45868
5	isotig45912
11	isotig45944
16	isotig45957
5	isotig45977
5	isotig46020
7	isotig46083
5	isotig46108
19	isotig46129
5	isotig46145
9	isotig46201
7	isotig46214
6	isotig46279
22	isotig46381
5	isotig46441
36	isotig46493
22	isotig46571
7	isotig46606
5	isotig46658
5	isotig46673
20	isotig46743
7	isotig46749
9	isotig46765
9	isotig46805
5	isotig46808
6	isotig46816
6	isotig46864
5	isotig46902
7	isotig46904
5	isotig46922
6	isotig46924
5	isotig46995
5	isotig47013
5	isotig47050
12	isotig47058
10	isotig47060
10	isotig47066
6	isotig47075
7	isotig47096
5	isotig47108
5	isotig47110
11	isotig47129
7	isotig47130
9	isotig47136
5	isotig47144
13	isotig47149
34	isotig47151
5	isotig47156
5	isotig47176
5	isotig47185
27	isotig47188
5	isotig47195
5	isotig47215
7	isotig47219
5	isotig47223
5	isotig47226
5	isotig47243
7	isotig47303
5	isotig47315
6	isotig47350
6	isotig47376
8	isotig47398
5	isotig47422
14	isotig47435
18	isotig47436
5	isotig47520
21	isotig47537
6	isotig47538
30	isotig47542
7	isotig47559
13	isotig47561
7	isotig47570
9	isotig47585
19	isotig47631
5	isotig47645
5	isotig47649
5	isotig47660
17	isotig47668
6	isotig47675
5	isotig47706
19	isotig47754
6	isotig47764
5	isotig47824
6	isotig47867
8	isotig47897
14	isotig47933
10	isotig47956
21	isotig47970
11	isotig48027
12	isotig48033
5	isotig48073
11	isotig48165
13	isotig48237
16	isotig48442
11	isotig48477
34	isotig48478
13	isotig48570
7	isotig48648
13	isotig48658
5	isotig48732
12	isotig48763
12	isotig48775
6	isotig48836
10	isotig48846
5	isotig48854
5	isotig48885
8	isotig48886
6	isotig48896
22	isotig48953
18	isotig48992
7	isotig49077
7	isotig49128
9	isotig49131
8	isotig49170
22	isotig49197
16	isotig49206
37	isotig49242
11	isotig49323
13	isotig49348
23	isotig49415
8	isotig49440
8	isotig49522
8	isotig49539
13	isotig49566
5	isotig49571
5	isotig49582
7	isotig49597
19	isotig49611
20	isotig49618
8	isotig49685
28	isotig49691
5	isotig49697
9	isotig49712
17	isotig49736
17	isotig49743
5	isotig49751
17	isotig49819
10	isotig49834
7	isotig49858
7	isotig49874
10	isotig50009
18	isotig50062
9	isotig50077
6	isotig50100
5	isotig50105
5	isotig50117
19	isotig50129
6	isotig50147
5	isotig50171
6	isotig50203
9	isotig50211
6	isotig50259
18	isotig50306
6	isotig50308
8	isotig50323
11	isotig50355
34	isotig50380
9	isotig50382
6	isotig50392
5	isotig50405
5	isotig50426
11	isotig50429
16	isotig50500
7	isotig50502
5	isotig50557
28	isotig50566
18	isotig50586
18	isotig50596
7	isotig50601
20	isotig50622
15	isotig50667
8	isotig50736
7	isotig50743
13	isotig50759
6	isotig50768
9	isotig50773
11	isotig50774
13	isotig50780
8	isotig50791
6	isotig50802
8	isotig50823
6	isotig50833
7	isotig50849
8	isotig50871
7	isotig50897
10	isotig50917
8	isotig50940
5	isotig50947
21	isotig50997
7	isotig51001
6	isotig51026
5	isotig51166
8	isotig51180
6	isotig51215
14	isotig51220
11	isotig51225
10	isotig51244
9	isotig51265
7	isotig51288
5	isotig51290
8	isotig51311
6	isotig51333
6	isotig51375
9	isotig51377
5	isotig51418
7	isotig51459
5	isotig51496
9	isotig51534
7	isotig51563
7	isotig51583
5	isotig51594
26	isotig51596
7	isotig51666
6	isotig51673
5	isotig51678
17	isotig51685
6	isotig51722
5	isotig51730
16	isotig51731
5	isotig51738
16	isotig51746
12	isotig51772
12	isotig51814
14	isotig51825
14	isotig51830
8	isotig51835
6	isotig51858
9	isotig51873
8	isotig51939
12	isotig51946
11	isotig51954
5	isotig51979
6	isotig52007
15	isotig52009
5	isotig52015
8	isotig52046
5	isotig52054
7	isotig52083
7	isotig52106
16	isotig52128
7	isotig52167
12	isotig52188
8	isotig52208
8	isotig52222
7	isotig52264
6	isotig52278
9	isotig52288
7	isotig52309
6	isotig52348
5	isotig52354
6	isotig52358
6	isotig52385
7	isotig52398
5	isotig52403
12	isotig52425
5	isotig52446
6	isotig52457
6	isotig52469
10	isotig52488
6	isotig52542
14	isotig52588
10	isotig52593
8	isotig52599
15	isotig52608
8	isotig52645
34	isotig52684
13	isotig52691
6	isotig52737
17	isotig52748
25	isotig52767
23	isotig52774
5	isotig52824
16	isotig52838
8	isotig52853
28	isotig52867
7	isotig52879
9	isotig52894
7	isotig52908
7	isotig52914
14	isotig52915
9	isotig52970
9	isotig52991
11	isotig53000
6	isotig53001
6	isotig53005
5	isotig53016
6	isotig53030
14	isotig53049
5	isotig53055
25	isotig53062
7	isotig53113
8	isotig53137
8	isotig53148
5	isotig53149
5	isotig53150
11	isotig53189
8	isotig53201
6	isotig53242
9	isotig53268
5	isotig53273
9	isotig53307
8	isotig53370
5	isotig53372
10	isotig53387
5	isotig53416
11	isotig53420
18	isotig53426
5	isotig53460
10	isotig53496
7	isotig53512
5	isotig53513
16	isotig53525
9	isotig53530
9	isotig53566
5	isotig53569
7	isotig53592
10	isotig53613
12	isotig53620
5	isotig53654
13	isotig53670
7	isotig53671
14	isotig53689
5	isotig53696
15	isotig53698
5	isotig53726
13	isotig53739
7	isotig53743
9	isotig53780
6	isotig53786
28	isotig53787
7	isotig53817
11	isotig53873
8	isotig53881
5	isotig53886
11	isotig53894
7	isotig53901
6	isotig53904
7	isotig53915
6	isotig53926
11	isotig53935
16	isotig53952
8	isotig53955
7	isotig53963
5	isotig53964
7	isotig53969
8	isotig53973
7	isotig53980
6	isotig54020
5	isotig54023
16	isotig54025
18	isotig54033
7	isotig54073
9	isotig54088
21	isotig54097
6	isotig54138
19	isotig54142
5	isotig54175
6	isotig54177
9	isotig54182
6	isotig54188
6	isotig54189
5	isotig54202
8	isotig54247
7	isotig54276
7	isotig54291
8	isotig54298
10	isotig54309
8	isotig54325
12	isotig54337
16	isotig54350
11	isotig54384
7	isotig54404
5	isotig54410
9	isotig54412
17	isotig54416
8	isotig54418
15	isotig54422
6	isotig54428
14	isotig54436
5	isotig54446
15	isotig54449
8	isotig54496
8	isotig54518
10	isotig54519
5	isotig54529
17	isotig54593
5	isotig54596
5	isotig54610
10	isotig54639
5	isotig54649
22	isotig54672
11	isotig54700
7	isotig54733
7	isotig54758
5	isotig54781
6	isotig54796
23	isotig54801
22	isotig54819
8	isotig54821
8	isotig54835
6	isotig54843
16	isotig54848
5	isotig54857
5	isotig54863
6	isotig54874
7	isotig54888
5	isotig54897
18	isotig54915
14	isotig54916
12	isotig54947
8	isotig54951
8	isotig54959
21	isotig54967
7	isotig55037
7	isotig55051
20	isotig55075
8	isotig55147
8	isotig55161
5	isotig55176
18	isotig55206
6	isotig55207
6	isotig55210
10	isotig55224
7	isotig55238
8	isotig55243
6	isotig55263
15	isotig55278
11	isotig55307
5	isotig55326
7	isotig55397
17	isotig55425
5	isotig55465
9	isotig55477
12	isotig55479
5	isotig55503
6	isotig55514
9	isotig55548
6	isotig55555
7	isotig55573
9	isotig55576
8	isotig55582
6	isotig55599
5	isotig55607
8	isotig55616
12	isotig55682
17	isotig55694
12	isotig55696
21	isotig55700
5	isotig55703
5	isotig55717
12	isotig55745
14	isotig55770
13	isotig55785
6	isotig55788
6	isotig55789
13	isotig55795
5	isotig55803
5	isotig55816
6	isotig55841
6	isotig55845
5	isotig55854
14	isotig55872
5	isotig55892
10	isotig55901
15	isotig55913
7	isotig55914
22	isotig55957
6	isotig55962
14	isotig55974
13	isotig55979
5	isotig55980
6	isotig55997
8	isotig56003
7	isotig56040
17	isotig56042
7	isotig56054
7	isotig56063
8	isotig56096
6	isotig56102
6	isotig56106
11	isotig56111
14	isotig56131
5	isotig56159
5	isotig56167
6	isotig56174
17	isotig56189
5	isotig56210
7	isotig56220
5	isotig56237
8	isotig56266
8	isotig56268
6	isotig56274
7	isotig56282
13	isotig56300
7	isotig56318
6	isotig56322
5	isotig56327
10	isotig56348
8	isotig56376
27	isotig56380
8	isotig56389
14	isotig56429
8	isotig56445
5	isotig56458
6	isotig56461
6	isotig56464
20	isotig56472
14	isotig56497
10	isotig56527
5	isotig56531
6	isotig56537
6	isotig56544
7	isotig56563
7	isotig56570
7	isotig56571
10	isotig56582
13	isotig56646
18	isotig56647
6	isotig56659
7	isotig56661
9	isotig56668
7	isotig56688
6	isotig56714
5	isotig56742
25	isotig56743
13	isotig56779
7	isotig56793
13	isotig56824
7	isotig56844
6	isotig56845
12	isotig56850
7	isotig56854
5	isotig56862
8	isotig56877
5	isotig56881
12	isotig56905
12	isotig56932
20	isotig56934
5	isotig56969
8	isotig56979
9	isotig56983
5	isotig57004
15	isotig57009
6	isotig57014
12	isotig57029
12	isotig57031
6	isotig57056
9	isotig57069
14	isotig57089
5	isotig57220
5	isotig57225
5	isotig57279
5	isotig57316
9	isotig57352
6	isotig57363
9	isotig57378
5	isotig57391
8	isotig57421
11	isotig57436
5	isotig57467
15	isotig57483
9	isotig57486
8	isotig57497
13	isotig57511
9	isotig57535
5	isotig57537
6	isotig57550
6	isotig57607
6	isotig57608
21	isotig57617
5	isotig57641
5	isotig57642
9	isotig57662
6	isotig57663
6	isotig57726
8	isotig57737
7	isotig57755
11	isotig57780
9	isotig57781
9	isotig57792
10	isotig57803
10	isotig57816
6	isotig57844
10	isotig57865
8	isotig57891
6	isotig57904
5	isotig57914
10	isotig57919
10	isotig57936
16	isotig57941
5	isotig57943
12	isotig57972
7	isotig57983
13	isotig57991
9	isotig58031
7	isotig58040
8	isotig58060
9	isotig58077
6	isotig58081
5	isotig58101
5	isotig58109
5	isotig58165
11	isotig58167
5	isotig58192
13	isotig58199
13	isotig58264
10	isotig58337
9	isotig58346
14	isotig58382
5	isotig58390
6	isotig58394
5	isotig58414
5	isotig58441
5	isotig58443
9	isotig58479
5	isotig58506
7	isotig58509
15	isotig58526
5	isotig58544
7	isotig58550
11	isotig58570
5	isotig58571
5	isotig58577
9	isotig58581
9	isotig58589
8	isotig58613
18	isotig58637
10	isotig58642
5	isotig58651
5	isotig58691
9	isotig58721
6	isotig58736
9	isotig58760
6	isotig58780
12	isotig58787
23	isotig58788
8	isotig58792
7	isotig58794
15	isotig58797
10	isotig58849
10	isotig58856
12	isotig58861
5	isotig58868
5	isotig58891
6	isotig58892
5	isotig58909
5	isotig58914
6	isotig58956
13	isotig59012
22	isotig59018
5	isotig59034
5	isotig59035
5	isotig59049
12	isotig59053
10	isotig59056
15	isotig59066
6	isotig59076
7	isotig59108
7	isotig59122
5	isotig59123
5	isotig59133
8	isotig59139
8	isotig59144
16	isotig59150
20	isotig59156
7	isotig59158
5	isotig59168
6	isotig59172
5	isotig59180
6	isotig59184
5	isotig59203
11	isotig59206
14	isotig59208
10	isotig59239
8	isotig59252
6	isotig59258
13	isotig59275
6	isotig59287
15	isotig59297
5	isotig59301
5	isotig59311
7	isotig59334
11	isotig59376
8	isotig59378
8	isotig59384
7	isotig59424
5	isotig59425
6	isotig59431
6	isotig59439
14	isotig59496
7	isotig59509
5	isotig59530
13	isotig59537
11	isotig59540
5	isotig59542
23	isotig59566
10	isotig59572
6	isotig59612
8	isotig59621
12	isotig59630
5	isotig59638
12	isotig59641
7	isotig59647
15	isotig59658
15	isotig59668
9	isotig59681
8	isotig59697
14	isotig59707
11	isotig59734
9	isotig59739
6	isotig59761
9	isotig59778
9	isotig59826
6	isotig59860
13	isotig59905
15	isotig59909
17	isotig59914
5	isotig59954
6	isotig60020
12	isotig60079
7	isotig60083
9	isotig60088
13	isotig60100
5	isotig60111
5	isotig60118
6	isotig60142
20	isotig60151
8	isotig60159
11	isotig60178
5	isotig60180
9	isotig60292
12	isotig60295
5	isotig60306
6	isotig60314
12	isotig60315
10	isotig60325
5	isotig60340
6	isotig60350
5	isotig60353
10	isotig60354
14	isotig60374
10	isotig60389
8	isotig60409
12	isotig60411
24	isotig60425
5	isotig60470
7	isotig60482
5	isotig60493
8	isotig60499
5	isotig60513
6	isotig60529
5	isotig60582
13	isotig60605
15	isotig60609
9	isotig60639
6	isotig60649
7	isotig60665
8	isotig60672
5	isotig60677
22	isotig60730
6	isotig60734
6	isotig60748
6	isotig60752
17	isotig60776
7	isotig60779
13	isotig60804
13	isotig60828
5	isotig60875
12	isotig60877
10	isotig60929
7	isotig60932
11	isotig60948
5	isotig60965
27	isotig60966
5	isotig60995
21	isotig61015
8	isotig61020
6	isotig61063
7	isotig61076
7	isotig61096
5	isotig61097
6	isotig61109
21	isotig61135
19	isotig61136
5	isotig61205
6	isotig61216
10	isotig61234
7	isotig61294
5	isotig61330
6	isotig61340
5	isotig61354
5	isotig61358
7	isotig61361
5	isotig61369
9	isotig61370
6	isotig61405
11	isotig61409
5	isotig61416
7	isotig61424
5	isotig61429
14	isotig61438
6	isotig61455
6	isotig61463
5	isotig61475
8	isotig61488
8	isotig61539
6	isotig61576
18	isotig61584
5	isotig61595
5	isotig61609
14	isotig61614
5	isotig61619
5	isotig61625
11	isotig61631
7	isotig61643
17	isotig61669
6	isotig61674
6	isotig61675
18	isotig61678
5	isotig61691
15	isotig61694
5	isotig61700
6	isotig61718
9	isotig61725
9	isotig61748
6	isotig61773
7	isotig61792
8	isotig61808
20	isotig61829
17	isotig61837
5	isotig61841
5	isotig61856
5	isotig61878
5	isotig61938
11	isotig61953
9	isotig61962
10	isotig61966
5	isotig62002
6	isotig62022
6	isotig62042
8	isotig62062
14	isotig62067
7	isotig62080
17	isotig62090
6	isotig62101
5	isotig62111
7	isotig62114
11	isotig62172
7	isotig62181
9	isotig62187
8	isotig62204
5	isotig62243
7	isotig62256
5	isotig62265
6	isotig62296
11	isotig62325
9	isotig62326
6	isotig62333
6	isotig62384
10	isotig62413
6	isotig62422
7	isotig62431
5	isotig62435
8	isotig62438
8	isotig62447
5	isotig62450
7	isotig62463
6	isotig62467
6	isotig62488
14	isotig62493
7	isotig62509
6	isotig62523
27	isotig62547
5	isotig62644
8	isotig62672
10	isotig62712
13	isotig62789
11	isotig62827
15	isotig62841
17	isotig62902
19	isotig62913
9	isotig62974
5	isotig62993
10	isotig63041
10	isotig63064
7	isotig63093
9	isotig63105
7	isotig63116
9	isotig63121
7	isotig63180
10	isotig63198
5	isotig63205
5	isotig63256
10	isotig63261
20	isotig63293
6	isotig63329
5	isotig63330
5	isotig63331
6	isotig63355
5	isotig63390
10	isotig63395
27	isotig63426
12	isotig63434
16	isotig63449
6	isotig63493
11	isotig63528
7	isotig63549
24	isotig63580
5	isotig63586
5	isotig63593
10	isotig63619
6	isotig63630
5	isotig63695
8	isotig63727
7	isotig63729
8	isotig63749
11	isotig63794
5	isotig63802
6	isotig63832
14	isotig63846
16	isotig63854
5	isotig63861
12	isotig63927
7	isotig63931
5	isotig63957
9	isotig63968
15	isotig63973
10	isotig63996
6	isotig64030
8	isotig64092
7	isotig64101
5	isotig64108
10	isotig64166
11	isotig64174
5	isotig64231
5	isotig64232
9	isotig64239
6	isotig64245
11	isotig64265
11	isotig64267
15	isotig64292
16	isotig64310
5	isotig64335
9	isotig64337
5	isotig64346
7	isotig64349
6	isotig64407
18	isotig64416
10	isotig64424
8	isotig64433
10	isotig64437
11	isotig64440
9	isotig64465
11	isotig64499
5	isotig64527
7	isotig64532
7	isotig64537
10	isotig64540
5	isotig64552
9	isotig64553
8	isotig64561
7	isotig64573
5	isotig64575
6	isotig64581
5	isotig64595
18	isotig64612
7	isotig64613
10	isotig64686
6	isotig64704
12	isotig64712
10	isotig64754
9	isotig64843
13	isotig64908
6	isotig64919
5	isotig64960
8	isotig64976
5	isotig64977
9	isotig65035
8	isotig65049
13	isotig65071
6	isotig65084
5	isotig65113
5	isotig65128
5	isotig65194
8	isotig65251
11	isotig65263
7	isotig65284
5	isotig65286
8	isotig65299
6	isotig65306
16	isotig65327
12	isotig65328
13	isotig65354
6	isotig65378
16	isotig65398
8	isotig65403
9	isotig65431
11	isotig65437
7	isotig65452
7	isotig65457
5	isotig65532
5	isotig65545
6	isotig65571
8	isotig65578
10	isotig65604
7	isotig65619
5	isotig65625
5	isotig65629
6	isotig65645
7	isotig65656
5	isotig65659
8	isotig65669
7	isotig65670
8	isotig65672
10	isotig65676
6	isotig65699
7	isotig65709
6	isotig65713
5	isotig65717
11	isotig65724
5	isotig65725
10	isotig65751
11	isotig65757
11	isotig65765
6	isotig65766
12	isotig65837
7	isotig65858
5	isotig65876
15	isotig65889
7	isotig65902
9	isotig65908
5	isotig65938
5	isotig65939
6	isotig65947
10	isotig65958
8	isotig65978
8	isotig66004
10	isotig66006
7	isotig66013
7	isotig66018
5	isotig66045
16	isotig66073
7	isotig66111
5	isotig66121
7	isotig66138
5	isotig66162
7	isotig66210
13	isotig66250
12	isotig66299
7	isotig66339
7	isotig66347
8	isotig66410
7	isotig66431
10	isotig66450
7	isotig66456
5	isotig66458
6	isotig66465
6	isotig66471
7	isotig66493
11	isotig66532
11	isotig66560
6	isotig66585
6	isotig66624
6	isotig66698
11	isotig66719
7	isotig66734
9	isotig66750
12	isotig66797
7	isotig66806
16	isotig66841
8	isotig66852
14	isotig66860
8	isotig66873
9	isotig66886
8	isotig66935
13	isotig66938
8	isotig66946
5	isotig66961
11	isotig66975
8	isotig66979
14	isotig66980
22	isotig67079
5	isotig67121
11	isotig67141
5	isotig67150
6	isotig67153
10	isotig67178
8	isotig67195
10	isotig67196
5	isotig67205
5	isotig67208
5	isotig67236
14	isotig67252
9	isotig67261
7	isotig67267
5	isotig67288
12	isotig67291
5	isotig67370
10	isotig67378
10	isotig67383
5	isotig67394
5	isotig67410
7	isotig67463
18	isotig67510
7	isotig67511
10	isotig67571
5	isotig67589
9	isotig67596
7	isotig67606
6	isotig67609
5	isotig67629
8	isotig67635
5	isotig67638
9	isotig67659
21	isotig67689
10	isotig67715
5	isotig67727
5	isotig67778
5	isotig67799
8	isotig67800
5	isotig67803
12	isotig67846
7	isotig67852
10	isotig67886
12	isotig67922
6	isotig67950
5	isotig67956
5	isotig67961
11	isotig67964
9	isotig67997
12	isotig68080
5	isotig68087
8	isotig68089
13	isotig68164
6	isotig68170
7	isotig68187
11	isotig68194
5	isotig68208
20	isotig68254
7	isotig68275
5	isotig68283
7	isotig68289
7	isotig68293
6	isotig68381
13	isotig68389
15	isotig68400
5	isotig68408
8	isotig68432
7	isotig68474
6	isotig68498
8	isotig68503
12	isotig68536
7	isotig68576
6	isotig68589
7	isotig68615
6	isotig68622
7	isotig68630
10	isotig68631
8	isotig68669
20	isotig68685
6	isotig68688
6	isotig68749
13	isotig68756
11	isotig68758
8	isotig68790
9	isotig68808
5	isotig68859
17	isotig68878
7	isotig68883
10	isotig68894
8	isotig68973
7	isotig69011
10	isotig69044
11	isotig69047
10	isotig69048
5	isotig69075
5	isotig69097
6	isotig69099
8	isotig69123
7	isotig69171
9	isotig69187
10	isotig69203
5	isotig69214
8	isotig69244
5	isotig69260
8	isotig69350
7	isotig69362
13	isotig69402
13	isotig69442
7	isotig69446
10	isotig69469
10	isotig69477
10	isotig69496
8	isotig69511
8	isotig69541
8	isotig69614
5	isotig69615
5	isotig69631
5	isotig69640
9	isotig69643
6	isotig69732
9	isotig69757
6	isotig69789
22	isotig69795
5	isotig69848
8	isotig69893
10	isotig69904
6	isotig69925
7	isotig69953
15	isotig69971
8	isotig70010
12	isotig70024
13	isotig70026
11	isotig70035
5	isotig70053
6	isotig70057
11	isotig70091
6	isotig70096
8	isotig70106
6	isotig70162
6	isotig70229
7	isotig70267
12	isotig70271
6	isotig70277
16	isotig70291
5	isotig70322
8	isotig70333
7	isotig70351
8	isotig70368
6	isotig70371
9	isotig70420
5	isotig70437
5	isotig70463
8	isotig70484
5	isotig70543
9	isotig70563
12	isotig70636
12	isotig70698
5	isotig70734
6	isotig70793
11	isotig70794
9	isotig70798
6	isotig70810
5	isotig70822
9	isotig70867
6	isotig70900
5	isotig70912
21	isotig70925
5	isotig70963
17	isotig71016
6	isotig71019
8	isotig71068
5	isotig71102
5	isotig71140
11	isotig71177
6	isotig71185
6	isotig71208
7	isotig71248
5	isotig71289
15	isotig71317
10	isotig71386
5	isotig71396
5	isotig71409
18	isotig71418
6	isotig71423
7	isotig71432
5	isotig71443
16	isotig71457
8	isotig71514
5	isotig71550
5	isotig71570
8	isotig71658
5	isotig71663
14	isotig71683
6	isotig71737
8	isotig71754
9	isotig71777
5	isotig71785
7	isotig71812
5	isotig71819
7	isotig71827
15	isotig71855
8	isotig71863
5	isotig71882
5	isotig71902
6	isotig71946
7	isotig71962
16	isotig71985
5	isotig72021
13	isotig72034
9	isotig72040
14	isotig72086
7	isotig72140
6	isotig72166
6	isotig72188
5	isotig72195
8	isotig72202
8	isotig72246
7	isotig72277
11	isotig72284
9	isotig72335
7	isotig72360
7	isotig72403
10	isotig72418
7	isotig72446
6	isotig72449
10	isotig72460
5	isotig72472
16	isotig72475
5	isotig72521
8	isotig72619
6	isotig72628
12	isotig72629
14	isotig72641
5	isotig72672
5	isotig72716
5	isotig72721
15	isotig72744
8	isotig72762
8	isotig72790
6	isotig72831
5	isotig72845
7	isotig72884
8	isotig72935
13	isotig72942
5	isotig72949
7	isotig72973
6	isotig73035
5	isotig73051
19	isotig73075
9	isotig73101
11	isotig73109
9	isotig73133
5	isotig73163
7	isotig73169
7	isotig73203
12	isotig73230
10	isotig73252
5	isotig73260
5	isotig73268
9	isotig73279
11	isotig73312
5	isotig73335
9	isotig73366
7	isotig73414
15	isotig73443
6	isotig73445
11	isotig73461
7	isotig73474
9	isotig73495
8	isotig73527
8	isotig73657
5	isotig73707
5	isotig73720
6	isotig73728
5	isotig73758
6	isotig73770
7	isotig73805
20	isotig73806
5	isotig73813
7	isotig73828
5	isotig73864
7	isotig73868
6	isotig73869
9	isotig73927
5	isotig73940
6	isotig73950
12	isotig73958
10	isotig73963
7	isotig73965
13	isotig73977
10	isotig73998
8	isotig74007
6	isotig74053
9	isotig74069
8	isotig74073
7	isotig74075
8	isotig74081
5	isotig74129
5	isotig74140
5	isotig74146
10	isotig74190
7	isotig74221
5	isotig74273
5	isotig74276
6	isotig74279
9	isotig74302
9	isotig74307
10	isotig74314
12	isotig74322
9	isotig74323
11	isotig74324
7	isotig74344
5	isotig74347
7	isotig74376
6	isotig74417
12	isotig74483
14	isotig74486
14	isotig74510
5	isotig74543
7	isotig74552
6	isotig74572
5	isotig74603
13	isotig74630
9	isotig74644
5	isotig74711
5	isotig74723
11	isotig74741
5	isotig74760
11	isotig74772
10	isotig74779
10	isotig74783
7	isotig74834
6	isotig74845
7	isotig74861
9	isotig74899
8	isotig74930
6	isotig74934
5	isotig74940
5	isotig75031
5	isotig75039
9	isotig75042
9	isotig75082
5	isotig75089
7	isotig75163
7	isotig75178
5	isotig75260
9	isotig75276
12	isotig75470
6	isotig75499
6	isotig75511
5	isotig75529
7	isotig75577
11	isotig75584
6	isotig75588
7	isotig75600
14	isotig75630
12	isotig75661
7	isotig75685
7	isotig75706
9	isotig75711
6	isotig75752
5	isotig75790
6	isotig75814
17	isotig75880
8	isotig75892
9	isotig75900
15	isotig75925
5	isotig75933
10	isotig75940
6	isotig75945
13	isotig75981
5	isotig75999
7	isotig76016
6	isotig76033
16	isotig76115
5	isotig76133
11	isotig76169
5	isotig76173
8	isotig76189
6	isotig76202
6	isotig76241
5	isotig76281
6	isotig76283
5	isotig76322
8	isotig76328
5	isotig76339
13	isotig76353
5	isotig76355
5	isotig76364
6	isotig76385
16	isotig76392
5	isotig76394
12	isotig76524
16	isotig76572
8	isotig76579
7	isotig76593
5	isotig76597
5	isotig76601
5	isotig76623
11	isotig76644
8	isotig76709
6	isotig76730
5	isotig76767
7	isotig76827
12	isotig76841
12	isotig76847
5	isotig76855
13	isotig76865
7	isotig76868
12	isotig76910
7	isotig76914
6	isotig76941
8	isotig76994
7	isotig77012
6	isotig77045
10	isotig77106
6	isotig77143
7	isotig77150
12	isotig77162
5	isotig77206
9	isotig77225
10	isotig77237
10	isotig77278
8	isotig77352
6	isotig77370
6	isotig77495
12	isotig77533
5	isotig77554
7	isotig77595
5	isotig77633
6	isotig77670
8	isotig77685
5	isotig77713
10	isotig77756
9	isotig77805
12	isotig77874
12	isotig77880
5	isotig77896
9	isotig77932
9	isotig77964
8	isotig77989
9	isotig77990
7	isotig78017
10	isotig78039
5	isotig78091
8	isotig78105
6	isotig78126
5	isotig78127
6	isotig78139
5	isotig78194
5	isotig78220
5	isotig78310
7	isotig78316
8	isotig78354
9	isotig78413
6	isotig78451
5	isotig78461
6	isotig78471
5	isotig78491
5	isotig78532
6	isotig78589
7	isotig78648
6	isotig78675
5	isotig78677
7	isotig78682
5	isotig78725
6	isotig78733
8	isotig78768
14	isotig78773
5	isotig78788
7	isotig78818
7	isotig78819
7	isotig78838
6	isotig78878
7	isotig79043
15	isotig79165
6	isotig79183
17	isotig79197
5	isotig79217
8	isotig79233
11	isotig79238
5	isotig79296
8	isotig79359
8	isotig79368
15	isotig79445
6	isotig79517
8	isotig79542
5	isotig79585
5	isotig79612
7	isotig79709
7	isotig79723
6	isotig79726
5	isotig79764
14	isotig79765
6	isotig79776
9	isotig79792
10	isotig79820
17	isotig79845
5	isotig79859
6	isotig79878
8	isotig79898
9	isotig79920
9	isotig79952
5	isotig79993
13	isotig80062
6	isotig80063
10	isotig80086
8	isotig80101
7	isotig80110
5	isotig80124
5	isotig80167
9	isotig80180
5	isotig80209
8	isotig80213
22	isotig80221
6	isotig80274
12	isotig80277
6	isotig80282
5	isotig80296
5	isotig80338
6	isotig80364
6	isotig80368
7	isotig80377
8	isotig80440
11	isotig80467
5	isotig80554
7	isotig80594
7	isotig80617
7	isotig80682
7	isotig80709
6	isotig80759
13	isotig80772
9	isotig80785
5	isotig80889
5	isotig80911
7	isotig80981
11	isotig80997
5	isotig81003
6	isotig81006
14	isotig81021
5	isotig81134
7	isotig81140
12	isotig81161
9	isotig81171
6	isotig81176
10	isotig81250
7	isotig81278
6	isotig81294
5	isotig81362
10	isotig81374
7	isotig81384
9	isotig81386
5	isotig81503
7	isotig81522
5	isotig81585
9	isotig81607
15	isotig81666
10	isotig81697
5	isotig81713
12	isotig81778
5	isotig81834
9	isotig81875
5	isotig81910
9	isotig81930
5	isotig81936
5	isotig81944
9	isotig81957
9	isotig82034
8	isotig82045
8	isotig82048
5	isotig82089
9	isotig82139
8	isotig82184
6	isotig82338
5	isotig82366
9	isotig82555
5	isotig82607
6	isotig82623
6	isotig82659
7	isotig82706
5	isotig82717
10	isotig82798
14	isotig82807
5	isotig82854
14	isotig82868
10	isotig82903
11	isotig82940
5	isotig82973
8	isotig82974
7	isotig82975
8	isotig83015
5	isotig83063
6	isotig83070
5	isotig83102
5	isotig83116
7	isotig83152
5	isotig83157
11	isotig83213
6	isotig83262
5	isotig83307
6	isotig83391
10	isotig83477
5	isotig83491
5	isotig83500
10	isotig83602
6	isotig83604
9	isotig83618
6	isotig83623
6	isotig83744
8	isotig83792
6	isotig83818
8	isotig83842
9	isotig83902
8	isotig84012
14	isotig84041
6	isotig84103
7	isotig84145
9	isotig84158
5	isotig84241
6	isotig84255
11	isotig84275
6	isotig84385
9	isotig84495
7	isotig84500
6	isotig84515
9	isotig84570
10	isotig84589
5	isotig84632
11	isotig84648
5	isotig84757
5	isotig84838
7	isotig84909
5	isotig84939
5	isotig85050
6	isotig85083
5	isotig85112
15	isotig85117
14	isotig85160
5	isotig85266
7	isotig85332
5	isotig85336
6	isotig85346
8	isotig85398
6	isotig85421
5	isotig85452
6	isotig85494
9	isotig85533
6	isotig85559
5	isotig85699
5	isotig85704
9	isotig85711
7	isotig85754
13	isotig85757
5	isotig85851
8	isotig85862
12	isotig85889
7	isotig86039
6	isotig86146
7	isotig86205
9	isotig86235
5	isotig86349
5	isotig86381
5	isotig86434
5	isotig86443
5	isotig86471
6	isotig86555
9	isotig86627
6	isotig86666
8	isotig86678
5	isotig86780
7	isotig86857
7	isotig86867
10	isotig86926
7	isotig86951
5	isotig86986
8	isotig87193
7	isotig87233
8	isotig87257
7	isotig87363
5	isotig87413
8	isotig87432
8	isotig87538
12	isotig87599
10	isotig87676
17	isotig87695
6	isotig87835
5	isotig87887
7	isotig87899
7	isotig87921
8	isotig87952
5	isotig87955
6	isotig87972
7	isotig88018
8	isotig88158
5	isotig88204
8	isotig88441
7	isotig88447
5	isotig88490
5	isotig88499
7	isotig88531
7	isotig88676
6	isotig88735
6	isotig88749
9	isotig88761
5	isotig88785
5	isotig88807
11	isotig88835
5	isotig88981
5	isotig89185
5	isotig89215
6	isotig89243
10	isotig89289
6	isotig89324
7	isotig89407
7	isotig89454
7	isotig89471
5	isotig89571
8	isotig89578
6	isotig89644
6	isotig89649
5	isotig89882
7	isotig89912
7	isotig89921
7	isotig89927
5	isotig89937
9	isotig89962
7	isotig90076
7	isotig90292
8	isotig90338
7	isotig90362
5	isotig90499
5	isotig90506
6	isotig90562
6	isotig90627
6	isotig90637
5	isotig90768
8	isotig90813
8	isotig90833
5	isotig90835
12	isotig90896
6	isotig91106
5	isotig91207
10	isotig91332
6	isotig91344
5	isotig91421
6	isotig91464
8	isotig91483
7	isotig91575
10	isotig91613
8	isotig91823
5	isotig91889
7	isotig91921
5	isotig91926
5	isotig91954
7	isotig92037
7	isotig92077
6	isotig92266
8	isotig92311
5	isotig92645
8	isotig92668
5	isotig92704
10	isotig92716
6	isotig92845
9	isotig92912
7	isotig92935
7	isotig92995
5	isotig93008
9	isotig93068
5	isotig93390
8	isotig93539
5	isotig93559
5	isotig93617
7	isotig93637
5	isotig93693
5	isotig93726
5	isotig93735
22	isotig93957
6	isotig94029
8	isotig94036
7	isotig94342
7	isotig94348
5	isotig94514
8	isotig94569
9	isotig94719
12	isotig94853
7	isotig94874
6	isotig94887
5	isotig94939
5	isotig95052
5	isotig95191
15	isotig95319
6	isotig95403
6	isotig95439
5	isotig95441
6	isotig95505
5	isotig95510
9	isotig95542
13	isotig95624
7	isotig95750
6	isotig95754
9	isotig95809
6	isotig95840
6	isotig95864
6	isotig95947
5	isotig96119
9	isotig96339
8	isotig96387
5	isotig96490
5	isotig96509
7	isotig96529
7	isotig96535
5	isotig96695
5	isotig96901
9	isotig96973
7	isotig97045
7	isotig97063
7	isotig97124
7	isotig97201
5	isotig97286
6	isotig97468
7	isotig97494
7	isotig97661
8	isotig97730
6	isotig97845
7	isotig97851
5	isotig97937
11	isotig97957
6	isotig98047
5	isotig98299
7	isotig98410
6	isotig98424
5	isotig98697
7	isotig98804
6	isotig98965
6	isotig99123
12	isotig99255
7	isotig99266
6	isotig99754
8	isotig99755
19	isotig99780
5	isotig99964
5	isotig99997
55	unigene1
26	unigene10
5	unigene10447
6	unigene10641
11	unigene10693
5	unigene1071
28	unigene10728
10	unigene1099
6	unigene10993
6	unigene11237
5	unigene11273
5	unigene1130
6	unigene11369
6	unigene11478
7	unigene11559
11	unigene11772
13	unigene11777
7	unigene11827
9	unigene12033
5	unigene12036
7	unigene12072
9	unigene12216
5	unigene1226
7	unigene1227
25	unigene1228
8	unigene12439
5	unigene1244
15	unigene12477
6	unigene12481
10	unigene1257
5	unigene1270
18	unigene1278
6	unigene12823
6	unigene1299
12	unigene1304
6	unigene13083
12	unigene13084
8	unigene13094
12	unigene13109
9	unigene1312
5	unigene132
44	unigene13282
11	unigene13444
5	unigene13460
10	unigene1357
7	unigene1364
5	unigene1402
5	unigene14247
5	unigene1431
5	unigene14682
7	unigene14759
5	unigene1489
8	unigene15041
10	unigene15138
9	unigene15282
6	unigene1532
6	unigene15417
5	unigene1555
6	unigene15612
15	unigene15707
5	unigene1584
6	unigene15877
6	unigene15931
5	unigene15971
5	unigene15985
5	unigene16012
8	unigene16033
11	unigene16129
6	unigene16165
8	unigene16261
8	unigene1653
5	unigene16557
8	unigene16596
7	unigene16601
6	unigene16609
5	unigene16636
5	unigene16909
29	unigene17
6	unigene17002
9	unigene17054
7	unigene17090
10	unigene17095
6	unigene17184
22	unigene1719
9	unigene17200
5	unigene17260
6	unigene17293
9	unigene17297
6	unigene17299
16	unigene17312
7	unigene17349
8	unigene17377
7	unigene17378
6	unigene17400
5	unigene17406
6	unigene17423
12	unigene17433
7	unigene17782
5	unigene17791
56	unigene18
6	unigene18014
6	unigene18346
7	unigene18487
85	unigene1858
5	unigene18607
5	unigene18699
6	unigene18714
6	unigene18798
40	unigene19
23	unigene19010
8	unigene19031
5	unigene1911
14	unigene19167
5	unigene19327
8	unigene1963
5	unigene1966
5	unigene19779
7	unigene19790
7	unigene19862
6	unigene19973
10	unigene20
5	unigene20137
7	unigene2020
8	unigene20312
5	unigene204
6	unigene20405
5	unigene20770
14	unigene20771
10	unigene20892
7	unigene20904
5	unigene20923
5	unigene21023
10	unigene21138
5	unigene21143
8	unigene21160
6	unigene21230
12	unigene21235
5	unigene21269
5	unigene21304
7	unigene21424
14	unigene21425
6	unigene21427
5	unigene2143
21	unigene21447
5	unigene21499
11	unigene21504
6	unigene21536
6	unigene21538
12	unigene21605
12	unigene21626
8	unigene21633
6	unigene21648
7	unigene21680
9	unigene21687
8	unigene21690
8	unigene21691
5	unigene21717
10	unigene22
6	unigene22114
6	unigene22123
5	unigene22185
5	unigene22252
5	unigene22478
10	unigene22491
62	unigene22643
5	unigene22686
5	unigene22693
5	unigene22720
7	unigene22786
5	unigene22831
53	unigene22854
6	unigene23065
17	unigene23530
15	unigene23790
5	unigene23979
75	unigene2407
5	unigene2408
9	unigene2415
7	unigene24652
7	unigene25
9	unigene25011
5	unigene25090
5	unigene25220
5	unigene2526
21	unigene25269
13	unigene25532
17	unigene2567
5	unigene25902
6	unigene261
5	unigene2614
6	unigene26551
8	unigene2657
5	unigene2667
8	unigene26701
5	unigene26764
5	unigene26801
6	unigene26859
11	unigene27034
7	unigene2721
6	unigene27351
5	unigene2765
22	unigene27663
8	unigene27670
7	unigene2772
13	unigene27749
9	unigene27909
31	unigene28173
14	unigene28311
7	unigene28374
10	unigene28390
18	unigene28820
14	unigene2904
5	unigene29111
6	unigene2916
7	unigene29275
8	unigene29399
7	unigene29406
12	unigene29920
7	unigene29996
44	unigene3
9	unigene30022
29	unigene3007
6	unigene3009
5	unigene30269
13	unigene30279
6	unigene30302
5	unigene3068
9	unigene31
6	unigene31048
5	unigene3120
5	unigene31263
6	unigene31317
21	unigene3132
9	unigene3139
11	unigene3146
18	unigene31478
8	unigene3156
9	unigene3161
5	unigene31631
10	unigene32224
13	unigene32415
7	unigene32431
25	unigene32755
6	unigene32817
6	unigene3284
8	unigene32938
11	unigene32969
5	unigene33
6	unigene33056
5	unigene33137
7	unigene33151
5	unigene33381
35	unigene33402
22	unigene33479
14	unigene33527
5	unigene3353
11	unigene33530
6	unigene33700
5	unigene33807
5	unigene33819
27	unigene33859
15	unigene33921
16	unigene33925
5	unigene3393
5	unigene33983
5	unigene34005
15	unigene34032
9	unigene34038
15	unigene3406
5	unigene34184
6	unigene34259
6	unigene34314
15	unigene34362
6	unigene34425
5	unigene34469
10	unigene34531
5	unigene34581
9	unigene34695
5	unigene3473
13	unigene34961
9	unigene35
5	unigene3525
10	unigene35250
5	unigene35263
6	unigene35322
5	unigene35560
9	unigene35660
10	unigene35679
5	unigene35682
9	unigene3579
7	unigene36
6	unigene36024
8	unigene36142
12	unigene3628
9	unigene3632
45	unigene36327
52	unigene3636
9	unigene3642
8	unigene36469
5	unigene36563
7	unigene36851
6	unigene36898
11	unigene37
6	unigene37026
6	unigene3704
11	unigene37208
5	unigene3723
5	unigene37309
14	unigene37541
7	unigene37730
7	unigene37767
6	unigene37794
5	unigene37823
5	unigene37849
8	unigene37870
22	unigene37911
11	unigene38070
10	unigene38074
13	unigene38080
5	unigene38102
10	unigene38104
11	unigene38106
9	unigene38112
89	unigene38125
29	unigene38132
5	unigene38137
33	unigene38145
6	unigene38150
20	unigene38165
9	unigene38167
10	unigene38169
23	unigene38171
23	unigene38172
28	unigene38174
12	unigene38184
5	unigene38193
9	unigene38195
7	unigene38202
45	unigene38207
6	unigene38208
18	unigene38214
5	unigene38216
9	unigene38218
8	unigene38220
7	unigene38227
10	unigene38228
7	unigene3824
5	unigene38245
12	unigene38252
6	unigene38260
6	unigene38263
9	unigene38264
9	unigene38265
13	unigene38291
5	unigene38292
5	unigene38295
14	unigene38306
17	unigene38313
12	unigene38317
11	unigene38321
5	unigene38322
25	unigene38325
5	unigene38326
5	unigene38327
5	unigene38329
5	unigene38337
5	unigene38338
5	unigene38345
41	unigene38350
20	unigene38366
6	unigene38380
42	unigene38383
20	unigene38390
18	unigene38391
25	unigene38396
5	unigene38397
5	unigene38398
8	unigene38401
19	unigene38405
21	unigene38413
6	unigene38422
5	unigene38427
12	unigene38436
10	unigene38439
13	unigene38447
5	unigene38450
19	unigene38454
21	unigene38463
8	unigene38483
5	unigene38485
6	unigene38486
14	unigene38487
5	unigene38495
20	unigene38499
8	unigene38507
32	unigene38509
17	unigene38525
11	unigene38527
9	unigene38530
9	unigene38531
5	unigene38536
10	unigene38539
12	unigene38540
9	unigene38541
17	unigene38543
13	unigene38550
23	unigene38570
9	unigene38574
5	unigene38581
10	unigene38592
7	unigene38596
9	unigene38602
27	unigene38609
8	unigene38612
29	unigene38613
17	unigene38616
18	unigene38619
22	unigene38620
5	unigene38638
33	unigene38642
11	unigene38644
40	unigene38651
8	unigene38696
14	unigene38697
6	unigene38707
24	unigene38710
8	unigene38719
8	unigene38724
7	unigene38729
25	unigene38749
9	unigene38757
12	unigene38771
11	unigene38795
6	unigene38810
23	unigene38830
8	unigene38846
5	unigene38919
7	unigene38921
5	unigene38983
5	unigene39033
8	unigene39040
5	unigene39693
50	unigene4
6	unigene40
8	unigene40017
16	unigene40068
5	unigene40461
5	unigene40476
20	unigene40480
7	unigene40481
13	unigene40483
11	unigene40492
5	unigene40503
5	unigene40522
7	unigene40544
9	unigene40552
19	unigene40558
7	unigene40571
6	unigene40574
6	unigene40575
42	unigene40577
7	unigene40602
20	unigene40605
6	unigene40606
24	unigene40607
34	unigene40608
14	unigene4062
13	unigene40647
5	unigene40667
6	unigene40680
8	unigene40683
9	unigene40719
5	unigene40770
6	unigene40782
7	unigene40788
5	unigene40799
5	unigene4082
8	unigene40873
9	unigene40925
11	unigene41
21	unigene41003
8	unigene41237
13	unigene41253
10	unigene41266
12	unigene41278
5	unigene41283
12	unigene415
6	unigene41933
11	unigene42224
5	unigene42230
8	unigene42247
14	unigene42250
5	unigene42266
5	unigene42271
34	unigene42288
25	unigene42290
9	unigene42316
7	unigene42323
10	unigene42341
10	unigene42370
6	unigene42396
5	unigene4245
6	unigene42487
11	unigene425
8	unigene42568
13	unigene42578
6	unigene42616
5	unigene42652
8	unigene42681
6	unigene42689
5	unigene42702
5	unigene42819
8	unigene43014
6	unigene43118
6	unigene43136
6	unigene4343
10	unigene43742
6	unigene43876
6	unigene43885
9	unigene43976
7	unigene43980
6	unigene44009
25	unigene44018
14	unigene44025
20	unigene44027
11	unigene44029
6	unigene44046
64	unigene44058
13	unigene44074
8	unigene44078
6	unigene44092
9	unigene44114
5	unigene44205
7	unigene44281
5	unigene44304
7	unigene44336
5	unigene44347
10	unigene44400
7	unigene44415
8	unigene44447
5	unigene44478
5	unigene4490
20	unigene45
13	unigene45050
9	unigene45055
6	unigene4526
5	unigene45880
5	unigene45881
13	unigene45887
19	unigene45897
14	unigene45898
5	unigene45904
42	unigene45906
7	unigene45915
16	unigene45919
13	unigene45928
13	unigene45930
5	unigene45932
7	unigene45944
5	unigene45946
6	unigene45959
25	unigene46
5	unigene460
5	unigene46007
7	unigene46009
6	unigene46035
6	unigene46099
17	unigene46117
5	unigene46120
15	unigene46164
7	unigene46251
5	unigene46252
20	unigene46393
5	unigene46640
5	unigene46855
5	unigene47086
6	unigene47247
6	unigene47266
8	unigene47528
6	unigene47701
9	unigene47702
22	unigene47705
33	unigene47730
40	unigene47732
5	unigene47741
32	unigene47774
7	unigene47776
7	unigene47787
5	unigene47803
15	unigene47818
5	unigene47835
6	unigene47853
16	unigene47857
6	unigene47879
5	unigene47913
6	unigene47996
12	unigene47997
14	unigene48
43	unigene48103
25	unigene48125
7	unigene48174
14	unigene48196
24	unigene48229
6	unigene48256
7	unigene48289
6	unigene49
10	unigene49369
20	unigene49512
6	unigene49522
5	unigene49528
17	unigene49530
14	unigene49531
29	unigene49567
10	unigene49592
8	unigene49626
6	unigene49642
7	unigene49664
6	unigene49689
6	unigene49706
6	unigene49711
11	unigene49724
10	unigene49727
7	unigene49728
11	unigene49760
14	unigene49830
5	unigene49877
5	unigene49995
5	unigene50163
5	unigene5018
5	unigene5020
7	unigene50260
5	unigene50277
5	unigene50450
5	unigene50687
7	unigene50807
6	unigene50897
5	unigene50929
13	unigene51
14	unigene51577
7	unigene51608
5	unigene51709
5	unigene51713
22	unigene52
8	unigene52149
6	unigene52327
5	unigene52571
8	unigene53
5	unigene5339
5	unigene53525
5	unigene53969
7	unigene54
12	unigene54543
7	unigene54806
15	unigene55
8	unigene55300
5	unigene55434
12	unigene55537
10	unigene55572
8	unigene55582
7	unigene55681
21	unigene56
8	unigene56068
8	unigene56146
7	unigene5619
5	unigene56259
6	unigene56693
7	unigene56724
12	unigene57
5	unigene57144
5	unigene57528
6	unigene57677
67	unigene58
5	unigene58072
5	unigene5817
7	unigene58220
5	unigene58707
16	unigene5890
26	unigene5893
37	unigene59
9	unigene59213
5	unigene59427
10	unigene5974
75	unigene5990
10	unigene59998
7	unigene60275
5	unigene6035
6	unigene60355
7	unigene6040
9	unigene6071
7	unigene6116
7	unigene6138
7	unigene61783
5	unigene61923
8	unigene6222
7	unigene6230
5	unigene624
5	unigene6250
5	unigene627
6	unigene6276
6	unigene6367
8	unigene6382
13	unigene642
8	unigene64214
11	unigene6475
6	unigene6608
6	unigene66177
6	unigene66185
7	unigene6634
5	unigene66478
5	unigene66494
5	unigene66601
5	unigene6666
7	unigene66665
6	unigene66687
8	unigene66728
7	unigene66772
7	unigene66883
6	unigene66954
5	unigene66989
7	unigene67
10	unigene67094
6	unigene67143
6	unigene67401
8	unigene6747
9	unigene67538
5	unigene67778
9	unigene67855
13	unigene681
6	unigene68142
5	unigene6821
5	unigene68239
9	unigene6845
5	unigene69836
5	unigene69907
12	unigene7
5	unigene70002
6	unigene70021
11	unigene70093
9	unigene70199
6	unigene70254
6	unigene70273
7	unigene70316
6	unigene70350
5	unigene70537
9	unigene70659
6	unigene70843
8	unigene71029
8	unigene7103
5	unigene71048
6	unigene71202
5	unigene71303
9	unigene71430
6	unigene71471
5	unigene71564
5	unigene7174
5	unigene71989
6	unigene72143
7	unigene7215
7	unigene7222
5	unigene7275
29	unigene73
6	unigene74378
5	unigene7468
6	unigene7470
6	unigene75899
5	unigene76602
6	unigene77416
8	unigene7841
8	unigene79124
5	unigene7947
5	unigene7948
9	unigene7954
11	unigene80889
8	unigene8144
9	unigene82192
5	unigene82419
5	unigene82458
5	unigene8248
6	unigene82614
8	unigene83250
7	unigene8335
5	unigene83656
5	unigene84088
5	unigene84124
5	unigene84137
8	unigene84159
7	unigene84181
7	unigene84431
9	unigene84453
6	unigene8463
5	unigene84764
5	unigene84874
6	unigene84970
5	unigene85005
7	unigene8521
5	unigene85326
19	unigene8545
6	unigene85833
5	unigene8714
6	unigene8731
7	unigene87391
49	unigene8836
9	unigene8914
7	unigene8947
11	unigene9081
6	unigene9389
8	unigene9532
6	unigene959
5	unigene9601
12	unigene963
5	unigene9753
5	unigene9798
6	unigene9829
```
