## Supplementary Material 3 - Gene Ontology (GO) enrichment analysis (Metascape) for "Epigenetic memory of temperature sensed during somatic embryo maturation in 2-year-old maritime pine trees": Galaxy379-[Filter_on_data_376].tabular

```
30	contig01540
6	contig02820
19	contig03682
6	contig03889
6	contig06357
5	isotig00218
18	isotig00427
10	isotig00668
11	isotig00718
5	isotig00845
10	isotig00931
9	isotig01020
5	isotig01214
7	isotig01532
5	isotig01699
5	isotig01737
5	isotig02236
5	isotig02337
6	isotig02395
8	isotig03036
25	isotig03071
5	isotig03151
6	isotig03184
10	isotig03546
14	isotig03674
7	isotig03900
6	isotig03932
20	isotig04174
9	isotig04207
18	isotig04217
5	isotig04231
20	isotig04297
5	isotig04477
7	isotig04547
6	isotig04623
10	isotig04647
10	isotig04865
7	isotig04913
48	isotig05033
28	isotig05501
7	isotig05662
5	isotig05692
5	isotig05938
10	isotig05957
7	isotig06078
21	isotig06225
9	isotig06262
20	isotig06296
5	isotig06317
5	isotig06368
7	isotig06408
7	isotig06426
9	isotig06435
5	isotig06684
5	isotig06819
8	isotig06873
8	isotig06883
5	isotig06944
6	isotig07168
7	isotig07494
6	isotig07527
5	isotig07559
5	isotig07645
5	isotig07671
7	isotig07941
6	isotig08006
5	isotig08055
5	isotig08091
9	isotig08274
14	isotig08321
13	isotig08329
9	isotig08365
5	isotig08400
7	isotig08432
6	isotig08448
6	isotig08796
7	isotig08892
7	isotig08904
13	isotig09028
8	isotig09214
6	isotig09333
5	isotig09458
7	isotig09573
31	isotig09730
5	isotig100091
5	isotig100390
7	isotig100480
6	isotig10183
6	isotig101933
5	isotig101973
8	isotig10199
8	isotig10231
5	isotig102471
5	isotig102937
6	isotig102987
6	isotig103333
8	isotig10342
5	isotig103627
5	isotig103674
7	isotig103791
6	isotig104285
5	isotig104429
5	isotig104602
7	isotig10470
6	isotig105009
5	isotig105571
5	isotig105740
5	isotig10611
13	isotig10614
5	isotig106227
5	isotig107789
6	isotig107874
5	isotig107982
8	isotig108344
5	isotig108920
6	isotig109525
5	isotig109713
5	isotig110554
6	isotig110942
10	isotig11232
5	isotig112738
5	isotig112775
5	isotig113088
8	isotig113223
8	isotig113361
6	isotig11360
9	isotig113722
6	isotig11416
6	isotig114217
5	isotig115243
9	isotig11551
8	isotig11579
5	isotig115907
14	isotig11607
7	isotig11620
7	isotig11634
8	isotig11661
5	isotig116644
7	isotig11674
8	isotig11681
10	isotig11832
6	isotig118488
5	isotig11874
5	isotig11883
6	isotig118957
5	isotig119135
5	isotig119233
7	isotig11926
8	isotig11962
15	isotig11984
7	isotig120042
5	isotig120164
11	isotig12019
5	isotig120381
7	isotig12043
9	isotig12091
5	isotig12109
6	isotig121203
9	isotig12175
6	isotig121875
5	isotig121947
6	isotig12198
5	isotig122278
8	isotig12250
6	isotig12269
12	isotig12274
5	isotig12317
5	isotig123476
7	isotig12360
6	isotig123665
5	isotig123741
9	isotig12380
8	isotig124220
5	isotig124274
7	isotig124284
5	isotig12566
6	isotig126227
24	isotig12682
9	isotig126946
5	isotig12698
12	isotig12786
5	isotig128909
7	isotig12906
5	isotig12999
7	isotig13127
6	isotig13224
5	isotig133137
5	isotig133729
6	isotig133953
12	isotig13427
5	isotig13485
6	isotig13537
6	isotig13597
5	isotig13623
6	isotig13648
5	isotig13681
5	isotig13700
6	isotig13745
6	isotig13778
5	isotig13801
6	isotig13876
6	isotig13909
5	isotig13914
10	isotig14008
7	isotig14035
13	isotig14085
7	isotig14192
8	isotig14309
5	isotig14351
11	isotig14357
6	isotig14423
6	isotig14735
5	isotig14765
5	isotig14771
5	isotig14867
5	isotig14881
9	isotig14987
7	isotig15042
6	isotig15269
7	isotig15417
5	isotig15492
6	isotig15527
8	isotig15659
5	isotig15669
7	isotig15684
5	isotig15704
6	isotig15747
13	isotig15767
5	isotig15848
5	isotig15883
9	isotig15933
5	isotig15958
16	isotig16170
31	isotig16181
10	isotig16189
5	isotig16193
5	isotig16277
5	isotig16308
6	isotig16312
6	isotig16327
14	isotig16331
5	isotig16374
12	isotig16436
5	isotig16464
15	isotig16508
5	isotig16596
6	isotig16620
5	isotig16632
9	isotig16636
6	isotig16663
5	isotig16683
7	isotig16796
5	isotig16814
8	isotig16873
5	isotig16954
11	isotig17002
5	isotig17053
7	isotig17167
8	isotig17275
5	isotig17568
5	isotig17583
5	isotig17778
7	isotig17822
11	isotig17890
5	isotig18006
5	isotig18036
10	isotig18064
12	isotig18115
5	isotig18292
5	isotig18354
5	isotig18381
5	isotig18432
5	isotig18479
9	isotig18551
33	isotig18603
6	isotig18620
12	isotig18854
6	isotig19070
7	isotig19117
15	isotig19233
7	isotig19237
7	isotig19309
6	isotig19581
11	isotig19729
9	isotig19889
9	isotig19929
6	isotig19933
11	isotig19961
7	isotig20033
13	isotig20053
8	isotig20141
6	isotig20257
7	isotig20601
7	isotig20609
10	isotig20641
7	isotig20665
5	isotig20760
6	isotig20764
7	isotig20768
13	isotig20876
6	isotig20947
6	isotig20959
5	isotig21055
7	isotig21071
5	isotig21111
7	isotig21207
5	isotig21387
9	isotig21427
5	isotig21519
5	isotig21752
7	isotig21791
9	isotig21896
13	isotig21917
5	isotig21982
9	isotig22006
7	isotig22180
23	isotig22187
8	isotig22190
5	isotig22223
8	isotig22262
5	isotig22325
5	isotig22331
5	isotig22418
7	isotig22472
14	isotig22487
6	isotig22499
7	isotig22535
8	isotig22665
12	isotig22731
11	isotig22797
8	isotig22856
14	isotig22874
7	isotig22946
5	isotig22955
6	isotig23033
5	isotig23054
6	isotig23069
10	isotig23084
7	isotig23142
9	isotig23165
6	isotig23177
8	isotig23207
7	isotig23210
5	isotig23228
6	isotig23240
13	isotig23293
8	isotig23317
5	isotig23398
9	isotig23445
5	isotig23460
5	isotig23523
8	isotig23586
7	isotig23637
9	isotig23736
9	isotig23754
14	isotig23817
5	isotig23849
12	isotig23924
7	isotig23927
10	isotig23966
7	isotig23994
7	isotig24026
7	isotig24190
8	isotig24301
8	isotig24357
5	isotig24486
8	isotig24498
8	isotig24916
9	isotig24919
12	isotig24982
6	isotig25063
11	isotig25156
8	isotig25227
5	isotig25331
6	isotig25334
5	isotig25356
6	isotig25389
6	isotig25430
5	isotig25533
44	isotig25734
5	isotig25776
7	isotig25875
6	isotig25901
8	isotig25987
18	isotig25993
6	isotig25997
7	isotig26108
9	isotig26116
11	isotig26124
11	isotig26252
7	isotig26512
7	isotig26554
6	isotig26566
6	isotig26617
5	isotig26636
5	isotig26639
9	isotig26679
5	isotig26686
12	isotig26754
5	isotig26813
11	isotig26865
7	isotig26874
9	isotig26944
6	isotig26996
6	isotig27022
7	isotig27030
5	isotig27088
10	isotig27100
16	isotig27152
7	isotig27210
5	isotig27454
7	isotig27470
17	isotig27536
6	isotig27546
7	isotig27562
12	isotig27658
9	isotig27664
5	isotig27690
7	isotig27784
6	isotig27802
13	isotig27894
14	isotig27946
7	isotig28016
5	isotig28034
6	isotig28056
13	isotig28078
8	isotig28084
5	isotig28086
5	isotig28098
6	isotig28108
8	isotig28150
6	isotig28242
5	isotig28250
5	isotig28260
8	isotig28294
5	isotig28330
10	isotig28340
6	isotig28358
14	isotig28426
10	isotig28570
11	isotig28692
5	isotig28694
5	isotig28714
12	isotig28722
6	isotig28730
5	isotig28774
6	isotig28826
9	isotig28828
22	isotig28928
5	isotig28950
17	isotig29026
23	isotig29064
6	isotig29130
9	isotig29224
7	isotig29320
14	isotig29450
5	isotig29556
7	isotig29610
5	isotig29638
5	isotig29656
6	isotig29658
12	isotig29678
9	isotig29753
5	isotig29754
6	isotig29808
10	isotig29866
8	isotig29868
5	isotig30122
5	isotig30210
6	isotig30232
8	isotig30252
7	isotig30276
7	isotig30291
8	isotig30296
6	isotig30326
11	isotig30332
12	isotig30346
8	isotig30442
6	isotig30456
7	isotig30482
23	isotig30576
12	isotig30664
5	isotig30678
16	isotig30686
7	isotig30866
8	isotig30868
5	isotig30984
16	isotig31010
13	isotig31262
7	isotig31300
5	isotig31326
6	isotig31336
5	isotig31348
7	isotig31418
6	isotig31444
5	isotig31504
6	isotig31510
5	isotig31538
5	isotig31672
5	isotig31696
12	isotig31750
14	isotig31882
6	isotig31890
5	isotig31908
6	isotig31970
12	isotig32068
8	isotig32096
6	isotig32118
9	isotig32142
5	isotig32256
12	isotig32358
10	isotig32450
18	isotig32504
6	isotig32554
13	isotig32566
7	isotig32600
5	isotig32620
8	isotig32644
6	isotig32660
5	isotig32680
8	isotig32686
5	isotig32740
8	isotig32852
9	isotig32888
7	isotig32892
9	isotig32934
6	isotig32968
5	isotig33038
5	isotig33084
6	isotig33142
5	isotig33152
7	isotig33156
5	isotig33222
12	isotig33264
5	isotig33266
8	isotig33334
6	isotig33344
11	isotig33354
8	isotig33416
5	isotig33436
5	isotig33475
7	isotig33486
12	isotig33500
6	isotig33636
5	isotig33700
6	isotig33740
5	isotig33818
5	isotig33974
23	isotig33976
9	isotig34004
9	isotig34012
6	isotig34056
7	isotig34158
5	isotig34174
6	isotig34176
6	isotig34194
7	isotig34224
5	isotig34324
5	isotig34338
11	isotig34398
7	isotig34464
5	isotig34506
5	isotig34518
6	isotig34604
8	isotig34615
9	isotig34616
5	isotig34654
14	isotig34690
7	isotig34700
8	isotig34708
5	isotig34716
6	isotig34718
10	isotig34720
5	isotig34814
6	isotig34866
6	isotig34932
8	isotig35022
11	isotig35100
6	isotig35112
6	isotig35156
12	isotig35176
7	isotig35178
6	isotig35226
9	isotig35242
6	isotig35278
5	isotig35374
5	isotig35390
7	isotig35440
6	isotig35448
10	isotig35474
6	isotig35502
7	isotig35590
14	isotig35616
9	isotig35622
6	isotig35688
5	isotig35732
9	isotig35774
6	isotig35784
6	isotig35808
5	isotig35862
8	isotig36086
5	isotig36094
6	isotig36166
5	isotig36258
5	isotig36394
6	isotig36430
5	isotig36434
5	isotig36444
7	isotig36600
7	isotig36644
7	isotig36730
5	isotig36810
14	isotig36856
6	isotig36924
6	isotig36948
5	isotig36964
5	isotig37012
9	isotig37076
5	isotig37106
5	isotig37122
9	isotig37160
5	isotig37176
5	isotig37206
8	isotig37220
7	isotig37340
5	isotig37360
9	isotig37426
6	isotig37482
10	isotig37556
5	isotig37590
7	isotig37642
6	isotig37662
5	isotig37668
16	isotig37686
6	isotig37948
5	isotig38088
6	isotig38106
8	isotig38162
5	isotig38210
5	isotig38234
6	isotig38290
6	isotig38404
8	isotig38696
7	isotig38730
6	isotig38796
8	isotig38846
9	isotig39142
6	isotig39438
6	isotig39466
6	isotig39626
9	isotig39816
7	isotig40192
6	isotig40246
5	isotig40398
5	isotig40416
7	isotig40460
9	isotig40582
5	isotig41176
8	isotig41720
9	isotig41777
17	isotig41866
6	isotig41887
8	isotig41891
6	isotig41908
20	isotig41942
12	isotig41944
9	isotig41971
5	isotig41975
8	isotig42013
9	isotig42034
7	isotig42035
7	isotig42063
5	isotig42086
17	isotig42104
14	isotig42136
5	isotig42233
5	isotig42238
6	isotig42251
5	isotig42264
5	isotig42316
5	isotig42422
5	isotig42435
5	isotig42464
5	isotig42520
5	isotig42535
19	isotig42585
6	isotig42616
5	isotig42638
9	isotig42716
8	isotig42721
5	isotig42724
5	isotig42748
7	isotig42772
5	isotig42813
10	isotig42815
11	isotig42829
6	isotig42890
12	isotig42898
5	isotig42899
5	isotig43057
5	isotig43075
6	isotig43092
7	isotig43199
7	isotig43225
5	isotig43271
11	isotig43286
5	isotig43325
6	isotig43331
9	isotig43337
11	isotig43341
5	isotig43345
5	isotig43349
5	isotig43393
6	isotig43403
6	isotig43517
6	isotig43521
9	isotig43547
7	isotig43595
10	isotig43654
5	isotig43696
8	isotig43775
5	isotig43828
5	isotig43860
5	isotig43864
7	isotig43930
9	isotig43936
12	isotig43966
6	isotig44001
11	isotig44103
14	isotig44110
6	isotig44117
9	isotig44222
5	isotig44277
7	isotig44301
16	isotig44377
7	isotig44381
5	isotig44399
6	isotig44434
5	isotig44453
7	isotig44520
6	isotig44536
5	isotig44544
8	isotig44618
5	isotig44637
7	isotig44642
8	isotig44664
5	isotig44665
5	isotig44697
6	isotig44726
9	isotig44751
10	isotig44759
5	isotig44770
9	isotig44828
7	isotig44836
6	isotig44863
9	isotig44915
5	isotig44918
5	isotig44948
8	isotig44952
22	isotig44980
5	isotig44993
5	isotig45012
9	isotig45043
8	isotig45096
6	isotig45104
5	isotig45107
10	isotig45172
5	isotig45277
6	isotig45288
6	isotig45309
11	isotig45331
7	isotig45332
7	isotig45363
5	isotig45400
5	isotig45407
7	isotig45416
5	isotig45437
6	isotig45522
5	isotig45540
5	isotig45541
7	isotig45566
5	isotig45771
7	isotig45779
8	isotig45824
8	isotig45825
11	isotig45928
5	isotig45930
5	isotig45935
5	isotig45943
14	isotig45944
5	isotig45970
5	isotig46062
5	isotig46108
5	isotig46180
5	isotig46194
5	isotig46206
5	isotig46214
12	isotig46441
5	isotig46493
5	isotig46502
5	isotig46531
7	isotig46571
7	isotig46575
9	isotig46609
8	isotig46638
5	isotig46704
6	isotig46706
7	isotig46738
7	isotig46749
12	isotig46805
5	isotig46816
11	isotig46847
6	isotig46893
18	isotig46924
5	isotig46939
10	isotig46954
6	isotig47058
10	isotig47096
7	isotig47129
9	isotig47136
10	isotig47158
5	isotig47298
9	isotig47435
8	isotig47436
5	isotig47453
5	isotig47470
7	isotig47485
7	isotig47537
5	isotig47542
9	isotig47570
6	isotig47585
6	isotig47648
5	isotig47665
5	isotig47717
5	isotig47723
6	isotig47747
5	isotig47833
13	isotig47897
5	isotig47912
7	isotig47933
5	isotig47951
7	isotig47956
7	isotig47989
5	isotig47997
6	isotig48023
10	isotig48027
10	isotig48068
6	isotig48073
6	isotig48074
6	isotig48165
8	isotig48205
5	isotig48267
13	isotig48356
9	isotig48442
11	isotig48444
5	isotig48482
5	isotig48570
9	isotig48614
9	isotig48653
7	isotig48690
7	isotig48702
9	isotig48763
5	isotig48851
9	isotig48896
5	isotig48910
5	isotig48949
11	isotig48992
6	isotig49023
5	isotig49033
6	isotig49131
5	isotig49160
7	isotig49165
8	isotig49184
6	isotig49197
9	isotig49199
8	isotig49217
5	isotig49253
9	isotig49267
6	isotig49277
8	isotig49290
7	isotig49368
6	isotig49465
5	isotig49474
8	isotig49535
8	isotig49566
26	isotig49597
10	isotig49618
5	isotig49685
5	isotig49692
8	isotig49712
5	isotig49823
5	isotig49842
5	isotig49867
9	isotig49874
5	isotig49885
10	isotig49904
6	isotig49925
5	isotig49960
5	isotig50009
9	isotig50031
5	isotig50055
7	isotig50062
7	isotig50077
8	isotig50090
8	isotig50181
6	isotig50224
5	isotig50271
7	isotig50286
5	isotig50305
7	isotig50306
13	isotig50308
8	isotig50348
10	isotig50355
7	isotig50526
8	isotig50566
6	isotig50601
7	isotig50615
9	isotig50677
5	isotig50698
9	isotig50703
6	isotig50752
6	isotig50768
5	isotig50769
5	isotig50773
15	isotig50774
9	isotig50791
5	isotig50794
7	isotig50802
7	isotig50823
5	isotig50849
5	isotig50885
5	isotig50934
7	isotig51003
5	isotig51197
6	isotig51210
7	isotig51228
6	isotig51254
5	isotig51267
8	isotig51288
7	isotig51290
8	isotig51416
5	isotig51534
6	isotig51563
5	isotig51576
5	isotig51583
8	isotig51613
5	isotig51625
7	isotig51746
5	isotig51811
8	isotig51814
7	isotig51830
6	isotig51849
9	isotig51857
13	isotig51873
7	isotig51889
9	isotig51916
5	isotig51918
6	isotig51928
5	isotig51946
8	isotig51954
10	isotig51974
10	isotig52020
5	isotig52036
5	isotig52060
6	isotig52164
5	isotig52208
20	isotig52275
5	isotig52320
6	isotig52335
7	isotig52354
5	isotig52357
9	isotig52457
5	isotig52469
8	isotig52599
5	isotig52605
6	isotig52615
6	isotig52639
5	isotig52647
5	isotig52684
6	isotig52691
6	isotig52748
9	isotig52818
5	isotig52875
5	isotig52889
7	isotig52894
5	isotig52904
10	isotig52908
7	isotig52914
6	isotig52930
12	isotig52970
5	isotig52984
5	isotig53055
5	isotig53062
5	isotig53086
6	isotig53114
10	isotig53123
6	isotig53137
5	isotig53150
14	isotig53242
7	isotig53268
5	isotig53273
6	isotig53285
17	isotig53292
6	isotig53316
8	isotig53337
6	isotig53372
6	isotig53416
8	isotig53426
8	isotig53496
5	isotig53530
5	isotig53541
5	isotig53566
7	isotig53600
5	isotig53633
6	isotig53654
11	isotig53662
6	isotig53689
5	isotig53722
9	isotig53743
12	isotig53786
10	isotig53815
6	isotig53881
5	isotig53886
5	isotig53894
8	isotig53955
5	isotig53963
8	isotig53980
10	isotig54020
6	isotig54247
5	isotig54276
5	isotig54309
7	isotig54325
6	isotig54384
7	isotig54400
5	isotig54518
5	isotig54614
13	isotig54648
6	isotig54698
5	isotig54733
5	isotig54778
6	isotig54809
17	isotig54821
6	isotig54830
11	isotig54835
6	isotig54848
8	isotig54863
8	isotig54873
7	isotig54880
5	isotig54897
5	isotig54916
8	isotig54959
5	isotig54982
5	isotig54987
7	isotig55037
6	isotig55082
12	isotig55083
5	isotig55100
7	isotig55147
5	isotig55161
6	isotig55210
9	isotig55224
7	isotig55238
5	isotig55306
5	isotig55326
5	isotig55343
7	isotig55559
6	isotig55573
5	isotig55599
5	isotig55616
9	isotig55622
5	isotig55677
8	isotig55692
5	isotig55742
7	isotig55785
6	isotig55798
5	isotig55822
5	isotig55901
5	isotig55959
16	isotig55997
7	isotig56047
9	isotig56093
7	isotig56106
5	isotig56185
5	isotig56267
10	isotig56268
5	isotig56278
5	isotig56282
11	isotig56322
5	isotig56376
5	isotig56442
5	isotig56459
5	isotig56464
5	isotig56563
7	isotig56582
5	isotig56584
7	isotig56720
8	isotig56743
9	isotig56748
5	isotig56763
5	isotig56854
5	isotig56924
7	isotig56979
6	isotig56994
10	isotig57190
7	isotig57220
7	isotig57225
5	isotig57234
5	isotig57292
12	isotig57352
7	isotig57416
9	isotig57421
6	isotig57617
12	isotig57662
5	isotig57666
8	isotig57755
7	isotig57764
6	isotig57804
10	isotig57844
9	isotig57882
6	isotig57914
6	isotig57964
12	isotig57972
8	isotig57979
5	isotig57983
5	isotig57991
5	isotig58026
9	isotig58077
7	isotig58148
9	isotig58156
7	isotig58165
6	isotig58259
5	isotig58264
5	isotig58272
7	isotig58319
6	isotig58414
5	isotig58479
7	isotig58517
5	isotig58570
5	isotig58760
5	isotig58797
6	isotig58812
7	isotig58840
5	isotig58863
7	isotig58872
8	isotig58875
5	isotig58885
8	isotig58892
7	isotig58909
5	isotig58955
6	isotig59012
8	isotig59049
6	isotig59055
6	isotig59056
5	isotig59169
6	isotig59208
5	isotig59268
13	isotig59297
6	isotig59324
9	isotig59334
8	isotig59383
14	isotig59384
10	isotig59424
6	isotig59475
5	isotig59602
6	isotig59621
6	isotig59657
8	isotig59790
5	isotig59818
5	isotig59903
6	isotig60020
7	isotig60159
9	isotig60196
7	isotig60292
5	isotig60374
9	isotig60384
5	isotig60396
6	isotig60409
6	isotig60499
5	isotig60539
12	isotig60587
6	isotig60665
5	isotig60686
5	isotig60748
5	isotig60812
6	isotig60871
6	isotig60943
5	isotig61003
5	isotig61105
7	isotig61136
5	isotig61181
7	isotig61274
6	isotig61281
8	isotig61294
9	isotig61513
9	isotig61528
7	isotig61542
7	isotig61576
5	isotig61590
5	isotig61686
5	isotig61718
8	isotig61725
6	isotig61873
5	isotig62057
5	isotig62068
6	isotig62078
5	isotig62080
6	isotig62093
5	isotig62103
10	isotig62248
8	isotig62261
5	isotig62294
5	isotig62309
7	isotig62318
13	isotig62333
6	isotig62447
5	isotig62463
6	isotig62493
7	isotig62516
6	isotig62547
14	isotig62568
13	isotig62575
6	isotig62594
9	isotig63079
9	isotig63105
6	isotig63180
20	isotig63198
5	isotig63355
5	isotig63399
5	isotig63433
7	isotig63437
6	isotig63441
8	isotig63490
5	isotig63497
6	isotig63630
5	isotig63800
5	isotig63806
5	isotig63860
5	isotig63875
6	isotig63937
5	isotig64075
5	isotig64166
5	isotig64174
5	isotig64400
5	isotig64403
6	isotig64412
5	isotig64532
5	isotig64573
6	isotig64612
5	isotig64678
5	isotig64717
5	isotig64761
7	isotig64839
5	isotig64843
8	isotig64844
6	isotig65035
6	isotig65222
7	isotig65251
5	isotig65284
5	isotig65457
5	isotig65532
7	isotig65659
11	isotig65717
5	isotig65730
5	isotig65786
6	isotig65876
5	isotig65884
11	isotig65903
8	isotig65908
5	isotig66047
5	isotig66129
5	isotig66162
5	isotig66250
7	isotig66268
5	isotig66656
10	isotig66672
8	isotig66737
5	isotig66819
7	isotig67029
5	isotig67035
5	isotig67079
7	isotig67131
7	isotig67134
5	isotig67158
6	isotig67192
5	isotig67193
10	isotig67198
9	isotig67299
12	isotig67378
5	isotig67413
7	isotig67571
5	isotig67594
5	isotig67599
5	isotig67630
6	isotig67635
5	isotig67817
5	isotig67922
5	isotig67997
5	isotig68122
6	isotig68231
5	isotig68324
5	isotig68389
6	isotig68536
6	isotig68603
5	isotig68618
7	isotig68652
7	isotig68677
7	isotig68722
6	isotig68805
5	isotig68837
7	isotig68896
5	isotig68989
5	isotig69123
5	isotig69222
5	isotig69338
6	isotig69369
5	isotig69375
5	isotig69442
5	isotig69446
8	isotig69631
7	isotig69670
6	isotig69780
6	isotig69789
7	isotig69790
5	isotig69795
8	isotig70091
6	isotig70106
5	isotig70171
5	isotig70184
7	isotig70277
5	isotig70319
5	isotig70322
5	isotig70697
5	isotig70698
6	isotig70784
6	isotig70810
7	isotig70925
6	isotig70963
5	isotig71056
5	isotig71068
7	isotig71157
5	isotig71184
5	isotig71369
6	isotig71385
7	isotig71488
5	isotig71587
5	isotig71686
5	isotig71737
6	isotig71777
6	isotig71785
6	isotig71985
5	isotig72021
5	isotig72154
5	isotig72155
7	isotig72187
7	isotig72202
5	isotig72284
7	isotig72335
8	isotig72461
7	isotig72471
7	isotig72479
6	isotig72844
6	isotig72949
5	isotig73074
6	isotig73101
6	isotig73414
7	isotig73682
5	isotig73693
6	isotig73828
6	isotig73868
5	isotig73878
5	isotig74180
13	isotig74190
6	isotig74280
5	isotig74449
6	isotig74470
5	isotig74480
5	isotig74603
6	isotig74627
5	isotig74772
5	isotig74779
5	isotig74802
8	isotig74858
7	isotig74861
5	isotig74880
8	isotig75104
5	isotig75149
5	isotig75178
5	isotig75253
6	isotig75276
6	isotig75657
5	isotig75781
5	isotig75796
5	isotig75954
5	isotig76024
6	isotig76133
5	isotig76173
6	isotig76290
6	isotig76602
5	isotig76623
7	isotig76686
5	isotig76697
5	isotig76759
5	isotig76842
5	isotig76865
6	isotig77244
5	isotig77304
5	isotig77370
11	isotig77407
6	isotig77441
5	isotig77490
10	isotig77549
6	isotig77717
7	isotig78022
5	isotig78114
5	isotig78139
6	isotig78265
8	isotig78372
7	isotig78448
5	isotig78614
7	isotig78670
6	isotig78709
7	isotig79197
5	isotig79378
6	isotig79445
7	isotig79760
5	isotig79792
8	isotig79905
7	isotig79920
6	isotig80189
10	isotig80274
7	isotig80618
8	isotig80859
5	isotig80911
5	isotig80923
5	isotig81018
5	isotig81158
6	isotig81219
8	isotig81250
9	isotig81444
5	isotig81503
5	isotig81509
6	isotig81522
6	isotig81626
5	isotig81841
5	isotig82038
7	isotig82178
5	isotig82216
6	isotig82357
7	isotig82487
5	isotig82550
5	isotig82607
5	isotig82727
8	isotig82868
5	isotig82891
5	isotig83152
5	isotig83153
6	isotig83157
5	isotig83321
5	isotig83411
6	isotig83554
5	isotig83665
13	isotig83744
5	isotig84241
5	isotig84353
5	isotig84521
6	isotig84609
5	isotig84932
5	isotig85041
5	isotig85059
5	isotig85499
5	isotig85507
6	isotig85519
8	isotig85681
5	isotig85777
8	isotig85800
7	isotig85918
6	isotig86530
8	isotig86862
5	isotig86926
5	isotig87046
5	isotig87376
5	isotig87377
7	isotig87432
5	isotig87512
5	isotig87607
5	isotig87736
6	isotig87749
5	isotig87872
5	isotig88701
5	isotig88835
5	isotig88910
5	isotig89324
8	isotig89644
5	isotig89855
8	isotig90135
6	isotig90446
9	isotig90808
6	isotig90975
5	isotig91247
5	isotig91269
5	isotig91370
6	isotig91394
5	isotig91511
5	isotig91634
5	isotig91799
5	isotig91897
6	isotig92061
6	isotig92307
6	isotig92471
5	isotig92549
5	isotig92569
5	isotig93965
6	isotig94033
6	isotig94324
8	isotig94538
5	isotig94569
8	isotig94859
5	isotig95019
5	isotig95291
5	isotig96114
7	isotig96340
5	isotig96402
9	isotig97045
5	isotig97234
5	isotig97695
7	isotig99449
5	isotig99674
6	isotig99712
8	isotig99970
5	unigene10
6	unigene10269
8	unigene10447
5	unigene1062
7	unigene10686
5	unigene10802
7	unigene10936
6	unigene10942
6	unigene1099
9	unigene10993
9	unigene11039
5	unigene11273
6	unigene1130
5	unigene11304
5	unigene11460
6	unigene11478
7	unigene11480
7	unigene1154
5	unigene11559
12	unigene11658
5	unigene11668
17	unigene11772
5	unigene11777
5	unigene11804
7	unigene11827
10	unigene11900
5	unigene11995
7	unigene12036
6	unigene12072
5	unigene12147
5	unigene12202
5	unigene12216
9	unigene1225
6	unigene1226
6	unigene1227
9	unigene1233
5	unigene12436
8	unigene1244
10	unigene12477
5	unigene12481
7	unigene1257
8	unigene12682
5	unigene1270
5	unigene1273
6	unigene12773
14	unigene12774
6	unigene12814
9	unigene12823
5	unigene12898
5	unigene1292
7	unigene13
6	unigene13001
9	unigene1304
10	unigene13055
5	unigene13094
9	unigene1312
5	unigene13184
10	unigene13234
5	unigene13243
8	unigene13267
9	unigene13444
17	unigene1346
5	unigene13504
11	unigene1357
6	unigene13751
7	unigene1384
6	unigene13872
5	unigene13890
6	unigene139
6	unigene14247
6	unigene1431
5	unigene14532
9	unigene1468
14	unigene14682
6	unigene148
6	unigene1489
6	unigene14940
6	unigene1501
9	unigene15041
5	unigene15282
10	unigene1530
6	unigene15417
11	unigene15589
10	unigene15650
5	unigene15810
5	unigene15922
6	unigene15931
8	unigene15970
6	unigene15971
6	unigene16129
6	unigene16261
5	unigene166
6	unigene16637
6	unigene16699
5	unigene1674
10	unigene16763
5	unigene16780
10	unigene16836
5	unigene16841
6	unigene16906
12	unigene16921
14	unigene17054
6	unigene17151
13	unigene1719
8	unigene17200
5	unigene17225
6	unigene17227
8	unigene17284
5	unigene1729
6	unigene17299
5	unigene17309
8	unigene17340
7	unigene17349
5	unigene17352
9	unigene17378
6	unigene17385
6	unigene17406
5	unigene17423
5	unigene17463
8	unigene17501
14	unigene17504
7	unigene17514
8	unigene17584
5	unigene17679
5	unigene1784
6	unigene17870
10	unigene17877
10	unigene17886
5	unigene17907
7	unigene18183
17	unigene1822
5	unigene18229
7	unigene18236
7	unigene18268
6	unigene18272
5	unigene18332
7	unigene18346
5	unigene18352
5	unigene18391
5	unigene18398
5	unigene18432
7	unigene1848
9	unigene18487
6	unigene18510
6	unigene18573
5	unigene1866
6	unigene18787
7	unigene18864
9	unigene19
12	unigene19010
5	unigene19058
6	unigene19470
5	unigene1948
5	unigene195
5	unigene19687
5	unigene19808
5	unigene1991
7	unigene20006
8	unigene20024
7	unigene20078
8	unigene20137
7	unigene20146
6	unigene20312
6	unigene20336
8	unigene20343
7	unigene20580
5	unigene206
6	unigene20610
5	unigene20771
23	unigene20892
9	unigene20901
5	unigene20908
6	unigene20956
7	unigene21006
6	unigene21138
5	unigene21149
5	unigene21159
10	unigene2117
5	unigene21190
6	unigene21304
5	unigene21424
10	unigene21425
8	unigene21427
6	unigene21447
7	unigene21499
6	unigene2150
5	unigene21526
7	unigene21554
7	unigene21605
5	unigene21608
5	unigene21610
6	unigene21612
5	unigene21626
5	unigene21645
5	unigene21668
11	unigene21687
8	unigene21691
6	unigene21714
13	unigene21716
14	unigene21722
9	unigene22114
6	unigene22387
10	unigene22430
19	unigene22491
12	unigene22503
8	unigene22601
5	unigene22615
7	unigene22643
5	unigene22693
12	unigene22720
5	unigene22776
5	unigene22836
5	unigene23065
6	unigene23105
6	unigene23354
9	unigene23625
5	unigene2375
22	unigene23790
9	unigene2407
5	unigene2408
6	unigene24102
6	unigene24426
13	unigene24805
6	unigene24817
7	unigene24860
8	unigene2503
6	unigene25186
6	unigene25220
5	unigene2526
13	unigene253
6	unigene25393
22	unigene25532
6	unigene25563
12	unigene2567
6	unigene2572
6	unigene26614
6	unigene2667
18	unigene26701
5	unigene26764
7	unigene2683
11	unigene2729
7	unigene27351
7	unigene27363
11	unigene27647
5	unigene27670
7	unigene27716
8	unigene27909
8	unigene28133
5	unigene2815
6	unigene28471
5	unigene28658
18	unigene28820
8	unigene2904
5	unigene29048
14	unigene29249
13	unigene29331
7	unigene29402
6	unigene29501
7	unigene29534
9	unigene29564
17	unigene29574
5	unigene29673
6	unigene29700
9	unigene29944
5	unigene3
9	unigene30
8	unigene3009
5	unigene3019
5	unigene30222
7	unigene30269
5	unigene30317
5	unigene3044
5	unigene30562
7	unigene3092
7	unigene31
16	unigene3120
7	unigene31263
16	unigene3132
5	unigene31443
7	unigene31478
10	unigene3156
13	unigene3161
5	unigene31733
6	unigene31872
9	unigene32206
7	unigene32289
5	unigene32300
10	unigene32328
13	unigene32390
6	unigene32415
7	unigene32431
8	unigene32548
6	unigene32699
15	unigene32810
5	unigene32817
8	unigene3284
12	unigene32890
6	unigene32905
6	unigene32953
13	unigene32969
5	unigene32979
7	unigene3302
6	unigene33093
7	unigene33151
8	unigene33266
5	unigene33427
7	unigene33607
9	unigene3367
5	unigene33685
5	unigene33700
7	unigene33770
9	unigene33783
10	unigene338
23	unigene33819
5	unigene3382
8	unigene33859
6	unigene33925
7	unigene33980
9	unigene34
7	unigene34077
5	unigene34108
7	unigene34124
7	unigene34184
6	unigene34241
20	unigene34362
8	unigene34371
15	unigene34390
6	unigene34531
7	unigene3456
9	unigene34669
7	unigene34700
5	unigene34726
10	unigene3474
11	unigene34803
6	unigene34845
6	unigene34859
5	unigene35234
7	unigene35373
5	unigene35653
9	unigene35660
9	unigene35682
5	unigene36057
6	unigene36095
5	unigene36250
7	unigene36282
6	unigene3632
6	unigene3635
5	unigene36361
5	unigene3640
6	unigene3642
5	unigene36420
5	unigene36485
6	unigene36504
17	unigene3656
19	unigene36563
7	unigene36615
5	unigene3674
6	unigene36936
8	unigene370
6	unigene3704
5	unigene3723
5	unigene37232
8	unigene37305
5	unigene37348
6	unigene37426
13	unigene37541
6	unigene37745
6	unigene37746
9	unigene37823
10	unigene37860
13	unigene37870
5	unigene38070
7	unigene38095
5	unigene38097
6	unigene38102
6	unigene38104
5	unigene38112
7	unigene38126
5	unigene3814
5	unigene38163
6	unigene38167
8	unigene38169
10	unigene38172
12	unigene38174
13	unigene38186
7	unigene3820
11	unigene38207
7	unigene38214
14	unigene38228
7	unigene38295
7	unigene38317
5	unigene38325
5	unigene38350
5	unigene38385
7	unigene38390
6	unigene38391
6	unigene38463
13	unigene38509
19	unigene38543
6	unigene38574
11	unigene38612
25	unigene38613
17	unigene38616
7	unigene3862
6	unigene38620
9	unigene3863
9	unigene38635
6	unigene38638
7	unigene3865
6	unigene38670
7	unigene38736
5	unigene38760
9	unigene38764
5	unigene38766
5	unigene38783
22	unigene38795
7	unigene38810
13	unigene38830
5	unigene38845
14	unigene3903
8	unigene39056
5	unigene39120
7	unigene3913
8	unigene39267
9	unigene39443
11	unigene40068
5	unigene40441
16	unigene40458
6	unigene40461
10	unigene40481
47	unigene40492
7	unigene40493
5	unigene40522
5	unigene40544
8	unigene40571
7	unigene40572
5	unigene40578
6	unigene40602
8	unigene40607
7	unigene40608
5	unigene4062
6	unigene4067
11	unigene40683
5	unigene40770
7	unigene4086
6	unigene40976
11	unigene41003
16	unigene41266
6	unigene415
6	unigene4218
15	unigene42224
6	unigene42247
6	unigene4225
6	unigene42254
5	unigene42290
7	unigene42299
5	unigene42315
7	unigene42341
5	unigene42390
8	unigene4241
5	unigene425
8	unigene42540
7	unigene42578
5	unigene42596
5	unigene42605
5	unigene42610
5	unigene42819
7	unigene43267
5	unigene4383
5	unigene43976
9	unigene43996
11	unigene44018
6	unigene44048
5	unigene44058
7	unigene44081
5	unigene44083
6	unigene44092
5	unigene44224
7	unigene44229
7	unigene44304
7	unigene44321
5	unigene44400
5	unigene4458
5	unigene44781
5	unigene44876
10	unigene45
5	unigene45055
6	unigene45173
12	unigene45454
12	unigene45702
5	unigene45912
6	unigene45914
6	unigene45915
5	unigene45919
12	unigene45930
6	unigene45965
6	unigene45979
6	unigene45997
6	unigene46
5	unigene46026
5	unigene46109
5	unigene46164
6	unigene46190
5	unigene46348
5	unigene47344
8	unigene47528
6	unigene47734
13	unigene47765
6	unigene47774
12	unigene47787
6	unigene47798
9	unigene47803
5	unigene47818
5	unigene47879
5	unigene4788
8	unigene47896
5	unigene48069
9	unigene48125
10	unigene48196
5	unigene48289
5	unigene48456
6	unigene48543
5	unigene48867
5	unigene49
8	unigene4925
6	unigene49257
15	unigene49512
6	unigene49513
5	unigene49528
13	unigene49529
5	unigene49551
5	unigene49557
5	unigene49567
5	unigene49576
5	unigene49706
11	unigene49728
5	unigene49754
7	unigene49812
5	unigene4993
6	unigene50144
5	unigene50163
9	unigene5018
12	unigene5020
6	unigene50260
6	unigene5028
8	unigene5108
7	unigene51214
5	unigene51730
8	unigene52
6	unigene5274
5	unigene533
5	unigene5355
5	unigene5356
7	unigene54
7	unigene54381
12	unigene5475
5	unigene55212
5	unigene5619
5	unigene56223
5	unigene56742
5	unigene56823
17	unigene5817
8	unigene5833
5	unigene5853
5	unigene5857
5	unigene58613
5	unigene58699
6	unigene5877
10	unigene5890
6	unigene5898
11	unigene59
16	unigene5974
5	unigene5990
6	unigene6040
6	unigene6071
10	unigene6078
7	unigene6085
5	unigene6106
5	unigene6156
5	unigene61650
5	unigene6221
10	unigene6230
5	unigene624
12	unigene6286
7	unigene6306
5	unigene63142
5	unigene633
9	unigene6356
9	unigene6367
5	unigene6373
5	unigene6402
8	unigene6511
10	unigene6590
10	unigene66049
6	unigene663
5	unigene66558
5	unigene6666
9	unigene67
7	unigene6710
5	unigene67422
10	unigene6747
5	unigene6764
7	unigene68471
8	unigene6850
5	unigene69
9	unigene6924
5	unigene70211
6	unigene7048
7	unigene7079
6	unigene70856
6	unigene70958
7	unigene713
5	unigene71593
6	unigene71696
9	unigene7190
6	unigene7215
6	unigene72489
9	unigene7321
5	unigene7368
6	unigene7374
5	unigene74327
7	unigene7513
7	unigene754
5	unigene7566
6	unigene75785
5	unigene75871
6	unigene7662
6	unigene77574
7	unigene7794
8	unigene7832
9	unigene784
5	unigene787
11	unigene789
5	unigene7943
7	unigene7951
9	unigene7954
6	unigene796
10	unigene8022
6	unigene80307
7	unigene8102
8	unigene814
5	unigene81448
11	unigene81994
5	unigene8205
7	unigene82152
6	unigene8240
6	unigene8248
6	unigene82872
5	unigene82899
6	unigene83029
24	unigene8335
12	unigene8352
5	unigene83745
6	unigene8388
7	unigene8438
5	unigene845
8	unigene84613
5	unigene8466
5	unigene8500
7	unigene8510
7	unigene8521
5	unigene8545
7	unigene8593
6	unigene8691
6	unigene8708
8	unigene8714
5	unigene8841
13	unigene8947
11	unigene903
36	unigene9081
6	unigene9097
8	unigene9110
6	unigene9171
5	unigene9194
9	unigene92
5	unigene9318
16	unigene9389
5	unigene9457
5	unigene9532
9	unigene959
5	unigene9624
10	unigene963
5	unigene9633
6	unigene9665
12	unigene9797
```
