## Supplementary Material 3 - Gene Ontology (GO) enrichment analysis (Metascape) for "Epigenetic memory of temperature sensed during somatic embryo maturation in 2-year-old maritime pine trees": Galaxy384-[Filter_on_data_382].tabular

```
68	contig01540
6	contig02654
5	contig02820
18	contig03389
31	contig03682
5	contig04118
8	isotig00218
11	isotig00427
7	isotig00543
24	isotig00668
32	isotig00718
5	isotig00845
20	isotig00896
15	isotig00931
18	isotig00984
19	isotig01020
5	isotig01214
5	isotig01574
16	isotig01611
7	isotig01699
5	isotig02236
5	isotig02273
5	isotig02337
5	isotig02368
5	isotig02395
36	isotig02420
8	isotig02516
36	isotig02752
27	isotig03036
30	isotig03071
6	isotig03151
15	isotig03184
8	isotig03473
40	isotig03532
8	isotig03546
9	isotig03674
9	isotig03785
10	isotig03851
7	isotig03900
13	isotig03932
15	isotig03979
12	isotig04089
12	isotig04154
17	isotig04174
9	isotig04207
46	isotig04217
5	isotig04231
33	isotig04297
8	isotig04317
14	isotig04433
31	isotig04547
27	isotig04623
21	isotig04647
6	isotig04848
20	isotig04865
20	isotig04881
8	isotig04897
28	isotig04913
23	isotig04928
7	isotig04980
6	isotig05001
6	isotig05023
64	isotig05033
7	isotig05143
13	isotig05208
34	isotig05465
39	isotig05501
11	isotig05517
7	isotig05549
13	isotig05623
13	isotig05647
40	isotig05681
9	isotig05692
25	isotig05898
13	isotig05938
8	isotig05994
9	isotig06078
12	isotig06094
16	isotig06155
41	isotig06212
37	isotig06225
7	isotig06262
7	isotig06275
14	isotig06296
21	isotig06317
20	isotig06328
17	isotig06368
19	isotig06398
6	isotig06426
9	isotig06435
5	isotig06452
6	isotig06639
6	isotig06654
10	isotig06684
7	isotig06697
25	isotig06819
7	isotig06852
18	isotig06920
7	isotig06951
6	isotig07128
8	isotig07148
36	isotig07168
10	isotig07420
10	isotig07433
5	isotig07472
39	isotig07527
8	isotig07559
8	isotig07654
5	isotig07662
10	isotig07709
9	isotig07734
19	isotig08006
11	isotig08274
5	isotig08303
24	isotig08321
11	isotig08329
22	isotig08365
18	isotig08374
6	isotig08383
11	isotig08400
12	isotig08432
24	isotig08448
10	isotig08644
11	isotig08672
7	isotig08685
8	isotig08711
6	isotig08748
8	isotig08784
8	isotig08796
20	isotig08973
31	isotig09028
9	isotig09083
8	isotig09106
34	isotig09147
6	isotig09165
24	isotig09175
31	isotig09214
25	isotig09234
11	isotig09245
7	isotig09333
7	isotig09366
5	isotig09390
6	isotig09496
12	isotig09516
23	isotig09523
5	isotig09548
13	isotig09566
17	isotig09573
6	isotig09634
61	isotig09730
7	isotig09814
21	isotig09968
5	isotig100008
7	isotig100065
8	isotig100148
6	isotig10016
5	isotig100165
5	isotig100223
6	isotig100234
6	isotig100268
7	isotig100311
5	isotig100342
9	isotig100480
6	isotig100497
10	isotig100617
5	isotig10063
7	isotig100671
6	isotig100692
10	isotig100909
7	isotig100940
5	isotig101049
5	isotig101061
6	isotig101084
7	isotig101215
5	isotig101264
5	isotig101272
6	isotig101282
9	isotig101306
7	isotig101320
5	isotig101540
6	isotig101631
5	isotig101778
5	isotig101820
7	isotig10183
5	isotig101888
9	isotig101910
10	isotig101933
5	isotig101973
5	isotig101978
39	isotig10199
7	isotig102152
5	isotig102209
5	isotig102214
6	isotig102259
5	isotig102306
8	isotig10231
5	isotig102323
5	isotig102343
5	isotig102353
6	isotig102395
6	isotig102434
5	isotig102473
11	isotig102497
14	isotig102720
13	isotig102731
7	isotig102791
5	isotig102822
6	isotig102824
7	isotig102890
5	isotig102891
5	isotig102944
5	isotig102987
5	isotig103056
13	isotig103092
12	isotig10310
7	isotig103118
13	isotig10318
5	isotig103188
8	isotig103265
5	isotig103292
6	isotig103303
5	isotig103333
7	isotig103335
14	isotig103336
7	isotig10334
10	isotig103405
7	isotig10342
8	isotig103482
5	isotig103499
5	isotig103533
7	isotig103548
10	isotig10357
7	isotig103612
5	isotig103674
5	isotig103795
6	isotig103827
7	isotig103845
6	isotig103854
6	isotig103874
9	isotig103881
5	isotig103934
5	isotig103998
5	isotig104034
9	isotig104036
9	isotig104069
11	isotig10414
5	isotig104161
6	isotig104285
13	isotig10434
9	isotig104342
5	isotig104373
5	isotig104429
7	isotig104433
6	isotig104677
33	isotig10470
6	isotig104748
6	isotig104778
5	isotig10482
8	isotig104971
8	isotig104998
5	isotig105033
6	isotig105034
7	isotig105067
5	isotig105084
8	isotig105100
9	isotig105233
5	isotig10530
14	isotig105301
7	isotig105333
5	isotig105343
5	isotig105351
5	isotig105360
5	isotig105392
6	isotig105457
5	isotig105460
8	isotig105470
8	isotig105537
5	isotig105556
5	isotig105571
10	isotig10570
9	isotig105700
8	isotig105752
6	isotig105772
6	isotig105811
8	isotig105819
7	isotig10582
7	isotig105839
5	isotig105849
8	isotig105875
12	isotig105880
5	isotig105885
5	isotig105909
6	isotig106009
13	isotig106043
6	isotig106128
33	isotig10614
8	isotig106140
7	isotig106209
13	isotig106227
10	isotig10629
8	isotig106306
5	isotig106385
9	isotig106467
6	isotig10657
5	isotig106594
5	isotig106719
6	isotig106748
5	isotig10677
7	isotig106787
7	isotig106807
5	isotig106819
6	isotig106863
11	isotig106877
6	isotig106880
12	isotig107395
6	isotig107514
6	isotig107572
5	isotig107594
5	isotig107655
5	isotig107861
7	isotig107874
6	isotig107882
10	isotig107971
5	isotig107979
6	isotig107999
10	isotig108007
6	isotig108043
7	isotig108124
8	isotig108192
7	isotig108290
5	isotig108341
7	isotig108344
5	isotig108542
5	isotig108563
10	isotig10868
5	isotig108736
8	isotig108761
10	isotig108865
5	isotig10888
5	isotig108931
5	isotig109070
9	isotig109080
5	isotig109114
6	isotig109421
6	isotig109483
11	isotig109488
5	isotig109568
5	isotig109575
5	isotig109587
5	isotig109651
12	isotig109713
9	isotig109875
7	isotig109995
7	isotig110052
7	isotig110059
6	isotig110062
6	isotig110090
12	isotig110197
6	isotig110199
6	isotig110374
5	isotig110399
6	isotig110554
5	isotig110698
6	isotig110873
5	isotig11093
5	isotig110942
5	isotig111026
6	isotig111086
5	isotig111129
6	isotig111162
5	isotig111166
5	isotig111235
5	isotig111321
7	isotig11136
6	isotig111530
7	isotig111533
5	isotig111594
12	isotig111644
10	isotig111848
5	isotig111861
10	isotig111935
7	isotig111993
9	isotig112003
5	isotig112073
5	isotig112076
5	isotig11216
7	isotig112181
5	isotig112227
17	isotig11224
5	isotig112272
5	isotig112299
18	isotig11232
6	isotig112357
7	isotig112361
5	isotig112565
7	isotig11272
6	isotig112721
7	isotig11288
5	isotig113002
5	isotig113025
11	isotig113088
6	isotig113124
9	isotig11320
5	isotig113213
7	isotig113228
6	isotig113251
8	isotig113406
21	isotig11360
7	isotig113636
7	isotig113722
7	isotig113828
5	isotig113904
8	isotig113999
7	isotig11400
5	isotig114097
6	isotig114148
5	isotig11416
9	isotig11424
7	isotig114337
5	isotig114363
7	isotig114381
6	isotig114469
7	isotig114556
6	isotig114596
13	isotig11472
6	isotig114766
6	isotig114857
11	isotig114907
5	isotig114951
8	isotig114991
5	isotig115049
6	isotig115109
5	isotig11523
9	isotig115243
7	isotig115284
6	isotig115327
14	isotig11551
32	isotig11558
8	isotig115713
6	isotig115716
8	isotig115717
57	isotig11579
5	isotig115808
7	isotig115835
11	isotig11600
10	isotig116050
5	isotig116065
26	isotig11607
9	isotig116075
5	isotig116107
13	isotig11620
5	isotig116334
10	isotig11634
12	isotig11661
5	isotig116612
8	isotig116635
5	isotig116644
7	isotig116684
11	isotig116706
5	isotig116906
6	isotig116908
7	isotig116940
9	isotig116975
5	isotig117221
5	isotig117227
5	isotig117271
6	isotig117357
7	isotig117391
8	isotig117480
18	isotig11749
7	isotig117564
6	isotig117585
9	isotig117589
9	isotig117824
14	isotig117850
6	isotig117923
7	isotig118024
9	isotig11805
5	isotig118051
18	isotig11832
5	isotig118321
5	isotig118352
6	isotig118364
5	isotig118393
6	isotig118474
10	isotig11856
9	isotig118655
8	isotig118667
6	isotig118747
6	isotig11883
5	isotig118957
24	isotig11926
24	isotig11944
6	isotig119463
9	isotig11950
36	isotig11962
7	isotig119665
5	isotig119700
7	isotig11984
6	isotig120039
6	isotig120081
7	isotig120084
8	isotig120114
5	isotig120143
5	isotig120164
30	isotig12019
9	isotig120191
17	isotig12025
9	isotig120295
5	isotig120307
8	isotig12038
6	isotig120414
7	isotig120424
11	isotig12043
5	isotig120456
5	isotig120524
5	isotig120564
5	isotig120570
6	isotig120789
5	isotig120857
5	isotig120901
22	isotig12091
9	isotig121042
8	isotig121436
14	isotig12175
8	isotig12198
5	isotig122021
8	isotig122135
5	isotig122245
5	isotig122277
5	isotig122289
7	isotig12237
11	isotig122470
15	isotig12250
10	isotig12259
22	isotig12264
29	isotig12269
5	isotig12274
5	isotig122774
6	isotig123030
5	isotig123155
8	isotig123169
8	isotig12317
5	isotig123316
7	isotig123344
5	isotig123395
8	isotig123436
39	isotig12360
11	isotig123741
14	isotig12375
5	isotig123962
6	isotig124000
21	isotig12414
6	isotig12419
8	isotig124257
5	isotig124274
5	isotig124723
5	isotig124919
19	isotig12505
9	isotig125496
7	isotig125684
5	isotig125802
5	isotig125916
6	isotig126598
8	isotig126738
51	isotig12682
5	isotig126900
5	isotig126946
25	isotig12698
5	isotig127023
6	isotig127298
5	isotig127667
5	isotig127825
29	isotig12786
5	isotig128256
10	isotig12858
5	isotig128736
6	isotig128917
5	isotig128925
9	isotig129011
17	isotig12906
5	isotig129452
5	isotig129458
7	isotig12954
5	isotig129597
7	isotig129820
6	isotig12985
25	isotig12999
5	isotig130184
5	isotig130492
5	isotig130538
6	isotig130567
8	isotig130603
7	isotig130696
6	isotig13087
7	isotig131104
5	isotig131149
53	isotig13127
6	isotig131369
9	isotig132386
5	isotig132523
5	isotig132535
6	isotig132861
5	isotig133014
6	isotig13318
9	isotig13427
5	isotig13457
16	isotig13461
17	isotig13491
7	isotig135172
6	isotig135323
14	isotig13537
27	isotig13560
6	isotig135677
7	isotig13597
5	isotig136168
18	isotig13623
5	isotig13638
5	isotig13648
10	isotig13681
7	isotig13700
5	isotig137088
5	isotig13730
8	isotig13768
7	isotig13778
7	isotig13801
11	isotig13862
10	isotig13876
12	isotig13909
6	isotig13914
8	isotig13941
5	isotig13946
11	isotig13963
6	isotig13968
15	isotig14008
5	isotig14035
6	isotig14085
9	isotig14098
5	isotig14124
10	isotig14157
15	isotig14161
6	isotig14184
16	isotig14192
8	isotig14309
33	isotig14357
6	isotig14369
5	isotig14393
39	isotig14423
21	isotig14453
6	isotig14507
8	isotig14543
22	isotig14621
6	isotig14729
15	isotig14735
19	isotig14765
14	isotig14771
11	isotig14807
15	isotig14843
16	isotig14849
17	isotig14867
8	isotig14881
25	isotig14898
8	isotig14921
5	isotig14951
23	isotig14987
5	isotig15053
14	isotig15059
12	isotig15125
9	isotig15143
13	isotig15155
13	isotig15161
11	isotig15179
7	isotig15191
9	isotig15233
6	isotig15257
7	isotig15269
11	isotig15275
8	isotig15287
6	isotig15323
9	isotig15417
5	isotig15467
9	isotig15492
13	isotig15503
5	isotig15527
16	isotig15624
26	isotig15669
16	isotig15679
17	isotig15684
15	isotig15742
29	isotig15747
9	isotig15757
26	isotig15767
10	isotig15810
6	isotig15833
5	isotig15863
14	isotig15908
7	isotig15923
7	isotig15933
8	isotig15958
19	isotig16047
15	isotig16063
10	isotig16158
24	isotig16170
34	isotig16181
26	isotig16189
35	isotig16193
15	isotig16225
5	isotig16245
9	isotig16261
10	isotig16277
9	isotig16293
28	isotig16304
12	isotig16316
22	isotig16354
14	isotig16374
17	isotig16389
12	isotig16436
6	isotig16444
5	isotig16456
6	isotig16464
29	isotig16484
5	isotig16488
9	isotig16496
10	isotig16508
5	isotig16512
8	isotig16516
26	isotig16570
17	isotig16596
10	isotig16608
7	isotig16620
12	isotig16632
20	isotig16636
7	isotig16659
7	isotig16663
9	isotig16679
13	isotig16683
13	isotig16737
5	isotig16758
12	isotig16804
14	isotig16814
8	isotig16824
12	isotig16826
10	isotig16837
13	isotig16841
5	isotig16853
7	isotig16873
6	isotig16935
6	isotig16939
6	isotig16962
5	isotig17002
6	isotig17167
6	isotig17185
13	isotig17221
36	isotig17233
20	isotig17251
14	isotig17269
20	isotig17275
7	isotig17410
8	isotig17490
10	isotig17515
5	isotig17563
8	isotig17573
27	isotig17583
5	isotig17630
5	isotig17819
8	isotig17822
11	isotig17890
5	isotig17962
23	isotig17966
15	isotig18006
14	isotig18036
5	isotig18064
10	isotig18115
6	isotig18177
15	isotig18193
23	isotig18201
20	isotig18229
11	isotig18260
7	isotig18292
15	isotig18300
13	isotig18308
11	isotig18354
10	isotig18381
10	isotig18432
5	isotig18475
7	isotig18479
13	isotig18491
10	isotig18500
5	isotig18516
5	isotig18524
5	isotig18538
15	isotig18551
63	isotig18603
6	isotig18620
7	isotig18796
29	isotig18854
17	isotig18900
20	isotig18938
8	isotig18978
7	isotig19012
11	isotig19017
5	isotig19070
6	isotig19097
18	isotig19157
6	isotig19209
5	isotig19229
23	isotig19233
5	isotig19381
5	isotig19385
8	isotig19407
6	isotig19429
6	isotig19489
12	isotig19581
5	isotig19645
6	isotig19701
9	isotig19729
8	isotig19757
17	isotig19861
8	isotig19889
21	isotig19929
6	isotig19961
5	isotig20033
36	isotig20053
8	isotig20057
13	isotig20069
28	isotig20073
8	isotig20125
10	isotig20141
6	isotig20201
25	isotig20253
18	isotig20257
18	isotig20285
23	isotig20309
25	isotig20326
9	isotig20333
25	isotig20337
9	isotig20409
31	isotig20417
10	isotig20497
5	isotig20517
11	isotig20561
6	isotig20593
18	isotig20601
19	isotig20609
22	isotig20641
9	isotig20649
6	isotig20661
9	isotig20665
8	isotig20760
14	isotig20764
8	isotig20820
14	isotig20876
7	isotig20915
8	isotig20951
18	isotig20959
6	isotig21011
19	isotig21035
10	isotig21039
7	isotig21055
11	isotig21071
12	isotig21111
12	isotig21159
8	isotig21175
8	isotig21187
8	isotig21203
5	isotig21231
5	isotig21271
10	isotig21295
5	isotig21347
10	isotig21359
5	isotig21371
5	isotig21375
7	isotig21387
15	isotig21415
5	isotig21423
18	isotig21439
6	isotig21443
25	isotig21447
8	isotig21499
16	isotig21519
5	isotig21523
8	isotig21535
9	isotig21583
16	isotig21599
12	isotig21619
21	isotig21737
7	isotig21749
7	isotig21752
10	isotig21896
5	isotig21917
8	isotig21982
19	isotig22000
51	isotig22006
7	isotig22021
8	isotig22027
5	isotig22048
7	isotig22140
5	isotig22143
7	isotig22152
5	isotig22180
6	isotig22184
41	isotig22187
20	isotig22190
7	isotig22205
11	isotig22223
8	isotig22247
11	isotig22262
28	isotig22325
30	isotig22337
9	isotig22418
11	isotig22472
6	isotig22475
24	isotig22499
5	isotig22532
28	isotig22535
5	isotig22547
11	isotig22588
7	isotig22626
6	isotig22662
9	isotig22665
24	isotig22731
12	isotig22737
7	isotig22791
16	isotig22794
11	isotig22797
15	isotig22850
13	isotig22853
13	isotig22856
14	isotig22865
46	isotig22874
11	isotig22934
15	isotig22946
29	isotig22955
8	isotig23024
14	isotig23030
9	isotig23051
32	isotig23075
13	isotig23084
22	isotig23102
11	isotig23117
30	isotig23132
7	isotig23186
22	isotig23207
21	isotig23210
5	isotig23216
5	isotig23228
10	isotig23237
5	isotig23240
10	isotig23264
18	isotig23270
13	isotig23288
11	isotig23293
22	isotig23308
7	isotig23317
15	isotig23329
16	isotig23332
8	isotig23381
6	isotig23398
10	isotig23403
7	isotig23424
8	isotig23436
23	isotig23445
7	isotig23456
11	isotig23457
12	isotig23460
7	isotig23479
13	isotig23499
21	isotig23520
19	isotig23523
7	isotig23526
11	isotig23544
5	isotig23547
6	isotig23574
37	isotig23586
11	isotig23634
10	isotig23637
5	isotig23682
5	isotig23688
5	isotig23718
9	isotig23721
5	isotig23736
5	isotig23787
5	isotig23793
7	isotig23796
5	isotig23817
12	isotig23861
9	isotig23864
5	isotig23867
5	isotig23879
6	isotig23899
11	isotig23924
17	isotig23936
10	isotig23960
10	isotig23966
13	isotig23975
5	isotig23978
7	isotig23990
19	isotig23994
21	isotig24026
8	isotig24040
9	isotig24054
11	isotig24060
6	isotig24086
6	isotig24095
10	isotig24107
6	isotig24110
11	isotig24131
5	isotig24137
6	isotig24157
14	isotig24163
15	isotig24190
8	isotig24193
6	isotig24271
21	isotig24274
8	isotig24277
8	isotig24280
8	isotig24313
7	isotig24339
11	isotig24351
7	isotig24357
11	isotig24367
10	isotig24379
15	isotig24382
5	isotig24400
7	isotig24417
6	isotig24441
6	isotig24444
12	isotig24480
9	isotig24483
5	isotig24486
8	isotig24498
5	isotig24501
10	isotig24513
11	isotig24558
11	isotig24569
11	isotig24578
8	isotig24610
10	isotig24619
5	isotig24631
5	isotig24637
7	isotig24667
5	isotig24750
8	isotig24916
8	isotig24919
6	isotig24949
5	isotig24958
8	isotig25063
10	isotig25165
9	isotig25277
7	isotig25316
16	isotig25331
7	isotig25334
11	isotig25356
16	isotig25362
16	isotig25389
13	isotig25428
8	isotig25430
22	isotig25462
7	isotig25501
5	isotig25504
7	isotig25510
10	isotig25533
9	isotig25539
8	isotig25551
5	isotig25577
8	isotig25601
5	isotig25604
9	isotig25607
10	isotig25610
6	isotig25656
10	isotig25698
29	isotig25734
9	isotig25744
14	isotig25776
6	isotig25782
5	isotig25815
15	isotig25847
6	isotig25875
16	isotig25894
10	isotig25901
13	isotig25909
7	isotig25917
21	isotig25975
21	isotig25987
16	isotig25993
8	isotig25999
23	isotig26098
5	isotig26116
13	isotig26124
5	isotig26252
14	isotig26306
13	isotig26403
10	isotig26486
5	isotig26516
8	isotig26554
12	isotig26572
5	isotig26588
7	isotig26617
11	isotig26636
8	isotig26651
7	isotig26751
7	isotig26754
11	isotig26813
7	isotig26865
5	isotig26874
6	isotig26944
14	isotig26996
6	isotig27030
10	isotig27044
9	isotig27054
10	isotig27098
5	isotig27100
7	isotig27136
12	isotig27148
11	isotig27152
9	isotig27178
6	isotig27206
8	isotig27210
6	isotig27218
5	isotig27232
5	isotig27276
6	isotig27282
5	isotig27382
11	isotig27404
6	isotig27414
16	isotig27422
5	isotig27530
24	isotig27536
8	isotig27562
7	isotig27576
6	isotig27598
5	isotig27626
20	isotig27658
15	isotig27664
27	isotig27690
8	isotig27698
9	isotig27784
6	isotig27868
31	isotig27894
5	isotig27908
15	isotig27946
6	isotig27964
12	isotig27972
18	isotig28032
6	isotig28078
15	isotig28084
16	isotig28086
5	isotig28098
7	isotig28108
6	isotig28112
5	isotig28114
17	isotig28150
5	isotig28207
7	isotig28238
5	isotig28278
22	isotig28340
9	isotig28358
5	isotig28418
10	isotig28426
7	isotig28472
5	isotig28506
12	isotig28508
7	isotig28512
5	isotig28530
8	isotig28570
11	isotig28588
6	isotig28598
15	isotig28614
7	isotig28680
17	isotig28692
11	isotig28694
15	isotig28714
6	isotig28720
22	isotig28722
18	isotig28730
11	isotig28826
5	isotig28828
10	isotig28836
6	isotig28863
23	isotig28928
8	isotig29026
14	isotig29064
11	isotig29102
16	isotig29130
15	isotig29150
6	isotig29216
5	isotig29224
21	isotig29276
12	isotig29302
5	isotig29336
5	isotig29396
5	isotig29406
5	isotig29450
6	isotig29478
13	isotig29510
5	isotig29610
8	isotig29648
18	isotig29678
13	isotig29690
9	isotig29712
10	isotig29738
10	isotig29753
6	isotig29754
29	isotig29808
13	isotig29868
6	isotig29996
14	isotig30038
26	isotig30058
15	isotig30118
5	isotig30166
7	isotig30210
8	isotig30236
23	isotig30252
9	isotig30276
9	isotig30288
16	isotig30291
9	isotig30296
19	isotig30332
5	isotig30346
10	isotig30390
6	isotig30432
35	isotig30442
5	isotig30450
31	isotig30456
7	isotig30459
7	isotig30482
13	isotig30488
5	isotig30502
8	isotig30514
7	isotig30516
19	isotig30522
19	isotig30532
19	isotig30576
7	isotig30622
5	isotig30625
21	isotig30658
7	isotig30664
7	isotig30678
19	isotig30686
14	isotig30728
9	isotig30858
5	isotig30868
14	isotig30960
11	isotig31002
14	isotig31010
7	isotig31032
7	isotig31040
6	isotig31100
15	isotig31106
6	isotig31122
5	isotig31136
22	isotig31170
16	isotig31202
22	isotig31246
9	isotig31262
22	isotig31300
5	isotig31320
7	isotig31336
15	isotig31342
6	isotig31348
14	isotig31368
5	isotig31444
6	isotig31458
14	isotig31504
15	isotig31510
8	isotig31524
5	isotig31538
13	isotig31554
7	isotig31592
14	isotig31632
6	isotig31672
5	isotig31696
13	isotig31750
7	isotig31790
13	isotig31804
5	isotig31816
12	isotig31822
26	isotig31824
5	isotig31834
11	isotig31838
5	isotig31862
5	isotig31882
15	isotig31908
12	isotig31996
7	isotig32008
7	isotig32026
7	isotig32068
7	isotig32096
6	isotig32118
5	isotig32132
9	isotig32142
5	isotig32168
7	isotig32174
8	isotig32176
13	isotig32182
6	isotig32204
13	isotig32206
9	isotig32230
10	isotig32244
10	isotig32250
5	isotig32262
8	isotig32298
19	isotig32358
14	isotig32394
17	isotig32450
5	isotig32462
7	isotig32472
10	isotig32490
19	isotig32504
8	isotig32528
9	isotig32546
18	isotig32554
18	isotig32566
11	isotig32598
9	isotig32600
5	isotig32606
9	isotig32611
8	isotig32620
14	isotig32644
7	isotig32658
13	isotig32686
11	isotig32694
8	isotig32718
26	isotig32740
10	isotig32790
5	isotig32792
11	isotig32812
8	isotig32824
6	isotig32850
20	isotig32852
9	isotig32860
23	isotig32888
12	isotig32892
11	isotig32900
7	isotig32940
7	isotig32976
33	isotig32982
15	isotig33002
22	isotig33004
7	isotig33028
7	isotig33038
11	isotig33084
8	isotig33152
16	isotig33156
10	isotig33172
6	isotig33174
16	isotig33206
18	isotig33222
11	isotig33252
21	isotig33264
8	isotig33282
5	isotig33330
7	isotig33334
9	isotig33344
13	isotig33416
13	isotig33436
15	isotig33472
37	isotig33486
8	isotig33500
9	isotig33538
12	isotig33546
19	isotig33548
9	isotig33560
11	isotig33574
10	isotig33602
6	isotig33604
9	isotig33622
10	isotig33636
8	isotig33662
6	isotig33666
7	isotig33700
5	isotig33740
11	isotig33742
8	isotig33752
5	isotig33764
8	isotig33794
14	isotig33802
5	isotig33844
7	isotig33850
22	isotig33854
12	isotig33866
14	isotig33872
5	isotig33936
5	isotig33950
7	isotig33966
20	isotig33976
12	isotig33980
8	isotig33994
12	isotig34004
8	isotig34006
16	isotig34008
24	isotig34056
22	isotig34058
5	isotig34084
20	isotig34130
15	isotig34158
11	isotig34162
18	isotig34174
34	isotig34176
9	isotig34194
21	isotig34208
6	isotig34210
7	isotig34215
6	isotig34218
16	isotig34224
14	isotig34236
19	isotig34242
12	isotig34282
7	isotig34292
12	isotig34316
9	isotig34320
11	isotig34324
10	isotig34338
10	isotig34346
13	isotig34370
6	isotig34388
20	isotig34398
9	isotig34410
5	isotig34424
6	isotig34434
5	isotig34456
25	isotig34466
5	isotig34496
5	isotig34498
32	isotig34506
30	isotig34518
17	isotig34520
5	isotig34554
7	isotig34616
16	isotig34650
8	isotig34670
12	isotig34676
15	isotig34690
6	isotig34696
14	isotig34700
15	isotig34708
15	isotig34714
11	isotig34716
13	isotig34720
7	isotig34722
6	isotig34724
19	isotig34758
6	isotig34788
6	isotig34794
11	isotig34814
6	isotig34824
15	isotig34842
35	isotig34866
18	isotig34890
8	isotig34902
12	isotig34914
7	isotig34932
15	isotig34994
16	isotig35004
13	isotig35006
20	isotig35022
13	isotig35100
15	isotig35118
8	isotig35130
13	isotig35156
13	isotig35176
15	isotig35210
6	isotig35226
12	isotig35242
6	isotig35246
7	isotig35258
5	isotig35264
13	isotig35272
11	isotig35274
8	isotig35280
5	isotig35296
7	isotig35304
10	isotig35332
8	isotig35334
10	isotig35340
6	isotig35342
6	isotig35366
42	isotig35374
14	isotig35394
7	isotig35398
7	isotig35440
10	isotig35448
16	isotig35456
6	isotig35466
14	isotig35474
6	isotig35502
8	isotig35542
7	isotig35544
6	isotig35546
6	isotig35552
10	isotig35590
16	isotig35596
6	isotig35598
18	isotig35616
11	isotig35622
9	isotig35628
7	isotig35648
7	isotig35672
7	isotig35702
13	isotig35710
6	isotig35732
8	isotig35742
5	isotig35774
5	isotig35778
25	isotig35784
20	isotig35808
6	isotig35823
13	isotig35824
8	isotig35830
7	isotig35836
8	isotig35856
6	isotig35860
7	isotig35862
5	isotig35900
10	isotig35904
18	isotig35928
6	isotig35932
7	isotig35934
13	isotig35940
8	isotig35944
13	isotig35950
12	isotig35958
14	isotig35966
5	isotig35980
6	isotig35986
7	isotig36018
17	isotig36020
6	isotig36032
5	isotig36048
5	isotig36078
10	isotig36086
7	isotig36090
12	isotig36094
11	isotig36124
6	isotig36126
5	isotig36134
7	isotig36138
12	isotig36166
5	isotig36174
7	isotig36184
7	isotig36186
5	isotig36190
17	isotig36192
15	isotig36214
25	isotig36220
8	isotig36226
5	isotig36234
13	isotig36236
9	isotig36258
5	isotig36264
5	isotig36318
7	isotig36322
14	isotig36346
6	isotig36350
5	isotig36354
6	isotig36362
13	isotig36380
7	isotig36392
10	isotig36394
12	isotig36408
7	isotig36410
13	isotig36424
12	isotig36430
8	isotig36434
7	isotig36436
10	isotig36440
5	isotig36442
11	isotig36468
7	isotig36512
13	isotig36536
7	isotig36552
7	isotig36564
8	isotig36578
7	isotig36582
12	isotig36596
9	isotig36600
12	isotig36624
10	isotig36630
7	isotig36644
5	isotig36652
15	isotig36670
8	isotig36676
11	isotig36678
7	isotig36710
6	isotig36730
5	isotig36736
14	isotig36762
7	isotig36776
14	isotig36788
15	isotig36794
5	isotig36824
6	isotig36828
12	isotig36856
12	isotig36860
8	isotig36878
5	isotig36896
5	isotig36928
8	isotig36932
12	isotig36948
15	isotig36964
18	isotig36980
5	isotig36992
7	isotig37056
7	isotig37066
9	isotig37076
6	isotig37082
5	isotig37094
8	isotig37104
20	isotig37106
5	isotig37108
5	isotig37116
16	isotig37118
15	isotig37122
8	isotig37140
7	isotig37176
6	isotig37283
5	isotig37300
15	isotig37308
5	isotig37311
7	isotig37314
17	isotig37340
6	isotig37354
11	isotig37360
5	isotig37363
8	isotig37374
13	isotig37378
13	isotig37420
5	isotig37426
6	isotig37440
7	isotig37456
9	isotig37482
5	isotig37494
13	isotig37506
11	isotig37510
5	isotig37530
8	isotig37538
6	isotig37540
9	isotig37556
9	isotig37592
9	isotig37594
5	isotig37606
9	isotig37642
6	isotig37678
15	isotig37682
10	isotig37686
6	isotig37714
11	isotig37724
10	isotig37738
10	isotig37748
13	isotig37800
14	isotig37824
13	isotig37858
16	isotig37926
8	isotig37946
5	isotig37948
8	isotig38018
6	isotig38022
25	isotig38030
5	isotig38078
13	isotig38080
11	isotig38084
10	isotig38092
8	isotig38106
8	isotig38112
6	isotig38154
22	isotig38168
7	isotig38180
5	isotig38192
7	isotig38210
6	isotig38228
5	isotig38244
5	isotig38304
12	isotig38328
16	isotig38342
6	isotig38350
11	isotig38404
11	isotig38412
13	isotig38418
7	isotig38454
5	isotig38458
5	isotig38460
5	isotig38462
14	isotig38464
6	isotig38492
6	isotig38506
5	isotig38536
15	isotig38556
6	isotig38564
8	isotig38582
6	isotig38634
6	isotig38640
6	isotig38650
14	isotig38658
7	isotig38674
6	isotig38690
5	isotig38696
7	isotig38710
25	isotig38730
5	isotig38732
6	isotig38736
5	isotig38770
5	isotig38774
20	isotig38778
5	isotig38782
9	isotig38784
5	isotig38790
8	isotig38796
9	isotig38856
5	isotig38858
6	isotig38884
5	isotig38928
11	isotig38950
5	isotig38952
5	isotig38964
10	isotig38976
5	isotig38996
10	isotig39002
9	isotig39005
5	isotig39024
9	isotig39030
11	isotig39044
5	isotig39070
14	isotig39078
6	isotig39104
9	isotig39112
9	isotig39114
5	isotig39142
15	isotig39158
6	isotig39162
10	isotig39170
5	isotig39246
5	isotig39280
8	isotig39300
14	isotig39316
5	isotig39320
9	isotig39324
10	isotig39334
10	isotig39378
10	isotig39412
10	isotig39452
9	isotig39486
9	isotig39510
12	isotig39534
7	isotig39536
6	isotig39554
5	isotig39566
7	isotig39602
5	isotig39626
17	isotig39640
6	isotig39666
5	isotig39688
6	isotig39734
11	isotig39792
8	isotig39794
6	isotig39804
7	isotig39838
12	isotig39842
10	isotig39900
10	isotig39922
8	isotig39948
6	isotig39950
7	isotig39968
6	isotig39970
9	isotig40000
8	isotig40074
9	isotig40076
10	isotig40246
6	isotig40252
12	isotig40258
5	isotig40296
7	isotig40370
20	isotig40482
5	isotig40574
6	isotig40582
10	isotig40588
9	isotig40736
9	isotig40754
12	isotig40812
5	isotig41004
12	isotig41196
5	isotig41210
5	isotig41222
7	isotig41434
5	isotig41480
8	isotig41630
5	isotig41676
9	isotig41712
7	isotig41720
7	isotig41777
6	isotig41789
5	isotig41798
6	isotig41801
8	isotig41808
23	isotig41866
11	isotig41891
5	isotig41907
15	isotig41908
20	isotig41942
24	isotig41944
8	isotig41971
6	isotig41973
7	isotig41975
18	isotig41992
13	isotig42000
6	isotig42012
9	isotig42015
14	isotig42034
7	isotig42035
7	isotig42041
6	isotig42056
8	isotig42083
7	isotig42086
5	isotig42102
28	isotig42104
6	isotig42114
7	isotig42127
17	isotig42136
6	isotig42153
14	isotig42222
6	isotig42233
17	isotig42238
9	isotig42247
8	isotig42251
5	isotig42274
11	isotig42310
7	isotig42311
5	isotig42324
10	isotig42353
5	isotig42369
5	isotig42373
9	isotig42377
10	isotig42411
8	isotig42422
7	isotig42433
6	isotig42464
8	isotig42509
8	isotig42520
8	isotig42535
5	isotig42557
7	isotig42575
9	isotig42584
55	isotig42585
9	isotig42598
8	isotig42636
7	isotig42638
9	isotig42642
8	isotig42688
15	isotig42689
19	isotig42712
7	isotig42716
14	isotig42721
13	isotig42724
6	isotig42772
11	isotig42776
5	isotig42809
26	isotig42815
5	isotig42825
19	isotig42829
6	isotig42853
17	isotig42854
5	isotig42873
13	isotig42878
11	isotig42898
8	isotig42910
7	isotig42944
5	isotig42946
7	isotig42966
26	isotig43075
8	isotig43092
5	isotig43107
8	isotig43108
15	isotig43129
7	isotig43158
13	isotig43171
10	isotig43199
5	isotig43222
10	isotig43225
12	isotig43269
8	isotig43271
19	isotig43286
6	isotig43306
6	isotig43325
15	isotig43331
5	isotig43334
18	isotig43337
5	isotig43341
13	isotig43345
10	isotig43346
9	isotig43365
8	isotig43373
5	isotig43403
5	isotig43408
7	isotig43412
6	isotig43416
6	isotig43496
10	isotig43517
6	isotig43527
20	isotig43539
8	isotig43547
11	isotig43561
6	isotig43595
10	isotig43622
9	isotig43635
5	isotig43654
10	isotig43674
9	isotig43675
11	isotig43690
6	isotig43699
6	isotig43703
18	isotig43751
5	isotig43773
7	isotig43775
7	isotig43786
6	isotig43798
17	isotig43828
5	isotig43899
20	isotig43925
6	isotig43930
8	isotig43933
22	isotig43936
7	isotig43942
7	isotig43966
6	isotig43974
8	isotig44001
6	isotig44008
20	isotig44025
11	isotig44087
12	isotig44103
21	isotig44107
18	isotig44110
11	isotig44117
35	isotig44130
6	isotig44159
9	isotig44222
8	isotig44237
14	isotig44253
6	isotig44256
5	isotig44266
10	isotig44277
9	isotig44301
5	isotig44317
7	isotig44318
29	isotig44377
23	isotig44399
6	isotig44409
6	isotig44431
6	isotig44458
5	isotig44473
5	isotig44513
5	isotig44544
5	isotig44571
5	isotig44587
8	isotig44593
13	isotig44618
8	isotig44631
5	isotig44635
16	isotig44642
5	isotig44661
11	isotig44664
14	isotig44665
5	isotig44669
8	isotig44697
5	isotig44726
8	isotig44741
6	isotig44751
19	isotig44759
6	isotig44764
9	isotig44767
5	isotig44810
8	isotig44828
9	isotig44836
20	isotig44915
6	isotig44920
6	isotig44934
7	isotig44944
5	isotig44948
13	isotig44980
13	isotig45012
6	isotig45043
5	isotig45045
9	isotig45052
19	isotig45057
11	isotig45104
14	isotig45107
6	isotig45144
6	isotig45177
5	isotig45210
5	isotig45216
15	isotig45238
7	isotig45243
10	isotig45276
16	isotig45287
7	isotig45305
9	isotig45331
12	isotig45361
7	isotig45363
5	isotig45386
18	isotig45400
5	isotig45407
16	isotig45416
5	isotig45423
7	isotig45516
12	isotig45522
5	isotig45540
7	isotig45554
6	isotig45564
22	isotig45566
5	isotig45576
5	isotig45587
14	isotig45714
5	isotig45730
12	isotig45748
16	isotig45753
8	isotig45771
6	isotig45772
6	isotig45807
18	isotig45824
13	isotig45828
9	isotig45848
5	isotig45849
6	isotig45856
6	isotig45873
18	isotig45912
6	isotig45923
10	isotig45928
5	isotig45930
22	isotig45944
8	isotig45956
7	isotig45957
12	isotig45977
7	isotig45988
6	isotig46001
9	isotig46036
11	isotig46108
23	isotig46129
7	isotig46180
15	isotig46185
6	isotig46188
7	isotig46201
6	isotig46206
7	isotig46214
10	isotig46273
5	isotig46331
8	isotig46374
14	isotig46381
9	isotig46409
8	isotig46427
14	isotig46441
7	isotig46445
7	isotig46473
24	isotig46493
7	isotig46502
9	isotig46509
5	isotig46567
20	isotig46571
6	isotig46575
5	isotig46607
16	isotig46609
10	isotig46638
8	isotig46688
5	isotig46706
6	isotig46743
6	isotig46745
9	isotig46749
17	isotig46805
10	isotig46816
9	isotig46847
14	isotig46858
9	isotig46864
5	isotig46909
5	isotig46922
20	isotig46924
7	isotig46929
7	isotig46939
10	isotig46954
5	isotig46969
6	isotig47050
7	isotig47066
8	isotig47096
7	isotig47129
11	isotig47136
6	isotig47144
26	isotig47149
17	isotig47151
10	isotig47158
14	isotig47188
5	isotig47262
5	isotig47265
8	isotig47304
5	isotig47338
12	isotig47354
15	isotig47376
6	isotig47398
6	isotig47434
10	isotig47435
13	isotig47436
10	isotig47454
6	isotig47491
27	isotig47531
18	isotig47537
14	isotig47538
30	isotig47542
9	isotig47561
22	isotig47570
13	isotig47585
6	isotig47631
5	isotig47665
22	isotig47668
5	isotig47691
8	isotig47706
6	isotig47717
6	isotig47747
16	isotig47754
5	isotig47779
6	isotig47796
5	isotig47817
7	isotig47863
7	isotig47867
11	isotig47897
20	isotig47933
5	isotig47951
16	isotig47956
10	isotig47970
10	isotig47984
16	isotig47997
19	isotig48023
10	isotig48027
37	isotig48033
9	isotig48038
5	isotig48073
10	isotig48074
6	isotig48109
9	isotig48125
10	isotig48197
5	isotig48205
9	isotig48209
20	isotig48237
12	isotig48255
5	isotig48328
15	isotig48337
6	isotig48344
6	isotig48356
6	isotig48410
6	isotig48444
5	isotig48457
6	isotig48464
6	isotig48477
8	isotig48478
6	isotig48492
6	isotig48515
29	isotig48570
6	isotig48590
12	isotig48614
6	isotig48621
8	isotig48645
18	isotig48658
6	isotig48684
6	isotig48690
10	isotig48700
6	isotig48702
7	isotig48703
5	isotig48759
21	isotig48763
24	isotig48775
15	isotig48846
5	isotig48854
5	isotig48865
5	isotig48867
5	isotig48885
5	isotig48891
17	isotig48896
9	isotig48933
27	isotig48953
7	isotig48986
24	isotig48992
6	isotig49013
7	isotig49023
10	isotig49131
5	isotig49136
7	isotig49170
5	isotig49171
5	isotig49179
20	isotig49197
6	isotig49199
13	isotig49206
8	isotig49217
35	isotig49242
9	isotig49244
5	isotig49246
6	isotig49253
5	isotig49263
12	isotig49267
8	isotig49271
5	isotig49294
9	isotig49323
5	isotig49334
5	isotig49341
7	isotig49368
8	isotig49374
7	isotig49394
16	isotig49415
17	isotig49440
5	isotig49465
5	isotig49517
7	isotig49522
5	isotig49535
14	isotig49539
18	isotig49566
11	isotig49571
21	isotig49597
7	isotig49611
6	isotig49613
5	isotig49615
23	isotig49618
7	isotig49644
5	isotig49655
6	isotig49669
5	isotig49683
7	isotig49685
20	isotig49691
5	isotig49697
12	isotig49712
7	isotig49736
18	isotig49743
7	isotig49784
13	isotig49819
24	isotig49834
8	isotig49836
5	isotig49852
16	isotig49858
6	isotig49867
9	isotig49874
12	isotig49903
6	isotig49904
22	isotig50009
11	isotig50031
5	isotig50035
7	isotig50040
12	isotig50056
10	isotig50061
25	isotig50062
8	isotig50077
8	isotig50117
16	isotig50129
5	isotig50166
10	isotig50181
6	isotig50187
7	isotig50211
8	isotig50259
7	isotig50267
5	isotig50282
14	isotig50286
5	isotig50299
6	isotig50308
5	isotig50323
5	isotig50337
17	isotig50355
9	isotig50363
16	isotig50380
6	isotig50382
5	isotig50412
10	isotig50476
11	isotig50500
6	isotig50502
9	isotig50521
6	isotig50546
6	isotig50554
30	isotig50566
13	isotig50586
11	isotig50594
13	isotig50596
7	isotig50601
7	isotig50615
37	isotig50622
16	isotig50667
5	isotig50669
8	isotig50672
13	isotig50703
9	isotig50736
9	isotig50752
14	isotig50759
8	isotig50768
6	isotig50769
8	isotig50771
10	isotig50773
16	isotig50774
6	isotig50780
20	isotig50791
11	isotig50823
7	isotig50827
10	isotig50871
15	isotig50897
6	isotig50917
10	isotig50922
18	isotig50940
8	isotig50984
7	isotig50997
12	isotig51001
8	isotig51022
5	isotig51026
8	isotig51077
25	isotig51104
8	isotig51152
5	isotig51173
8	isotig51187
15	isotig51220
7	isotig51244
8	isotig51265
10	isotig51282
17	isotig51288
7	isotig51311
6	isotig51330
5	isotig51333
5	isotig51357
11	isotig51416
7	isotig51422
22	isotig51459
20	isotig51468
8	isotig51496
6	isotig51501
7	isotig51504
7	isotig51513
5	isotig51525
8	isotig51534
14	isotig51583
7	isotig51596
6	isotig51617
9	isotig51618
17	isotig51666
5	isotig51673
20	isotig51685
7	isotig51713
6	isotig51724
9	isotig51730
9	isotig51731
11	isotig51745
9	isotig51746
5	isotig51748
5	isotig51772
9	isotig51773
6	isotig51807
23	isotig51814
24	isotig51830
18	isotig51835
5	isotig51857
17	isotig51858
15	isotig51873
10	isotig51889
5	isotig51899
13	isotig51916
11	isotig51918
17	isotig51928
18	isotig51939
7	isotig51954
5	isotig51958
9	isotig51974
5	isotig51976
13	isotig52009
5	isotig52020
6	isotig52032
6	isotig52036
8	isotig52046
11	isotig52054
10	isotig52106
6	isotig52128
6	isotig52136
17	isotig52167
5	isotig52222
5	isotig52271
16	isotig52278
14	isotig52288
7	isotig52309
6	isotig52335
8	isotig52348
9	isotig52354
9	isotig52357
6	isotig52358
8	isotig52385
8	isotig52425
9	isotig52442
5	isotig52444
6	isotig52446
7	isotig52457
5	isotig52464
12	isotig52469
9	isotig52484
16	isotig52488
11	isotig52514
5	isotig52583
10	isotig52588
15	isotig52593
6	isotig52599
12	isotig52605
7	isotig52608
9	isotig52645
19	isotig52684
15	isotig52691
5	isotig52719
10	isotig52748
22	isotig52767
14	isotig52774
6	isotig52794
7	isotig52824
7	isotig52828
24	isotig52838
7	isotig52853
6	isotig52865
18	isotig52867
6	isotig52889
15	isotig52894
9	isotig52904
14	isotig52908
6	isotig52914
9	isotig52915
7	isotig52933
6	isotig52970
6	isotig52984
17	isotig53000
14	isotig53005
6	isotig53030
7	isotig53049
7	isotig53050
17	isotig53062
10	isotig53114
15	isotig53123
5	isotig53148
12	isotig53157
5	isotig53173
8	isotig53189
11	isotig53201
7	isotig53206
12	isotig53242
10	isotig53268
6	isotig53269
7	isotig53270
16	isotig53273
6	isotig53285
10	isotig53292
5	isotig53314
9	isotig53316
7	isotig53326
5	isotig53345
10	isotig53351
7	isotig53360
9	isotig53370
11	isotig53372
10	isotig53376
5	isotig53409
7	isotig53416
12	isotig53426
5	isotig53457
7	isotig53460
5	isotig53471
6	isotig53488
9	isotig53496
9	isotig53512
5	isotig53525
13	isotig53530
6	isotig53538
9	isotig53557
7	isotig53566
10	isotig53592
10	isotig53613
10	isotig53620
13	isotig53633
11	isotig53654
6	isotig53660
6	isotig53662
12	isotig53670
6	isotig53685
7	isotig53689
9	isotig53690
7	isotig53696
6	isotig53703
9	isotig53709
8	isotig53722
15	isotig53739
9	isotig53743
5	isotig53763
10	isotig53780
12	isotig53786
9	isotig53787
9	isotig53817
6	isotig53841
6	isotig53873
6	isotig53875
12	isotig53881
5	isotig53885
13	isotig53886
10	isotig53894
5	isotig53895
18	isotig53901
5	isotig53904
9	isotig53926
11	isotig53935
12	isotig53952
6	isotig53955
10	isotig53963
13	isotig53969
12	isotig53973
6	isotig54016
5	isotig54017
6	isotig54018
11	isotig54020
10	isotig54025
11	isotig54033
10	isotig54045
7	isotig54063
8	isotig54073
21	isotig54097
7	isotig54102
5	isotig54106
9	isotig54142
8	isotig54173
9	isotig54189
7	isotig54193
22	isotig54195
5	isotig54202
10	isotig54247
20	isotig54276
16	isotig54287
6	isotig54291
13	isotig54298
11	isotig54309
9	isotig54325
6	isotig54328
14	isotig54337
8	isotig54348
19	isotig54350
7	isotig54365
11	isotig54380
16	isotig54384
11	isotig54391
5	isotig54400
5	isotig54404
14	isotig54422
7	isotig54428
19	isotig54436
8	isotig54441
14	isotig54449
8	isotig54499
5	isotig54508
11	isotig54518
10	isotig54519
10	isotig54529
12	isotig54540
7	isotig54553
15	isotig54593
10	isotig54596
8	isotig54604
8	isotig54610
7	isotig54649
6	isotig54655
8	isotig54672
9	isotig54678
10	isotig54695
10	isotig54698
8	isotig54700
5	isotig54717
17	isotig54733
5	isotig54741
5	isotig54795
15	isotig54809
11	isotig54819
9	isotig54821
10	isotig54830
18	isotig54835
7	isotig54844
15	isotig54848
5	isotig54863
6	isotig54873
11	isotig54874
9	isotig54880
9	isotig54888
18	isotig54897
6	isotig54915
13	isotig54916
13	isotig54943
7	isotig54959
17	isotig54967
6	isotig54990
7	isotig55024
13	isotig55037
15	isotig55046
5	isotig55051
5	isotig55075
6	isotig55083
5	isotig55140
12	isotig55147
11	isotig55161
5	isotig55207
18	isotig55210
13	isotig55224
6	isotig55238
5	isotig55240
22	isotig55278
21	isotig55307
7	isotig55326
6	isotig55357
5	isotig55396
8	isotig55397
8	isotig55425
7	isotig55461
18	isotig55479
6	isotig55495
9	isotig55503
5	isotig55514
10	isotig55523
5	isotig55534
7	isotig55548
11	isotig55573
12	isotig55582
9	isotig55599
8	isotig55607
16	isotig55616
5	isotig55622
5	isotig55630
7	isotig55677
17	isotig55682
5	isotig55692
11	isotig55694
7	isotig55696
13	isotig55700
13	isotig55745
8	isotig55770
15	isotig55785
7	isotig55789
9	isotig55795
6	isotig55798
9	isotig55803
12	isotig55872
5	isotig55891
24	isotig55901
8	isotig55913
15	isotig55914
15	isotig55957
10	isotig55959
10	isotig55962
5	isotig55967
12	isotig55979
13	isotig55980
5	isotig55997
10	isotig56003
6	isotig56040
16	isotig56042
8	isotig56054
6	isotig56063
5	isotig56070
6	isotig56093
9	isotig56096
16	isotig56106
12	isotig56111
6	isotig56114
5	isotig56115
6	isotig56131
5	isotig56136
9	isotig56137
7	isotig56138
6	isotig56174
11	isotig56189
5	isotig56220
9	isotig56267
19	isotig56268
9	isotig56274
7	isotig56278
10	isotig56280
18	isotig56282
10	isotig56318
18	isotig56322
18	isotig56327
16	isotig56376
18	isotig56380
5	isotig56386
5	isotig56407
5	isotig56419
13	isotig56429
9	isotig56445
7	isotig56464
9	isotig56472
6	isotig56484
23	isotig56497
8	isotig56527
13	isotig56537
6	isotig56544
16	isotig56563
6	isotig56570
8	isotig56571
13	isotig56582
9	isotig56583
6	isotig56624
9	isotig56647
9	isotig56659
8	isotig56661
6	isotig56711
6	isotig56742
12	isotig56743
8	isotig56748
6	isotig56754
5	isotig56763
9	isotig56765
9	isotig56779
9	isotig56793
16	isotig56824
5	isotig56844
10	isotig56845
22	isotig56850
15	isotig56905
5	isotig56917
5	isotig56924
13	isotig56932
16	isotig56934
5	isotig56974
5	isotig56979
15	isotig56983
5	isotig56991
6	isotig56995
10	isotig57004
9	isotig57014
15	isotig57031
5	isotig57052
11	isotig57069
6	isotig57084
10	isotig57089
8	isotig57099
5	isotig57141
10	isotig57146
5	isotig57152
12	isotig57189
8	isotig57220
12	isotig57225
5	isotig57228
11	isotig57234
8	isotig57264
8	isotig57279
5	isotig57309
10	isotig57316
7	isotig57317
5	isotig57323
9	isotig57332
13	isotig57339
10	isotig57352
6	isotig57415
5	isotig57416
7	isotig57425
15	isotig57436
10	isotig57486
9	isotig57493
6	isotig57497
11	isotig57527
8	isotig57535
12	isotig57539
17	isotig57550
5	isotig57562
5	isotig57607
6	isotig57608
8	isotig57617
12	isotig57650
8	isotig57653
15	isotig57662
15	isotig57663
6	isotig57688
9	isotig57726
5	isotig57737
16	isotig57755
5	isotig57764
16	isotig57780
6	isotig57781
5	isotig57793
8	isotig57803
11	isotig57812
5	isotig57816
15	isotig57844
8	isotig57882
5	isotig57904
11	isotig57914
22	isotig57919
10	isotig57936
19	isotig57941
8	isotig57957
11	isotig57964
5	isotig57970
20	isotig57972
5	isotig57983
7	isotig57991
8	isotig58002
5	isotig58026
10	isotig58031
9	isotig58040
6	isotig58060
9	isotig58077
10	isotig58081
5	isotig58088
6	isotig58109
9	isotig58135
14	isotig58156
8	isotig58165
14	isotig58167
7	isotig58168
6	isotig58199
9	isotig58232
8	isotig58259
10	isotig58264
7	isotig58333
9	isotig58337
12	isotig58373
13	isotig58382
9	isotig58397
14	isotig58414
9	isotig58455
6	isotig58482
7	isotig58508
10	isotig58509
10	isotig58517
5	isotig58546
12	isotig58571
7	isotig58581
5	isotig58589
6	isotig58612
11	isotig58613
13	isotig58637
16	isotig58642
5	isotig58651
5	isotig58656
7	isotig58723
9	isotig58736
8	isotig58780
27	isotig58787
13	isotig58788
18	isotig58797
5	isotig58812
5	isotig58840
7	isotig58847
15	isotig58856
5	isotig58860
10	isotig58861
7	isotig58863
5	isotig58866
11	isotig58872
11	isotig58875
14	isotig58892
19	isotig58909
6	isotig58951
8	isotig58956
10	isotig58979
7	isotig58992
16	isotig59012
5	isotig59018
7	isotig59047
15	isotig59049
11	isotig59053
17	isotig59066
8	isotig59108
8	isotig59123
6	isotig59147
10	isotig59150
9	isotig59156
5	isotig59169
6	isotig59172
6	isotig59180
11	isotig59202
8	isotig59208
5	isotig59265
5	isotig59273
9	isotig59297
5	isotig59305
8	isotig59324
5	isotig59334
15	isotig59378
17	isotig59384
7	isotig59398
5	isotig59420
20	isotig59424
8	isotig59425
10	isotig59496
5	isotig59501
13	isotig59509
7	isotig59528
6	isotig59530
5	isotig59537
6	isotig59557
13	isotig59566
6	isotig59571
5	isotig59587
5	isotig59625
17	isotig59630
11	isotig59647
7	isotig59657
14	isotig59658
5	isotig59664
14	isotig59668
11	isotig59673
10	isotig59681
12	isotig59707
10	isotig59739
5	isotig59761
10	isotig59783
6	isotig59790
9	isotig59804
5	isotig59810
10	isotig59818
5	isotig59824
10	isotig59843
8	isotig59867
7	isotig59903
7	isotig59905
10	isotig59914
9	isotig59972
6	isotig59988
5	isotig60010
10	isotig60020
10	isotig60079
8	isotig60088
10	isotig60095
14	isotig60100
5	isotig60118
7	isotig60120
5	isotig60136
11	isotig60145
26	isotig60151
7	isotig60154
16	isotig60159
9	isotig60162
8	isotig60180
8	isotig60196
9	isotig60230
11	isotig60263
5	isotig60286
18	isotig60292
8	isotig60295
16	isotig60314
16	isotig60315
9	isotig60325
5	isotig60350
13	isotig60353
7	isotig60354
10	isotig60374
8	isotig60384
14	isotig60389
7	isotig60396
18	isotig60409
10	isotig60411
10	isotig60425
5	isotig60486
8	isotig60494
9	isotig60499
5	isotig60512
8	isotig60556
11	isotig60570
5	isotig60587
7	isotig60599
19	isotig60605
5	isotig60611
6	isotig60629
7	isotig60639
5	isotig60644
8	isotig60665
19	isotig60672
6	isotig60674
5	isotig60680
7	isotig60693
5	isotig60727
12	isotig60730
10	isotig60741
5	isotig60748
9	isotig60776
5	isotig60779
7	isotig60804
6	isotig60812
9	isotig60816
12	isotig60828
9	isotig60831
11	isotig60875
7	isotig60893
8	isotig60929
5	isotig60932
7	isotig60933
8	isotig60966
11	isotig61015
9	isotig61020
7	isotig61051
6	isotig61096
7	isotig61097
8	isotig61105
12	isotig61109
7	isotig61135
11	isotig61136
6	isotig61146
10	isotig61194
7	isotig61234
5	isotig61248
10	isotig61274
5	isotig61276
15	isotig61294
8	isotig61314
14	isotig61317
15	isotig61354
19	isotig61361
13	isotig61370
15	isotig61395
7	isotig61409
10	isotig61416
5	isotig61418
6	isotig61429
16	isotig61438
7	isotig61455
10	isotig61463
12	isotig61475
5	isotig61477
6	isotig61513
6	isotig61528
9	isotig61535
10	isotig61539
9	isotig61542
10	isotig61551
5	isotig61564
5	isotig61576
13	isotig61584
5	isotig61595
12	isotig61609
16	isotig61614
5	isotig61625
5	isotig61631
8	isotig61643
17	isotig61669
12	isotig61672
7	isotig61686
5	isotig61694
5	isotig61700
10	isotig61718
12	isotig61725
10	isotig61748
5	isotig61786
5	isotig61808
21	isotig61829
15	isotig61837
11	isotig61856
11	isotig61886
9	isotig61893
6	isotig61938
11	isotig61953
14	isotig61955
11	isotig61962
5	isotig61966
15	isotig62022
5	isotig62046
5	isotig62062
12	isotig62067
8	isotig62068
6	isotig62078
8	isotig62080
8	isotig62090
7	isotig62093
7	isotig62101
6	isotig62103
7	isotig62114
5	isotig62189
7	isotig62201
8	isotig62204
5	isotig62225
6	isotig62243
10	isotig62256
5	isotig62288
12	isotig62291
11	isotig62294
6	isotig62318
7	isotig62319
5	isotig62321
11	isotig62325
8	isotig62326
13	isotig62333
8	isotig62373
6	isotig62384
6	isotig62413
9	isotig62422
8	isotig62431
10	isotig62447
12	isotig62463
5	isotig62467
15	isotig62479
13	isotig62493
10	isotig62525
14	isotig62547
9	isotig62568
6	isotig62575
6	isotig62600
10	isotig62624
10	isotig62672
9	isotig62712
6	isotig62762
5	isotig62782
11	isotig62787
12	isotig62789
5	isotig62810
5	isotig62819
7	isotig62827
12	isotig62851
5	isotig62856
5	isotig62861
8	isotig62888
14	isotig62902
5	isotig62913
6	isotig62929
13	isotig62974
9	isotig62993
6	isotig62995
5	isotig63029
5	isotig63031
12	isotig63041
5	isotig63051
5	isotig63064
5	isotig63079
5	isotig63093
12	isotig63105
5	isotig63116
10	isotig63121
16	isotig63124
5	isotig63146
7	isotig63149
12	isotig63187
9	isotig63188
15	isotig63198
6	isotig63205
6	isotig63256
7	isotig63261
11	isotig63293
9	isotig63321
5	isotig63329
9	isotig63331
5	isotig63355
6	isotig63380
7	isotig63390
8	isotig63395
7	isotig63399
5	isotig63400
17	isotig63426
5	isotig63434
5	isotig63437
6	isotig63441
12	isotig63449
10	isotig63490
7	isotig63497
9	isotig63549
12	isotig63580
5	isotig63582
15	isotig63593
9	isotig63619
5	isotig63630
5	isotig63636
5	isotig63663
5	isotig63710
12	isotig63727
12	isotig63729
5	isotig63747
6	isotig63749
6	isotig63759
5	isotig63768
5	isotig63774
6	isotig63783
5	isotig63794
5	isotig63806
14	isotig63826
14	isotig63851
16	isotig63854
6	isotig63855
5	isotig63860
7	isotig63875
8	isotig63877
5	isotig63904
6	isotig63909
8	isotig63916
13	isotig63927
5	isotig63931
9	isotig63932
5	isotig63933
11	isotig63957
11	isotig63968
8	isotig63973
7	isotig63996
7	isotig64006
7	isotig64011
10	isotig64030
8	isotig64075
7	isotig64092
18	isotig64101
5	isotig64108
5	isotig64124
7	isotig64166
12	isotig64174
7	isotig64217
7	isotig64231
7	isotig64239
9	isotig64240
12	isotig64245
8	isotig64265
8	isotig64267
10	isotig64292
12	isotig64310
10	isotig64317
5	isotig64318
5	isotig64335
13	isotig64337
5	isotig64339
12	isotig64346
5	isotig64351
12	isotig64407
13	isotig64412
6	isotig64415
9	isotig64422
15	isotig64433
22	isotig64440
8	isotig64477
8	isotig64499
13	isotig64532
8	isotig64540
20	isotig64552
5	isotig64553
7	isotig64558
6	isotig64561
15	isotig64573
10	isotig64596
13	isotig64612
6	isotig64613
6	isotig64615
10	isotig64686
5	isotig64703
9	isotig64712
6	isotig64754
8	isotig64761
6	isotig64776
5	isotig64818
10	isotig64843
11	isotig64844
8	isotig64888
16	isotig64919
22	isotig64976
11	isotig64977
15	isotig65035
5	isotig65071
5	isotig65084
8	isotig65089
7	isotig65100
6	isotig65113
7	isotig65181
15	isotig65202
22	isotig65222
9	isotig65297
12	isotig65306
13	isotig65327
14	isotig65328
5	isotig65359
5	isotig65379
11	isotig65398
10	isotig65418
7	isotig65426
13	isotig65431
5	isotig65432
8	isotig65437
16	isotig65457
5	isotig65530
8	isotig65532
6	isotig65537
19	isotig65545
9	isotig65578
15	isotig65604
7	isotig65616
8	isotig65625
8	isotig65645
9	isotig65654
12	isotig65669
10	isotig65670
9	isotig65672
8	isotig65676
6	isotig65677
6	isotig65699
5	isotig65717
17	isotig65724
5	isotig65725
8	isotig65751
16	isotig65757
5	isotig65829
6	isotig65835
6	isotig65837
8	isotig65842
11	isotig65857
10	isotig65858
10	isotig65865
13	isotig65876
20	isotig65884
5	isotig65902
15	isotig65903
7	isotig65908
8	isotig65938
5	isotig65941
5	isotig65959
5	isotig65960
6	isotig65978
5	isotig65999
13	isotig66006
9	isotig66013
5	isotig66039
6	isotig66055
9	isotig66065
5	isotig66073
5	isotig66092
11	isotig66111
5	isotig66113
9	isotig66123
8	isotig66138
5	isotig66156
6	isotig66162
14	isotig66210
6	isotig66212
14	isotig66250
11	isotig66268
11	isotig66283
5	isotig66285
7	isotig66298
6	isotig66339
7	isotig66347
8	isotig66375
7	isotig66415
12	isotig66420
6	isotig66456
11	isotig66553
6	isotig66559
5	isotig66579
9	isotig66630
5	isotig66658
6	isotig66667
7	isotig66686
8	isotig66698
5	isotig66734
6	isotig66735
6	isotig66756
5	isotig66764
6	isotig66797
22	isotig66841
7	isotig66860
5	isotig66861
5	isotig66922
11	isotig66946
6	isotig66959
6	isotig66961
6	isotig66978
8	isotig66979
9	isotig66994
7	isotig67018
11	isotig67035
6	isotig67052
18	isotig67079
5	isotig67102
7	isotig67121
11	isotig67127
8	isotig67134
5	isotig67141
13	isotig67150
16	isotig67153
11	isotig67158
5	isotig67170
5	isotig67193
5	isotig67195
6	isotig67196
11	isotig67205
8	isotig67206
20	isotig67252
5	isotig67270
8	isotig67277
6	isotig67300
5	isotig67359
5	isotig67370
10	isotig67378
9	isotig67384
6	isotig67389
18	isotig67396
6	isotig67410
8	isotig67437
6	isotig67463
5	isotig67470
13	isotig67510
5	isotig67532
9	isotig67565
15	isotig67590
7	isotig67594
8	isotig67596
7	isotig67599
5	isotig67606
11	isotig67638
7	isotig67659
8	isotig67689
5	isotig67706
6	isotig67715
13	isotig67736
5	isotig67774
6	isotig67806
6	isotig67817
6	isotig67845
9	isotig67852
7	isotig67875
7	isotig67883
5	isotig67884
22	isotig67886
7	isotig67909
8	isotig67914
9	isotig67922
6	isotig67942
12	isotig67950
6	isotig67955
8	isotig67956
11	isotig67961
11	isotig67964
9	isotig67997
5	isotig68038
6	isotig68044
10	isotig68056
5	isotig68076
8	isotig68080
7	isotig68089
5	isotig68092
5	isotig68104
8	isotig68118
11	isotig68119
6	isotig68122
8	isotig68164
5	isotig68170
6	isotig68187
5	isotig68218
8	isotig68231
18	isotig68275
5	isotig68283
5	isotig68284
13	isotig68293
6	isotig68343
9	isotig68349
9	isotig68370
19	isotig68381
9	isotig68389
11	isotig68400
10	isotig68408
6	isotig68432
8	isotig68440
6	isotig68462
18	isotig68474
7	isotig68497
5	isotig68500
6	isotig68503
10	isotig68536
5	isotig68545
14	isotig68576
7	isotig68581
10	isotig68589
15	isotig68603
5	isotig68618
6	isotig68646
6	isotig68652
7	isotig68669
16	isotig68688
10	isotig68693
5	isotig68703
8	isotig68756
10	isotig68758
5	isotig68784
15	isotig68790
6	isotig68805
8	isotig68808
5	isotig68834
5	isotig68846
11	isotig68859
5	isotig68863
8	isotig68878
9	isotig68883
16	isotig68890
11	isotig68914
6	isotig68946
5	isotig68972
13	isotig68973
5	isotig68989
15	isotig69044
13	isotig69047
7	isotig69075
5	isotig69097
6	isotig69123
6	isotig69130
5	isotig69171
10	isotig69187
13	isotig69203
8	isotig69214
9	isotig69222
5	isotig69246
11	isotig69262
7	isotig69269
7	isotig69274
5	isotig69301
9	isotig69338
5	isotig69342
6	isotig69371
10	isotig69380
5	isotig69402
5	isotig69432
5	isotig69442
16	isotig69446
9	isotig69469
5	isotig69477
14	isotig69496
9	isotig69511
9	isotig69541
6	isotig69596
17	isotig69631
6	isotig69643
5	isotig69664
11	isotig69732
10	isotig69757
7	isotig69780
5	isotig69789
7	isotig69790
6	isotig69791
9	isotig69795
7	isotig69822
5	isotig69875
11	isotig69904
5	isotig69917
7	isotig69921
8	isotig69925
17	isotig69953
14	isotig70010
9	isotig70011
12	isotig70026
5	isotig70035
8	isotig70038
5	isotig70053
6	isotig70057
14	isotig70091
6	isotig70093
13	isotig70096
5	isotig70106
10	isotig70141
5	isotig70151
7	isotig70162
9	isotig70171
7	isotig70174
6	isotig70192
9	isotig70238
5	isotig70244
11	isotig70262
8	isotig70267
19	isotig70271
11	isotig70277
13	isotig70285
7	isotig70333
5	isotig70336
11	isotig70351
9	isotig70368
6	isotig70371
10	isotig70420
10	isotig70437
6	isotig70495
6	isotig70543
5	isotig70557
6	isotig70563
9	isotig70589
8	isotig70636
6	isotig70671
9	isotig70687
6	isotig70695
8	isotig70697
7	isotig70698
6	isotig70734
6	isotig70794
6	isotig70798
7	isotig70810
9	isotig70821
7	isotig70842
6	isotig70844
5	isotig70851
13	isotig70898
6	isotig70900
11	isotig70923
9	isotig70925
12	isotig70963
10	isotig71016
6	isotig71017
5	isotig71035
6	isotig71037
8	isotig71056
9	isotig71068
11	isotig71070
6	isotig71086
10	isotig71102
19	isotig71157
5	isotig71167
13	isotig71177
6	isotig71180
8	isotig71185
5	isotig71198
12	isotig71208
7	isotig71289
5	isotig71311
7	isotig71317
5	isotig71326
5	isotig71365
10	isotig71386
6	isotig71409
10	isotig71418
9	isotig71423
5	isotig71432
8	isotig71443
5	isotig71457
7	isotig71483
8	isotig71488
5	isotig71514
8	isotig71550
6	isotig71644
6	isotig71658
9	isotig71663
6	isotig71667
5	isotig71674
13	isotig71683
6	isotig71687
5	isotig71692
6	isotig71737
6	isotig71748
6	isotig71754
5	isotig71777
8	isotig71782
10	isotig71785
12	isotig71812
5	isotig71819
10	isotig71827
9	isotig71837
6	isotig71882
5	isotig71890
7	isotig71902
7	isotig71909
5	isotig71951
8	isotig71962
6	isotig71985
5	isotig71987
7	isotig72010
15	isotig72021
5	isotig72033
11	isotig72034
13	isotig72040
6	isotig72046
6	isotig72054
5	isotig72059
7	isotig72086
5	isotig72140
5	isotig72148
8	isotig72165
8	isotig72188
6	isotig72222
6	isotig72246
10	isotig72284
6	isotig72311
5	isotig72314
11	isotig72335
6	isotig72339
5	isotig72375
5	isotig72403
5	isotig72430
5	isotig72446
15	isotig72449
14	isotig72460
5	isotig72461
8	isotig72462
6	isotig72475
5	isotig72480
5	isotig72619
11	isotig72628
5	isotig72641
17	isotig72744
10	isotig72752
9	isotig72762
8	isotig72790
11	isotig72796
5	isotig72811
9	isotig72817
7	isotig72844
5	isotig72886
7	isotig72906
6	isotig72915
5	isotig72926
5	isotig72935
7	isotig72949
12	isotig72973
7	isotig72974
10	isotig72976
9	isotig72979
8	isotig72991
7	isotig73000
8	isotig73035
18	isotig73075
13	isotig73101
7	isotig73108
6	isotig73114
6	isotig73133
6	isotig73160
7	isotig73161
5	isotig73203
11	isotig73230
8	isotig73239
8	isotig73252
11	isotig73279
7	isotig73291
7	isotig73311
9	isotig73315
5	isotig73329
8	isotig73335
7	isotig73355
6	isotig73366
9	isotig73389
10	isotig73414
9	isotig73443
10	isotig73445
9	isotig73459
6	isotig73555
7	isotig73557
6	isotig73567
6	isotig73605
6	isotig73657
6	isotig73707
9	isotig73720
6	isotig73728
6	isotig73736
5	isotig73765
7	isotig73775
8	isotig73805
8	isotig73806
8	isotig73828
6	isotig73864
12	isotig73868
5	isotig73906
5	isotig73952
11	isotig73958
5	isotig73963
6	isotig73965
11	isotig73972
8	isotig73977
6	isotig73984
6	isotig74026
9	isotig74037
7	isotig74067
7	isotig74075
8	isotig74131
8	isotig74137
5	isotig74146
7	isotig74190
7	isotig74210
6	isotig74215
14	isotig74221
5	isotig74247
6	isotig74279
5	isotig74280
7	isotig74287
5	isotig74307
5	isotig74314
8	isotig74344
6	isotig74362
7	isotig74376
11	isotig74417
13	isotig74470
5	isotig74477
6	isotig74479
7	isotig74480
7	isotig74486
10	isotig74510
5	isotig74521
5	isotig74532
6	isotig74533
5	isotig74548
5	isotig74549
5	isotig74572
6	isotig74585
10	isotig74602
13	isotig74627
14	isotig74644
6	isotig74698
5	isotig74724
15	isotig74741
7	isotig74760
6	isotig74765
13	isotig74772
7	isotig74783
8	isotig74845
5	isotig74861
7	isotig74880
9	isotig74898
5	isotig74934
5	isotig74937
5	isotig74951
5	isotig74982
9	isotig75031
7	isotig75039
5	isotig75042
5	isotig75079
7	isotig75085
7	isotig75132
8	isotig75145
7	isotig75149
13	isotig75163
6	isotig75236
5	isotig75260
6	isotig75276
5	isotig75318
5	isotig75368
6	isotig75380
6	isotig75390
10	isotig75470
6	isotig75504
6	isotig75507
7	isotig75524
11	isotig75529
6	isotig75538
5	isotig75584
7	isotig75600
5	isotig75661
7	isotig75683
9	isotig75752
15	isotig75790
5	isotig75793
5	isotig75814
7	isotig75880
9	isotig75892
9	isotig75900
6	isotig75981
5	isotig75983
5	isotig75999
5	isotig76046
8	isotig76106
6	isotig76115
5	isotig76128
8	isotig76134
5	isotig76162
7	isotig76169
8	isotig76180
8	isotig76195
8	isotig76202
8	isotig76226
12	isotig76283
15	isotig76328
8	isotig76353
10	isotig76385
6	isotig76394
6	isotig76395
8	isotig76416
5	isotig76427
8	isotig76477
10	isotig76498
7	isotig76499
6	isotig76524
5	isotig76572
5	isotig76579
7	isotig76623
5	isotig76627
7	isotig76644
6	isotig76697
6	isotig76730
5	isotig76771
8	isotig76776
5	isotig76816
5	isotig76836
11	isotig76841
9	isotig76847
7	isotig76865
7	isotig76868
5	isotig76914
12	isotig76994
9	isotig77045
10	isotig77106
7	isotig77114
7	isotig77143
7	isotig77152
12	isotig77162
12	isotig77206
5	isotig77225
7	isotig77237
5	isotig77240
12	isotig77244
9	isotig77278
6	isotig77297
6	isotig77304
10	isotig77324
18	isotig77352
11	isotig77370
5	isotig77441
7	isotig77495
10	isotig77533
7	isotig77549
10	isotig77554
9	isotig77633
5	isotig77662
7	isotig77679
5	isotig77685
7	isotig77686
5	isotig77689
13	isotig77713
5	isotig77731
5	isotig77794
12	isotig77805
11	isotig77820
6	isotig77844
7	isotig77869
9	isotig77880
12	isotig77891
6	isotig77896
5	isotig77897
7	isotig77917
6	isotig77932
9	isotig77954
5	isotig77964
6	isotig77965
7	isotig77989
9	isotig77990
7	isotig78013
5	isotig78022
11	isotig78105
17	isotig78114
6	isotig78193
7	isotig78227
5	isotig78239
6	isotig78354
5	isotig78377
5	isotig78397
11	isotig78413
9	isotig78451
5	isotig78461
12	isotig78471
6	isotig78494
5	isotig78512
8	isotig78552
13	isotig78648
5	isotig78664
5	isotig78670
14	isotig78674
13	isotig78675
12	isotig78677
5	isotig78682
5	isotig78690
10	isotig78709
11	isotig78716
8	isotig78725
7	isotig78733
5	isotig78739
10	isotig78818
8	isotig78838
10	isotig78839
5	isotig78848
5	isotig78855
6	isotig78875
6	isotig78878
9	isotig78903
5	isotig78910
5	isotig78953
6	isotig79014
5	isotig79043
7	isotig79046
6	isotig79064
13	isotig79078
5	isotig79119
9	isotig79165
5	isotig79187
9	isotig79197
5	isotig79217
6	isotig79233
5	isotig79236
7	isotig79238
5	isotig79311
7	isotig79371
5	isotig79392
7	isotig79445
6	isotig79489
11	isotig79507
6	isotig79517
7	isotig79542
5	isotig79569
5	isotig79600
8	isotig79612
8	isotig79642
10	isotig79702
5	isotig79709
7	isotig79723
5	isotig79745
6	isotig79748
6	isotig79751
8	isotig79765
5	isotig79769
8	isotig79792
9	isotig79820
10	isotig79845
5	isotig79898
9	isotig79899
12	isotig79905
11	isotig79920
5	isotig79951
11	isotig79952
11	isotig79965
6	isotig79993
12	isotig80062
9	isotig80086
7	isotig80101
6	isotig80107
16	isotig80124
5	isotig80167
5	isotig80180
9	isotig80209
7	isotig80211
5	isotig80221
12	isotig80236
8	isotig80274
5	isotig80296
11	isotig80338
5	isotig80368
8	isotig80376
11	isotig80377
5	isotig80391
5	isotig80394
5	isotig80438
12	isotig80449
6	isotig80467
7	isotig80519
10	isotig80594
7	isotig80617
6	isotig80682
10	isotig80709
17	isotig80730
6	isotig80747
9	isotig80770
11	isotig80772
5	isotig80785
9	isotig80791
5	isotig80799
5	isotig80908
5	isotig80919
7	isotig80938
8	isotig80981
10	isotig81003
13	isotig81021
8	isotig81066
9	isotig81067
5	isotig81095
9	isotig81118
8	isotig81134
5	isotig81140
5	isotig81156
5	isotig81162
12	isotig81171
5	isotig81205
5	isotig81210
5	isotig81213
18	isotig81250
13	isotig81278
14	isotig81294
9	isotig81318
5	isotig81362
10	isotig81374
7	isotig81384
9	isotig81386
9	isotig81444
9	isotig81472
5	isotig81489
8	isotig81503
8	isotig81522
6	isotig81624
5	isotig81646
6	isotig81666
13	isotig81697
8	isotig81714
8	isotig81740
6	isotig81748
8	isotig81769
8	isotig81778
5	isotig81848
10	isotig81875
8	isotig81934
5	isotig81936
10	isotig81957
5	isotig82030
6	isotig82034
5	isotig82038
9	isotig82048
6	isotig82178
14	isotig82184
6	isotig82223
8	isotig82316
6	isotig82338
8	isotig82357
5	isotig82417
5	isotig82454
5	isotig82461
5	isotig82477
5	isotig82527
6	isotig82550
6	isotig82555
10	isotig82595
9	isotig82623
5	isotig82648
7	isotig82652
5	isotig82659
5	isotig82706
7	isotig82748
7	isotig82769
6	isotig82802
7	isotig82807
5	isotig82827
7	isotig82854
7	isotig82868
14	isotig82869
5	isotig82891
5	isotig82903
6	isotig82935
11	isotig82940
9	isotig82973
9	isotig82977
6	isotig82981
6	isotig82992
6	isotig83046
6	isotig83063
5	isotig83075
8	isotig83091
5	isotig83141
5	isotig83152
5	isotig83262
8	isotig83265
8	isotig83290
5	isotig83316
9	isotig83321
5	isotig83333
6	isotig83391
5	isotig83414
8	isotig83477
13	isotig83480
11	isotig83488
8	isotig83491
5	isotig83499
6	isotig83500
8	isotig83519
5	isotig83562
5	isotig83573
5	isotig83602
8	isotig83604
8	isotig83618
9	isotig83622
12	isotig83623
6	isotig83638
5	isotig83666
6	isotig83735
8	isotig83737
14	isotig83744
6	isotig83760
7	isotig83772
5	isotig83787
5	isotig83792
7	isotig83809
5	isotig83849
6	isotig83902
8	isotig83994
5	isotig84011
7	isotig84012
7	isotig84018
8	isotig84041
7	isotig84103
10	isotig84145
5	isotig84241
5	isotig84274
8	isotig84337
8	isotig84353
6	isotig84420
6	isotig84421
5	isotig84514
10	isotig84515
5	isotig84570
13	isotig84589
6	isotig84598
7	isotig84601
11	isotig84632
11	isotig84678
5	isotig84697
6	isotig84757
5	isotig84772
5	isotig84804
6	isotig84932
6	isotig84939
7	isotig85024
9	isotig85067
9	isotig85083
7	isotig85100
13	isotig85117
5	isotig85124
9	isotig85160
5	isotig85210
7	isotig85228
5	isotig85254
5	isotig85357
6	isotig85359
11	isotig85421
5	isotig85451
6	isotig85452
5	isotig85453
8	isotig85494
5	isotig85499
7	isotig85533
12	isotig85602
5	isotig85681
7	isotig85704
9	isotig85711
6	isotig85754
8	isotig85757
5	isotig85800
5	isotig85802
6	isotig85836
6	isotig85851
5	isotig85945
5	isotig86039
5	isotig86093
11	isotig86107
8	isotig86133
6	isotig86162
5	isotig86201
6	isotig86205
10	isotig86235
8	isotig86349
5	isotig86434
9	isotig86443
6	isotig86448
6	isotig86474
7	isotig86487
5	isotig86530
5	isotig86571
7	isotig86693
5	isotig86857
7	isotig86862
13	isotig86919
5	isotig86953
7	isotig86988
6	isotig86997
5	isotig87009
6	isotig87051
5	isotig87086
5	isotig87118
6	isotig87149
7	isotig87186
8	isotig87193
8	isotig87233
6	isotig87363
5	isotig87413
9	isotig87432
6	isotig87538
5	isotig87565
6	isotig87598
18	isotig87599
5	isotig87612
5	isotig87676
6	isotig87680
9	isotig87749
6	isotig87780
5	isotig87887
7	isotig87899
5	isotig87952
12	isotig87966
12	isotig87972
5	isotig88079
5	isotig88083
9	isotig88158
5	isotig88327
8	isotig88346
5	isotig88374
10	isotig88447
5	isotig88503
7	isotig88522
5	isotig88531
7	isotig88539
11	isotig88638
5	isotig88659
6	isotig88676
5	isotig88701
5	isotig88708
5	isotig88735
5	isotig88749
6	isotig88761
5	isotig88772
6	isotig88798
7	isotig88842
6	isotig88844
8	isotig88904
6	isotig88910
6	isotig88918
5	isotig88945
7	isotig88974
5	isotig88976
6	isotig89017
7	isotig89054
8	isotig89063
8	isotig89109
6	isotig89228
10	isotig89324
5	isotig89332
5	isotig89395
5	isotig89407
8	isotig89471
6	isotig89559
5	isotig89571
5	isotig89587
5	isotig89609
9	isotig89631
6	isotig89644
7	isotig89683
6	isotig89737
7	isotig89809
9	isotig89855
6	isotig89868
6	isotig89882
8	isotig89921
11	isotig89927
5	isotig89937
5	isotig89962
9	isotig90135
10	isotig90331
7	isotig90338
8	isotig90362
7	isotig90446
5	isotig90473
7	isotig90545
7	isotig90562
5	isotig90583
6	isotig90633
11	isotig90750
6	isotig90832
8	isotig90879
5	isotig90893
7	isotig90970
6	isotig90975
5	isotig91057
7	isotig91106
5	isotig91139
6	isotig91235
6	isotig91250
10	isotig91332
9	isotig91358
7	isotig91486
5	isotig91522
5	isotig91544
7	isotig91581
9	isotig91634
6	isotig91663
7	isotig91726
8	isotig91765
7	isotig91780
7	isotig91815
10	isotig91855
5	isotig91901
5	isotig91921
8	isotig91980
5	isotig92025
5	isotig92037
5	isotig92038
5	isotig92077
5	isotig92165
5	isotig92197
11	isotig92285
5	isotig92307
6	isotig92393
6	isotig92397
7	isotig92408
5	isotig92468
6	isotig92471
7	isotig92535
8	isotig92645
5	isotig92704
11	isotig92716
6	isotig92816
5	isotig92831
5	isotig92845
7	isotig92895
5	isotig92904
7	isotig92912
5	isotig92913
7	isotig92922
5	isotig92935
5	isotig92995
5	isotig93008
5	isotig93045
7	isotig93066
12	isotig93068
8	isotig93091
6	isotig93297
8	isotig93559
6	isotig93617
5	isotig93726
5	isotig93771
5	isotig93792
5	isotig93996
5	isotig94014
6	isotig94029
6	isotig94033
5	isotig94111
7	isotig94331
7	isotig94344
6	isotig94348
6	isotig94370
9	isotig94514
14	isotig94538
14	isotig94569
5	isotig94590
6	isotig94618
8	isotig94669
8	isotig94696
8	isotig94781
5	isotig94787
5	isotig94818
10	isotig94853
5	isotig94874
5	isotig94918
12	isotig95025
5	isotig95047
6	isotig95052
5	isotig95154
5	isotig95307
5	isotig95319
7	isotig95439
5	isotig95601
6	isotig95624
9	isotig95754
6	isotig95787
8	isotig95840
12	isotig95841
5	isotig95909
7	isotig95914
10	isotig95922
6	isotig95943
6	isotig96014
6	isotig96052
8	isotig96119
5	isotig96251
9	isotig96316
5	isotig96339
6	isotig96340
5	isotig96387
6	isotig96402
5	isotig96439
6	isotig96452
9	isotig96529
5	isotig96535
9	isotig96559
7	isotig96611
6	isotig96650
6	isotig96663
10	isotig96700
9	isotig96711
7	isotig96814
5	isotig96933
5	isotig97104
5	isotig97141
5	isotig97201
9	isotig97226
5	isotig97298
7	isotig97358
5	isotig97414
7	isotig97430
6	isotig97432
7	isotig97654
6	isotig97707
7	isotig97721
7	isotig97730
13	isotig97851
5	isotig97861
5	isotig97874
7	isotig97937
7	isotig97962
6	isotig97978
6	isotig98030
5	isotig98104
6	isotig98205
10	isotig98299
5	isotig98393
13	isotig98410
5	isotig98495
5	isotig98517
8	isotig98550
5	isotig98628
5	isotig98660
5	isotig98790
10	isotig98794
6	isotig98816
5	isotig98851
7	isotig98864
5	isotig99033
7	isotig99082
6	isotig99083
9	isotig99123
8	isotig99266
7	isotig99288
6	isotig99328
7	isotig99537
5	isotig99582
11	isotig99590
5	isotig99599
6	isotig99674
10	isotig99693
5	isotig99709
6	isotig99712
7	isotig99732
7	isotig99754
5	isotig99755
5	isotig99839
11	isotig99912
5	isotig99933
5	isotig99959
10	isotig99964
9	isotig99997
16	unigene1
37	unigene10
5	unigene10090
6	unigene10126
7	unigene10159
6	unigene1035
6	unigene10371
14	unigene10447
7	unigene1062
5	unigene10622
6	unigene10641
5	unigene10686
24	unigene10693
7	unigene10708
19	unigene10728
5	unigene10841
5	unigene1086
5	unigene10883
9	unigene1093
5	unigene10935
7	unigene10936
14	unigene10942
6	unigene1098
7	unigene1099
12	unigene10993
21	unigene110
5	unigene1106
5	unigene11083
6	unigene11130
13	unigene11166
10	unigene11199
8	unigene11273
5	unigene1135
6	unigene11369
9	unigene11478
5	unigene11555
15	unigene11559
6	unigene11658
7	unigene11668
6	unigene1176
12	unigene11772
17	unigene11777
12	unigene11827
6	unigene11859
5	unigene12036
6	unigene12050
5	unigene12202
5	unigene12216
7	unigene1225
16	unigene1226
11	unigene1227
40	unigene1228
6	unigene12320
8	unigene12324
5	unigene1239
20	unigene12477
18	unigene12481
8	unigene12540
19	unigene1257
6	unigene12645
11	unigene1270
7	unigene12713
5	unigene12736
5	unigene12774
10	unigene1278
7	unigene12814
9	unigene12823
9	unigene12872
5	unigene12897
8	unigene12913
6	unigene1299
7	unigene13
7	unigene13001
24	unigene1304
5	unigene13084
13	unigene13094
11	unigene1312
7	unigene132
5	unigene13234
7	unigene13252
11	unigene13282
7	unigene13340
5	unigene13370
8	unigene13441
24	unigene13444
6	unigene1346
8	unigene13460
6	unigene13487
21	unigene1357
5	unigene1360
7	unigene13631
8	unigene1364
5	unigene14091
5	unigene14166
6	unigene14230
9	unigene14247
6	unigene14286
5	unigene1431
5	unigene14317
13	unigene14595
6	unigene1468
5	unigene14682
8	unigene14759
8	unigene1480
6	unigene14873
7	unigene14940
7	unigene15138
5	unigene15182
7	unigene15229
6	unigene1530
8	unigene1532
7	unigene15417
8	unigene15589
9	unigene15650
5	unigene15680
5	unigene15707
7	unigene1584
14	unigene1585
5	unigene15920
6	unigene15922
14	unigene15931
21	unigene15965
24	unigene15971
5	unigene15985
16	unigene16033
5	unigene16055
5	unigene16080
16	unigene16129
19	unigene16261
12	unigene16500
8	unigene1653
7	unigene16557
7	unigene16596
8	unigene166
12	unigene16601
7	unigene16609
5	unigene16619
6	unigene16636
12	unigene16637
7	unigene16699
7	unigene16763
8	unigene16780
5	unigene16800
7	unigene16817
9	unigene16841
6	unigene16906
9	unigene16909
5	unigene16921
26	unigene17
10	unigene17054
5	unigene17094
6	unigene17110
14	unigene17151
5	unigene17162
12	unigene1719
8	unigene17200
10	unigene17225
7	unigene17227
8	unigene17291
8	unigene17299
6	unigene1730
8	unigene17312
5	unigene17340
6	unigene17349
6	unigene17352
6	unigene17377
11	unigene17378
8	unigene17385
5	unigene17423
11	unigene17431
12	unigene17433
6	unigene17462
7	unigene17463
5	unigene17501
8	unigene17504
7	unigene17512
7	unigene17514
5	unigene17557
6	unigene17558
11	unigene17595
5	unigene17607
14	unigene17782
6	unigene17797
5	unigene17817
5	unigene17859
9	unigene17870
8	unigene17877
5	unigene17886
5	unigene1791
9	unigene17911
15	unigene17917
6	unigene17986
22	unigene18
5	unigene18014
7	unigene18068
5	unigene18167
6	unigene18183
8	unigene18209
6	unigene1822
5	unigene18268
7	unigene18272
5	unigene18328
9	unigene18352
6	unigene1838
5	unigene18391
16	unigene18487
5	unigene18528
16	unigene1858
5	unigene18586
6	unigene18607
5	unigene1861
7	unigene18654
5	unigene18690
10	unigene18699
8	unigene18714
5	unigene1874
9	unigene18798
10	unigene18822
9	unigene18852
6	unigene18936
5	unigene18971
59	unigene19
17	unigene19010
5	unigene19167
7	unigene19204
7	unigene19316
5	unigene1948
7	unigene19530
6	unigene19627
11	unigene1963
5	unigene19676
14	unigene19787
5	unigene1980
5	unigene19801
12	unigene20
7	unigene20006
5	unigene20028
8	unigene20137
7	unigene20146
5	unigene20152
6	unigene20246
10	unigene20312
7	unigene20336
7	unigene204
5	unigene20519
6	unigene20610
5	unigene20738
37	unigene20771
25	unigene20892
9	unigene20901
11	unigene20904
7	unigene20923
6	unigene20956
12	unigene21006
8	unigene21056
12	unigene21138
11	unigene21149
5	unigene21159
12	unigene21160
11	unigene2117
13	unigene21235
12	unigene21244
5	unigene21260
12	unigene21269
7	unigene21271
9	unigene2128
7	unigene21304
19	unigene21424
24	unigene21425
7	unigene21427
7	unigene2143
19	unigene21447
6	unigene21504
5	unigene21545
5	unigene21554
15	unigene21563
5	unigene2157
10	unigene21605
11	unigene21608
26	unigene21626
11	unigene21633
6	unigene21634
5	unigene21645
12	unigene21668
6	unigene21680
22	unigene21687
16	unigene21688
8	unigene21690
15	unigene21691
5	unigene21694
6	unigene21701
5	unigene21705
7	unigene21716
15	unigene21722
10	unigene2181
9	unigene21992
14	unigene22
6	unigene2206
12	unigene22114
5	unigene22138
7	unigene22185
9	unigene22236
8	unigene22252
9	unigene22257
5	unigene2238
7	unigene22383
5	unigene2248
18	unigene22491
5	unigene225
13	unigene22503
7	unigene22519
8	unigene22561
5	unigene2262
8	unigene2263
6	unigene22632
54	unigene22643
12	unigene22720
5	unigene2283
24	unigene22854
5	unigene2289
5	unigene22978
5	unigene2298
6	unigene23065
13	unigene23105
7	unigene23127
8	unigene23133
8	unigene23354
21	unigene23530
8	unigene2355
5	unigene23639
6	unigene2375
6	unigene23786
28	unigene23790
7	unigene23979
10	unigene24049
64	unigene2407
6	unigene2414
5	unigene2415
6	unigene2417
5	unigene2424
8	unigene2428
8	unigene2435
6	unigene24426
12	unigene2446
5	unigene24491
8	unigene24652
6	unigene24802
6	unigene24805
9	unigene24817
5	unigene24948
8	unigene25016
5	unigene2503
11	unigene25186
5	unigene25220
5	unigene2523
5	unigene2526
8	unigene25269
6	unigene2527
5	unigene25282
7	unigene2529
8	unigene2547
11	unigene25532
10	unigene2567
14	unigene2572
10	unigene261
5	unigene2614
5	unigene2639
6	unigene26551
9	unigene2657
7	unigene2667
16	unigene26701
6	unigene26764
7	unigene2677
10	unigene26801
16	unigene27034
5	unigene27094
6	unigene27101
6	unigene2711
6	unigene27129
7	unigene2721
5	unigene27269
9	unigene27351
7	unigene27663
5	unigene27670
6	unigene27716
19	unigene2772
7	unigene2773
17	unigene27749
11	unigene27853
34	unigene27909
5	unigene2793
8	unigene27967
5	unigene27979
7	unigene28133
8	unigene28173
6	unigene28425
6	unigene28572
10	unigene28820
8	unigene28895
13	unigene2904
12	unigene29249
10	unigene29275
6	unigene29394
13	unigene29406
5	unigene29429
6	unigene29432
6	unigene29537
24	unigene29574
8	unigene29575
7	unigene29700
5	unigene29895
10	unigene29920
8	unigene29944
6	unigene29952
6	unigene29996
49	unigene3
11	unigene30
7	unigene3007
7	unigene30083
20	unigene3009
7	unigene30094
5	unigene3010
14	unigene3019
6	unigene30222
13	unigene30279
5	unigene30336
9	unigene30528
6	unigene3068
13	unigene30768
5	unigene30803
5	unigene3092
6	unigene3110
7	unigene31184
14	unigene3120
9	unigene3132
5	unigene31350
15	unigene3146
16	unigene31478
12	unigene3156
12	unigene3161
7	unigene31733
5	unigene31813
8	unigene31959
5	unigene32289
6	unigene32300
6	unigene32328
25	unigene32415
10	unigene32431
6	unigene3244
8	unigene3250
7	unigene3262
25	unigene32755
11	unigene32810
5	unigene32817
13	unigene3284
14	unigene32890
8	unigene32969
6	unigene32979
9	unigene33
8	unigene3302
5	unigene33056
6	unigene33088
8	unigene33137
14	unigene33151
5	unigene3329
6	unigene33302
5	unigene334
47	unigene33402
8	unigene33428
17	unigene33479
6	unigene33506
33	unigene33527
13	unigene3353
7	unigene33530
9	unigene3355
6	unigene33607
6	unigene33663
24	unigene33746
5	unigene33775
11	unigene33783
10	unigene338
6	unigene33819
36	unigene33859
6	unigene33874
6	unigene33894
7	unigene33921
23	unigene33925
10	unigene3393
12	unigene33934
5	unigene33970
9	unigene33980
8	unigene33983
10	unigene34
9	unigene3406
6	unigene34066
12	unigene34078
5	unigene34088
22	unigene34184
15	unigene3420
7	unigene3421
11	unigene34241
10	unigene34355
19	unigene34362
13	unigene34371
7	unigene34390
11	unigene34392
9	unigene34425
10	unigene34490
8	unigene34531
8	unigene34561
10	unigene34695
5	unigene34700
8	unigene3479
16	unigene34845
7	unigene34859
6	unigene34948
9	unigene34961
8	unigene35
5	unigene35234
5	unigene3525
6	unigene35555
6	unigene35647
9	unigene35653
12	unigene35660
6	unigene35679
9	unigene35682
8	unigene36
6	unigene36095
5	unigene36104
5	unigene36142
5	unigene3616
5	unigene36250
7	unigene36268
8	unigene3628
14	unigene3632
9	unigene36327
8	unigene3635
14	unigene3636
7	unigene36381
8	unigene36392
32	unigene3642
5	unigene36420
6	unigene36450
8	unigene36563
5	unigene36615
6	unigene36820
28	unigene36898
5	unigene36929
5	unigene36936
11	unigene37
7	unigene370
10	unigene3701
5	unigene37026
13	unigene3704
5	unigene3711
11	unigene37208
6	unigene3723
8	unigene37305
9	unigene37482
22	unigene37541
8	unigene37662
7	unigene37701
10	unigene37730
11	unigene37742
6	unigene37745
5	unigene37746
9	unigene37823
9	unigene37838
6	unigene37860
8	unigene37870
6	unigene37907
18	unigene37911
6	unigene37916
5	unigene37924
9	unigene37938
9	unigene38053
8	unigene38070
10	unigene38072
11	unigene38080
8	unigene38095
15	unigene38102
19	unigene38104
6	unigene38106
6	unigene38109
12	unigene38112
5	unigene38115
34	unigene38125
13	unigene38126
6	unigene38127
33	unigene38132
22	unigene38145
6	unigene38148
5	unigene38163
21	unigene38165
7	unigene38167
16	unigene38169
17	unigene38171
42	unigene38172
28	unigene38174
5	unigene38179
14	unigene38184
13	unigene38186
5	unigene38188
33	unigene38207
8	unigene38208
12	unigene38214
17	unigene38216
8	unigene38218
44	unigene38228
8	unigene38234
14	unigene3824
5	unigene38241
10	unigene38247
16	unigene38252
5	unigene38258
7	unigene38263
12	unigene38264
5	unigene38286
5	unigene38289
16	unigene38295
7	unigene38297
5	unigene38306
6	unigene38309
7	unigene38311
17	unigene38313
15	unigene38317
8	unigene38321
6	unigene38323
24	unigene38325
9	unigene38327
6	unigene38331
18	unigene38337
6	unigene38338
12	unigene38345
37	unigene38350
6	unigene38354
12	unigene38355
6	unigene38357
11	unigene38366
15	unigene38380
15	unigene38382
7	unigene38383
6	unigene38384
5	unigene38385
25	unigene38386
32	unigene38390
11	unigene38391
30	unigene38396
16	unigene38397
6	unigene38398
5	unigene38400
11	unigene38405
13	unigene38413
19	unigene38422
5	unigene38423
6	unigene38424
5	unigene38430
7	unigene38436
6	unigene38439
10	unigene38447
12	unigene38449
5	unigene38453
17	unigene38454
6	unigene38455
7	unigene38456
21	unigene38463
8	unigene38478
11	unigene38482
17	unigene38483
9	unigene38485
5	unigene38486
17	unigene38487
8	unigene3849
13	unigene38495
48	unigene38499
12	unigene38506
43	unigene38509
11	unigene38512
23	unigene38525
18	unigene38527
23	unigene38530
12	unigene38531
11	unigene38536
31	unigene38539
25	unigene38540
21	unigene38543
9	unigene38548
5	unigene38550
8	unigene38569
12	unigene38570
5	unigene38573
15	unigene38574
10	unigene38577
17	unigene38581
6	unigene38587
13	unigene38592
11	unigene38602
8	unigene38609
44	unigene38612
35	unigene38613
50	unigene38616
11	unigene38619
7	unigene3862
19	unigene38620
5	unigene38629
9	unigene3863
17	unigene38642
6	unigene38644
7	unigene38651
6	unigene38670
17	unigene38696
6	unigene38710
11	unigene38724
7	unigene38729
8	unigene38736
6	unigene38745
11	unigene38749
10	unigene38757
6	unigene38760
5	unigene38764
6	unigene38771
5	unigene38773
8	unigene38783
13	unigene38795
5	unigene38802
15	unigene38830
12	unigene38845
11	unigene38846
8	unigene38919
6	unigene38972
15	unigene39
5	unigene39007
6	unigene39026
6	unigene3903
5	unigene39062
5	unigene39111
9	unigene39120
6	unigene3913
5	unigene39147
5	unigene39166
9	unigene39180
6	unigene39221
7	unigene39267
6	unigene39310
6	unigene3932
6	unigene39355
8	unigene39379
9	unigene3944
11	unigene39443
7	unigene39462
7	unigene39494
24	unigene39693
7	unigene4
11	unigene40
5	unigene40017
11	unigene40068
6	unigene40261
14	unigene40298
10	unigene4036
5	unigene4038
11	unigene404
7	unigene40458
5	unigene40461
5	unigene40480
12	unigene40481
30	unigene40492
11	unigene40499
8	unigene40503
5	unigene40513
12	unigene40544
14	unigene40551
7	unigene40552
19	unigene40558
5	unigene40560
7	unigene40570
10	unigene40572
7	unigene40574
13	unigene40575
27	unigene40577
5	unigene40592
13	unigene40602
14	unigene40605
14	unigene40606
28	unigene40607
23	unigene40608
8	unigene40613
14	unigene4062
5	unigene40644
10	unigene40647
6	unigene40649
8	unigene40680
21	unigene40683
14	unigene40732
12	unigene40788
9	unigene4086
12	unigene40925
14	unigene40943
16	unigene41
22	unigene41003
5	unigene41039
7	unigene41093
5	unigene41237
23	unigene41253
16	unigene41266
6	unigene41278
6	unigene41283
13	unigene415
5	unigene41628
5	unigene4186
7	unigene42046
9	unigene42076
5	unigene42191
26	unigene42224
14	unigene42232
7	unigene42238
12	unigene42247
5	unigene4225
16	unigene42250
6	unigene42254
6	unigene42261
9	unigene42269
18	unigene42288
20	unigene42290
10	unigene42299
6	unigene42316
6	unigene42321
10	unigene42326
7	unigene42329
22	unigene42341
6	unigene42370
8	unigene42375
6	unigene42378
10	unigene42390
5	unigene4241
5	unigene42415
8	unigene42438
5	unigene42439
6	unigene4245
6	unigene42474
5	unigene42476
11	unigene42487
16	unigene425
6	unigene42551
9	unigene42563
7	unigene42566
14	unigene42575
6	unigene42596
5	unigene42610
5	unigene42702
5	unigene42793
9	unigene42819
6	unigene42876
11	unigene42893
6	unigene42925
9	unigene4297
5	unigene4305
5	unigene43267
5	unigene4366
8	unigene43665
8	unigene43759
5	unigene43840
5	unigene43854
7	unigene43857
8	unigene43876
11	unigene43976
13	unigene44009
6	unigene44010
9	unigene44015
5	unigene44016
15	unigene44018
6	unigene44025
14	unigene44027
7	unigene44029
10	unigene44046
22	unigene44058
5	unigene44074
13	unigene44078
5	unigene44080
24	unigene44081
8	unigene44083
5	unigene44088
17	unigene44092
9	unigene44107
5	unigene44146
5	unigene44151
13	unigene44155
9	unigene44193
6	unigene44205
5	unigene44224
9	unigene44281
9	unigene44304
7	unigene44336
8	unigene44354
5	unigene44367
13	unigene44392
5	unigene44395
6	unigene44447
5	unigene44454
7	unigene44467
8	unigene44546
7	unigene44557
6	unigene4458
5	unigene44742
11	unigene4490
6	unigene44903
33	unigene45
16	unigene45055
7	unigene45101
6	unigene45173
5	unigene45425
5	unigene45540
5	unigene45561
6	unigene45814
5	unigene45880
6	unigene45887
6	unigene45898
7	unigene45899
9	unigene45904
8	unigene45906
5	unigene45912
14	unigene45915
24	unigene45919
6	unigene45928
31	unigene45930
7	unigene45935
5	unigene45940
15	unigene45944
5	unigene45965
8	unigene45966
36	unigene46
12	unigene46007
6	unigene46026
5	unigene46035
42	unigene46117
7	unigene46120
8	unigene46164
9	unigene46348
12	unigene46393
12	unigene46640
10	unigene46641
6	unigene46678
6	unigene46683
6	unigene46690
5	unigene46763
6	unigene46855
5	unigene47177
5	unigene47344
8	unigene47528
11	unigene47701
14	unigene47705
17	unigene47730
16	unigene47732
11	unigene47742
5	unigene47758
10	unigene47765
43	unigene47774
5	unigene47776
7	unigene47780
10	unigene47787
5	unigene47798
6	unigene47803
5	unigene47818
5	unigene47825
11	unigene47857
9	unigene47879
6	unigene47891
6	unigene47905
6	unigene47934
7	unigene47955
5	unigene47977
15	unigene47996
8	unigene48061
8	unigene48069
37	unigene48103
11	unigene48125
5	unigene48136
9	unigene48174
24	unigene48196
10	unigene48229
6	unigene48241
5	unigene48278
5	unigene48289
9	unigene48456
5	unigene48464
5	unigene48469
10	unigene48489
6	unigene48593
8	unigene48867
5	unigene48947
9	unigene49085
9	unigene49230
5	unigene4925
7	unigene49257
6	unigene49366
6	unigene49419
6	unigene4949
81	unigene49512
13	unigene49513
6	unigene49528
20	unigene49529
5	unigene4953
32	unigene49530
20	unigene49531
8	unigene49551
8	unigene49556
25	unigene49567
5	unigene49576
12	unigene49588
9	unigene49626
8	unigene49664
9	unigene49670
5	unigene49696
7	unigene49700
5	unigene49706
8	unigene49719
15	unigene49727
6	unigene49728
9	unigene49760
5	unigene49812
11	unigene499
5	unigene50104
9	unigene50163
12	unigene5018
6	unigene5020
6	unigene50260
6	unigene50277
6	unigene50450
11	unigene50478
8	unigene50481
7	unigene50687
5	unigene50857
8	unigene50868
5	unigene5094
15	unigene51
6	unigene5108
18	unigene51577
9	unigene51695
5	unigene51709
7	unigene51713
12	unigene52
7	unigene5274
8	unigene52876
5	unigene5288
5	unigene52953
5	unigene53
5	unigene53060
5	unigene53079
9	unigene5324
12	unigene533
7	unigene5333
6	unigene53366
9	unigene5339
6	unigene5354
5	unigene5355
6	unigene5356
8	unigene53659
9	unigene54
8	unigene54077
6	unigene5435
6	unigene54972
21	unigene55
6	unigene55120
5	unigene55173
6	unigene55502
7	unigene55582
7	unigene55605
7	unigene5561
8	unigene55681
6	unigene5570
7	unigene55711
13	unigene56
6	unigene560
10	unigene56146
15	unigene5619
5	unigene56278
5	unigene56286
7	unigene56710
5	unigene5672
5	unigene56724
5	unigene56735
5	unigene56750
9	unigene56833
16	unigene57
9	unigene57010
5	unigene57144
6	unigene57652
5	unigene57874
5	unigene57894
7	unigene57935
6	unigene57990
28	unigene58
6	unigene58026
12	unigene5817
5	unigene58247
11	unigene5833
5	unigene5835
5	unigene58367
9	unigene5844
5	unigene58472
18	unigene5890
36	unigene5893
7	unigene5898
47	unigene59
5	unigene59056
7	unigene59213
10	unigene59318
6	unigene59476
5	unigene59675
41	unigene5974
32	unigene5990
5	unigene59998
5	unigene60065
5	unigene60067
5	unigene60068
8	unigene60129
10	unigene6015
11	unigene60275
9	unigene6040
5	unigene6053
8	unigene60623
6	unigene6071
7	unigene6078
5	unigene6085
5	unigene6096
6	unigene6106
6	unigene61222
7	unigene6131
7	unigene61365
24	unigene6138
5	unigene61520
7	unigene61644
5	unigene6175
8	unigene61783
5	unigene61923
6	unigene61982
7	unigene6200
5	unigene62164
6	unigene6222
6	unigene62264
17	unigene6230
8	unigene624
7	unigene6250
5	unigene627
5	unigene62801
11	unigene6286
10	unigene6356
11	unigene6367
8	unigene6382
5	unigene640
9	unigene6402
5	unigene6408
5	unigene64150
9	unigene64264
7	unigene64349
8	unigene645
12	unigene6475
11	unigene6498
8	unigene6568
6	unigene6570
5	unigene6587
9	unigene6598
5	unigene66
7	unigene66072
9	unigene6608
5	unigene66100
5	unigene66164
7	unigene66177
7	unigene66250
11	unigene6634
5	unigene66380
5	unigene66448
6	unigene66464
8	unigene66529
5	unigene66571
5	unigene66614
9	unigene66687
6	unigene66691
8	unigene66754
6	unigene66986
12	unigene67
7	unigene67131
5	unigene67147
5	unigene6716
5	unigene67192
9	unigene67339
8	unigene67401
12	unigene6747
10	unigene67643
5	unigene67967
5	unigene67990
6	unigene68079
5	unigene68142
9	unigene68192
6	unigene6821
20	unigene6845
6	unigene68471
7	unigene68484
9	unigene6850
5	unigene68563
7	unigene69017
6	unigene6924
8	unigene69240
8	unigene6969
7	unigene69906
5	unigene7
6	unigene70076
6	unigene7015
5	unigene7017
5	unigene70199
6	unigene70248
5	unigene70275
5	unigene70285
6	unigene70444
5	unigene70454
11	unigene70781
10	unigene7079
8	unigene70831
6	unigene70908
8	unigene71068
8	unigene71089
5	unigene71092
6	unigene71294
7	unigene71430
9	unigene71486
6	unigene72
5	unigene72074
17	unigene7215
7	unigene7221
7	unigene72288
5	unigene72424
12	unigene7275
5	unigene72854
14	unigene73
8	unigene73031
13	unigene7321
8	unigene7368
5	unigene73777
5	unigene73907
9	unigene74235
9	unigene74327
6	unigene74378
9	unigene7468
9	unigene7470
9	unigene7484
13	unigene75052
5	unigene7513
6	unigene752
7	unigene75785
5	unigene76006
5	unigene76140
7	unigene76593
6	unigene7662
5	unigene7694
7	unigene77042
6	unigene7746
8	unigene78008
5	unigene784
10	unigene7841
9	unigene787
6	unigene7884
10	unigene789
9	unigene79124
5	unigene7916
6	unigene79180
8	unigene7947
8	unigene7948
11	unigene7951
14	unigene7954
7	unigene796
6	unigene7992
5	unigene8022
5	unigene80604
5	unigene81322
5	unigene814
11	unigene8161
9	unigene81692
6	unigene81703
6	unigene820
8	unigene82093
5	unigene82119
8	unigene82120
9	unigene82152
9	unigene82192
9	unigene82196
5	unigene82224
5	unigene82234
5	unigene82314
9	unigene82372
5	unigene8240
5	unigene82401
5	unigene82419
6	unigene8244
11	unigene82458
9	unigene8248
7	unigene82626
5	unigene82819
10	unigene83250
10	unigene83293
5	unigene83302
20	unigene8335
8	unigene8337
5	unigene83409
7	unigene83498
13	unigene8352
10	unigene83532
5	unigene83539
6	unigene83559
7	unigene83594
5	unigene83617
5	unigene83623
8	unigene83670
6	unigene83968
9	unigene84084
7	unigene84159
7	unigene84266
6	unigene84305
6	unigene84323
7	unigene84329
5	unigene8438
6	unigene84402
5	unigene84469
10	unigene84482
10	unigene845
5	unigene84613
5	unigene8463
6	unigene84800
10	unigene84838
7	unigene84855
6	unigene84991
5	unigene8500
6	unigene85047
6	unigene85069
6	unigene85168
16	unigene8521
8	unigene85241
5	unigene85326
27	unigene8545
8	unigene855
6	unigene85709
5	unigene85989
8	unigene8714
6	unigene87255
13	unigene87391
7	unigene87392
5	unigene87400
5	unigene87431
6	unigene87442
5	unigene8816
51	unigene8836
6	unigene8910
10	unigene8914
15	unigene8947
15	unigene903
20	unigene9081
12	unigene9110
5	unigene9171
5	unigene9194
5	unigene925
6	unigene93
6	unigene9376
6	unigene9389
6	unigene941
6	unigene9432
5	unigene9478
11	unigene9532
21	unigene959
6	unigene9616
5	unigene9624
17	unigene963
12	unigene9797
17	unigene9829
```
